# The genome of *Istocheta aldrichi* (Diptera: Tachinidae), a parasitoid of the Japanese beetle, *Popillia japonica* (Coleoptera: Scarabaeidae)

**DOI:** 10.1101/2025.11.02.686142

**Authors:** Pablo A. Stilwell, Jack A. Culotta, William D. Hutchison, Amelia R. I. Lindsey

## Abstract

*Istocheta aldrichi* Mesnil 1953 (Diptera: Tachinidae), is native to Japan, and has recently become an important biological control agent of the Japanese beetle, *Popillia japonica* (Coleoptera: Scarabaeidae), a pest with >300 host plants, including roses, linden trees, and numerous agricultural crops. During the past decade, *I. aldrichi*’s range has greatly expanded across North America, particularly in Quebec and Ontario, Canada, and in the Midwest U.S. In many areas, including Minnesota, 15-60% of Japanese beetles are parasitized by *I. aldrichi*, highlighting its importance as a natural enemy. To facilitate research on *I. aldrichi* and other tachinid flies we present a reference genome generated from a single individual. The final genome assembly is 875.3 Mbp contained in 1,041 scaffolds, with an N50 of 4.77 Mbp, and 99.5% complete Diptera BUSCOs present. We also present a complete mitogenome and use comparative genomics across 19 tachinid species to identify unique features of *I. aldrichi*.

Specifically, we find that while many tachinid lineages have experienced contractions in gene families, *I. aldrichi* is characterized by a relatively high number of gene family expansions, many of which are predicted to function in metal ion transport. Tachinids as a whole have undergone rapid copy number changes in 935 gene families, largely related to metabolism and morphogenesis. The *I. aldrichi* reference genome will further research opportunities on these parasitic flies, including their potential for biocontrol of *P. japonica*.

**ARTICLE SUMMARY:** The parasitic fly *Istocheta aldrichi* attacks and kills the Japanese beetle (*Popillia japonica*), a pest of more than 300 plants. There is potential to leverage *I. aldrichi* for biological control of the beetle, but application is hindered by a limited understanding of this fly’s biology. This reference genome for *I. aldrichi* will enhance research future efforts and our ability to manage *P. japonica*.

## Supplemental File S2 for "The genome of *Istocheta aldrichi* (Diptera: Tachinidae), a parasitoid of the Japanese beetle, *Popillia japonica* (Coleoptera: Scarabaeidae)": CAKAJB020000001.1_Gymnosoma_rotundatum.gff3 (part 1 of 59)

```
CAKAJB020000001.1_Gymnosoma_rotundatum_genome_assembly,_contig:_SUPER_3_unloc_1,_whole_genome_shotgun_sequence	AUGUSTUS	gene	37816	39168	.	+	.	ID=g1;
CAKAJB020000001.1_Gymnosoma_rotundatum_genome_assembly,_contig:_SUPER_3_unloc_1,_whole_genome_shotgun_sequence	AUGUSTUS	mRNA	37816	39168	0.45	+	.	ID=g1.t1;Parent=g1;
CAKAJB020000001.1_Gymnosoma_rotundatum_genome_assembly,_contig:_SUPER_3_unloc_1,_whole_genome_shotgun_sequence	AUGUSTUS	start_codon	37816	37818	.	+	0	ID=g1.t1.start1;Parent=g1.t1;
CAKAJB020000001.1_Gymnosoma_rotundatum_genome_assembly,_contig:_SUPER_3_unloc_1,_whole_genome_shotgun_sequence	AUGUSTUS	CDS	37816	38275	0.6	+	0	ID=g1.t1.CDS1;Parent=g1.t1;
CAKAJB020000001.1_Gymnosoma_rotundatum_genome_assembly,_contig:_SUPER_3_unloc_1,_whole_genome_shotgun_sequence	AUGUSTUS	exon	37816	38275	.	+	.	ID=g1.t1.exon1;Parent=g1.t1;
CAKAJB020000001.1_Gymnosoma_rotundatum_genome_assembly,_contig:_SUPER_3_unloc_1,_whole_genome_shotgun_sequence	AUGUSTUS	intron	38276	38476	0.45	+	.	ID=g1.t1.intron1;Parent=g1.t1;
CAKAJB020000001.1_Gymnosoma_rotundatum_genome_assembly,_contig:_SUPER_3_unloc_1,_whole_genome_shotgun_sequence	AUGUSTUS	CDS	38477	39168	0.45	+	2	ID=g1.t1.CDS2;Parent=g1.t1;
CAKAJB020000001.1_Gymnosoma_rotundatum_genome_assembly,_contig:_SUPER_3_unloc_1,_whole_genome_shotgun_sequence	AUGUSTUS	exon	38477	39168	.	+	.	ID=g1.t1.exon2;Parent=g1.t1;
CAKAJB020000001.1_Gymnosoma_rotundatum_genome_assembly,_contig:_SUPER_3_unloc_1,_whole_genome_shotgun_sequence	AUGUSTUS	stop_codon	39166	39168	.	+	0	ID=g1.t1.stop1;Parent=g1.t1;
CAKAJB020000001.1_Gymnosoma_rotundatum_genome_assembly,_contig:_SUPER_3_unloc_1,_whole_genome_shotgun_sequence	AUGUSTUS	gene	39943	42240	.	+	.	ID=g2;
CAKAJB020000001.1_Gymnosoma_rotundatum_genome_assembly,_contig:_SUPER_3_unloc_1,_whole_genome_shotgun_sequence	AUGUSTUS	mRNA	39943	42240	1	+	.	ID=g2.t1;Parent=g2;
CAKAJB020000001.1_Gymnosoma_rotundatum_genome_assembly,_contig:_SUPER_3_unloc_1,_whole_genome_shotgun_sequence	AUGUSTUS	start_codon	39943	39945	.	+	0	ID=g2.t1.start1;Parent=g2.t1;
CAKAJB020000001.1_Gymnosoma_rotundatum_genome_assembly,_contig:_SUPER_3_unloc_1,_whole_genome_shotgun_sequence	AUGUSTUS	CDS	39943	42240	1	+	0	ID=g2.t1.CDS1;Parent=g2.t1;
CAKAJB020000001.1_Gymnosoma_rotundatum_genome_assembly,_contig:_SUPER_3_unloc_1,_whole_genome_shotgun_sequence	AUGUSTUS	exon	39943	42240	.	+	.	ID=g2.t1.exon1;Parent=g2.t1;
CAKAJB020000001.1_Gymnosoma_rotundatum_genome_assembly,_contig:_SUPER_3_unloc_1,_whole_genome_shotgun_sequence	AUGUSTUS	stop_codon	42238	42240	.	+	0	ID=g2.t1.stop1;Parent=g2.t1;
CAKAJB020000001.1_Gymnosoma_rotundatum_genome_assembly,_contig:_SUPER_3_unloc_1,_whole_genome_shotgun_sequence	AUGUSTUS	mRNA	41683	42240	0.81	+	.	ID=g2.t2;Parent=g2;
CAKAJB020000001.1_Gymnosoma_rotundatum_genome_assembly,_contig:_SUPER_3_unloc_1,_whole_genome_shotgun_sequence	AUGUSTUS	start_codon	41683	41685	.	+	0	ID=g2.t2.start1;Parent=g2.t2;
CAKAJB020000001.1_Gymnosoma_rotundatum_genome_assembly,_contig:_SUPER_3_unloc_1,_whole_genome_shotgun_sequence	AUGUSTUS	CDS	41683	42240	0.81	+	0	ID=g2.t2.CDS1;Parent=g2.t2;
CAKAJB020000001.1_Gymnosoma_rotundatum_genome_assembly,_contig:_SUPER_3_unloc_1,_whole_genome_shotgun_sequence	AUGUSTUS	exon	41683	42240	.	+	.	ID=g2.t2.exon1;Parent=g2.t2;
CAKAJB020000001.1_Gymnosoma_rotundatum_genome_assembly,_contig:_SUPER_3_unloc_1,_whole_genome_shotgun_sequence	AUGUSTUS	stop_codon	42238	42240	.	+	0	ID=g2.t2.stop1;Parent=g2.t2;
CAKAJB020000010.1_Gymnosoma_rotundatum_genome_assembly,_contig:_U1,_whole_genome_shotgun_sequence	AUGUSTUS	gene	57459	58802	.	+	.	ID=g3;
CAKAJB020000010.1_Gymnosoma_rotundatum_genome_assembly,_contig:_U1,_whole_genome_shotgun_sequence	AUGUSTUS	mRNA	57459	58802	0.99	+	.	ID=g3.t1;Parent=g3;
CAKAJB020000010.1_Gymnosoma_rotundatum_genome_assembly,_contig:_U1,_whole_genome_shotgun_sequence	AUGUSTUS	start_codon	57459	57461	.	+	0	ID=g3.t1.start1;Parent=g3.t1;
CAKAJB020000010.1_Gymnosoma_rotundatum_genome_assembly,_contig:_U1,_whole_genome_shotgun_sequence	AUGUSTUS	CDS	57459	58802	0.99	+	0	ID=g3.t1.CDS1;Parent=g3.t1;
CAKAJB020000010.1_Gymnosoma_rotundatum_genome_assembly,_contig:_U1,_whole_genome_shotgun_sequence	AUGUSTUS	exon	57459	58802	.	+	.	ID=g3.t1.exon1;Parent=g3.t1;
CAKAJB020000010.1_Gymnosoma_rotundatum_genome_assembly,_contig:_U1,_whole_genome_shotgun_sequence	AUGUSTUS	stop_codon	58800	58802	.	+	0	ID=g3.t1.stop1;Parent=g3.t1;
CAKAJB020000010.1_Gymnosoma_rotundatum_genome_assembly,_contig:_U1,_whole_genome_shotgun_sequence	AUGUSTUS	mRNA	57459	58596	0.6	+	.	ID=g3.t2;Parent=g3;
CAKAJB020000010.1_Gymnosoma_rotundatum_genome_assembly,_contig:_U1,_whole_genome_shotgun_sequence	AUGUSTUS	start_codon	57459	57461	.	+	0	ID=g3.t2.start1;Parent=g3.t2;
CAKAJB020000010.1_Gymnosoma_rotundatum_genome_assembly,_contig:_U1,_whole_genome_shotgun_sequence	AUGUSTUS	CDS	57459	58151	0.64	+	0	ID=g3.t2.CDS1;Parent=g3.t2;
CAKAJB020000010.1_Gymnosoma_rotundatum_genome_assembly,_contig:_U1,_whole_genome_shotgun_sequence	AUGUSTUS	exon	57459	58151	.	+	.	ID=g3.t2.exon1;Parent=g3.t2;
CAKAJB020000010.1_Gymnosoma_rotundatum_genome_assembly,_contig:_U1,_whole_genome_shotgun_sequence	AUGUSTUS	intron	58152	58566	0.62	+	.	ID=g3.t2.intron1;Parent=g3.t2;
CAKAJB020000010.1_Gymnosoma_rotundatum_genome_assembly,_contig:_U1,_whole_genome_shotgun_sequence	AUGUSTUS	CDS	58567	58596	0.94	+	0	ID=g3.t2.CDS2;Parent=g3.t2;
CAKAJB020000010.1_Gymnosoma_rotundatum_genome_assembly,_contig:_U1,_whole_genome_shotgun_sequence	AUGUSTUS	exon	58567	58596	.	+	.	ID=g3.t2.exon2;Parent=g3.t2;
CAKAJB020000010.1_Gymnosoma_rotundatum_genome_assembly,_contig:_U1,_whole_genome_shotgun_sequence	AUGUSTUS	stop_codon	58594	58596	.	+	0	ID=g3.t2.stop1;Parent=g3.t2;
CAKAJB020000010.1_Gymnosoma_rotundatum_genome_assembly,_contig:_U1,_whole_genome_shotgun_sequence	AUGUSTUS	gene	58885	61884	.	+	.	ID=g4;
CAKAJB020000010.1_Gymnosoma_rotundatum_genome_assembly,_contig:_U1,_whole_genome_shotgun_sequence	AUGUSTUS	mRNA	58885	61884	1	+	.	ID=g4.t1;Parent=g4;
CAKAJB020000010.1_Gymnosoma_rotundatum_genome_assembly,_contig:_U1,_whole_genome_shotgun_sequence	AUGUSTUS	start_codon	58885	58887	.	+	0	ID=g4.t1.start1;Parent=g4.t1;
CAKAJB020000010.1_Gymnosoma_rotundatum_genome_assembly,_contig:_U1,_whole_genome_shotgun_sequence	AUGUSTUS	CDS	58885	61884	1	+	0	ID=g4.t1.CDS1;Parent=g4.t1;
CAKAJB020000010.1_Gymnosoma_rotundatum_genome_assembly,_contig:_U1,_whole_genome_shotgun_sequence	AUGUSTUS	exon	58885	61884	.	+	.	ID=g4.t1.exon1;Parent=g4.t1;
CAKAJB020000010.1_Gymnosoma_rotundatum_genome_assembly,_contig:_U1,_whole_genome_shotgun_sequence	AUGUSTUS	stop_codon	61882	61884	.	+	0	ID=g4.t1.stop1;Parent=g4.t1;
CAKAJB020000010.1_Gymnosoma_rotundatum_genome_assembly,_contig:_U1,_whole_genome_shotgun_sequence	AUGUSTUS	gene	79514	80851	.	+	.	ID=g5;
CAKAJB020000010.1_Gymnosoma_rotundatum_genome_assembly,_contig:_U1,_whole_genome_shotgun_sequence	AUGUSTUS	mRNA	79514	80851	1	+	.	ID=g5.t1;Parent=g5;
CAKAJB020000010.1_Gymnosoma_rotundatum_genome_assembly,_contig:_U1,_whole_genome_shotgun_sequence	AUGUSTUS	start_codon	79514	79516	.	+	0	ID=g5.t1.start1;Parent=g5.t1;
CAKAJB020000010.1_Gymnosoma_rotundatum_genome_assembly,_contig:_U1,_whole_genome_shotgun_sequence	AUGUSTUS	CDS	79514	80851	1	+	0	ID=g5.t1.CDS1;Parent=g5.t1;
CAKAJB020000010.1_Gymnosoma_rotundatum_genome_assembly,_contig:_U1,_whole_genome_shotgun_sequence	AUGUSTUS	exon	79514	80851	.	+	.	ID=g5.t1.exon1;Parent=g5.t1;
CAKAJB020000010.1_Gymnosoma_rotundatum_genome_assembly,_contig:_U1,_whole_genome_shotgun_sequence	AUGUSTUS	stop_codon	80849	80851	.	+	0	ID=g5.t1.stop1;Parent=g5.t1;
CAKAJB020000010.1_Gymnosoma_rotundatum_genome_assembly,_contig:_U1,_whole_genome_shotgun_sequence	AUGUSTUS	mRNA	79514	80645	0.55	+	.	ID=g5.t2;Parent=g5;
CAKAJB020000010.1_Gymnosoma_rotundatum_genome_assembly,_contig:_U1,_whole_genome_shotgun_sequence	AUGUSTUS	start_codon	79514	79516	.	+	0	ID=g5.t2.start1;Parent=g5.t2;
CAKAJB020000010.1_Gymnosoma_rotundatum_genome_assembly,_contig:_U1,_whole_genome_shotgun_sequence	AUGUSTUS	CDS	79514	80203	0.57	+	0	ID=g5.t2.CDS1;Parent=g5.t2;
CAKAJB020000010.1_Gymnosoma_rotundatum_genome_assembly,_contig:_U1,_whole_genome_shotgun_sequence	AUGUSTUS	exon	79514	80203	.	+	.	ID=g5.t2.exon1;Parent=g5.t2;
CAKAJB020000010.1_Gymnosoma_rotundatum_genome_assembly,_contig:_U1,_whole_genome_shotgun_sequence	AUGUSTUS	intron	80204	80615	0.55	+	.	ID=g5.t2.intron1;Parent=g5.t2;
CAKAJB020000010.1_Gymnosoma_rotundatum_genome_assembly,_contig:_U1,_whole_genome_shotgun_sequence	AUGUSTUS	CDS	80616	80645	0.93	+	0	ID=g5.t2.CDS2;Parent=g5.t2;
CAKAJB020000010.1_Gymnosoma_rotundatum_genome_assembly,_contig:_U1,_whole_genome_shotgun_sequence	AUGUSTUS	exon	80616	80645	.	+	.	ID=g5.t2.exon2;Parent=g5.t2;
CAKAJB020000010.1_Gymnosoma_rotundatum_genome_assembly,_contig:_U1,_whole_genome_shotgun_sequence	AUGUSTUS	stop_codon	80643	80645	.	+	0	ID=g5.t2.stop1;Parent=g5.t2;
CAKAJB020000010.1_Gymnosoma_rotundatum_genome_assembly,_contig:_U1,_whole_genome_shotgun_sequence	AUGUSTUS	gene	80934	83933	.	+	.	ID=g6;
CAKAJB020000010.1_Gymnosoma_rotundatum_genome_assembly,_contig:_U1,_whole_genome_shotgun_sequence	AUGUSTUS	mRNA	80934	83933	0.88	+	.	ID=g6.t1;Parent=g6;
CAKAJB020000010.1_Gymnosoma_rotundatum_genome_assembly,_contig:_U1,_whole_genome_shotgun_sequence	AUGUSTUS	start_codon	80934	80936	.	+	0	ID=g6.t1.start1;Parent=g6.t1;
CAKAJB020000010.1_Gymnosoma_rotundatum_genome_assembly,_contig:_U1,_whole_genome_shotgun_sequence	AUGUSTUS	CDS	80934	83933	0.88	+	0	ID=g6.t1.CDS1;Parent=g6.t1;
CAKAJB020000010.1_Gymnosoma_rotundatum_genome_assembly,_contig:_U1,_whole_genome_shotgun_sequence	AUGUSTUS	exon	80934	83933	.	+	.	ID=g6.t1.exon1;Parent=g6.t1;
CAKAJB020000010.1_Gymnosoma_rotundatum_genome_assembly,_contig:_U1,_whole_genome_shotgun_sequence	AUGUSTUS	stop_codon	83931	83933	.	+	0	ID=g6.t1.stop1;Parent=g6.t1;
CAKAJB020000010.1_Gymnosoma_rotundatum_genome_assembly,_contig:_U1,_whole_genome_shotgun_sequence	AUGUSTUS	gene	158572	162824	.	-	.	ID=g7;
CAKAJB020000010.1_Gymnosoma_rotundatum_genome_assembly,_contig:_U1,_whole_genome_shotgun_sequence	AUGUSTUS	mRNA	158572	162824	0.98	-	.	ID=g7.t1;Parent=g7;
CAKAJB020000010.1_Gymnosoma_rotundatum_genome_assembly,_contig:_U1,_whole_genome_shotgun_sequence	AUGUSTUS	stop_codon	158572	158574	.	-	0	ID=g7.t1.stop1;Parent=g7.t1;
CAKAJB020000010.1_Gymnosoma_rotundatum_genome_assembly,_contig:_U1,_whole_genome_shotgun_sequence	AUGUSTUS	CDS	158572	158667	1	-	0	ID=g7.t1.CDS1;Parent=g7.t1;
CAKAJB020000010.1_Gymnosoma_rotundatum_genome_assembly,_contig:_U1,_whole_genome_shotgun_sequence	AUGUSTUS	exon	158572	158667	.	-	.	ID=g7.t1.exon1;Parent=g7.t1;
CAKAJB020000010.1_Gymnosoma_rotundatum_genome_assembly,_contig:_U1,_whole_genome_shotgun_sequence	AUGUSTUS	intron	158668	162410	0.98	-	.	ID=g7.t1.intron1;Parent=g7.t1;
CAKAJB020000010.1_Gymnosoma_rotundatum_genome_assembly,_contig:_U1,_whole_genome_shotgun_sequence	AUGUSTUS	CDS	162411	162824	0.98	-	0	ID=g7.t1.CDS2;Parent=g7.t1;
CAKAJB020000010.1_Gymnosoma_rotundatum_genome_assembly,_contig:_U1,_whole_genome_shotgun_sequence	AUGUSTUS	exon	162411	162824	.	-	.	ID=g7.t1.exon2;Parent=g7.t1;
CAKAJB020000010.1_Gymnosoma_rotundatum_genome_assembly,_contig:_U1,_whole_genome_shotgun_sequence	AUGUSTUS	start_codon	162822	162824	.	-	0	ID=g7.t1.start1;Parent=g7.t1;
CAKAJB020000010.1_Gymnosoma_rotundatum_genome_assembly,_contig:_U1,_whole_genome_shotgun_sequence	AUGUSTUS	gene	165971	167326	.	-	.	ID=g8;
CAKAJB020000010.1_Gymnosoma_rotundatum_genome_assembly,_contig:_U1,_whole_genome_shotgun_sequence	AUGUSTUS	mRNA	165971	167233	0.85	-	.	ID=g8.t1;Parent=g8;
CAKAJB020000010.1_Gymnosoma_rotundatum_genome_assembly,_contig:_U1,_whole_genome_shotgun_sequence	AUGUSTUS	stop_codon	165971	165973	.	-	0	ID=g8.t1.stop1;Parent=g8.t1;
CAKAJB020000010.1_Gymnosoma_rotundatum_genome_assembly,_contig:_U1,_whole_genome_shotgun_sequence	AUGUSTUS	CDS	165971	167233	0.85	-	0	ID=g8.t1.CDS1;Parent=g8.t1;
CAKAJB020000010.1_Gymnosoma_rotundatum_genome_assembly,_contig:_U1,_whole_genome_shotgun_sequence	AUGUSTUS	exon	165971	167233	.	-	.	ID=g8.t1.exon1;Parent=g8.t1;
CAKAJB020000010.1_Gymnosoma_rotundatum_genome_assembly,_contig:_U1,_whole_genome_shotgun_sequence	AUGUSTUS	start_codon	167231	167233	.	-	0	ID=g8.t1.start1;Parent=g8.t1;
CAKAJB020000010.1_Gymnosoma_rotundatum_genome_assembly,_contig:_U1,_whole_genome_shotgun_sequence	AUGUSTUS	mRNA	165971	167326	0.59	-	.	ID=g8.t2;Parent=g8;
CAKAJB020000010.1_Gymnosoma_rotundatum_genome_assembly,_contig:_U1,_whole_genome_shotgun_sequence	AUGUSTUS	stop_codon	165971	165973	.	-	0	ID=g8.t2.stop1;Parent=g8.t2;
CAKAJB020000010.1_Gymnosoma_rotundatum_genome_assembly,_contig:_U1,_whole_genome_shotgun_sequence	AUGUSTUS	CDS	165971	167326	0.59	-	0	ID=g8.t2.CDS1;Parent=g8.t2;
CAKAJB020000010.1_Gymnosoma_rotundatum_genome_assembly,_contig:_U1,_whole_genome_shotgun_sequence	AUGUSTUS	exon	165971	167326	.	-	.	ID=g8.t2.exon1;Parent=g8.t2;
CAKAJB020000010.1_Gymnosoma_rotundatum_genome_assembly,_contig:_U1,_whole_genome_shotgun_sequence	AUGUSTUS	start_codon	167324	167326	.	-	0	ID=g8.t2.start1;Parent=g8.t2;
CAKAJB020000010.1_Gymnosoma_rotundatum_genome_assembly,_contig:_U1,_whole_genome_shotgun_sequence	AUGUSTUS	gene	167345	168652	.	-	.	ID=g9;
CAKAJB020000010.1_Gymnosoma_rotundatum_genome_assembly,_contig:_U1,_whole_genome_shotgun_sequence	AUGUSTUS	mRNA	167345	168652	0.96	-	.	ID=g9.t1;Parent=g9;
CAKAJB020000010.1_Gymnosoma_rotundatum_genome_assembly,_contig:_U1,_whole_genome_shotgun_sequence	AUGUSTUS	stop_codon	167345	167347	.	-	0	ID=g9.t1.stop1;Parent=g9.t1;
CAKAJB020000010.1_Gymnosoma_rotundatum_genome_assembly,_contig:_U1,_whole_genome_shotgun_sequence	AUGUSTUS	CDS	167345	168652	0.96	-	0	ID=g9.t1.CDS1;Parent=g9.t1;
CAKAJB020000010.1_Gymnosoma_rotundatum_genome_assembly,_contig:_U1,_whole_genome_shotgun_sequence	AUGUSTUS	exon	167345	168652	.	-	.	ID=g9.t1.exon1;Parent=g9.t1;
CAKAJB020000010.1_Gymnosoma_rotundatum_genome_assembly,_contig:_U1,_whole_genome_shotgun_sequence	AUGUSTUS	start_codon	168650	168652	.	-	0	ID=g9.t1.start1;Parent=g9.t1;
CAKAJB020000010.1_Gymnosoma_rotundatum_genome_assembly,_contig:_U1,_whole_genome_shotgun_sequence	AUGUSTUS	gene	167345	170025	.	-	.	ID=g10;
CAKAJB020000010.1_Gymnosoma_rotundatum_genome_assembly,_contig:_U1,_whole_genome_shotgun_sequence	AUGUSTUS	mRNA	169804	170025	1	-	.	ID=g10.t1;Parent=g10;
CAKAJB020000010.1_Gymnosoma_rotundatum_genome_assembly,_contig:_U1,_whole_genome_shotgun_sequence	AUGUSTUS	stop_codon	169804	169806	.	-	0	ID=g10.t1.stop1;Parent=g10.t1;
CAKAJB020000010.1_Gymnosoma_rotundatum_genome_assembly,_contig:_U1,_whole_genome_shotgun_sequence	AUGUSTUS	CDS	169804	170025	1	-	0	ID=g10.t1.CDS1;Parent=g10.t1;
CAKAJB020000010.1_Gymnosoma_rotundatum_genome_assembly,_contig:_U1,_whole_genome_shotgun_sequence	AUGUSTUS	exon	169804	170025	.	-	.	ID=g10.t1.exon1;Parent=g10.t1;
CAKAJB020000010.1_Gymnosoma_rotundatum_genome_assembly,_contig:_U1,_whole_genome_shotgun_sequence	AUGUSTUS	start_codon	170023	170025	.	-	0	ID=g10.t1.start1;Parent=g10.t1;
CAKAJB020000010.1_Gymnosoma_rotundatum_genome_assembly,_contig:_U1,_whole_genome_shotgun_sequence	AUGUSTUS	mRNA	167345	170025	0.98	-	.	ID=g10.t2;Parent=g10;
CAKAJB020000010.1_Gymnosoma_rotundatum_genome_assembly,_contig:_U1,_whole_genome_shotgun_sequence	AUGUSTUS	stop_codon	167345	167347	.	-	0	ID=g10.t2.stop1;Parent=g10.t2;
CAKAJB020000010.1_Gymnosoma_rotundatum_genome_assembly,_contig:_U1,_whole_genome_shotgun_sequence	AUGUSTUS	CDS	167345	169802	0.98	-	1	ID=g10.t2.CDS1;Parent=g10.t2;
CAKAJB020000010.1_Gymnosoma_rotundatum_genome_assembly,_contig:_U1,_whole_genome_shotgun_sequence	AUGUSTUS	exon	167345	169802	.	-	.	ID=g10.t2.exon1;Parent=g10.t2;
CAKAJB020000010.1_Gymnosoma_rotundatum_genome_assembly,_contig:_U1,_whole_genome_shotgun_sequence	AUGUSTUS	intron	169803	169873	0.99	-	.	ID=g10.t2.intron1;Parent=g10.t2;
CAKAJB020000010.1_Gymnosoma_rotundatum_genome_assembly,_contig:_U1,_whole_genome_shotgun_sequence	AUGUSTUS	CDS	169874	170025	1	-	0	ID=g10.t2.CDS2;Parent=g10.t2;
CAKAJB020000010.1_Gymnosoma_rotundatum_genome_assembly,_contig:_U1,_whole_genome_shotgun_sequence	AUGUSTUS	exon	169874	170025	.	-	.	ID=g10.t2.exon2;Parent=g10.t2;
CAKAJB020000010.1_Gymnosoma_rotundatum_genome_assembly,_contig:_U1,_whole_genome_shotgun_sequence	AUGUSTUS	start_codon	170023	170025	.	-	0	ID=g10.t2.start1;Parent=g10.t2;
CAKAJB020000010.1_Gymnosoma_rotundatum_genome_assembly,_contig:_U1,_whole_genome_shotgun_sequence	AUGUSTUS	gene	217418	226664	.	+	.	ID=g11;
CAKAJB020000010.1_Gymnosoma_rotundatum_genome_assembly,_contig:_U1,_whole_genome_shotgun_sequence	AUGUSTUS	mRNA	217418	226664	0.1	+	.	ID=g11.t1;Parent=g11;
CAKAJB020000010.1_Gymnosoma_rotundatum_genome_assembly,_contig:_U1,_whole_genome_shotgun_sequence	AUGUSTUS	start_codon	217418	217420	.	+	0	ID=g11.t1.start1;Parent=g11.t1;
CAKAJB020000010.1_Gymnosoma_rotundatum_genome_assembly,_contig:_U1,_whole_genome_shotgun_sequence	AUGUSTUS	CDS	217418	217430	0.37	+	0	ID=g11.t1.CDS1;Parent=g11.t1;
CAKAJB020000010.1_Gymnosoma_rotundatum_genome_assembly,_contig:_U1,_whole_genome_shotgun_sequence	AUGUSTUS	exon	217418	217430	.	+	.	ID=g11.t1.exon1;Parent=g11.t1;
CAKAJB020000010.1_Gymnosoma_rotundatum_genome_assembly,_contig:_U1,_whole_genome_shotgun_sequence	AUGUSTUS	intron	217431	219370	0.37	+	.	ID=g11.t1.intron1;Parent=g11.t1;
CAKAJB020000010.1_Gymnosoma_rotundatum_genome_assembly,_contig:_U1,_whole_genome_shotgun_sequence	AUGUSTUS	CDS	219371	219556	0.42	+	2	ID=g11.t1.CDS2;Parent=g11.t1;
CAKAJB020000010.1_Gymnosoma_rotundatum_genome_assembly,_contig:_U1,_whole_genome_shotgun_sequence	AUGUSTUS	exon	219371	219556	.	+	.	ID=g11.t1.exon2;Parent=g11.t1;
CAKAJB020000010.1_Gymnosoma_rotundatum_genome_assembly,_contig:_U1,_whole_genome_shotgun_sequence	AUGUSTUS	intron	219557	226338	0.42	+	.	ID=g11.t1.intron2;Parent=g11.t1;
CAKAJB020000010.1_Gymnosoma_rotundatum_genome_assembly,_contig:_U1,_whole_genome_shotgun_sequence	AUGUSTUS	CDS	226339	226524	0.66	+	2	ID=g11.t1.CDS3;Parent=g11.t1;
CAKAJB020000010.1_Gymnosoma_rotundatum_genome_assembly,_contig:_U1,_whole_genome_shotgun_sequence	AUGUSTUS	exon	226339	226524	.	+	.	ID=g11.t1.exon3;Parent=g11.t1;
CAKAJB020000010.1_Gymnosoma_rotundatum_genome_assembly,_contig:_U1,_whole_genome_shotgun_sequence	AUGUSTUS	intron	226525	226596	0.66	+	.	ID=g11.t1.intron3;Parent=g11.t1;
CAKAJB020000010.1_Gymnosoma_rotundatum_genome_assembly,_contig:_U1,_whole_genome_shotgun_sequence	AUGUSTUS	CDS	226597	226664	1	+	2	ID=g11.t1.CDS4;Parent=g11.t1;
CAKAJB020000010.1_Gymnosoma_rotundatum_genome_assembly,_contig:_U1,_whole_genome_shotgun_sequence	AUGUSTUS	exon	226597	226664	.	+	.	ID=g11.t1.exon4;Parent=g11.t1;
CAKAJB020000010.1_Gymnosoma_rotundatum_genome_assembly,_contig:_U1,_whole_genome_shotgun_sequence	AUGUSTUS	stop_codon	226662	226664	.	+	0	ID=g11.t1.stop1;Parent=g11.t1;
CAKAJB020000010.1_Gymnosoma_rotundatum_genome_assembly,_contig:_U1,_whole_genome_shotgun_sequence	AUGUSTUS	gene	245082	245586	.	-	.	ID=g12;
CAKAJB020000010.1_Gymnosoma_rotundatum_genome_assembly,_contig:_U1,_whole_genome_shotgun_sequence	AUGUSTUS	mRNA	245082	245586	0.98	-	.	ID=g12.t1;Parent=g12;
CAKAJB020000010.1_Gymnosoma_rotundatum_genome_assembly,_contig:_U1,_whole_genome_shotgun_sequence	AUGUSTUS	stop_codon	245082	245084	.	-	0	ID=g12.t1.stop1;Parent=g12.t1;
CAKAJB020000010.1_Gymnosoma_rotundatum_genome_assembly,_contig:_U1,_whole_genome_shotgun_sequence	AUGUSTUS	CDS	245082	245149	1	-	2	ID=g12.t1.CDS1;Parent=g12.t1;
CAKAJB020000010.1_Gymnosoma_rotundatum_genome_assembly,_contig:_U1,_whole_genome_shotgun_sequence	AUGUSTUS	exon	245082	245149	.	-	.	ID=g12.t1.exon1;Parent=g12.t1;
CAKAJB020000010.1_Gymnosoma_rotundatum_genome_assembly,_contig:_U1,_whole_genome_shotgun_sequence	AUGUSTUS	intron	245150	245210	0.98	-	.	ID=g12.t1.intron1;Parent=g12.t1;
CAKAJB020000010.1_Gymnosoma_rotundatum_genome_assembly,_contig:_U1,_whole_genome_shotgun_sequence	AUGUSTUS	CDS	245211	245586	0.98	-	0	ID=g12.t1.CDS2;Parent=g12.t1;
CAKAJB020000010.1_Gymnosoma_rotundatum_genome_assembly,_contig:_U1,_whole_genome_shotgun_sequence	AUGUSTUS	exon	245211	245586	.	-	.	ID=g12.t1.exon2;Parent=g12.t1;
CAKAJB020000010.1_Gymnosoma_rotundatum_genome_assembly,_contig:_U1,_whole_genome_shotgun_sequence	AUGUSTUS	start_codon	245584	245586	.	-	0	ID=g12.t1.start1;Parent=g12.t1;
CAKAJB020000010.1_Gymnosoma_rotundatum_genome_assembly,_contig:_U1,_whole_genome_shotgun_sequence	AUGUSTUS	gene	263326	265314	.	+	.	ID=g13;
CAKAJB020000010.1_Gymnosoma_rotundatum_genome_assembly,_contig:_U1,_whole_genome_shotgun_sequence	AUGUSTUS	mRNA	263326	265314	0.92	+	.	ID=g13.t1;Parent=g13;
CAKAJB020000010.1_Gymnosoma_rotundatum_genome_assembly,_contig:_U1,_whole_genome_shotgun_sequence	AUGUSTUS	start_codon	263326	263328	.	+	0	ID=g13.t1.start1;Parent=g13.t1;
CAKAJB020000010.1_Gymnosoma_rotundatum_genome_assembly,_contig:_U1,_whole_genome_shotgun_sequence	AUGUSTUS	CDS	263326	265314	0.92	+	0	ID=g13.t1.CDS1;Parent=g13.t1;
CAKAJB020000010.1_Gymnosoma_rotundatum_genome_assembly,_contig:_U1,_whole_genome_shotgun_sequence	AUGUSTUS	exon	263326	265314	.	+	.	ID=g13.t1.exon1;Parent=g13.t1;
CAKAJB020000010.1_Gymnosoma_rotundatum_genome_assembly,_contig:_U1,_whole_genome_shotgun_sequence	AUGUSTUS	stop_codon	265312	265314	.	+	0	ID=g13.t1.stop1;Parent=g13.t1;
CAKAJB020000010.1_Gymnosoma_rotundatum_genome_assembly,_contig:_U1,_whole_genome_shotgun_sequence	AUGUSTUS	gene	305679	306182	.	+	.	ID=g14;
CAKAJB020000010.1_Gymnosoma_rotundatum_genome_assembly,_contig:_U1,_whole_genome_shotgun_sequence	AUGUSTUS	mRNA	305679	306182	0.95	+	.	ID=g14.t1;Parent=g14;
CAKAJB020000010.1_Gymnosoma_rotundatum_genome_assembly,_contig:_U1,_whole_genome_shotgun_sequence	AUGUSTUS	start_codon	305679	305681	.	+	0	ID=g14.t1.start1;Parent=g14.t1;
CAKAJB020000010.1_Gymnosoma_rotundatum_genome_assembly,_contig:_U1,_whole_genome_shotgun_sequence	AUGUSTUS	CDS	305679	306054	0.95	+	0	ID=g14.t1.CDS1;Parent=g14.t1;
CAKAJB020000010.1_Gymnosoma_rotundatum_genome_assembly,_contig:_U1,_whole_genome_shotgun_sequence	AUGUSTUS	exon	305679	306054	.	+	.	ID=g14.t1.exon1;Parent=g14.t1;
CAKAJB020000010.1_Gymnosoma_rotundatum_genome_assembly,_contig:_U1,_whole_genome_shotgun_sequence	AUGUSTUS	intron	306055	306120	0.95	+	.	ID=g14.t1.intron1;Parent=g14.t1;
CAKAJB020000010.1_Gymnosoma_rotundatum_genome_assembly,_contig:_U1,_whole_genome_shotgun_sequence	AUGUSTUS	CDS	306121	306182	0.98	+	2	ID=g14.t1.CDS2;Parent=g14.t1;
CAKAJB020000010.1_Gymnosoma_rotundatum_genome_assembly,_contig:_U1,_whole_genome_shotgun_sequence	AUGUSTUS	exon	306121	306182	.	+	.	ID=g14.t1.exon2;Parent=g14.t1;
CAKAJB020000010.1_Gymnosoma_rotundatum_genome_assembly,_contig:_U1,_whole_genome_shotgun_sequence	AUGUSTUS	stop_codon	306180	306182	.	+	0	ID=g14.t1.stop1;Parent=g14.t1;
CAKAJB020000010.1_Gymnosoma_rotundatum_genome_assembly,_contig:_U1,_whole_genome_shotgun_sequence	AUGUSTUS	gene	320555	321058	.	+	.	ID=g15;
CAKAJB020000010.1_Gymnosoma_rotundatum_genome_assembly,_contig:_U1,_whole_genome_shotgun_sequence	AUGUSTUS	mRNA	320555	321058	0.94	+	.	ID=g15.t1;Parent=g15;
CAKAJB020000010.1_Gymnosoma_rotundatum_genome_assembly,_contig:_U1,_whole_genome_shotgun_sequence	AUGUSTUS	start_codon	320555	320557	.	+	0	ID=g15.t1.start1;Parent=g15.t1;
CAKAJB020000010.1_Gymnosoma_rotundatum_genome_assembly,_contig:_U1,_whole_genome_shotgun_sequence	AUGUSTUS	CDS	320555	320930	0.94	+	0	ID=g15.t1.CDS1;Parent=g15.t1;
CAKAJB020000010.1_Gymnosoma_rotundatum_genome_assembly,_contig:_U1,_whole_genome_shotgun_sequence	AUGUSTUS	exon	320555	320930	.	+	.	ID=g15.t1.exon1;Parent=g15.t1;
CAKAJB020000010.1_Gymnosoma_rotundatum_genome_assembly,_contig:_U1,_whole_genome_shotgun_sequence	AUGUSTUS	intron	320931	320996	0.94	+	.	ID=g15.t1.intron1;Parent=g15.t1;
CAKAJB020000010.1_Gymnosoma_rotundatum_genome_assembly,_contig:_U1,_whole_genome_shotgun_sequence	AUGUSTUS	CDS	320997	321058	0.96	+	2	ID=g15.t1.CDS2;Parent=g15.t1;
CAKAJB020000010.1_Gymnosoma_rotundatum_genome_assembly,_contig:_U1,_whole_genome_shotgun_sequence	AUGUSTUS	exon	320997	321058	.	+	.	ID=g15.t1.exon2;Parent=g15.t1;
CAKAJB020000010.1_Gymnosoma_rotundatum_genome_assembly,_contig:_U1,_whole_genome_shotgun_sequence	AUGUSTUS	stop_codon	321056	321058	.	+	0	ID=g15.t1.stop1;Parent=g15.t1;
CAKAJB020000010.1_Gymnosoma_rotundatum_genome_assembly,_contig:_U1,_whole_genome_shotgun_sequence	AUGUSTUS	gene	329894	330397	.	+	.	ID=g16;
CAKAJB020000010.1_Gymnosoma_rotundatum_genome_assembly,_contig:_U1,_whole_genome_shotgun_sequence	AUGUSTUS	mRNA	329894	330397	0.88	+	.	ID=g16.t1;Parent=g16;
CAKAJB020000010.1_Gymnosoma_rotundatum_genome_assembly,_contig:_U1,_whole_genome_shotgun_sequence	AUGUSTUS	start_codon	329894	329896	.	+	0	ID=g16.t1.start1;Parent=g16.t1;
CAKAJB020000010.1_Gymnosoma_rotundatum_genome_assembly,_contig:_U1,_whole_genome_shotgun_sequence	AUGUSTUS	CDS	329894	330269	0.88	+	0	ID=g16.t1.CDS1;Parent=g16.t1;
CAKAJB020000010.1_Gymnosoma_rotundatum_genome_assembly,_contig:_U1,_whole_genome_shotgun_sequence	AUGUSTUS	exon	329894	330269	.	+	.	ID=g16.t1.exon1;Parent=g16.t1;
CAKAJB020000010.1_Gymnosoma_rotundatum_genome_assembly,_contig:_U1,_whole_genome_shotgun_sequence	AUGUSTUS	intron	330270	330335	0.88	+	.	ID=g16.t1.intron1;Parent=g16.t1;
CAKAJB020000010.1_Gymnosoma_rotundatum_genome_assembly,_contig:_U1,_whole_genome_shotgun_sequence	AUGUSTUS	CDS	330336	330397	0.94	+	2	ID=g16.t1.CDS2;Parent=g16.t1;
CAKAJB020000010.1_Gymnosoma_rotundatum_genome_assembly,_contig:_U1,_whole_genome_shotgun_sequence	AUGUSTUS	exon	330336	330397	.	+	.	ID=g16.t1.exon2;Parent=g16.t1;
CAKAJB020000010.1_Gymnosoma_rotundatum_genome_assembly,_contig:_U1,_whole_genome_shotgun_sequence	AUGUSTUS	stop_codon	330395	330397	.	+	0	ID=g16.t1.stop1;Parent=g16.t1;
CAKAJB020000010.1_Gymnosoma_rotundatum_genome_assembly,_contig:_U1,_whole_genome_shotgun_sequence	AUGUSTUS	gene	341154	341655	.	+	.	ID=g17;
CAKAJB020000010.1_Gymnosoma_rotundatum_genome_assembly,_contig:_U1,_whole_genome_shotgun_sequence	AUGUSTUS	mRNA	341154	341655	0.9	+	.	ID=g17.t1;Parent=g17;
CAKAJB020000010.1_Gymnosoma_rotundatum_genome_assembly,_contig:_U1,_whole_genome_shotgun_sequence	AUGUSTUS	start_codon	341154	341156	.	+	0	ID=g17.t1.start1;Parent=g17.t1;
CAKAJB020000010.1_Gymnosoma_rotundatum_genome_assembly,_contig:_U1,_whole_genome_shotgun_sequence	AUGUSTUS	CDS	341154	341526	0.9	+	0	ID=g17.t1.CDS1;Parent=g17.t1;
CAKAJB020000010.1_Gymnosoma_rotundatum_genome_assembly,_contig:_U1,_whole_genome_shotgun_sequence	AUGUSTUS	exon	341154	341526	.	+	.	ID=g17.t1.exon1;Parent=g17.t1;
CAKAJB020000010.1_Gymnosoma_rotundatum_genome_assembly,_contig:_U1,_whole_genome_shotgun_sequence	AUGUSTUS	intron	341527	341587	0.9	+	.	ID=g17.t1.intron1;Parent=g17.t1;
CAKAJB020000010.1_Gymnosoma_rotundatum_genome_assembly,_contig:_U1,_whole_genome_shotgun_sequence	AUGUSTUS	CDS	341588	341655	1	+	2	ID=g17.t1.CDS2;Parent=g17.t1;
CAKAJB020000010.1_Gymnosoma_rotundatum_genome_assembly,_contig:_U1,_whole_genome_shotgun_sequence	AUGUSTUS	exon	341588	341655	.	+	.	ID=g17.t1.exon2;Parent=g17.t1;
CAKAJB020000010.1_Gymnosoma_rotundatum_genome_assembly,_contig:_U1,_whole_genome_shotgun_sequence	AUGUSTUS	stop_codon	341653	341655	.	+	0	ID=g17.t1.stop1;Parent=g17.t1;
CAKAJB020000010.1_Gymnosoma_rotundatum_genome_assembly,_contig:_U1,_whole_genome_shotgun_sequence	AUGUSTUS	gene	360617	361118	.	+	.	ID=g18;
CAKAJB020000010.1_Gymnosoma_rotundatum_genome_assembly,_contig:_U1,_whole_genome_shotgun_sequence	AUGUSTUS	mRNA	360617	361118	0.84	+	.	ID=g18.t1;Parent=g18;
CAKAJB020000010.1_Gymnosoma_rotundatum_genome_assembly,_contig:_U1,_whole_genome_shotgun_sequence	AUGUSTUS	start_codon	360617	360619	.	+	0	ID=g18.t1.start1;Parent=g18.t1;
CAKAJB020000010.1_Gymnosoma_rotundatum_genome_assembly,_contig:_U1,_whole_genome_shotgun_sequence	AUGUSTUS	CDS	360617	360989	0.84	+	0	ID=g18.t1.CDS1;Parent=g18.t1;
CAKAJB020000010.1_Gymnosoma_rotundatum_genome_assembly,_contig:_U1,_whole_genome_shotgun_sequence	AUGUSTUS	exon	360617	360989	.	+	.	ID=g18.t1.exon1;Parent=g18.t1;
CAKAJB020000010.1_Gymnosoma_rotundatum_genome_assembly,_contig:_U1,_whole_genome_shotgun_sequence	AUGUSTUS	intron	360990	361050	0.84	+	.	ID=g18.t1.intron1;Parent=g18.t1;
CAKAJB020000010.1_Gymnosoma_rotundatum_genome_assembly,_contig:_U1,_whole_genome_shotgun_sequence	AUGUSTUS	CDS	361051	361118	1	+	2	ID=g18.t1.CDS2;Parent=g18.t1;
CAKAJB020000010.1_Gymnosoma_rotundatum_genome_assembly,_contig:_U1,_whole_genome_shotgun_sequence	AUGUSTUS	exon	361051	361118	.	+	.	ID=g18.t1.exon2;Parent=g18.t1;
CAKAJB020000010.1_Gymnosoma_rotundatum_genome_assembly,_contig:_U1,_whole_genome_shotgun_sequence	AUGUSTUS	stop_codon	361116	361118	.	+	0	ID=g18.t1.stop1;Parent=g18.t1;
CAKAJB020000010.1_Gymnosoma_rotundatum_genome_assembly,_contig:_U1,_whole_genome_shotgun_sequence	AUGUSTUS	gene	377848	378349	.	-	.	ID=g19;
CAKAJB020000010.1_Gymnosoma_rotundatum_genome_assembly,_contig:_U1,_whole_genome_shotgun_sequence	AUGUSTUS	mRNA	377848	378349	0.84	-	.	ID=g19.t1;Parent=g19;
CAKAJB020000010.1_Gymnosoma_rotundatum_genome_assembly,_contig:_U1,_whole_genome_shotgun_sequence	AUGUSTUS	stop_codon	377848	377850	.	-	0	ID=g19.t1.stop1;Parent=g19.t1;
CAKAJB020000010.1_Gymnosoma_rotundatum_genome_assembly,_contig:_U1,_whole_genome_shotgun_sequence	AUGUSTUS	CDS	377848	377915	1	-	2	ID=g19.t1.CDS1;Parent=g19.t1;
CAKAJB020000010.1_Gymnosoma_rotundatum_genome_assembly,_contig:_U1,_whole_genome_shotgun_sequence	AUGUSTUS	exon	377848	377915	.	-	.	ID=g19.t1.exon1;Parent=g19.t1;
CAKAJB020000010.1_Gymnosoma_rotundatum_genome_assembly,_contig:_U1,_whole_genome_shotgun_sequence	AUGUSTUS	intron	377916	377976	0.84	-	.	ID=g19.t1.intron1;Parent=g19.t1;
CAKAJB020000010.1_Gymnosoma_rotundatum_genome_assembly,_contig:_U1,_whole_genome_shotgun_sequence	AUGUSTUS	CDS	377977	378349	0.84	-	0	ID=g19.t1.CDS2;Parent=g19.t1;
CAKAJB020000010.1_Gymnosoma_rotundatum_genome_assembly,_contig:_U1,_whole_genome_shotgun_sequence	AUGUSTUS	exon	377977	378349	.	-	.	ID=g19.t1.exon2;Parent=g19.t1;
CAKAJB020000010.1_Gymnosoma_rotundatum_genome_assembly,_contig:_U1,_whole_genome_shotgun_sequence	AUGUSTUS	start_codon	378347	378349	.	-	0	ID=g19.t1.start1;Parent=g19.t1;
CAKAJB020000010.1_Gymnosoma_rotundatum_genome_assembly,_contig:_U1,_whole_genome_shotgun_sequence	AUGUSTUS	gene	403549	404053	.	-	.	ID=g20;
CAKAJB020000010.1_Gymnosoma_rotundatum_genome_assembly,_contig:_U1,_whole_genome_shotgun_sequence	AUGUSTUS	mRNA	403549	404053	0.93	-	.	ID=g20.t1;Parent=g20;
CAKAJB020000010.1_Gymnosoma_rotundatum_genome_assembly,_contig:_U1,_whole_genome_shotgun_sequence	AUGUSTUS	stop_codon	403549	403551	.	-	0	ID=g20.t1.stop1;Parent=g20.t1;
CAKAJB020000010.1_Gymnosoma_rotundatum_genome_assembly,_contig:_U1,_whole_genome_shotgun_sequence	AUGUSTUS	CDS	403549	403616	1	-	2	ID=g20.t1.CDS1;Parent=g20.t1;
CAKAJB020000010.1_Gymnosoma_rotundatum_genome_assembly,_contig:_U1,_whole_genome_shotgun_sequence	AUGUSTUS	exon	403549	403616	.	-	.	ID=g20.t1.exon1;Parent=g20.t1;
CAKAJB020000010.1_Gymnosoma_rotundatum_genome_assembly,_contig:_U1,_whole_genome_shotgun_sequence	AUGUSTUS	intron	403617	403677	0.93	-	.	ID=g20.t1.intron1;Parent=g20.t1;
CAKAJB020000010.1_Gymnosoma_rotundatum_genome_assembly,_contig:_U1,_whole_genome_shotgun_sequence	AUGUSTUS	CDS	403678	404053	0.93	-	0	ID=g20.t1.CDS2;Parent=g20.t1;
CAKAJB020000010.1_Gymnosoma_rotundatum_genome_assembly,_contig:_U1,_whole_genome_shotgun_sequence	AUGUSTUS	exon	403678	404053	.	-	.	ID=g20.t1.exon2;Parent=g20.t1;
CAKAJB020000010.1_Gymnosoma_rotundatum_genome_assembly,_contig:_U1,_whole_genome_shotgun_sequence	AUGUSTUS	start_codon	404051	404053	.	-	0	ID=g20.t1.start1;Parent=g20.t1;
CAKAJB020000010.1_Gymnosoma_rotundatum_genome_assembly,_contig:_U1,_whole_genome_shotgun_sequence	AUGUSTUS	gene	414524	415027	.	-	.	ID=g21;
CAKAJB020000010.1_Gymnosoma_rotundatum_genome_assembly,_contig:_U1,_whole_genome_shotgun_sequence	AUGUSTUS	mRNA	414524	415027	0.9	-	.	ID=g21.t1;Parent=g21;
CAKAJB020000010.1_Gymnosoma_rotundatum_genome_assembly,_contig:_U1,_whole_genome_shotgun_sequence	AUGUSTUS	stop_codon	414524	414526	.	-	0	ID=g21.t1.stop1;Parent=g21.t1;
CAKAJB020000010.1_Gymnosoma_rotundatum_genome_assembly,_contig:_U1,_whole_genome_shotgun_sequence	AUGUSTUS	CDS	414524	414585	0.95	-	2	ID=g21.t1.CDS1;Parent=g21.t1;
CAKAJB020000010.1_Gymnosoma_rotundatum_genome_assembly,_contig:_U1,_whole_genome_shotgun_sequence	AUGUSTUS	exon	414524	414585	.	-	.	ID=g21.t1.exon1;Parent=g21.t1;
CAKAJB020000010.1_Gymnosoma_rotundatum_genome_assembly,_contig:_U1,_whole_genome_shotgun_sequence	AUGUSTUS	intron	414586	414651	0.9	-	.	ID=g21.t1.intron1;Parent=g21.t1;
CAKAJB020000010.1_Gymnosoma_rotundatum_genome_assembly,_contig:_U1,_whole_genome_shotgun_sequence	AUGUSTUS	CDS	414652	415027	0.9	-	0	ID=g21.t1.CDS2;Parent=g21.t1;
CAKAJB020000010.1_Gymnosoma_rotundatum_genome_assembly,_contig:_U1,_whole_genome_shotgun_sequence	AUGUSTUS	exon	414652	415027	.	-	.	ID=g21.t1.exon2;Parent=g21.t1;
CAKAJB020000010.1_Gymnosoma_rotundatum_genome_assembly,_contig:_U1,_whole_genome_shotgun_sequence	AUGUSTUS	start_codon	415025	415027	.	-	0	ID=g21.t1.start1;Parent=g21.t1;
CAKAJB020000010.1_Gymnosoma_rotundatum_genome_assembly,_contig:_U1,_whole_genome_shotgun_sequence	AUGUSTUS	gene	423519	424022	.	-	.	ID=g22;
CAKAJB020000010.1_Gymnosoma_rotundatum_genome_assembly,_contig:_U1,_whole_genome_shotgun_sequence	AUGUSTUS	mRNA	423519	424022	0.94	-	.	ID=g22.t1;Parent=g22;
CAKAJB020000010.1_Gymnosoma_rotundatum_genome_assembly,_contig:_U1,_whole_genome_shotgun_sequence	AUGUSTUS	stop_codon	423519	423521	.	-	0	ID=g22.t1.stop1;Parent=g22.t1;
CAKAJB020000010.1_Gymnosoma_rotundatum_genome_assembly,_contig:_U1,_whole_genome_shotgun_sequence	AUGUSTUS	CDS	423519	423580	0.97	-	2	ID=g22.t1.CDS1;Parent=g22.t1;
CAKAJB020000010.1_Gymnosoma_rotundatum_genome_assembly,_contig:_U1,_whole_genome_shotgun_sequence	AUGUSTUS	exon	423519	423580	.	-	.	ID=g22.t1.exon1;Parent=g22.t1;
CAKAJB020000010.1_Gymnosoma_rotundatum_genome_assembly,_contig:_U1,_whole_genome_shotgun_sequence	AUGUSTUS	intron	423581	423646	0.94	-	.	ID=g22.t1.intron1;Parent=g22.t1;
CAKAJB020000010.1_Gymnosoma_rotundatum_genome_assembly,_contig:_U1,_whole_genome_shotgun_sequence	AUGUSTUS	CDS	423647	424022	0.94	-	0	ID=g22.t1.CDS2;Parent=g22.t1;
CAKAJB020000010.1_Gymnosoma_rotundatum_genome_assembly,_contig:_U1,_whole_genome_shotgun_sequence	AUGUSTUS	exon	423647	424022	.	-	.	ID=g22.t1.exon2;Parent=g22.t1;
CAKAJB020000010.1_Gymnosoma_rotundatum_genome_assembly,_contig:_U1,_whole_genome_shotgun_sequence	AUGUSTUS	start_codon	424020	424022	.	-	0	ID=g22.t1.start1;Parent=g22.t1;
CAKAJB020000010.1_Gymnosoma_rotundatum_genome_assembly,_contig:_U1,_whole_genome_shotgun_sequence	AUGUSTUS	gene	446537	446912	.	+	.	ID=g23;
CAKAJB020000010.1_Gymnosoma_rotundatum_genome_assembly,_contig:_U1,_whole_genome_shotgun_sequence	AUGUSTUS	mRNA	446537	446912	0.27	+	.	ID=g23.t1;Parent=g23;
CAKAJB020000010.1_Gymnosoma_rotundatum_genome_assembly,_contig:_U1,_whole_genome_shotgun_sequence	AUGUSTUS	start_codon	446537	446539	.	+	0	ID=g23.t1.start1;Parent=g23.t1;
CAKAJB020000010.1_Gymnosoma_rotundatum_genome_assembly,_contig:_U1,_whole_genome_shotgun_sequence	AUGUSTUS	CDS	446537	446761	0.3	+	0	ID=g23.t1.CDS1;Parent=g23.t1;
CAKAJB020000010.1_Gymnosoma_rotundatum_genome_assembly,_contig:_U1,_whole_genome_shotgun_sequence	AUGUSTUS	exon	446537	446761	.	+	.	ID=g23.t1.exon1;Parent=g23.t1;
CAKAJB020000010.1_Gymnosoma_rotundatum_genome_assembly,_contig:_U1,_whole_genome_shotgun_sequence	AUGUSTUS	intron	446762	446813	0.43	+	.	ID=g23.t1.intron1;Parent=g23.t1;
CAKAJB020000010.1_Gymnosoma_rotundatum_genome_assembly,_contig:_U1,_whole_genome_shotgun_sequence	AUGUSTUS	CDS	446814	446912	0.44	+	0	ID=g23.t1.CDS2;Parent=g23.t1;
CAKAJB020000010.1_Gymnosoma_rotundatum_genome_assembly,_contig:_U1,_whole_genome_shotgun_sequence	AUGUSTUS	exon	446814	446912	.	+	.	ID=g23.t1.exon2;Parent=g23.t1;
CAKAJB020000010.1_Gymnosoma_rotundatum_genome_assembly,_contig:_U1,_whole_genome_shotgun_sequence	AUGUSTUS	stop_codon	446910	446912	.	+	0	ID=g23.t1.stop1;Parent=g23.t1;
CAKAJB020000010.1_Gymnosoma_rotundatum_genome_assembly,_contig:_U1,_whole_genome_shotgun_sequence	AUGUSTUS	gene	469910	475778	.	+	.	ID=g24;
CAKAJB020000010.1_Gymnosoma_rotundatum_genome_assembly,_contig:_U1,_whole_genome_shotgun_sequence	AUGUSTUS	mRNA	469910	475778	0.54	+	.	ID=g24.t1;Parent=g24;
CAKAJB020000010.1_Gymnosoma_rotundatum_genome_assembly,_contig:_U1,_whole_genome_shotgun_sequence	AUGUSTUS	start_codon	469910	469912	.	+	0	ID=g24.t1.start1;Parent=g24.t1;
CAKAJB020000010.1_Gymnosoma_rotundatum_genome_assembly,_contig:_U1,_whole_genome_shotgun_sequence	AUGUSTUS	CDS	469910	469931	0.54	+	0	ID=g24.t1.CDS1;Parent=g24.t1;
CAKAJB020000010.1_Gymnosoma_rotundatum_genome_assembly,_contig:_U1,_whole_genome_shotgun_sequence	AUGUSTUS	exon	469910	469931	.	+	.	ID=g24.t1.exon1;Parent=g24.t1;
CAKAJB020000010.1_Gymnosoma_rotundatum_genome_assembly,_contig:_U1,_whole_genome_shotgun_sequence	AUGUSTUS	intron	469932	475506	0.54	+	.	ID=g24.t1.intron1;Parent=g24.t1;
CAKAJB020000010.1_Gymnosoma_rotundatum_genome_assembly,_contig:_U1,_whole_genome_shotgun_sequence	AUGUSTUS	CDS	475507	475778	1	+	2	ID=g24.t1.CDS2;Parent=g24.t1;
CAKAJB020000010.1_Gymnosoma_rotundatum_genome_assembly,_contig:_U1,_whole_genome_shotgun_sequence	AUGUSTUS	exon	475507	475778	.	+	.	ID=g24.t1.exon2;Parent=g24.t1;
CAKAJB020000010.1_Gymnosoma_rotundatum_genome_assembly,_contig:_U1,_whole_genome_shotgun_sequence	AUGUSTUS	stop_codon	475776	475778	.	+	0	ID=g24.t1.stop1;Parent=g24.t1;
CAKAJB020000010.1_Gymnosoma_rotundatum_genome_assembly,_contig:_U1,_whole_genome_shotgun_sequence	AUGUSTUS	gene	528517	529807	.	+	.	ID=g25;
CAKAJB020000010.1_Gymnosoma_rotundatum_genome_assembly,_contig:_U1,_whole_genome_shotgun_sequence	AUGUSTUS	mRNA	528517	528738	1	+	.	ID=g25.t1;Parent=g25;
CAKAJB020000010.1_Gymnosoma_rotundatum_genome_assembly,_contig:_U1,_whole_genome_shotgun_sequence	AUGUSTUS	start_codon	528517	528519	.	+	0	ID=g25.t1.start1;Parent=g25.t1;
CAKAJB020000010.1_Gymnosoma_rotundatum_genome_assembly,_contig:_U1,_whole_genome_shotgun_sequence	AUGUSTUS	CDS	528517	528738	1	+	0	ID=g25.t1.CDS1;Parent=g25.t1;
CAKAJB020000010.1_Gymnosoma_rotundatum_genome_assembly,_contig:_U1,_whole_genome_shotgun_sequence	AUGUSTUS	exon	528517	528738	.	+	.	ID=g25.t1.exon1;Parent=g25.t1;
CAKAJB020000010.1_Gymnosoma_rotundatum_genome_assembly,_contig:_U1,_whole_genome_shotgun_sequence	AUGUSTUS	stop_codon	528736	528738	.	+	0	ID=g25.t1.stop1;Parent=g25.t1;
CAKAJB020000010.1_Gymnosoma_rotundatum_genome_assembly,_contig:_U1,_whole_genome_shotgun_sequence	AUGUSTUS	mRNA	528517	529807	0.84	+	.	ID=g25.t2;Parent=g25;
CAKAJB020000010.1_Gymnosoma_rotundatum_genome_assembly,_contig:_U1,_whole_genome_shotgun_sequence	AUGUSTUS	start_codon	528517	528519	.	+	0	ID=g25.t2.start1;Parent=g25.t2;
CAKAJB020000010.1_Gymnosoma_rotundatum_genome_assembly,_contig:_U1,_whole_genome_shotgun_sequence	AUGUSTUS	CDS	528517	528668	1	+	0	ID=g25.t2.CDS1;Parent=g25.t2;
CAKAJB020000010.1_Gymnosoma_rotundatum_genome_assembly,_contig:_U1,_whole_genome_shotgun_sequence	AUGUSTUS	exon	528517	528668	.	+	.	ID=g25.t2.exon1;Parent=g25.t2;
CAKAJB020000010.1_Gymnosoma_rotundatum_genome_assembly,_contig:_U1,_whole_genome_shotgun_sequence	AUGUSTUS	intron	528669	528739	0.95	+	.	ID=g25.t2.intron1;Parent=g25.t2;
CAKAJB020000010.1_Gymnosoma_rotundatum_genome_assembly,_contig:_U1,_whole_genome_shotgun_sequence	AUGUSTUS	CDS	528740	529730	0.84	+	1	ID=g25.t2.CDS2;Parent=g25.t2;
CAKAJB020000010.1_Gymnosoma_rotundatum_genome_assembly,_contig:_U1,_whole_genome_shotgun_sequence	AUGUSTUS	exon	528740	529730	.	+	.	ID=g25.t2.exon2;Parent=g25.t2;
CAKAJB020000010.1_Gymnosoma_rotundatum_genome_assembly,_contig:_U1,_whole_genome_shotgun_sequence	AUGUSTUS	intron	529731	529789	0.89	+	.	ID=g25.t2.intron2;Parent=g25.t2;
CAKAJB020000010.1_Gymnosoma_rotundatum_genome_assembly,_contig:_U1,_whole_genome_shotgun_sequence	AUGUSTUS	CDS	529790	529807	0.89	+	0	ID=g25.t2.CDS3;Parent=g25.t2;
CAKAJB020000010.1_Gymnosoma_rotundatum_genome_assembly,_contig:_U1,_whole_genome_shotgun_sequence	AUGUSTUS	exon	529790	529807	.	+	.	ID=g25.t2.exon3;Parent=g25.t2;
CAKAJB020000010.1_Gymnosoma_rotundatum_genome_assembly,_contig:_U1,_whole_genome_shotgun_sequence	AUGUSTUS	stop_codon	529805	529807	.	+	0	ID=g25.t2.stop1;Parent=g25.t2;
CAKAJB020000010.1_Gymnosoma_rotundatum_genome_assembly,_contig:_U1,_whole_genome_shotgun_sequence	AUGUSTUS	gene	550566	551067	.	-	.	ID=g26;
CAKAJB020000010.1_Gymnosoma_rotundatum_genome_assembly,_contig:_U1,_whole_genome_shotgun_sequence	AUGUSTUS	mRNA	550566	551067	0.87	-	.	ID=g26.t1;Parent=g26;
CAKAJB020000010.1_Gymnosoma_rotundatum_genome_assembly,_contig:_U1,_whole_genome_shotgun_sequence	AUGUSTUS	stop_codon	550566	550568	.	-	0	ID=g26.t1.stop1;Parent=g26.t1;
CAKAJB020000010.1_Gymnosoma_rotundatum_genome_assembly,_contig:_U1,_whole_genome_shotgun_sequence	AUGUSTUS	CDS	550566	550633	1	-	2	ID=g26.t1.CDS1;Parent=g26.t1;
CAKAJB020000010.1_Gymnosoma_rotundatum_genome_assembly,_contig:_U1,_whole_genome_shotgun_sequence	AUGUSTUS	exon	550566	550633	.	-	.	ID=g26.t1.exon1;Parent=g26.t1;
CAKAJB020000010.1_Gymnosoma_rotundatum_genome_assembly,_contig:_U1,_whole_genome_shotgun_sequence	AUGUSTUS	intron	550634	550694	0.87	-	.	ID=g26.t1.intron1;Parent=g26.t1;
CAKAJB020000010.1_Gymnosoma_rotundatum_genome_assembly,_contig:_U1,_whole_genome_shotgun_sequence	AUGUSTUS	CDS	550695	551067	0.87	-	0	ID=g26.t1.CDS2;Parent=g26.t1;
CAKAJB020000010.1_Gymnosoma_rotundatum_genome_assembly,_contig:_U1,_whole_genome_shotgun_sequence	AUGUSTUS	exon	550695	551067	.	-	.	ID=g26.t1.exon2;Parent=g26.t1;
CAKAJB020000010.1_Gymnosoma_rotundatum_genome_assembly,_contig:_U1,_whole_genome_shotgun_sequence	AUGUSTUS	start_codon	551065	551067	.	-	0	ID=g26.t1.start1;Parent=g26.t1;
CAKAJB020000010.1_Gymnosoma_rotundatum_genome_assembly,_contig:_U1,_whole_genome_shotgun_sequence	AUGUSTUS	gene	582632	583136	.	-	.	ID=g27;
CAKAJB020000010.1_Gymnosoma_rotundatum_genome_assembly,_contig:_U1,_whole_genome_shotgun_sequence	AUGUSTUS	mRNA	582632	583136	0.92	-	.	ID=g27.t1;Parent=g27;
CAKAJB020000010.1_Gymnosoma_rotundatum_genome_assembly,_contig:_U1,_whole_genome_shotgun_sequence	AUGUSTUS	stop_codon	582632	582634	.	-	0	ID=g27.t1.stop1;Parent=g27.t1;
CAKAJB020000010.1_Gymnosoma_rotundatum_genome_assembly,_contig:_U1,_whole_genome_shotgun_sequence	AUGUSTUS	CDS	582632	582699	1	-	2	ID=g27.t1.CDS1;Parent=g27.t1;
CAKAJB020000010.1_Gymnosoma_rotundatum_genome_assembly,_contig:_U1,_whole_genome_shotgun_sequence	AUGUSTUS	exon	582632	582699	.	-	.	ID=g27.t1.exon1;Parent=g27.t1;
CAKAJB020000010.1_Gymnosoma_rotundatum_genome_assembly,_contig:_U1,_whole_genome_shotgun_sequence	AUGUSTUS	intron	582700	582760	0.92	-	.	ID=g27.t1.intron1;Parent=g27.t1;
CAKAJB020000010.1_Gymnosoma_rotundatum_genome_assembly,_contig:_U1,_whole_genome_shotgun_sequence	AUGUSTUS	CDS	582761	583136	0.92	-	0	ID=g27.t1.CDS2;Parent=g27.t1;
CAKAJB020000010.1_Gymnosoma_rotundatum_genome_assembly,_contig:_U1,_whole_genome_shotgun_sequence	AUGUSTUS	exon	582761	583136	.	-	.	ID=g27.t1.exon2;Parent=g27.t1;
CAKAJB020000010.1_Gymnosoma_rotundatum_genome_assembly,_contig:_U1,_whole_genome_shotgun_sequence	AUGUSTUS	start_codon	583134	583136	.	-	0	ID=g27.t1.start1;Parent=g27.t1;
CAKAJB020000010.1_Gymnosoma_rotundatum_genome_assembly,_contig:_U1,_whole_genome_shotgun_sequence	AUGUSTUS	gene	595693	596194	.	-	.	ID=g28;
CAKAJB020000010.1_Gymnosoma_rotundatum_genome_assembly,_contig:_U1,_whole_genome_shotgun_sequence	AUGUSTUS	mRNA	595693	596194	0.95	-	.	ID=g28.t1;Parent=g28;
CAKAJB020000010.1_Gymnosoma_rotundatum_genome_assembly,_contig:_U1,_whole_genome_shotgun_sequence	AUGUSTUS	stop_codon	595693	595695	.	-	0	ID=g28.t1.stop1;Parent=g28.t1;
CAKAJB020000010.1_Gymnosoma_rotundatum_genome_assembly,_contig:_U1,_whole_genome_shotgun_sequence	AUGUSTUS	CDS	595693	595760	1	-	2	ID=g28.t1.CDS1;Parent=g28.t1;
CAKAJB020000010.1_Gymnosoma_rotundatum_genome_assembly,_contig:_U1,_whole_genome_shotgun_sequence	AUGUSTUS	exon	595693	595760	.	-	.	ID=g28.t1.exon1;Parent=g28.t1;
CAKAJB020000010.1_Gymnosoma_rotundatum_genome_assembly,_contig:_U1,_whole_genome_shotgun_sequence	AUGUSTUS	intron	595761	595821	0.95	-	.	ID=g28.t1.intron1;Parent=g28.t1;
CAKAJB020000010.1_Gymnosoma_rotundatum_genome_assembly,_contig:_U1,_whole_genome_shotgun_sequence	AUGUSTUS	CDS	595822	596194	0.95	-	0	ID=g28.t1.CDS2;Parent=g28.t1;
CAKAJB020000010.1_Gymnosoma_rotundatum_genome_assembly,_contig:_U1,_whole_genome_shotgun_sequence	AUGUSTUS	exon	595822	596194	.	-	.	ID=g28.t1.exon2;Parent=g28.t1;
CAKAJB020000010.1_Gymnosoma_rotundatum_genome_assembly,_contig:_U1,_whole_genome_shotgun_sequence	AUGUSTUS	start_codon	596192	596194	.	-	0	ID=g28.t1.start1;Parent=g28.t1;
CAKAJB020000010.1_Gymnosoma_rotundatum_genome_assembly,_contig:_U1,_whole_genome_shotgun_sequence	AUGUSTUS	gene	606589	607092	.	-	.	ID=g29;
CAKAJB020000010.1_Gymnosoma_rotundatum_genome_assembly,_contig:_U1,_whole_genome_shotgun_sequence	AUGUSTUS	mRNA	606589	607092	0.92	-	.	ID=g29.t1;Parent=g29;
CAKAJB020000010.1_Gymnosoma_rotundatum_genome_assembly,_contig:_U1,_whole_genome_shotgun_sequence	AUGUSTUS	stop_codon	606589	606591	.	-	0	ID=g29.t1.stop1;Parent=g29.t1;
CAKAJB020000010.1_Gymnosoma_rotundatum_genome_assembly,_contig:_U1,_whole_genome_shotgun_sequence	AUGUSTUS	CDS	606589	606650	0.96	-	2	ID=g29.t1.CDS1;Parent=g29.t1;
CAKAJB020000010.1_Gymnosoma_rotundatum_genome_assembly,_contig:_U1,_whole_genome_shotgun_sequence	AUGUSTUS	exon	606589	606650	.	-	.	ID=g29.t1.exon1;Parent=g29.t1;
CAKAJB020000010.1_Gymnosoma_rotundatum_genome_assembly,_contig:_U1,_whole_genome_shotgun_sequence	AUGUSTUS	intron	606651	606716	0.92	-	.	ID=g29.t1.intron1;Parent=g29.t1;
CAKAJB020000010.1_Gymnosoma_rotundatum_genome_assembly,_contig:_U1,_whole_genome_shotgun_sequence	AUGUSTUS	CDS	606717	607092	0.92	-	0	ID=g29.t1.CDS2;Parent=g29.t1;
CAKAJB020000010.1_Gymnosoma_rotundatum_genome_assembly,_contig:_U1,_whole_genome_shotgun_sequence	AUGUSTUS	exon	606717	607092	.	-	.	ID=g29.t1.exon2;Parent=g29.t1;
CAKAJB020000010.1_Gymnosoma_rotundatum_genome_assembly,_contig:_U1,_whole_genome_shotgun_sequence	AUGUSTUS	start_codon	607090	607092	.	-	0	ID=g29.t1.start1;Parent=g29.t1;
CAKAJB020000010.1_Gymnosoma_rotundatum_genome_assembly,_contig:_U1,_whole_genome_shotgun_sequence	AUGUSTUS	gene	641480	643051	.	-	.	ID=g30;
CAKAJB020000010.1_Gymnosoma_rotundatum_genome_assembly,_contig:_U1,_whole_genome_shotgun_sequence	AUGUSTUS	mRNA	641480	643051	0.65	-	.	ID=g30.t1;Parent=g30;
CAKAJB020000010.1_Gymnosoma_rotundatum_genome_assembly,_contig:_U1,_whole_genome_shotgun_sequence	AUGUSTUS	stop_codon	641480	641482	.	-	0	ID=g30.t1.stop1;Parent=g30.t1;
CAKAJB020000010.1_Gymnosoma_rotundatum_genome_assembly,_contig:_U1,_whole_genome_shotgun_sequence	AUGUSTUS	CDS	641480	643051	0.65	-	0	ID=g30.t1.CDS1;Parent=g30.t1;
CAKAJB020000010.1_Gymnosoma_rotundatum_genome_assembly,_contig:_U1,_whole_genome_shotgun_sequence	AUGUSTUS	exon	641480	643051	.	-	.	ID=g30.t1.exon1;Parent=g30.t1;
CAKAJB020000010.1_Gymnosoma_rotundatum_genome_assembly,_contig:_U1,_whole_genome_shotgun_sequence	AUGUSTUS	start_codon	643049	643051	.	-	0	ID=g30.t1.start1;Parent=g30.t1;
CAKAJB020000010.1_Gymnosoma_rotundatum_genome_assembly,_contig:_U1,_whole_genome_shotgun_sequence	AUGUSTUS	gene	673418	673921	.	+	.	ID=g31;
CAKAJB020000010.1_Gymnosoma_rotundatum_genome_assembly,_contig:_U1,_whole_genome_shotgun_sequence	AUGUSTUS	mRNA	673418	673921	0.91	+	.	ID=g31.t1;Parent=g31;
CAKAJB020000010.1_Gymnosoma_rotundatum_genome_assembly,_contig:_U1,_whole_genome_shotgun_sequence	AUGUSTUS	start_codon	673418	673420	.	+	0	ID=g31.t1.start1;Parent=g31.t1;
CAKAJB020000010.1_Gymnosoma_rotundatum_genome_assembly,_contig:_U1,_whole_genome_shotgun_sequence	AUGUSTUS	CDS	673418	673793	0.91	+	0	ID=g31.t1.CDS1;Parent=g31.t1;
CAKAJB020000010.1_Gymnosoma_rotundatum_genome_assembly,_contig:_U1,_whole_genome_shotgun_sequence	AUGUSTUS	exon	673418	673793	.	+	.	ID=g31.t1.exon1;Parent=g31.t1;
CAKAJB020000010.1_Gymnosoma_rotundatum_genome_assembly,_contig:_U1,_whole_genome_shotgun_sequence	AUGUSTUS	intron	673794	673859	0.91	+	.	ID=g31.t1.intron1;Parent=g31.t1;
CAKAJB020000010.1_Gymnosoma_rotundatum_genome_assembly,_contig:_U1,_whole_genome_shotgun_sequence	AUGUSTUS	CDS	673860	673921	0.95	+	2	ID=g31.t1.CDS2;Parent=g31.t1;
CAKAJB020000010.1_Gymnosoma_rotundatum_genome_assembly,_contig:_U1,_whole_genome_shotgun_sequence	AUGUSTUS	exon	673860	673921	.	+	.	ID=g31.t1.exon2;Parent=g31.t1;
CAKAJB020000010.1_Gymnosoma_rotundatum_genome_assembly,_contig:_U1,_whole_genome_shotgun_sequence	AUGUSTUS	stop_codon	673919	673921	.	+	0	ID=g31.t1.stop1;Parent=g31.t1;
CAKAJB020000010.1_Gymnosoma_rotundatum_genome_assembly,_contig:_U1,_whole_genome_shotgun_sequence	AUGUSTUS	gene	682709	683212	.	+	.	ID=g32;
CAKAJB020000010.1_Gymnosoma_rotundatum_genome_assembly,_contig:_U1,_whole_genome_shotgun_sequence	AUGUSTUS	mRNA	682709	683212	0.96	+	.	ID=g32.t1;Parent=g32;
CAKAJB020000010.1_Gymnosoma_rotundatum_genome_assembly,_contig:_U1,_whole_genome_shotgun_sequence	AUGUSTUS	start_codon	682709	682711	.	+	0	ID=g32.t1.start1;Parent=g32.t1;
CAKAJB020000010.1_Gymnosoma_rotundatum_genome_assembly,_contig:_U1,_whole_genome_shotgun_sequence	AUGUSTUS	CDS	682709	682772	0.99	+	0	ID=g32.t1.CDS1;Parent=g32.t1;
CAKAJB020000010.1_Gymnosoma_rotundatum_genome_assembly,_contig:_U1,_whole_genome_shotgun_sequence	AUGUSTUS	exon	682709	682772	.	+	.	ID=g32.t1.exon1;Parent=g32.t1;
CAKAJB020000010.1_Gymnosoma_rotundatum_genome_assembly,_contig:_U1,_whole_genome_shotgun_sequence	AUGUSTUS	intron	682773	682880	0.99	+	.	ID=g32.t1.intron1;Parent=g32.t1;
CAKAJB020000010.1_Gymnosoma_rotundatum_genome_assembly,_contig:_U1,_whole_genome_shotgun_sequence	AUGUSTUS	CDS	682881	683084	0.97	+	2	ID=g32.t1.CDS2;Parent=g32.t1;
CAKAJB020000010.1_Gymnosoma_rotundatum_genome_assembly,_contig:_U1,_whole_genome_shotgun_sequence	AUGUSTUS	exon	682881	683084	.	+	.	ID=g32.t1.exon2;Parent=g32.t1;
CAKAJB020000010.1_Gymnosoma_rotundatum_genome_assembly,_contig:_U1,_whole_genome_shotgun_sequence	AUGUSTUS	intron	683085	683150	0.97	+	.	ID=g32.t1.intron2;Parent=g32.t1;
CAKAJB020000010.1_Gymnosoma_rotundatum_genome_assembly,_contig:_U1,_whole_genome_shotgun_sequence	AUGUSTUS	CDS	683151	683212	0.97	+	2	ID=g32.t1.CDS3;Parent=g32.t1;
CAKAJB020000010.1_Gymnosoma_rotundatum_genome_assembly,_contig:_U1,_whole_genome_shotgun_sequence	AUGUSTUS	exon	683151	683212	.	+	.	ID=g32.t1.exon3;Parent=g32.t1;
CAKAJB020000010.1_Gymnosoma_rotundatum_genome_assembly,_contig:_U1,_whole_genome_shotgun_sequence	AUGUSTUS	stop_codon	683210	683212	.	+	0	ID=g32.t1.stop1;Parent=g32.t1;
CAKAJB020000010.1_Gymnosoma_rotundatum_genome_assembly,_contig:_U1,_whole_genome_shotgun_sequence	AUGUSTUS	gene	692037	692540	.	+	.	ID=g33;
CAKAJB020000010.1_Gymnosoma_rotundatum_genome_assembly,_contig:_U1,_whole_genome_shotgun_sequence	AUGUSTUS	mRNA	692037	692540	0.92	+	.	ID=g33.t1;Parent=g33;
CAKAJB020000010.1_Gymnosoma_rotundatum_genome_assembly,_contig:_U1,_whole_genome_shotgun_sequence	AUGUSTUS	start_codon	692037	692039	.	+	0	ID=g33.t1.start1;Parent=g33.t1;
CAKAJB020000010.1_Gymnosoma_rotundatum_genome_assembly,_contig:_U1,_whole_genome_shotgun_sequence	AUGUSTUS	CDS	692037	692412	0.92	+	0	ID=g33.t1.CDS1;Parent=g33.t1;
CAKAJB020000010.1_Gymnosoma_rotundatum_genome_assembly,_contig:_U1,_whole_genome_shotgun_sequence	AUGUSTUS	exon	692037	692412	.	+	.	ID=g33.t1.exon1;Parent=g33.t1;
CAKAJB020000010.1_Gymnosoma_rotundatum_genome_assembly,_contig:_U1,_whole_genome_shotgun_sequence	AUGUSTUS	intron	692413	692478	0.92	+	.	ID=g33.t1.intron1;Parent=g33.t1;
CAKAJB020000010.1_Gymnosoma_rotundatum_genome_assembly,_contig:_U1,_whole_genome_shotgun_sequence	AUGUSTUS	CDS	692479	692540	0.94	+	2	ID=g33.t1.CDS2;Parent=g33.t1;
CAKAJB020000010.1_Gymnosoma_rotundatum_genome_assembly,_contig:_U1,_whole_genome_shotgun_sequence	AUGUSTUS	exon	692479	692540	.	+	.	ID=g33.t1.exon2;Parent=g33.t1;
CAKAJB020000010.1_Gymnosoma_rotundatum_genome_assembly,_contig:_U1,_whole_genome_shotgun_sequence	AUGUSTUS	stop_codon	692538	692540	.	+	0	ID=g33.t1.stop1;Parent=g33.t1;
CAKAJB020000010.1_Gymnosoma_rotundatum_genome_assembly,_contig:_U1,_whole_genome_shotgun_sequence	AUGUSTUS	gene	703155	703658	.	+	.	ID=g34;
CAKAJB020000010.1_Gymnosoma_rotundatum_genome_assembly,_contig:_U1,_whole_genome_shotgun_sequence	AUGUSTUS	mRNA	703155	703658	0.94	+	.	ID=g34.t1;Parent=g34;
CAKAJB020000010.1_Gymnosoma_rotundatum_genome_assembly,_contig:_U1,_whole_genome_shotgun_sequence	AUGUSTUS	start_codon	703155	703157	.	+	0	ID=g34.t1.start1;Parent=g34.t1;
CAKAJB020000010.1_Gymnosoma_rotundatum_genome_assembly,_contig:_U1,_whole_genome_shotgun_sequence	AUGUSTUS	CDS	703155	703530	0.94	+	0	ID=g34.t1.CDS1;Parent=g34.t1;
CAKAJB020000010.1_Gymnosoma_rotundatum_genome_assembly,_contig:_U1,_whole_genome_shotgun_sequence	AUGUSTUS	exon	703155	703530	.	+	.	ID=g34.t1.exon1;Parent=g34.t1;
CAKAJB020000010.1_Gymnosoma_rotundatum_genome_assembly,_contig:_U1,_whole_genome_shotgun_sequence	AUGUSTUS	intron	703531	703596	0.94	+	.	ID=g34.t1.intron1;Parent=g34.t1;
CAKAJB020000010.1_Gymnosoma_rotundatum_genome_assembly,_contig:_U1,_whole_genome_shotgun_sequence	AUGUSTUS	CDS	703597	703658	0.96	+	2	ID=g34.t1.CDS2;Parent=g34.t1;
CAKAJB020000010.1_Gymnosoma_rotundatum_genome_assembly,_contig:_U1,_whole_genome_shotgun_sequence	AUGUSTUS	exon	703597	703658	.	+	.	ID=g34.t1.exon2;Parent=g34.t1;
CAKAJB020000010.1_Gymnosoma_rotundatum_genome_assembly,_contig:_U1,_whole_genome_shotgun_sequence	AUGUSTUS	stop_codon	703656	703658	.	+	0	ID=g34.t1.stop1;Parent=g34.t1;
CAKAJB020000010.1_Gymnosoma_rotundatum_genome_assembly,_contig:_U1,_whole_genome_shotgun_sequence	AUGUSTUS	gene	714452	714883	.	+	.	ID=g35;
CAKAJB020000010.1_Gymnosoma_rotundatum_genome_assembly,_contig:_U1,_whole_genome_shotgun_sequence	AUGUSTUS	mRNA	714452	714883	0.99	+	.	ID=g35.t1;Parent=g35;
CAKAJB020000010.1_Gymnosoma_rotundatum_genome_assembly,_contig:_U1,_whole_genome_shotgun_sequence	AUGUSTUS	start_codon	714452	714454	.	+	0	ID=g35.t1.start1;Parent=g35.t1;
CAKAJB020000010.1_Gymnosoma_rotundatum_genome_assembly,_contig:_U1,_whole_genome_shotgun_sequence	AUGUSTUS	CDS	714452	714651	0.99	+	0	ID=g35.t1.CDS1;Parent=g35.t1;
CAKAJB020000010.1_Gymnosoma_rotundatum_genome_assembly,_contig:_U1,_whole_genome_shotgun_sequence	AUGUSTUS	exon	714452	714651	.	+	.	ID=g35.t1.exon1;Parent=g35.t1;
CAKAJB020000010.1_Gymnosoma_rotundatum_genome_assembly,_contig:_U1,_whole_genome_shotgun_sequence	AUGUSTUS	intron	714652	714840	0.99	+	.	ID=g35.t1.intron1;Parent=g35.t1;
CAKAJB020000010.1_Gymnosoma_rotundatum_genome_assembly,_contig:_U1,_whole_genome_shotgun_sequence	AUGUSTUS	CDS	714841	714883	0.99	+	1	ID=g35.t1.CDS2;Parent=g35.t1;
CAKAJB020000010.1_Gymnosoma_rotundatum_genome_assembly,_contig:_U1,_whole_genome_shotgun_sequence	AUGUSTUS	exon	714841	714883	.	+	.	ID=g35.t1.exon2;Parent=g35.t1;
CAKAJB020000010.1_Gymnosoma_rotundatum_genome_assembly,_contig:_U1,_whole_genome_shotgun_sequence	AUGUSTUS	stop_codon	714881	714883	.	+	0	ID=g35.t1.stop1;Parent=g35.t1;
CAKAJB020000010.1_Gymnosoma_rotundatum_genome_assembly,_contig:_U1,_whole_genome_shotgun_sequence	AUGUSTUS	gene	740640	741141	.	+	.	ID=g36;
CAKAJB020000010.1_Gymnosoma_rotundatum_genome_assembly,_contig:_U1,_whole_genome_shotgun_sequence	AUGUSTUS	mRNA	740640	741141	0.83	+	.	ID=g36.t1;Parent=g36;
CAKAJB020000010.1_Gymnosoma_rotundatum_genome_assembly,_contig:_U1,_whole_genome_shotgun_sequence	AUGUSTUS	start_codon	740640	740642	.	+	0	ID=g36.t1.start1;Parent=g36.t1;
CAKAJB020000010.1_Gymnosoma_rotundatum_genome_assembly,_contig:_U1,_whole_genome_shotgun_sequence	AUGUSTUS	CDS	740640	741012	0.83	+	0	ID=g36.t1.CDS1;Parent=g36.t1;
CAKAJB020000010.1_Gymnosoma_rotundatum_genome_assembly,_contig:_U1,_whole_genome_shotgun_sequence	AUGUSTUS	exon	740640	741012	.	+	.	ID=g36.t1.exon1;Parent=g36.t1;
CAKAJB020000010.1_Gymnosoma_rotundatum_genome_assembly,_contig:_U1,_whole_genome_shotgun_sequence	AUGUSTUS	intron	741013	741073	0.83	+	.	ID=g36.t1.intron1;Parent=g36.t1;
CAKAJB020000010.1_Gymnosoma_rotundatum_genome_assembly,_contig:_U1,_whole_genome_shotgun_sequence	AUGUSTUS	CDS	741074	741141	1	+	2	ID=g36.t1.CDS2;Parent=g36.t1;
CAKAJB020000010.1_Gymnosoma_rotundatum_genome_assembly,_contig:_U1,_whole_genome_shotgun_sequence	AUGUSTUS	exon	741074	741141	.	+	.	ID=g36.t1.exon2;Parent=g36.t1;
CAKAJB020000010.1_Gymnosoma_rotundatum_genome_assembly,_contig:_U1,_whole_genome_shotgun_sequence	AUGUSTUS	stop_codon	741139	741141	.	+	0	ID=g36.t1.stop1;Parent=g36.t1;
CAKAJB020000010.1_Gymnosoma_rotundatum_genome_assembly,_contig:_U1,_whole_genome_shotgun_sequence	AUGUSTUS	gene	769908	770865	.	+	.	ID=g37;
CAKAJB020000010.1_Gymnosoma_rotundatum_genome_assembly,_contig:_U1,_whole_genome_shotgun_sequence	AUGUSTUS	mRNA	769908	770865	0.67	+	.	ID=g37.t1;Parent=g37;
CAKAJB020000010.1_Gymnosoma_rotundatum_genome_assembly,_contig:_U1,_whole_genome_shotgun_sequence	AUGUSTUS	start_codon	769908	769910	.	+	0	ID=g37.t1.start1;Parent=g37.t1;
CAKAJB020000010.1_Gymnosoma_rotundatum_genome_assembly,_contig:_U1,_whole_genome_shotgun_sequence	AUGUSTUS	CDS	769908	770085	0.84	+	0	ID=g37.t1.CDS1;Parent=g37.t1;
CAKAJB020000010.1_Gymnosoma_rotundatum_genome_assembly,_contig:_U1,_whole_genome_shotgun_sequence	AUGUSTUS	exon	769908	770085	.	+	.	ID=g37.t1.exon1;Parent=g37.t1;
CAKAJB020000010.1_Gymnosoma_rotundatum_genome_assembly,_contig:_U1,_whole_genome_shotgun_sequence	AUGUSTUS	intron	770086	770137	0.84	+	.	ID=g37.t1.intron1;Parent=g37.t1;
CAKAJB020000010.1_Gymnosoma_rotundatum_genome_assembly,_contig:_U1,_whole_genome_shotgun_sequence	AUGUSTUS	CDS	770138	770713	0.77	+	2	ID=g37.t1.CDS2;Parent=g37.t1;
CAKAJB020000010.1_Gymnosoma_rotundatum_genome_assembly,_contig:_U1,_whole_genome_shotgun_sequence	AUGUSTUS	exon	770138	770713	.	+	.	ID=g37.t1.exon2;Parent=g37.t1;
CAKAJB020000010.1_Gymnosoma_rotundatum_genome_assembly,_contig:_U1,_whole_genome_shotgun_sequence	AUGUSTUS	intron	770714	770785	0.77	+	.	ID=g37.t1.intron2;Parent=g37.t1;
CAKAJB020000010.1_Gymnosoma_rotundatum_genome_assembly,_contig:_U1,_whole_genome_shotgun_sequence	AUGUSTUS	CDS	770786	770865	0.98	+	2	ID=g37.t1.CDS3;Parent=g37.t1;
CAKAJB020000010.1_Gymnosoma_rotundatum_genome_assembly,_contig:_U1,_whole_genome_shotgun_sequence	AUGUSTUS	exon	770786	770865	.	+	.	ID=g37.t1.exon3;Parent=g37.t1;
CAKAJB020000010.1_Gymnosoma_rotundatum_genome_assembly,_contig:_U1,_whole_genome_shotgun_sequence	AUGUSTUS	stop_codon	770863	770865	.	+	0	ID=g37.t1.stop1;Parent=g37.t1;
CAKAJB020000010.1_Gymnosoma_rotundatum_genome_assembly,_contig:_U1,_whole_genome_shotgun_sequence	AUGUSTUS	mRNA	770473	770865	0.45	+	.	ID=g37.t2;Parent=g37;
CAKAJB020000010.1_Gymnosoma_rotundatum_genome_assembly,_contig:_U1,_whole_genome_shotgun_sequence	AUGUSTUS	start_codon	770473	770475	.	+	0	ID=g37.t2.start1;Parent=g37.t2;
CAKAJB020000010.1_Gymnosoma_rotundatum_genome_assembly,_contig:_U1,_whole_genome_shotgun_sequence	AUGUSTUS	CDS	770473	770713	0.45	+	0	ID=g37.t2.CDS1;Parent=g37.t2;
CAKAJB020000010.1_Gymnosoma_rotundatum_genome_assembly,_contig:_U1,_whole_genome_shotgun_sequence	AUGUSTUS	exon	770473	770713	.	+	.	ID=g37.t2.exon1;Parent=g37.t2;
CAKAJB020000010.1_Gymnosoma_rotundatum_genome_assembly,_contig:_U1,_whole_genome_shotgun_sequence	AUGUSTUS	intron	770714	770785	0.6	+	.	ID=g37.t2.intron1;Parent=g37.t2;
CAKAJB020000010.1_Gymnosoma_rotundatum_genome_assembly,_contig:_U1,_whole_genome_shotgun_sequence	AUGUSTUS	CDS	770786	770865	0.82	+	2	ID=g37.t2.CDS2;Parent=g37.t2;
CAKAJB020000010.1_Gymnosoma_rotundatum_genome_assembly,_contig:_U1,_whole_genome_shotgun_sequence	AUGUSTUS	exon	770786	770865	.	+	.	ID=g37.t2.exon2;Parent=g37.t2;
CAKAJB020000010.1_Gymnosoma_rotundatum_genome_assembly,_contig:_U1,_whole_genome_shotgun_sequence	AUGUSTUS	stop_codon	770863	770865	.	+	0	ID=g37.t2.stop1;Parent=g37.t2;
CAKAJB020000010.1_Gymnosoma_rotundatum_genome_assembly,_contig:_U1,_whole_genome_shotgun_sequence	AUGUSTUS	gene	771022	771489	.	+	.	ID=g38;
CAKAJB020000010.1_Gymnosoma_rotundatum_genome_assembly,_contig:_U1,_whole_genome_shotgun_sequence	AUGUSTUS	mRNA	771022	771489	1	+	.	ID=g38.t1;Parent=g38;
CAKAJB020000010.1_Gymnosoma_rotundatum_genome_assembly,_contig:_U1,_whole_genome_shotgun_sequence	AUGUSTUS	start_codon	771022	771024	.	+	0	ID=g38.t1.start1;Parent=g38.t1;
CAKAJB020000010.1_Gymnosoma_rotundatum_genome_assembly,_contig:_U1,_whole_genome_shotgun_sequence	AUGUSTUS	CDS	771022	771489	1	+	0	ID=g38.t1.CDS1;Parent=g38.t1;
CAKAJB020000010.1_Gymnosoma_rotundatum_genome_assembly,_contig:_U1,_whole_genome_shotgun_sequence	AUGUSTUS	exon	771022	771489	.	+	.	ID=g38.t1.exon1;Parent=g38.t1;
CAKAJB020000010.1_Gymnosoma_rotundatum_genome_assembly,_contig:_U1,_whole_genome_shotgun_sequence	AUGUSTUS	stop_codon	771487	771489	.	+	0	ID=g38.t1.stop1;Parent=g38.t1;
CAKAJB020000010.1_Gymnosoma_rotundatum_genome_assembly,_contig:_U1,_whole_genome_shotgun_sequence	AUGUSTUS	gene	771674	773966	.	+	.	ID=g39;
CAKAJB020000010.1_Gymnosoma_rotundatum_genome_assembly,_contig:_U1,_whole_genome_shotgun_sequence	AUGUSTUS	mRNA	771674	773966	0.39	+	.	ID=g39.t1;Parent=g39;
CAKAJB020000010.1_Gymnosoma_rotundatum_genome_assembly,_contig:_U1,_whole_genome_shotgun_sequence	AUGUSTUS	start_codon	771674	771676	.	+	0	ID=g39.t1.start1;Parent=g39.t1;
CAKAJB020000010.1_Gymnosoma_rotundatum_genome_assembly,_contig:_U1,_whole_genome_shotgun_sequence	AUGUSTUS	CDS	771674	771680	0.57	+	0	ID=g39.t1.CDS1;Parent=g39.t1;
CAKAJB020000010.1_Gymnosoma_rotundatum_genome_assembly,_contig:_U1,_whole_genome_shotgun_sequence	AUGUSTUS	exon	771674	771680	.	+	.	ID=g39.t1.exon1;Parent=g39.t1;
CAKAJB020000010.1_Gymnosoma_rotundatum_genome_assembly,_contig:_U1,_whole_genome_shotgun_sequence	AUGUSTUS	intron	771681	771816	0.57	+	.	ID=g39.t1.intron1;Parent=g39.t1;
CAKAJB020000010.1_Gymnosoma_rotundatum_genome_assembly,_contig:_U1,_whole_genome_shotgun_sequence	AUGUSTUS	CDS	771817	772019	0.54	+	2	ID=g39.t1.CDS2;Parent=g39.t1;
CAKAJB020000010.1_Gymnosoma_rotundatum_genome_assembly,_contig:_U1,_whole_genome_shotgun_sequence	AUGUSTUS	exon	771817	772019	.	+	.	ID=g39.t1.exon2;Parent=g39.t1;
CAKAJB020000010.1_Gymnosoma_rotundatum_genome_assembly,_contig:_U1,_whole_genome_shotgun_sequence	AUGUSTUS	intron	772020	772142	0.54	+	.	ID=g39.t1.intron2;Parent=g39.t1;
CAKAJB020000010.1_Gymnosoma_rotundatum_genome_assembly,_contig:_U1,_whole_genome_shotgun_sequence	AUGUSTUS	CDS	772143	772714	0.4	+	0	ID=g39.t1.CDS3;Parent=g39.t1;
CAKAJB020000010.1_Gymnosoma_rotundatum_genome_assembly,_contig:_U1,_whole_genome_shotgun_sequence	AUGUSTUS	exon	772143	772714	.	+	.	ID=g39.t1.exon3;Parent=g39.t1;
CAKAJB020000010.1_Gymnosoma_rotundatum_genome_assembly,_contig:_U1,_whole_genome_shotgun_sequence	AUGUSTUS	intron	772715	772771	0.62	+	.	ID=g39.t1.intron3;Parent=g39.t1;
CAKAJB020000010.1_Gymnosoma_rotundatum_genome_assembly,_contig:_U1,_whole_genome_shotgun_sequence	AUGUSTUS	CDS	772772	773966	0.61	+	1	ID=g39.t1.CDS4;Parent=g39.t1;
CAKAJB020000010.1_Gymnosoma_rotundatum_genome_assembly,_contig:_U1,_whole_genome_shotgun_sequence	AUGUSTUS	exon	772772	773966	.	+	.	ID=g39.t1.exon4;Parent=g39.t1;
CAKAJB020000010.1_Gymnosoma_rotundatum_genome_assembly,_contig:_U1,_whole_genome_shotgun_sequence	AUGUSTUS	stop_codon	773964	773966	.	+	0	ID=g39.t1.stop1;Parent=g39.t1;
CAKAJB020000010.1_Gymnosoma_rotundatum_genome_assembly,_contig:_U1,_whole_genome_shotgun_sequence	AUGUSTUS	gene	774007	774954	.	+	.	ID=g40;
CAKAJB020000010.1_Gymnosoma_rotundatum_genome_assembly,_contig:_U1,_whole_genome_shotgun_sequence	AUGUSTUS	mRNA	774007	774954	0.93	+	.	ID=g40.t1;Parent=g40;
CAKAJB020000010.1_Gymnosoma_rotundatum_genome_assembly,_contig:_U1,_whole_genome_shotgun_sequence	AUGUSTUS	start_codon	774007	774009	.	+	0	ID=g40.t1.start1;Parent=g40.t1;
CAKAJB020000010.1_Gymnosoma_rotundatum_genome_assembly,_contig:_U1,_whole_genome_shotgun_sequence	AUGUSTUS	CDS	774007	774312	0.99	+	0	ID=g40.t1.CDS1;Parent=g40.t1;
CAKAJB020000010.1_Gymnosoma_rotundatum_genome_assembly,_contig:_U1,_whole_genome_shotgun_sequence	AUGUSTUS	exon	774007	774312	.	+	.	ID=g40.t1.exon1;Parent=g40.t1;
CAKAJB020000010.1_Gymnosoma_rotundatum_genome_assembly,_contig:_U1,_whole_genome_shotgun_sequence	AUGUSTUS	intron	774313	774402	0.99	+	.	ID=g40.t1.intron1;Parent=g40.t1;
CAKAJB020000010.1_Gymnosoma_rotundatum_genome_assembly,_contig:_U1,_whole_genome_shotgun_sequence	AUGUSTUS	CDS	774403	774695	1	+	0	ID=g40.t1.CDS2;Parent=g40.t1;
CAKAJB020000010.1_Gymnosoma_rotundatum_genome_assembly,_contig:_U1,_whole_genome_shotgun_sequence	AUGUSTUS	exon	774403	774695	.	+	.	ID=g40.t1.exon2;Parent=g40.t1;
CAKAJB020000010.1_Gymnosoma_rotundatum_genome_assembly,_contig:_U1,_whole_genome_shotgun_sequence	AUGUSTUS	intron	774696	774746	0.94	+	.	ID=g40.t1.intron2;Parent=g40.t1;
CAKAJB020000010.1_Gymnosoma_rotundatum_genome_assembly,_contig:_U1,_whole_genome_shotgun_sequence	AUGUSTUS	CDS	774747	774954	0.94	+	1	ID=g40.t1.CDS3;Parent=g40.t1;
CAKAJB020000010.1_Gymnosoma_rotundatum_genome_assembly,_contig:_U1,_whole_genome_shotgun_sequence	AUGUSTUS	exon	774747	774954	.	+	.	ID=g40.t1.exon3;Parent=g40.t1;
CAKAJB020000010.1_Gymnosoma_rotundatum_genome_assembly,_contig:_U1,_whole_genome_shotgun_sequence	AUGUSTUS	stop_codon	774952	774954	.	+	0	ID=g40.t1.stop1;Parent=g40.t1;
CAKAJB020000010.1_Gymnosoma_rotundatum_genome_assembly,_contig:_U1,_whole_genome_shotgun_sequence	AUGUSTUS	gene	779452	781040	.	-	.	ID=g41;
CAKAJB020000010.1_Gymnosoma_rotundatum_genome_assembly,_contig:_U1,_whole_genome_shotgun_sequence	AUGUSTUS	mRNA	779452	781040	0.82	-	.	ID=g41.t1;Parent=g41;
CAKAJB020000010.1_Gymnosoma_rotundatum_genome_assembly,_contig:_U1,_whole_genome_shotgun_sequence	AUGUSTUS	stop_codon	779452	779454	.	-	0	ID=g41.t1.stop1;Parent=g41.t1;
CAKAJB020000010.1_Gymnosoma_rotundatum_genome_assembly,_contig:_U1,_whole_genome_shotgun_sequence	AUGUSTUS	CDS	779452	779747	0.87	-	2	ID=g41.t1.CDS1;Parent=g41.t1;
CAKAJB020000010.1_Gymnosoma_rotundatum_genome_assembly,_contig:_U1,_whole_genome_shotgun_sequence	AUGUSTUS	exon	779452	779747	.	-	.	ID=g41.t1.exon1;Parent=g41.t1;
CAKAJB020000010.1_Gymnosoma_rotundatum_genome_assembly,_contig:_U1,_whole_genome_shotgun_sequence	AUGUSTUS	intron	779748	780430	0.83	-	.	ID=g41.t1.intron1;Parent=g41.t1;
CAKAJB020000010.1_Gymnosoma_rotundatum_genome_assembly,_contig:_U1,_whole_genome_shotgun_sequence	AUGUSTUS	CDS	780431	781040	0.83	-	0	ID=g41.t1.CDS2;Parent=g41.t1;
CAKAJB020000010.1_Gymnosoma_rotundatum_genome_assembly,_contig:_U1,_whole_genome_shotgun_sequence	AUGUSTUS	exon	780431	781040	.	-	.	ID=g41.t1.exon2;Parent=g41.t1;
CAKAJB020000010.1_Gymnosoma_rotundatum_genome_assembly,_contig:_U1,_whole_genome_shotgun_sequence	AUGUSTUS	start_codon	781038	781040	.	-	0	ID=g41.t1.start1;Parent=g41.t1;
CAKAJB020000010.1_Gymnosoma_rotundatum_genome_assembly,_contig:_U1,_whole_genome_shotgun_sequence	AUGUSTUS	gene	783065	783931	.	-	.	ID=g42;
CAKAJB020000010.1_Gymnosoma_rotundatum_genome_assembly,_contig:_U1,_whole_genome_shotgun_sequence	AUGUSTUS	mRNA	783065	783931	0.94	-	.	ID=g42.t1;Parent=g42;
CAKAJB020000010.1_Gymnosoma_rotundatum_genome_assembly,_contig:_U1,_whole_genome_shotgun_sequence	AUGUSTUS	stop_codon	783065	783067	.	-	0	ID=g42.t1.stop1;Parent=g42.t1;
CAKAJB020000010.1_Gymnosoma_rotundatum_genome_assembly,_contig:_U1,_whole_genome_shotgun_sequence	AUGUSTUS	CDS	783065	783931	0.94	-	0	ID=g42.t1.CDS1;Parent=g42.t1;
CAKAJB020000010.1_Gymnosoma_rotundatum_genome_assembly,_contig:_U1,_whole_genome_shotgun_sequence	AUGUSTUS	exon	783065	783931	.	-	.	ID=g42.t1.exon1;Parent=g42.t1;
CAKAJB020000010.1_Gymnosoma_rotundatum_genome_assembly,_contig:_U1,_whole_genome_shotgun_sequence	AUGUSTUS	start_codon	783929	783931	.	-	0	ID=g42.t1.start1;Parent=g42.t1;
CAKAJB020000010.1_Gymnosoma_rotundatum_genome_assembly,_contig:_U1,_whole_genome_shotgun_sequence	AUGUSTUS	gene	786487	786912	.	-	.	ID=g43;
CAKAJB020000010.1_Gymnosoma_rotundatum_genome_assembly,_contig:_U1,_whole_genome_shotgun_sequence	AUGUSTUS	mRNA	786487	786912	1	-	.	ID=g43.t1;Parent=g43;
CAKAJB020000010.1_Gymnosoma_rotundatum_genome_assembly,_contig:_U1,_whole_genome_shotgun_sequence	AUGUSTUS	stop_codon	786487	786489	.	-	0	ID=g43.t1.stop1;Parent=g43.t1;
CAKAJB020000010.1_Gymnosoma_rotundatum_genome_assembly,_contig:_U1,_whole_genome_shotgun_sequence	AUGUSTUS	CDS	786487	786912	1	-	0	ID=g43.t1.CDS1;Parent=g43.t1;
CAKAJB020000010.1_Gymnosoma_rotundatum_genome_assembly,_contig:_U1,_whole_genome_shotgun_sequence	AUGUSTUS	exon	786487	786912	.	-	.	ID=g43.t1.exon1;Parent=g43.t1;
CAKAJB020000010.1_Gymnosoma_rotundatum_genome_assembly,_contig:_U1,_whole_genome_shotgun_sequence	AUGUSTUS	start_codon	786910	786912	.	-	0	ID=g43.t1.start1;Parent=g43.t1;
CAKAJB020000010.1_Gymnosoma_rotundatum_genome_assembly,_contig:_U1,_whole_genome_shotgun_sequence	AUGUSTUS	gene	786961	787197	.	-	.	ID=g44;
CAKAJB020000010.1_Gymnosoma_rotundatum_genome_assembly,_contig:_U1,_whole_genome_shotgun_sequence	AUGUSTUS	mRNA	786961	787197	0.69	-	.	ID=g44.t1;Parent=g44;
CAKAJB020000010.1_Gymnosoma_rotundatum_genome_assembly,_contig:_U1,_whole_genome_shotgun_sequence	AUGUSTUS	stop_codon	786961	786963	.	-	0	ID=g44.t1.stop1;Parent=g44.t1;
CAKAJB020000010.1_Gymnosoma_rotundatum_genome_assembly,_contig:_U1,_whole_genome_shotgun_sequence	AUGUSTUS	CDS	786961	787197	0.69	-	0	ID=g44.t1.CDS1;Parent=g44.t1;
CAKAJB020000010.1_Gymnosoma_rotundatum_genome_assembly,_contig:_U1,_whole_genome_shotgun_sequence	AUGUSTUS	exon	786961	787197	.	-	.	ID=g44.t1.exon1;Parent=g44.t1;
CAKAJB020000010.1_Gymnosoma_rotundatum_genome_assembly,_contig:_U1,_whole_genome_shotgun_sequence	AUGUSTUS	start_codon	787195	787197	.	-	0	ID=g44.t1.start1;Parent=g44.t1;
CAKAJB020000010.1_Gymnosoma_rotundatum_genome_assembly,_contig:_U1,_whole_genome_shotgun_sequence	AUGUSTUS	gene	788247	789734	.	-	.	ID=g45;
CAKAJB020000010.1_Gymnosoma_rotundatum_genome_assembly,_contig:_U1,_whole_genome_shotgun_sequence	AUGUSTUS	mRNA	788247	789734	1	-	.	ID=g45.t1;Parent=g45;
CAKAJB020000010.1_Gymnosoma_rotundatum_genome_assembly,_contig:_U1,_whole_genome_shotgun_sequence	AUGUSTUS	stop_codon	788247	788249	.	-	0	ID=g45.t1.stop1;Parent=g45.t1;
CAKAJB020000010.1_Gymnosoma_rotundatum_genome_assembly,_contig:_U1,_whole_genome_shotgun_sequence	AUGUSTUS	CDS	788247	789734	1	-	0	ID=g45.t1.CDS1;Parent=g45.t1;
CAKAJB020000010.1_Gymnosoma_rotundatum_genome_assembly,_contig:_U1,_whole_genome_shotgun_sequence	AUGUSTUS	exon	788247	789734	.	-	.	ID=g45.t1.exon1;Parent=g45.t1;
CAKAJB020000010.1_Gymnosoma_rotundatum_genome_assembly,_contig:_U1,_whole_genome_shotgun_sequence	AUGUSTUS	start_codon	789732	789734	.	-	0	ID=g45.t1.start1;Parent=g45.t1;
CAKAJB020000010.1_Gymnosoma_rotundatum_genome_assembly,_contig:_U1,_whole_genome_shotgun_sequence	AUGUSTUS	gene	788247	789734	.	-	.	ID=g46;
CAKAJB020000010.1_Gymnosoma_rotundatum_genome_assembly,_contig:_U1,_whole_genome_shotgun_sequence	AUGUSTUS	mRNA	788247	789734	0.38	-	.	ID=g46.t1;Parent=g46;
CAKAJB020000010.1_Gymnosoma_rotundatum_genome_assembly,_contig:_U1,_whole_genome_shotgun_sequence	AUGUSTUS	stop_codon	788247	788249	.	-	0	ID=g46.t1.stop1;Parent=g46.t1;
CAKAJB020000010.1_Gymnosoma_rotundatum_genome_assembly,_contig:_U1,_whole_genome_shotgun_sequence	AUGUSTUS	CDS	788247	788677	0.39	-	2	ID=g46.t1.CDS1;Parent=g46.t1;
CAKAJB020000010.1_Gymnosoma_rotundatum_genome_assembly,_contig:_U1,_whole_genome_shotgun_sequence	AUGUSTUS	exon	788247	788677	.	-	.	ID=g46.t1.exon1;Parent=g46.t1;
CAKAJB020000010.1_Gymnosoma_rotundatum_genome_assembly,_contig:_U1,_whole_genome_shotgun_sequence	AUGUSTUS	intron	788678	789388	0.38	-	.	ID=g46.t1.intron1;Parent=g46.t1;
CAKAJB020000010.1_Gymnosoma_rotundatum_genome_assembly,_contig:_U1,_whole_genome_shotgun_sequence	AUGUSTUS	CDS	789389	789734	0.89	-	0	ID=g46.t1.CDS2;Parent=g46.t1;
CAKAJB020000010.1_Gymnosoma_rotundatum_genome_assembly,_contig:_U1,_whole_genome_shotgun_sequence	AUGUSTUS	exon	789389	789734	.	-	.	ID=g46.t1.exon2;Parent=g46.t1;
CAKAJB020000010.1_Gymnosoma_rotundatum_genome_assembly,_contig:_U1,_whole_genome_shotgun_sequence	AUGUSTUS	start_codon	789732	789734	.	-	0	ID=g46.t1.start1;Parent=g46.t1;
CAKAJB020000010.1_Gymnosoma_rotundatum_genome_assembly,_contig:_U1,_whole_genome_shotgun_sequence	AUGUSTUS	gene	868864	872081	.	-	.	ID=g47;
CAKAJB020000010.1_Gymnosoma_rotundatum_genome_assembly,_contig:_U1,_whole_genome_shotgun_sequence	AUGUSTUS	mRNA	868864	872081	0.43	-	.	ID=g47.t1;Parent=g47;
CAKAJB020000010.1_Gymnosoma_rotundatum_genome_assembly,_contig:_U1,_whole_genome_shotgun_sequence	AUGUSTUS	stop_codon	868864	868866	.	-	0	ID=g47.t1.stop1;Parent=g47.t1;
CAKAJB020000010.1_Gymnosoma_rotundatum_genome_assembly,_contig:_U1,_whole_genome_shotgun_sequence	AUGUSTUS	CDS	868864	868949	0.5	-	2	ID=g47.t1.CDS1;Parent=g47.t1;
CAKAJB020000010.1_Gymnosoma_rotundatum_genome_assembly,_contig:_U1,_whole_genome_shotgun_sequence	AUGUSTUS	exon	868864	868949	.	-	.	ID=g47.t1.exon1;Parent=g47.t1;
CAKAJB020000010.1_Gymnosoma_rotundatum_genome_assembly,_contig:_U1,_whole_genome_shotgun_sequence	AUGUSTUS	intron	868950	869052	0.49	-	.	ID=g47.t1.intron1;Parent=g47.t1;
CAKAJB020000010.1_Gymnosoma_rotundatum_genome_assembly,_contig:_U1,_whole_genome_shotgun_sequence	AUGUSTUS	CDS	869053	871243	0.71	-	0	ID=g47.t1.CDS2;Parent=g47.t1;
CAKAJB020000010.1_Gymnosoma_rotundatum_genome_assembly,_contig:_U1,_whole_genome_shotgun_sequence	AUGUSTUS	exon	869053	871243	.	-	.	ID=g47.t1.exon2;Parent=g47.t1;
CAKAJB020000010.1_Gymnosoma_rotundatum_genome_assembly,_contig:_U1,_whole_genome_shotgun_sequence	AUGUSTUS	intron	871244	871307	0.9	-	.	ID=g47.t1.intron2;Parent=g47.t1;
CAKAJB020000010.1_Gymnosoma_rotundatum_genome_assembly,_contig:_U1,_whole_genome_shotgun_sequence	AUGUSTUS	CDS	871308	872081	1	-	0	ID=g47.t1.CDS3;Parent=g47.t1;
CAKAJB020000010.1_Gymnosoma_rotundatum_genome_assembly,_contig:_U1,_whole_genome_shotgun_sequence	AUGUSTUS	exon	871308	872081	.	-	.	ID=g47.t1.exon3;Parent=g47.t1;
CAKAJB020000010.1_Gymnosoma_rotundatum_genome_assembly,_contig:_U1,_whole_genome_shotgun_sequence	AUGUSTUS	start_codon	872079	872081	.	-	0	ID=g47.t1.start1;Parent=g47.t1;
CAKAJB020000010.1_Gymnosoma_rotundatum_genome_assembly,_contig:_U1,_whole_genome_shotgun_sequence	AUGUSTUS	gene	872117	872593	.	-	.	ID=g48;
CAKAJB020000010.1_Gymnosoma_rotundatum_genome_assembly,_contig:_U1,_whole_genome_shotgun_sequence	AUGUSTUS	mRNA	872117	872593	1	-	.	ID=g48.t1;Parent=g48;
CAKAJB020000010.1_Gymnosoma_rotundatum_genome_assembly,_contig:_U1,_whole_genome_shotgun_sequence	AUGUSTUS	stop_codon	872117	872119	.	-	0	ID=g48.t1.stop1;Parent=g48.t1;
CAKAJB020000010.1_Gymnosoma_rotundatum_genome_assembly,_contig:_U1,_whole_genome_shotgun_sequence	AUGUSTUS	CDS	872117	872593	1	-	0	ID=g48.t1.CDS1;Parent=g48.t1;
CAKAJB020000010.1_Gymnosoma_rotundatum_genome_assembly,_contig:_U1,_whole_genome_shotgun_sequence	AUGUSTUS	exon	872117	872593	.	-	.	ID=g48.t1.exon1;Parent=g48.t1;
CAKAJB020000010.1_Gymnosoma_rotundatum_genome_assembly,_contig:_U1,_whole_genome_shotgun_sequence	AUGUSTUS	start_codon	872591	872593	.	-	0	ID=g48.t1.start1;Parent=g48.t1;
CAKAJB020000010.1_Gymnosoma_rotundatum_genome_assembly,_contig:_U1,_whole_genome_shotgun_sequence	AUGUSTUS	gene	872672	878251	.	-	.	ID=g49;
CAKAJB020000010.1_Gymnosoma_rotundatum_genome_assembly,_contig:_U1,_whole_genome_shotgun_sequence	AUGUSTUS	mRNA	876908	878251	0.84	-	.	ID=g49.t1;Parent=g49;
CAKAJB020000010.1_Gymnosoma_rotundatum_genome_assembly,_contig:_U1,_whole_genome_shotgun_sequence	AUGUSTUS	stop_codon	876908	876910	.	-	0	ID=g49.t1.stop1;Parent=g49.t1;
CAKAJB020000010.1_Gymnosoma_rotundatum_genome_assembly,_contig:_U1,_whole_genome_shotgun_sequence	AUGUSTUS	CDS	876908	878251	0.84	-	0	ID=g49.t1.CDS1;Parent=g49.t1;
CAKAJB020000010.1_Gymnosoma_rotundatum_genome_assembly,_contig:_U1,_whole_genome_shotgun_sequence	AUGUSTUS	exon	876908	878251	.	-	.	ID=g49.t1.exon1;Parent=g49.t1;
CAKAJB020000010.1_Gymnosoma_rotundatum_genome_assembly,_contig:_U1,_whole_genome_shotgun_sequence	AUGUSTUS	start_codon	878249	878251	.	-	0	ID=g49.t1.start1;Parent=g49.t1;
CAKAJB020000010.1_Gymnosoma_rotundatum_genome_assembly,_contig:_U1,_whole_genome_shotgun_sequence	AUGUSTUS	mRNA	872672	878251	0.24	-	.	ID=g49.t2;Parent=g49;
CAKAJB020000010.1_Gymnosoma_rotundatum_genome_assembly,_contig:_U1,_whole_genome_shotgun_sequence	AUGUSTUS	stop_codon	872672	872674	.	-	0	ID=g49.t2.stop1;Parent=g49.t2;
CAKAJB020000010.1_Gymnosoma_rotundatum_genome_assembly,_contig:_U1,_whole_genome_shotgun_sequence	AUGUSTUS	CDS	872672	872758	0.38	-	0	ID=g49.t2.CDS1;Parent=g49.t2;
CAKAJB020000010.1_Gymnosoma_rotundatum_genome_assembly,_contig:_U1,_whole_genome_shotgun_sequence	AUGUSTUS	exon	872672	872758	.	-	.	ID=g49.t2.exon1;Parent=g49.t2;
CAKAJB020000010.1_Gymnosoma_rotundatum_genome_assembly,_contig:_U1,_whole_genome_shotgun_sequence	AUGUSTUS	intron	872759	877558	0.24	-	.	ID=g49.t2.intron1;Parent=g49.t2;
CAKAJB020000010.1_Gymnosoma_rotundatum_genome_assembly,_contig:_U1,_whole_genome_shotgun_sequence	AUGUSTUS	CDS	877559	878251	0.63	-	0	ID=g49.t2.CDS2;Parent=g49.t2;
CAKAJB020000010.1_Gymnosoma_rotundatum_genome_assembly,_contig:_U1,_whole_genome_shotgun_sequence	AUGUSTUS	exon	877559	878251	.	-	.	ID=g49.t2.exon2;Parent=g49.t2;
CAKAJB020000010.1_Gymnosoma_rotundatum_genome_assembly,_contig:_U1,_whole_genome_shotgun_sequence	AUGUSTUS	start_codon	878249	878251	.	-	0	ID=g49.t2.start1;Parent=g49.t2;
CAKAJB020000010.1_Gymnosoma_rotundatum_genome_assembly,_contig:_U1,_whole_genome_shotgun_sequence	AUGUSTUS	mRNA	873556	878251	0.58	-	.	ID=g49.t3;Parent=g49;
CAKAJB020000010.1_Gymnosoma_rotundatum_genome_assembly,_contig:_U1,_whole_genome_shotgun_sequence	AUGUSTUS	stop_codon	873556	873558	.	-	0	ID=g49.t3.stop1;Parent=g49.t3;
CAKAJB020000010.1_Gymnosoma_rotundatum_genome_assembly,_contig:_U1,_whole_genome_shotgun_sequence	AUGUSTUS	CDS	873556	873690	0.97	-	0	ID=g49.t3.CDS1;Parent=g49.t3;
CAKAJB020000010.1_Gymnosoma_rotundatum_genome_assembly,_contig:_U1,_whole_genome_shotgun_sequence	AUGUSTUS	exon	873556	873690	.	-	.	ID=g49.t3.exon1;Parent=g49.t3;
CAKAJB020000010.1_Gymnosoma_rotundatum_genome_assembly,_contig:_U1,_whole_genome_shotgun_sequence	AUGUSTUS	intron	873691	877558	0.58	-	.	ID=g49.t3.intron1;Parent=g49.t3;
CAKAJB020000010.1_Gymnosoma_rotundatum_genome_assembly,_contig:_U1,_whole_genome_shotgun_sequence	AUGUSTUS	CDS	877559	878251	0.6	-	0	ID=g49.t3.CDS2;Parent=g49.t3;
CAKAJB020000010.1_Gymnosoma_rotundatum_genome_assembly,_contig:_U1,_whole_genome_shotgun_sequence	AUGUSTUS	exon	877559	878251	.	-	.	ID=g49.t3.exon2;Parent=g49.t3;
CAKAJB020000010.1_Gymnosoma_rotundatum_genome_assembly,_contig:_U1,_whole_genome_shotgun_sequence	AUGUSTUS	start_codon	878249	878251	.	-	0	ID=g49.t3.start1;Parent=g49.t3;
CAKAJB020000010.1_Gymnosoma_rotundatum_genome_assembly,_contig:_U1,_whole_genome_shotgun_sequence	AUGUSTUS	mRNA	877135	878251	0.47	-	.	ID=g49.t4;Parent=g49;
CAKAJB020000010.1_Gymnosoma_rotundatum_genome_assembly,_contig:_U1,_whole_genome_shotgun_sequence	AUGUSTUS	stop_codon	877135	877137	.	-	0	ID=g49.t4.stop1;Parent=g49.t4;
CAKAJB020000010.1_Gymnosoma_rotundatum_genome_assembly,_contig:_U1,_whole_genome_shotgun_sequence	AUGUSTUS	CDS	877135	877143	0.94	-	0	ID=g49.t4.CDS1;Parent=g49.t4;
CAKAJB020000010.1_Gymnosoma_rotundatum_genome_assembly,_contig:_U1,_whole_genome_shotgun_sequence	AUGUSTUS	exon	877135	877143	.	-	.	ID=g49.t4.exon1;Parent=g49.t4;
CAKAJB020000010.1_Gymnosoma_rotundatum_genome_assembly,_contig:_U1,_whole_genome_shotgun_sequence	AUGUSTUS	intron	877144	877558	0.47	-	.	ID=g49.t4.intron1;Parent=g49.t4;
CAKAJB020000010.1_Gymnosoma_rotundatum_genome_assembly,_contig:_U1,_whole_genome_shotgun_sequence	AUGUSTUS	CDS	877559	878251	0.5	-	0	ID=g49.t4.CDS2;Parent=g49.t4;
CAKAJB020000010.1_Gymnosoma_rotundatum_genome_assembly,_contig:_U1,_whole_genome_shotgun_sequence	AUGUSTUS	exon	877559	878251	.	-	.	ID=g49.t4.exon2;Parent=g49.t4;
CAKAJB020000010.1_Gymnosoma_rotundatum_genome_assembly,_contig:_U1,_whole_genome_shotgun_sequence	AUGUSTUS	start_codon	878249	878251	.	-	0	ID=g49.t4.start1;Parent=g49.t4;
CAKAJB020000010.1_Gymnosoma_rotundatum_genome_assembly,_contig:_U1,_whole_genome_shotgun_sequence	AUGUSTUS	gene	873826	876825	.	-	.	ID=g50;
CAKAJB020000010.1_Gymnosoma_rotundatum_genome_assembly,_contig:_U1,_whole_genome_shotgun_sequence	AUGUSTUS	mRNA	873826	876825	0.99	-	.	ID=g50.t1;Parent=g50;
CAKAJB020000010.1_Gymnosoma_rotundatum_genome_assembly,_contig:_U1,_whole_genome_shotgun_sequence	AUGUSTUS	stop_codon	873826	873828	.	-	0	ID=g50.t1.stop1;Parent=g50.t1;
CAKAJB020000010.1_Gymnosoma_rotundatum_genome_assembly,_contig:_U1,_whole_genome_shotgun_sequence	AUGUSTUS	CDS	873826	876825	0.99	-	0	ID=g50.t1.CDS1;Parent=g50.t1;
CAKAJB020000010.1_Gymnosoma_rotundatum_genome_assembly,_contig:_U1,_whole_genome_shotgun_sequence	AUGUSTUS	exon	873826	876825	.	-	.	ID=g50.t1.exon1;Parent=g50.t1;
CAKAJB020000010.1_Gymnosoma_rotundatum_genome_assembly,_contig:_U1,_whole_genome_shotgun_sequence	AUGUSTUS	start_codon	876823	876825	.	-	0	ID=g50.t1.start1;Parent=g50.t1;
CAKAJB020000010.1_Gymnosoma_rotundatum_genome_assembly,_contig:_U1,_whole_genome_shotgun_sequence	AUGUSTUS	gene	935920	950124	.	-	.	ID=g51;
CAKAJB020000010.1_Gymnosoma_rotundatum_genome_assembly,_contig:_U1,_whole_genome_shotgun_sequence	AUGUSTUS	mRNA	948778	950124	0.94	-	.	ID=g51.t1;Parent=g51;
CAKAJB020000010.1_Gymnosoma_rotundatum_genome_assembly,_contig:_U1,_whole_genome_shotgun_sequence	AUGUSTUS	stop_codon	948778	948780	.	-	0	ID=g51.t1.stop1;Parent=g51.t1;
CAKAJB020000010.1_Gymnosoma_rotundatum_genome_assembly,_contig:_U1,_whole_genome_shotgun_sequence	AUGUSTUS	CDS	948778	950124	0.94	-	0	ID=g51.t1.CDS1;Parent=g51.t1;
CAKAJB020000010.1_Gymnosoma_rotundatum_genome_assembly,_contig:_U1,_whole_genome_shotgun_sequence	AUGUSTUS	exon	948778	950124	.	-	.	ID=g51.t1.exon1;Parent=g51.t1;
CAKAJB020000010.1_Gymnosoma_rotundatum_genome_assembly,_contig:_U1,_whole_genome_shotgun_sequence	AUGUSTUS	start_codon	950122	950124	.	-	0	ID=g51.t1.start1;Parent=g51.t1;
CAKAJB020000010.1_Gymnosoma_rotundatum_genome_assembly,_contig:_U1,_whole_genome_shotgun_sequence	AUGUSTUS	mRNA	935920	950124	0.28	-	.	ID=g51.t2;Parent=g51;
CAKAJB020000010.1_Gymnosoma_rotundatum_genome_assembly,_contig:_U1,_whole_genome_shotgun_sequence	AUGUSTUS	stop_codon	935920	935922	.	-	0	ID=g51.t2.stop1;Parent=g51.t2;
CAKAJB020000010.1_Gymnosoma_rotundatum_genome_assembly,_contig:_U1,_whole_genome_shotgun_sequence	AUGUSTUS	CDS	935920	935964	0.52	-	0	ID=g51.t2.CDS1;Parent=g51.t2;
CAKAJB020000010.1_Gymnosoma_rotundatum_genome_assembly,_contig:_U1,_whole_genome_shotgun_sequence	AUGUSTUS	exon	935920	935964	.	-	.	ID=g51.t2.exon1;Parent=g51.t2;
CAKAJB020000010.1_Gymnosoma_rotundatum_genome_assembly,_contig:_U1,_whole_genome_shotgun_sequence	AUGUSTUS	intron	935965	949428	0.28	-	.	ID=g51.t2.intron1;Parent=g51.t2;
CAKAJB020000010.1_Gymnosoma_rotundatum_genome_assembly,_contig:_U1,_whole_genome_shotgun_sequence	AUGUSTUS	CDS	949429	950124	0.55	-	0	ID=g51.t2.CDS2;Parent=g51.t2;
CAKAJB020000010.1_Gymnosoma_rotundatum_genome_assembly,_contig:_U1,_whole_genome_shotgun_sequence	AUGUSTUS	exon	949429	950124	.	-	.	ID=g51.t2.exon2;Parent=g51.t2;
CAKAJB020000010.1_Gymnosoma_rotundatum_genome_assembly,_contig:_U1,_whole_genome_shotgun_sequence	AUGUSTUS	start_codon	950122	950124	.	-	0	ID=g51.t2.start1;Parent=g51.t2;
CAKAJB020000010.1_Gymnosoma_rotundatum_genome_assembly,_contig:_U1,_whole_genome_shotgun_sequence	AUGUSTUS	mRNA	945434	950124	0.49	-	.	ID=g51.t3;Parent=g51;
CAKAJB020000010.1_Gymnosoma_rotundatum_genome_assembly,_contig:_U1,_whole_genome_shotgun_sequence	AUGUSTUS	stop_codon	945434	945436	.	-	0	ID=g51.t3.stop1;Parent=g51.t3;
CAKAJB020000010.1_Gymnosoma_rotundatum_genome_assembly,_contig:_U1,_whole_genome_shotgun_sequence	AUGUSTUS	CDS	945434	945568	0.9	-	0	ID=g51.t3.CDS1;Parent=g51.t3;
CAKAJB020000010.1_Gymnosoma_rotundatum_genome_assembly,_contig:_U1,_whole_genome_shotgun_sequence	AUGUSTUS	exon	945434	945568	.	-	.	ID=g51.t3.exon1;Parent=g51.t3;
CAKAJB020000010.1_Gymnosoma_rotundatum_genome_assembly,_contig:_U1,_whole_genome_shotgun_sequence	AUGUSTUS	intron	945569	949428	0.5	-	.	ID=g51.t3.intron1;Parent=g51.t3;
CAKAJB020000010.1_Gymnosoma_rotundatum_genome_assembly,_contig:_U1,_whole_genome_shotgun_sequence	AUGUSTUS	CDS	949429	950124	0.54	-	0	ID=g51.t3.CDS2;Parent=g51.t3;
CAKAJB020000010.1_Gymnosoma_rotundatum_genome_assembly,_contig:_U1,_whole_genome_shotgun_sequence	AUGUSTUS	exon	949429	950124	.	-	.	ID=g51.t3.exon2;Parent=g51.t3;
CAKAJB020000010.1_Gymnosoma_rotundatum_genome_assembly,_contig:_U1,_whole_genome_shotgun_sequence	AUGUSTUS	start_codon	950122	950124	.	-	0	ID=g51.t3.start1;Parent=g51.t3;
CAKAJB020000010.1_Gymnosoma_rotundatum_genome_assembly,_contig:_U1,_whole_genome_shotgun_sequence	AUGUSTUS	mRNA	948984	950124	0.46	-	.	ID=g51.t4;Parent=g51;
CAKAJB020000010.1_Gymnosoma_rotundatum_genome_assembly,_contig:_U1,_whole_genome_shotgun_sequence	AUGUSTUS	stop_codon	948984	948986	.	-	0	ID=g51.t4.stop1;Parent=g51.t4;
CAKAJB020000010.1_Gymnosoma_rotundatum_genome_assembly,_contig:_U1,_whole_genome_shotgun_sequence	AUGUSTUS	CDS	948984	949013	0.88	-	0	ID=g51.t4.CDS1;Parent=g51.t4;
CAKAJB020000010.1_Gymnosoma_rotundatum_genome_assembly,_contig:_U1,_whole_genome_shotgun_sequence	AUGUSTUS	exon	948984	949013	.	-	.	ID=g51.t4.exon1;Parent=g51.t4;
CAKAJB020000010.1_Gymnosoma_rotundatum_genome_assembly,_contig:_U1,_whole_genome_shotgun_sequence	AUGUSTUS	intron	949014	949428	0.46	-	.	ID=g51.t4.intron1;Parent=g51.t4;
CAKAJB020000010.1_Gymnosoma_rotundatum_genome_assembly,_contig:_U1,_whole_genome_shotgun_sequence	AUGUSTUS	CDS	949429	950124	0.5	-	0	ID=g51.t4.CDS2;Parent=g51.t4;
CAKAJB020000010.1_Gymnosoma_rotundatum_genome_assembly,_contig:_U1,_whole_genome_shotgun_sequence	AUGUSTUS	exon	949429	950124	.	-	.	ID=g51.t4.exon2;Parent=g51.t4;
CAKAJB020000010.1_Gymnosoma_rotundatum_genome_assembly,_contig:_U1,_whole_genome_shotgun_sequence	AUGUSTUS	start_codon	950122	950124	.	-	0	ID=g51.t4.start1;Parent=g51.t4;
CAKAJB020000010.1_Gymnosoma_rotundatum_genome_assembly,_contig:_U1,_whole_genome_shotgun_sequence	AUGUSTUS	gene	945696	948695	.	-	.	ID=g52;
CAKAJB020000010.1_Gymnosoma_rotundatum_genome_assembly,_contig:_U1,_whole_genome_shotgun_sequence	AUGUSTUS	mRNA	945696	948695	0.93	-	.	ID=g52.t1;Parent=g52;
CAKAJB020000010.1_Gymnosoma_rotundatum_genome_assembly,_contig:_U1,_whole_genome_shotgun_sequence	AUGUSTUS	stop_codon	945696	945698	.	-	0	ID=g52.t1.stop1;Parent=g52.t1;
CAKAJB020000010.1_Gymnosoma_rotundatum_genome_assembly,_contig:_U1,_whole_genome_shotgun_sequence	AUGUSTUS	CDS	945696	948695	0.93	-	0	ID=g52.t1.CDS1;Parent=g52.t1;
CAKAJB020000010.1_Gymnosoma_rotundatum_genome_assembly,_contig:_U1,_whole_genome_shotgun_sequence	AUGUSTUS	exon	945696	948695	.	-	.	ID=g52.t1.exon1;Parent=g52.t1;
CAKAJB020000010.1_Gymnosoma_rotundatum_genome_assembly,_contig:_U1,_whole_genome_shotgun_sequence	AUGUSTUS	start_codon	948693	948695	.	-	0	ID=g52.t1.start1;Parent=g52.t1;
CAKAJB020000010.1_Gymnosoma_rotundatum_genome_assembly,_contig:_U1,_whole_genome_shotgun_sequence	AUGUSTUS	gene	1004228	1008915	.	-	.	ID=g53;
CAKAJB020000010.1_Gymnosoma_rotundatum_genome_assembly,_contig:_U1,_whole_genome_shotgun_sequence	AUGUSTUS	mRNA	1007572	1008915	0.83	-	.	ID=g53.t1;Parent=g53;
CAKAJB020000010.1_Gymnosoma_rotundatum_genome_assembly,_contig:_U1,_whole_genome_shotgun_sequence	AUGUSTUS	stop_codon	1007572	1007574	.	-	0	ID=g53.t1.stop1;Parent=g53.t1;
CAKAJB020000010.1_Gymnosoma_rotundatum_genome_assembly,_contig:_U1,_whole_genome_shotgun_sequence	AUGUSTUS	CDS	1007572	1008915	0.83	-	0	ID=g53.t1.CDS1;Parent=g53.t1;
CAKAJB020000010.1_Gymnosoma_rotundatum_genome_assembly,_contig:_U1,_whole_genome_shotgun_sequence	AUGUSTUS	exon	1007572	1008915	.	-	.	ID=g53.t1.exon1;Parent=g53.t1;
CAKAJB020000010.1_Gymnosoma_rotundatum_genome_assembly,_contig:_U1,_whole_genome_shotgun_sequence	AUGUSTUS	start_codon	1008913	1008915	.	-	0	ID=g53.t1.start1;Parent=g53.t1;
CAKAJB020000010.1_Gymnosoma_rotundatum_genome_assembly,_contig:_U1,_whole_genome_shotgun_sequence	AUGUSTUS	mRNA	1004228	1008915	0.38	-	.	ID=g53.t2;Parent=g53;
CAKAJB020000010.1_Gymnosoma_rotundatum_genome_assembly,_contig:_U1,_whole_genome_shotgun_sequence	AUGUSTUS	stop_codon	1004228	1004230	.	-	0	ID=g53.t2.stop1;Parent=g53.t2;
CAKAJB020000010.1_Gymnosoma_rotundatum_genome_assembly,_contig:_U1,_whole_genome_shotgun_sequence	AUGUSTUS	CDS	1004228	1004362	0.66	-	0	ID=g53.t2.CDS1;Parent=g53.t2;
CAKAJB020000010.1_Gymnosoma_rotundatum_genome_assembly,_contig:_U1,_whole_genome_shotgun_sequence	AUGUSTUS	exon	1004228	1004362	.	-	.	ID=g53.t2.exon1;Parent=g53.t2;
CAKAJB020000010.1_Gymnosoma_rotundatum_genome_assembly,_contig:_U1,_whole_genome_shotgun_sequence	AUGUSTUS	intron	1004363	1008222	0.39	-	.	ID=g53.t2.intron1;Parent=g53.t2;
CAKAJB020000010.1_Gymnosoma_rotundatum_genome_assembly,_contig:_U1,_whole_genome_shotgun_sequence	AUGUSTUS	CDS	1008223	1008915	0.59	-	0	ID=g53.t2.CDS2;Parent=g53.t2;
CAKAJB020000010.1_Gymnosoma_rotundatum_genome_assembly,_contig:_U1,_whole_genome_shotgun_sequence	AUGUSTUS	exon	1008223	1008915	.	-	.	ID=g53.t2.exon2;Parent=g53.t2;
CAKAJB020000010.1_Gymnosoma_rotundatum_genome_assembly,_contig:_U1,_whole_genome_shotgun_sequence	AUGUSTUS	start_codon	1008913	1008915	.	-	0	ID=g53.t2.start1;Parent=g53.t2;
CAKAJB020000010.1_Gymnosoma_rotundatum_genome_assembly,_contig:_U1,_whole_genome_shotgun_sequence	AUGUSTUS	mRNA	1007799	1008915	0.2	-	.	ID=g53.t3;Parent=g53;
CAKAJB020000010.1_Gymnosoma_rotundatum_genome_assembly,_contig:_U1,_whole_genome_shotgun_sequence	AUGUSTUS	stop_codon	1007799	1007801	.	-	0	ID=g53.t3.stop1;Parent=g53.t3;
CAKAJB020000010.1_Gymnosoma_rotundatum_genome_assembly,_contig:_U1,_whole_genome_shotgun_sequence	AUGUSTUS	CDS	1007799	1007807	0.28	-	0	ID=g53.t3.CDS1;Parent=g53.t3;
CAKAJB020000010.1_Gymnosoma_rotundatum_genome_assembly,_contig:_U1,_whole_genome_shotgun_sequence	AUGUSTUS	exon	1007799	1007807	.	-	.	ID=g53.t3.exon1;Parent=g53.t3;
CAKAJB020000010.1_Gymnosoma_rotundatum_genome_assembly,_contig:_U1,_whole_genome_shotgun_sequence	AUGUSTUS	intron	1007808	1008222	0.2	-	.	ID=g53.t3.intron1;Parent=g53.t3;
CAKAJB020000010.1_Gymnosoma_rotundatum_genome_assembly,_contig:_U1,_whole_genome_shotgun_sequence	AUGUSTUS	CDS	1008223	1008915	0.6	-	0	ID=g53.t3.CDS2;Parent=g53.t3;
CAKAJB020000010.1_Gymnosoma_rotundatum_genome_assembly,_contig:_U1,_whole_genome_shotgun_sequence	AUGUSTUS	exon	1008223	1008915	.	-	.	ID=g53.t3.exon2;Parent=g53.t3;
CAKAJB020000010.1_Gymnosoma_rotundatum_genome_assembly,_contig:_U1,_whole_genome_shotgun_sequence	AUGUSTUS	start_codon	1008913	1008915	.	-	0	ID=g53.t3.start1;Parent=g53.t3;
CAKAJB020000010.1_Gymnosoma_rotundatum_genome_assembly,_contig:_U1,_whole_genome_shotgun_sequence	AUGUSTUS	gene	1004490	1007489	.	-	.	ID=g54;
CAKAJB020000010.1_Gymnosoma_rotundatum_genome_assembly,_contig:_U1,_whole_genome_shotgun_sequence	AUGUSTUS	mRNA	1004490	1007489	0.97	-	.	ID=g54.t1;Parent=g54;
CAKAJB020000010.1_Gymnosoma_rotundatum_genome_assembly,_contig:_U1,_whole_genome_shotgun_sequence	AUGUSTUS	stop_codon	1004490	1004492	.	-	0	ID=g54.t1.stop1;Parent=g54.t1;
CAKAJB020000010.1_Gymnosoma_rotundatum_genome_assembly,_contig:_U1,_whole_genome_shotgun_sequence	AUGUSTUS	CDS	1004490	1007489	0.97	-	0	ID=g54.t1.CDS1;Parent=g54.t1;
CAKAJB020000010.1_Gymnosoma_rotundatum_genome_assembly,_contig:_U1,_whole_genome_shotgun_sequence	AUGUSTUS	exon	1004490	1007489	.	-	.	ID=g54.t1.exon1;Parent=g54.t1;
CAKAJB020000010.1_Gymnosoma_rotundatum_genome_assembly,_contig:_U1,_whole_genome_shotgun_sequence	AUGUSTUS	start_codon	1007487	1007489	.	-	0	ID=g54.t1.start1;Parent=g54.t1;
CAKAJB020000010.1_Gymnosoma_rotundatum_genome_assembly,_contig:_U1,_whole_genome_shotgun_sequence	AUGUSTUS	gene	1061687	1062548	.	+	.	ID=g55;
CAKAJB020000010.1_Gymnosoma_rotundatum_genome_assembly,_contig:_U1,_whole_genome_shotgun_sequence	AUGUSTUS	mRNA	1061687	1062548	0.53	+	.	ID=g55.t1;Parent=g55;
CAKAJB020000010.1_Gymnosoma_rotundatum_genome_assembly,_contig:_U1,_whole_genome_shotgun_sequence	AUGUSTUS	start_codon	1061687	1061689	.	+	0	ID=g55.t1.start1;Parent=g55.t1;
CAKAJB020000010.1_Gymnosoma_rotundatum_genome_assembly,_contig:_U1,_whole_genome_shotgun_sequence	AUGUSTUS	CDS	1061687	1061773	0.87	+	0	ID=g55.t1.CDS1;Parent=g55.t1;
CAKAJB020000010.1_Gymnosoma_rotundatum_genome_assembly,_contig:_U1,_whole_genome_shotgun_sequence	AUGUSTUS	exon	1061687	1061773	.	+	.	ID=g55.t1.exon1;Parent=g55.t1;
CAKAJB020000010.1_Gymnosoma_rotundatum_genome_assembly,_contig:_U1,_whole_genome_shotgun_sequence	AUGUSTUS	intron	1061774	1061865	0.84	+	.	ID=g55.t1.intron1;Parent=g55.t1;
CAKAJB020000010.1_Gymnosoma_rotundatum_genome_assembly,_contig:_U1,_whole_genome_shotgun_sequence	AUGUSTUS	CDS	1061866	1062448	0.59	+	0	ID=g55.t1.CDS2;Parent=g55.t1;
CAKAJB020000010.1_Gymnosoma_rotundatum_genome_assembly,_contig:_U1,_whole_genome_shotgun_sequence	AUGUSTUS	exon	1061866	1062448	.	+	.	ID=g55.t1.exon2;Parent=g55.t1;
CAKAJB020000010.1_Gymnosoma_rotundatum_genome_assembly,_contig:_U1,_whole_genome_shotgun_sequence	AUGUSTUS	intron	1062449	1062510	0.61	+	.	ID=g55.t1.intron2;Parent=g55.t1;
CAKAJB020000010.1_Gymnosoma_rotundatum_genome_assembly,_contig:_U1,_whole_genome_shotgun_sequence	AUGUSTUS	CDS	1062511	1062548	0.61	+	2	ID=g55.t1.CDS3;Parent=g55.t1;
CAKAJB020000010.1_Gymnosoma_rotundatum_genome_assembly,_contig:_U1,_whole_genome_shotgun_sequence	AUGUSTUS	exon	1062511	1062548	.	+	.	ID=g55.t1.exon3;Parent=g55.t1;
CAKAJB020000010.1_Gymnosoma_rotundatum_genome_assembly,_contig:_U1,_whole_genome_shotgun_sequence	AUGUSTUS	stop_codon	1062546	1062548	.	+	0	ID=g55.t1.stop1;Parent=g55.t1;
CAKAJB020000010.1_Gymnosoma_rotundatum_genome_assembly,_contig:_U1,_whole_genome_shotgun_sequence	AUGUSTUS	gene	1062994	1065666	.	+	.	ID=g56;
CAKAJB020000010.1_Gymnosoma_rotundatum_genome_assembly,_contig:_U1,_whole_genome_shotgun_sequence	AUGUSTUS	mRNA	1062994	1065666	0.44	+	.	ID=g56.t1;Parent=g56;
CAKAJB020000010.1_Gymnosoma_rotundatum_genome_assembly,_contig:_U1,_whole_genome_shotgun_sequence	AUGUSTUS	start_codon	1062994	1062996	.	+	0	ID=g56.t1.start1;Parent=g56.t1;
CAKAJB020000010.1_Gymnosoma_rotundatum_genome_assembly,_contig:_U1,_whole_genome_shotgun_sequence	AUGUSTUS	CDS	1062994	1065666	0.44	+	0	ID=g56.t1.CDS1;Parent=g56.t1;
CAKAJB020000010.1_Gymnosoma_rotundatum_genome_assembly,_contig:_U1,_whole_genome_shotgun_sequence	AUGUSTUS	exon	1062994	1065666	.	+	.	ID=g56.t1.exon1;Parent=g56.t1;
CAKAJB020000010.1_Gymnosoma_rotundatum_genome_assembly,_contig:_U1,_whole_genome_shotgun_sequence	AUGUSTUS	stop_codon	1065664	1065666	.	+	0	ID=g56.t1.stop1;Parent=g56.t1;
CAKAJB020000010.1_Gymnosoma_rotundatum_genome_assembly,_contig:_U1,_whole_genome_shotgun_sequence	AUGUSTUS	gene	1065861	1066817	.	+	.	ID=g57;
CAKAJB020000010.1_Gymnosoma_rotundatum_genome_assembly,_contig:_U1,_whole_genome_shotgun_sequence	AUGUSTUS	mRNA	1065861	1066817	0.27	+	.	ID=g57.t1;Parent=g57;
CAKAJB020000010.1_Gymnosoma_rotundatum_genome_assembly,_contig:_U1,_whole_genome_shotgun_sequence	AUGUSTUS	start_codon	1065861	1065863	.	+	0	ID=g57.t1.start1;Parent=g57.t1;
CAKAJB020000010.1_Gymnosoma_rotundatum_genome_assembly,_contig:_U1,_whole_genome_shotgun_sequence	AUGUSTUS	CDS	1065861	1066817	0.27	+	0	ID=g57.t1.CDS1;Parent=g57.t1;
CAKAJB020000010.1_Gymnosoma_rotundatum_genome_assembly,_contig:_U1,_whole_genome_shotgun_sequence	AUGUSTUS	exon	1065861	1066817	.	+	.	ID=g57.t1.exon1;Parent=g57.t1;
CAKAJB020000010.1_Gymnosoma_rotundatum_genome_assembly,_contig:_U1,_whole_genome_shotgun_sequence	AUGUSTUS	stop_codon	1066815	1066817	.	+	0	ID=g57.t1.stop1;Parent=g57.t1;
CAKAJB020000010.1_Gymnosoma_rotundatum_genome_assembly,_contig:_U1,_whole_genome_shotgun_sequence	AUGUSTUS	gene	1071945	1072591	.	+	.	ID=g58;
CAKAJB020000010.1_Gymnosoma_rotundatum_genome_assembly,_contig:_U1,_whole_genome_shotgun_sequence	AUGUSTUS	mRNA	1071945	1072591	0.94	+	.	ID=g58.t1;Parent=g58;
CAKAJB020000010.1_Gymnosoma_rotundatum_genome_assembly,_contig:_U1,_whole_genome_shotgun_sequence	AUGUSTUS	start_codon	1071945	1071947	.	+	0	ID=g58.t1.start1;Parent=g58.t1;
CAKAJB020000010.1_Gymnosoma_rotundatum_genome_assembly,_contig:_U1,_whole_genome_shotgun_sequence	AUGUSTUS	CDS	1071945	1072205	0.95	+	0	ID=g58.t1.CDS1;Parent=g58.t1;
CAKAJB020000010.1_Gymnosoma_rotundatum_genome_assembly,_contig:_U1,_whole_genome_shotgun_sequence	AUGUSTUS	exon	1071945	1072205	.	+	.	ID=g58.t1.exon1;Parent=g58.t1;
CAKAJB020000010.1_Gymnosoma_rotundatum_genome_assembly,_contig:_U1,_whole_genome_shotgun_sequence	AUGUSTUS	intron	1072206	1072270	0.95	+	.	ID=g58.t1.intron1;Parent=g58.t1;
CAKAJB020000010.1_Gymnosoma_rotundatum_genome_assembly,_contig:_U1,_whole_genome_shotgun_sequence	AUGUSTUS	CDS	1072271	1072591	0.99	+	0	ID=g58.t1.CDS2;Parent=g58.t1;
CAKAJB020000010.1_Gymnosoma_rotundatum_genome_assembly,_contig:_U1,_whole_genome_shotgun_sequence	AUGUSTUS	exon	1072271	1072591	.	+	.	ID=g58.t1.exon2;Parent=g58.t1;
CAKAJB020000010.1_Gymnosoma_rotundatum_genome_assembly,_contig:_U1,_whole_genome_shotgun_sequence	AUGUSTUS	stop_codon	1072589	1072591	.	+	0	ID=g58.t1.stop1;Parent=g58.t1;
CAKAJB020000010.1_Gymnosoma_rotundatum_genome_assembly,_contig:_U1,_whole_genome_shotgun_sequence	AUGUSTUS	gene	1072888	1073457	.	+	.	ID=g59;
CAKAJB020000010.1_Gymnosoma_rotundatum_genome_assembly,_contig:_U1,_whole_genome_shotgun_sequence	AUGUSTUS	mRNA	1072888	1073457	0.99	+	.	ID=g59.t1;Parent=g59;
CAKAJB020000010.1_Gymnosoma_rotundatum_genome_assembly,_contig:_U1,_whole_genome_shotgun_sequence	AUGUSTUS	start_codon	1072888	1072890	.	+	0	ID=g59.t1.start1;Parent=g59.t1;
CAKAJB020000010.1_Gymnosoma_rotundatum_genome_assembly,_contig:_U1,_whole_genome_shotgun_sequence	AUGUSTUS	CDS	1072888	1073457	0.99	+	0	ID=g59.t1.CDS1;Parent=g59.t1;
CAKAJB020000010.1_Gymnosoma_rotundatum_genome_assembly,_contig:_U1,_whole_genome_shotgun_sequence	AUGUSTUS	exon	1072888	1073457	.	+	.	ID=g59.t1.exon1;Parent=g59.t1;
CAKAJB020000010.1_Gymnosoma_rotundatum_genome_assembly,_contig:_U1,_whole_genome_shotgun_sequence	AUGUSTUS	stop_codon	1073455	1073457	.	+	0	ID=g59.t1.stop1;Parent=g59.t1;
CAKAJB020000010.1_Gymnosoma_rotundatum_genome_assembly,_contig:_U1,_whole_genome_shotgun_sequence	AUGUSTUS	gene	1167916	1168417	.	+	.	ID=g60;
CAKAJB020000010.1_Gymnosoma_rotundatum_genome_assembly,_contig:_U1,_whole_genome_shotgun_sequence	AUGUSTUS	mRNA	1167916	1168417	0.99	+	.	ID=g60.t1;Parent=g60;
CAKAJB020000010.1_Gymnosoma_rotundatum_genome_assembly,_contig:_U1,_whole_genome_shotgun_sequence	AUGUSTUS	start_codon	1167916	1167918	.	+	0	ID=g60.t1.start1;Parent=g60.t1;
CAKAJB020000010.1_Gymnosoma_rotundatum_genome_assembly,_contig:_U1,_whole_genome_shotgun_sequence	AUGUSTUS	CDS	1167916	1168191	1	+	0	ID=g60.t1.CDS1;Parent=g60.t1;
CAKAJB020000010.1_Gymnosoma_rotundatum_genome_assembly,_contig:_U1,_whole_genome_shotgun_sequence	AUGUSTUS	exon	1167916	1168191	.	+	.	ID=g60.t1.exon1;Parent=g60.t1;
CAKAJB020000010.1_Gymnosoma_rotundatum_genome_assembly,_contig:_U1,_whole_genome_shotgun_sequence	AUGUSTUS	intron	1168192	1168351	0.99	+	.	ID=g60.t1.intron1;Parent=g60.t1;
CAKAJB020000010.1_Gymnosoma_rotundatum_genome_assembly,_contig:_U1,_whole_genome_shotgun_sequence	AUGUSTUS	CDS	1168352	1168417	0.99	+	0	ID=g60.t1.CDS2;Parent=g60.t1;
CAKAJB020000010.1_Gymnosoma_rotundatum_genome_assembly,_contig:_U1,_whole_genome_shotgun_sequence	AUGUSTUS	exon	1168352	1168417	.	+	.	ID=g60.t1.exon2;Parent=g60.t1;
CAKAJB020000010.1_Gymnosoma_rotundatum_genome_assembly,_contig:_U1,_whole_genome_shotgun_sequence	AUGUSTUS	stop_codon	1168415	1168417	.	+	0	ID=g60.t1.stop1;Parent=g60.t1;
CAKAJB020000010.1_Gymnosoma_rotundatum_genome_assembly,_contig:_U1,_whole_genome_shotgun_sequence	AUGUSTUS	gene	1177157	1179512	.	-	.	ID=g61;
CAKAJB020000010.1_Gymnosoma_rotundatum_genome_assembly,_contig:_U1,_whole_genome_shotgun_sequence	AUGUSTUS	mRNA	1177157	1179512	0.87	-	.	ID=g61.t1;Parent=g61;
CAKAJB020000010.1_Gymnosoma_rotundatum_genome_assembly,_contig:_U1,_whole_genome_shotgun_sequence	AUGUSTUS	stop_codon	1177157	1177159	.	-	0	ID=g61.t1.stop1;Parent=g61.t1;
CAKAJB020000010.1_Gymnosoma_rotundatum_genome_assembly,_contig:_U1,_whole_genome_shotgun_sequence	AUGUSTUS	CDS	1177157	1177259	1	-	1	ID=g61.t1.CDS1;Parent=g61.t1;
CAKAJB020000010.1_Gymnosoma_rotundatum_genome_assembly,_contig:_U1,_whole_genome_shotgun_sequence	AUGUSTUS	exon	1177157	1177259	.	-	.	ID=g61.t1.exon1;Parent=g61.t1;
CAKAJB020000010.1_Gymnosoma_rotundatum_genome_assembly,_contig:_U1,_whole_genome_shotgun_sequence	AUGUSTUS	intron	1177260	1177330	1	-	.	ID=g61.t1.intron1;Parent=g61.t1;
CAKAJB020000010.1_Gymnosoma_rotundatum_genome_assembly,_contig:_U1,_whole_genome_shotgun_sequence	AUGUSTUS	CDS	1177331	1177765	1	-	1	ID=g61.t1.CDS2;Parent=g61.t1;
CAKAJB020000010.1_Gymnosoma_rotundatum_genome_assembly,_contig:_U1,_whole_genome_shotgun_sequence	AUGUSTUS	exon	1177331	1177765	.	-	.	ID=g61.t1.exon2;Parent=g61.t1;
CAKAJB020000010.1_Gymnosoma_rotundatum_genome_assembly,_contig:_U1,_whole_genome_shotgun_sequence	AUGUSTUS	intron	1177766	1177833	1	-	.	ID=g61.t1.intron2;Parent=g61.t1;
CAKAJB020000010.1_Gymnosoma_rotundatum_genome_assembly,_contig:_U1,_whole_genome_shotgun_sequence	AUGUSTUS	CDS	1177834	1179077	1	-	0	ID=g61.t1.CDS3;Parent=g61.t1;
CAKAJB020000010.1_Gymnosoma_rotundatum_genome_assembly,_contig:_U1,_whole_genome_shotgun_sequence	AUGUSTUS	exon	1177834	1179077	.	-	.	ID=g61.t1.exon3;Parent=g61.t1;
CAKAJB020000010.1_Gymnosoma_rotundatum_genome_assembly,_contig:_U1,_whole_genome_shotgun_sequence	AUGUSTUS	intron	1179078	1179141	1	-	.	ID=g61.t1.intron3;Parent=g61.t1;
CAKAJB020000010.1_Gymnosoma_rotundatum_genome_assembly,_contig:_U1,_whole_genome_shotgun_sequence	AUGUSTUS	CDS	1179142	1179402	1	-	0	ID=g61.t1.CDS4;Parent=g61.t1;
CAKAJB020000010.1_Gymnosoma_rotundatum_genome_assembly,_contig:_U1,_whole_genome_shotgun_sequence	AUGUSTUS	exon	1179142	1179402	.	-	.	ID=g61.t1.exon4;Parent=g61.t1;
CAKAJB020000010.1_Gymnosoma_rotundatum_genome_assembly,_contig:_U1,_whole_genome_shotgun_sequence	AUGUSTUS	intron	1179403	1179482	1	-	.	ID=g61.t1.intron4;Parent=g61.t1;
CAKAJB020000010.1_Gymnosoma_rotundatum_genome_assembly,_contig:_U1,_whole_genome_shotgun_sequence	AUGUSTUS	CDS	1179483	1179512	0.87	-	0	ID=g61.t1.CDS5;Parent=g61.t1;
CAKAJB020000010.1_Gymnosoma_rotundatum_genome_assembly,_contig:_U1,_whole_genome_shotgun_sequence	AUGUSTUS	exon	1179483	1179512	.	-	.	ID=g61.t1.exon5;Parent=g61.t1;
CAKAJB020000010.1_Gymnosoma_rotundatum_genome_assembly,_contig:_U1,_whole_genome_shotgun_sequence	AUGUSTUS	start_codon	1179510	1179512	.	-	0	ID=g61.t1.start1;Parent=g61.t1;
CAKAJB020000010.1_Gymnosoma_rotundatum_genome_assembly,_contig:_U1,_whole_genome_shotgun_sequence	AUGUSTUS	gene	1192581	1193543	.	+	.	ID=g62;
CAKAJB020000010.1_Gymnosoma_rotundatum_genome_assembly,_contig:_U1,_whole_genome_shotgun_sequence	AUGUSTUS	mRNA	1192581	1193543	1	+	.	ID=g62.t1;Parent=g62;
CAKAJB020000010.1_Gymnosoma_rotundatum_genome_assembly,_contig:_U1,_whole_genome_shotgun_sequence	AUGUSTUS	start_codon	1192581	1192583	.	+	0	ID=g62.t1.start1;Parent=g62.t1;
CAKAJB020000010.1_Gymnosoma_rotundatum_genome_assembly,_contig:_U1,_whole_genome_shotgun_sequence	AUGUSTUS	CDS	1192581	1193543	1	+	0	ID=g62.t1.CDS1;Parent=g62.t1;
CAKAJB020000010.1_Gymnosoma_rotundatum_genome_assembly,_contig:_U1,_whole_genome_shotgun_sequence	AUGUSTUS	exon	1192581	1193543	.	+	.	ID=g62.t1.exon1;Parent=g62.t1;
CAKAJB020000010.1_Gymnosoma_rotundatum_genome_assembly,_contig:_U1,_whole_genome_shotgun_sequence	AUGUSTUS	stop_codon	1193541	1193543	.	+	0	ID=g62.t1.stop1;Parent=g62.t1;
CAKAJB020000010.1_Gymnosoma_rotundatum_genome_assembly,_contig:_U1,_whole_genome_shotgun_sequence	AUGUSTUS	gene	1193733	1194576	.	-	.	ID=g63;
CAKAJB020000010.1_Gymnosoma_rotundatum_genome_assembly,_contig:_U1,_whole_genome_shotgun_sequence	AUGUSTUS	mRNA	1193733	1194576	0.83	-	.	ID=g63.t1;Parent=g63;
CAKAJB020000010.1_Gymnosoma_rotundatum_genome_assembly,_contig:_U1,_whole_genome_shotgun_sequence	AUGUSTUS	stop_codon	1193733	1193735	.	-	0	ID=g63.t1.stop1;Parent=g63.t1;
CAKAJB020000010.1_Gymnosoma_rotundatum_genome_assembly,_contig:_U1,_whole_genome_shotgun_sequence	AUGUSTUS	CDS	1193733	1193955	0.98	-	1	ID=g63.t1.CDS1;Parent=g63.t1;
CAKAJB020000010.1_Gymnosoma_rotundatum_genome_assembly,_contig:_U1,_whole_genome_shotgun_sequence	AUGUSTUS	exon	1193733	1193955	.	-	.	ID=g63.t1.exon1;Parent=g63.t1;
CAKAJB020000010.1_Gymnosoma_rotundatum_genome_assembly,_contig:_U1,_whole_genome_shotgun_sequence	AUGUSTUS	intron	1193956	1194020	0.98	-	.	ID=g63.t1.intron1;Parent=g63.t1;
CAKAJB020000010.1_Gymnosoma_rotundatum_genome_assembly,_contig:_U1,_whole_genome_shotgun_sequence	AUGUSTUS	CDS	1194021	1194213	0.98	-	2	ID=g63.t1.CDS2;Parent=g63.t1;
CAKAJB020000010.1_Gymnosoma_rotundatum_genome_assembly,_contig:_U1,_whole_genome_shotgun_sequence	AUGUSTUS	exon	1194021	1194213	.	-	.	ID=g63.t1.exon2;Parent=g63.t1;
CAKAJB020000010.1_Gymnosoma_rotundatum_genome_assembly,_contig:_U1,_whole_genome_shotgun_sequence	AUGUSTUS	intron	1194214	1194272	1	-	.	ID=g63.t1.intron2;Parent=g63.t1;
CAKAJB020000010.1_Gymnosoma_rotundatum_genome_assembly,_contig:_U1,_whole_genome_shotgun_sequence	AUGUSTUS	CDS	1194273	1194450	1	-	0	ID=g63.t1.CDS3;Parent=g63.t1;
CAKAJB020000010.1_Gymnosoma_rotundatum_genome_assembly,_contig:_U1,_whole_genome_shotgun_sequence	AUGUSTUS	exon	1194273	1194450	.	-	.	ID=g63.t1.exon3;Parent=g63.t1;
CAKAJB020000010.1_Gymnosoma_rotundatum_genome_assembly,_contig:_U1,_whole_genome_shotgun_sequence	AUGUSTUS	intron	1194451	1194504	1	-	.	ID=g63.t1.intron3;Parent=g63.t1;
CAKAJB020000010.1_Gymnosoma_rotundatum_genome_assembly,_contig:_U1,_whole_genome_shotgun_sequence	AUGUSTUS	CDS	1194505	1194576	0.84	-	0	ID=g63.t1.CDS4;Parent=g63.t1;
CAKAJB020000010.1_Gymnosoma_rotundatum_genome_assembly,_contig:_U1,_whole_genome_shotgun_sequence	AUGUSTUS	exon	1194505	1194576	.	-	.	ID=g63.t1.exon4;Parent=g63.t1;
CAKAJB020000010.1_Gymnosoma_rotundatum_genome_assembly,_contig:_U1,_whole_genome_shotgun_sequence	AUGUSTUS	start_codon	1194574	1194576	.	-	0	ID=g63.t1.start1;Parent=g63.t1;
CAKAJB020000010.1_Gymnosoma_rotundatum_genome_assembly,_contig:_U1,_whole_genome_shotgun_sequence	AUGUSTUS	gene	1195825	1196669	.	+	.	ID=g64;
CAKAJB020000010.1_Gymnosoma_rotundatum_genome_assembly,_contig:_U1,_whole_genome_shotgun_sequence	AUGUSTUS	mRNA	1195825	1196669	1	+	.	ID=g64.t1;Parent=g64;
CAKAJB020000010.1_Gymnosoma_rotundatum_genome_assembly,_contig:_U1,_whole_genome_shotgun_sequence	AUGUSTUS	start_codon	1195825	1195827	.	+	0	ID=g64.t1.start1;Parent=g64.t1;
CAKAJB020000010.1_Gymnosoma_rotundatum_genome_assembly,_contig:_U1,_whole_genome_shotgun_sequence	AUGUSTUS	CDS	1195825	1195896	1	+	0	ID=g64.t1.CDS1;Parent=g64.t1;
CAKAJB020000010.1_Gymnosoma_rotundatum_genome_assembly,_contig:_U1,_whole_genome_shotgun_sequence	AUGUSTUS	exon	1195825	1195896	.	+	.	ID=g64.t1.exon1;Parent=g64.t1;
CAKAJB020000010.1_Gymnosoma_rotundatum_genome_assembly,_contig:_U1,_whole_genome_shotgun_sequence	AUGUSTUS	intron	1195897	1195950	1	+	.	ID=g64.t1.intron1;Parent=g64.t1;
CAKAJB020000010.1_Gymnosoma_rotundatum_genome_assembly,_contig:_U1,_whole_genome_shotgun_sequence	AUGUSTUS	CDS	1195951	1196128	1	+	0	ID=g64.t1.CDS2;Parent=g64.t1;
CAKAJB020000010.1_Gymnosoma_rotundatum_genome_assembly,_contig:_U1,_whole_genome_shotgun_sequence	AUGUSTUS	exon	1195951	1196128	.	+	.	ID=g64.t1.exon2;Parent=g64.t1;
CAKAJB020000010.1_Gymnosoma_rotundatum_genome_assembly,_contig:_U1,_whole_genome_shotgun_sequence	AUGUSTUS	intron	1196129	1196187	1	+	.	ID=g64.t1.intron2;Parent=g64.t1;
CAKAJB020000010.1_Gymnosoma_rotundatum_genome_assembly,_contig:_U1,_whole_genome_shotgun_sequence	AUGUSTUS	CDS	1196188	1196669	1	+	2	ID=g64.t1.CDS3;Parent=g64.t1;
CAKAJB020000010.1_Gymnosoma_rotundatum_genome_assembly,_contig:_U1,_whole_genome_shotgun_sequence	AUGUSTUS	exon	1196188	1196669	.	+	.	ID=g64.t1.exon3;Parent=g64.t1;
CAKAJB020000010.1_Gymnosoma_rotundatum_genome_assembly,_contig:_U1,_whole_genome_shotgun_sequence	AUGUSTUS	stop_codon	1196667	1196669	.	+	0	ID=g64.t1.stop1;Parent=g64.t1;
CAKAJB020000010.1_Gymnosoma_rotundatum_genome_assembly,_contig:_U1,_whole_genome_shotgun_sequence	AUGUSTUS	gene	1196858	1197819	.	-	.	ID=g65;
CAKAJB020000010.1_Gymnosoma_rotundatum_genome_assembly,_contig:_U1,_whole_genome_shotgun_sequence	AUGUSTUS	mRNA	1196858	1197819	1	-	.	ID=g65.t1;Parent=g65;
CAKAJB020000010.1_Gymnosoma_rotundatum_genome_assembly,_contig:_U1,_whole_genome_shotgun_sequence	AUGUSTUS	stop_codon	1196858	1196860	.	-	0	ID=g65.t1.stop1;Parent=g65.t1;
CAKAJB020000010.1_Gymnosoma_rotundatum_genome_assembly,_contig:_U1,_whole_genome_shotgun_sequence	AUGUSTUS	CDS	1196858	1197370	1	-	0	ID=g65.t1.CDS1;Parent=g65.t1;
CAKAJB020000010.1_Gymnosoma_rotundatum_genome_assembly,_contig:_U1,_whole_genome_shotgun_sequence	AUGUSTUS	exon	1196858	1197370	.	-	.	ID=g65.t1.exon1;Parent=g65.t1;
CAKAJB020000010.1_Gymnosoma_rotundatum_genome_assembly,_contig:_U1,_whole_genome_shotgun_sequence	AUGUSTUS	intron	1197371	1197450	1	-	.	ID=g65.t1.intron1;Parent=g65.t1;
CAKAJB020000010.1_Gymnosoma_rotundatum_genome_assembly,_contig:_U1,_whole_genome_shotgun_sequence	AUGUSTUS	CDS	1197451	1197819	1	-	0	ID=g65.t1.CDS2;Parent=g65.t1;
CAKAJB020000010.1_Gymnosoma_rotundatum_genome_assembly,_contig:_U1,_whole_genome_shotgun_sequence	AUGUSTUS	exon	1197451	1197819	.	-	.	ID=g65.t1.exon2;Parent=g65.t1;
CAKAJB020000010.1_Gymnosoma_rotundatum_genome_assembly,_contig:_U1,_whole_genome_shotgun_sequence	AUGUSTUS	start_codon	1197817	1197819	.	-	0	ID=g65.t1.start1;Parent=g65.t1;
CAKAJB020000010.1_Gymnosoma_rotundatum_genome_assembly,_contig:_U1,_whole_genome_shotgun_sequence	AUGUSTUS	gene	1208340	1209083	.	-	.	ID=g66;
CAKAJB020000010.1_Gymnosoma_rotundatum_genome_assembly,_contig:_U1,_whole_genome_shotgun_sequence	AUGUSTUS	mRNA	1208340	1209083	1	-	.	ID=g66.t1;Parent=g66;
CAKAJB020000010.1_Gymnosoma_rotundatum_genome_assembly,_contig:_U1,_whole_genome_shotgun_sequence	AUGUSTUS	stop_codon	1208340	1208342	.	-	0	ID=g66.t1.stop1;Parent=g66.t1;
CAKAJB020000010.1_Gymnosoma_rotundatum_genome_assembly,_contig:_U1,_whole_genome_shotgun_sequence	AUGUSTUS	CDS	1208340	1209083	1	-	0	ID=g66.t1.CDS1;Parent=g66.t1;
CAKAJB020000010.1_Gymnosoma_rotundatum_genome_assembly,_contig:_U1,_whole_genome_shotgun_sequence	AUGUSTUS	exon	1208340	1209083	.	-	.	ID=g66.t1.exon1;Parent=g66.t1;
CAKAJB020000010.1_Gymnosoma_rotundatum_genome_assembly,_contig:_U1,_whole_genome_shotgun_sequence	AUGUSTUS	start_codon	1209081	1209083	.	-	0	ID=g66.t1.start1;Parent=g66.t1;
CAKAJB020000010.1_Gymnosoma_rotundatum_genome_assembly,_contig:_U1,_whole_genome_shotgun_sequence	AUGUSTUS	gene	1238138	1242459	.	+	.	ID=g67;
CAKAJB020000010.1_Gymnosoma_rotundatum_genome_assembly,_contig:_U1,_whole_genome_shotgun_sequence	AUGUSTUS	mRNA	1238138	1239484	1	+	.	ID=g67.t1;Parent=g67;
CAKAJB020000010.1_Gymnosoma_rotundatum_genome_assembly,_contig:_U1,_whole_genome_shotgun_sequence	AUGUSTUS	start_codon	1238138	1238140	.	+	0	ID=g67.t1.start1;Parent=g67.t1;
CAKAJB020000010.1_Gymnosoma_rotundatum_genome_assembly,_contig:_U1,_whole_genome_shotgun_sequence	AUGUSTUS	CDS	1238138	1239484	1	+	0	ID=g67.t1.CDS1;Parent=g67.t1;
CAKAJB020000010.1_Gymnosoma_rotundatum_genome_assembly,_contig:_U1,_whole_genome_shotgun_sequence	AUGUSTUS	exon	1238138	1239484	.	+	.	ID=g67.t1.exon1;Parent=g67.t1;
CAKAJB020000010.1_Gymnosoma_rotundatum_genome_assembly,_contig:_U1,_whole_genome_shotgun_sequence	AUGUSTUS	stop_codon	1239482	1239484	.	+	0	ID=g67.t1.stop1;Parent=g67.t1;
CAKAJB020000010.1_Gymnosoma_rotundatum_genome_assembly,_contig:_U1,_whole_genome_shotgun_sequence	AUGUSTUS	mRNA	1238138	1242459	0.14	+	.	ID=g67.t2;Parent=g67;
CAKAJB020000010.1_Gymnosoma_rotundatum_genome_assembly,_contig:_U1,_whole_genome_shotgun_sequence	AUGUSTUS	start_codon	1238138	1238140	.	+	0	ID=g67.t2.start1;Parent=g67.t2;
CAKAJB020000010.1_Gymnosoma_rotundatum_genome_assembly,_contig:_U1,_whole_genome_shotgun_sequence	AUGUSTUS	CDS	1238138	1238766	0.3	+	0	ID=g67.t2.CDS1;Parent=g67.t2;
CAKAJB020000010.1_Gymnosoma_rotundatum_genome_assembly,_contig:_U1,_whole_genome_shotgun_sequence	AUGUSTUS	exon	1238138	1238766	.	+	.	ID=g67.t2.exon1;Parent=g67.t2;
CAKAJB020000010.1_Gymnosoma_rotundatum_genome_assembly,_contig:_U1,_whole_genome_shotgun_sequence	AUGUSTUS	intron	1238767	1242368	0.14	+	.	ID=g67.t2.intron1;Parent=g67.t2;
CAKAJB020000010.1_Gymnosoma_rotundatum_genome_assembly,_contig:_U1,_whole_genome_shotgun_sequence	AUGUSTUS	CDS	1242369	1242459	0.14	+	1	ID=g67.t2.CDS2;Parent=g67.t2;
CAKAJB020000010.1_Gymnosoma_rotundatum_genome_assembly,_contig:_U1,_whole_genome_shotgun_sequence	AUGUSTUS	exon	1242369	1242459	.	+	.	ID=g67.t2.exon2;Parent=g67.t2;
CAKAJB020000010.1_Gymnosoma_rotundatum_genome_assembly,_contig:_U1,_whole_genome_shotgun_sequence	AUGUSTUS	stop_codon	1242457	1242459	.	+	0	ID=g67.t2.stop1;Parent=g67.t2;
CAKAJB020000010.1_Gymnosoma_rotundatum_genome_assembly,_contig:_U1,_whole_genome_shotgun_sequence	AUGUSTUS	gene	1239567	1240403	.	+	.	ID=g68;
CAKAJB020000010.1_Gymnosoma_rotundatum_genome_assembly,_contig:_U1,_whole_genome_shotgun_sequence	AUGUSTUS	mRNA	1239567	1240403	0.74	+	.	ID=g68.t1;Parent=g68;
CAKAJB020000010.1_Gymnosoma_rotundatum_genome_assembly,_contig:_U1,_whole_genome_shotgun_sequence	AUGUSTUS	start_codon	1239567	1239569	.	+	0	ID=g68.t1.start1;Parent=g68.t1;
CAKAJB020000010.1_Gymnosoma_rotundatum_genome_assembly,_contig:_U1,_whole_genome_shotgun_sequence	AUGUSTUS	CDS	1239567	1240403	0.74	+	0	ID=g68.t1.CDS1;Parent=g68.t1;
CAKAJB020000010.1_Gymnosoma_rotundatum_genome_assembly,_contig:_U1,_whole_genome_shotgun_sequence	AUGUSTUS	exon	1239567	1240403	.	+	.	ID=g68.t1.exon1;Parent=g68.t1;
CAKAJB020000010.1_Gymnosoma_rotundatum_genome_assembly,_contig:_U1,_whole_genome_shotgun_sequence	AUGUSTUS	stop_codon	1240401	1240403	.	+	0	ID=g68.t1.stop1;Parent=g68.t1;
CAKAJB020000010.1_Gymnosoma_rotundatum_genome_assembly,_contig:_U1,_whole_genome_shotgun_sequence	AUGUSTUS	gene	1240751	1242459	.	+	.	ID=g69;
CAKAJB020000010.1_Gymnosoma_rotundatum_genome_assembly,_contig:_U1,_whole_genome_shotgun_sequence	AUGUSTUS	mRNA	1240751	1242459	0.33	+	.	ID=g69.t1;Parent=g69;
CAKAJB020000010.1_Gymnosoma_rotundatum_genome_assembly,_contig:_U1,_whole_genome_shotgun_sequence	AUGUSTUS	start_codon	1240751	1240753	.	+	0	ID=g69.t1.start1;Parent=g69.t1;
CAKAJB020000010.1_Gymnosoma_rotundatum_genome_assembly,_contig:_U1,_whole_genome_shotgun_sequence	AUGUSTUS	CDS	1240751	1240903	0.35	+	0	ID=g69.t1.CDS1;Parent=g69.t1;
CAKAJB020000010.1_Gymnosoma_rotundatum_genome_assembly,_contig:_U1,_whole_genome_shotgun_sequence	AUGUSTUS	exon	1240751	1240903	.	+	.	ID=g69.t1.exon1;Parent=g69.t1;
CAKAJB020000010.1_Gymnosoma_rotundatum_genome_assembly,_contig:_U1,_whole_genome_shotgun_sequence	AUGUSTUS	intron	1240904	1241016	0.46	+	.	ID=g69.t1.intron1;Parent=g69.t1;
CAKAJB020000010.1_Gymnosoma_rotundatum_genome_assembly,_contig:_U1,_whole_genome_shotgun_sequence	AUGUSTUS	CDS	1241017	1242459	0.9	+	0	ID=g69.t1.CDS2;Parent=g69.t1;
CAKAJB020000010.1_Gymnosoma_rotundatum_genome_assembly,_contig:_U1,_whole_genome_shotgun_sequence	AUGUSTUS	exon	1241017	1242459	.	+	.	ID=g69.t1.exon2;Parent=g69.t1;
CAKAJB020000010.1_Gymnosoma_rotundatum_genome_assembly,_contig:_U1,_whole_genome_shotgun_sequence	AUGUSTUS	stop_codon	1242457	1242459	.	+	0	ID=g69.t1.stop1;Parent=g69.t1;
CAKAJB020000010.1_Gymnosoma_rotundatum_genome_assembly,_contig:_U1,_whole_genome_shotgun_sequence	AUGUSTUS	gene	1332675	1337806	.	+	.	ID=g70;
CAKAJB020000010.1_Gymnosoma_rotundatum_genome_assembly,_contig:_U1,_whole_genome_shotgun_sequence	AUGUSTUS	mRNA	1332675	1337806	0.64	+	.	ID=g70.t1;Parent=g70;
CAKAJB020000010.1_Gymnosoma_rotundatum_genome_assembly,_contig:_U1,_whole_genome_shotgun_sequence	AUGUSTUS	start_codon	1332675	1332677	.	+	0	ID=g70.t1.start1;Parent=g70.t1;
CAKAJB020000010.1_Gymnosoma_rotundatum_genome_assembly,_contig:_U1,_whole_genome_shotgun_sequence	AUGUSTUS	CDS	1332675	1333584	0.73	+	0	ID=g70.t1.CDS1;Parent=g70.t1;
CAKAJB020000010.1_Gymnosoma_rotundatum_genome_assembly,_contig:_U1,_whole_genome_shotgun_sequence	AUGUSTUS	exon	1332675	1333584	.	+	.	ID=g70.t1.exon1;Parent=g70.t1;
CAKAJB020000010.1_Gymnosoma_rotundatum_genome_assembly,_contig:_U1,_whole_genome_shotgun_sequence	AUGUSTUS	intron	1333585	1333991	0.73	+	.	ID=g70.t1.intron1;Parent=g70.t1;
CAKAJB020000010.1_Gymnosoma_rotundatum_genome_assembly,_contig:_U1,_whole_genome_shotgun_sequence	AUGUSTUS	CDS	1333992	1334624	0.87	+	2	ID=g70.t1.CDS2;Parent=g70.t1;
CAKAJB020000010.1_Gymnosoma_rotundatum_genome_assembly,_contig:_U1,_whole_genome_shotgun_sequence	AUGUSTUS	exon	1333992	1334624	.	+	.	ID=g70.t1.exon2;Parent=g70.t1;
CAKAJB020000010.1_Gymnosoma_rotundatum_genome_assembly,_contig:_U1,_whole_genome_shotgun_sequence	AUGUSTUS	intron	1334625	1335257	0.87	+	.	ID=g70.t1.intron2;Parent=g70.t1;
CAKAJB020000010.1_Gymnosoma_rotundatum_genome_assembly,_contig:_U1,_whole_genome_shotgun_sequence	AUGUSTUS	CDS	1335258	1337806	0.95	+	2	ID=g70.t1.CDS3;Parent=g70.t1;
CAKAJB020000010.1_Gymnosoma_rotundatum_genome_assembly,_contig:_U1,_whole_genome_shotgun_sequence	AUGUSTUS	exon	1335258	1337806	.	+	.	ID=g70.t1.exon3;Parent=g70.t1;
CAKAJB020000010.1_Gymnosoma_rotundatum_genome_assembly,_contig:_U1,_whole_genome_shotgun_sequence	AUGUSTUS	stop_codon	1337804	1337806	.	+	0	ID=g70.t1.stop1;Parent=g70.t1;
CAKAJB020000010.1_Gymnosoma_rotundatum_genome_assembly,_contig:_U1,_whole_genome_shotgun_sequence	AUGUSTUS	gene	1513530	1514870	.	+	.	ID=g71;
CAKAJB020000010.1_Gymnosoma_rotundatum_genome_assembly,_contig:_U1,_whole_genome_shotgun_sequence	AUGUSTUS	mRNA	1513530	1514870	1	+	.	ID=g71.t1;Parent=g71;
CAKAJB020000010.1_Gymnosoma_rotundatum_genome_assembly,_contig:_U1,_whole_genome_shotgun_sequence	AUGUSTUS	start_codon	1513530	1513532	.	+	0	ID=g71.t1.start1;Parent=g71.t1;
CAKAJB020000010.1_Gymnosoma_rotundatum_genome_assembly,_contig:_U1,_whole_genome_shotgun_sequence	AUGUSTUS	CDS	1513530	1514870	1	+	0	ID=g71.t1.CDS1;Parent=g71.t1;
CAKAJB020000010.1_Gymnosoma_rotundatum_genome_assembly,_contig:_U1,_whole_genome_shotgun_sequence	AUGUSTUS	exon	1513530	1514870	.	+	.	ID=g71.t1.exon1;Parent=g71.t1;
CAKAJB020000010.1_Gymnosoma_rotundatum_genome_assembly,_contig:_U1,_whole_genome_shotgun_sequence	AUGUSTUS	stop_codon	1514868	1514870	.	+	0	ID=g71.t1.stop1;Parent=g71.t1;
CAKAJB020000010.1_Gymnosoma_rotundatum_genome_assembly,_contig:_U1,_whole_genome_shotgun_sequence	AUGUSTUS	mRNA	1513530	1514664	0.6	+	.	ID=g71.t2;Parent=g71;
CAKAJB020000010.1_Gymnosoma_rotundatum_genome_assembly,_contig:_U1,_whole_genome_shotgun_sequence	AUGUSTUS	start_codon	1513530	1513532	.	+	0	ID=g71.t2.start1;Parent=g71.t2;
CAKAJB020000010.1_Gymnosoma_rotundatum_genome_assembly,_contig:_U1,_whole_genome_shotgun_sequence	AUGUSTUS	CDS	1513530	1514219	0.64	+	0	ID=g71.t2.CDS1;Parent=g71.t2;
CAKAJB020000010.1_Gymnosoma_rotundatum_genome_assembly,_contig:_U1,_whole_genome_shotgun_sequence	AUGUSTUS	exon	1513530	1514219	.	+	.	ID=g71.t2.exon1;Parent=g71.t2;
CAKAJB020000010.1_Gymnosoma_rotundatum_genome_assembly,_contig:_U1,_whole_genome_shotgun_sequence	AUGUSTUS	intron	1514220	1514634	0.6	+	.	ID=g71.t2.intron1;Parent=g71.t2;
CAKAJB020000010.1_Gymnosoma_rotundatum_genome_assembly,_contig:_U1,_whole_genome_shotgun_sequence	AUGUSTUS	CDS	1514635	1514664	0.95	+	0	ID=g71.t2.CDS2;Parent=g71.t2;
CAKAJB020000010.1_Gymnosoma_rotundatum_genome_assembly,_contig:_U1,_whole_genome_shotgun_sequence	AUGUSTUS	exon	1514635	1514664	.	+	.	ID=g71.t2.exon2;Parent=g71.t2;
CAKAJB020000010.1_Gymnosoma_rotundatum_genome_assembly,_contig:_U1,_whole_genome_shotgun_sequence	AUGUSTUS	stop_codon	1514662	1514664	.	+	0	ID=g71.t2.stop1;Parent=g71.t2;
CAKAJB020000010.1_Gymnosoma_rotundatum_genome_assembly,_contig:_U1,_whole_genome_shotgun_sequence	AUGUSTUS	gene	1514953	1518225	.	+	.	ID=g72;
CAKAJB020000010.1_Gymnosoma_rotundatum_genome_assembly,_contig:_U1,_whole_genome_shotgun_sequence	AUGUSTUS	mRNA	1514953	1517952	0.99	+	.	ID=g72.t1;Parent=g72;
CAKAJB020000010.1_Gymnosoma_rotundatum_genome_assembly,_contig:_U1,_whole_genome_shotgun_sequence	AUGUSTUS	start_codon	1514953	1514955	.	+	0	ID=g72.t1.start1;Parent=g72.t1;
CAKAJB020000010.1_Gymnosoma_rotundatum_genome_assembly,_contig:_U1,_whole_genome_shotgun_sequence	AUGUSTUS	CDS	1514953	1517952	0.99	+	0	ID=g72.t1.CDS1;Parent=g72.t1;
CAKAJB020000010.1_Gymnosoma_rotundatum_genome_assembly,_contig:_U1,_whole_genome_shotgun_sequence	AUGUSTUS	exon	1514953	1517952	.	+	.	ID=g72.t1.exon1;Parent=g72.t1;
CAKAJB020000010.1_Gymnosoma_rotundatum_genome_assembly,_contig:_U1,_whole_genome_shotgun_sequence	AUGUSTUS	stop_codon	1517950	1517952	.	+	0	ID=g72.t1.stop1;Parent=g72.t1;
CAKAJB020000010.1_Gymnosoma_rotundatum_genome_assembly,_contig:_U1,_whole_genome_shotgun_sequence	AUGUSTUS	mRNA	1514953	1518225	0.92	+	.	ID=g72.t2;Parent=g72;
CAKAJB020000010.1_Gymnosoma_rotundatum_genome_assembly,_contig:_U1,_whole_genome_shotgun_sequence	AUGUSTUS	start_codon	1514953	1514955	.	+	0	ID=g72.t2.start1;Parent=g72.t2;
CAKAJB020000010.1_Gymnosoma_rotundatum_genome_assembly,_contig:_U1,_whole_genome_shotgun_sequence	AUGUSTUS	CDS	1514953	1515109	0.92	+	0	ID=g72.t2.CDS1;Parent=g72.t2;
CAKAJB020000010.1_Gymnosoma_rotundatum_genome_assembly,_contig:_U1,_whole_genome_shotgun_sequence	AUGUSTUS	exon	1514953	1515109	.	+	.	ID=g72.t2.exon1;Parent=g72.t2;
CAKAJB020000010.1_Gymnosoma_rotundatum_genome_assembly,_contig:_U1,_whole_genome_shotgun_sequence	AUGUSTUS	intron	1515110	1518052	0.92	+	.	ID=g72.t2.intron1;Parent=g72.t2;
CAKAJB020000010.1_Gymnosoma_rotundatum_genome_assembly,_contig:_U1,_whole_genome_shotgun_sequence	AUGUSTUS	CDS	1518053	1518225	0.92	+	2	ID=g72.t2.CDS2;Parent=g72.t2;
CAKAJB020000010.1_Gymnosoma_rotundatum_genome_assembly,_contig:_U1,_whole_genome_shotgun_sequence	AUGUSTUS	exon	1518053	1518225	.	+	.	ID=g72.t2.exon2;Parent=g72.t2;
CAKAJB020000010.1_Gymnosoma_rotundatum_genome_assembly,_contig:_U1,_whole_genome_shotgun_sequence	AUGUSTUS	stop_codon	1518223	1518225	.	+	0	ID=g72.t2.stop1;Parent=g72.t2;
CAKAJB020000010.1_Gymnosoma_rotundatum_genome_assembly,_contig:_U1,_whole_genome_shotgun_sequence	AUGUSTUS	gene	1531148	1533688	.	-	.	ID=g73;
CAKAJB020000010.1_Gymnosoma_rotundatum_genome_assembly,_contig:_U1,_whole_genome_shotgun_sequence	AUGUSTUS	mRNA	1531148	1533688	0.35	-	.	ID=g73.t1;Parent=g73;
CAKAJB020000010.1_Gymnosoma_rotundatum_genome_assembly,_contig:_U1,_whole_genome_shotgun_sequence	AUGUSTUS	stop_codon	1531148	1531150	.	-	0	ID=g73.t1.stop1;Parent=g73.t1;
CAKAJB020000010.1_Gymnosoma_rotundatum_genome_assembly,_contig:_U1,_whole_genome_shotgun_sequence	AUGUSTUS	CDS	1531148	1531191	0.93	-	2	ID=g73.t1.CDS1;Parent=g73.t1;
CAKAJB020000010.1_Gymnosoma_rotundatum_genome_assembly,_contig:_U1,_whole_genome_shotgun_sequence	AUGUSTUS	exon	1531148	1531191	.	-	.	ID=g73.t1.exon1;Parent=g73.t1;
CAKAJB020000010.1_Gymnosoma_rotundatum_genome_assembly,_contig:_U1,_whole_genome_shotgun_sequence	AUGUSTUS	intron	1531192	1531395	0.5	-	.	ID=g73.t1.intron1;Parent=g73.t1;
CAKAJB020000010.1_Gymnosoma_rotundatum_genome_assembly,_contig:_U1,_whole_genome_shotgun_sequence	AUGUSTUS	CDS	1531396	1533688	0.36	-	0	ID=g73.t1.CDS2;Parent=g73.t1;
CAKAJB020000010.1_Gymnosoma_rotundatum_genome_assembly,_contig:_U1,_whole_genome_shotgun_sequence	AUGUSTUS	exon	1531396	1533688	.	-	.	ID=g73.t1.exon2;Parent=g73.t1;
CAKAJB020000010.1_Gymnosoma_rotundatum_genome_assembly,_contig:_U1,_whole_genome_shotgun_sequence	AUGUSTUS	start_codon	1533686	1533688	.	-	0	ID=g73.t1.start1;Parent=g73.t1;
CAKAJB020000010.1_Gymnosoma_rotundatum_genome_assembly,_contig:_U1,_whole_genome_shotgun_sequence	AUGUSTUS	gene	1534315	1535688	.	-	.	ID=g74;
CAKAJB020000010.1_Gymnosoma_rotundatum_genome_assembly,_contig:_U1,_whole_genome_shotgun_sequence	AUGUSTUS	mRNA	1534315	1535688	0.84	-	.	ID=g74.t1;Parent=g74;
CAKAJB020000010.1_Gymnosoma_rotundatum_genome_assembly,_contig:_U1,_whole_genome_shotgun_sequence	AUGUSTUS	stop_codon	1534315	1534317	.	-	0	ID=g74.t1.stop1;Parent=g74.t1;
CAKAJB020000010.1_Gymnosoma_rotundatum_genome_assembly,_contig:_U1,_whole_genome_shotgun_sequence	AUGUSTUS	CDS	1534315	1535688	0.84	-	0	ID=g74.t1.CDS1;Parent=g74.t1;
CAKAJB020000010.1_Gymnosoma_rotundatum_genome_assembly,_contig:_U1,_whole_genome_shotgun_sequence	AUGUSTUS	exon	1534315	1535688	.	-	.	ID=g74.t1.exon1;Parent=g74.t1;
CAKAJB020000010.1_Gymnosoma_rotundatum_genome_assembly,_contig:_U1,_whole_genome_shotgun_sequence	AUGUSTUS	start_codon	1535686	1535688	.	-	0	ID=g74.t1.start1;Parent=g74.t1;
CAKAJB020000010.1_Gymnosoma_rotundatum_genome_assembly,_contig:_U1,_whole_genome_shotgun_sequence	AUGUSTUS	gene	1795030	1797028	.	-	.	ID=g75;
CAKAJB020000010.1_Gymnosoma_rotundatum_genome_assembly,_contig:_U1,_whole_genome_shotgun_sequence	AUGUSTUS	mRNA	1795030	1797028	0.57	-	.	ID=g75.t1;Parent=g75;
CAKAJB020000010.1_Gymnosoma_rotundatum_genome_assembly,_contig:_U1,_whole_genome_shotgun_sequence	AUGUSTUS	stop_codon	1795030	1795032	.	-	0	ID=g75.t1.stop1;Parent=g75.t1;
CAKAJB020000010.1_Gymnosoma_rotundatum_genome_assembly,_contig:_U1,_whole_genome_shotgun_sequence	AUGUSTUS	CDS	1795030	1795262	1	-	2	ID=g75.t1.CDS1;Parent=g75.t1;
CAKAJB020000010.1_Gymnosoma_rotundatum_genome_assembly,_contig:_U1,_whole_genome_shotgun_sequence	AUGUSTUS	exon	1795030	1795262	.	-	.	ID=g75.t1.exon1;Parent=g75.t1;
CAKAJB020000010.1_Gymnosoma_rotundatum_genome_assembly,_contig:_U1,_whole_genome_shotgun_sequence	AUGUSTUS	intron	1795263	1796202	1	-	.	ID=g75.t1.intron1;Parent=g75.t1;
CAKAJB020000010.1_Gymnosoma_rotundatum_genome_assembly,_contig:_U1,_whole_genome_shotgun_sequence	AUGUSTUS	CDS	1796203	1797028	0.57	-	0	ID=g75.t1.CDS2;Parent=g75.t1;
CAKAJB020000010.1_Gymnosoma_rotundatum_genome_assembly,_contig:_U1,_whole_genome_shotgun_sequence	AUGUSTUS	exon	1796203	1797028	.	-	.	ID=g75.t1.exon2;Parent=g75.t1;
CAKAJB020000010.1_Gymnosoma_rotundatum_genome_assembly,_contig:_U1,_whole_genome_shotgun_sequence	AUGUSTUS	start_codon	1797026	1797028	.	-	0	ID=g75.t1.start1;Parent=g75.t1;
CAKAJB020000010.1_Gymnosoma_rotundatum_genome_assembly,_contig:_U1,_whole_genome_shotgun_sequence	AUGUSTUS	gene	1797136	1800244	.	-	.	ID=g76;
CAKAJB020000010.1_Gymnosoma_rotundatum_genome_assembly,_contig:_U1,_whole_genome_shotgun_sequence	AUGUSTUS	mRNA	1797136	1800244	0.9	-	.	ID=g76.t1;Parent=g76;
CAKAJB020000010.1_Gymnosoma_rotundatum_genome_assembly,_contig:_U1,_whole_genome_shotgun_sequence	AUGUSTUS	stop_codon	1797136	1797138	.	-	0	ID=g76.t1.stop1;Parent=g76.t1;
CAKAJB020000010.1_Gymnosoma_rotundatum_genome_assembly,_contig:_U1,_whole_genome_shotgun_sequence	AUGUSTUS	CDS	1797136	1800032	0.9	-	2	ID=g76.t1.CDS1;Parent=g76.t1;
CAKAJB020000010.1_Gymnosoma_rotundatum_genome_assembly,_contig:_U1,_whole_genome_shotgun_sequence	AUGUSTUS	exon	1797136	1800032	.	-	.	ID=g76.t1.exon1;Parent=g76.t1;
CAKAJB020000010.1_Gymnosoma_rotundatum_genome_assembly,_contig:_U1,_whole_genome_shotgun_sequence	AUGUSTUS	intron	1800033	1800108	1	-	.	ID=g76.t1.intron1;Parent=g76.t1;
CAKAJB020000010.1_Gymnosoma_rotundatum_genome_assembly,_contig:_U1,_whole_genome_shotgun_sequence	AUGUSTUS	CDS	1800109	1800244	1	-	0	ID=g76.t1.CDS2;Parent=g76.t1;
CAKAJB020000010.1_Gymnosoma_rotundatum_genome_assembly,_contig:_U1,_whole_genome_shotgun_sequence	AUGUSTUS	exon	1800109	1800244	.	-	.	ID=g76.t1.exon2;Parent=g76.t1;
CAKAJB020000010.1_Gymnosoma_rotundatum_genome_assembly,_contig:_U1,_whole_genome_shotgun_sequence	AUGUSTUS	start_codon	1800242	1800244	.	-	0	ID=g76.t1.start1;Parent=g76.t1;
CAKAJB020000010.1_Gymnosoma_rotundatum_genome_assembly,_contig:_U1,_whole_genome_shotgun_sequence	AUGUSTUS	gene	1813464	1821780	.	+	.	ID=g77;
CAKAJB020000010.1_Gymnosoma_rotundatum_genome_assembly,_contig:_U1,_whole_genome_shotgun_sequence	AUGUSTUS	mRNA	1813464	1821780	0.17	+	.	ID=g77.t1;Parent=g77;
CAKAJB020000010.1_Gymnosoma_rotundatum_genome_assembly,_contig:_U1,_whole_genome_shotgun_sequence	AUGUSTUS	start_codon	1813464	1813466	.	+	0	ID=g77.t1.start1;Parent=g77.t1;
CAKAJB020000010.1_Gymnosoma_rotundatum_genome_assembly,_contig:_U1,_whole_genome_shotgun_sequence	AUGUSTUS	CDS	1813464	1813492	0.33	+	0	ID=g77.t1.CDS1;Parent=g77.t1;
CAKAJB020000010.1_Gymnosoma_rotundatum_genome_assembly,_contig:_U1,_whole_genome_shotgun_sequence	AUGUSTUS	exon	1813464	1813492	.	+	.	ID=g77.t1.exon1;Parent=g77.t1;
CAKAJB020000010.1_Gymnosoma_rotundatum_genome_assembly,_contig:_U1,_whole_genome_shotgun_sequence	AUGUSTUS	intron	1813493	1820833	0.33	+	.	ID=g77.t1.intron1;Parent=g77.t1;
CAKAJB020000010.1_Gymnosoma_rotundatum_genome_assembly,_contig:_U1,_whole_genome_shotgun_sequence	AUGUSTUS	CDS	1820834	1820999	1	+	1	ID=g77.t1.CDS2;Parent=g77.t1;
CAKAJB020000010.1_Gymnosoma_rotundatum_genome_assembly,_contig:_U1,_whole_genome_shotgun_sequence	AUGUSTUS	exon	1820834	1820999	.	+	.	ID=g77.t1.exon2;Parent=g77.t1;
CAKAJB020000010.1_Gymnosoma_rotundatum_genome_assembly,_contig:_U1,_whole_genome_shotgun_sequence	AUGUSTUS	intron	1821000	1821055	1	+	.	ID=g77.t1.intron2;Parent=g77.t1;
CAKAJB020000010.1_Gymnosoma_rotundatum_genome_assembly,_contig:_U1,_whole_genome_shotgun_sequence	AUGUSTUS	CDS	1821056	1821211	0.56	+	0	ID=g77.t1.CDS3;Parent=g77.t1;
CAKAJB020000010.1_Gymnosoma_rotundatum_genome_assembly,_contig:_U1,_whole_genome_shotgun_sequence	AUGUSTUS	exon	1821056	1821211	.	+	.	ID=g77.t1.exon3;Parent=g77.t1;
CAKAJB020000010.1_Gymnosoma_rotundatum_genome_assembly,_contig:_U1,_whole_genome_shotgun_sequence	AUGUSTUS	intron	1821212	1821447	0.56	+	.	ID=g77.t1.intron3;Parent=g77.t1;
CAKAJB020000010.1_Gymnosoma_rotundatum_genome_assembly,_contig:_U1,_whole_genome_shotgun_sequence	AUGUSTUS	CDS	1821448	1821780	0.56	+	0	ID=g77.t1.CDS4;Parent=g77.t1;
CAKAJB020000010.1_Gymnosoma_rotundatum_genome_assembly,_contig:_U1,_whole_genome_shotgun_sequence	AUGUSTUS	exon	1821448	1821780	.	+	.	ID=g77.t1.exon4;Parent=g77.t1;
CAKAJB020000010.1_Gymnosoma_rotundatum_genome_assembly,_contig:_U1,_whole_genome_shotgun_sequence	AUGUSTUS	stop_codon	1821778	1821780	.	+	0	ID=g77.t1.stop1;Parent=g77.t1;
CAKAJB020000010.1_Gymnosoma_rotundatum_genome_assembly,_contig:_U1,_whole_genome_shotgun_sequence	AUGUSTUS	gene	1866991	1868334	.	+	.	ID=g78;
CAKAJB020000010.1_Gymnosoma_rotundatum_genome_assembly,_contig:_U1,_whole_genome_shotgun_sequence	AUGUSTUS	mRNA	1866991	1868334	1	+	.	ID=g78.t1;Parent=g78;
CAKAJB020000010.1_Gymnosoma_rotundatum_genome_assembly,_contig:_U1,_whole_genome_shotgun_sequence	AUGUSTUS	start_codon	1866991	1866993	.	+	0	ID=g78.t1.start1;Parent=g78.t1;
CAKAJB020000010.1_Gymnosoma_rotundatum_genome_assembly,_contig:_U1,_whole_genome_shotgun_sequence	AUGUSTUS	CDS	1866991	1868334	1	+	0	ID=g78.t1.CDS1;Parent=g78.t1;
CAKAJB020000010.1_Gymnosoma_rotundatum_genome_assembly,_contig:_U1,_whole_genome_shotgun_sequence	AUGUSTUS	exon	1866991	1868334	.	+	.	ID=g78.t1.exon1;Parent=g78.t1;
CAKAJB020000010.1_Gymnosoma_rotundatum_genome_assembly,_contig:_U1,_whole_genome_shotgun_sequence	AUGUSTUS	stop_codon	1868332	1868334	.	+	0	ID=g78.t1.stop1;Parent=g78.t1;
CAKAJB020000010.1_Gymnosoma_rotundatum_genome_assembly,_contig:_U1,_whole_genome_shotgun_sequence	AUGUSTUS	gene	1868417	1870912	.	+	.	ID=g79;
CAKAJB020000010.1_Gymnosoma_rotundatum_genome_assembly,_contig:_U1,_whole_genome_shotgun_sequence	AUGUSTUS	mRNA	1868417	1870912	1	+	.	ID=g79.t1;Parent=g79;
CAKAJB020000010.1_Gymnosoma_rotundatum_genome_assembly,_contig:_U1,_whole_genome_shotgun_sequence	AUGUSTUS	start_codon	1868417	1868419	.	+	0	ID=g79.t1.start1;Parent=g79.t1;
CAKAJB020000010.1_Gymnosoma_rotundatum_genome_assembly,_contig:_U1,_whole_genome_shotgun_sequence	AUGUSTUS	CDS	1868417	1870912	1	+	0	ID=g79.t1.CDS1;Parent=g79.t1;
CAKAJB020000010.1_Gymnosoma_rotundatum_genome_assembly,_contig:_U1,_whole_genome_shotgun_sequence	AUGUSTUS	exon	1868417	1870912	.	+	.	ID=g79.t1.exon1;Parent=g79.t1;
CAKAJB020000010.1_Gymnosoma_rotundatum_genome_assembly,_contig:_U1,_whole_genome_shotgun_sequence	AUGUSTUS	stop_codon	1870910	1870912	.	+	0	ID=g79.t1.stop1;Parent=g79.t1;
CAKAJB020000010.1_Gymnosoma_rotundatum_genome_assembly,_contig:_U1,_whole_genome_shotgun_sequence	AUGUSTUS	mRNA	1868417	1869651	0.57	+	.	ID=g79.t2;Parent=g79;
CAKAJB020000010.1_Gymnosoma_rotundatum_genome_assembly,_contig:_U1,_whole_genome_shotgun_sequence	AUGUSTUS	start_codon	1868417	1868419	.	+	0	ID=g79.t2.start1;Parent=g79.t2;
CAKAJB020000010.1_Gymnosoma_rotundatum_genome_assembly,_contig:_U1,_whole_genome_shotgun_sequence	AUGUSTUS	CDS	1868417	1869426	0.58	+	0	ID=g79.t2.CDS1;Parent=g79.t2;
CAKAJB020000010.1_Gymnosoma_rotundatum_genome_assembly,_contig:_U1,_whole_genome_shotgun_sequence	AUGUSTUS	exon	1868417	1869426	.	+	.	ID=g79.t2.exon1;Parent=g79.t2;
CAKAJB020000010.1_Gymnosoma_rotundatum_genome_assembly,_contig:_U1,_whole_genome_shotgun_sequence	AUGUSTUS	intron	1869427	1869590	0.58	+	.	ID=g79.t2.intron1;Parent=g79.t2;
CAKAJB020000010.1_Gymnosoma_rotundatum_genome_assembly,_contig:_U1,_whole_genome_shotgun_sequence	AUGUSTUS	CDS	1869591	1869651	0.58	+	1	ID=g79.t2.CDS2;Parent=g79.t2;
CAKAJB020000010.1_Gymnosoma_rotundatum_genome_assembly,_contig:_U1,_whole_genome_shotgun_sequence	AUGUSTUS	exon	1869591	1869651	.	+	.	ID=g79.t2.exon2;Parent=g79.t2;
CAKAJB020000010.1_Gymnosoma_rotundatum_genome_assembly,_contig:_U1,_whole_genome_shotgun_sequence	AUGUSTUS	stop_codon	1869649	1869651	.	+	0	ID=g79.t2.stop1;Parent=g79.t2;
CAKAJB020000010.1_Gymnosoma_rotundatum_genome_assembly,_contig:_U1,_whole_genome_shotgun_sequence	AUGUSTUS	mRNA	1870280	1870912	0.85	+	.	ID=g79.t3;Parent=g79;
CAKAJB020000010.1_Gymnosoma_rotundatum_genome_assembly,_contig:_U1,_whole_genome_shotgun_sequence	AUGUSTUS	start_codon	1870280	1870282	.	+	0	ID=g79.t3.start1;Parent=g79.t3;
CAKAJB020000010.1_Gymnosoma_rotundatum_genome_assembly,_contig:_U1,_whole_genome_shotgun_sequence	AUGUSTUS	CDS	1870280	1870912	0.85	+	0	ID=g79.t3.CDS1;Parent=g79.t3;
CAKAJB020000010.1_Gymnosoma_rotundatum_genome_assembly,_contig:_U1,_whole_genome_shotgun_sequence	AUGUSTUS	exon	1870280	1870912	.	+	.	ID=g79.t3.exon1;Parent=g79.t3;
CAKAJB020000010.1_Gymnosoma_rotundatum_genome_assembly,_contig:_U1,_whole_genome_shotgun_sequence	AUGUSTUS	stop_codon	1870910	1870912	.	+	0	ID=g79.t3.stop1;Parent=g79.t3;
CAKAJB020000010.1_Gymnosoma_rotundatum_genome_assembly,_contig:_U1,_whole_genome_shotgun_sequence	AUGUSTUS	gene	1870940	1871685	.	+	.	ID=g80;
CAKAJB020000010.1_Gymnosoma_rotundatum_genome_assembly,_contig:_U1,_whole_genome_shotgun_sequence	AUGUSTUS	mRNA	1870940	1871416	0.96	+	.	ID=g80.t1;Parent=g80;
CAKAJB020000010.1_Gymnosoma_rotundatum_genome_assembly,_contig:_U1,_whole_genome_shotgun_sequence	AUGUSTUS	start_codon	1870940	1870942	.	+	0	ID=g80.t1.start1;Parent=g80.t1;
CAKAJB020000010.1_Gymnosoma_rotundatum_genome_assembly,_contig:_U1,_whole_genome_shotgun_sequence	AUGUSTUS	CDS	1870940	1871416	0.96	+	0	ID=g80.t1.CDS1;Parent=g80.t1;
CAKAJB020000010.1_Gymnosoma_rotundatum_genome_assembly,_contig:_U1,_whole_genome_shotgun_sequence	AUGUSTUS	exon	1870940	1871416	.	+	.	ID=g80.t1.exon1;Parent=g80.t1;
CAKAJB020000010.1_Gymnosoma_rotundatum_genome_assembly,_contig:_U1,_whole_genome_shotgun_sequence	AUGUSTUS	stop_codon	1871414	1871416	.	+	0	ID=g80.t1.stop1;Parent=g80.t1;
CAKAJB020000010.1_Gymnosoma_rotundatum_genome_assembly,_contig:_U1,_whole_genome_shotgun_sequence	AUGUSTUS	mRNA	1870940	1871685	0.34	+	.	ID=g80.t2;Parent=g80;
CAKAJB020000010.1_Gymnosoma_rotundatum_genome_assembly,_contig:_U1,_whole_genome_shotgun_sequence	AUGUSTUS	start_codon	1870940	1870942	.	+	0	ID=g80.t2.start1;Parent=g80.t2;
CAKAJB020000010.1_Gymnosoma_rotundatum_genome_assembly,_contig:_U1,_whole_genome_shotgun_sequence	AUGUSTUS	CDS	1870940	1871411	0.34	+	0	ID=g80.t2.CDS1;Parent=g80.t2;
CAKAJB020000010.1_Gymnosoma_rotundatum_genome_assembly,_contig:_U1,_whole_genome_shotgun_sequence	AUGUSTUS	exon	1870940	1871411	.	+	.	ID=g80.t2.exon1;Parent=g80.t2;
CAKAJB020000010.1_Gymnosoma_rotundatum_genome_assembly,_contig:_U1,_whole_genome_shotgun_sequence	AUGUSTUS	intron	1871412	1871512	0.37	+	.	ID=g80.t2.intron1;Parent=g80.t2;
CAKAJB020000010.1_Gymnosoma_rotundatum_genome_assembly,_contig:_U1,_whole_genome_shotgun_sequence	AUGUSTUS	CDS	1871513	1871685	0.79	+	2	ID=g80.t2.CDS2;Parent=g80.t2;
CAKAJB020000010.1_Gymnosoma_rotundatum_genome_assembly,_contig:_U1,_whole_genome_shotgun_sequence	AUGUSTUS	exon	1871513	1871685	.	+	.	ID=g80.t2.exon2;Parent=g80.t2;
CAKAJB020000010.1_Gymnosoma_rotundatum_genome_assembly,_contig:_U1,_whole_genome_shotgun_sequence	AUGUSTUS	stop_codon	1871683	1871685	.	+	0	ID=g80.t2.stop1;Parent=g80.t2;
CAKAJB020000010.1_Gymnosoma_rotundatum_genome_assembly,_contig:_U1,_whole_genome_shotgun_sequence	AUGUSTUS	gene	1938669	1941067	.	+	.	ID=g81;
CAKAJB020000010.1_Gymnosoma_rotundatum_genome_assembly,_contig:_U1,_whole_genome_shotgun_sequence	AUGUSTUS	mRNA	1938669	1941067	0.29	+	.	ID=g81.t1;Parent=g81;
CAKAJB020000010.1_Gymnosoma_rotundatum_genome_assembly,_contig:_U1,_whole_genome_shotgun_sequence	AUGUSTUS	start_codon	1938669	1938671	.	+	0	ID=g81.t1.start1;Parent=g81.t1;
CAKAJB020000010.1_Gymnosoma_rotundatum_genome_assembly,_contig:_U1,_whole_genome_shotgun_sequence	AUGUSTUS	CDS	1938669	1940026	0.77	+	0	ID=g81.t1.CDS1;Parent=g81.t1;
CAKAJB020000010.1_Gymnosoma_rotundatum_genome_assembly,_contig:_U1,_whole_genome_shotgun_sequence	AUGUSTUS	exon	1938669	1940026	.	+	.	ID=g81.t1.exon1;Parent=g81.t1;
CAKAJB020000010.1_Gymnosoma_rotundatum_genome_assembly,_contig:_U1,_whole_genome_shotgun_sequence	AUGUSTUS	intron	1940027	1940244	0.7	+	.	ID=g81.t1.intron1;Parent=g81.t1;
CAKAJB020000010.1_Gymnosoma_rotundatum_genome_assembly,_contig:_U1,_whole_genome_shotgun_sequence	AUGUSTUS	CDS	1940245	1941067	0.32	+	1	ID=g81.t1.CDS2;Parent=g81.t1;
CAKAJB020000010.1_Gymnosoma_rotundatum_genome_assembly,_contig:_U1,_whole_genome_shotgun_sequence	AUGUSTUS	exon	1940245	1941067	.	+	.	ID=g81.t1.exon2;Parent=g81.t1;
CAKAJB020000010.1_Gymnosoma_rotundatum_genome_assembly,_contig:_U1,_whole_genome_shotgun_sequence	AUGUSTUS	stop_codon	1941065	1941067	.	+	0	ID=g81.t1.stop1;Parent=g81.t1;
CAKAJB020000010.1_Gymnosoma_rotundatum_genome_assembly,_contig:_U1,_whole_genome_shotgun_sequence	AUGUSTUS	gene	1948182	1949992	.	+	.	ID=g82;
CAKAJB020000010.1_Gymnosoma_rotundatum_genome_assembly,_contig:_U1,_whole_genome_shotgun_sequence	AUGUSTUS	mRNA	1948182	1949992	0.73	+	.	ID=g82.t1;Parent=g82;
CAKAJB020000010.1_Gymnosoma_rotundatum_genome_assembly,_contig:_U1,_whole_genome_shotgun_sequence	AUGUSTUS	start_codon	1948182	1948184	.	+	0	ID=g82.t1.start1;Parent=g82.t1;
CAKAJB020000010.1_Gymnosoma_rotundatum_genome_assembly,_contig:_U1,_whole_genome_shotgun_sequence	AUGUSTUS	CDS	1948182	1949551	0.77	+	0	ID=g82.t1.CDS1;Parent=g82.t1;
CAKAJB020000010.1_Gymnosoma_rotundatum_genome_assembly,_contig:_U1,_whole_genome_shotgun_sequence	AUGUSTUS	exon	1948182	1949551	.	+	.	ID=g82.t1.exon1;Parent=g82.t1;
CAKAJB020000010.1_Gymnosoma_rotundatum_genome_assembly,_contig:_U1,_whole_genome_shotgun_sequence	AUGUSTUS	intron	1949552	1949769	0.73	+	.	ID=g82.t1.intron1;Parent=g82.t1;
CAKAJB020000010.1_Gymnosoma_rotundatum_genome_assembly,_contig:_U1,_whole_genome_shotgun_sequence	AUGUSTUS	CDS	1949770	1949992	0.73	+	1	ID=g82.t1.CDS2;Parent=g82.t1;
CAKAJB020000010.1_Gymnosoma_rotundatum_genome_assembly,_contig:_U1,_whole_genome_shotgun_sequence	AUGUSTUS	exon	1949770	1949992	.	+	.	ID=g82.t1.exon2;Parent=g82.t1;
CAKAJB020000010.1_Gymnosoma_rotundatum_genome_assembly,_contig:_U1,_whole_genome_shotgun_sequence	AUGUSTUS	stop_codon	1949990	1949992	.	+	0	ID=g82.t1.stop1;Parent=g82.t1;
CAKAJB020000010.1_Gymnosoma_rotundatum_genome_assembly,_contig:_U1,_whole_genome_shotgun_sequence	AUGUSTUS	gene	1989173	1990516	.	+	.	ID=g83;
CAKAJB020000010.1_Gymnosoma_rotundatum_genome_assembly,_contig:_U1,_whole_genome_shotgun_sequence	AUGUSTUS	mRNA	1989173	1990516	0.98	+	.	ID=g83.t1;Parent=g83;
CAKAJB020000010.1_Gymnosoma_rotundatum_genome_assembly,_contig:_U1,_whole_genome_shotgun_sequence	AUGUSTUS	start_codon	1989173	1989175	.	+	0	ID=g83.t1.start1;Parent=g83.t1;
CAKAJB020000010.1_Gymnosoma_rotundatum_genome_assembly,_contig:_U1,_whole_genome_shotgun_sequence	AUGUSTUS	CDS	1989173	1990516	0.98	+	0	ID=g83.t1.CDS1;Parent=g83.t1;
CAKAJB020000010.1_Gymnosoma_rotundatum_genome_assembly,_contig:_U1,_whole_genome_shotgun_sequence	AUGUSTUS	exon	1989173	1990516	.	+	.	ID=g83.t1.exon1;Parent=g83.t1;
CAKAJB020000010.1_Gymnosoma_rotundatum_genome_assembly,_contig:_U1,_whole_genome_shotgun_sequence	AUGUSTUS	stop_codon	1990514	1990516	.	+	0	ID=g83.t1.stop1;Parent=g83.t1;
CAKAJB020000010.1_Gymnosoma_rotundatum_genome_assembly,_contig:_U1,_whole_genome_shotgun_sequence	AUGUSTUS	mRNA	1989173	1990310	0.59	+	.	ID=g83.t2;Parent=g83;
CAKAJB020000010.1_Gymnosoma_rotundatum_genome_assembly,_contig:_U1,_whole_genome_shotgun_sequence	AUGUSTUS	start_codon	1989173	1989175	.	+	0	ID=g83.t2.start1;Parent=g83.t2;
CAKAJB020000010.1_Gymnosoma_rotundatum_genome_assembly,_contig:_U1,_whole_genome_shotgun_sequence	AUGUSTUS	CDS	1989173	1989865	0.6	+	0	ID=g83.t2.CDS1;Parent=g83.t2;
CAKAJB020000010.1_Gymnosoma_rotundatum_genome_assembly,_contig:_U1,_whole_genome_shotgun_sequence	AUGUSTUS	exon	1989173	1989865	.	+	.	ID=g83.t2.exon1;Parent=g83.t2;
CAKAJB020000010.1_Gymnosoma_rotundatum_genome_assembly,_contig:_U1,_whole_genome_shotgun_sequence	AUGUSTUS	intron	1989866	1990280	0.6	+	.	ID=g83.t2.intron1;Parent=g83.t2;
CAKAJB020000010.1_Gymnosoma_rotundatum_genome_assembly,_contig:_U1,_whole_genome_shotgun_sequence	AUGUSTUS	CDS	1990281	1990310	0.97	+	0	ID=g83.t2.CDS2;Parent=g83.t2;
CAKAJB020000010.1_Gymnosoma_rotundatum_genome_assembly,_contig:_U1,_whole_genome_shotgun_sequence	AUGUSTUS	exon	1990281	1990310	.	+	.	ID=g83.t2.exon2;Parent=g83.t2;
CAKAJB020000010.1_Gymnosoma_rotundatum_genome_assembly,_contig:_U1,_whole_genome_shotgun_sequence	AUGUSTUS	stop_codon	1990308	1990310	.	+	0	ID=g83.t2.stop1;Parent=g83.t2;
CAKAJB020000010.1_Gymnosoma_rotundatum_genome_assembly,_contig:_U1,_whole_genome_shotgun_sequence	AUGUSTUS	gene	1990599	1992093	.	+	.	ID=g84;
CAKAJB020000010.1_Gymnosoma_rotundatum_genome_assembly,_contig:_U1,_whole_genome_shotgun_sequence	AUGUSTUS	mRNA	1990599	1992006	0.57	+	.	ID=g84.t1;Parent=g84;
CAKAJB020000010.1_Gymnosoma_rotundatum_genome_assembly,_contig:_U1,_whole_genome_shotgun_sequence	AUGUSTUS	start_codon	1990599	1990601	.	+	0	ID=g84.t1.start1;Parent=g84.t1;
CAKAJB020000010.1_Gymnosoma_rotundatum_genome_assembly,_contig:_U1,_whole_genome_shotgun_sequence	AUGUSTUS	CDS	1990599	1991874	0.57	+	0	ID=g84.t1.CDS1;Parent=g84.t1;
CAKAJB020000010.1_Gymnosoma_rotundatum_genome_assembly,_contig:_U1,_whole_genome_shotgun_sequence	AUGUSTUS	exon	1990599	1991874	.	+	.	ID=g84.t1.exon1;Parent=g84.t1;
CAKAJB020000010.1_Gymnosoma_rotundatum_genome_assembly,_contig:_U1,_whole_genome_shotgun_sequence	AUGUSTUS	intron	1991875	1991944	0.61	+	.	ID=g84.t1.intron1;Parent=g84.t1;
CAKAJB020000010.1_Gymnosoma_rotundatum_genome_assembly,_contig:_U1,_whole_genome_shotgun_sequence	AUGUSTUS	CDS	1991945	1992006	0.64	+	2	ID=g84.t1.CDS2;Parent=g84.t1;
CAKAJB020000010.1_Gymnosoma_rotundatum_genome_assembly,_contig:_U1,_whole_genome_shotgun_sequence	AUGUSTUS	exon	1991945	1992006	.	+	.	ID=g84.t1.exon2;Parent=g84.t1;
CAKAJB020000010.1_Gymnosoma_rotundatum_genome_assembly,_contig:_U1,_whole_genome_shotgun_sequence	AUGUSTUS	stop_codon	1992004	1992006	.	+	0	ID=g84.t1.stop1;Parent=g84.t1;
CAKAJB020000010.1_Gymnosoma_rotundatum_genome_assembly,_contig:_U1,_whole_genome_shotgun_sequence	AUGUSTUS	mRNA	1990599	1992093	0.43	+	.	ID=g84.t2;Parent=g84;
CAKAJB020000010.1_Gymnosoma_rotundatum_genome_assembly,_contig:_U1,_whole_genome_shotgun_sequence	AUGUSTUS	start_codon	1990599	1990601	.	+	0	ID=g84.t2.start1;Parent=g84.t2;
CAKAJB020000010.1_Gymnosoma_rotundatum_genome_assembly,_contig:_U1,_whole_genome_shotgun_sequence	AUGUSTUS	CDS	1990599	1992020	0.5	+	0	ID=g84.t2.CDS1;Parent=g84.t2;
CAKAJB020000010.1_Gymnosoma_rotundatum_genome_assembly,_contig:_U1,_whole_genome_shotgun_sequence	AUGUSTUS	exon	1990599	1992020	.	+	.	ID=g84.t2.exon1;Parent=g84.t2;
CAKAJB020000010.1_Gymnosoma_rotundatum_genome_assembly,_contig:_U1,_whole_genome_shotgun_sequence	AUGUSTUS	intron	1992021	1992084	0.46	+	.	ID=g84.t2.intron1;Parent=g84.t2;
CAKAJB020000010.1_Gymnosoma_rotundatum_genome_assembly,_contig:_U1,_whole_genome_shotgun_sequence	AUGUSTUS	CDS	1992085	1992093	0.46	+	0	ID=g84.t2.CDS2;Parent=g84.t2;
CAKAJB020000010.1_Gymnosoma_rotundatum_genome_assembly,_contig:_U1,_whole_genome_shotgun_sequence	AUGUSTUS	exon	1992085	1992093	.	+	.	ID=g84.t2.exon2;Parent=g84.t2;
CAKAJB020000010.1_Gymnosoma_rotundatum_genome_assembly,_contig:_U1,_whole_genome_shotgun_sequence	AUGUSTUS	stop_codon	1992091	1992093	.	+	0	ID=g84.t2.stop1;Parent=g84.t2;
CAKAJB020000010.1_Gymnosoma_rotundatum_genome_assembly,_contig:_U1,_whole_genome_shotgun_sequence	AUGUSTUS	gene	2265019	2265770	.	-	.	ID=g85;
CAKAJB020000010.1_Gymnosoma_rotundatum_genome_assembly,_contig:_U1,_whole_genome_shotgun_sequence	AUGUSTUS	mRNA	2265019	2265770	0.75	-	.	ID=g85.t1;Parent=g85;
CAKAJB020000010.1_Gymnosoma_rotundatum_genome_assembly,_contig:_U1,_whole_genome_shotgun_sequence	AUGUSTUS	stop_codon	2265019	2265021	.	-	0	ID=g85.t1.stop1;Parent=g85.t1;
CAKAJB020000010.1_Gymnosoma_rotundatum_genome_assembly,_contig:_U1,_whole_genome_shotgun_sequence	AUGUSTUS	CDS	2265019	2265544	0.75	-	1	ID=g85.t1.CDS1;Parent=g85.t1;
CAKAJB020000010.1_Gymnosoma_rotundatum_genome_assembly,_contig:_U1,_whole_genome_shotgun_sequence	AUGUSTUS	exon	2265019	2265544	.	-	.	ID=g85.t1.exon1;Parent=g85.t1;
CAKAJB020000010.1_Gymnosoma_rotundatum_genome_assembly,_contig:_U1,_whole_genome_shotgun_sequence	AUGUSTUS	intron	2265545	2265633	0.75	-	.	ID=g85.t1.intron1;Parent=g85.t1;
CAKAJB020000010.1_Gymnosoma_rotundatum_genome_assembly,_contig:_U1,_whole_genome_shotgun_sequence	AUGUSTUS	CDS	2265634	2265770	0.95	-	0	ID=g85.t1.CDS2;Parent=g85.t1;
CAKAJB020000010.1_Gymnosoma_rotundatum_genome_assembly,_contig:_U1,_whole_genome_shotgun_sequence	AUGUSTUS	exon	2265634	2265770	.	-	.	ID=g85.t1.exon2;Parent=g85.t1;
CAKAJB020000010.1_Gymnosoma_rotundatum_genome_assembly,_contig:_U1,_whole_genome_shotgun_sequence	AUGUSTUS	start_codon	2265768	2265770	.	-	0	ID=g85.t1.start1;Parent=g85.t1;
CAKAJB020000010.1_Gymnosoma_rotundatum_genome_assembly,_contig:_U1,_whole_genome_shotgun_sequence	AUGUSTUS	gene	2306696	2307829	.	-	.	ID=g86;
CAKAJB020000010.1_Gymnosoma_rotundatum_genome_assembly,_contig:_U1,_whole_genome_shotgun_sequence	AUGUSTUS	mRNA	2306696	2307829	0.64	-	.	ID=g86.t1;Parent=g86;
CAKAJB020000010.1_Gymnosoma_rotundatum_genome_assembly,_contig:_U1,_whole_genome_shotgun_sequence	AUGUSTUS	stop_codon	2306696	2306698	.	-	0	ID=g86.t1.stop1;Parent=g86.t1;
CAKAJB020000010.1_Gymnosoma_rotundatum_genome_assembly,_contig:_U1,_whole_genome_shotgun_sequence	AUGUSTUS	CDS	2306696	2307067	0.99	-	0	ID=g86.t1.CDS1;Parent=g86.t1;
CAKAJB020000010.1_Gymnosoma_rotundatum_genome_assembly,_contig:_U1,_whole_genome_shotgun_sequence	AUGUSTUS	exon	2306696	2307067	.	-	.	ID=g86.t1.exon1;Parent=g86.t1;
CAKAJB020000010.1_Gymnosoma_rotundatum_genome_assembly,_contig:_U1,_whole_genome_shotgun_sequence	AUGUSTUS	intron	2307068	2307823	0.64	-	.	ID=g86.t1.intron1;Parent=g86.t1;
CAKAJB020000010.1_Gymnosoma_rotundatum_genome_assembly,_contig:_U1,_whole_genome_shotgun_sequence	AUGUSTUS	CDS	2307824	2307829	0.64	-	0	ID=g86.t1.CDS2;Parent=g86.t1;
CAKAJB020000010.1_Gymnosoma_rotundatum_genome_assembly,_contig:_U1,_whole_genome_shotgun_sequence	AUGUSTUS	exon	2307824	2307829	.	-	.	ID=g86.t1.exon2;Parent=g86.t1;
CAKAJB020000010.1_Gymnosoma_rotundatum_genome_assembly,_contig:_U1,_whole_genome_shotgun_sequence	AUGUSTUS	start_codon	2307827	2307829	.	-	0	ID=g86.t1.start1;Parent=g86.t1;
CAKAJB020000010.1_Gymnosoma_rotundatum_genome_assembly,_contig:_U1,_whole_genome_shotgun_sequence	AUGUSTUS	gene	2357884	2362256	.	+	.	ID=g87;
CAKAJB020000010.1_Gymnosoma_rotundatum_genome_assembly,_contig:_U1,_whole_genome_shotgun_sequence	AUGUSTUS	mRNA	2357884	2358180	1	+	.	ID=g87.t1;Parent=g87;
CAKAJB020000010.1_Gymnosoma_rotundatum_genome_assembly,_contig:_U1,_whole_genome_shotgun_sequence	AUGUSTUS	start_codon	2357884	2357886	.	+	0	ID=g87.t1.start1;Parent=g87.t1;
CAKAJB020000010.1_Gymnosoma_rotundatum_genome_assembly,_contig:_U1,_whole_genome_shotgun_sequence	AUGUSTUS	CDS	2357884	2358180	1	+	0	ID=g87.t1.CDS1;Parent=g87.t1;
CAKAJB020000010.1_Gymnosoma_rotundatum_genome_assembly,_contig:_U1,_whole_genome_shotgun_sequence	AUGUSTUS	exon	2357884	2358180	.	+	.	ID=g87.t1.exon1;Parent=g87.t1;
CAKAJB020000010.1_Gymnosoma_rotundatum_genome_assembly,_contig:_U1,_whole_genome_shotgun_sequence	AUGUSTUS	stop_codon	2358178	2358180	.	+	0	ID=g87.t1.stop1;Parent=g87.t1;
CAKAJB020000010.1_Gymnosoma_rotundatum_genome_assembly,_contig:_U1,_whole_genome_shotgun_sequence	AUGUSTUS	mRNA	2357884	2362256	0.21	+	.	ID=g87.t2;Parent=g87;
CAKAJB020000010.1_Gymnosoma_rotundatum_genome_assembly,_contig:_U1,_whole_genome_shotgun_sequence	AUGUSTUS	start_codon	2357884	2357886	.	+	0	ID=g87.t2.start1;Parent=g87.t2;
CAKAJB020000010.1_Gymnosoma_rotundatum_genome_assembly,_contig:_U1,_whole_genome_shotgun_sequence	AUGUSTUS	CDS	2357884	2358165	0.83	+	0	ID=g87.t2.CDS1;Parent=g87.t2;
CAKAJB020000010.1_Gymnosoma_rotundatum_genome_assembly,_contig:_U1,_whole_genome_shotgun_sequence	AUGUSTUS	exon	2357884	2358165	.	+	.	ID=g87.t2.exon1;Parent=g87.t2;
CAKAJB020000010.1_Gymnosoma_rotundatum_genome_assembly,_contig:_U1,_whole_genome_shotgun_sequence	AUGUSTUS	intron	2358166	2358226	0.81	+	.	ID=g87.t2.intron1;Parent=g87.t2;
CAKAJB020000010.1_Gymnosoma_rotundatum_genome_assembly,_contig:_U1,_whole_genome_shotgun_sequence	AUGUSTUS	CDS	2358227	2359156	0.8	+	0	ID=g87.t2.CDS2;Parent=g87.t2;
CAKAJB020000010.1_Gymnosoma_rotundatum_genome_assembly,_contig:_U1,_whole_genome_shotgun_sequence	AUGUSTUS	exon	2358227	2359156	.	+	.	ID=g87.t2.exon2;Parent=g87.t2;
CAKAJB020000010.1_Gymnosoma_rotundatum_genome_assembly,_contig:_U1,_whole_genome_shotgun_sequence	AUGUSTUS	intron	2359157	2359220	0.87	+	.	ID=g87.t2.intron2;Parent=g87.t2;
CAKAJB020000010.1_Gymnosoma_rotundatum_genome_assembly,_contig:_U1,_whole_genome_shotgun_sequence	AUGUSTUS	CDS	2359221	2361386	0.38	+	0	ID=g87.t2.CDS3;Parent=g87.t2;
CAKAJB020000010.1_Gymnosoma_rotundatum_genome_assembly,_contig:_U1,_whole_genome_shotgun_sequence	AUGUSTUS	exon	2359221	2361386	.	+	.	ID=g87.t2.exon3;Parent=g87.t2;
CAKAJB020000010.1_Gymnosoma_rotundatum_genome_assembly,_contig:_U1,_whole_genome_shotgun_sequence	AUGUSTUS	intron	2361387	2361632	0.28	+	.	ID=g87.t2.intron3;Parent=g87.t2;
CAKAJB020000010.1_Gymnosoma_rotundatum_genome_assembly,_contig:_U1,_whole_genome_shotgun_sequence	AUGUSTUS	CDS	2361633	2362256	0.3	+	0	ID=g87.t2.CDS4;Parent=g87.t2;
CAKAJB020000010.1_Gymnosoma_rotundatum_genome_assembly,_contig:_U1,_whole_genome_shotgun_sequence	AUGUSTUS	exon	2361633	2362256	.	+	.	ID=g87.t2.exon4;Parent=g87.t2;
CAKAJB020000010.1_Gymnosoma_rotundatum_genome_assembly,_contig:_U1,_whole_genome_shotgun_sequence	AUGUSTUS	stop_codon	2362254	2362256	.	+	0	ID=g87.t2.stop1;Parent=g87.t2;
CAKAJB020000010.1_Gymnosoma_rotundatum_genome_assembly,_contig:_U1,_whole_genome_shotgun_sequence	AUGUSTUS	gene	2363481	2368168	.	+	.	ID=g88;
CAKAJB020000010.1_Gymnosoma_rotundatum_genome_assembly,_contig:_U1,_whole_genome_shotgun_sequence	AUGUSTUS	mRNA	2363481	2364824	1	+	.	ID=g88.t1;Parent=g88;
CAKAJB020000010.1_Gymnosoma_rotundatum_genome_assembly,_contig:_U1,_whole_genome_shotgun_sequence	AUGUSTUS	start_codon	2363481	2363483	.	+	0	ID=g88.t1.start1;Parent=g88.t1;
CAKAJB020000010.1_Gymnosoma_rotundatum_genome_assembly,_contig:_U1,_whole_genome_shotgun_sequence	AUGUSTUS	CDS	2363481	2364824	1	+	0	ID=g88.t1.CDS1;Parent=g88.t1;
CAKAJB020000010.1_Gymnosoma_rotundatum_genome_assembly,_contig:_U1,_whole_genome_shotgun_sequence	AUGUSTUS	exon	2363481	2364824	.	+	.	ID=g88.t1.exon1;Parent=g88.t1;
CAKAJB020000010.1_Gymnosoma_rotundatum_genome_assembly,_contig:_U1,_whole_genome_shotgun_sequence	AUGUSTUS	stop_codon	2364822	2364824	.	+	0	ID=g88.t1.stop1;Parent=g88.t1;
CAKAJB020000010.1_Gymnosoma_rotundatum_genome_assembly,_contig:_U1,_whole_genome_shotgun_sequence	AUGUSTUS	mRNA	2363481	2368168	0.32	+	.	ID=g88.t2;Parent=g88;
CAKAJB020000010.1_Gymnosoma_rotundatum_genome_assembly,_contig:_U1,_whole_genome_shotgun_sequence	AUGUSTUS	start_codon	2363481	2363483	.	+	0	ID=g88.t2.start1;Parent=g88.t2;
CAKAJB020000010.1_Gymnosoma_rotundatum_genome_assembly,_contig:_U1,_whole_genome_shotgun_sequence	AUGUSTUS	CDS	2363481	2364173	0.46	+	0	ID=g88.t2.CDS1;Parent=g88.t2;
CAKAJB020000010.1_Gymnosoma_rotundatum_genome_assembly,_contig:_U1,_whole_genome_shotgun_sequence	AUGUSTUS	exon	2363481	2364173	.	+	.	ID=g88.t2.exon1;Parent=g88.t2;
CAKAJB020000010.1_Gymnosoma_rotundatum_genome_assembly,_contig:_U1,_whole_genome_shotgun_sequence	AUGUSTUS	intron	2364174	2368033	0.32	+	.	ID=g88.t2.intron1;Parent=g88.t2;
CAKAJB020000010.1_Gymnosoma_rotundatum_genome_assembly,_contig:_U1,_whole_genome_shotgun_sequence	AUGUSTUS	CDS	2368034	2368168	0.88	+	0	ID=g88.t2.CDS2;Parent=g88.t2;
CAKAJB020000010.1_Gymnosoma_rotundatum_genome_assembly,_contig:_U1,_whole_genome_shotgun_sequence	AUGUSTUS	exon	2368034	2368168	.	+	.	ID=g88.t2.exon2;Parent=g88.t2;
CAKAJB020000010.1_Gymnosoma_rotundatum_genome_assembly,_contig:_U1,_whole_genome_shotgun_sequence	AUGUSTUS	stop_codon	2368166	2368168	.	+	0	ID=g88.t2.stop1;Parent=g88.t2;
CAKAJB020000010.1_Gymnosoma_rotundatum_genome_assembly,_contig:_U1,_whole_genome_shotgun_sequence	AUGUSTUS	gene	2367069	2367905	.	+	.	ID=g89;
CAKAJB020000010.1_Gymnosoma_rotundatum_genome_assembly,_contig:_U1,_whole_genome_shotgun_sequence	AUGUSTUS	mRNA	2367069	2367905	0.6	+	.	ID=g89.t1;Parent=g89;
CAKAJB020000010.1_Gymnosoma_rotundatum_genome_assembly,_contig:_U1,_whole_genome_shotgun_sequence	AUGUSTUS	start_codon	2367069	2367071	.	+	0	ID=g89.t1.start1;Parent=g89.t1;
CAKAJB020000010.1_Gymnosoma_rotundatum_genome_assembly,_contig:_U1,_whole_genome_shotgun_sequence	AUGUSTUS	CDS	2367069	2367905	0.6	+	0	ID=g89.t1.CDS1;Parent=g89.t1;
CAKAJB020000010.1_Gymnosoma_rotundatum_genome_assembly,_contig:_U1,_whole_genome_shotgun_sequence	AUGUSTUS	exon	2367069	2367905	.	+	.	ID=g89.t1.exon1;Parent=g89.t1;
CAKAJB020000010.1_Gymnosoma_rotundatum_genome_assembly,_contig:_U1,_whole_genome_shotgun_sequence	AUGUSTUS	stop_codon	2367903	2367905	.	+	0	ID=g89.t1.stop1;Parent=g89.t1;
CAKAJB020000010.1_Gymnosoma_rotundatum_genome_assembly,_contig:_U1,_whole_genome_shotgun_sequence	AUGUSTUS	gene	2384324	2414152	.	+	.	ID=g90;
CAKAJB020000010.1_Gymnosoma_rotundatum_genome_assembly,_contig:_U1,_whole_genome_shotgun_sequence	AUGUSTUS	mRNA	2384324	2385673	0.97	+	.	ID=g90.t1;Parent=g90;
CAKAJB020000010.1_Gymnosoma_rotundatum_genome_assembly,_contig:_U1,_whole_genome_shotgun_sequence	AUGUSTUS	start_codon	2384324	2384326	.	+	0	ID=g90.t1.start1;Parent=g90.t1;
CAKAJB020000010.1_Gymnosoma_rotundatum_genome_assembly,_contig:_U1,_whole_genome_shotgun_sequence	AUGUSTUS	CDS	2384324	2385673	0.97	+	0	ID=g90.t1.CDS1;Parent=g90.t1;
CAKAJB020000010.1_Gymnosoma_rotundatum_genome_assembly,_contig:_U1,_whole_genome_shotgun_sequence	AUGUSTUS	exon	2384324	2385673	.	+	.	ID=g90.t1.exon1;Parent=g90.t1;
CAKAJB020000010.1_Gymnosoma_rotundatum_genome_assembly,_contig:_U1,_whole_genome_shotgun_sequence	AUGUSTUS	stop_codon	2385671	2385673	.	+	0	ID=g90.t1.stop1;Parent=g90.t1;
CAKAJB020000010.1_Gymnosoma_rotundatum_genome_assembly,_contig:_U1,_whole_genome_shotgun_sequence	AUGUSTUS	mRNA	2384324	2386108	0.18	+	.	ID=g90.t2;Parent=g90;
CAKAJB020000010.1_Gymnosoma_rotundatum_genome_assembly,_contig:_U1,_whole_genome_shotgun_sequence	AUGUSTUS	start_codon	2384324	2384326	.	+	0	ID=g90.t2.start1;Parent=g90.t2;
CAKAJB020000010.1_Gymnosoma_rotundatum_genome_assembly,_contig:_U1,_whole_genome_shotgun_sequence	AUGUSTUS	CDS	2384324	2385022	0.26	+	0	ID=g90.t2.CDS1;Parent=g90.t2;
CAKAJB020000010.1_Gymnosoma_rotundatum_genome_assembly,_contig:_U1,_whole_genome_shotgun_sequence	AUGUSTUS	exon	2384324	2385022	.	+	.	ID=g90.t2.exon1;Parent=g90.t2;
CAKAJB020000010.1_Gymnosoma_rotundatum_genome_assembly,_contig:_U1,_whole_genome_shotgun_sequence	AUGUSTUS	intron	2385023	2386093	0.18	+	.	ID=g90.t2.intron1;Parent=g90.t2;
CAKAJB020000010.1_Gymnosoma_rotundatum_genome_assembly,_contig:_U1,_whole_genome_shotgun_sequence	AUGUSTUS	CDS	2386094	2386108	0.46	+	0	ID=g90.t2.CDS2;Parent=g90.t2;
CAKAJB020000010.1_Gymnosoma_rotundatum_genome_assembly,_contig:_U1,_whole_genome_shotgun_sequence	AUGUSTUS	exon	2386094	2386108	.	+	.	ID=g90.t2.exon2;Parent=g90.t2;
CAKAJB020000010.1_Gymnosoma_rotundatum_genome_assembly,_contig:_U1,_whole_genome_shotgun_sequence	AUGUSTUS	stop_codon	2386106	2386108	.	+	0	ID=g90.t2.stop1;Parent=g90.t2;
CAKAJB020000010.1_Gymnosoma_rotundatum_genome_assembly,_contig:_U1,_whole_genome_shotgun_sequence	AUGUSTUS	mRNA	2384324	2411517	0.03	+	.	ID=g90.t3;Parent=g90;
CAKAJB020000010.1_Gymnosoma_rotundatum_genome_assembly,_contig:_U1,_whole_genome_shotgun_sequence	AUGUSTUS	start_codon	2384324	2384326	.	+	0	ID=g90.t3.start1;Parent=g90.t3;
CAKAJB020000010.1_Gymnosoma_rotundatum_genome_assembly,_contig:_U1,_whole_genome_shotgun_sequence	AUGUSTUS	CDS	2384324	2384955	0.74	+	0	ID=g90.t3.CDS1;Parent=g90.t3;
CAKAJB020000010.1_Gymnosoma_rotundatum_genome_assembly,_contig:_U1,_whole_genome_shotgun_sequence	AUGUSTUS	exon	2384324	2384955	.	+	.	ID=g90.t3.exon1;Parent=g90.t3;
CAKAJB020000010.1_Gymnosoma_rotundatum_genome_assembly,_contig:_U1,_whole_genome_shotgun_sequence	AUGUSTUS	intron	2384956	2409749	0.52	+	.	ID=g90.t3.intron1;Parent=g90.t3;
CAKAJB020000010.1_Gymnosoma_rotundatum_genome_assembly,_contig:_U1,_whole_genome_shotgun_sequence	AUGUSTUS	CDS	2409750	2410449	0.14	+	1	ID=g90.t3.CDS2;Parent=g90.t3;
CAKAJB020000010.1_Gymnosoma_rotundatum_genome_assembly,_contig:_U1,_whole_genome_shotgun_sequence	AUGUSTUS	exon	2409750	2410449	.	+	.	ID=g90.t3.exon2;Parent=g90.t3;
CAKAJB020000010.1_Gymnosoma_rotundatum_genome_assembly,_contig:_U1,_whole_genome_shotgun_sequence	AUGUSTUS	intron	2410450	2411502	0.06	+	.	ID=g90.t3.intron2;Parent=g90.t3;
CAKAJB020000010.1_Gymnosoma_rotundatum_genome_assembly,_contig:_U1,_whole_genome_shotgun_sequence	AUGUSTUS	CDS	2411503	2411517	0.32	+	0	ID=g90.t3.CDS3;Parent=g90.t3;
CAKAJB020000010.1_Gymnosoma_rotundatum_genome_assembly,_contig:_U1,_whole_genome_shotgun_sequence	AUGUSTUS	exon	2411503	2411517	.	+	.	ID=g90.t3.exon3;Parent=g90.t3;
CAKAJB020000010.1_Gymnosoma_rotundatum_genome_assembly,_contig:_U1,_whole_genome_shotgun_sequence	AUGUSTUS	stop_codon	2411515	2411517	.	+	0	ID=g90.t3.stop1;Parent=g90.t3;
CAKAJB020000010.1_Gymnosoma_rotundatum_genome_assembly,_contig:_U1,_whole_genome_shotgun_sequence	AUGUSTUS	mRNA	2411165	2414152	0.17	+	.	ID=g90.t4;Parent=g90;
CAKAJB020000010.1_Gymnosoma_rotundatum_genome_assembly,_contig:_U1,_whole_genome_shotgun_sequence	AUGUSTUS	start_codon	2411165	2411167	.	+	0	ID=g90.t4.start1;Parent=g90.t4;
CAKAJB020000010.1_Gymnosoma_rotundatum_genome_assembly,_contig:_U1,_whole_genome_shotgun_sequence	AUGUSTUS	CDS	2411165	2411321	0.62	+	0	ID=g90.t4.CDS1;Parent=g90.t4;
CAKAJB020000010.1_Gymnosoma_rotundatum_genome_assembly,_contig:_U1,_whole_genome_shotgun_sequence	AUGUSTUS	exon	2411165	2411321	.	+	.	ID=g90.t4.exon1;Parent=g90.t4;
CAKAJB020000010.1_Gymnosoma_rotundatum_genome_assembly,_contig:_U1,_whole_genome_shotgun_sequence	AUGUSTUS	intron	2411322	2411453	0.62	+	.	ID=g90.t4.intron1;Parent=g90.t4;
CAKAJB020000010.1_Gymnosoma_rotundatum_genome_assembly,_contig:_U1,_whole_genome_shotgun_sequence	AUGUSTUS	CDS	2411454	2412206	0.25	+	2	ID=g90.t4.CDS2;Parent=g90.t4;
CAKAJB020000010.1_Gymnosoma_rotundatum_genome_assembly,_contig:_U1,_whole_genome_shotgun_sequence	AUGUSTUS	exon	2411454	2412206	.	+	.	ID=g90.t4.exon2;Parent=g90.t4;
CAKAJB020000010.1_Gymnosoma_rotundatum_genome_assembly,_contig:_U1,_whole_genome_shotgun_sequence	AUGUSTUS	intron	2412207	2412339	0.43	+	.	ID=g90.t4.intron2;Parent=g90.t4;
CAKAJB020000010.1_Gymnosoma_rotundatum_genome_assembly,_contig:_U1,_whole_genome_shotgun_sequence	AUGUSTUS	CDS	2412340	2413316	0.72	+	2	ID=g90.t4.CDS3;Parent=g90.t4;
CAKAJB020000010.1_Gymnosoma_rotundatum_genome_assembly,_contig:_U1,_whole_genome_shotgun_sequence	AUGUSTUS	exon	2412340	2413316	.	+	.	ID=g90.t4.exon3;Parent=g90.t4;
CAKAJB020000010.1_Gymnosoma_rotundatum_genome_assembly,_contig:_U1,_whole_genome_shotgun_sequence	AUGUSTUS	intron	2413317	2413387	0.5	+	.	ID=g90.t4.intron3;Parent=g90.t4;
CAKAJB020000010.1_Gymnosoma_rotundatum_genome_assembly,_contig:_U1,_whole_genome_shotgun_sequence	AUGUSTUS	CDS	2413388	2414152	0.51	+	0	ID=g90.t4.CDS4;Parent=g90.t4;
CAKAJB020000010.1_Gymnosoma_rotundatum_genome_assembly,_contig:_U1,_whole_genome_shotgun_sequence	AUGUSTUS	exon	2413388	2414152	.	+	.	ID=g90.t4.exon4;Parent=g90.t4;
CAKAJB020000010.1_Gymnosoma_rotundatum_genome_assembly,_contig:_U1,_whole_genome_shotgun_sequence	AUGUSTUS	stop_codon	2414150	2414152	.	+	0	ID=g90.t4.stop1;Parent=g90.t4;
CAKAJB020000010.1_Gymnosoma_rotundatum_genome_assembly,_contig:_U1,_whole_genome_shotgun_sequence	AUGUSTUS	gene	2385756	2386958	.	+	.	ID=g91;
CAKAJB020000010.1_Gymnosoma_rotundatum_genome_assembly,_contig:_U1,_whole_genome_shotgun_sequence	AUGUSTUS	mRNA	2385756	2386958	0.31	+	.	ID=g91.t1;Parent=g91;
CAKAJB020000010.1_Gymnosoma_rotundatum_genome_assembly,_contig:_U1,_whole_genome_shotgun_sequence	AUGUSTUS	start_codon	2385756	2385758	.	+	0	ID=g91.t1.start1;Parent=g91.t1;
CAKAJB020000010.1_Gymnosoma_rotundatum_genome_assembly,_contig:_U1,_whole_genome_shotgun_sequence	AUGUSTUS	CDS	2385756	2385908	0.49	+	0	ID=g91.t1.CDS1;Parent=g91.t1;
CAKAJB020000010.1_Gymnosoma_rotundatum_genome_assembly,_contig:_U1,_whole_genome_shotgun_sequence	AUGUSTUS	exon	2385756	2385908	.	+	.	ID=g91.t1.exon1;Parent=g91.t1;
CAKAJB020000010.1_Gymnosoma_rotundatum_genome_assembly,_contig:_U1,_whole_genome_shotgun_sequence	AUGUSTUS	intron	2385909	2386019	0.57	+	.	ID=g91.t1.intron1;Parent=g91.t1;
CAKAJB020000010.1_Gymnosoma_rotundatum_genome_assembly,_contig:_U1,_whole_genome_shotgun_sequence	AUGUSTUS	CDS	2386020	2386958	0.38	+	0	ID=g91.t1.CDS2;Parent=g91.t1;
CAKAJB020000010.1_Gymnosoma_rotundatum_genome_assembly,_contig:_U1,_whole_genome_shotgun_sequence	AUGUSTUS	exon	2386020	2386958	.	+	.	ID=g91.t1.exon2;Parent=g91.t1;
CAKAJB020000010.1_Gymnosoma_rotundatum_genome_assembly,_contig:_U1,_whole_genome_shotgun_sequence	AUGUSTUS	stop_codon	2386956	2386958	.	+	0	ID=g91.t1.stop1;Parent=g91.t1;
CAKAJB020000010.1_Gymnosoma_rotundatum_genome_assembly,_contig:_U1,_whole_genome_shotgun_sequence	AUGUSTUS	gene	2387039	2388739	.	+	.	ID=g92;
CAKAJB020000010.1_Gymnosoma_rotundatum_genome_assembly,_contig:_U1,_whole_genome_shotgun_sequence	AUGUSTUS	mRNA	2387039	2388739	0.41	+	.	ID=g92.t1;Parent=g92;
CAKAJB020000010.1_Gymnosoma_rotundatum_genome_assembly,_contig:_U1,_whole_genome_shotgun_sequence	AUGUSTUS	start_codon	2387039	2387041	.	+	0	ID=g92.t1.start1;Parent=g92.t1;
CAKAJB020000010.1_Gymnosoma_rotundatum_genome_assembly,_contig:_U1,_whole_genome_shotgun_sequence	AUGUSTUS	CDS	2387039	2388739	0.41	+	0	ID=g92.t1.CDS1;Parent=g92.t1;
CAKAJB020000010.1_Gymnosoma_rotundatum_genome_assembly,_contig:_U1,_whole_genome_shotgun_sequence	AUGUSTUS	exon	2387039	2388739	.	+	.	ID=g92.t1.exon1;Parent=g92.t1;
CAKAJB020000010.1_Gymnosoma_rotundatum_genome_assembly,_contig:_U1,_whole_genome_shotgun_sequence	AUGUSTUS	stop_codon	2388737	2388739	.	+	0	ID=g92.t1.stop1;Parent=g92.t1;
CAKAJB020000010.1_Gymnosoma_rotundatum_genome_assembly,_contig:_U1,_whole_genome_shotgun_sequence	AUGUSTUS	gene	2409736	2411082	.	+	.	ID=g93;
CAKAJB020000010.1_Gymnosoma_rotundatum_genome_assembly,_contig:_U1,_whole_genome_shotgun_sequence	AUGUSTUS	mRNA	2409736	2411082	0.81	+	.	ID=g93.t1;Parent=g93;
CAKAJB020000010.1_Gymnosoma_rotundatum_genome_assembly,_contig:_U1,_whole_genome_shotgun_sequence	AUGUSTUS	start_codon	2409736	2409738	.	+	0	ID=g93.t1.start1;Parent=g93.t1;
CAKAJB020000010.1_Gymnosoma_rotundatum_genome_assembly,_contig:_U1,_whole_genome_shotgun_sequence	AUGUSTUS	CDS	2409736	2411082	0.81	+	0	ID=g93.t1.CDS1;Parent=g93.t1;
CAKAJB020000010.1_Gymnosoma_rotundatum_genome_assembly,_contig:_U1,_whole_genome_shotgun_sequence	AUGUSTUS	exon	2409736	2411082	.	+	.	ID=g93.t1.exon1;Parent=g93.t1;
CAKAJB020000010.1_Gymnosoma_rotundatum_genome_assembly,_contig:_U1,_whole_genome_shotgun_sequence	AUGUSTUS	stop_codon	2411080	2411082	.	+	0	ID=g93.t1.stop1;Parent=g93.t1;
CAKAJB020000010.1_Gymnosoma_rotundatum_genome_assembly,_contig:_U1,_whole_genome_shotgun_sequence	AUGUSTUS	gene	2481040	2485727	.	+	.	ID=g94;
CAKAJB020000010.1_Gymnosoma_rotundatum_genome_assembly,_contig:_U1,_whole_genome_shotgun_sequence	AUGUSTUS	mRNA	2481040	2482383	0.8	+	.	ID=g94.t1;Parent=g94;
CAKAJB020000010.1_Gymnosoma_rotundatum_genome_assembly,_contig:_U1,_whole_genome_shotgun_sequence	AUGUSTUS	start_codon	2481040	2481042	.	+	0	ID=g94.t1.start1;Parent=g94.t1;
CAKAJB020000010.1_Gymnosoma_rotundatum_genome_assembly,_contig:_U1,_whole_genome_shotgun_sequence	AUGUSTUS	CDS	2481040	2482173	0.82	+	0	ID=g94.t1.CDS1;Parent=g94.t1;
CAKAJB020000010.1_Gymnosoma_rotundatum_genome_assembly,_contig:_U1,_whole_genome_shotgun_sequence	AUGUSTUS	exon	2481040	2482173	.	+	.	ID=g94.t1.exon1;Parent=g94.t1;
CAKAJB020000010.1_Gymnosoma_rotundatum_genome_assembly,_contig:_U1,_whole_genome_shotgun_sequence	AUGUSTUS	intron	2482174	2482239	0.81	+	.	ID=g94.t1.intron1;Parent=g94.t1;
CAKAJB020000010.1_Gymnosoma_rotundatum_genome_assembly,_contig:_U1,_whole_genome_shotgun_sequence	AUGUSTUS	CDS	2482240	2482383	0.81	+	0	ID=g94.t1.CDS2;Parent=g94.t1;
CAKAJB020000010.1_Gymnosoma_rotundatum_genome_assembly,_contig:_U1,_whole_genome_shotgun_sequence	AUGUSTUS	exon	2482240	2482383	.	+	.	ID=g94.t1.exon2;Parent=g94.t1;
CAKAJB020000010.1_Gymnosoma_rotundatum_genome_assembly,_contig:_U1,_whole_genome_shotgun_sequence	AUGUSTUS	stop_codon	2482381	2482383	.	+	0	ID=g94.t1.stop1;Parent=g94.t1;
CAKAJB020000010.1_Gymnosoma_rotundatum_genome_assembly,_contig:_U1,_whole_genome_shotgun_sequence	AUGUSTUS	mRNA	2481040	2482177	0.48	+	.	ID=g94.t2;Parent=g94;
CAKAJB020000010.1_Gymnosoma_rotundatum_genome_assembly,_contig:_U1,_whole_genome_shotgun_sequence	AUGUSTUS	start_codon	2481040	2481042	.	+	0	ID=g94.t2.start1;Parent=g94.t2;
CAKAJB020000010.1_Gymnosoma_rotundatum_genome_assembly,_contig:_U1,_whole_genome_shotgun_sequence	AUGUSTUS	CDS	2481040	2481732	0.62	+	0	ID=g94.t2.CDS1;Parent=g94.t2;
CAKAJB020000010.1_Gymnosoma_rotundatum_genome_assembly,_contig:_U1,_whole_genome_shotgun_sequence	AUGUSTUS	exon	2481040	2481732	.	+	.	ID=g94.t2.exon1;Parent=g94.t2;
CAKAJB020000010.1_Gymnosoma_rotundatum_genome_assembly,_contig:_U1,_whole_genome_shotgun_sequence	AUGUSTUS	intron	2481733	2482147	0.48	+	.	ID=g94.t2.intron1;Parent=g94.t2;
CAKAJB020000010.1_Gymnosoma_rotundatum_genome_assembly,_contig:_U1,_whole_genome_shotgun_sequence	AUGUSTUS	CDS	2482148	2482177	0.73	+	0	ID=g94.t2.CDS2;Parent=g94.t2;
CAKAJB020000010.1_Gymnosoma_rotundatum_genome_assembly,_contig:_U1,_whole_genome_shotgun_sequence	AUGUSTUS	exon	2482148	2482177	.	+	.	ID=g94.t2.exon2;Parent=g94.t2;
CAKAJB020000010.1_Gymnosoma_rotundatum_genome_assembly,_contig:_U1,_whole_genome_shotgun_sequence	AUGUSTUS	stop_codon	2482175	2482177	.	+	0	ID=g94.t2.stop1;Parent=g94.t2;
CAKAJB020000010.1_Gymnosoma_rotundatum_genome_assembly,_contig:_U1,_whole_genome_shotgun_sequence	AUGUSTUS	mRNA	2481040	2485727	0.44	+	.	ID=g94.t3;Parent=g94;
CAKAJB020000010.1_Gymnosoma_rotundatum_genome_assembly,_contig:_U1,_whole_genome_shotgun_sequence	AUGUSTUS	start_codon	2481040	2481042	.	+	0	ID=g94.t3.start1;Parent=g94.t3;
CAKAJB020000010.1_Gymnosoma_rotundatum_genome_assembly,_contig:_U1,_whole_genome_shotgun_sequence	AUGUSTUS	CDS	2481040	2481732	0.58	+	0	ID=g94.t3.CDS1;Parent=g94.t3;
CAKAJB020000010.1_Gymnosoma_rotundatum_genome_assembly,_contig:_U1,_whole_genome_shotgun_sequence	AUGUSTUS	exon	2481040	2481732	.	+	.	ID=g94.t3.exon1;Parent=g94.t3;
CAKAJB020000010.1_Gymnosoma_rotundatum_genome_assembly,_contig:_U1,_whole_genome_shotgun_sequence	AUGUSTUS	intron	2481733	2485592	0.44	+	.	ID=g94.t3.intron1;Parent=g94.t3;
CAKAJB020000010.1_Gymnosoma_rotundatum_genome_assembly,_contig:_U1,_whole_genome_shotgun_sequence	AUGUSTUS	CDS	2485593	2485727	0.76	+	0	ID=g94.t3.CDS2;Parent=g94.t3;
CAKAJB020000010.1_Gymnosoma_rotundatum_genome_assembly,_contig:_U1,_whole_genome_shotgun_sequence	AUGUSTUS	exon	2485593	2485727	.	+	.	ID=g94.t3.exon2;Parent=g94.t3;
CAKAJB020000010.1_Gymnosoma_rotundatum_genome_assembly,_contig:_U1,_whole_genome_shotgun_sequence	AUGUSTUS	stop_codon	2485725	2485727	.	+	0	ID=g94.t3.stop1;Parent=g94.t3;
CAKAJB020000010.1_Gymnosoma_rotundatum_genome_assembly,_contig:_U1,_whole_genome_shotgun_sequence	AUGUSTUS	gene	2482466	2485465	.	+	.	ID=g95;
CAKAJB020000010.1_Gymnosoma_rotundatum_genome_assembly,_contig:_U1,_whole_genome_shotgun_sequence	AUGUSTUS	mRNA	2482466	2485465	1	+	.	ID=g95.t1;Parent=g95;
CAKAJB020000010.1_Gymnosoma_rotundatum_genome_assembly,_contig:_U1,_whole_genome_shotgun_sequence	AUGUSTUS	start_codon	2482466	2482468	.	+	0	ID=g95.t1.start1;Parent=g95.t1;
CAKAJB020000010.1_Gymnosoma_rotundatum_genome_assembly,_contig:_U1,_whole_genome_shotgun_sequence	AUGUSTUS	CDS	2482466	2485465	1	+	0	ID=g95.t1.CDS1;Parent=g95.t1;
CAKAJB020000010.1_Gymnosoma_rotundatum_genome_assembly,_contig:_U1,_whole_genome_shotgun_sequence	AUGUSTUS	exon	2482466	2485465	.	+	.	ID=g95.t1.exon1;Parent=g95.t1;
CAKAJB020000010.1_Gymnosoma_rotundatum_genome_assembly,_contig:_U1,_whole_genome_shotgun_sequence	AUGUSTUS	stop_codon	2485463	2485465	.	+	0	ID=g95.t1.stop1;Parent=g95.t1;
CAKAJB020000010.1_Gymnosoma_rotundatum_genome_assembly,_contig:_U1,_whole_genome_shotgun_sequence	AUGUSTUS	gene	2498547	2499320	.	+	.	ID=g96;
CAKAJB020000010.1_Gymnosoma_rotundatum_genome_assembly,_contig:_U1,_whole_genome_shotgun_sequence	AUGUSTUS	mRNA	2498547	2499320	1	+	.	ID=g96.t1;Parent=g96;
CAKAJB020000010.1_Gymnosoma_rotundatum_genome_assembly,_contig:_U1,_whole_genome_shotgun_sequence	AUGUSTUS	start_codon	2498547	2498549	.	+	0	ID=g96.t1.start1;Parent=g96.t1;
CAKAJB020000010.1_Gymnosoma_rotundatum_genome_assembly,_contig:_U1,_whole_genome_shotgun_sequence	AUGUSTUS	CDS	2498547	2499320	1	+	0	ID=g96.t1.CDS1;Parent=g96.t1;
CAKAJB020000010.1_Gymnosoma_rotundatum_genome_assembly,_contig:_U1,_whole_genome_shotgun_sequence	AUGUSTUS	exon	2498547	2499320	.	+	.	ID=g96.t1.exon1;Parent=g96.t1;
CAKAJB020000010.1_Gymnosoma_rotundatum_genome_assembly,_contig:_U1,_whole_genome_shotgun_sequence	AUGUSTUS	stop_codon	2499318	2499320	.	+	0	ID=g96.t1.stop1;Parent=g96.t1;
CAKAJB020000010.1_Gymnosoma_rotundatum_genome_assembly,_contig:_U1,_whole_genome_shotgun_sequence	AUGUSTUS	gene	2499449	2499889	.	+	.	ID=g97;
CAKAJB020000010.1_Gymnosoma_rotundatum_genome_assembly,_contig:_U1,_whole_genome_shotgun_sequence	AUGUSTUS	mRNA	2499449	2499889	0.87	+	.	ID=g97.t1;Parent=g97;
CAKAJB020000010.1_Gymnosoma_rotundatum_genome_assembly,_contig:_U1,_whole_genome_shotgun_sequence	AUGUSTUS	start_codon	2499449	2499451	.	+	0	ID=g97.t1.start1;Parent=g97.t1;
CAKAJB020000010.1_Gymnosoma_rotundatum_genome_assembly,_contig:_U1,_whole_genome_shotgun_sequence	AUGUSTUS	CDS	2499449	2499889	0.87	+	0	ID=g97.t1.CDS1;Parent=g97.t1;
CAKAJB020000010.1_Gymnosoma_rotundatum_genome_assembly,_contig:_U1,_whole_genome_shotgun_sequence	AUGUSTUS	exon	2499449	2499889	.	+	.	ID=g97.t1.exon1;Parent=g97.t1;
CAKAJB020000010.1_Gymnosoma_rotundatum_genome_assembly,_contig:_U1,_whole_genome_shotgun_sequence	AUGUSTUS	stop_codon	2499887	2499889	.	+	0	ID=g97.t1.stop1;Parent=g97.t1;
CAKAJB020000010.1_Gymnosoma_rotundatum_genome_assembly,_contig:_U1,_whole_genome_shotgun_sequence	AUGUSTUS	gene	2499972	2500970	.	+	.	ID=g98;
CAKAJB020000010.1_Gymnosoma_rotundatum_genome_assembly,_contig:_U1,_whole_genome_shotgun_sequence	AUGUSTUS	mRNA	2499972	2500970	1	+	.	ID=g98.t1;Parent=g98;
CAKAJB020000010.1_Gymnosoma_rotundatum_genome_assembly,_contig:_U1,_whole_genome_shotgun_sequence	AUGUSTUS	start_codon	2499972	2499974	.	+	0	ID=g98.t1.start1;Parent=g98.t1;
CAKAJB020000010.1_Gymnosoma_rotundatum_genome_assembly,_contig:_U1,_whole_genome_shotgun_sequence	AUGUSTUS	CDS	2499972	2500970	1	+	0	ID=g98.t1.CDS1;Parent=g98.t1;
CAKAJB020000010.1_Gymnosoma_rotundatum_genome_assembly,_contig:_U1,_whole_genome_shotgun_sequence	AUGUSTUS	exon	2499972	2500970	.	+	.	ID=g98.t1.exon1;Parent=g98.t1;
CAKAJB020000010.1_Gymnosoma_rotundatum_genome_assembly,_contig:_U1,_whole_genome_shotgun_sequence	AUGUSTUS	stop_codon	2500968	2500970	.	+	0	ID=g98.t1.stop1;Parent=g98.t1;
CAKAJB020000010.1_Gymnosoma_rotundatum_genome_assembly,_contig:_U1,_whole_genome_shotgun_sequence	AUGUSTUS	gene	2501252	2502970	.	+	.	ID=g99;
CAKAJB020000010.1_Gymnosoma_rotundatum_genome_assembly,_contig:_U1,_whole_genome_shotgun_sequence	AUGUSTUS	mRNA	2501252	2502970	0.13	+	.	ID=g99.t1;Parent=g99;
CAKAJB020000010.1_Gymnosoma_rotundatum_genome_assembly,_contig:_U1,_whole_genome_shotgun_sequence	AUGUSTUS	start_codon	2501252	2501254	.	+	0	ID=g99.t1.start1;Parent=g99.t1;
CAKAJB020000010.1_Gymnosoma_rotundatum_genome_assembly,_contig:_U1,_whole_genome_shotgun_sequence	AUGUSTUS	CDS	2501252	2502100	0.42	+	0	ID=g99.t1.CDS1;Parent=g99.t1;
CAKAJB020000010.1_Gymnosoma_rotundatum_genome_assembly,_contig:_U1,_whole_genome_shotgun_sequence	AUGUSTUS	exon	2501252	2502100	.	+	.	ID=g99.t1.exon1;Parent=g99.t1;
CAKAJB020000010.1_Gymnosoma_rotundatum_genome_assembly,_contig:_U1,_whole_genome_shotgun_sequence	AUGUSTUS	intron	2502101	2502406	0.22	+	.	ID=g99.t1.intron1;Parent=g99.t1;
CAKAJB020000010.1_Gymnosoma_rotundatum_genome_assembly,_contig:_U1,_whole_genome_shotgun_sequence	AUGUSTUS	CDS	2502407	2502541	0.18	+	0	ID=g99.t1.CDS2;Parent=g99.t1;
CAKAJB020000010.1_Gymnosoma_rotundatum_genome_assembly,_contig:_U1,_whole_genome_shotgun_sequence	AUGUSTUS	exon	2502407	2502541	.	+	.	ID=g99.t1.exon2;Parent=g99.t1;
CAKAJB020000010.1_Gymnosoma_rotundatum_genome_assembly,_contig:_U1,_whole_genome_shotgun_sequence	AUGUSTUS	intron	2502542	2502652	0.63	+	.	ID=g99.t1.intron2;Parent=g99.t1;
CAKAJB020000010.1_Gymnosoma_rotundatum_genome_assembly,_contig:_U1,_whole_genome_shotgun_sequence	AUGUSTUS	CDS	2502653	2502970	0.83	+	0	ID=g99.t1.CDS3;Parent=g99.t1;
CAKAJB020000010.1_Gymnosoma_rotundatum_genome_assembly,_contig:_U1,_whole_genome_shotgun_sequence	AUGUSTUS	exon	2502653	2502970	.	+	.	ID=g99.t1.exon3;Parent=g99.t1;
CAKAJB020000010.1_Gymnosoma_rotundatum_genome_assembly,_contig:_U1,_whole_genome_shotgun_sequence	AUGUSTUS	stop_codon	2502968	2502970	.	+	0	ID=g99.t1.stop1;Parent=g99.t1;
CAKAJB020000010.1_Gymnosoma_rotundatum_genome_assembly,_contig:_U1,_whole_genome_shotgun_sequence	AUGUSTUS	gene	2557404	2558831	.	+	.	ID=g100;
CAKAJB020000010.1_Gymnosoma_rotundatum_genome_assembly,_contig:_U1,_whole_genome_shotgun_sequence	AUGUSTUS	mRNA	2557404	2558831	1	+	.	ID=g100.t1;Parent=g100;
CAKAJB020000010.1_Gymnosoma_rotundatum_genome_assembly,_contig:_U1,_whole_genome_shotgun_sequence	AUGUSTUS	start_codon	2557404	2557406	.	+	0	ID=g100.t1.start1;Parent=g100.t1;
CAKAJB020000010.1_Gymnosoma_rotundatum_genome_assembly,_contig:_U1,_whole_genome_shotgun_sequence	AUGUSTUS	CDS	2557404	2558831	1	+	0	ID=g100.t1.CDS1;Parent=g100.t1;
CAKAJB020000010.1_Gymnosoma_rotundatum_genome_assembly,_contig:_U1,_whole_genome_shotgun_sequence	AUGUSTUS	exon	2557404	2558831	.	+	.	ID=g100.t1.exon1;Parent=g100.t1;
CAKAJB020000010.1_Gymnosoma_rotundatum_genome_assembly,_contig:_U1,_whole_genome_shotgun_sequence	AUGUSTUS	stop_codon	2558829	2558831	.	+	0	ID=g100.t1.stop1;Parent=g100.t1;
CAKAJB020000010.1_Gymnosoma_rotundatum_genome_assembly,_contig:_U1,_whole_genome_shotgun_sequence	AUGUSTUS	gene	2558978	2562094	.	+	.	ID=g101;
CAKAJB020000010.1_Gymnosoma_rotundatum_genome_assembly,_contig:_U1,_whole_genome_shotgun_sequence	AUGUSTUS	mRNA	2558978	2562094	1	+	.	ID=g101.t1;Parent=g101;
CAKAJB020000010.1_Gymnosoma_rotundatum_genome_assembly,_contig:_U1,_whole_genome_shotgun_sequence	AUGUSTUS	start_codon	2558978	2558980	.	+	0	ID=g101.t1.start1;Parent=g101.t1;
CAKAJB020000010.1_Gymnosoma_rotundatum_genome_assembly,_contig:_U1,_whole_genome_shotgun_sequence	AUGUSTUS	CDS	2558978	2562094	1	+	0	ID=g101.t1.CDS1;Parent=g101.t1;
CAKAJB020000010.1_Gymnosoma_rotundatum_genome_assembly,_contig:_U1,_whole_genome_shotgun_sequence	AUGUSTUS	exon	2558978	2562094	.	+	.	ID=g101.t1.exon1;Parent=g101.t1;
CAKAJB020000010.1_Gymnosoma_rotundatum_genome_assembly,_contig:_U1,_whole_genome_shotgun_sequence	AUGUSTUS	stop_codon	2562092	2562094	.	+	0	ID=g101.t1.stop1;Parent=g101.t1;
CAKAJB020000010.1_Gymnosoma_rotundatum_genome_assembly,_contig:_U1,_whole_genome_shotgun_sequence	AUGUSTUS	mRNA	2558978	2560322	0.83	+	.	ID=g101.t2;Parent=g101;
CAKAJB020000010.1_Gymnosoma_rotundatum_genome_assembly,_contig:_U1,_whole_genome_shotgun_sequence	AUGUSTUS	start_codon	2558978	2558980	.	+	0	ID=g101.t2.start1;Parent=g101.t2;
CAKAJB020000010.1_Gymnosoma_rotundatum_genome_assembly,_contig:_U1,_whole_genome_shotgun_sequence	AUGUSTUS	CDS	2558978	2560246	0.97	+	0	ID=g101.t2.CDS1;Parent=g101.t2;
CAKAJB020000010.1_Gymnosoma_rotundatum_genome_assembly,_contig:_U1,_whole_genome_shotgun_sequence	AUGUSTUS	exon	2558978	2560246	.	+	.	ID=g101.t2.exon1;Parent=g101.t2;
CAKAJB020000010.1_Gymnosoma_rotundatum_genome_assembly,_contig:_U1,_whole_genome_shotgun_sequence	AUGUSTUS	intron	2560247	2560304	0.83	+	.	ID=g101.t2.intron1;Parent=g101.t2;
CAKAJB020000010.1_Gymnosoma_rotundatum_genome_assembly,_contig:_U1,_whole_genome_shotgun_sequence	AUGUSTUS	CDS	2560305	2560322	0.83	+	0	ID=g101.t2.CDS2;Parent=g101.t2;
CAKAJB020000010.1_Gymnosoma_rotundatum_genome_assembly,_contig:_U1,_whole_genome_shotgun_sequence	AUGUSTUS	exon	2560305	2560322	.	+	.	ID=g101.t2.exon2;Parent=g101.t2;
CAKAJB020000010.1_Gymnosoma_rotundatum_genome_assembly,_contig:_U1,_whole_genome_shotgun_sequence	AUGUSTUS	stop_codon	2560320	2560322	.	+	0	ID=g101.t2.stop1;Parent=g101.t2;
CAKAJB020000010.1_Gymnosoma_rotundatum_genome_assembly,_contig:_U1,_whole_genome_shotgun_sequence	AUGUSTUS	gene	2679362	2680499	.	+	.	ID=g102;
CAKAJB020000010.1_Gymnosoma_rotundatum_genome_assembly,_contig:_U1,_whole_genome_shotgun_sequence	AUGUSTUS	mRNA	2679362	2680499	0.51	+	.	ID=g102.t1;Parent=g102;
CAKAJB020000010.1_Gymnosoma_rotundatum_genome_assembly,_contig:_U1,_whole_genome_shotgun_sequence	AUGUSTUS	start_codon	2679362	2679364	.	+	0	ID=g102.t1.start1;Parent=g102.t1;
CAKAJB020000010.1_Gymnosoma_rotundatum_genome_assembly,_contig:_U1,_whole_genome_shotgun_sequence	AUGUSTUS	CDS	2679362	2680054	0.52	+	0	ID=g102.t1.CDS1;Parent=g102.t1;
CAKAJB020000010.1_Gymnosoma_rotundatum_genome_assembly,_contig:_U1,_whole_genome_shotgun_sequence	AUGUSTUS	exon	2679362	2680054	.	+	.	ID=g102.t1.exon1;Parent=g102.t1;
CAKAJB020000010.1_Gymnosoma_rotundatum_genome_assembly,_contig:_U1,_whole_genome_shotgun_sequence	AUGUSTUS	intron	2680055	2680469	0.51	+	.	ID=g102.t1.intron1;Parent=g102.t1;
CAKAJB020000010.1_Gymnosoma_rotundatum_genome_assembly,_contig:_U1,_whole_genome_shotgun_sequence	AUGUSTUS	CDS	2680470	2680499	0.97	+	0	ID=g102.t1.CDS2;Parent=g102.t1;
CAKAJB020000010.1_Gymnosoma_rotundatum_genome_assembly,_contig:_U1,_whole_genome_shotgun_sequence	AUGUSTUS	exon	2680470	2680499	.	+	.	ID=g102.t1.exon2;Parent=g102.t1;
CAKAJB020000010.1_Gymnosoma_rotundatum_genome_assembly,_contig:_U1,_whole_genome_shotgun_sequence	AUGUSTUS	stop_codon	2680497	2680499	.	+	0	ID=g102.t1.stop1;Parent=g102.t1;
CAKAJB020000010.1_Gymnosoma_rotundatum_genome_assembly,_contig:_U1,_whole_genome_shotgun_sequence	AUGUSTUS	gene	2682257	2683750	.	+	.	ID=g103;
CAKAJB020000010.1_Gymnosoma_rotundatum_genome_assembly,_contig:_U1,_whole_genome_shotgun_sequence	AUGUSTUS	mRNA	2682257	2683750	0.65	+	.	ID=g103.t1;Parent=g103;
CAKAJB020000010.1_Gymnosoma_rotundatum_genome_assembly,_contig:_U1,_whole_genome_shotgun_sequence	AUGUSTUS	start_codon	2682257	2682259	.	+	0	ID=g103.t1.start1;Parent=g103.t1;
CAKAJB020000010.1_Gymnosoma_rotundatum_genome_assembly,_contig:_U1,_whole_genome_shotgun_sequence	AUGUSTUS	CDS	2682257	2683750	0.65	+	0	ID=g103.t1.CDS1;Parent=g103.t1;
CAKAJB020000010.1_Gymnosoma_rotundatum_genome_assembly,_contig:_U1,_whole_genome_shotgun_sequence	AUGUSTUS	exon	2682257	2683750	.	+	.	ID=g103.t1.exon1;Parent=g103.t1;
CAKAJB020000010.1_Gymnosoma_rotundatum_genome_assembly,_contig:_U1,_whole_genome_shotgun_sequence	AUGUSTUS	stop_codon	2683748	2683750	.	+	0	ID=g103.t1.stop1;Parent=g103.t1;
CAKAJB020000010.1_Gymnosoma_rotundatum_genome_assembly,_contig:_U1,_whole_genome_shotgun_sequence	AUGUSTUS	gene	2698227	2699364	.	+	.	ID=g104;
CAKAJB020000010.1_Gymnosoma_rotundatum_genome_assembly,_contig:_U1,_whole_genome_shotgun_sequence	AUGUSTUS	mRNA	2698227	2699364	0.55	+	.	ID=g104.t1;Parent=g104;
CAKAJB020000010.1_Gymnosoma_rotundatum_genome_assembly,_contig:_U1,_whole_genome_shotgun_sequence	AUGUSTUS	start_codon	2698227	2698229	.	+	0	ID=g104.t1.start1;Parent=g104.t1;
CAKAJB020000010.1_Gymnosoma_rotundatum_genome_assembly,_contig:_U1,_whole_genome_shotgun_sequence	AUGUSTUS	CDS	2698227	2698919	0.58	+	0	ID=g104.t1.CDS1;Parent=g104.t1;
CAKAJB020000010.1_Gymnosoma_rotundatum_genome_assembly,_contig:_U1,_whole_genome_shotgun_sequence	AUGUSTUS	exon	2698227	2698919	.	+	.	ID=g104.t1.exon1;Parent=g104.t1;
CAKAJB020000010.1_Gymnosoma_rotundatum_genome_assembly,_contig:_U1,_whole_genome_shotgun_sequence	AUGUSTUS	intron	2698920	2699334	0.55	+	.	ID=g104.t1.intron1;Parent=g104.t1;
CAKAJB020000010.1_Gymnosoma_rotundatum_genome_assembly,_contig:_U1,_whole_genome_shotgun_sequence	AUGUSTUS	CDS	2699335	2699364	0.97	+	0	ID=g104.t1.CDS2;Parent=g104.t1;
CAKAJB020000010.1_Gymnosoma_rotundatum_genome_assembly,_contig:_U1,_whole_genome_shotgun_sequence	AUGUSTUS	exon	2699335	2699364	.	+	.	ID=g104.t1.exon2;Parent=g104.t1;
CAKAJB020000010.1_Gymnosoma_rotundatum_genome_assembly,_contig:_U1,_whole_genome_shotgun_sequence	AUGUSTUS	stop_codon	2699362	2699364	.	+	0	ID=g104.t1.stop1;Parent=g104.t1;
CAKAJB020000010.1_Gymnosoma_rotundatum_genome_assembly,_contig:_U1,_whole_genome_shotgun_sequence	AUGUSTUS	gene	2699653	2700828	.	+	.	ID=g105;
CAKAJB020000010.1_Gymnosoma_rotundatum_genome_assembly,_contig:_U1,_whole_genome_shotgun_sequence	AUGUSTUS	mRNA	2699653	2700828	0.94	+	.	ID=g105.t1;Parent=g105;
CAKAJB020000010.1_Gymnosoma_rotundatum_genome_assembly,_contig:_U1,_whole_genome_shotgun_sequence	AUGUSTUS	start_codon	2699653	2699655	.	+	0	ID=g105.t1.start1;Parent=g105.t1;
CAKAJB020000010.1_Gymnosoma_rotundatum_genome_assembly,_contig:_U1,_whole_genome_shotgun_sequence	AUGUSTUS	CDS	2699653	2700828	0.94	+	0	ID=g105.t1.CDS1;Parent=g105.t1;
CAKAJB020000010.1_Gymnosoma_rotundatum_genome_assembly,_contig:_U1,_whole_genome_shotgun_sequence	AUGUSTUS	exon	2699653	2700828	.	+	.	ID=g105.t1.exon1;Parent=g105.t1;
CAKAJB020000010.1_Gymnosoma_rotundatum_genome_assembly,_contig:_U1,_whole_genome_shotgun_sequence	AUGUSTUS	stop_codon	2700826	2700828	.	+	0	ID=g105.t1.stop1;Parent=g105.t1;
CAKAJB020000010.1_Gymnosoma_rotundatum_genome_assembly,_contig:_U1,_whole_genome_shotgun_sequence	AUGUSTUS	gene	2701123	2702616	.	+	.	ID=g106;
CAKAJB020000010.1_Gymnosoma_rotundatum_genome_assembly,_contig:_U1,_whole_genome_shotgun_sequence	AUGUSTUS	mRNA	2701123	2702616	0.99	+	.	ID=g106.t1;Parent=g106;
CAKAJB020000010.1_Gymnosoma_rotundatum_genome_assembly,_contig:_U1,_whole_genome_shotgun_sequence	AUGUSTUS	start_codon	2701123	2701125	.	+	0	ID=g106.t1.start1;Parent=g106.t1;
CAKAJB020000010.1_Gymnosoma_rotundatum_genome_assembly,_contig:_U1,_whole_genome_shotgun_sequence	AUGUSTUS	CDS	2701123	2702616	0.99	+	0	ID=g106.t1.CDS1;Parent=g106.t1;
CAKAJB020000010.1_Gymnosoma_rotundatum_genome_assembly,_contig:_U1,_whole_genome_shotgun_sequence	AUGUSTUS	exon	2701123	2702616	.	+	.	ID=g106.t1.exon1;Parent=g106.t1;
CAKAJB020000010.1_Gymnosoma_rotundatum_genome_assembly,_contig:_U1,_whole_genome_shotgun_sequence	AUGUSTUS	stop_codon	2702614	2702616	.	+	0	ID=g106.t1.stop1;Parent=g106.t1;
CAKAJB020000010.1_Gymnosoma_rotundatum_genome_assembly,_contig:_U1,_whole_genome_shotgun_sequence	AUGUSTUS	gene	2860700	2861518	.	-	.	ID=g107;
CAKAJB020000010.1_Gymnosoma_rotundatum_genome_assembly,_contig:_U1,_whole_genome_shotgun_sequence	AUGUSTUS	mRNA	2860700	2861518	1	-	.	ID=g107.t1;Parent=g107;
CAKAJB020000010.1_Gymnosoma_rotundatum_genome_assembly,_contig:_U1,_whole_genome_shotgun_sequence	AUGUSTUS	stop_codon	2860700	2860702	.	-	0	ID=g107.t1.stop1;Parent=g107.t1;
CAKAJB020000010.1_Gymnosoma_rotundatum_genome_assembly,_contig:_U1,_whole_genome_shotgun_sequence	AUGUSTUS	CDS	2860700	2861518	1	-	0	ID=g107.t1.CDS1;Parent=g107.t1;
CAKAJB020000010.1_Gymnosoma_rotundatum_genome_assembly,_contig:_U1,_whole_genome_shotgun_sequence	AUGUSTUS	exon	2860700	2861518	.	-	.	ID=g107.t1.exon1;Parent=g107.t1;
CAKAJB020000010.1_Gymnosoma_rotundatum_genome_assembly,_contig:_U1,_whole_genome_shotgun_sequence	AUGUSTUS	start_codon	2861516	2861518	.	-	0	ID=g107.t1.start1;Parent=g107.t1;
CAKAJB020000010.1_Gymnosoma_rotundatum_genome_assembly,_contig:_U1,_whole_genome_shotgun_sequence	AUGUSTUS	gene	2914703	2915836	.	+	.	ID=g108;
CAKAJB020000010.1_Gymnosoma_rotundatum_genome_assembly,_contig:_U1,_whole_genome_shotgun_sequence	AUGUSTUS	mRNA	2914703	2915836	1	+	.	ID=g108.t1;Parent=g108;
CAKAJB020000010.1_Gymnosoma_rotundatum_genome_assembly,_contig:_U1,_whole_genome_shotgun_sequence	AUGUSTUS	start_codon	2914703	2914705	.	+	0	ID=g108.t1.start1;Parent=g108.t1;
CAKAJB020000010.1_Gymnosoma_rotundatum_genome_assembly,_contig:_U1,_whole_genome_shotgun_sequence	AUGUSTUS	CDS	2914703	2915836	1	+	0	ID=g108.t1.CDS1;Parent=g108.t1;
CAKAJB020000010.1_Gymnosoma_rotundatum_genome_assembly,_contig:_U1,_whole_genome_shotgun_sequence	AUGUSTUS	exon	2914703	2915836	.	+	.	ID=g108.t1.exon1;Parent=g108.t1;
CAKAJB020000010.1_Gymnosoma_rotundatum_genome_assembly,_contig:_U1,_whole_genome_shotgun_sequence	AUGUSTUS	stop_codon	2915834	2915836	.	+	0	ID=g108.t1.stop1;Parent=g108.t1;
CAKAJB020000010.1_Gymnosoma_rotundatum_genome_assembly,_contig:_U1,_whole_genome_shotgun_sequence	AUGUSTUS	gene	2916126	2919382	.	+	.	ID=g109;
CAKAJB020000010.1_Gymnosoma_rotundatum_genome_assembly,_contig:_U1,_whole_genome_shotgun_sequence	AUGUSTUS	mRNA	2916126	2919128	0.98	+	.	ID=g109.t1;Parent=g109;
CAKAJB020000010.1_Gymnosoma_rotundatum_genome_assembly,_contig:_U1,_whole_genome_shotgun_sequence	AUGUSTUS	start_codon	2916126	2916128	.	+	0	ID=g109.t1.start1;Parent=g109.t1;
CAKAJB020000010.1_Gymnosoma_rotundatum_genome_assembly,_contig:_U1,_whole_genome_shotgun_sequence	AUGUSTUS	CDS	2916126	2919128	0.98	+	0	ID=g109.t1.CDS1;Parent=g109.t1;
CAKAJB020000010.1_Gymnosoma_rotundatum_genome_assembly,_contig:_U1,_whole_genome_shotgun_sequence	AUGUSTUS	exon	2916126	2919128	.	+	.	ID=g109.t1.exon1;Parent=g109.t1;
CAKAJB020000010.1_Gymnosoma_rotundatum_genome_assembly,_contig:_U1,_whole_genome_shotgun_sequence	AUGUSTUS	stop_codon	2919126	2919128	.	+	0	ID=g109.t1.stop1;Parent=g109.t1;
CAKAJB020000010.1_Gymnosoma_rotundatum_genome_assembly,_contig:_U1,_whole_genome_shotgun_sequence	AUGUSTUS	mRNA	2916126	2919382	0.36	+	.	ID=g109.t2;Parent=g109;
CAKAJB020000010.1_Gymnosoma_rotundatum_genome_assembly,_contig:_U1,_whole_genome_shotgun_sequence	AUGUSTUS	start_codon	2916126	2916128	.	+	0	ID=g109.t2.start1;Parent=g109.t2;
CAKAJB020000010.1_Gymnosoma_rotundatum_genome_assembly,_contig:_U1,_whole_genome_shotgun_sequence	AUGUSTUS	CDS	2916126	2916282	0.39	+	0	ID=g109.t2.CDS1;Parent=g109.t2;
CAKAJB020000010.1_Gymnosoma_rotundatum_genome_assembly,_contig:_U1,_whole_genome_shotgun_sequence	AUGUSTUS	exon	2916126	2916282	.	+	.	ID=g109.t2.exon1;Parent=g109.t2;
CAKAJB020000010.1_Gymnosoma_rotundatum_genome_assembly,_contig:_U1,_whole_genome_shotgun_sequence	AUGUSTUS	intron	2916283	2919209	0.36	+	.	ID=g109.t2.intron1;Parent=g109.t2;
CAKAJB020000010.1_Gymnosoma_rotundatum_genome_assembly,_contig:_U1,_whole_genome_shotgun_sequence	AUGUSTUS	CDS	2919210	2919382	0.36	+	2	ID=g109.t2.CDS2;Parent=g109.t2;
CAKAJB020000010.1_Gymnosoma_rotundatum_genome_assembly,_contig:_U1,_whole_genome_shotgun_sequence	AUGUSTUS	exon	2919210	2919382	.	+	.	ID=g109.t2.exon2;Parent=g109.t2;
CAKAJB020000010.1_Gymnosoma_rotundatum_genome_assembly,_contig:_U1,_whole_genome_shotgun_sequence	AUGUSTUS	stop_codon	2919380	2919382	.	+	0	ID=g109.t2.stop1;Parent=g109.t2;
CAKAJB020000010.1_Gymnosoma_rotundatum_genome_assembly,_contig:_U1,_whole_genome_shotgun_sequence	AUGUSTUS	gene	2990053	3021948	.	+	.	ID=g110;
CAKAJB020000010.1_Gymnosoma_rotundatum_genome_assembly,_contig:_U1,_whole_genome_shotgun_sequence	AUGUSTUS	mRNA	2990053	3021948	0.52	+	.	ID=g110.t1;Parent=g110;
CAKAJB020000010.1_Gymnosoma_rotundatum_genome_assembly,_contig:_U1,_whole_genome_shotgun_sequence	AUGUSTUS	start_codon	2990053	2990055	.	+	0	ID=g110.t1.start1;Parent=g110.t1;
CAKAJB020000010.1_Gymnosoma_rotundatum_genome_assembly,_contig:_U1,_whole_genome_shotgun_sequence	AUGUSTUS	CDS	2990053	2990678	0.59	+	0	ID=g110.t1.CDS1;Parent=g110.t1;
CAKAJB020000010.1_Gymnosoma_rotundatum_genome_assembly,_contig:_U1,_whole_genome_shotgun_sequence	AUGUSTUS	exon	2990053	2990678	.	+	.	ID=g110.t1.exon1;Parent=g110.t1;
CAKAJB020000010.1_Gymnosoma_rotundatum_genome_assembly,_contig:_U1,_whole_genome_shotgun_sequence	AUGUSTUS	intron	2990679	3021502	0.59	+	.	ID=g110.t1.intron1;Parent=g110.t1;
CAKAJB020000010.1_Gymnosoma_rotundatum_genome_assembly,_contig:_U1,_whole_genome_shotgun_sequence	AUGUSTUS	CDS	3021503	3021627	0.53	+	1	ID=g110.t1.CDS2;Parent=g110.t1;
CAKAJB020000010.1_Gymnosoma_rotundatum_genome_assembly,_contig:_U1,_whole_genome_shotgun_sequence	AUGUSTUS	exon	3021503	3021627	.	+	.	ID=g110.t1.exon2;Parent=g110.t1;
CAKAJB020000010.1_Gymnosoma_rotundatum_genome_assembly,_contig:_U1,_whole_genome_shotgun_sequence	AUGUSTUS	intron	3021628	3021748	0.71	+	.	ID=g110.t1.intron2;Parent=g110.t1;
CAKAJB020000010.1_Gymnosoma_rotundatum_genome_assembly,_contig:_U1,_whole_genome_shotgun_sequence	AUGUSTUS	CDS	3021749	3021948	0.9	+	2	ID=g110.t1.CDS3;Parent=g110.t1;
CAKAJB020000010.1_Gymnosoma_rotundatum_genome_assembly,_contig:_U1,_whole_genome_shotgun_sequence	AUGUSTUS	exon	3021749	3021948	.	+	.	ID=g110.t1.exon3;Parent=g110.t1;
CAKAJB020000010.1_Gymnosoma_rotundatum_genome_assembly,_contig:_U1,_whole_genome_shotgun_sequence	AUGUSTUS	stop_codon	3021946	3021948	.	+	0	ID=g110.t1.stop1;Parent=g110.t1;
CAKAJB020000010.1_Gymnosoma_rotundatum_genome_assembly,_contig:_U1,_whole_genome_shotgun_sequence	AUGUSTUS	mRNA	3021296	3021948	0.33	+	.	ID=g110.t2;Parent=g110;
CAKAJB020000010.1_Gymnosoma_rotundatum_genome_assembly,_contig:_U1,_whole_genome_shotgun_sequence	AUGUSTUS	start_codon	3021296	3021298	.	+	0	ID=g110.t2.start1;Parent=g110.t2;
CAKAJB020000010.1_Gymnosoma_rotundatum_genome_assembly,_contig:_U1,_whole_genome_shotgun_sequence	AUGUSTUS	CDS	3021296	3021335	0.49	+	0	ID=g110.t2.CDS1;Parent=g110.t2;
CAKAJB020000010.1_Gymnosoma_rotundatum_genome_assembly,_contig:_U1,_whole_genome_shotgun_sequence	AUGUSTUS	exon	3021296	3021335	.	+	.	ID=g110.t2.exon1;Parent=g110.t2;
CAKAJB020000010.1_Gymnosoma_rotundatum_genome_assembly,_contig:_U1,_whole_genome_shotgun_sequence	AUGUSTUS	intron	3021336	3021525	0.35	+	.	ID=g110.t2.intron1;Parent=g110.t2;
CAKAJB020000010.1_Gymnosoma_rotundatum_genome_assembly,_contig:_U1,_whole_genome_shotgun_sequence	AUGUSTUS	CDS	3021526	3021627	0.33	+	2	ID=g110.t2.CDS2;Parent=g110.t2;
CAKAJB020000010.1_Gymnosoma_rotundatum_genome_assembly,_contig:_U1,_whole_genome_shotgun_sequence	AUGUSTUS	exon	3021526	3021627	.	+	.	ID=g110.t2.exon2;Parent=g110.t2;
CAKAJB020000010.1_Gymnosoma_rotundatum_genome_assembly,_contig:_U1,_whole_genome_shotgun_sequence	AUGUSTUS	intron	3021628	3021748	0.49	+	.	ID=g110.t2.intron2;Parent=g110.t2;
CAKAJB020000010.1_Gymnosoma_rotundatum_genome_assembly,_contig:_U1,_whole_genome_shotgun_sequence	AUGUSTUS	CDS	3021749	3021948	0.76	+	2	ID=g110.t2.CDS3;Parent=g110.t2;
CAKAJB020000010.1_Gymnosoma_rotundatum_genome_assembly,_contig:_U1,_whole_genome_shotgun_sequence	AUGUSTUS	exon	3021749	3021948	.	+	.	ID=g110.t2.exon3;Parent=g110.t2;
CAKAJB020000010.1_Gymnosoma_rotundatum_genome_assembly,_contig:_U1,_whole_genome_shotgun_sequence	AUGUSTUS	stop_codon	3021946	3021948	.	+	0	ID=g110.t2.stop1;Parent=g110.t2;
CAKAJB020000010.1_Gymnosoma_rotundatum_genome_assembly,_contig:_U1,_whole_genome_shotgun_sequence	AUGUSTUS	gene	2991479	2991946	.	+	.	ID=g111;
CAKAJB020000010.1_Gymnosoma_rotundatum_genome_assembly,_contig:_U1,_whole_genome_shotgun_sequence	AUGUSTUS	mRNA	2991479	2991946	0.81	+	.	ID=g111.t1;Parent=g111;
CAKAJB020000010.1_Gymnosoma_rotundatum_genome_assembly,_contig:_U1,_whole_genome_shotgun_sequence	AUGUSTUS	start_codon	2991479	2991481	.	+	0	ID=g111.t1.start1;Parent=g111.t1;
CAKAJB020000010.1_Gymnosoma_rotundatum_genome_assembly,_contig:_U1,_whole_genome_shotgun_sequence	AUGUSTUS	CDS	2991479	2991946	0.81	+	0	ID=g111.t1.CDS1;Parent=g111.t1;
CAKAJB020000010.1_Gymnosoma_rotundatum_genome_assembly,_contig:_U1,_whole_genome_shotgun_sequence	AUGUSTUS	exon	2991479	2991946	.	+	.	ID=g111.t1.exon1;Parent=g111.t1;
CAKAJB020000010.1_Gymnosoma_rotundatum_genome_assembly,_contig:_U1,_whole_genome_shotgun_sequence	AUGUSTUS	stop_codon	2991944	2991946	.	+	0	ID=g111.t1.stop1;Parent=g111.t1;
CAKAJB020000012.1_Gymnosoma_rotundatum_genome_assembly,_contig:_U376,_whole_genome_shotgun_sequence	AUGUSTUS	gene	13190	16040	.	-	.	ID=g112;
CAKAJB020000012.1_Gymnosoma_rotundatum_genome_assembly,_contig:_U376,_whole_genome_shotgun_sequence	AUGUSTUS	mRNA	13190	16040	0.61	-	.	ID=g112.t1;Parent=g112;
CAKAJB020000012.1_Gymnosoma_rotundatum_genome_assembly,_contig:_U376,_whole_genome_shotgun_sequence	AUGUSTUS	stop_codon	13190	13192	.	-	0	ID=g112.t1.stop1;Parent=g112.t1;
CAKAJB020000012.1_Gymnosoma_rotundatum_genome_assembly,_contig:_U376,_whole_genome_shotgun_sequence	AUGUSTUS	CDS	13190	14712	1	-	2	ID=g112.t1.CDS1;Parent=g112.t1;
CAKAJB020000012.1_Gymnosoma_rotundatum_genome_assembly,_contig:_U376,_whole_genome_shotgun_sequence	AUGUSTUS	exon	13190	14712	.	-	.	ID=g112.t1.exon1;Parent=g112.t1;
CAKAJB020000012.1_Gymnosoma_rotundatum_genome_assembly,_contig:_U376,_whole_genome_shotgun_sequence	AUGUSTUS	intron	14713	14762	1	-	.	ID=g112.t1.intron1;Parent=g112.t1;
CAKAJB020000012.1_Gymnosoma_rotundatum_genome_assembly,_contig:_U376,_whole_genome_shotgun_sequence	AUGUSTUS	CDS	14763	15642	0.95	-	0	ID=g112.t1.CDS2;Parent=g112.t1;
CAKAJB020000012.1_Gymnosoma_rotundatum_genome_assembly,_contig:_U376,_whole_genome_shotgun_sequence	AUGUSTUS	exon	14763	15642	.	-	.	ID=g112.t1.exon2;Parent=g112.t1;
CAKAJB020000012.1_Gymnosoma_rotundatum_genome_assembly,_contig:_U376,_whole_genome_shotgun_sequence	AUGUSTUS	intron	15643	15836	0.62	-	.	ID=g112.t1.intron2;Parent=g112.t1;
CAKAJB020000012.1_Gymnosoma_rotundatum_genome_assembly,_contig:_U376,_whole_genome_shotgun_sequence	AUGUSTUS	CDS	15837	16040	0.62	-	0	ID=g112.t1.CDS3;Parent=g112.t1;
CAKAJB020000012.1_Gymnosoma_rotundatum_genome_assembly,_contig:_U376,_whole_genome_shotgun_sequence	AUGUSTUS	exon	15837	16040	.	-	.	ID=g112.t1.exon3;Parent=g112.t1;
CAKAJB020000012.1_Gymnosoma_rotundatum_genome_assembly,_contig:_U376,_whole_genome_shotgun_sequence	AUGUSTUS	start_codon	16038	16040	.	-	0	ID=g112.t1.start1;Parent=g112.t1;
CAKAJB020000012.1_Gymnosoma_rotundatum_genome_assembly,_contig:_U376,_whole_genome_shotgun_sequence	AUGUSTUS	mRNA	13190	16040	0.38	-	.	ID=g112.t2;Parent=g112;
CAKAJB020000012.1_Gymnosoma_rotundatum_genome_assembly,_contig:_U376,_whole_genome_shotgun_sequence	AUGUSTUS	stop_codon	13190	13192	.	-	0	ID=g112.t2.stop1;Parent=g112.t2;
CAKAJB020000012.1_Gymnosoma_rotundatum_genome_assembly,_contig:_U376,_whole_genome_shotgun_sequence	AUGUSTUS	CDS	13190	14451	0.64	-	2	ID=g112.t2.CDS1;Parent=g112.t2;
CAKAJB020000012.1_Gymnosoma_rotundatum_genome_assembly,_contig:_U376,_whole_genome_shotgun_sequence	AUGUSTUS	exon	13190	14451	.	-	.	ID=g112.t2.exon1;Parent=g112.t2;
CAKAJB020000012.1_Gymnosoma_rotundatum_genome_assembly,_contig:_U376,_whole_genome_shotgun_sequence	AUGUSTUS	intron	14452	15710	0.38	-	.	ID=g112.t2.intron1;Parent=g112.t2;
CAKAJB020000012.1_Gymnosoma_rotundatum_genome_assembly,_contig:_U376,_whole_genome_shotgun_sequence	AUGUSTUS	CDS	15711	15849	0.52	-	0	ID=g112.t2.CDS2;Parent=g112.t2;
CAKAJB020000012.1_Gymnosoma_rotundatum_genome_assembly,_contig:_U376,_whole_genome_shotgun_sequence	AUGUSTUS	exon	15711	15849	.	-	.	ID=g112.t2.exon2;Parent=g112.t2;
CAKAJB020000012.1_Gymnosoma_rotundatum_genome_assembly,_contig:_U376,_whole_genome_shotgun_sequence	AUGUSTUS	intron	15850	16037	0.52	-	.	ID=g112.t2.intron2;Parent=g112.t2;
CAKAJB020000012.1_Gymnosoma_rotundatum_genome_assembly,_contig:_U376,_whole_genome_shotgun_sequence	AUGUSTUS	CDS	16038	16040	0.68	-	0	ID=g112.t2.CDS3;Parent=g112.t2;
CAKAJB020000012.1_Gymnosoma_rotundatum_genome_assembly,_contig:_U376,_whole_genome_shotgun_sequence	AUGUSTUS	exon	16038	16040	.	-	.	ID=g112.t2.exon3;Parent=g112.t2;
CAKAJB020000012.1_Gymnosoma_rotundatum_genome_assembly,_contig:_U376,_whole_genome_shotgun_sequence	AUGUSTUS	start_codon	16038	16040	.	-	0	ID=g112.t2.start1;Parent=g112.t2;
CAKAJB020000012.1_Gymnosoma_rotundatum_genome_assembly,_contig:_U376,_whole_genome_shotgun_sequence	AUGUSTUS	gene	16568	18289	.	-	.	ID=g113;
CAKAJB020000012.1_Gymnosoma_rotundatum_genome_assembly,_contig:_U376,_whole_genome_shotgun_sequence	AUGUSTUS	mRNA	16568	18289	0.84	-	.	ID=g113.t1;Parent=g113;
CAKAJB020000012.1_Gymnosoma_rotundatum_genome_assembly,_contig:_U376,_whole_genome_shotgun_sequence	AUGUSTUS	stop_codon	16568	16570	.	-	0	ID=g113.t1.stop1;Parent=g113.t1;
CAKAJB020000012.1_Gymnosoma_rotundatum_genome_assembly,_contig:_U376,_whole_genome_shotgun_sequence	AUGUSTUS	CDS	16568	18289	0.84	-	0	ID=g113.t1.CDS1;Parent=g113.t1;
CAKAJB020000012.1_Gymnosoma_rotundatum_genome_assembly,_contig:_U376,_whole_genome_shotgun_sequence	AUGUSTUS	exon	16568	18289	.	-	.	ID=g113.t1.exon1;Parent=g113.t1;
CAKAJB020000012.1_Gymnosoma_rotundatum_genome_assembly,_contig:_U376,_whole_genome_shotgun_sequence	AUGUSTUS	start_codon	18287	18289	.	-	0	ID=g113.t1.start1;Parent=g113.t1;
CAKAJB020000012.1_Gymnosoma_rotundatum_genome_assembly,_contig:_U376,_whole_genome_shotgun_sequence	AUGUSTUS	mRNA	16568	18202	0.83	-	.	ID=g113.t2;Parent=g113;
CAKAJB020000012.1_Gymnosoma_rotundatum_genome_assembly,_contig:_U376,_whole_genome_shotgun_sequence	AUGUSTUS	stop_codon	16568	16570	.	-	0	ID=g113.t2.stop1;Parent=g113.t2;
CAKAJB020000012.1_Gymnosoma_rotundatum_genome_assembly,_contig:_U376,_whole_genome_shotgun_sequence	AUGUSTUS	CDS	16568	18202	0.83	-	0	ID=g113.t2.CDS1;Parent=g113.t2;
CAKAJB020000012.1_Gymnosoma_rotundatum_genome_assembly,_contig:_U376,_whole_genome_shotgun_sequence	AUGUSTUS	exon	16568	18202	.	-	.	ID=g113.t2.exon1;Parent=g113.t2;
CAKAJB020000012.1_Gymnosoma_rotundatum_genome_assembly,_contig:_U376,_whole_genome_shotgun_sequence	AUGUSTUS	start_codon	18200	18202	.	-	0	ID=g113.t2.start1;Parent=g113.t2;
CAKAJB020000012.1_Gymnosoma_rotundatum_genome_assembly,_contig:_U376,_whole_genome_shotgun_sequence	AUGUSTUS	gene	50494	55532	.	-	.	ID=g114;
CAKAJB020000012.1_Gymnosoma_rotundatum_genome_assembly,_contig:_U376,_whole_genome_shotgun_sequence	AUGUSTUS	mRNA	50494	55532	0.46	-	.	ID=g114.t1;Parent=g114;
CAKAJB020000012.1_Gymnosoma_rotundatum_genome_assembly,_contig:_U376,_whole_genome_shotgun_sequence	AUGUSTUS	stop_codon	50494	50496	.	-	0	ID=g114.t1.stop1;Parent=g114.t1;
CAKAJB020000012.1_Gymnosoma_rotundatum_genome_assembly,_contig:_U376,_whole_genome_shotgun_sequence	AUGUSTUS	CDS	50494	50508	1	-	0	ID=g114.t1.CDS1;Parent=g114.t1;
CAKAJB020000012.1_Gymnosoma_rotundatum_genome_assembly,_contig:_U376,_whole_genome_shotgun_sequence	AUGUSTUS	exon	50494	50508	.	-	.	ID=g114.t1.exon1;Parent=g114.t1;
CAKAJB020000012.1_Gymnosoma_rotundatum_genome_assembly,_contig:_U376,_whole_genome_shotgun_sequence	AUGUSTUS	intron	50509	50574	1	-	.	ID=g114.t1.intron1;Parent=g114.t1;
CAKAJB020000012.1_Gymnosoma_rotundatum_genome_assembly,_contig:_U376,_whole_genome_shotgun_sequence	AUGUSTUS	CDS	50575	51764	0.97	-	2	ID=g114.t1.CDS2;Parent=g114.t1;
CAKAJB020000012.1_Gymnosoma_rotundatum_genome_assembly,_contig:_U376,_whole_genome_shotgun_sequence	AUGUSTUS	exon	50575	51764	.	-	.	ID=g114.t1.exon2;Parent=g114.t1;
CAKAJB020000012.1_Gymnosoma_rotundatum_genome_assembly,_contig:_U376,_whole_genome_shotgun_sequence	AUGUSTUS	intron	51765	53030	0.91	-	.	ID=g114.t1.intron2;Parent=g114.t1;
CAKAJB020000012.1_Gymnosoma_rotundatum_genome_assembly,_contig:_U376,_whole_genome_shotgun_sequence	AUGUSTUS	CDS	53031	53937	0.46	-	0	ID=g114.t1.CDS3;Parent=g114.t1;
CAKAJB020000012.1_Gymnosoma_rotundatum_genome_assembly,_contig:_U376,_whole_genome_shotgun_sequence	AUGUSTUS	exon	53031	53937	.	-	.	ID=g114.t1.exon3;Parent=g114.t1;
CAKAJB020000012.1_Gymnosoma_rotundatum_genome_assembly,_contig:_U376,_whole_genome_shotgun_sequence	AUGUSTUS	intron	53938	54074	0.52	-	.	ID=g114.t1.intron3;Parent=g114.t1;
CAKAJB020000012.1_Gymnosoma_rotundatum_genome_assembly,_contig:_U376,_whole_genome_shotgun_sequence	AUGUSTUS	CDS	54075	55532	0.52	-	0	ID=g114.t1.CDS4;Parent=g114.t1;
CAKAJB020000012.1_Gymnosoma_rotundatum_genome_assembly,_contig:_U376,_whole_genome_shotgun_sequence	AUGUSTUS	exon	54075	55532	.	-	.	ID=g114.t1.exon4;Parent=g114.t1;
CAKAJB020000012.1_Gymnosoma_rotundatum_genome_assembly,_contig:_U376,_whole_genome_shotgun_sequence	AUGUSTUS	start_codon	55530	55532	.	-	0	ID=g114.t1.start1;Parent=g114.t1;
CAKAJB020000012.1_Gymnosoma_rotundatum_genome_assembly,_contig:_U376,_whole_genome_shotgun_sequence	AUGUSTUS	gene	59294	64332	.	-	.	ID=g115;
CAKAJB020000012.1_Gymnosoma_rotundatum_genome_assembly,_contig:_U376,_whole_genome_shotgun_sequence	AUGUSTUS	mRNA	59294	64332	0.44	-	.	ID=g115.t1;Parent=g115;
CAKAJB020000012.1_Gymnosoma_rotundatum_genome_assembly,_contig:_U376,_whole_genome_shotgun_sequence	AUGUSTUS	stop_codon	59294	59296	.	-	0	ID=g115.t1.stop1;Parent=g115.t1;
CAKAJB020000012.1_Gymnosoma_rotundatum_genome_assembly,_contig:_U376,_whole_genome_shotgun_sequence	AUGUSTUS	CDS	59294	59308	1	-	0	ID=g115.t1.CDS1;Parent=g115.t1;
CAKAJB020000012.1_Gymnosoma_rotundatum_genome_assembly,_contig:_U376,_whole_genome_shotgun_sequence	AUGUSTUS	exon	59294	59308	.	-	.	ID=g115.t1.exon1;Parent=g115.t1;
CAKAJB020000012.1_Gymnosoma_rotundatum_genome_assembly,_contig:_U376,_whole_genome_shotgun_sequence	AUGUSTUS	intron	59309	59374	0.99	-	.	ID=g115.t1.intron1;Parent=g115.t1;
CAKAJB020000012.1_Gymnosoma_rotundatum_genome_assembly,_contig:_U376,_whole_genome_shotgun_sequence	AUGUSTUS	CDS	59375	60564	0.96	-	2	ID=g115.t1.CDS2;Parent=g115.t1;
CAKAJB020000012.1_Gymnosoma_rotundatum_genome_assembly,_contig:_U376,_whole_genome_shotgun_sequence	AUGUSTUS	exon	59375	60564	.	-	.	ID=g115.t1.exon2;Parent=g115.t1;
CAKAJB020000012.1_Gymnosoma_rotundatum_genome_assembly,_contig:_U376,_whole_genome_shotgun_sequence	AUGUSTUS	intron	60565	61830	0.81	-	.	ID=g115.t1.intron2;Parent=g115.t1;
CAKAJB020000012.1_Gymnosoma_rotundatum_genome_assembly,_contig:_U376,_whole_genome_shotgun_sequence	AUGUSTUS	CDS	61831	62737	0.44	-	0	ID=g115.t1.CDS3;Parent=g115.t1;
CAKAJB020000012.1_Gymnosoma_rotundatum_genome_assembly,_contig:_U376,_whole_genome_shotgun_sequence	AUGUSTUS	exon	61831	62737	.	-	.	ID=g115.t1.exon3;Parent=g115.t1;
CAKAJB020000012.1_Gymnosoma_rotundatum_genome_assembly,_contig:_U376,_whole_genome_shotgun_sequence	AUGUSTUS	intron	62738	62874	0.5	-	.	ID=g115.t1.intron3;Parent=g115.t1;
CAKAJB020000012.1_Gymnosoma_rotundatum_genome_assembly,_contig:_U376,_whole_genome_shotgun_sequence	AUGUSTUS	CDS	62875	64332	0.5	-	0	ID=g115.t1.CDS4;Parent=g115.t1;
CAKAJB020000012.1_Gymnosoma_rotundatum_genome_assembly,_contig:_U376,_whole_genome_shotgun_sequence	AUGUSTUS	exon	62875	64332	.	-	.	ID=g115.t1.exon4;Parent=g115.t1;
CAKAJB020000012.1_Gymnosoma_rotundatum_genome_assembly,_contig:_U376,_whole_genome_shotgun_sequence	AUGUSTUS	start_codon	64330	64332	.	-	0	ID=g115.t1.start1;Parent=g115.t1;
CAKAJB020000021.1_Gymnosoma_rotundatum_genome_assembly,_contig:_U145,_whole_genome_shotgun_sequence	AUGUSTUS	gene	350	2119	.	-	.	ID=g116;
CAKAJB020000021.1_Gymnosoma_rotundatum_genome_assembly,_contig:_U145,_whole_genome_shotgun_sequence	AUGUSTUS	mRNA	350	2119	1	-	.	ID=g116.t1;Parent=g116;
CAKAJB020000021.1_Gymnosoma_rotundatum_genome_assembly,_contig:_U145,_whole_genome_shotgun_sequence	AUGUSTUS	stop_codon	350	352	.	-	0	ID=g116.t1.stop1;Parent=g116.t1;
CAKAJB020000021.1_Gymnosoma_rotundatum_genome_assembly,_contig:_U145,_whole_genome_shotgun_sequence	AUGUSTUS	CDS	350	2119	1	-	0	ID=g116.t1.CDS1;Parent=g116.t1;
CAKAJB020000021.1_Gymnosoma_rotundatum_genome_assembly,_contig:_U145,_whole_genome_shotgun_sequence	AUGUSTUS	exon	350	2119	.	-	.	ID=g116.t1.exon1;Parent=g116.t1;
CAKAJB020000021.1_Gymnosoma_rotundatum_genome_assembly,_contig:_U145,_whole_genome_shotgun_sequence	AUGUSTUS	start_codon	2117	2119	.	-	0	ID=g116.t1.start1;Parent=g116.t1;
CAKAJB020000030.1_Gymnosoma_rotundatum_genome_assembly,_contig:_U32,_whole_genome_shotgun_sequence	AUGUSTUS	gene	23230	27754	.	-	.	ID=g117;
CAKAJB020000030.1_Gymnosoma_rotundatum_genome_assembly,_contig:_U32,_whole_genome_shotgun_sequence	AUGUSTUS	mRNA	23230	27754	0.9	-	.	ID=g117.t1;Parent=g117;
CAKAJB020000030.1_Gymnosoma_rotundatum_genome_assembly,_contig:_U32,_whole_genome_shotgun_sequence	AUGUSTUS	stop_codon	23230	23232	.	-	0	ID=g117.t1.stop1;Parent=g117.t1;
CAKAJB020000030.1_Gymnosoma_rotundatum_genome_assembly,_contig:_U32,_whole_genome_shotgun_sequence	AUGUSTUS	CDS	23230	26280	0.9	-	0	ID=g117.t1.CDS1;Parent=g117.t1;
CAKAJB020000030.1_Gymnosoma_rotundatum_genome_assembly,_contig:_U32,_whole_genome_shotgun_sequence	AUGUSTUS	exon	23230	26280	.	-	.	ID=g117.t1.exon1;Parent=g117.t1;
CAKAJB020000030.1_Gymnosoma_rotundatum_genome_assembly,_contig:_U32,_whole_genome_shotgun_sequence	AUGUSTUS	intron	26281	26350	1	-	.	ID=g117.t1.intron1;Parent=g117.t1;
CAKAJB020000030.1_Gymnosoma_rotundatum_genome_assembly,_contig:_U32,_whole_genome_shotgun_sequence	AUGUSTUS	CDS	26351	27754	1	-	0	ID=g117.t1.CDS2;Parent=g117.t1;
CAKAJB020000030.1_Gymnosoma_rotundatum_genome_assembly,_contig:_U32,_whole_genome_shotgun_sequence	AUGUSTUS	exon	26351	27754	.	-	.	ID=g117.t1.exon2;Parent=g117.t1;
CAKAJB020000030.1_Gymnosoma_rotundatum_genome_assembly,_contig:_U32,_whole_genome_shotgun_sequence	AUGUSTUS	start_codon	27752	27754	.	-	0	ID=g117.t1.start1;Parent=g117.t1;
CAKAJB020000040.1_Gymnosoma_rotundatum_genome_assembly,_contig:_U137,_whole_genome_shotgun_sequence	AUGUSTUS	gene	1	22984	.	-	.	ID=g118;
CAKAJB020000040.1_Gymnosoma_rotundatum_genome_assembly,_contig:_U137,_whole_genome_shotgun_sequence	AUGUSTUS	mRNA	21641	22984	1	-	.	ID=g118.t1;Parent=g118;
CAKAJB020000040.1_Gymnosoma_rotundatum_genome_assembly,_contig:_U137,_whole_genome_shotgun_sequence	AUGUSTUS	stop_codon	21641	21643	.	-	0	ID=g118.t1.stop1;Parent=g118.t1;
CAKAJB020000040.1_Gymnosoma_rotundatum_genome_assembly,_contig:_U137,_whole_genome_shotgun_sequence	AUGUSTUS	CDS	21641	22984	1	-	0	ID=g118.t1.CDS1;Parent=g118.t1;
CAKAJB020000040.1_Gymnosoma_rotundatum_genome_assembly,_contig:_U137,_whole_genome_shotgun_sequence	AUGUSTUS	exon	21641	22984	.	-	.	ID=g118.t1.exon1;Parent=g118.t1;
CAKAJB020000040.1_Gymnosoma_rotundatum_genome_assembly,_contig:_U137,_whole_genome_shotgun_sequence	AUGUSTUS	start_codon	22982	22984	.	-	0	ID=g118.t1.start1;Parent=g118.t1;
CAKAJB020000040.1_Gymnosoma_rotundatum_genome_assembly,_contig:_U137,_whole_genome_shotgun_sequence	AUGUSTUS	mRNA	1	22984	0.34	-	.	ID=g118.t2;Parent=g118;
CAKAJB020000040.1_Gymnosoma_rotundatum_genome_assembly,_contig:_U137,_whole_genome_shotgun_sequence	AUGUSTUS	intron	1	22291	0.35	-	.	ID=g118.t2.intron1;Parent=g118.t2;
CAKAJB020000040.1_Gymnosoma_rotundatum_genome_assembly,_contig:_U137,_whole_genome_shotgun_sequence	AUGUSTUS	CDS	22292	22984	0.61	-	0	ID=g118.t2.CDS1;Parent=g118.t2;
CAKAJB020000040.1_Gymnosoma_rotundatum_genome_assembly,_contig:_U137,_whole_genome_shotgun_sequence	AUGUSTUS	exon	22292	22984	.	-	.	ID=g118.t2.exon1;Parent=g118.t2;
CAKAJB020000040.1_Gymnosoma_rotundatum_genome_assembly,_contig:_U137,_whole_genome_shotgun_sequence	AUGUSTUS	start_codon	22982	22984	.	-	0	ID=g118.t2.start1;Parent=g118.t2;
CAKAJB020000040.1_Gymnosoma_rotundatum_genome_assembly,_contig:_U137,_whole_genome_shotgun_sequence	AUGUSTUS	mRNA	18327	22984	0.14	-	.	ID=g118.t3;Parent=g118;
CAKAJB020000040.1_Gymnosoma_rotundatum_genome_assembly,_contig:_U137,_whole_genome_shotgun_sequence	AUGUSTUS	stop_codon	18327	18329	.	-	0	ID=g118.t3.stop1;Parent=g118.t3;
CAKAJB020000040.1_Gymnosoma_rotundatum_genome_assembly,_contig:_U137,_whole_genome_shotgun_sequence	AUGUSTUS	CDS	18327	18596	0.29	-	0	ID=g118.t3.CDS1;Parent=g118.t3;
CAKAJB020000040.1_Gymnosoma_rotundatum_genome_assembly,_contig:_U137,_whole_genome_shotgun_sequence	AUGUSTUS	exon	18327	18596	.	-	.	ID=g118.t3.exon1;Parent=g118.t3;
CAKAJB020000040.1_Gymnosoma_rotundatum_genome_assembly,_contig:_U137,_whole_genome_shotgun_sequence	AUGUSTUS	intron	18597	22291	0.14	-	.	ID=g118.t3.intron1;Parent=g118.t3;
CAKAJB020000040.1_Gymnosoma_rotundatum_genome_assembly,_contig:_U137,_whole_genome_shotgun_sequence	AUGUSTUS	CDS	22292	22984	0.56	-	0	ID=g118.t3.CDS2;Parent=g118.t3;
CAKAJB020000040.1_Gymnosoma_rotundatum_genome_assembly,_contig:_U137,_whole_genome_shotgun_sequence	AUGUSTUS	exon	22292	22984	.	-	.	ID=g118.t3.exon2;Parent=g118.t3;
CAKAJB020000040.1_Gymnosoma_rotundatum_genome_assembly,_contig:_U137,_whole_genome_shotgun_sequence	AUGUSTUS	start_codon	22982	22984	.	-	0	ID=g118.t3.start1;Parent=g118.t3;
CAKAJB020000040.1_Gymnosoma_rotundatum_genome_assembly,_contig:_U137,_whole_genome_shotgun_sequence	AUGUSTUS	gene	18508	21558	.	-	.	ID=g119;
CAKAJB020000040.1_Gymnosoma_rotundatum_genome_assembly,_contig:_U137,_whole_genome_shotgun_sequence	AUGUSTUS	mRNA	18508	21558	1	-	.	ID=g119.t1;Parent=g119;
CAKAJB020000040.1_Gymnosoma_rotundatum_genome_assembly,_contig:_U137,_whole_genome_shotgun_sequence	AUGUSTUS	stop_codon	18508	18510	.	-	0	ID=g119.t1.stop1;Parent=g119.t1;
CAKAJB020000040.1_Gymnosoma_rotundatum_genome_assembly,_contig:_U137,_whole_genome_shotgun_sequence	AUGUSTUS	CDS	18508	21558	1	-	0	ID=g119.t1.CDS1;Parent=g119.t1;
CAKAJB020000040.1_Gymnosoma_rotundatum_genome_assembly,_contig:_U137,_whole_genome_shotgun_sequence	AUGUSTUS	exon	18508	21558	.	-	.	ID=g119.t1.exon1;Parent=g119.t1;
CAKAJB020000040.1_Gymnosoma_rotundatum_genome_assembly,_contig:_U137,_whole_genome_shotgun_sequence	AUGUSTUS	start_codon	21556	21558	.	-	0	ID=g119.t1.start1;Parent=g119.t1;
CAKAJB020000043.1_Gymnosoma_rotundatum_genome_assembly,_contig:_U5,_whole_genome_shotgun_sequence	AUGUSTUS	gene	37038	41562	.	+	.	ID=g120;
CAKAJB020000043.1_Gymnosoma_rotundatum_genome_assembly,_contig:_U5,_whole_genome_shotgun_sequence	AUGUSTUS	mRNA	37038	41562	0.98	+	.	ID=g120.t1;Parent=g120;
CAKAJB020000043.1_Gymnosoma_rotundatum_genome_assembly,_contig:_U5,_whole_genome_shotgun_sequence	AUGUSTUS	start_codon	37038	37040	.	+	0	ID=g120.t1.start1;Parent=g120.t1;
CAKAJB020000043.1_Gymnosoma_rotundatum_genome_assembly,_contig:_U5,_whole_genome_shotgun_sequence	AUGUSTUS	CDS	37038	38441	1	+	0	ID=g120.t1.CDS1;Parent=g120.t1;
CAKAJB020000043.1_Gymnosoma_rotundatum_genome_assembly,_contig:_U5,_whole_genome_shotgun_sequence	AUGUSTUS	exon	37038	38441	.	+	.	ID=g120.t1.exon1;Parent=g120.t1;
CAKAJB020000043.1_Gymnosoma_rotundatum_genome_assembly,_contig:_U5,_whole_genome_shotgun_sequence	AUGUSTUS	intron	38442	38511	1	+	.	ID=g120.t1.intron1;Parent=g120.t1;
CAKAJB020000043.1_Gymnosoma_rotundatum_genome_assembly,_contig:_U5,_whole_genome_shotgun_sequence	AUGUSTUS	CDS	38512	41562	0.98	+	0	ID=g120.t1.CDS2;Parent=g120.t1;
CAKAJB020000043.1_Gymnosoma_rotundatum_genome_assembly,_contig:_U5,_whole_genome_shotgun_sequence	AUGUSTUS	exon	38512	41562	.	+	.	ID=g120.t1.exon2;Parent=g120.t1;
CAKAJB020000043.1_Gymnosoma_rotundatum_genome_assembly,_contig:_U5,_whole_genome_shotgun_sequence	AUGUSTUS	stop_codon	41560	41562	.	+	0	ID=g120.t1.stop1;Parent=g120.t1;
CAKAJB020000043.1_Gymnosoma_rotundatum_genome_assembly,_contig:_U5,_whole_genome_shotgun_sequence	AUGUSTUS	gene	59617	88618	.	+	.	ID=g121;
CAKAJB020000043.1_Gymnosoma_rotundatum_genome_assembly,_contig:_U5,_whole_genome_shotgun_sequence	AUGUSTUS	mRNA	59617	88618	0.56	+	.	ID=g121.t1;Parent=g121;
CAKAJB020000043.1_Gymnosoma_rotundatum_genome_assembly,_contig:_U5,_whole_genome_shotgun_sequence	AUGUSTUS	start_codon	59617	59619	.	+	0	ID=g121.t1.start1;Parent=g121.t1;
CAKAJB020000043.1_Gymnosoma_rotundatum_genome_assembly,_contig:_U5,_whole_genome_shotgun_sequence	AUGUSTUS	CDS	59617	59908	0.98	+	0	ID=g121.t1.CDS1;Parent=g121.t1;
CAKAJB020000043.1_Gymnosoma_rotundatum_genome_assembly,_contig:_U5,_whole_genome_shotgun_sequence	AUGUSTUS	exon	59617	59908	.	+	.	ID=g121.t1.exon1;Parent=g121.t1;
CAKAJB020000043.1_Gymnosoma_rotundatum_genome_assembly,_contig:_U5,_whole_genome_shotgun_sequence	AUGUSTUS	intron	59909	60778	0.98	+	.	ID=g121.t1.intron1;Parent=g121.t1;
CAKAJB020000043.1_Gymnosoma_rotundatum_genome_assembly,_contig:_U5,_whole_genome_shotgun_sequence	AUGUSTUS	CDS	60779	61660	0.97	+	2	ID=g121.t1.CDS2;Parent=g121.t1;
CAKAJB020000043.1_Gymnosoma_rotundatum_genome_assembly,_contig:_U5,_whole_genome_shotgun_sequence	AUGUSTUS	exon	60779	61660	.	+	.	ID=g121.t1.exon2;Parent=g121.t1;
CAKAJB020000043.1_Gymnosoma_rotundatum_genome_assembly,_contig:_U5,_whole_genome_shotgun_sequence	AUGUSTUS	intron	61661	82922	0.94	+	.	ID=g121.t1.intron2;Parent=g121.t1;
CAKAJB020000043.1_Gymnosoma_rotundatum_genome_assembly,_contig:_U5,_whole_genome_shotgun_sequence	AUGUSTUS	CDS	82923	83255	0.58	+	2	ID=g121.t1.CDS3;Parent=g121.t1;
CAKAJB020000043.1_Gymnosoma_rotundatum_genome_assembly,_contig:_U5,_whole_genome_shotgun_sequence	AUGUSTUS	exon	82923	83255	.	+	.	ID=g121.t1.exon3;Parent=g121.t1;
CAKAJB020000043.1_Gymnosoma_rotundatum_genome_assembly,_contig:_U5,_whole_genome_shotgun_sequence	AUGUSTUS	intron	83256	88478	0.57	+	.	ID=g121.t1.intron3;Parent=g121.t1;
CAKAJB020000043.1_Gymnosoma_rotundatum_genome_assembly,_contig:_U5,_whole_genome_shotgun_sequence	AUGUSTUS	CDS	88479	88618	0.75	+	2	ID=g121.t1.CDS4;Parent=g121.t1;
CAKAJB020000043.1_Gymnosoma_rotundatum_genome_assembly,_contig:_U5,_whole_genome_shotgun_sequence	AUGUSTUS	exon	88479	88618	.	+	.	ID=g121.t1.exon4;Parent=g121.t1;
CAKAJB020000043.1_Gymnosoma_rotundatum_genome_assembly,_contig:_U5,_whole_genome_shotgun_sequence	AUGUSTUS	stop_codon	88616	88618	.	+	0	ID=g121.t1.stop1;Parent=g121.t1;
CAKAJB020000043.1_Gymnosoma_rotundatum_genome_assembly,_contig:_U5,_whole_genome_shotgun_sequence	AUGUSTUS	gene	88966	90924	.	+	.	ID=g122;
CAKAJB020000043.1_Gymnosoma_rotundatum_genome_assembly,_contig:_U5,_whole_genome_shotgun_sequence	AUGUSTUS	mRNA	88966	90924	0.19	+	.	ID=g122.t1;Parent=g122;
CAKAJB020000043.1_Gymnosoma_rotundatum_genome_assembly,_contig:_U5,_whole_genome_shotgun_sequence	AUGUSTUS	start_codon	88966	88968	.	+	0	ID=g122.t1.start1;Parent=g122.t1;
CAKAJB020000043.1_Gymnosoma_rotundatum_genome_assembly,_contig:_U5,_whole_genome_shotgun_sequence	AUGUSTUS	CDS	88966	89695	0.28	+	0	ID=g122.t1.CDS1;Parent=g122.t1;
CAKAJB020000043.1_Gymnosoma_rotundatum_genome_assembly,_contig:_U5,_whole_genome_shotgun_sequence	AUGUSTUS	exon	88966	89695	.	+	.	ID=g122.t1.exon1;Parent=g122.t1;
CAKAJB020000043.1_Gymnosoma_rotundatum_genome_assembly,_contig:_U5,_whole_genome_shotgun_sequence	AUGUSTUS	intron	89696	90832	0.22	+	.	ID=g122.t1.intron1;Parent=g122.t1;
CAKAJB020000043.1_Gymnosoma_rotundatum_genome_assembly,_contig:_U5,_whole_genome_shotgun_sequence	AUGUSTUS	CDS	90833	90924	0.22	+	2	ID=g122.t1.CDS2;Parent=g122.t1;
CAKAJB020000043.1_Gymnosoma_rotundatum_genome_assembly,_contig:_U5,_whole_genome_shotgun_sequence	AUGUSTUS	exon	90833	90924	.	+	.	ID=g122.t1.exon2;Parent=g122.t1;
CAKAJB020000043.1_Gymnosoma_rotundatum_genome_assembly,_contig:_U5,_whole_genome_shotgun_sequence	AUGUSTUS	stop_codon	90922	90924	.	+	0	ID=g122.t1.stop1;Parent=g122.t1;
CAKAJB020000043.1_Gymnosoma_rotundatum_genome_assembly,_contig:_U5,_whole_genome_shotgun_sequence	AUGUSTUS	gene	196825	201512	.	+	.	ID=g123;
CAKAJB020000043.1_Gymnosoma_rotundatum_genome_assembly,_contig:_U5,_whole_genome_shotgun_sequence	AUGUSTUS	mRNA	196825	198168	1	+	.	ID=g123.t1;Parent=g123;
CAKAJB020000043.1_Gymnosoma_rotundatum_genome_assembly,_contig:_U5,_whole_genome_shotgun_sequence	AUGUSTUS	start_codon	196825	196827	.	+	0	ID=g123.t1.start1;Parent=g123.t1;
CAKAJB020000043.1_Gymnosoma_rotundatum_genome_assembly,_contig:_U5,_whole_genome_shotgun_sequence	AUGUSTUS	CDS	196825	198168	1	+	0	ID=g123.t1.CDS1;Parent=g123.t1;
CAKAJB020000043.1_Gymnosoma_rotundatum_genome_assembly,_contig:_U5,_whole_genome_shotgun_sequence	AUGUSTUS	exon	196825	198168	.	+	.	ID=g123.t1.exon1;Parent=g123.t1;
CAKAJB020000043.1_Gymnosoma_rotundatum_genome_assembly,_contig:_U5,_whole_genome_shotgun_sequence	AUGUSTUS	stop_codon	198166	198168	.	+	0	ID=g123.t1.stop1;Parent=g123.t1;
CAKAJB020000043.1_Gymnosoma_rotundatum_genome_assembly,_contig:_U5,_whole_genome_shotgun_sequence	AUGUSTUS	mRNA	196825	197962	0.46	+	.	ID=g123.t2;Parent=g123;
CAKAJB020000043.1_Gymnosoma_rotundatum_genome_assembly,_contig:_U5,_whole_genome_shotgun_sequence	AUGUSTUS	start_codon	196825	196827	.	+	0	ID=g123.t2.start1;Parent=g123.t2;
CAKAJB020000043.1_Gymnosoma_rotundatum_genome_assembly,_contig:_U5,_whole_genome_shotgun_sequence	AUGUSTUS	CDS	196825	197517	0.56	+	0	ID=g123.t2.CDS1;Parent=g123.t2;
CAKAJB020000043.1_Gymnosoma_rotundatum_genome_assembly,_contig:_U5,_whole_genome_shotgun_sequence	AUGUSTUS	exon	196825	197517	.	+	.	ID=g123.t2.exon1;Parent=g123.t2;
CAKAJB020000043.1_Gymnosoma_rotundatum_genome_assembly,_contig:_U5,_whole_genome_shotgun_sequence	AUGUSTUS	intron	197518	197932	0.47	+	.	ID=g123.t2.intron1;Parent=g123.t2;
CAKAJB020000043.1_Gymnosoma_rotundatum_genome_assembly,_contig:_U5,_whole_genome_shotgun_sequence	AUGUSTUS	CDS	197933	197962	0.82	+	0	ID=g123.t2.CDS2;Parent=g123.t2;
CAKAJB020000043.1_Gymnosoma_rotundatum_genome_assembly,_contig:_U5,_whole_genome_shotgun_sequence	AUGUSTUS	exon	197933	197962	.	+	.	ID=g123.t2.exon2;Parent=g123.t2;
CAKAJB020000043.1_Gymnosoma_rotundatum_genome_assembly,_contig:_U5,_whole_genome_shotgun_sequence	AUGUSTUS	stop_codon	197960	197962	.	+	0	ID=g123.t2.stop1;Parent=g123.t2;
CAKAJB020000043.1_Gymnosoma_rotundatum_genome_assembly,_contig:_U5,_whole_genome_shotgun_sequence	AUGUSTUS	mRNA	196825	201512	0.25	+	.	ID=g123.t3;Parent=g123;
CAKAJB020000043.1_Gymnosoma_rotundatum_genome_assembly,_contig:_U5,_whole_genome_shotgun_sequence	AUGUSTUS	start_codon	196825	196827	.	+	0	ID=g123.t3.start1;Parent=g123.t3;
CAKAJB020000043.1_Gymnosoma_rotundatum_genome_assembly,_contig:_U5,_whole_genome_shotgun_sequence	AUGUSTUS	CDS	196825	197517	0.47	+	0	ID=g123.t3.CDS1;Parent=g123.t3;
CAKAJB020000043.1_Gymnosoma_rotundatum_genome_assembly,_contig:_U5,_whole_genome_shotgun_sequence	AUGUSTUS	exon	196825	197517	.	+	.	ID=g123.t3.exon1;Parent=g123.t3;
CAKAJB020000043.1_Gymnosoma_rotundatum_genome_assembly,_contig:_U5,_whole_genome_shotgun_sequence	AUGUSTUS	intron	197518	201266	0.25	+	.	ID=g123.t3.intron1;Parent=g123.t3;
CAKAJB020000043.1_Gymnosoma_rotundatum_genome_assembly,_contig:_U5,_whole_genome_shotgun_sequence	AUGUSTUS	CDS	201267	201512	0.56	+	0	ID=g123.t3.CDS2;Parent=g123.t3;
CAKAJB020000043.1_Gymnosoma_rotundatum_genome_assembly,_contig:_U5,_whole_genome_shotgun_sequence	AUGUSTUS	exon	201267	201512	.	+	.	ID=g123.t3.exon2;Parent=g123.t3;
CAKAJB020000043.1_Gymnosoma_rotundatum_genome_assembly,_contig:_U5,_whole_genome_shotgun_sequence	AUGUSTUS	stop_codon	201510	201512	.	+	0	ID=g123.t3.stop1;Parent=g123.t3;
CAKAJB020000043.1_Gymnosoma_rotundatum_genome_assembly,_contig:_U5,_whole_genome_shotgun_sequence	AUGUSTUS	gene	198251	201250	.	+	.	ID=g124;
CAKAJB020000043.1_Gymnosoma_rotundatum_genome_assembly,_contig:_U5,_whole_genome_shotgun_sequence	AUGUSTUS	mRNA	198251	201250	1	+	.	ID=g124.t1;Parent=g124;
CAKAJB020000043.1_Gymnosoma_rotundatum_genome_assembly,_contig:_U5,_whole_genome_shotgun_sequence	AUGUSTUS	start_codon	198251	198253	.	+	0	ID=g124.t1.start1;Parent=g124.t1;
CAKAJB020000043.1_Gymnosoma_rotundatum_genome_assembly,_contig:_U5,_whole_genome_shotgun_sequence	AUGUSTUS	CDS	198251	201250	1	+	0	ID=g124.t1.CDS1;Parent=g124.t1;
CAKAJB020000043.1_Gymnosoma_rotundatum_genome_assembly,_contig:_U5,_whole_genome_shotgun_sequence	AUGUSTUS	exon	198251	201250	.	+	.	ID=g124.t1.exon1;Parent=g124.t1;
CAKAJB020000043.1_Gymnosoma_rotundatum_genome_assembly,_contig:_U5,_whole_genome_shotgun_sequence	AUGUSTUS	stop_codon	201248	201250	.	+	0	ID=g124.t1.stop1;Parent=g124.t1;
CAKAJB020000047.1_Gymnosoma_rotundatum_genome_assembly,_contig:_U122,_whole_genome_shotgun_sequence	AUGUSTUS	gene	1	970	.	-	.	ID=g125;
CAKAJB020000047.1_Gymnosoma_rotundatum_genome_assembly,_contig:_U122,_whole_genome_shotgun_sequence	AUGUSTUS	mRNA	1	970	0.58	-	.	ID=g125.t1;Parent=g125;
CAKAJB020000047.1_Gymnosoma_rotundatum_genome_assembly,_contig:_U122,_whole_genome_shotgun_sequence	AUGUSTUS	intron	1	639	0.64	-	.	ID=g125.t1.intron1;Parent=g125.t1;
CAKAJB020000047.1_Gymnosoma_rotundatum_genome_assembly,_contig:_U122,_whole_genome_shotgun_sequence	AUGUSTUS	CDS	640	970	0.58	-	0	ID=g125.t1.CDS1;Parent=g125.t1;
CAKAJB020000047.1_Gymnosoma_rotundatum_genome_assembly,_contig:_U122,_whole_genome_shotgun_sequence	AUGUSTUS	exon	640	970	.	-	.	ID=g125.t1.exon1;Parent=g125.t1;
CAKAJB020000047.1_Gymnosoma_rotundatum_genome_assembly,_contig:_U122,_whole_genome_shotgun_sequence	AUGUSTUS	start_codon	968	970	.	-	0	ID=g125.t1.start1;Parent=g125.t1;
CAKAJB020000051.1_Gymnosoma_rotundatum_genome_assembly,_contig:_U50,_whole_genome_shotgun_sequence	AUGUSTUS	gene	50505	51639	.	-	.	ID=g126;
CAKAJB020000051.1_Gymnosoma_rotundatum_genome_assembly,_contig:_U50,_whole_genome_shotgun_sequence	AUGUSTUS	mRNA	50505	51639	0.4	-	.	ID=g126.t1;Parent=g126;
CAKAJB020000051.1_Gymnosoma_rotundatum_genome_assembly,_contig:_U50,_whole_genome_shotgun_sequence	AUGUSTUS	stop_codon	50505	50507	.	-	0	ID=g126.t1.stop1;Parent=g126.t1;
CAKAJB020000051.1_Gymnosoma_rotundatum_genome_assembly,_contig:_U50,_whole_genome_shotgun_sequence	AUGUSTUS	CDS	50505	50534	0.95	-	0	ID=g126.t1.CDS1;Parent=g126.t1;
CAKAJB020000051.1_Gymnosoma_rotundatum_genome_assembly,_contig:_U50,_whole_genome_shotgun_sequence	AUGUSTUS	exon	50505	50534	.	-	.	ID=g126.t1.exon1;Parent=g126.t1;
CAKAJB020000051.1_Gymnosoma_rotundatum_genome_assembly,_contig:_U50,_whole_genome_shotgun_sequence	AUGUSTUS	intron	50535	50973	0.4	-	.	ID=g126.t1.intron1;Parent=g126.t1;
CAKAJB020000051.1_Gymnosoma_rotundatum_genome_assembly,_contig:_U50,_whole_genome_shotgun_sequence	AUGUSTUS	CDS	50974	51639	0.42	-	0	ID=g126.t1.CDS2;Parent=g126.t1;
CAKAJB020000051.1_Gymnosoma_rotundatum_genome_assembly,_contig:_U50,_whole_genome_shotgun_sequence	AUGUSTUS	exon	50974	51639	.	-	.	ID=g126.t1.exon2;Parent=g126.t1;
CAKAJB020000051.1_Gymnosoma_rotundatum_genome_assembly,_contig:_U50,_whole_genome_shotgun_sequence	AUGUSTUS	start_codon	51637	51639	.	-	0	ID=g126.t1.start1;Parent=g126.t1;
CAKAJB020000054.1_Gymnosoma_rotundatum_genome_assembly,_contig:_U29,_whole_genome_shotgun_sequence	AUGUSTUS	gene	17145	18544	.	-	.	ID=g127;
CAKAJB020000054.1_Gymnosoma_rotundatum_genome_assembly,_contig:_U29,_whole_genome_shotgun_sequence	AUGUSTUS	mRNA	17145	18544	0.39	-	.	ID=g127.t1;Parent=g127;
CAKAJB020000054.1_Gymnosoma_rotundatum_genome_assembly,_contig:_U29,_whole_genome_shotgun_sequence	AUGUSTUS	stop_codon	17145	17147	.	-	0	ID=g127.t1.stop1;Parent=g127.t1;
CAKAJB020000054.1_Gymnosoma_rotundatum_genome_assembly,_contig:_U29,_whole_genome_shotgun_sequence	AUGUSTUS	CDS	17145	17157	0.75	-	1	ID=g127.t1.CDS1;Parent=g127.t1;
CAKAJB020000054.1_Gymnosoma_rotundatum_genome_assembly,_contig:_U29,_whole_genome_shotgun_sequence	AUGUSTUS	exon	17145	17157	.	-	.	ID=g127.t1.exon1;Parent=g127.t1;
CAKAJB020000054.1_Gymnosoma_rotundatum_genome_assembly,_contig:_U29,_whole_genome_shotgun_sequence	AUGUSTUS	intron	17158	17300	0.75	-	.	ID=g127.t1.intron1;Parent=g127.t1;
CAKAJB020000054.1_Gymnosoma_rotundatum_genome_assembly,_contig:_U29,_whole_genome_shotgun_sequence	AUGUSTUS	CDS	17301	17634	0.48	-	2	ID=g127.t1.CDS2;Parent=g127.t1;
CAKAJB020000054.1_Gymnosoma_rotundatum_genome_assembly,_contig:_U29,_whole_genome_shotgun_sequence	AUGUSTUS	exon	17301	17634	.	-	.	ID=g127.t1.exon2;Parent=g127.t1;
CAKAJB020000054.1_Gymnosoma_rotundatum_genome_assembly,_contig:_U29,_whole_genome_shotgun_sequence	AUGUSTUS	intron	17635	17976	0.49	-	.	ID=g127.t1.intron2;Parent=g127.t1;
CAKAJB020000054.1_Gymnosoma_rotundatum_genome_assembly,_contig:_U29,_whole_genome_shotgun_sequence	AUGUSTUS	CDS	17977	18544	0.49	-	0	ID=g127.t1.CDS3;Parent=g127.t1;
CAKAJB020000054.1_Gymnosoma_rotundatum_genome_assembly,_contig:_U29,_whole_genome_shotgun_sequence	AUGUSTUS	exon	17977	18544	.	-	.	ID=g127.t1.exon3;Parent=g127.t1;
CAKAJB020000054.1_Gymnosoma_rotundatum_genome_assembly,_contig:_U29,_whole_genome_shotgun_sequence	AUGUSTUS	start_codon	18542	18544	.	-	0	ID=g127.t1.start1;Parent=g127.t1;
CAKAJB020000056.1_Gymnosoma_rotundatum_genome_assembly,_contig:_U17,_whole_genome_shotgun_sequence	AUGUSTUS	gene	101278	102714	.	-	.	ID=g128;
CAKAJB020000056.1_Gymnosoma_rotundatum_genome_assembly,_contig:_U17,_whole_genome_shotgun_sequence	AUGUSTUS	mRNA	101278	102714	0.43	-	.	ID=g128.t1;Parent=g128;
CAKAJB020000056.1_Gymnosoma_rotundatum_genome_assembly,_contig:_U17,_whole_genome_shotgun_sequence	AUGUSTUS	stop_codon	101278	101280	.	-	0	ID=g128.t1.stop1;Parent=g128.t1;
CAKAJB020000056.1_Gymnosoma_rotundatum_genome_assembly,_contig:_U17,_whole_genome_shotgun_sequence	AUGUSTUS	CDS	101278	101361	0.81	-	0	ID=g128.t1.CDS1;Parent=g128.t1;
CAKAJB020000056.1_Gymnosoma_rotundatum_genome_assembly,_contig:_U17,_whole_genome_shotgun_sequence	AUGUSTUS	exon	101278	101361	.	-	.	ID=g128.t1.exon1;Parent=g128.t1;
CAKAJB020000056.1_Gymnosoma_rotundatum_genome_assembly,_contig:_U17,_whole_genome_shotgun_sequence	AUGUSTUS	intron	101362	101982	0.48	-	.	ID=g128.t1.intron1;Parent=g128.t1;
CAKAJB020000056.1_Gymnosoma_rotundatum_genome_assembly,_contig:_U17,_whole_genome_shotgun_sequence	AUGUSTUS	CDS	101983	102714	0.48	-	0	ID=g128.t1.CDS2;Parent=g128.t1;
CAKAJB020000056.1_Gymnosoma_rotundatum_genome_assembly,_contig:_U17,_whole_genome_shotgun_sequence	AUGUSTUS	exon	101983	102714	.	-	.	ID=g128.t1.exon2;Parent=g128.t1;
CAKAJB020000056.1_Gymnosoma_rotundatum_genome_assembly,_contig:_U17,_whole_genome_shotgun_sequence	AUGUSTUS	start_codon	102712	102714	.	-	0	ID=g128.t1.start1;Parent=g128.t1;
CAKAJB020000059.1_Gymnosoma_rotundatum_genome_assembly,_contig:_U361,_whole_genome_shotgun_sequence	AUGUSTUS	gene	6681	7952	.	-	.	ID=g129;
CAKAJB020000059.1_Gymnosoma_rotundatum_genome_assembly,_contig:_U361,_whole_genome_shotgun_sequence	AUGUSTUS	mRNA	6681	7265	0.99	-	.	ID=g129.t1;Parent=g129;
CAKAJB020000059.1_Gymnosoma_rotundatum_genome_assembly,_contig:_U361,_whole_genome_shotgun_sequence	AUGUSTUS	stop_codon	6681	6683	.	-	0	ID=g129.t1.stop1;Parent=g129.t1;
CAKAJB020000059.1_Gymnosoma_rotundatum_genome_assembly,_contig:_U361,_whole_genome_shotgun_sequence	AUGUSTUS	CDS	6681	7265	0.99	-	0	ID=g129.t1.CDS1;Parent=g129.t1;
CAKAJB020000059.1_Gymnosoma_rotundatum_genome_assembly,_contig:_U361,_whole_genome_shotgun_sequence	AUGUSTUS	exon	6681	7265	.	-	.	ID=g129.t1.exon1;Parent=g129.t1;
CAKAJB020000059.1_Gymnosoma_rotundatum_genome_assembly,_contig:_U361,_whole_genome_shotgun_sequence	AUGUSTUS	start_codon	7263	7265	.	-	0	ID=g129.t1.start1;Parent=g129.t1;
CAKAJB020000059.1_Gymnosoma_rotundatum_genome_assembly,_contig:_U361,_whole_genome_shotgun_sequence	AUGUSTUS	mRNA	6681	7952	0.64	-	.	ID=g129.t2;Parent=g129;
CAKAJB020000059.1_Gymnosoma_rotundatum_genome_assembly,_contig:_U361,_whole_genome_shotgun_sequence	AUGUSTUS	stop_codon	6681	6683	.	-	0	ID=g129.t2.stop1;Parent=g129.t2;
CAKAJB020000059.1_Gymnosoma_rotundatum_genome_assembly,_contig:_U361,_whole_genome_shotgun_sequence	AUGUSTUS	CDS	6681	7952	0.64	-	0	ID=g129.t2.CDS1;Parent=g129.t2;
CAKAJB020000059.1_Gymnosoma_rotundatum_genome_assembly,_contig:_U361,_whole_genome_shotgun_sequence	AUGUSTUS	exon	6681	7952	.	-	.	ID=g129.t2.exon1;Parent=g129.t2;
CAKAJB020000059.1_Gymnosoma_rotundatum_genome_assembly,_contig:_U361,_whole_genome_shotgun_sequence	AUGUSTUS	start_codon	7950	7952	.	-	0	ID=g129.t2.start1;Parent=g129.t2;
CAKAJB020000059.1_Gymnosoma_rotundatum_genome_assembly,_contig:_U361,_whole_genome_shotgun_sequence	AUGUSTUS	gene	6681	8820	.	-	.	ID=g130;
CAKAJB020000059.1_Gymnosoma_rotundatum_genome_assembly,_contig:_U361,_whole_genome_shotgun_sequence	AUGUSTUS	mRNA	6681	8820	0.79	-	.	ID=g130.t1;Parent=g130;
CAKAJB020000059.1_Gymnosoma_rotundatum_genome_assembly,_contig:_U361,_whole_genome_shotgun_sequence	AUGUSTUS	stop_codon	6681	6683	.	-	0	ID=g130.t1.stop1;Parent=g130.t1;
CAKAJB020000059.1_Gymnosoma_rotundatum_genome_assembly,_contig:_U361,_whole_genome_shotgun_sequence	AUGUSTUS	CDS	6681	7267	0.95	-	2	ID=g130.t1.CDS1;Parent=g130.t1;
CAKAJB020000059.1_Gymnosoma_rotundatum_genome_assembly,_contig:_U361,_whole_genome_shotgun_sequence	AUGUSTUS	exon	6681	7267	.	-	.	ID=g130.t1.exon1;Parent=g130.t1;
CAKAJB020000059.1_Gymnosoma_rotundatum_genome_assembly,_contig:_U361,_whole_genome_shotgun_sequence	AUGUSTUS	intron	7268	8369	0.83	-	.	ID=g130.t1.intron1;Parent=g130.t1;
CAKAJB020000059.1_Gymnosoma_rotundatum_genome_assembly,_contig:_U361,_whole_genome_shotgun_sequence	AUGUSTUS	CDS	8370	8820	0.83	-	0	ID=g130.t1.CDS2;Parent=g130.t1;
CAKAJB020000059.1_Gymnosoma_rotundatum_genome_assembly,_contig:_U361,_whole_genome_shotgun_sequence	AUGUSTUS	exon	8370	8820	.	-	.	ID=g130.t1.exon2;Parent=g130.t1;
CAKAJB020000059.1_Gymnosoma_rotundatum_genome_assembly,_contig:_U361,_whole_genome_shotgun_sequence	AUGUSTUS	start_codon	8818	8820	.	-	0	ID=g130.t1.start1;Parent=g130.t1;
CAKAJB020000059.1_Gymnosoma_rotundatum_genome_assembly,_contig:_U361,_whole_genome_shotgun_sequence	AUGUSTUS	mRNA	8029	8820	0.66	-	.	ID=g130.t2;Parent=g130;
CAKAJB020000059.1_Gymnosoma_rotundatum_genome_assembly,_contig:_U361,_whole_genome_shotgun_sequence	AUGUSTUS	stop_codon	8029	8031	.	-	0	ID=g130.t2.stop1;Parent=g130.t2;
CAKAJB020000059.1_Gymnosoma_rotundatum_genome_assembly,_contig:_U361,_whole_genome_shotgun_sequence	AUGUSTUS	CDS	8029	8820	0.66	-	0	ID=g130.t2.CDS1;Parent=g130.t2;
CAKAJB020000059.1_Gymnosoma_rotundatum_genome_assembly,_contig:_U361,_whole_genome_shotgun_sequence	AUGUSTUS	exon	8029	8820	.	-	.	ID=g130.t2.exon1;Parent=g130.t2;
CAKAJB020000059.1_Gymnosoma_rotundatum_genome_assembly,_contig:_U361,_whole_genome_shotgun_sequence	AUGUSTUS	start_codon	8818	8820	.	-	0	ID=g130.t2.start1;Parent=g130.t2;
CAKAJB020000059.1_Gymnosoma_rotundatum_genome_assembly,_contig:_U361,_whole_genome_shotgun_sequence	AUGUSTUS	gene	9407	9745	.	-	.	ID=g131;
CAKAJB020000059.1_Gymnosoma_rotundatum_genome_assembly,_contig:_U361,_whole_genome_shotgun_sequence	AUGUSTUS	mRNA	9407	9745	0.99	-	.	ID=g131.t1;Parent=g131;
CAKAJB020000059.1_Gymnosoma_rotundatum_genome_assembly,_contig:_U361,_whole_genome_shotgun_sequence	AUGUSTUS	stop_codon	9407	9409	.	-	0	ID=g131.t1.stop1;Parent=g131.t1;
CAKAJB020000059.1_Gymnosoma_rotundatum_genome_assembly,_contig:_U361,_whole_genome_shotgun_sequence	AUGUSTUS	CDS	9407	9745	0.99	-	0	ID=g131.t1.CDS1;Parent=g131.t1;
CAKAJB020000059.1_Gymnosoma_rotundatum_genome_assembly,_contig:_U361,_whole_genome_shotgun_sequence	AUGUSTUS	exon	9407	9745	.	-	.	ID=g131.t1.exon1;Parent=g131.t1;
CAKAJB020000059.1_Gymnosoma_rotundatum_genome_assembly,_contig:_U361,_whole_genome_shotgun_sequence	AUGUSTUS	start_codon	9743	9745	.	-	0	ID=g131.t1.start1;Parent=g131.t1;
CAKAJB020000059.1_Gymnosoma_rotundatum_genome_assembly,_contig:_U361,_whole_genome_shotgun_sequence	AUGUSTUS	gene	9842	10870	.	-	.	ID=g132;
CAKAJB020000059.1_Gymnosoma_rotundatum_genome_assembly,_contig:_U361,_whole_genome_shotgun_sequence	AUGUSTUS	mRNA	9842	10870	0.97	-	.	ID=g132.t1;Parent=g132;
CAKAJB020000059.1_Gymnosoma_rotundatum_genome_assembly,_contig:_U361,_whole_genome_shotgun_sequence	AUGUSTUS	stop_codon	9842	9844	.	-	0	ID=g132.t1.stop1;Parent=g132.t1;
CAKAJB020000059.1_Gymnosoma_rotundatum_genome_assembly,_contig:_U361,_whole_genome_shotgun_sequence	AUGUSTUS	CDS	9842	10870	0.97	-	0	ID=g132.t1.CDS1;Parent=g132.t1;
CAKAJB020000059.1_Gymnosoma_rotundatum_genome_assembly,_contig:_U361,_whole_genome_shotgun_sequence	AUGUSTUS	exon	9842	10870	.	-	.	ID=g132.t1.exon1;Parent=g132.t1;
CAKAJB020000059.1_Gymnosoma_rotundatum_genome_assembly,_contig:_U361,_whole_genome_shotgun_sequence	AUGUSTUS	start_codon	10868	10870	.	-	0	ID=g132.t1.start1;Parent=g132.t1;
CAKAJB020000059.1_Gymnosoma_rotundatum_genome_assembly,_contig:_U361,_whole_genome_shotgun_sequence	AUGUSTUS	gene	11977	13505	.	-	.	ID=g133;
CAKAJB020000059.1_Gymnosoma_rotundatum_genome_assembly,_contig:_U361,_whole_genome_shotgun_sequence	AUGUSTUS	mRNA	11977	13505	0.68	-	.	ID=g133.t1;Parent=g133;
CAKAJB020000059.1_Gymnosoma_rotundatum_genome_assembly,_contig:_U361,_whole_genome_shotgun_sequence	AUGUSTUS	stop_codon	11977	11979	.	-	0	ID=g133.t1.stop1;Parent=g133.t1;
CAKAJB020000059.1_Gymnosoma_rotundatum_genome_assembly,_contig:_U361,_whole_genome_shotgun_sequence	AUGUSTUS	CDS	11977	12308	0.7	-	2	ID=g133.t1.CDS1;Parent=g133.t1;
CAKAJB020000059.1_Gymnosoma_rotundatum_genome_assembly,_contig:_U361,_whole_genome_shotgun_sequence	AUGUSTUS	exon	11977	12308	.	-	.	ID=g133.t1.exon1;Parent=g133.t1;
CAKAJB020000059.1_Gymnosoma_rotundatum_genome_assembly,_contig:_U361,_whole_genome_shotgun_sequence	AUGUSTUS	intron	12309	12763	0.68	-	.	ID=g133.t1.intron1;Parent=g133.t1;
CAKAJB020000059.1_Gymnosoma_rotundatum_genome_assembly,_contig:_U361,_whole_genome_shotgun_sequence	AUGUSTUS	CDS	12764	13505	0.98	-	0	ID=g133.t1.CDS2;Parent=g133.t1;
CAKAJB020000059.1_Gymnosoma_rotundatum_genome_assembly,_contig:_U361,_whole_genome_shotgun_sequence	AUGUSTUS	exon	12764	13505	.	-	.	ID=g133.t1.exon2;Parent=g133.t1;
CAKAJB020000059.1_Gymnosoma_rotundatum_genome_assembly,_contig:_U361,_whole_genome_shotgun_sequence	AUGUSTUS	start_codon	13503	13505	.	-	0	ID=g133.t1.start1;Parent=g133.t1;
CAKAJB020000059.1_Gymnosoma_rotundatum_genome_assembly,_contig:_U361,_whole_genome_shotgun_sequence	AUGUSTUS	mRNA	11977	13505	0.64	-	.	ID=g133.t2;Parent=g133;
CAKAJB020000059.1_Gymnosoma_rotundatum_genome_assembly,_contig:_U361,_whole_genome_shotgun_sequence	AUGUSTUS	stop_codon	11977	11979	.	-	0	ID=g133.t2.stop1;Parent=g133.t2;
CAKAJB020000059.1_Gymnosoma_rotundatum_genome_assembly,_contig:_U361,_whole_genome_shotgun_sequence	AUGUSTUS	CDS	11977	12308	0.64	-	2	ID=g133.t2.CDS1;Parent=g133.t2;
CAKAJB020000059.1_Gymnosoma_rotundatum_genome_assembly,_contig:_U361,_whole_genome_shotgun_sequence	AUGUSTUS	exon	11977	12308	.	-	.	ID=g133.t2.exon1;Parent=g133.t2;
CAKAJB020000059.1_Gymnosoma_rotundatum_genome_assembly,_contig:_U361,_whole_genome_shotgun_sequence	AUGUSTUS	intron	12309	13429	0.64	-	.	ID=g133.t2.intron1;Parent=g133.t2;
CAKAJB020000059.1_Gymnosoma_rotundatum_genome_assembly,_contig:_U361,_whole_genome_shotgun_sequence	AUGUSTUS	CDS	13430	13505	1	-	0	ID=g133.t2.CDS2;Parent=g133.t2;
CAKAJB020000059.1_Gymnosoma_rotundatum_genome_assembly,_contig:_U361,_whole_genome_shotgun_sequence	AUGUSTUS	exon	13430	13505	.	-	.	ID=g133.t2.exon2;Parent=g133.t2;
CAKAJB020000059.1_Gymnosoma_rotundatum_genome_assembly,_contig:_U361,_whole_genome_shotgun_sequence	AUGUSTUS	start_codon	13503	13505	.	-	0	ID=g133.t2.start1;Parent=g133.t2;
CAKAJB020000059.1_Gymnosoma_rotundatum_genome_assembly,_contig:_U361,_whole_genome_shotgun_sequence	AUGUSTUS	gene	16651	17826	.	-	.	ID=g134;
CAKAJB020000059.1_Gymnosoma_rotundatum_genome_assembly,_contig:_U361,_whole_genome_shotgun_sequence	AUGUSTUS	mRNA	16651	17826	1	-	.	ID=g134.t1;Parent=g134;
CAKAJB020000059.1_Gymnosoma_rotundatum_genome_assembly,_contig:_U361,_whole_genome_shotgun_sequence	AUGUSTUS	stop_codon	16651	16653	.	-	0	ID=g134.t1.stop1;Parent=g134.t1;
CAKAJB020000059.1_Gymnosoma_rotundatum_genome_assembly,_contig:_U361,_whole_genome_shotgun_sequence	AUGUSTUS	CDS	16651	16752	1	-	0	ID=g134.t1.CDS1;Parent=g134.t1;
CAKAJB020000059.1_Gymnosoma_rotundatum_genome_assembly,_contig:_U361,_whole_genome_shotgun_sequence	AUGUSTUS	exon	16651	16752	.	-	.	ID=g134.t1.exon1;Parent=g134.t1;
CAKAJB020000059.1_Gymnosoma_rotundatum_genome_assembly,_contig:_U361,_whole_genome_shotgun_sequence	AUGUSTUS	intron	16753	16854	1	-	.	ID=g134.t1.intron1;Parent=g134.t1;
CAKAJB020000059.1_Gymnosoma_rotundatum_genome_assembly,_contig:_U361,_whole_genome_shotgun_sequence	AUGUSTUS	CDS	16855	17826	1	-	0	ID=g134.t1.CDS2;Parent=g134.t1;
CAKAJB020000059.1_Gymnosoma_rotundatum_genome_assembly,_contig:_U361,_whole_genome_shotgun_sequence	AUGUSTUS	exon	16855	17826	.	-	.	ID=g134.t1.exon2;Parent=g134.t1;
CAKAJB020000059.1_Gymnosoma_rotundatum_genome_assembly,_contig:_U361,_whole_genome_shotgun_sequence	AUGUSTUS	start_codon	17824	17826	.	-	0	ID=g134.t1.start1;Parent=g134.t1;
CAKAJB020000059.1_Gymnosoma_rotundatum_genome_assembly,_contig:_U361,_whole_genome_shotgun_sequence	AUGUSTUS	gene	17880	18098	.	-	.	ID=g135;
CAKAJB020000059.1_Gymnosoma_rotundatum_genome_assembly,_contig:_U361,_whole_genome_shotgun_sequence	AUGUSTUS	mRNA	17880	18098	0.64	-	.	ID=g135.t1;Parent=g135;
CAKAJB020000059.1_Gymnosoma_rotundatum_genome_assembly,_contig:_U361,_whole_genome_shotgun_sequence	AUGUSTUS	stop_codon	17880	17882	.	-	0	ID=g135.t1.stop1;Parent=g135.t1;
CAKAJB020000059.1_Gymnosoma_rotundatum_genome_assembly,_contig:_U361,_whole_genome_shotgun_sequence	AUGUSTUS	CDS	17880	18098	0.64	-	0	ID=g135.t1.CDS1;Parent=g135.t1;
CAKAJB020000059.1_Gymnosoma_rotundatum_genome_assembly,_contig:_U361,_whole_genome_shotgun_sequence	AUGUSTUS	exon	17880	18098	.	-	.	ID=g135.t1.exon1;Parent=g135.t1;
CAKAJB020000059.1_Gymnosoma_rotundatum_genome_assembly,_contig:_U361,_whole_genome_shotgun_sequence	AUGUSTUS	start_codon	18096	18098	.	-	0	ID=g135.t1.start1;Parent=g135.t1;
CAKAJB020000065.1_Gymnosoma_rotundatum_genome_assembly,_contig:_scaffold_82,_whole_genome_shotgun_sequence	AUGUSTUS	gene	101685	102449	.	+	.	ID=g136;
CAKAJB020000065.1_Gymnosoma_rotundatum_genome_assembly,_contig:_scaffold_82,_whole_genome_shotgun_sequence	AUGUSTUS	mRNA	101685	102449	0.33	+	.	ID=g136.t1;Parent=g136;
CAKAJB020000065.1_Gymnosoma_rotundatum_genome_assembly,_contig:_scaffold_82,_whole_genome_shotgun_sequence	AUGUSTUS	start_codon	101685	101687	.	+	0	ID=g136.t1.start1;Parent=g136.t1;
CAKAJB020000065.1_Gymnosoma_rotundatum_genome_assembly,_contig:_scaffold_82,_whole_genome_shotgun_sequence	AUGUSTUS	CDS	101685	101691	0.42	+	0	ID=g136.t1.CDS1;Parent=g136.t1;
CAKAJB020000065.1_Gymnosoma_rotundatum_genome_assembly,_contig:_scaffold_82,_whole_genome_shotgun_sequence	AUGUSTUS	exon	101685	101691	.	+	.	ID=g136.t1.exon1;Parent=g136.t1;
CAKAJB020000065.1_Gymnosoma_rotundatum_genome_assembly,_contig:_scaffold_82,_whole_genome_shotgun_sequence	AUGUSTUS	intron	101692	101916	0.42	+	.	ID=g136.t1.intron1;Parent=g136.t1;
CAKAJB020000065.1_Gymnosoma_rotundatum_genome_assembly,_contig:_scaffold_82,_whole_genome_shotgun_sequence	AUGUSTUS	CDS	101917	102449	0.46	+	2	ID=g136.t1.CDS2;Parent=g136.t1;
CAKAJB020000065.1_Gymnosoma_rotundatum_genome_assembly,_contig:_scaffold_82,_whole_genome_shotgun_sequence	AUGUSTUS	exon	101917	102449	.	+	.	ID=g136.t1.exon2;Parent=g136.t1;
CAKAJB020000065.1_Gymnosoma_rotundatum_genome_assembly,_contig:_scaffold_82,_whole_genome_shotgun_sequence	AUGUSTUS	stop_codon	102447	102449	.	+	0	ID=g136.t1.stop1;Parent=g136.t1;
CAKAJB020000066.1_Gymnosoma_rotundatum_genome_assembly,_contig:_U236,_whole_genome_shotgun_sequence	AUGUSTUS	gene	12589	13726	.	+	.	ID=g137;
CAKAJB020000066.1_Gymnosoma_rotundatum_genome_assembly,_contig:_U236,_whole_genome_shotgun_sequence	AUGUSTUS	mRNA	12589	13726	0.3	+	.	ID=g137.t1;Parent=g137;
CAKAJB020000066.1_Gymnosoma_rotundatum_genome_assembly,_contig:_U236,_whole_genome_shotgun_sequence	AUGUSTUS	start_codon	12589	12591	.	+	0	ID=g137.t1.start1;Parent=g137.t1;
CAKAJB020000066.1_Gymnosoma_rotundatum_genome_assembly,_contig:_U236,_whole_genome_shotgun_sequence	AUGUSTUS	CDS	12589	13257	0.51	+	0	ID=g137.t1.CDS1;Parent=g137.t1;
CAKAJB020000066.1_Gymnosoma_rotundatum_genome_assembly,_contig:_U236,_whole_genome_shotgun_sequence	AUGUSTUS	exon	12589	13257	.	+	.	ID=g137.t1.exon1;Parent=g137.t1;
CAKAJB020000066.1_Gymnosoma_rotundatum_genome_assembly,_contig:_U236,_whole_genome_shotgun_sequence	AUGUSTUS	intron	13258	13696	0.3	+	.	ID=g137.t1.intron1;Parent=g137.t1;
CAKAJB020000066.1_Gymnosoma_rotundatum_genome_assembly,_contig:_U236,_whole_genome_shotgun_sequence	AUGUSTUS	CDS	13697	13726	0.5	+	0	ID=g137.t1.CDS2;Parent=g137.t1;
CAKAJB020000066.1_Gymnosoma_rotundatum_genome_assembly,_contig:_U236,_whole_genome_shotgun_sequence	AUGUSTUS	exon	13697	13726	.	+	.	ID=g137.t1.exon2;Parent=g137.t1;
CAKAJB020000066.1_Gymnosoma_rotundatum_genome_assembly,_contig:_U236,_whole_genome_shotgun_sequence	AUGUSTUS	stop_codon	13724	13726	.	+	0	ID=g137.t1.stop1;Parent=g137.t1;
CAKAJB020000075.1_Gymnosoma_rotundatum_genome_assembly,_contig:_U149,_whole_genome_shotgun_sequence	AUGUSTUS	gene	18421	25199	.	-	.	ID=g138;
CAKAJB020000075.1_Gymnosoma_rotundatum_genome_assembly,_contig:_U149,_whole_genome_shotgun_sequence	AUGUSTUS	mRNA	18421	25199	1	-	.	ID=g138.t1;Parent=g138;
CAKAJB020000075.1_Gymnosoma_rotundatum_genome_assembly,_contig:_U149,_whole_genome_shotgun_sequence	AUGUSTUS	stop_codon	18421	18423	.	-	0	ID=g138.t1.stop1;Parent=g138.t1;
CAKAJB020000075.1_Gymnosoma_rotundatum_genome_assembly,_contig:_U149,_whole_genome_shotgun_sequence	AUGUSTUS	CDS	18421	18972	1	-	0	ID=g138.t1.CDS1;Parent=g138.t1;
CAKAJB020000075.1_Gymnosoma_rotundatum_genome_assembly,_contig:_U149,_whole_genome_shotgun_sequence	AUGUSTUS	exon	18421	18972	.	-	.	ID=g138.t1.exon1;Parent=g138.t1;
CAKAJB020000075.1_Gymnosoma_rotundatum_genome_assembly,_contig:_U149,_whole_genome_shotgun_sequence	AUGUSTUS	intron	18973	19035	1	-	.	ID=g138.t1.intron1;Parent=g138.t1;
CAKAJB020000075.1_Gymnosoma_rotundatum_genome_assembly,_contig:_U149,_whole_genome_shotgun_sequence	AUGUSTUS	CDS	19036	19397	1	-	2	ID=g138.t1.CDS2;Parent=g138.t1;
CAKAJB020000075.1_Gymnosoma_rotundatum_genome_assembly,_contig:_U149,_whole_genome_shotgun_sequence	AUGUSTUS	exon	19036	19397	.	-	.	ID=g138.t1.exon2;Parent=g138.t1;
CAKAJB020000075.1_Gymnosoma_rotundatum_genome_assembly,_contig:_U149,_whole_genome_shotgun_sequence	AUGUSTUS	intron	19398	24666	1	-	.	ID=g138.t1.intron2;Parent=g138.t1;
CAKAJB020000075.1_Gymnosoma_rotundatum_genome_assembly,_contig:_U149,_whole_genome_shotgun_sequence	AUGUSTUS	CDS	24667	24844	1	-	0	ID=g138.t1.CDS3;Parent=g138.t1;
CAKAJB020000075.1_Gymnosoma_rotundatum_genome_assembly,_contig:_U149,_whole_genome_shotgun_sequence	AUGUSTUS	exon	24667	24844	.	-	.	ID=g138.t1.exon3;Parent=g138.t1;
CAKAJB020000075.1_Gymnosoma_rotundatum_genome_assembly,_contig:_U149,_whole_genome_shotgun_sequence	AUGUSTUS	intron	24845	24914	1	-	.	ID=g138.t1.intron3;Parent=g138.t1;
CAKAJB020000075.1_Gymnosoma_rotundatum_genome_assembly,_contig:_U149,_whole_genome_shotgun_sequence	AUGUSTUS	CDS	24915	25199	1	-	0	ID=g138.t1.CDS4;Parent=g138.t1;
CAKAJB020000075.1_Gymnosoma_rotundatum_genome_assembly,_contig:_U149,_whole_genome_shotgun_sequence	AUGUSTUS	exon	24915	25199	.	-	.	ID=g138.t1.exon4;Parent=g138.t1;
CAKAJB020000075.1_Gymnosoma_rotundatum_genome_assembly,_contig:_U149,_whole_genome_shotgun_sequence	AUGUSTUS	start_codon	25197	25199	.	-	0	ID=g138.t1.start1;Parent=g138.t1;
CAKAJB020000076.1_Gymnosoma_rotundatum_genome_assembly,_contig:_scaffold_177,_whole_genome_shotgun_sequence	AUGUSTUS	gene	16300	16727	.	-	.	ID=g139;
CAKAJB020000076.1_Gymnosoma_rotundatum_genome_assembly,_contig:_scaffold_177,_whole_genome_shotgun_sequence	AUGUSTUS	mRNA	16300	16727	1	-	.	ID=g139.t1;Parent=g139;
CAKAJB020000076.1_Gymnosoma_rotundatum_genome_assembly,_contig:_scaffold_177,_whole_genome_shotgun_sequence	AUGUSTUS	stop_codon	16300	16302	.	-	0	ID=g139.t1.stop1;Parent=g139.t1;
CAKAJB020000076.1_Gymnosoma_rotundatum_genome_assembly,_contig:_scaffold_177,_whole_genome_shotgun_sequence	AUGUSTUS	CDS	16300	16473	1	-	0	ID=g139.t1.CDS1;Parent=g139.t1;
CAKAJB020000076.1_Gymnosoma_rotundatum_genome_assembly,_contig:_scaffold_177,_whole_genome_shotgun_sequence	AUGUSTUS	exon	16300	16473	.	-	.	ID=g139.t1.exon1;Parent=g139.t1;
CAKAJB020000076.1_Gymnosoma_rotundatum_genome_assembly,_contig:_scaffold_177,_whole_genome_shotgun_sequence	AUGUSTUS	intron	16474	16571	1	-	.	ID=g139.t1.intron1;Parent=g139.t1;
CAKAJB020000076.1_Gymnosoma_rotundatum_genome_assembly,_contig:_scaffold_177,_whole_genome_shotgun_sequence	AUGUSTUS	CDS	16572	16727	1	-	0	ID=g139.t1.CDS2;Parent=g139.t1;
CAKAJB020000076.1_Gymnosoma_rotundatum_genome_assembly,_contig:_scaffold_177,_whole_genome_shotgun_sequence	AUGUSTUS	exon	16572	16727	.	-	.	ID=g139.t1.exon2;Parent=g139.t1;
CAKAJB020000076.1_Gymnosoma_rotundatum_genome_assembly,_contig:_scaffold_177,_whole_genome_shotgun_sequence	AUGUSTUS	start_codon	16725	16727	.	-	0	ID=g139.t1.start1;Parent=g139.t1;
CAKAJB020000076.1_Gymnosoma_rotundatum_genome_assembly,_contig:_scaffold_177,_whole_genome_shotgun_sequence	AUGUSTUS	gene	27644	29086	.	+	.	ID=g140;
CAKAJB020000076.1_Gymnosoma_rotundatum_genome_assembly,_contig:_scaffold_177,_whole_genome_shotgun_sequence	AUGUSTUS	mRNA	27644	29086	1	+	.	ID=g140.t1;Parent=g140;
CAKAJB020000076.1_Gymnosoma_rotundatum_genome_assembly,_contig:_scaffold_177,_whole_genome_shotgun_sequence	AUGUSTUS	start_codon	27644	27646	.	+	0	ID=g140.t1.start1;Parent=g140.t1;
CAKAJB020000076.1_Gymnosoma_rotundatum_genome_assembly,_contig:_scaffold_177,_whole_genome_shotgun_sequence	AUGUSTUS	CDS	27644	29086	1	+	0	ID=g140.t1.CDS1;Parent=g140.t1;
CAKAJB020000076.1_Gymnosoma_rotundatum_genome_assembly,_contig:_scaffold_177,_whole_genome_shotgun_sequence	AUGUSTUS	exon	27644	29086	.	+	.	ID=g140.t1.exon1;Parent=g140.t1;
CAKAJB020000076.1_Gymnosoma_rotundatum_genome_assembly,_contig:_scaffold_177,_whole_genome_shotgun_sequence	AUGUSTUS	stop_codon	29084	29086	.	+	0	ID=g140.t1.stop1;Parent=g140.t1;
CAKAJB020000076.1_Gymnosoma_rotundatum_genome_assembly,_contig:_scaffold_177,_whole_genome_shotgun_sequence	AUGUSTUS	gene	31813	32624	.	-	.	ID=g141;
CAKAJB020000076.1_Gymnosoma_rotundatum_genome_assembly,_contig:_scaffold_177,_whole_genome_shotgun_sequence	AUGUSTUS	mRNA	31813	32624	1	-	.	ID=g141.t1;Parent=g141;
CAKAJB020000076.1_Gymnosoma_rotundatum_genome_assembly,_contig:_scaffold_177,_whole_genome_shotgun_sequence	AUGUSTUS	stop_codon	31813	31815	.	-	0	ID=g141.t1.stop1;Parent=g141.t1;
CAKAJB020000076.1_Gymnosoma_rotundatum_genome_assembly,_contig:_scaffold_177,_whole_genome_shotgun_sequence	AUGUSTUS	CDS	31813	32208	1	-	0	ID=g141.t1.CDS1;Parent=g141.t1;
CAKAJB020000076.1_Gymnosoma_rotundatum_genome_assembly,_contig:_scaffold_177,_whole_genome_shotgun_sequence	AUGUSTUS	exon	31813	32208	.	-	.	ID=g141.t1.exon1;Parent=g141.t1;
CAKAJB020000076.1_Gymnosoma_rotundatum_genome_assembly,_contig:_scaffold_177,_whole_genome_shotgun_sequence	AUGUSTUS	intron	32209	32261	1	-	.	ID=g141.t1.intron1;Parent=g141.t1;
CAKAJB020000076.1_Gymnosoma_rotundatum_genome_assembly,_contig:_scaffold_177,_whole_genome_shotgun_sequence	AUGUSTUS	CDS	32262	32624	1	-	0	ID=g141.t1.CDS2;Parent=g141.t1;
CAKAJB020000076.1_Gymnosoma_rotundatum_genome_assembly,_contig:_scaffold_177,_whole_genome_shotgun_sequence	AUGUSTUS	exon	32262	32624	.	-	.	ID=g141.t1.exon2;Parent=g141.t1;
CAKAJB020000076.1_Gymnosoma_rotundatum_genome_assembly,_contig:_scaffold_177,_whole_genome_shotgun_sequence	AUGUSTUS	start_codon	32622	32624	.	-	0	ID=g141.t1.start1;Parent=g141.t1;
CAKAJB020000076.1_Gymnosoma_rotundatum_genome_assembly,_contig:_scaffold_177,_whole_genome_shotgun_sequence	AUGUSTUS	gene	33772	35963	.	+	.	ID=g142;
CAKAJB020000076.1_Gymnosoma_rotundatum_genome_assembly,_contig:_scaffold_177,_whole_genome_shotgun_sequence	AUGUSTUS	mRNA	33772	35963	0.2	+	.	ID=g142.t1;Parent=g142;
CAKAJB020000076.1_Gymnosoma_rotundatum_genome_assembly,_contig:_scaffold_177,_whole_genome_shotgun_sequence	AUGUSTUS	start_codon	33772	33774	.	+	0	ID=g142.t1.start1;Parent=g142.t1;
CAKAJB020000076.1_Gymnosoma_rotundatum_genome_assembly,_contig:_scaffold_177,_whole_genome_shotgun_sequence	AUGUSTUS	CDS	33772	34046	1	+	0	ID=g142.t1.CDS1;Parent=g142.t1;
CAKAJB020000076.1_Gymnosoma_rotundatum_genome_assembly,_contig:_scaffold_177,_whole_genome_shotgun_sequence	AUGUSTUS	exon	33772	34046	.	+	.	ID=g142.t1.exon1;Parent=g142.t1;
CAKAJB020000076.1_Gymnosoma_rotundatum_genome_assembly,_contig:_scaffold_177,_whole_genome_shotgun_sequence	AUGUSTUS	intron	34047	35579	0.98	+	.	ID=g142.t1.intron1;Parent=g142.t1;
CAKAJB020000076.1_Gymnosoma_rotundatum_genome_assembly,_contig:_scaffold_177,_whole_genome_shotgun_sequence	AUGUSTUS	CDS	35580	35715	0.98	+	1	ID=g142.t1.CDS2;Parent=g142.t1;
CAKAJB020000076.1_Gymnosoma_rotundatum_genome_assembly,_contig:_scaffold_177,_whole_genome_shotgun_sequence	AUGUSTUS	exon	35580	35715	.	+	.	ID=g142.t1.exon2;Parent=g142.t1;
CAKAJB020000076.1_Gymnosoma_rotundatum_genome_assembly,_contig:_scaffold_177,_whole_genome_shotgun_sequence	AUGUSTUS	intron	35716	35764	1	+	.	ID=g142.t1.intron2;Parent=g142.t1;
CAKAJB020000076.1_Gymnosoma_rotundatum_genome_assembly,_contig:_scaffold_177,_whole_genome_shotgun_sequence	AUGUSTUS	CDS	35765	35857	0.8	+	0	ID=g142.t1.CDS3;Parent=g142.t1;
CAKAJB020000076.1_Gymnosoma_rotundatum_genome_assembly,_contig:_scaffold_177,_whole_genome_shotgun_sequence	AUGUSTUS	exon	35765	35857	.	+	.	ID=g142.t1.exon3;Parent=g142.t1;
CAKAJB020000076.1_Gymnosoma_rotundatum_genome_assembly,_contig:_scaffold_177,_whole_genome_shotgun_sequence	AUGUSTUS	intron	35858	35957	0.21	+	.	ID=g142.t1.intron3;Parent=g142.t1;
CAKAJB020000076.1_Gymnosoma_rotundatum_genome_assembly,_contig:_scaffold_177,_whole_genome_shotgun_sequence	AUGUSTUS	CDS	35958	35963	0.22	+	0	ID=g142.t1.CDS4;Parent=g142.t1;
CAKAJB020000076.1_Gymnosoma_rotundatum_genome_assembly,_contig:_scaffold_177,_whole_genome_shotgun_sequence	AUGUSTUS	exon	35958	35963	.	+	.	ID=g142.t1.exon4;Parent=g142.t1;
CAKAJB020000076.1_Gymnosoma_rotundatum_genome_assembly,_contig:_scaffold_177,_whole_genome_shotgun_sequence	AUGUSTUS	stop_codon	35961	35963	.	+	0	ID=g142.t1.stop1;Parent=g142.t1;
CAKAJB020000076.1_Gymnosoma_rotundatum_genome_assembly,_contig:_scaffold_177,_whole_genome_shotgun_sequence	AUGUSTUS	gene	38278	38822	.	+	.	ID=g143;
CAKAJB020000076.1_Gymnosoma_rotundatum_genome_assembly,_contig:_scaffold_177,_whole_genome_shotgun_sequence	AUGUSTUS	mRNA	38278	38822	0.97	+	.	ID=g143.t1;Parent=g143;
CAKAJB020000076.1_Gymnosoma_rotundatum_genome_assembly,_contig:_scaffold_177,_whole_genome_shotgun_sequence	AUGUSTUS	start_codon	38278	38280	.	+	0	ID=g143.t1.start1;Parent=g143.t1;
CAKAJB020000076.1_Gymnosoma_rotundatum_genome_assembly,_contig:_scaffold_177,_whole_genome_shotgun_sequence	AUGUSTUS	CDS	38278	38401	1	+	0	ID=g143.t1.CDS1;Parent=g143.t1;
CAKAJB020000076.1_Gymnosoma_rotundatum_genome_assembly,_contig:_scaffold_177,_whole_genome_shotgun_sequence	AUGUSTUS	exon	38278	38401	.	+	.	ID=g143.t1.exon1;Parent=g143.t1;
CAKAJB020000076.1_Gymnosoma_rotundatum_genome_assembly,_contig:_scaffold_177,_whole_genome_shotgun_sequence	AUGUSTUS	intron	38402	38466	1	+	.	ID=g143.t1.intron1;Parent=g143.t1;
CAKAJB020000076.1_Gymnosoma_rotundatum_genome_assembly,_contig:_scaffold_177,_whole_genome_shotgun_sequence	AUGUSTUS	CDS	38467	38623	1	+	2	ID=g143.t1.CDS2;Parent=g143.t1;
CAKAJB020000076.1_Gymnosoma_rotundatum_genome_assembly,_contig:_scaffold_177,_whole_genome_shotgun_sequence	AUGUSTUS	exon	38467	38623	.	+	.	ID=g143.t1.exon2;Parent=g143.t1;
CAKAJB020000076.1_Gymnosoma_rotundatum_genome_assembly,_contig:_scaffold_177,_whole_genome_shotgun_sequence	AUGUSTUS	intron	38624	38686	1	+	.	ID=g143.t1.intron2;Parent=g143.t1;
CAKAJB020000076.1_Gymnosoma_rotundatum_genome_assembly,_contig:_scaffold_177,_whole_genome_shotgun_sequence	AUGUSTUS	CDS	38687	38822	0.97	+	1	ID=g143.t1.CDS3;Parent=g143.t1;
CAKAJB020000076.1_Gymnosoma_rotundatum_genome_assembly,_contig:_scaffold_177,_whole_genome_shotgun_sequence	AUGUSTUS	exon	38687	38822	.	+	.	ID=g143.t1.exon3;Parent=g143.t1;
CAKAJB020000076.1_Gymnosoma_rotundatum_genome_assembly,_contig:_scaffold_177,_whole_genome_shotgun_sequence	AUGUSTUS	stop_codon	38820	38822	.	+	0	ID=g143.t1.stop1;Parent=g143.t1;
CAKAJB020000076.1_Gymnosoma_rotundatum_genome_assembly,_contig:_scaffold_177,_whole_genome_shotgun_sequence	AUGUSTUS	gene	45391	46777	.	-	.	ID=g144;
CAKAJB020000076.1_Gymnosoma_rotundatum_genome_assembly,_contig:_scaffold_177,_whole_genome_shotgun_sequence	AUGUSTUS	mRNA	45391	46777	0.99	-	.	ID=g144.t1;Parent=g144;
CAKAJB020000076.1_Gymnosoma_rotundatum_genome_assembly,_contig:_scaffold_177,_whole_genome_shotgun_sequence	AUGUSTUS	stop_codon	45391	45393	.	-	0	ID=g144.t1.stop1;Parent=g144.t1;
CAKAJB020000076.1_Gymnosoma_rotundatum_genome_assembly,_contig:_scaffold_177,_whole_genome_shotgun_sequence	AUGUSTUS	CDS	45391	46572	0.99	-	0	ID=g144.t1.CDS1;Parent=g144.t1;
CAKAJB020000076.1_Gymnosoma_rotundatum_genome_assembly,_contig:_scaffold_177,_whole_genome_shotgun_sequence	AUGUSTUS	exon	45391	46572	.	-	.	ID=g144.t1.exon1;Parent=g144.t1;
CAKAJB020000076.1_Gymnosoma_rotundatum_genome_assembly,_contig:_scaffold_177,_whole_genome_shotgun_sequence	AUGUSTUS	intron	46573	46645	0.99	-	.	ID=g144.t1.intron1;Parent=g144.t1;
CAKAJB020000076.1_Gymnosoma_rotundatum_genome_assembly,_contig:_scaffold_177,_whole_genome_shotgun_sequence	AUGUSTUS	CDS	46646	46777	1	-	0	ID=g144.t1.CDS2;Parent=g144.t1;
CAKAJB020000076.1_Gymnosoma_rotundatum_genome_assembly,_contig:_scaffold_177,_whole_genome_shotgun_sequence	AUGUSTUS	exon	46646	46777	.	-	.	ID=g144.t1.exon2;Parent=g144.t1;
CAKAJB020000076.1_Gymnosoma_rotundatum_genome_assembly,_contig:_scaffold_177,_whole_genome_shotgun_sequence	AUGUSTUS	start_codon	46775	46777	.	-	0	ID=g144.t1.start1;Parent=g144.t1;
CAKAJB020000076.1_Gymnosoma_rotundatum_genome_assembly,_contig:_scaffold_177,_whole_genome_shotgun_sequence	AUGUSTUS	gene	49364	49603	.	+	.	ID=g145;
CAKAJB020000076.1_Gymnosoma_rotundatum_genome_assembly,_contig:_scaffold_177,_whole_genome_shotgun_sequence	AUGUSTUS	mRNA	49364	49603	0.88	+	.	ID=g145.t1;Parent=g145;
CAKAJB020000076.1_Gymnosoma_rotundatum_genome_assembly,_contig:_scaffold_177,_whole_genome_shotgun_sequence	AUGUSTUS	start_codon	49364	49366	.	+	0	ID=g145.t1.start1;Parent=g145.t1;
CAKAJB020000076.1_Gymnosoma_rotundatum_genome_assembly,_contig:_scaffold_177,_whole_genome_shotgun_sequence	AUGUSTUS	CDS	49364	49603	0.88	+	0	ID=g145.t1.CDS1;Parent=g145.t1;
CAKAJB020000076.1_Gymnosoma_rotundatum_genome_assembly,_contig:_scaffold_177,_whole_genome_shotgun_sequence	AUGUSTUS	exon	49364	49603	.	+	.	ID=g145.t1.exon1;Parent=g145.t1;
CAKAJB020000076.1_Gymnosoma_rotundatum_genome_assembly,_contig:_scaffold_177,_whole_genome_shotgun_sequence	AUGUSTUS	stop_codon	49601	49603	.	+	0	ID=g145.t1.stop1;Parent=g145.t1;
CAKAJB020000076.1_Gymnosoma_rotundatum_genome_assembly,_contig:_scaffold_177,_whole_genome_shotgun_sequence	AUGUSTUS	gene	49894	50192	.	+	.	ID=g146;
CAKAJB020000076.1_Gymnosoma_rotundatum_genome_assembly,_contig:_scaffold_177,_whole_genome_shotgun_sequence	AUGUSTUS	mRNA	49894	50192	0.75	+	.	ID=g146.t1;Parent=g146;
CAKAJB020000076.1_Gymnosoma_rotundatum_genome_assembly,_contig:_scaffold_177,_whole_genome_shotgun_sequence	AUGUSTUS	start_codon	49894	49896	.	+	0	ID=g146.t1.start1;Parent=g146.t1;
CAKAJB020000076.1_Gymnosoma_rotundatum_genome_assembly,_contig:_scaffold_177,_whole_genome_shotgun_sequence	AUGUSTUS	CDS	49894	49955	0.75	+	0	ID=g146.t1.CDS1;Parent=g146.t1;
CAKAJB020000076.1_Gymnosoma_rotundatum_genome_assembly,_contig:_scaffold_177,_whole_genome_shotgun_sequence	AUGUSTUS	exon	49894	49955	.	+	.	ID=g146.t1.exon1;Parent=g146.t1;
CAKAJB020000076.1_Gymnosoma_rotundatum_genome_assembly,_contig:_scaffold_177,_whole_genome_shotgun_sequence	AUGUSTUS	intron	49956	50029	0.75	+	.	ID=g146.t1.intron1;Parent=g146.t1;
CAKAJB020000076.1_Gymnosoma_rotundatum_genome_assembly,_contig:_scaffold_177,_whole_genome_shotgun_sequence	AUGUSTUS	CDS	50030	50192	0.75	+	1	ID=g146.t1.CDS2;Parent=g146.t1;
CAKAJB020000076.1_Gymnosoma_rotundatum_genome_assembly,_contig:_scaffold_177,_whole_genome_shotgun_sequence	AUGUSTUS	exon	50030	50192	.	+	.	ID=g146.t1.exon2;Parent=g146.t1;
CAKAJB020000076.1_Gymnosoma_rotundatum_genome_assembly,_contig:_scaffold_177,_whole_genome_shotgun_sequence	AUGUSTUS	stop_codon	50190	50192	.	+	0	ID=g146.t1.stop1;Parent=g146.t1;
CAKAJB020000076.1_Gymnosoma_rotundatum_genome_assembly,_contig:_scaffold_177,_whole_genome_shotgun_sequence	AUGUSTUS	gene	67779	69267	.	-	.	ID=g147;
CAKAJB020000076.1_Gymnosoma_rotundatum_genome_assembly,_contig:_scaffold_177,_whole_genome_shotgun_sequence	AUGUSTUS	mRNA	67779	69267	0.99	-	.	ID=g147.t1;Parent=g147;
CAKAJB020000076.1_Gymnosoma_rotundatum_genome_assembly,_contig:_scaffold_177,_whole_genome_shotgun_sequence	AUGUSTUS	stop_codon	67779	67781	.	-	0	ID=g147.t1.stop1;Parent=g147.t1;
CAKAJB020000076.1_Gymnosoma_rotundatum_genome_assembly,_contig:_scaffold_177,_whole_genome_shotgun_sequence	AUGUSTUS	CDS	67779	67912	0.99	-	2	ID=g147.t1.CDS1;Parent=g147.t1;
CAKAJB020000076.1_Gymnosoma_rotundatum_genome_assembly,_contig:_scaffold_177,_whole_genome_shotgun_sequence	AUGUSTUS	exon	67779	67912	.	-	.	ID=g147.t1.exon1;Parent=g147.t1;
CAKAJB020000076.1_Gymnosoma_rotundatum_genome_assembly,_contig:_scaffold_177,_whole_genome_shotgun_sequence	AUGUSTUS	intron	67913	67983	1	-	.	ID=g147.t1.intron1;Parent=g147.t1;
CAKAJB020000076.1_Gymnosoma_rotundatum_genome_assembly,_contig:_scaffold_177,_whole_genome_shotgun_sequence	AUGUSTUS	CDS	67984	68137	1	-	0	ID=g147.t1.CDS2;Parent=g147.t1;
CAKAJB020000076.1_Gymnosoma_rotundatum_genome_assembly,_contig:_scaffold_177,_whole_genome_shotgun_sequence	AUGUSTUS	exon	67984	68137	.	-	.	ID=g147.t1.exon2;Parent=g147.t1;
CAKAJB020000076.1_Gymnosoma_rotundatum_genome_assembly,_contig:_scaffold_177,_whole_genome_shotgun_sequence	AUGUSTUS	intron	68138	68520	1	-	.	ID=g147.t1.intron2;Parent=g147.t1;
CAKAJB020000076.1_Gymnosoma_rotundatum_genome_assembly,_contig:_scaffold_177,_whole_genome_shotgun_sequence	AUGUSTUS	CDS	68521	68690	1	-	2	ID=g147.t1.CDS3;Parent=g147.t1;
CAKAJB020000076.1_Gymnosoma_rotundatum_genome_assembly,_contig:_scaffold_177,_whole_genome_shotgun_sequence	AUGUSTUS	exon	68521	68690	.	-	.	ID=g147.t1.exon3;Parent=g147.t1;
CAKAJB020000076.1_Gymnosoma_rotundatum_genome_assembly,_contig:_scaffold_177,_whole_genome_shotgun_sequence	AUGUSTUS	intron	68691	68766	1	-	.	ID=g147.t1.intron3;Parent=g147.t1;
CAKAJB020000076.1_Gymnosoma_rotundatum_genome_assembly,_contig:_scaffold_177,_whole_genome_shotgun_sequence	AUGUSTUS	CDS	68767	68862	1	-	2	ID=g147.t1.CDS4;Parent=g147.t1;
CAKAJB020000076.1_Gymnosoma_rotundatum_genome_assembly,_contig:_scaffold_177,_whole_genome_shotgun_sequence	AUGUSTUS	exon	68767	68862	.	-	.	ID=g147.t1.exon4;Parent=g147.t1;
CAKAJB020000076.1_Gymnosoma_rotundatum_genome_assembly,_contig:_scaffold_177,_whole_genome_shotgun_sequence	AUGUSTUS	intron	68863	69203	1	-	.	ID=g147.t1.intron4;Parent=g147.t1;
CAKAJB020000076.1_Gymnosoma_rotundatum_genome_assembly,_contig:_scaffold_177,_whole_genome_shotgun_sequence	AUGUSTUS	CDS	69204	69267	1	-	0	ID=g147.t1.CDS5;Parent=g147.t1;
CAKAJB020000076.1_Gymnosoma_rotundatum_genome_assembly,_contig:_scaffold_177,_whole_genome_shotgun_sequence	AUGUSTUS	exon	69204	69267	.	-	.	ID=g147.t1.exon5;Parent=g147.t1;
CAKAJB020000076.1_Gymnosoma_rotundatum_genome_assembly,_contig:_scaffold_177,_whole_genome_shotgun_sequence	AUGUSTUS	start_codon	69265	69267	.	-	0	ID=g147.t1.start1;Parent=g147.t1;
CAKAJB020000076.1_Gymnosoma_rotundatum_genome_assembly,_contig:_scaffold_177,_whole_genome_shotgun_sequence	AUGUSTUS	gene	69342	70169	.	-	.	ID=g148;
CAKAJB020000076.1_Gymnosoma_rotundatum_genome_assembly,_contig:_scaffold_177,_whole_genome_shotgun_sequence	AUGUSTUS	mRNA	69342	70169	1	-	.	ID=g148.t1;Parent=g148;
CAKAJB020000076.1_Gymnosoma_rotundatum_genome_assembly,_contig:_scaffold_177,_whole_genome_shotgun_sequence	AUGUSTUS	stop_codon	69342	69344	.	-	0	ID=g148.t1.stop1;Parent=g148.t1;
CAKAJB020000076.1_Gymnosoma_rotundatum_genome_assembly,_contig:_scaffold_177,_whole_genome_shotgun_sequence	AUGUSTUS	CDS	69342	70169	1	-	0	ID=g148.t1.CDS1;Parent=g148.t1;
CAKAJB020000076.1_Gymnosoma_rotundatum_genome_assembly,_contig:_scaffold_177,_whole_genome_shotgun_sequence	AUGUSTUS	exon	69342	70169	.	-	.	ID=g148.t1.exon1;Parent=g148.t1;
CAKAJB020000076.1_Gymnosoma_rotundatum_genome_assembly,_contig:_scaffold_177,_whole_genome_shotgun_sequence	AUGUSTUS	start_codon	70167	70169	.	-	0	ID=g148.t1.start1;Parent=g148.t1;
CAKAJB020000076.1_Gymnosoma_rotundatum_genome_assembly,_contig:_scaffold_177,_whole_genome_shotgun_sequence	AUGUSTUS	gene	70222	71379	.	-	.	ID=g149;
CAKAJB020000076.1_Gymnosoma_rotundatum_genome_assembly,_contig:_scaffold_177,_whole_genome_shotgun_sequence	AUGUSTUS	mRNA	70222	71379	1	-	.	ID=g149.t1;Parent=g149;
CAKAJB020000076.1_Gymnosoma_rotundatum_genome_assembly,_contig:_scaffold_177,_whole_genome_shotgun_sequence	AUGUSTUS	stop_codon	70222	70224	.	-	0	ID=g149.t1.stop1;Parent=g149.t1;
CAKAJB020000076.1_Gymnosoma_rotundatum_genome_assembly,_contig:_scaffold_177,_whole_genome_shotgun_sequence	AUGUSTUS	CDS	70222	71379	1	-	0	ID=g149.t1.CDS1;Parent=g149.t1;
CAKAJB020000076.1_Gymnosoma_rotundatum_genome_assembly,_contig:_scaffold_177,_whole_genome_shotgun_sequence	AUGUSTUS	exon	70222	71379	.	-	.	ID=g149.t1.exon1;Parent=g149.t1;
CAKAJB020000076.1_Gymnosoma_rotundatum_genome_assembly,_contig:_scaffold_177,_whole_genome_shotgun_sequence	AUGUSTUS	start_codon	71377	71379	.	-	0	ID=g149.t1.start1;Parent=g149.t1;
CAKAJB020000094.1_Gymnosoma_rotundatum_genome_assembly,_contig:_U57,_whole_genome_shotgun_sequence	AUGUSTUS	gene	46426	47651	.	+	.	ID=g150;
CAKAJB020000094.1_Gymnosoma_rotundatum_genome_assembly,_contig:_U57,_whole_genome_shotgun_sequence	AUGUSTUS	mRNA	46426	47651	0.86	+	.	ID=g150.t1;Parent=g150;
CAKAJB020000094.1_Gymnosoma_rotundatum_genome_assembly,_contig:_U57,_whole_genome_shotgun_sequence	AUGUSTUS	start_codon	46426	46428	.	+	0	ID=g150.t1.start1;Parent=g150.t1;
CAKAJB020000094.1_Gymnosoma_rotundatum_genome_assembly,_contig:_U57,_whole_genome_shotgun_sequence	AUGUSTUS	CDS	46426	46530	0.86	+	0	ID=g150.t1.CDS1;Parent=g150.t1;
CAKAJB020000094.1_Gymnosoma_rotundatum_genome_assembly,_contig:_U57,_whole_genome_shotgun_sequence	AUGUSTUS	exon	46426	46530	.	+	.	ID=g150.t1.exon1;Parent=g150.t1;
CAKAJB020000094.1_Gymnosoma_rotundatum_genome_assembly,_contig:_U57,_whole_genome_shotgun_sequence	AUGUSTUS	intron	46531	47366	0.86	+	.	ID=g150.t1.intron1;Parent=g150.t1;
CAKAJB020000094.1_Gymnosoma_rotundatum_genome_assembly,_contig:_U57,_whole_genome_shotgun_sequence	AUGUSTUS	CDS	47367	47651	1	+	0	ID=g150.t1.CDS2;Parent=g150.t1;
CAKAJB020000094.1_Gymnosoma_rotundatum_genome_assembly,_contig:_U57,_whole_genome_shotgun_sequence	AUGUSTUS	exon	47367	47651	.	+	.	ID=g150.t1.exon2;Parent=g150.t1;
CAKAJB020000094.1_Gymnosoma_rotundatum_genome_assembly,_contig:_U57,_whole_genome_shotgun_sequence	AUGUSTUS	stop_codon	47649	47651	.	+	0	ID=g150.t1.stop1;Parent=g150.t1;
CAKAJB020000100.1_Gymnosoma_rotundatum_genome_assembly,_contig:_U13,_whole_genome_shotgun_sequence	AUGUSTUS	gene	101624	101869	.	-	.	ID=g151;
CAKAJB020000100.1_Gymnosoma_rotundatum_genome_assembly,_contig:_U13,_whole_genome_shotgun_sequence	AUGUSTUS	mRNA	101624	101869	0.81	-	.	ID=g151.t1;Parent=g151;
CAKAJB020000100.1_Gymnosoma_rotundatum_genome_assembly,_contig:_U13,_whole_genome_shotgun_sequence	AUGUSTUS	stop_codon	101624	101626	.	-	0	ID=g151.t1.stop1;Parent=g151.t1;
CAKAJB020000100.1_Gymnosoma_rotundatum_genome_assembly,_contig:_U13,_whole_genome_shotgun_sequence	AUGUSTUS	CDS	101624	101869	0.81	-	0	ID=g151.t1.CDS1;Parent=g151.t1;
CAKAJB020000100.1_Gymnosoma_rotundatum_genome_assembly,_contig:_U13,_whole_genome_shotgun_sequence	AUGUSTUS	exon	101624	101869	.	-	.	ID=g151.t1.exon1;Parent=g151.t1;
CAKAJB020000100.1_Gymnosoma_rotundatum_genome_assembly,_contig:_U13,_whole_genome_shotgun_sequence	AUGUSTUS	start_codon	101867	101869	.	-	0	ID=g151.t1.start1;Parent=g151.t1;
CAKAJB020000100.1_Gymnosoma_rotundatum_genome_assembly,_contig:_U13,_whole_genome_shotgun_sequence	AUGUSTUS	gene	102223	103736	.	+	.	ID=g152;
CAKAJB020000100.1_Gymnosoma_rotundatum_genome_assembly,_contig:_U13,_whole_genome_shotgun_sequence	AUGUSTUS	mRNA	102223	103736	0.26	+	.	ID=g152.t1;Parent=g152;
CAKAJB020000100.1_Gymnosoma_rotundatum_genome_assembly,_contig:_U13,_whole_genome_shotgun_sequence	AUGUSTUS	start_codon	102223	102225	.	+	0	ID=g152.t1.start1;Parent=g152.t1;
CAKAJB020000100.1_Gymnosoma_rotundatum_genome_assembly,_contig:_U13,_whole_genome_shotgun_sequence	AUGUSTUS	CDS	102223	102891	0.72	+	0	ID=g152.t1.CDS1;Parent=g152.t1;
CAKAJB020000100.1_Gymnosoma_rotundatum_genome_assembly,_contig:_U13,_whole_genome_shotgun_sequence	AUGUSTUS	exon	102223	102891	.	+	.	ID=g152.t1.exon1;Parent=g152.t1;
CAKAJB020000100.1_Gymnosoma_rotundatum_genome_assembly,_contig:_U13,_whole_genome_shotgun_sequence	AUGUSTUS	intron	102892	103479	0.97	+	.	ID=g152.t1.intron1;Parent=g152.t1;
CAKAJB020000100.1_Gymnosoma_rotundatum_genome_assembly,_contig:_U13,_whole_genome_shotgun_sequence	AUGUSTUS	CDS	103480	103523	1	+	0	ID=g152.t1.CDS2;Parent=g152.t1;
CAKAJB020000100.1_Gymnosoma_rotundatum_genome_assembly,_contig:_U13,_whole_genome_shotgun_sequence	AUGUSTUS	exon	103480	103523	.	+	.	ID=g152.t1.exon2;Parent=g152.t1;
CAKAJB020000100.1_Gymnosoma_rotundatum_genome_assembly,_contig:_U13,_whole_genome_shotgun_sequence	AUGUSTUS	intron	103524	103596	1	+	.	ID=g152.t1.intron2;Parent=g152.t1;
CAKAJB020000100.1_Gymnosoma_rotundatum_genome_assembly,_contig:_U13,_whole_genome_shotgun_sequence	AUGUSTUS	CDS	103597	103625	0.79	+	1	ID=g152.t1.CDS3;Parent=g152.t1;
CAKAJB020000100.1_Gymnosoma_rotundatum_genome_assembly,_contig:_U13,_whole_genome_shotgun_sequence	AUGUSTUS	exon	103597	103625	.	+	.	ID=g152.t1.exon3;Parent=g152.t1;
CAKAJB020000100.1_Gymnosoma_rotundatum_genome_assembly,_contig:_U13,_whole_genome_shotgun_sequence	AUGUSTUS	intron	103626	103698	0.35	+	.	ID=g152.t1.intron3;Parent=g152.t1;
CAKAJB020000100.1_Gymnosoma_rotundatum_genome_assembly,_contig:_U13,_whole_genome_shotgun_sequence	AUGUSTUS	CDS	103699	103736	0.36	+	2	ID=g152.t1.CDS4;Parent=g152.t1;
CAKAJB020000100.1_Gymnosoma_rotundatum_genome_assembly,_contig:_U13,_whole_genome_shotgun_sequence	AUGUSTUS	exon	103699	103736	.	+	.	ID=g152.t1.exon4;Parent=g152.t1;
CAKAJB020000100.1_Gymnosoma_rotundatum_genome_assembly,_contig:_U13,_whole_genome_shotgun_sequence	AUGUSTUS	stop_codon	103734	103736	.	+	0	ID=g152.t1.stop1;Parent=g152.t1;
CAKAJB020000101.1_Gymnosoma_rotundatum_genome_assembly,_contig:_U383,_whole_genome_shotgun_sequence	AUGUSTUS	gene	28815	32341	.	-	.	ID=g153;
CAKAJB020000101.1_Gymnosoma_rotundatum_genome_assembly,_contig:_U383,_whole_genome_shotgun_sequence	AUGUSTUS	mRNA	28815	32341	0.65	-	.	ID=g153.t1;Parent=g153;
CAKAJB020000101.1_Gymnosoma_rotundatum_genome_assembly,_contig:_U383,_whole_genome_shotgun_sequence	AUGUSTUS	stop_codon	28815	28817	.	-	0	ID=g153.t1.stop1;Parent=g153.t1;
CAKAJB020000101.1_Gymnosoma_rotundatum_genome_assembly,_contig:_U383,_whole_genome_shotgun_sequence	AUGUSTUS	CDS	28815	29021	0.96	-	0	ID=g153.t1.CDS1;Parent=g153.t1;
CAKAJB020000101.1_Gymnosoma_rotundatum_genome_assembly,_contig:_U383,_whole_genome_shotgun_sequence	AUGUSTUS	exon	28815	29021	.	-	.	ID=g153.t1.exon1;Parent=g153.t1;
CAKAJB020000101.1_Gymnosoma_rotundatum_genome_assembly,_contig:_U383,_whole_genome_shotgun_sequence	AUGUSTUS	intron	29022	31480	0.65	-	.	ID=g153.t1.intron1;Parent=g153.t1;
CAKAJB020000101.1_Gymnosoma_rotundatum_genome_assembly,_contig:_U383,_whole_genome_shotgun_sequence	AUGUSTUS	CDS	31481	32341	1	-	0	ID=g153.t1.CDS2;Parent=g153.t1;
CAKAJB020000101.1_Gymnosoma_rotundatum_genome_assembly,_contig:_U383,_whole_genome_shotgun_sequence	AUGUSTUS	exon	31481	32341	.	-	.	ID=g153.t1.exon2;Parent=g153.t1;
CAKAJB020000101.1_Gymnosoma_rotundatum_genome_assembly,_contig:_U383,_whole_genome_shotgun_sequence	AUGUSTUS	start_codon	32339	32341	.	-	0	ID=g153.t1.start1;Parent=g153.t1;
CAKAJB020000101.1_Gymnosoma_rotundatum_genome_assembly,_contig:_U383,_whole_genome_shotgun_sequence	AUGUSTUS	gene	29046	30308	.	-	.	ID=g154;
CAKAJB020000101.1_Gymnosoma_rotundatum_genome_assembly,_contig:_U383,_whole_genome_shotgun_sequence	AUGUSTUS	mRNA	29046	30308	0.78	-	.	ID=g154.t1;Parent=g154;
CAKAJB020000101.1_Gymnosoma_rotundatum_genome_assembly,_contig:_U383,_whole_genome_shotgun_sequence	AUGUSTUS	stop_codon	29046	29048	.	-	0	ID=g154.t1.stop1;Parent=g154.t1;
CAKAJB020000101.1_Gymnosoma_rotundatum_genome_assembly,_contig:_U383,_whole_genome_shotgun_sequence	AUGUSTUS	CDS	29046	30308	0.78	-	0	ID=g154.t1.CDS1;Parent=g154.t1;
CAKAJB020000101.1_Gymnosoma_rotundatum_genome_assembly,_contig:_U383,_whole_genome_shotgun_sequence	AUGUSTUS	exon	29046	30308	.	-	.	ID=g154.t1.exon1;Parent=g154.t1;
CAKAJB020000101.1_Gymnosoma_rotundatum_genome_assembly,_contig:_U383,_whole_genome_shotgun_sequence	AUGUSTUS	start_codon	30306	30308	.	-	0	ID=g154.t1.start1;Parent=g154.t1;
CAKAJB020000101.1_Gymnosoma_rotundatum_genome_assembly,_contig:_U383,_whole_genome_shotgun_sequence	AUGUSTUS	gene	32602	33157	.	-	.	ID=g155;
CAKAJB020000101.1_Gymnosoma_rotundatum_genome_assembly,_contig:_U383,_whole_genome_shotgun_sequence	AUGUSTUS	mRNA	32602	33157	0.58	-	.	ID=g155.t1;Parent=g155;
CAKAJB020000101.1_Gymnosoma_rotundatum_genome_assembly,_contig:_U383,_whole_genome_shotgun_sequence	AUGUSTUS	stop_codon	32602	32604	.	-	0	ID=g155.t1.stop1;Parent=g155.t1;
CAKAJB020000101.1_Gymnosoma_rotundatum_genome_assembly,_contig:_U383,_whole_genome_shotgun_sequence	AUGUSTUS	CDS	32602	32640	0.58	-	0	ID=g155.t1.CDS1;Parent=g155.t1;
CAKAJB020000101.1_Gymnosoma_rotundatum_genome_assembly,_contig:_U383,_whole_genome_shotgun_sequence	AUGUSTUS	exon	32602	32640	.	-	.	ID=g155.t1.exon1;Parent=g155.t1;
CAKAJB020000101.1_Gymnosoma_rotundatum_genome_assembly,_contig:_U383,_whole_genome_shotgun_sequence	AUGUSTUS	intron	32641	32692	0.58	-	.	ID=g155.t1.intron1;Parent=g155.t1;
CAKAJB020000101.1_Gymnosoma_rotundatum_genome_assembly,_contig:_U383,_whole_genome_shotgun_sequence	AUGUSTUS	CDS	32693	33157	0.86	-	0	ID=g155.t1.CDS2;Parent=g155.t1;
CAKAJB020000101.1_Gymnosoma_rotundatum_genome_assembly,_contig:_U383,_whole_genome_shotgun_sequence	AUGUSTUS	exon	32693	33157	.	-	.	ID=g155.t1.exon2;Parent=g155.t1;
CAKAJB020000101.1_Gymnosoma_rotundatum_genome_assembly,_contig:_U383,_whole_genome_shotgun_sequence	AUGUSTUS	start_codon	33155	33157	.	-	0	ID=g155.t1.start1;Parent=g155.t1;
CAKAJB020000101.1_Gymnosoma_rotundatum_genome_assembly,_contig:_U383,_whole_genome_shotgun_sequence	AUGUSTUS	gene	66072	66540	.	+	.	ID=g156;
CAKAJB020000101.1_Gymnosoma_rotundatum_genome_assembly,_contig:_U383,_whole_genome_shotgun_sequence	AUGUSTUS	mRNA	66072	66540	0.61	+	.	ID=g156.t1;Parent=g156;
CAKAJB020000101.1_Gymnosoma_rotundatum_genome_assembly,_contig:_U383,_whole_genome_shotgun_sequence	AUGUSTUS	start_codon	66072	66074	.	+	0	ID=g156.t1.start1;Parent=g156.t1;
CAKAJB020000101.1_Gymnosoma_rotundatum_genome_assembly,_contig:_U383,_whole_genome_shotgun_sequence	AUGUSTUS	CDS	66072	66186	0.71	+	0	ID=g156.t1.CDS1;Parent=g156.t1;
CAKAJB020000101.1_Gymnosoma_rotundatum_genome_assembly,_contig:_U383,_whole_genome_shotgun_sequence	AUGUSTUS	exon	66072	66186	.	+	.	ID=g156.t1.exon1;Parent=g156.t1;
CAKAJB020000101.1_Gymnosoma_rotundatum_genome_assembly,_contig:_U383,_whole_genome_shotgun_sequence	AUGUSTUS	intron	66187	66265	0.79	+	.	ID=g156.t1.intron1;Parent=g156.t1;
CAKAJB020000101.1_Gymnosoma_rotundatum_genome_assembly,_contig:_U383,_whole_genome_shotgun_sequence	AUGUSTUS	CDS	66266	66289	0.98	+	2	ID=g156.t1.CDS2;Parent=g156.t1;
CAKAJB020000101.1_Gymnosoma_rotundatum_genome_assembly,_contig:_U383,_whole_genome_shotgun_sequence	AUGUSTUS	exon	66266	66289	.	+	.	ID=g156.t1.exon2;Parent=g156.t1;
CAKAJB020000101.1_Gymnosoma_rotundatum_genome_assembly,_contig:_U383,_whole_genome_shotgun_sequence	AUGUSTUS	intron	66290	66344	1	+	.	ID=g156.t1.intron2;Parent=g156.t1;
CAKAJB020000101.1_Gymnosoma_rotundatum_genome_assembly,_contig:_U383,_whole_genome_shotgun_sequence	AUGUSTUS	CDS	66345	66484	0.84	+	2	ID=g156.t1.CDS3;Parent=g156.t1;
CAKAJB020000101.1_Gymnosoma_rotundatum_genome_assembly,_contig:_U383,_whole_genome_shotgun_sequence	AUGUSTUS	exon	66345	66484	.	+	.	ID=g156.t1.exon3;Parent=g156.t1;
CAKAJB020000101.1_Gymnosoma_rotundatum_genome_assembly,_contig:_U383,_whole_genome_shotgun_sequence	AUGUSTUS	intron	66485	66525	0.84	+	.	ID=g156.t1.intron3;Parent=g156.t1;
CAKAJB020000101.1_Gymnosoma_rotundatum_genome_assembly,_contig:_U383,_whole_genome_shotgun_sequence	AUGUSTUS	CDS	66526	66540	0.84	+	0	ID=g156.t1.CDS4;Parent=g156.t1;
CAKAJB020000101.1_Gymnosoma_rotundatum_genome_assembly,_contig:_U383,_whole_genome_shotgun_sequence	AUGUSTUS	exon	66526	66540	.	+	.	ID=g156.t1.exon4;Parent=g156.t1;
CAKAJB020000101.1_Gymnosoma_rotundatum_genome_assembly,_contig:_U383,_whole_genome_shotgun_sequence	AUGUSTUS	stop_codon	66538	66540	.	+	0	ID=g156.t1.stop1;Parent=g156.t1;
CAKAJB020000101.1_Gymnosoma_rotundatum_genome_assembly,_contig:_U383,_whole_genome_shotgun_sequence	AUGUSTUS	gene	73336	76544	.	-	.	ID=g157;
CAKAJB020000101.1_Gymnosoma_rotundatum_genome_assembly,_contig:_U383,_whole_genome_shotgun_sequence	AUGUSTUS	mRNA	73336	76544	0.88	-	.	ID=g157.t1;Parent=g157;
CAKAJB020000101.1_Gymnosoma_rotundatum_genome_assembly,_contig:_U383,_whole_genome_shotgun_sequence	AUGUSTUS	stop_codon	73336	73338	.	-	0	ID=g157.t1.stop1;Parent=g157.t1;
CAKAJB020000101.1_Gymnosoma_rotundatum_genome_assembly,_contig:_U383,_whole_genome_shotgun_sequence	AUGUSTUS	CDS	73336	73517	1	-	2	ID=g157.t1.CDS1;Parent=g157.t1;
CAKAJB020000101.1_Gymnosoma_rotundatum_genome_assembly,_contig:_U383,_whole_genome_shotgun_sequence	AUGUSTUS	exon	73336	73517	.	-	.	ID=g157.t1.exon1;Parent=g157.t1;
CAKAJB020000101.1_Gymnosoma_rotundatum_genome_assembly,_contig:_U383,_whole_genome_shotgun_sequence	AUGUSTUS	intron	73518	76195	1	-	.	ID=g157.t1.intron1;Parent=g157.t1;
CAKAJB020000101.1_Gymnosoma_rotundatum_genome_assembly,_contig:_U383,_whole_genome_shotgun_sequence	AUGUSTUS	CDS	76196	76544	0.88	-	0	ID=g157.t1.CDS2;Parent=g157.t1;
CAKAJB020000101.1_Gymnosoma_rotundatum_genome_assembly,_contig:_U383,_whole_genome_shotgun_sequence	AUGUSTUS	exon	76196	76544	.	-	.	ID=g157.t1.exon2;Parent=g157.t1;
CAKAJB020000101.1_Gymnosoma_rotundatum_genome_assembly,_contig:_U383,_whole_genome_shotgun_sequence	AUGUSTUS	start_codon	76542	76544	.	-	0	ID=g157.t1.start1;Parent=g157.t1;
CAKAJB020000101.1_Gymnosoma_rotundatum_genome_assembly,_contig:_U383,_whole_genome_shotgun_sequence	AUGUSTUS	gene	76664	78274	.	-	.	ID=g158;
CAKAJB020000101.1_Gymnosoma_rotundatum_genome_assembly,_contig:_U383,_whole_genome_shotgun_sequence	AUGUSTUS	mRNA	76664	78274	1	-	.	ID=g158.t1;Parent=g158;
CAKAJB020000101.1_Gymnosoma_rotundatum_genome_assembly,_contig:_U383,_whole_genome_shotgun_sequence	AUGUSTUS	stop_codon	76664	76666	.	-	0	ID=g158.t1.stop1;Parent=g158.t1;
CAKAJB020000101.1_Gymnosoma_rotundatum_genome_assembly,_contig:_U383,_whole_genome_shotgun_sequence	AUGUSTUS	CDS	76664	78274	1	-	0	ID=g158.t1.CDS1;Parent=g158.t1;
CAKAJB020000101.1_Gymnosoma_rotundatum_genome_assembly,_contig:_U383,_whole_genome_shotgun_sequence	AUGUSTUS	exon	76664	78274	.	-	.	ID=g158.t1.exon1;Parent=g158.t1;
CAKAJB020000101.1_Gymnosoma_rotundatum_genome_assembly,_contig:_U383,_whole_genome_shotgun_sequence	AUGUSTUS	start_codon	78272	78274	.	-	0	ID=g158.t1.start1;Parent=g158.t1;
CAKAJB020000103.1_Gymnosoma_rotundatum_genome_assembly,_contig:_U308,_whole_genome_shotgun_sequence	AUGUSTUS	gene	39092	42847	.	+	.	ID=g159;
CAKAJB020000103.1_Gymnosoma_rotundatum_genome_assembly,_contig:_U308,_whole_genome_shotgun_sequence	AUGUSTUS	mRNA	39092	42847	0.89	+	.	ID=g159.t1;Parent=g159;
CAKAJB020000103.1_Gymnosoma_rotundatum_genome_assembly,_contig:_U308,_whole_genome_shotgun_sequence	AUGUSTUS	start_codon	39092	39094	.	+	0	ID=g159.t1.start1;Parent=g159.t1;
CAKAJB020000103.1_Gymnosoma_rotundatum_genome_assembly,_contig:_U308,_whole_genome_shotgun_sequence	AUGUSTUS	CDS	39092	40495	1	+	0	ID=g159.t1.CDS1;Parent=g159.t1;
CAKAJB020000103.1_Gymnosoma_rotundatum_genome_assembly,_contig:_U308,_whole_genome_shotgun_sequence	AUGUSTUS	exon	39092	40495	.	+	.	ID=g159.t1.exon1;Parent=g159.t1;
CAKAJB020000103.1_Gymnosoma_rotundatum_genome_assembly,_contig:_U308,_whole_genome_shotgun_sequence	AUGUSTUS	intron	40496	40565	1	+	.	ID=g159.t1.intron1;Parent=g159.t1;
CAKAJB020000103.1_Gymnosoma_rotundatum_genome_assembly,_contig:_U308,_whole_genome_shotgun_sequence	AUGUSTUS	CDS	40566	42749	0.89	+	0	ID=g159.t1.CDS2;Parent=g159.t1;
CAKAJB020000103.1_Gymnosoma_rotundatum_genome_assembly,_contig:_U308,_whole_genome_shotgun_sequence	AUGUSTUS	exon	40566	42749	.	+	.	ID=g159.t1.exon2;Parent=g159.t1;
CAKAJB020000103.1_Gymnosoma_rotundatum_genome_assembly,_contig:_U308,_whole_genome_shotgun_sequence	AUGUSTUS	intron	42750	42820	0.89	+	.	ID=g159.t1.intron2;Parent=g159.t1;
CAKAJB020000103.1_Gymnosoma_rotundatum_genome_assembly,_contig:_U308,_whole_genome_shotgun_sequence	AUGUSTUS	CDS	42821	42847	0.92	+	0	ID=g159.t1.CDS3;Parent=g159.t1;
CAKAJB020000103.1_Gymnosoma_rotundatum_genome_assembly,_contig:_U308,_whole_genome_shotgun_sequence	AUGUSTUS	exon	42821	42847	.	+	.	ID=g159.t1.exon3;Parent=g159.t1;
CAKAJB020000103.1_Gymnosoma_rotundatum_genome_assembly,_contig:_U308,_whole_genome_shotgun_sequence	AUGUSTUS	stop_codon	42845	42847	.	+	0	ID=g159.t1.stop1;Parent=g159.t1;
CAKAJB020000114.1_Gymnosoma_rotundatum_genome_assembly,_contig:_U196,_whole_genome_shotgun_sequence	AUGUSTUS	gene	16351	17178	.	+	.	ID=g160;
CAKAJB020000114.1_Gymnosoma_rotundatum_genome_assembly,_contig:_U196,_whole_genome_shotgun_sequence	AUGUSTUS	mRNA	16351	17178	0.76	+	.	ID=g160.t1;Parent=g160;
CAKAJB020000114.1_Gymnosoma_rotundatum_genome_assembly,_contig:_U196,_whole_genome_shotgun_sequence	AUGUSTUS	start_codon	16351	16353	.	+	0	ID=g160.t1.start1;Parent=g160.t1;
CAKAJB020000114.1_Gymnosoma_rotundatum_genome_assembly,_contig:_U196,_whole_genome_shotgun_sequence	AUGUSTUS	CDS	16351	17178	0.76	+	0	ID=g160.t1.CDS1;Parent=g160.t1;
CAKAJB020000114.1_Gymnosoma_rotundatum_genome_assembly,_contig:_U196,_whole_genome_shotgun_sequence	AUGUSTUS	exon	16351	17178	.	+	.	ID=g160.t1.exon1;Parent=g160.t1;
CAKAJB020000114.1_Gymnosoma_rotundatum_genome_assembly,_contig:_U196,_whole_genome_shotgun_sequence	AUGUSTUS	stop_codon	17176	17178	.	+	0	ID=g160.t1.stop1;Parent=g160.t1;
CAKAJB020000114.1_Gymnosoma_rotundatum_genome_assembly,_contig:_U196,_whole_genome_shotgun_sequence	AUGUSTUS	gene	17706	17915	.	+	.	ID=g161;
CAKAJB020000114.1_Gymnosoma_rotundatum_genome_assembly,_contig:_U196,_whole_genome_shotgun_sequence	AUGUSTUS	mRNA	17706	17915	1	+	.	ID=g161.t1;Parent=g161;
CAKAJB020000114.1_Gymnosoma_rotundatum_genome_assembly,_contig:_U196,_whole_genome_shotgun_sequence	AUGUSTUS	start_codon	17706	17708	.	+	0	ID=g161.t1.start1;Parent=g161.t1;
CAKAJB020000114.1_Gymnosoma_rotundatum_genome_assembly,_contig:_U196,_whole_genome_shotgun_sequence	AUGUSTUS	CDS	17706	17915	1	+	0	ID=g161.t1.CDS1;Parent=g161.t1;
CAKAJB020000114.1_Gymnosoma_rotundatum_genome_assembly,_contig:_U196,_whole_genome_shotgun_sequence	AUGUSTUS	exon	17706	17915	.	+	.	ID=g161.t1.exon1;Parent=g161.t1;
CAKAJB020000114.1_Gymnosoma_rotundatum_genome_assembly,_contig:_U196,_whole_genome_shotgun_sequence	AUGUSTUS	stop_codon	17913	17915	.	+	0	ID=g161.t1.stop1;Parent=g161.t1;
CAKAJB020000114.1_Gymnosoma_rotundatum_genome_assembly,_contig:_U196,_whole_genome_shotgun_sequence	AUGUSTUS	gene	18001	18447	.	+	.	ID=g162;
CAKAJB020000114.1_Gymnosoma_rotundatum_genome_assembly,_contig:_U196,_whole_genome_shotgun_sequence	AUGUSTUS	mRNA	18001	18447	0.64	+	.	ID=g162.t1;Parent=g162;
CAKAJB020000114.1_Gymnosoma_rotundatum_genome_assembly,_contig:_U196,_whole_genome_shotgun_sequence	AUGUSTUS	start_codon	18001	18003	.	+	0	ID=g162.t1.start1;Parent=g162.t1;
CAKAJB020000114.1_Gymnosoma_rotundatum_genome_assembly,_contig:_U196,_whole_genome_shotgun_sequence	AUGUSTUS	CDS	18001	18088	0.96	+	0	ID=g162.t1.CDS1;Parent=g162.t1;
CAKAJB020000114.1_Gymnosoma_rotundatum_genome_assembly,_contig:_U196,_whole_genome_shotgun_sequence	AUGUSTUS	exon	18001	18088	.	+	.	ID=g162.t1.exon1;Parent=g162.t1;
CAKAJB020000114.1_Gymnosoma_rotundatum_genome_assembly,_contig:_U196,_whole_genome_shotgun_sequence	AUGUSTUS	intron	18089	18169	0.67	+	.	ID=g162.t1.intron1;Parent=g162.t1;
CAKAJB020000114.1_Gymnosoma_rotundatum_genome_assembly,_contig:_U196,_whole_genome_shotgun_sequence	AUGUSTUS	CDS	18170	18447	0.67	+	2	ID=g162.t1.CDS2;Parent=g162.t1;
CAKAJB020000114.1_Gymnosoma_rotundatum_genome_assembly,_contig:_U196,_whole_genome_shotgun_sequence	AUGUSTUS	exon	18170	18447	.	+	.	ID=g162.t1.exon2;Parent=g162.t1;
CAKAJB020000114.1_Gymnosoma_rotundatum_genome_assembly,_contig:_U196,_whole_genome_shotgun_sequence	AUGUSTUS	stop_codon	18445	18447	.	+	0	ID=g162.t1.stop1;Parent=g162.t1;
CAKAJB020000114.1_Gymnosoma_rotundatum_genome_assembly,_contig:_U196,_whole_genome_shotgun_sequence	AUGUSTUS	gene	18454	19478	.	+	.	ID=g163;
CAKAJB020000114.1_Gymnosoma_rotundatum_genome_assembly,_contig:_U196,_whole_genome_shotgun_sequence	AUGUSTUS	mRNA	18454	19478	0.52	+	.	ID=g163.t1;Parent=g163;
CAKAJB020000114.1_Gymnosoma_rotundatum_genome_assembly,_contig:_U196,_whole_genome_shotgun_sequence	AUGUSTUS	start_codon	18454	18456	.	+	0	ID=g163.t1.start1;Parent=g163.t1;
CAKAJB020000114.1_Gymnosoma_rotundatum_genome_assembly,_contig:_U196,_whole_genome_shotgun_sequence	AUGUSTUS	CDS	18454	19284	0.54	+	0	ID=g163.t1.CDS1;Parent=g163.t1;
CAKAJB020000114.1_Gymnosoma_rotundatum_genome_assembly,_contig:_U196,_whole_genome_shotgun_sequence	AUGUSTUS	exon	18454	19284	.	+	.	ID=g163.t1.exon1;Parent=g163.t1;
CAKAJB020000114.1_Gymnosoma_rotundatum_genome_assembly,_contig:_U196,_whole_genome_shotgun_sequence	AUGUSTUS	intron	19285	19370	0.88	+	.	ID=g163.t1.intron1;Parent=g163.t1;
CAKAJB020000114.1_Gymnosoma_rotundatum_genome_assembly,_contig:_U196,_whole_genome_shotgun_sequence	AUGUSTUS	CDS	19371	19478	0.88	+	0	ID=g163.t1.CDS2;Parent=g163.t1;
CAKAJB020000114.1_Gymnosoma_rotundatum_genome_assembly,_contig:_U196,_whole_genome_shotgun_sequence	AUGUSTUS	exon	19371	19478	.	+	.	ID=g163.t1.exon2;Parent=g163.t1;
CAKAJB020000114.1_Gymnosoma_rotundatum_genome_assembly,_contig:_U196,_whole_genome_shotgun_sequence	AUGUSTUS	stop_codon	19476	19478	.	+	0	ID=g163.t1.stop1;Parent=g163.t1;
CAKAJB020000114.1_Gymnosoma_rotundatum_genome_assembly,_contig:_U196,_whole_genome_shotgun_sequence	AUGUSTUS	gene	19687	20598	.	+	.	ID=g164;
CAKAJB020000114.1_Gymnosoma_rotundatum_genome_assembly,_contig:_U196,_whole_genome_shotgun_sequence	AUGUSTUS	mRNA	19687	20598	0.4	+	.	ID=g164.t1;Parent=g164;
CAKAJB020000114.1_Gymnosoma_rotundatum_genome_assembly,_contig:_U196,_whole_genome_shotgun_sequence	AUGUSTUS	start_codon	19687	19689	.	+	0	ID=g164.t1.start1;Parent=g164.t1;
CAKAJB020000114.1_Gymnosoma_rotundatum_genome_assembly,_contig:_U196,_whole_genome_shotgun_sequence	AUGUSTUS	CDS	19687	19963	0.4	+	0	ID=g164.t1.CDS1;Parent=g164.t1;
CAKAJB020000114.1_Gymnosoma_rotundatum_genome_assembly,_contig:_U196,_whole_genome_shotgun_sequence	AUGUSTUS	exon	19687	19963	.	+	.	ID=g164.t1.exon1;Parent=g164.t1;
CAKAJB020000114.1_Gymnosoma_rotundatum_genome_assembly,_contig:_U196,_whole_genome_shotgun_sequence	AUGUSTUS	intron	19964	20389	0.4	+	.	ID=g164.t1.intron1;Parent=g164.t1;
CAKAJB020000114.1_Gymnosoma_rotundatum_genome_assembly,_contig:_U196,_whole_genome_shotgun_sequence	AUGUSTUS	CDS	20390	20598	0.57	+	2	ID=g164.t1.CDS2;Parent=g164.t1;
CAKAJB020000114.1_Gymnosoma_rotundatum_genome_assembly,_contig:_U196,_whole_genome_shotgun_sequence	AUGUSTUS	exon	20390	20598	.	+	.	ID=g164.t1.exon2;Parent=g164.t1;
CAKAJB020000114.1_Gymnosoma_rotundatum_genome_assembly,_contig:_U196,_whole_genome_shotgun_sequence	AUGUSTUS	stop_codon	20596	20598	.	+	0	ID=g164.t1.stop1;Parent=g164.t1;
CAKAJB020000116.1_Gymnosoma_rotundatum_genome_assembly,_contig:_U163,_whole_genome_shotgun_sequence	AUGUSTUS	gene	2483	2839	.	-	.	ID=g165;
CAKAJB020000116.1_Gymnosoma_rotundatum_genome_assembly,_contig:_U163,_whole_genome_shotgun_sequence	AUGUSTUS	mRNA	2483	2839	1	-	.	ID=g165.t1;Parent=g165;
CAKAJB020000116.1_Gymnosoma_rotundatum_genome_assembly,_contig:_U163,_whole_genome_shotgun_sequence	AUGUSTUS	stop_codon	2483	2485	.	-	0	ID=g165.t1.stop1;Parent=g165.t1;
CAKAJB020000116.1_Gymnosoma_rotundatum_genome_assembly,_contig:_U163,_whole_genome_shotgun_sequence	AUGUSTUS	CDS	2483	2839	1	-	0	ID=g165.t1.CDS1;Parent=g165.t1;
CAKAJB020000116.1_Gymnosoma_rotundatum_genome_assembly,_contig:_U163,_whole_genome_shotgun_sequence	AUGUSTUS	exon	2483	2839	.	-	.	ID=g165.t1.exon1;Parent=g165.t1;
CAKAJB020000116.1_Gymnosoma_rotundatum_genome_assembly,_contig:_U163,_whole_genome_shotgun_sequence	AUGUSTUS	start_codon	2837	2839	.	-	0	ID=g165.t1.start1;Parent=g165.t1;
CAKAJB020000116.1_Gymnosoma_rotundatum_genome_assembly,_contig:_U163,_whole_genome_shotgun_sequence	AUGUSTUS	gene	3446	3985	.	-	.	ID=g166;
CAKAJB020000116.1_Gymnosoma_rotundatum_genome_assembly,_contig:_U163,_whole_genome_shotgun_sequence	AUGUSTUS	mRNA	3446	3985	1	-	.	ID=g166.t1;Parent=g166;
CAKAJB020000116.1_Gymnosoma_rotundatum_genome_assembly,_contig:_U163,_whole_genome_shotgun_sequence	AUGUSTUS	stop_codon	3446	3448	.	-	0	ID=g166.t1.stop1;Parent=g166.t1;
CAKAJB020000116.1_Gymnosoma_rotundatum_genome_assembly,_contig:_U163,_whole_genome_shotgun_sequence	AUGUSTUS	CDS	3446	3985	1	-	0	ID=g166.t1.CDS1;Parent=g166.t1;
CAKAJB020000116.1_Gymnosoma_rotundatum_genome_assembly,_contig:_U163,_whole_genome_shotgun_sequence	AUGUSTUS	exon	3446	3985	.	-	.	ID=g166.t1.exon1;Parent=g166.t1;
CAKAJB020000116.1_Gymnosoma_rotundatum_genome_assembly,_contig:_U163,_whole_genome_shotgun_sequence	AUGUSTUS	start_codon	3983	3985	.	-	0	ID=g166.t1.start1;Parent=g166.t1;
CAKAJB020000116.1_Gymnosoma_rotundatum_genome_assembly,_contig:_U163,_whole_genome_shotgun_sequence	AUGUSTUS	gene	19142	21100	.	-	.	ID=g167;
CAKAJB020000116.1_Gymnosoma_rotundatum_genome_assembly,_contig:_U163,_whole_genome_shotgun_sequence	AUGUSTUS	mRNA	19142	21100	0.77	-	.	ID=g167.t1;Parent=g167;
CAKAJB020000116.1_Gymnosoma_rotundatum_genome_assembly,_contig:_U163,_whole_genome_shotgun_sequence	AUGUSTUS	stop_codon	19142	19144	.	-	0	ID=g167.t1.stop1;Parent=g167.t1;
CAKAJB020000116.1_Gymnosoma_rotundatum_genome_assembly,_contig:_U163,_whole_genome_shotgun_sequence	AUGUSTUS	CDS	19142	19238	0.77	-	1	ID=g167.t1.CDS1;Parent=g167.t1;
CAKAJB020000116.1_Gymnosoma_rotundatum_genome_assembly,_contig:_U163,_whole_genome_shotgun_sequence	AUGUSTUS	exon	19142	19238	.	-	.	ID=g167.t1.exon1;Parent=g167.t1;
CAKAJB020000116.1_Gymnosoma_rotundatum_genome_assembly,_contig:_U163,_whole_genome_shotgun_sequence	AUGUSTUS	intron	19239	20642	0.77	-	.	ID=g167.t1.intron1;Parent=g167.t1;
CAKAJB020000116.1_Gymnosoma_rotundatum_genome_assembly,_contig:_U163,_whole_genome_shotgun_sequence	AUGUSTUS	CDS	20643	21100	0.77	-	0	ID=g167.t1.CDS2;Parent=g167.t1;
CAKAJB020000116.1_Gymnosoma_rotundatum_genome_assembly,_contig:_U163,_whole_genome_shotgun_sequence	AUGUSTUS	exon	20643	21100	.	-	.	ID=g167.t1.exon2;Parent=g167.t1;
CAKAJB020000116.1_Gymnosoma_rotundatum_genome_assembly,_contig:_U163,_whole_genome_shotgun_sequence	AUGUSTUS	start_codon	21098	21100	.	-	0	ID=g167.t1.start1;Parent=g167.t1;
CAKAJB020000116.1_Gymnosoma_rotundatum_genome_assembly,_contig:_U163,_whole_genome_shotgun_sequence	AUGUSTUS	gene	28936	30894	.	-	.	ID=g168;
CAKAJB020000116.1_Gymnosoma_rotundatum_genome_assembly,_contig:_U163,_whole_genome_shotgun_sequence	AUGUSTUS	mRNA	28936	30894	0.73	-	.	ID=g168.t1;Parent=g168;
CAKAJB020000116.1_Gymnosoma_rotundatum_genome_assembly,_contig:_U163,_whole_genome_shotgun_sequence	AUGUSTUS	stop_codon	28936	28938	.	-	0	ID=g168.t1.stop1;Parent=g168.t1;
CAKAJB020000116.1_Gymnosoma_rotundatum_genome_assembly,_contig:_U163,_whole_genome_shotgun_sequence	AUGUSTUS	CDS	28936	29032	0.74	-	1	ID=g168.t1.CDS1;Parent=g168.t1;
CAKAJB020000116.1_Gymnosoma_rotundatum_genome_assembly,_contig:_U163,_whole_genome_shotgun_sequence	AUGUSTUS	exon	28936	29032	.	-	.	ID=g168.t1.exon1;Parent=g168.t1;
CAKAJB020000116.1_Gymnosoma_rotundatum_genome_assembly,_contig:_U163,_whole_genome_shotgun_sequence	AUGUSTUS	intron	29033	30436	0.73	-	.	ID=g168.t1.intron1;Parent=g168.t1;
CAKAJB020000116.1_Gymnosoma_rotundatum_genome_assembly,_contig:_U163,_whole_genome_shotgun_sequence	AUGUSTUS	CDS	30437	30894	0.75	-	0	ID=g168.t1.CDS2;Parent=g168.t1;
CAKAJB020000116.1_Gymnosoma_rotundatum_genome_assembly,_contig:_U163,_whole_genome_shotgun_sequence	AUGUSTUS	exon	30437	30894	.	-	.	ID=g168.t1.exon2;Parent=g168.t1;
CAKAJB020000116.1_Gymnosoma_rotundatum_genome_assembly,_contig:_U163,_whole_genome_shotgun_sequence	AUGUSTUS	start_codon	30892	30894	.	-	0	ID=g168.t1.start1;Parent=g168.t1;
CAKAJB020000116.1_Gymnosoma_rotundatum_genome_assembly,_contig:_U163,_whole_genome_shotgun_sequence	AUGUSTUS	gene	31502	32041	.	-	.	ID=g169;
CAKAJB020000116.1_Gymnosoma_rotundatum_genome_assembly,_contig:_U163,_whole_genome_shotgun_sequence	AUGUSTUS	mRNA	31502	32041	1	-	.	ID=g169.t1;Parent=g169;
CAKAJB020000116.1_Gymnosoma_rotundatum_genome_assembly,_contig:_U163,_whole_genome_shotgun_sequence	AUGUSTUS	stop_codon	31502	31504	.	-	0	ID=g169.t1.stop1;Parent=g169.t1;
CAKAJB020000116.1_Gymnosoma_rotundatum_genome_assembly,_contig:_U163,_whole_genome_shotgun_sequence	AUGUSTUS	CDS	31502	32041	1	-	0	ID=g169.t1.CDS1;Parent=g169.t1;
CAKAJB020000116.1_Gymnosoma_rotundatum_genome_assembly,_contig:_U163,_whole_genome_shotgun_sequence	AUGUSTUS	exon	31502	32041	.	-	.	ID=g169.t1.exon1;Parent=g169.t1;
CAKAJB020000116.1_Gymnosoma_rotundatum_genome_assembly,_contig:_U163,_whole_genome_shotgun_sequence	AUGUSTUS	start_codon	32039	32041	.	-	0	ID=g169.t1.start1;Parent=g169.t1;
CAKAJB020000117.1_Gymnosoma_rotundatum_genome_assembly,_contig:_U11,_whole_genome_shotgun_sequence	AUGUSTUS	gene	1	16263	.	-	.	ID=g170;
CAKAJB020000117.1_Gymnosoma_rotundatum_genome_assembly,_contig:_U11,_whole_genome_shotgun_sequence	AUGUSTUS	mRNA	14920	16263	1	-	.	ID=g170.t1;Parent=g170;
CAKAJB020000117.1_Gymnosoma_rotundatum_genome_assembly,_contig:_U11,_whole_genome_shotgun_sequence	AUGUSTUS	stop_codon	14920	14922	.	-	0	ID=g170.t1.stop1;Parent=g170.t1;
CAKAJB020000117.1_Gymnosoma_rotundatum_genome_assembly,_contig:_U11,_whole_genome_shotgun_sequence	AUGUSTUS	CDS	14920	16263	1	-	0	ID=g170.t1.CDS1;Parent=g170.t1;
CAKAJB020000117.1_Gymnosoma_rotundatum_genome_assembly,_contig:_U11,_whole_genome_shotgun_sequence	AUGUSTUS	exon	14920	16263	.	-	.	ID=g170.t1.exon1;Parent=g170.t1;
CAKAJB020000117.1_Gymnosoma_rotundatum_genome_assembly,_contig:_U11,_whole_genome_shotgun_sequence	AUGUSTUS	start_codon	16261	16263	.	-	0	ID=g170.t1.start1;Parent=g170.t1;
CAKAJB020000117.1_Gymnosoma_rotundatum_genome_assembly,_contig:_U11,_whole_genome_shotgun_sequence	AUGUSTUS	mRNA	1	16263	0.3	-	.	ID=g170.t2;Parent=g170;
CAKAJB020000117.1_Gymnosoma_rotundatum_genome_assembly,_contig:_U11,_whole_genome_shotgun_sequence	AUGUSTUS	intron	1	15570	0.3	-	.	ID=g170.t2.intron1;Parent=g170.t2;
CAKAJB020000117.1_Gymnosoma_rotundatum_genome_assembly,_contig:_U11,_whole_genome_shotgun_sequence	AUGUSTUS	CDS	15571	16263	0.55	-	0	ID=g170.t2.CDS1;Parent=g170.t2;
CAKAJB020000117.1_Gymnosoma_rotundatum_genome_assembly,_contig:_U11,_whole_genome_shotgun_sequence	AUGUSTUS	exon	15571	16263	.	-	.	ID=g170.t2.exon1;Parent=g170.t2;
CAKAJB020000117.1_Gymnosoma_rotundatum_genome_assembly,_contig:_U11,_whole_genome_shotgun_sequence	AUGUSTUS	start_codon	16261	16263	.	-	0	ID=g170.t2.start1;Parent=g170.t2;
CAKAJB020000117.1_Gymnosoma_rotundatum_genome_assembly,_contig:_U11,_whole_genome_shotgun_sequence	AUGUSTUS	mRNA	11575	16263	0.2	-	.	ID=g170.t3;Parent=g170;
CAKAJB020000117.1_Gymnosoma_rotundatum_genome_assembly,_contig:_U11,_whole_genome_shotgun_sequence	AUGUSTUS	stop_codon	11575	11577	.	-	0	ID=g170.t3.stop1;Parent=g170.t3;
CAKAJB020000117.1_Gymnosoma_rotundatum_genome_assembly,_contig:_U11,_whole_genome_shotgun_sequence	AUGUSTUS	CDS	11575	11820	0.43	-	0	ID=g170.t3.CDS1;Parent=g170.t3;
CAKAJB020000117.1_Gymnosoma_rotundatum_genome_assembly,_contig:_U11,_whole_genome_shotgun_sequence	AUGUSTUS	exon	11575	11820	.	-	.	ID=g170.t3.exon1;Parent=g170.t3;
CAKAJB020000117.1_Gymnosoma_rotundatum_genome_assembly,_contig:_U11,_whole_genome_shotgun_sequence	AUGUSTUS	intron	11821	15570	0.2	-	.	ID=g170.t3.intron1;Parent=g170.t3;
CAKAJB020000117.1_Gymnosoma_rotundatum_genome_assembly,_contig:_U11,_whole_genome_shotgun_sequence	AUGUSTUS	CDS	15571	16263	0.66	-	0	ID=g170.t3.CDS2;Parent=g170.t3;
CAKAJB020000117.1_Gymnosoma_rotundatum_genome_assembly,_contig:_U11,_whole_genome_shotgun_sequence	AUGUSTUS	exon	15571	16263	.	-	.	ID=g170.t3.exon2;Parent=g170.t3;
CAKAJB020000117.1_Gymnosoma_rotundatum_genome_assembly,_contig:_U11,_whole_genome_shotgun_sequence	AUGUSTUS	start_codon	16261	16263	.	-	0	ID=g170.t3.start1;Parent=g170.t3;
CAKAJB020000117.1_Gymnosoma_rotundatum_genome_assembly,_contig:_U11,_whole_genome_shotgun_sequence	AUGUSTUS	gene	11837	14837	.	-	.	ID=g171;
CAKAJB020000117.1_Gymnosoma_rotundatum_genome_assembly,_contig:_U11,_whole_genome_shotgun_sequence	AUGUSTUS	mRNA	11837	14837	0.73	-	.	ID=g171.t1;Parent=g171;
CAKAJB020000117.1_Gymnosoma_rotundatum_genome_assembly,_contig:_U11,_whole_genome_shotgun_sequence	AUGUSTUS	stop_codon	11837	11839	.	-	0	ID=g171.t1.stop1;Parent=g171.t1;
CAKAJB020000117.1_Gymnosoma_rotundatum_genome_assembly,_contig:_U11,_whole_genome_shotgun_sequence	AUGUSTUS	CDS	11837	12614	0.9	-	1	ID=g171.t1.CDS1;Parent=g171.t1;
CAKAJB020000117.1_Gymnosoma_rotundatum_genome_assembly,_contig:_U11,_whole_genome_shotgun_sequence	AUGUSTUS	exon	11837	12614	.	-	.	ID=g171.t1.exon1;Parent=g171.t1;
CAKAJB020000117.1_Gymnosoma_rotundatum_genome_assembly,_contig:_U11,_whole_genome_shotgun_sequence	AUGUSTUS	intron	12615	12720	0.76	-	.	ID=g171.t1.intron1;Parent=g171.t1;
CAKAJB020000117.1_Gymnosoma_rotundatum_genome_assembly,_contig:_U11,_whole_genome_shotgun_sequence	AUGUSTUS	CDS	12721	14837	0.77	-	0	ID=g171.t1.CDS2;Parent=g171.t1;
CAKAJB020000117.1_Gymnosoma_rotundatum_genome_assembly,_contig:_U11,_whole_genome_shotgun_sequence	AUGUSTUS	exon	12721	14837	.	-	.	ID=g171.t1.exon2;Parent=g171.t1;
CAKAJB020000117.1_Gymnosoma_rotundatum_genome_assembly,_contig:_U11,_whole_genome_shotgun_sequence	AUGUSTUS	start_codon	14835	14837	.	-	0	ID=g171.t1.start1;Parent=g171.t1;
CAKAJB020000134.1_Gymnosoma_rotundatum_genome_assembly,_contig:_U36,_whole_genome_shotgun_sequence	AUGUSTUS	gene	42812	47556	.	-	.	ID=g172;
CAKAJB020000134.1_Gymnosoma_rotundatum_genome_assembly,_contig:_U36,_whole_genome_shotgun_sequence	AUGUSTUS	mRNA	42812	47556	0.79	-	.	ID=g172.t1;Parent=g172;
CAKAJB020000134.1_Gymnosoma_rotundatum_genome_assembly,_contig:_U36,_whole_genome_shotgun_sequence	AUGUSTUS	stop_codon	42812	42814	.	-	0	ID=g172.t1.stop1;Parent=g172.t1;
CAKAJB020000134.1_Gymnosoma_rotundatum_genome_assembly,_contig:_U36,_whole_genome_shotgun_sequence	AUGUSTUS	CDS	42812	45360	0.87	-	2	ID=g172.t1.CDS1;Parent=g172.t1;
CAKAJB020000134.1_Gymnosoma_rotundatum_genome_assembly,_contig:_U36,_whole_genome_shotgun_sequence	AUGUSTUS	exon	42812	45360	.	-	.	ID=g172.t1.exon1;Parent=g172.t1;
CAKAJB020000134.1_Gymnosoma_rotundatum_genome_assembly,_contig:_U36,_whole_genome_shotgun_sequence	AUGUSTUS	intron	45361	45993	0.84	-	.	ID=g172.t1.intron1;Parent=g172.t1;
CAKAJB020000134.1_Gymnosoma_rotundatum_genome_assembly,_contig:_U36,_whole_genome_shotgun_sequence	AUGUSTUS	CDS	45994	46851	0.96	-	2	ID=g172.t1.CDS2;Parent=g172.t1;
CAKAJB020000134.1_Gymnosoma_rotundatum_genome_assembly,_contig:_U36,_whole_genome_shotgun_sequence	AUGUSTUS	exon	45994	46851	.	-	.	ID=g172.t1.exon2;Parent=g172.t1;
CAKAJB020000134.1_Gymnosoma_rotundatum_genome_assembly,_contig:_U36,_whole_genome_shotgun_sequence	AUGUSTUS	intron	46852	47033	0.94	-	.	ID=g172.t1.intron2;Parent=g172.t1;
CAKAJB020000134.1_Gymnosoma_rotundatum_genome_assembly,_contig:_U36,_whole_genome_shotgun_sequence	AUGUSTUS	CDS	47034	47556	0.94	-	0	ID=g172.t1.CDS3;Parent=g172.t1;
CAKAJB020000134.1_Gymnosoma_rotundatum_genome_assembly,_contig:_U36,_whole_genome_shotgun_sequence	AUGUSTUS	exon	47034	47556	.	-	.	ID=g172.t1.exon3;Parent=g172.t1;
CAKAJB020000134.1_Gymnosoma_rotundatum_genome_assembly,_contig:_U36,_whole_genome_shotgun_sequence	AUGUSTUS	start_codon	47554	47556	.	-	0	ID=g172.t1.start1;Parent=g172.t1;
CAKAJB020000135.1_Gymnosoma_rotundatum_genome_assembly,_contig:_scaffold_189,_whole_genome_shotgun_sequence	AUGUSTUS	gene	21761	22282	.	-	.	ID=g173;
CAKAJB020000135.1_Gymnosoma_rotundatum_genome_assembly,_contig:_scaffold_189,_whole_genome_shotgun_sequence	AUGUSTUS	mRNA	21761	22282	1	-	.	ID=g173.t1;Parent=g173;
CAKAJB020000135.1_Gymnosoma_rotundatum_genome_assembly,_contig:_scaffold_189,_whole_genome_shotgun_sequence	AUGUSTUS	stop_codon	21761	21763	.	-	0	ID=g173.t1.stop1;Parent=g173.t1;
CAKAJB020000135.1_Gymnosoma_rotundatum_genome_assembly,_contig:_scaffold_189,_whole_genome_shotgun_sequence	AUGUSTUS	CDS	21761	22282	1	-	0	ID=g173.t1.CDS1;Parent=g173.t1;
CAKAJB020000135.1_Gymnosoma_rotundatum_genome_assembly,_contig:_scaffold_189,_whole_genome_shotgun_sequence	AUGUSTUS	exon	21761	22282	.	-	.	ID=g173.t1.exon1;Parent=g173.t1;
CAKAJB020000135.1_Gymnosoma_rotundatum_genome_assembly,_contig:_scaffold_189,_whole_genome_shotgun_sequence	AUGUSTUS	start_codon	22280	22282	.	-	0	ID=g173.t1.start1;Parent=g173.t1;
CAKAJB020000135.1_Gymnosoma_rotundatum_genome_assembly,_contig:_scaffold_189,_whole_genome_shotgun_sequence	AUGUSTUS	gene	25961	26923	.	-	.	ID=g174;
CAKAJB020000135.1_Gymnosoma_rotundatum_genome_assembly,_contig:_scaffold_189,_whole_genome_shotgun_sequence	AUGUSTUS	mRNA	25961	26923	1	-	.	ID=g174.t1;Parent=g174;
CAKAJB020000135.1_Gymnosoma_rotundatum_genome_assembly,_contig:_scaffold_189,_whole_genome_shotgun_sequence	AUGUSTUS	stop_codon	25961	25963	.	-	0	ID=g174.t1.stop1;Parent=g174.t1;
CAKAJB020000135.1_Gymnosoma_rotundatum_genome_assembly,_contig:_scaffold_189,_whole_genome_shotgun_sequence	AUGUSTUS	CDS	25961	26004	1	-	2	ID=g174.t1.CDS1;Parent=g174.t1;
CAKAJB020000135.1_Gymnosoma_rotundatum_genome_assembly,_contig:_scaffold_189,_whole_genome_shotgun_sequence	AUGUSTUS	exon	25961	26004	.	-	.	ID=g174.t1.exon1;Parent=g174.t1;
CAKAJB020000135.1_Gymnosoma_rotundatum_genome_assembly,_contig:_scaffold_189,_whole_genome_shotgun_sequence	AUGUSTUS	intron	26005	26094	1	-	.	ID=g174.t1.intron1;Parent=g174.t1;
CAKAJB020000135.1_Gymnosoma_rotundatum_genome_assembly,_contig:_scaffold_189,_whole_genome_shotgun_sequence	AUGUSTUS	CDS	26095	26923	1	-	0	ID=g174.t1.CDS2;Parent=g174.t1;
CAKAJB020000135.1_Gymnosoma_rotundatum_genome_assembly,_contig:_scaffold_189,_whole_genome_shotgun_sequence	AUGUSTUS	exon	26095	26923	.	-	.	ID=g174.t1.exon2;Parent=g174.t1;
CAKAJB020000135.1_Gymnosoma_rotundatum_genome_assembly,_contig:_scaffold_189,_whole_genome_shotgun_sequence	AUGUSTUS	start_codon	26921	26923	.	-	0	ID=g174.t1.start1;Parent=g174.t1;
CAKAJB020000135.1_Gymnosoma_rotundatum_genome_assembly,_contig:_scaffold_189,_whole_genome_shotgun_sequence	AUGUSTUS	gene	27217	28741	.	-	.	ID=g175;
CAKAJB020000135.1_Gymnosoma_rotundatum_genome_assembly,_contig:_scaffold_189,_whole_genome_shotgun_sequence	AUGUSTUS	mRNA	27217	28741	0.93	-	.	ID=g175.t1;Parent=g175;
CAKAJB020000135.1_Gymnosoma_rotundatum_genome_assembly,_contig:_scaffold_189,_whole_genome_shotgun_sequence	AUGUSTUS	stop_codon	27217	27219	.	-	0	ID=g175.t1.stop1;Parent=g175.t1;
CAKAJB020000135.1_Gymnosoma_rotundatum_genome_assembly,_contig:_scaffold_189,_whole_genome_shotgun_sequence	AUGUSTUS	CDS	27217	27267	1	-	0	ID=g175.t1.CDS1;Parent=g175.t1;
CAKAJB020000135.1_Gymnosoma_rotundatum_genome_assembly,_contig:_scaffold_189,_whole_genome_shotgun_sequence	AUGUSTUS	exon	27217	27267	.	-	.	ID=g175.t1.exon1;Parent=g175.t1;
CAKAJB020000135.1_Gymnosoma_rotundatum_genome_assembly,_contig:_scaffold_189,_whole_genome_shotgun_sequence	AUGUSTUS	intron	27268	27493	1	-	.	ID=g175.t1.intron1;Parent=g175.t1;
CAKAJB020000135.1_Gymnosoma_rotundatum_genome_assembly,_contig:_scaffold_189,_whole_genome_shotgun_sequence	AUGUSTUS	CDS	27494	28741	0.93	-	0	ID=g175.t1.CDS2;Parent=g175.t1;
CAKAJB020000135.1_Gymnosoma_rotundatum_genome_assembly,_contig:_scaffold_189,_whole_genome_shotgun_sequence	AUGUSTUS	exon	27494	28741	.	-	.	ID=g175.t1.exon2;Parent=g175.t1;
CAKAJB020000135.1_Gymnosoma_rotundatum_genome_assembly,_contig:_scaffold_189,_whole_genome_shotgun_sequence	AUGUSTUS	start_codon	28739	28741	.	-	0	ID=g175.t1.start1;Parent=g175.t1;
CAKAJB020000135.1_Gymnosoma_rotundatum_genome_assembly,_contig:_scaffold_189,_whole_genome_shotgun_sequence	AUGUSTUS	gene	49168	50090	.	+	.	ID=g176;
CAKAJB020000135.1_Gymnosoma_rotundatum_genome_assembly,_contig:_scaffold_189,_whole_genome_shotgun_sequence	AUGUSTUS	mRNA	49168	49467	0.99	+	.	ID=g176.t1;Parent=g176;
CAKAJB020000135.1_Gymnosoma_rotundatum_genome_assembly,_contig:_scaffold_189,_whole_genome_shotgun_sequence	AUGUSTUS	start_codon	49168	49170	.	+	0	ID=g176.t1.start1;Parent=g176.t1;
CAKAJB020000135.1_Gymnosoma_rotundatum_genome_assembly,_contig:_scaffold_189,_whole_genome_shotgun_sequence	AUGUSTUS	CDS	49168	49467	0.99	+	0	ID=g176.t1.CDS1;Parent=g176.t1;
CAKAJB020000135.1_Gymnosoma_rotundatum_genome_assembly,_contig:_scaffold_189,_whole_genome_shotgun_sequence	AUGUSTUS	exon	49168	49467	.	+	.	ID=g176.t1.exon1;Parent=g176.t1;
CAKAJB020000135.1_Gymnosoma_rotundatum_genome_assembly,_contig:_scaffold_189,_whole_genome_shotgun_sequence	AUGUSTUS	stop_codon	49465	49467	.	+	0	ID=g176.t1.stop1;Parent=g176.t1;
CAKAJB020000135.1_Gymnosoma_rotundatum_genome_assembly,_contig:_scaffold_189,_whole_genome_shotgun_sequence	AUGUSTUS	mRNA	49168	50090	0.26	+	.	ID=g176.t2;Parent=g176;
CAKAJB020000135.1_Gymnosoma_rotundatum_genome_assembly,_contig:_scaffold_189,_whole_genome_shotgun_sequence	AUGUSTUS	start_codon	49168	49170	.	+	0	ID=g176.t2.start1;Parent=g176.t2;
CAKAJB020000135.1_Gymnosoma_rotundatum_genome_assembly,_contig:_scaffold_189,_whole_genome_shotgun_sequence	AUGUSTUS	CDS	49168	49441	1	+	0	ID=g176.t2.CDS1;Parent=g176.t2;
CAKAJB020000135.1_Gymnosoma_rotundatum_genome_assembly,_contig:_scaffold_189,_whole_genome_shotgun_sequence	AUGUSTUS	exon	49168	49441	.	+	.	ID=g176.t2.exon1;Parent=g176.t2;
CAKAJB020000135.1_Gymnosoma_rotundatum_genome_assembly,_contig:_scaffold_189,_whole_genome_shotgun_sequence	AUGUSTUS	intron	49442	49581	0.67	+	.	ID=g176.t2.intron1;Parent=g176.t2;
CAKAJB020000135.1_Gymnosoma_rotundatum_genome_assembly,_contig:_scaffold_189,_whole_genome_shotgun_sequence	AUGUSTUS	CDS	49582	50090	0.26	+	2	ID=g176.t2.CDS2;Parent=g176.t2;
CAKAJB020000135.1_Gymnosoma_rotundatum_genome_assembly,_contig:_scaffold_189,_whole_genome_shotgun_sequence	AUGUSTUS	exon	49582	50090	.	+	.	ID=g176.t2.exon2;Parent=g176.t2;
CAKAJB020000135.1_Gymnosoma_rotundatum_genome_assembly,_contig:_scaffold_189,_whole_genome_shotgun_sequence	AUGUSTUS	stop_codon	50088	50090	.	+	0	ID=g176.t2.stop1;Parent=g176.t2;
CAKAJB020000135.1_Gymnosoma_rotundatum_genome_assembly,_contig:_scaffold_189,_whole_genome_shotgun_sequence	AUGUSTUS	gene	50430	52033	.	+	.	ID=g177;
CAKAJB020000135.1_Gymnosoma_rotundatum_genome_assembly,_contig:_scaffold_189,_whole_genome_shotgun_sequence	AUGUSTUS	mRNA	50430	52033	0.09	+	.	ID=g177.t1;Parent=g177;
CAKAJB020000135.1_Gymnosoma_rotundatum_genome_assembly,_contig:_scaffold_189,_whole_genome_shotgun_sequence	AUGUSTUS	start_codon	50430	50432	.	+	0	ID=g177.t1.start1;Parent=g177.t1;
CAKAJB020000135.1_Gymnosoma_rotundatum_genome_assembly,_contig:_scaffold_189,_whole_genome_shotgun_sequence	AUGUSTUS	CDS	50430	51001	0.1	+	0	ID=g177.t1.CDS1;Parent=g177.t1;
CAKAJB020000135.1_Gymnosoma_rotundatum_genome_assembly,_contig:_scaffold_189,_whole_genome_shotgun_sequence	AUGUSTUS	exon	50430	51001	.	+	.	ID=g177.t1.exon1;Parent=g177.t1;
CAKAJB020000135.1_Gymnosoma_rotundatum_genome_assembly,_contig:_scaffold_189,_whole_genome_shotgun_sequence	AUGUSTUS	intron	51002	51129	0.38	+	.	ID=g177.t1.intron1;Parent=g177.t1;
CAKAJB020000135.1_Gymnosoma_rotundatum_genome_assembly,_contig:_scaffold_189,_whole_genome_shotgun_sequence	AUGUSTUS	CDS	51130	52033	0.38	+	1	ID=g177.t1.CDS2;Parent=g177.t1;
CAKAJB020000135.1_Gymnosoma_rotundatum_genome_assembly,_contig:_scaffold_189,_whole_genome_shotgun_sequence	AUGUSTUS	exon	51130	52033	.	+	.	ID=g177.t1.exon2;Parent=g177.t1;
CAKAJB020000135.1_Gymnosoma_rotundatum_genome_assembly,_contig:_scaffold_189,_whole_genome_shotgun_sequence	AUGUSTUS	stop_codon	52031	52033	.	+	0	ID=g177.t1.stop1;Parent=g177.t1;
CAKAJB020000135.1_Gymnosoma_rotundatum_genome_assembly,_contig:_scaffold_189,_whole_genome_shotgun_sequence	AUGUSTUS	gene	52109	52972	.	+	.	ID=g178;
CAKAJB020000135.1_Gymnosoma_rotundatum_genome_assembly,_contig:_scaffold_189,_whole_genome_shotgun_sequence	AUGUSTUS	mRNA	52109	52972	0.8	+	.	ID=g178.t1;Parent=g178;
CAKAJB020000135.1_Gymnosoma_rotundatum_genome_assembly,_contig:_scaffold_189,_whole_genome_shotgun_sequence	AUGUSTUS	start_codon	52109	52111	.	+	0	ID=g178.t1.start1;Parent=g178.t1;
CAKAJB020000135.1_Gymnosoma_rotundatum_genome_assembly,_contig:_scaffold_189,_whole_genome_shotgun_sequence	AUGUSTUS	CDS	52109	52972	0.8	+	0	ID=g178.t1.CDS1;Parent=g178.t1;
CAKAJB020000135.1_Gymnosoma_rotundatum_genome_assembly,_contig:_scaffold_189,_whole_genome_shotgun_sequence	AUGUSTUS	exon	52109	52972	.	+	.	ID=g178.t1.exon1;Parent=g178.t1;
CAKAJB020000135.1_Gymnosoma_rotundatum_genome_assembly,_contig:_scaffold_189,_whole_genome_shotgun_sequence	AUGUSTUS	stop_codon	52970	52972	.	+	0	ID=g178.t1.stop1;Parent=g178.t1;
CAKAJB020000136.1_Gymnosoma_rotundatum_genome_assembly,_contig:_U378,_whole_genome_shotgun_sequence	AUGUSTUS	gene	322085	322858	.	-	.	ID=g179;
CAKAJB020000136.1_Gymnosoma_rotundatum_genome_assembly,_contig:_U378,_whole_genome_shotgun_sequence	AUGUSTUS	mRNA	322085	322858	1	-	.	ID=g179.t1;Parent=g179;
CAKAJB020000136.1_Gymnosoma_rotundatum_genome_assembly,_contig:_U378,_whole_genome_shotgun_sequence	AUGUSTUS	stop_codon	322085	322087	.	-	0	ID=g179.t1.stop1;Parent=g179.t1;
CAKAJB020000136.1_Gymnosoma_rotundatum_genome_assembly,_contig:_U378,_whole_genome_shotgun_sequence	AUGUSTUS	CDS	322085	322858	1	-	0	ID=g179.t1.CDS1;Parent=g179.t1;
CAKAJB020000136.1_Gymnosoma_rotundatum_genome_assembly,_contig:_U378,_whole_genome_shotgun_sequence	AUGUSTUS	exon	322085	322858	.	-	.	ID=g179.t1.exon1;Parent=g179.t1;
CAKAJB020000136.1_Gymnosoma_rotundatum_genome_assembly,_contig:_U378,_whole_genome_shotgun_sequence	AUGUSTUS	start_codon	322856	322858	.	-	0	ID=g179.t1.start1;Parent=g179.t1;
CAKAJB020000136.1_Gymnosoma_rotundatum_genome_assembly,_contig:_U378,_whole_genome_shotgun_sequence	AUGUSTUS	gene	322904	323464	.	-	.	ID=g180;
CAKAJB020000136.1_Gymnosoma_rotundatum_genome_assembly,_contig:_U378,_whole_genome_shotgun_sequence	AUGUSTUS	mRNA	322904	323464	1	-	.	ID=g180.t1;Parent=g180;
CAKAJB020000136.1_Gymnosoma_rotundatum_genome_assembly,_contig:_U378,_whole_genome_shotgun_sequence	AUGUSTUS	stop_codon	322904	322906	.	-	0	ID=g180.t1.stop1;Parent=g180.t1;
CAKAJB020000136.1_Gymnosoma_rotundatum_genome_assembly,_contig:_U378,_whole_genome_shotgun_sequence	AUGUSTUS	CDS	322904	323464	1	-	0	ID=g180.t1.CDS1;Parent=g180.t1;
CAKAJB020000136.1_Gymnosoma_rotundatum_genome_assembly,_contig:_U378,_whole_genome_shotgun_sequence	AUGUSTUS	exon	322904	323464	.	-	.	ID=g180.t1.exon1;Parent=g180.t1;
CAKAJB020000136.1_Gymnosoma_rotundatum_genome_assembly,_contig:_U378,_whole_genome_shotgun_sequence	AUGUSTUS	start_codon	323462	323464	.	-	0	ID=g180.t1.start1;Parent=g180.t1;
CAKAJB020000136.1_Gymnosoma_rotundatum_genome_assembly,_contig:_U378,_whole_genome_shotgun_sequence	AUGUSTUS	gene	323819	325918	.	-	.	ID=g181;
CAKAJB020000136.1_Gymnosoma_rotundatum_genome_assembly,_contig:_U378,_whole_genome_shotgun_sequence	AUGUSTUS	mRNA	323819	325918	1	-	.	ID=g181.t1;Parent=g181;
CAKAJB020000136.1_Gymnosoma_rotundatum_genome_assembly,_contig:_U378,_whole_genome_shotgun_sequence	AUGUSTUS	stop_codon	323819	323821	.	-	0	ID=g181.t1.stop1;Parent=g181.t1;
CAKAJB020000136.1_Gymnosoma_rotundatum_genome_assembly,_contig:_U378,_whole_genome_shotgun_sequence	AUGUSTUS	CDS	323819	325918	1	-	0	ID=g181.t1.CDS1;Parent=g181.t1;
CAKAJB020000136.1_Gymnosoma_rotundatum_genome_assembly,_contig:_U378,_whole_genome_shotgun_sequence	AUGUSTUS	exon	323819	325918	.	-	.	ID=g181.t1.exon1;Parent=g181.t1;
CAKAJB020000136.1_Gymnosoma_rotundatum_genome_assembly,_contig:_U378,_whole_genome_shotgun_sequence	AUGUSTUS	start_codon	325916	325918	.	-	0	ID=g181.t1.start1;Parent=g181.t1;
CAKAJB020000136.1_Gymnosoma_rotundatum_genome_assembly,_contig:_U378,_whole_genome_shotgun_sequence	AUGUSTUS	mRNA	323819	324127	0.93	-	.	ID=g181.t2;Parent=g181;
CAKAJB020000136.1_Gymnosoma_rotundatum_genome_assembly,_contig:_U378,_whole_genome_shotgun_sequence	AUGUSTUS	stop_codon	323819	323821	.	-	0	ID=g181.t2.stop1;Parent=g181.t2;
CAKAJB020000136.1_Gymnosoma_rotundatum_genome_assembly,_contig:_U378,_whole_genome_shotgun_sequence	AUGUSTUS	CDS	323819	324127	0.93	-	0	ID=g181.t2.CDS1;Parent=g181.t2;
CAKAJB020000136.1_Gymnosoma_rotundatum_genome_assembly,_contig:_U378,_whole_genome_shotgun_sequence	AUGUSTUS	exon	323819	324127	.	-	.	ID=g181.t2.exon1;Parent=g181.t2;
CAKAJB020000136.1_Gymnosoma_rotundatum_genome_assembly,_contig:_U378,_whole_genome_shotgun_sequence	AUGUSTUS	start_codon	324125	324127	.	-	0	ID=g181.t2.start1;Parent=g181.t2;
CAKAJB020000136.1_Gymnosoma_rotundatum_genome_assembly,_contig:_U378,_whole_genome_shotgun_sequence	AUGUSTUS	gene	399766	400539	.	-	.	ID=g182;
CAKAJB020000136.1_Gymnosoma_rotundatum_genome_assembly,_contig:_U378,_whole_genome_shotgun_sequence	AUGUSTUS	mRNA	399766	400539	1	-	.	ID=g182.t1;Parent=g182;
CAKAJB020000136.1_Gymnosoma_rotundatum_genome_assembly,_contig:_U378,_whole_genome_shotgun_sequence	AUGUSTUS	stop_codon	399766	399768	.	-	0	ID=g182.t1.stop1;Parent=g182.t1;
CAKAJB020000136.1_Gymnosoma_rotundatum_genome_assembly,_contig:_U378,_whole_genome_shotgun_sequence	AUGUSTUS	CDS	399766	400539	1	-	0	ID=g182.t1.CDS1;Parent=g182.t1;
CAKAJB020000136.1_Gymnosoma_rotundatum_genome_assembly,_contig:_U378,_whole_genome_shotgun_sequence	AUGUSTUS	exon	399766	400539	.	-	.	ID=g182.t1.exon1;Parent=g182.t1;
CAKAJB020000136.1_Gymnosoma_rotundatum_genome_assembly,_contig:_U378,_whole_genome_shotgun_sequence	AUGUSTUS	start_codon	400537	400539	.	-	0	ID=g182.t1.start1;Parent=g182.t1;
CAKAJB020000136.1_Gymnosoma_rotundatum_genome_assembly,_contig:_U378,_whole_genome_shotgun_sequence	AUGUSTUS	gene	400585	401547	.	-	.	ID=g183;
CAKAJB020000136.1_Gymnosoma_rotundatum_genome_assembly,_contig:_U378,_whole_genome_shotgun_sequence	AUGUSTUS	mRNA	400585	401547	1	-	.	ID=g183.t1;Parent=g183;
CAKAJB020000136.1_Gymnosoma_rotundatum_genome_assembly,_contig:_U378,_whole_genome_shotgun_sequence	AUGUSTUS	stop_codon	400585	400587	.	-	0	ID=g183.t1.stop1;Parent=g183.t1;
CAKAJB020000136.1_Gymnosoma_rotundatum_genome_assembly,_contig:_U378,_whole_genome_shotgun_sequence	AUGUSTUS	CDS	400585	401547	1	-	0	ID=g183.t1.CDS1;Parent=g183.t1;
CAKAJB020000136.1_Gymnosoma_rotundatum_genome_assembly,_contig:_U378,_whole_genome_shotgun_sequence	AUGUSTUS	exon	400585	401547	.	-	.	ID=g183.t1.exon1;Parent=g183.t1;
CAKAJB020000136.1_Gymnosoma_rotundatum_genome_assembly,_contig:_U378,_whole_genome_shotgun_sequence	AUGUSTUS	start_codon	401545	401547	.	-	0	ID=g183.t1.start1;Parent=g183.t1;
CAKAJB020000136.1_Gymnosoma_rotundatum_genome_assembly,_contig:_U378,_whole_genome_shotgun_sequence	AUGUSTUS	gene	627229	628002	.	-	.	ID=g184;
CAKAJB020000136.1_Gymnosoma_rotundatum_genome_assembly,_contig:_U378,_whole_genome_shotgun_sequence	AUGUSTUS	mRNA	627229	628002	1	-	.	ID=g184.t1;Parent=g184;
CAKAJB020000136.1_Gymnosoma_rotundatum_genome_assembly,_contig:_U378,_whole_genome_shotgun_sequence	AUGUSTUS	stop_codon	627229	627231	.	-	0	ID=g184.t1.stop1;Parent=g184.t1;
CAKAJB020000136.1_Gymnosoma_rotundatum_genome_assembly,_contig:_U378,_whole_genome_shotgun_sequence	AUGUSTUS	CDS	627229	628002	1	-	0	ID=g184.t1.CDS1;Parent=g184.t1;
CAKAJB020000136.1_Gymnosoma_rotundatum_genome_assembly,_contig:_U378,_whole_genome_shotgun_sequence	AUGUSTUS	exon	627229	628002	.	-	.	ID=g184.t1.exon1;Parent=g184.t1;
CAKAJB020000136.1_Gymnosoma_rotundatum_genome_assembly,_contig:_U378,_whole_genome_shotgun_sequence	AUGUSTUS	start_codon	628000	628002	.	-	0	ID=g184.t1.start1;Parent=g184.t1;
CAKAJB020000136.1_Gymnosoma_rotundatum_genome_assembly,_contig:_U378,_whole_genome_shotgun_sequence	AUGUSTUS	gene	628048	629010	.	-	.	ID=g185;
CAKAJB020000136.1_Gymnosoma_rotundatum_genome_assembly,_contig:_U378,_whole_genome_shotgun_sequence	AUGUSTUS	mRNA	628048	629010	1	-	.	ID=g185.t1;Parent=g185;
CAKAJB020000136.1_Gymnosoma_rotundatum_genome_assembly,_contig:_U378,_whole_genome_shotgun_sequence	AUGUSTUS	stop_codon	628048	628050	.	-	0	ID=g185.t1.stop1;Parent=g185.t1;
CAKAJB020000136.1_Gymnosoma_rotundatum_genome_assembly,_contig:_U378,_whole_genome_shotgun_sequence	AUGUSTUS	CDS	628048	629010	1	-	0	ID=g185.t1.CDS1;Parent=g185.t1;
CAKAJB020000136.1_Gymnosoma_rotundatum_genome_assembly,_contig:_U378,_whole_genome_shotgun_sequence	AUGUSTUS	exon	628048	629010	.	-	.	ID=g185.t1.exon1;Parent=g185.t1;
CAKAJB020000136.1_Gymnosoma_rotundatum_genome_assembly,_contig:_U378,_whole_genome_shotgun_sequence	AUGUSTUS	start_codon	629008	629010	.	-	0	ID=g185.t1.start1;Parent=g185.t1;
CAKAJB020000136.1_Gymnosoma_rotundatum_genome_assembly,_contig:_U378,_whole_genome_shotgun_sequence	AUGUSTUS	gene	628581	631998	.	-	.	ID=g186;
CAKAJB020000136.1_Gymnosoma_rotundatum_genome_assembly,_contig:_U378,_whole_genome_shotgun_sequence	AUGUSTUS	mRNA	628581	631998	0.16	-	.	ID=g186.t1;Parent=g186;
CAKAJB020000136.1_Gymnosoma_rotundatum_genome_assembly,_contig:_U378,_whole_genome_shotgun_sequence	AUGUSTUS	stop_codon	628581	628583	.	-	0	ID=g186.t1.stop1;Parent=g186.t1;
CAKAJB020000136.1_Gymnosoma_rotundatum_genome_assembly,_contig:_U378,_whole_genome_shotgun_sequence	AUGUSTUS	CDS	628581	628619	0.41	-	0	ID=g186.t1.CDS1;Parent=g186.t1;
CAKAJB020000136.1_Gymnosoma_rotundatum_genome_assembly,_contig:_U378,_whole_genome_shotgun_sequence	AUGUSTUS	exon	628581	628619	.	-	.	ID=g186.t1.exon1;Parent=g186.t1;
CAKAJB020000136.1_Gymnosoma_rotundatum_genome_assembly,_contig:_U378,_whole_genome_shotgun_sequence	AUGUSTUS	intron	628620	628683	0.39	-	.	ID=g186.t1.intron1;Parent=g186.t1;
CAKAJB020000136.1_Gymnosoma_rotundatum_genome_assembly,_contig:_U378,_whole_genome_shotgun_sequence	AUGUSTUS	CDS	628684	631998	0.18	-	0	ID=g186.t1.CDS2;Parent=g186.t1;
CAKAJB020000136.1_Gymnosoma_rotundatum_genome_assembly,_contig:_U378,_whole_genome_shotgun_sequence	AUGUSTUS	exon	628684	631998	.	-	.	ID=g186.t1.exon2;Parent=g186.t1;
CAKAJB020000136.1_Gymnosoma_rotundatum_genome_assembly,_contig:_U378,_whole_genome_shotgun_sequence	AUGUSTUS	start_codon	631996	631998	.	-	0	ID=g186.t1.start1;Parent=g186.t1;
CAKAJB020000136.1_Gymnosoma_rotundatum_genome_assembly,_contig:_U378,_whole_genome_shotgun_sequence	AUGUSTUS	gene	701324	702097	.	-	.	ID=g187;
CAKAJB020000136.1_Gymnosoma_rotundatum_genome_assembly,_contig:_U378,_whole_genome_shotgun_sequence	AUGUSTUS	mRNA	701324	702097	1	-	.	ID=g187.t1;Parent=g187;
CAKAJB020000136.1_Gymnosoma_rotundatum_genome_assembly,_contig:_U378,_whole_genome_shotgun_sequence	AUGUSTUS	stop_codon	701324	701326	.	-	0	ID=g187.t1.stop1;Parent=g187.t1;
CAKAJB020000136.1_Gymnosoma_rotundatum_genome_assembly,_contig:_U378,_whole_genome_shotgun_sequence	AUGUSTUS	CDS	701324	702097	1	-	0	ID=g187.t1.CDS1;Parent=g187.t1;
CAKAJB020000136.1_Gymnosoma_rotundatum_genome_assembly,_contig:_U378,_whole_genome_shotgun_sequence	AUGUSTUS	exon	701324	702097	.	-	.	ID=g187.t1.exon1;Parent=g187.t1;
CAKAJB020000136.1_Gymnosoma_rotundatum_genome_assembly,_contig:_U378,_whole_genome_shotgun_sequence	AUGUSTUS	start_codon	702095	702097	.	-	0	ID=g187.t1.start1;Parent=g187.t1;
CAKAJB020000136.1_Gymnosoma_rotundatum_genome_assembly,_contig:_U378,_whole_genome_shotgun_sequence	AUGUSTUS	gene	702143	703105	.	-	.	ID=g188;
CAKAJB020000136.1_Gymnosoma_rotundatum_genome_assembly,_contig:_U378,_whole_genome_shotgun_sequence	AUGUSTUS	mRNA	702143	703105	1	-	.	ID=g188.t1;Parent=g188;
CAKAJB020000136.1_Gymnosoma_rotundatum_genome_assembly,_contig:_U378,_whole_genome_shotgun_sequence	AUGUSTUS	stop_codon	702143	702145	.	-	0	ID=g188.t1.stop1;Parent=g188.t1;
CAKAJB020000136.1_Gymnosoma_rotundatum_genome_assembly,_contig:_U378,_whole_genome_shotgun_sequence	AUGUSTUS	CDS	702143	703105	1	-	0	ID=g188.t1.CDS1;Parent=g188.t1;
CAKAJB020000136.1_Gymnosoma_rotundatum_genome_assembly,_contig:_U378,_whole_genome_shotgun_sequence	AUGUSTUS	exon	702143	703105	.	-	.	ID=g188.t1.exon1;Parent=g188.t1;
CAKAJB020000136.1_Gymnosoma_rotundatum_genome_assembly,_contig:_U378,_whole_genome_shotgun_sequence	AUGUSTUS	start_codon	703103	703105	.	-	0	ID=g188.t1.start1;Parent=g188.t1;
CAKAJB020000136.1_Gymnosoma_rotundatum_genome_assembly,_contig:_U378,_whole_genome_shotgun_sequence	AUGUSTUS	gene	702676	706093	.	-	.	ID=g189;
CAKAJB020000136.1_Gymnosoma_rotundatum_genome_assembly,_contig:_U378,_whole_genome_shotgun_sequence	AUGUSTUS	mRNA	702676	706093	0.2	-	.	ID=g189.t1;Parent=g189;
CAKAJB020000136.1_Gymnosoma_rotundatum_genome_assembly,_contig:_U378,_whole_genome_shotgun_sequence	AUGUSTUS	stop_codon	702676	702678	.	-	0	ID=g189.t1.stop1;Parent=g189.t1;
CAKAJB020000136.1_Gymnosoma_rotundatum_genome_assembly,_contig:_U378,_whole_genome_shotgun_sequence	AUGUSTUS	CDS	702676	702714	0.5	-	0	ID=g189.t1.CDS1;Parent=g189.t1;
CAKAJB020000136.1_Gymnosoma_rotundatum_genome_assembly,_contig:_U378,_whole_genome_shotgun_sequence	AUGUSTUS	exon	702676	702714	.	-	.	ID=g189.t1.exon1;Parent=g189.t1;
CAKAJB020000136.1_Gymnosoma_rotundatum_genome_assembly,_contig:_U378,_whole_genome_shotgun_sequence	AUGUSTUS	intron	702715	702778	0.49	-	.	ID=g189.t1.intron1;Parent=g189.t1;
CAKAJB020000136.1_Gymnosoma_rotundatum_genome_assembly,_contig:_U378,_whole_genome_shotgun_sequence	AUGUSTUS	CDS	702779	706093	0.24	-	0	ID=g189.t1.CDS2;Parent=g189.t1;
CAKAJB020000136.1_Gymnosoma_rotundatum_genome_assembly,_contig:_U378,_whole_genome_shotgun_sequence	AUGUSTUS	exon	702779	706093	.	-	.	ID=g189.t1.exon2;Parent=g189.t1;
CAKAJB020000136.1_Gymnosoma_rotundatum_genome_assembly,_contig:_U378,_whole_genome_shotgun_sequence	AUGUSTUS	start_codon	706091	706093	.	-	0	ID=g189.t1.start1;Parent=g189.t1;
CAKAJB020000136.1_Gymnosoma_rotundatum_genome_assembly,_contig:_U378,_whole_genome_shotgun_sequence	AUGUSTUS	gene	838456	840171	.	-	.	ID=g190;
CAKAJB020000136.1_Gymnosoma_rotundatum_genome_assembly,_contig:_U378,_whole_genome_shotgun_sequence	AUGUSTUS	mRNA	838456	840171	1	-	.	ID=g190.t1;Parent=g190;
CAKAJB020000136.1_Gymnosoma_rotundatum_genome_assembly,_contig:_U378,_whole_genome_shotgun_sequence	AUGUSTUS	stop_codon	838456	838458	.	-	0	ID=g190.t1.stop1;Parent=g190.t1;
CAKAJB020000136.1_Gymnosoma_rotundatum_genome_assembly,_contig:_U378,_whole_genome_shotgun_sequence	AUGUSTUS	CDS	838456	840171	1	-	0	ID=g190.t1.CDS1;Parent=g190.t1;
CAKAJB020000136.1_Gymnosoma_rotundatum_genome_assembly,_contig:_U378,_whole_genome_shotgun_sequence	AUGUSTUS	exon	838456	840171	.	-	.	ID=g190.t1.exon1;Parent=g190.t1;
CAKAJB020000136.1_Gymnosoma_rotundatum_genome_assembly,_contig:_U378,_whole_genome_shotgun_sequence	AUGUSTUS	start_codon	840169	840171	.	-	0	ID=g190.t1.start1;Parent=g190.t1;
CAKAJB020000136.1_Gymnosoma_rotundatum_genome_assembly,_contig:_U378,_whole_genome_shotgun_sequence	AUGUSTUS	gene	1008107	1009987	.	+	.	ID=g191;
CAKAJB020000136.1_Gymnosoma_rotundatum_genome_assembly,_contig:_U378,_whole_genome_shotgun_sequence	AUGUSTUS	mRNA	1008107	1009987	1	+	.	ID=g191.t1;Parent=g191;
CAKAJB020000136.1_Gymnosoma_rotundatum_genome_assembly,_contig:_U378,_whole_genome_shotgun_sequence	AUGUSTUS	start_codon	1008107	1008109	.	+	0	ID=g191.t1.start1;Parent=g191.t1;
CAKAJB020000136.1_Gymnosoma_rotundatum_genome_assembly,_contig:_U378,_whole_genome_shotgun_sequence	AUGUSTUS	CDS	1008107	1009987	1	+	0	ID=g191.t1.CDS1;Parent=g191.t1;
CAKAJB020000136.1_Gymnosoma_rotundatum_genome_assembly,_contig:_U378,_whole_genome_shotgun_sequence	AUGUSTUS	exon	1008107	1009987	.	+	.	ID=g191.t1.exon1;Parent=g191.t1;
CAKAJB020000136.1_Gymnosoma_rotundatum_genome_assembly,_contig:_U378,_whole_genome_shotgun_sequence	AUGUSTUS	stop_codon	1009985	1009987	.	+	0	ID=g191.t1.stop1;Parent=g191.t1;
CAKAJB020000137.1_Gymnosoma_rotundatum_genome_assembly,_contig:_U18,_whole_genome_shotgun_sequence	AUGUSTUS	gene	56571	59576	.	-	.	ID=g192;
CAKAJB020000137.1_Gymnosoma_rotundatum_genome_assembly,_contig:_U18,_whole_genome_shotgun_sequence	AUGUSTUS	mRNA	56571	59576	0.83	-	.	ID=g192.t1;Parent=g192;
CAKAJB020000137.1_Gymnosoma_rotundatum_genome_assembly,_contig:_U18,_whole_genome_shotgun_sequence	AUGUSTUS	stop_codon	56571	56573	.	-	0	ID=g192.t1.stop1;Parent=g192.t1;
CAKAJB020000137.1_Gymnosoma_rotundatum_genome_assembly,_contig:_U18,_whole_genome_shotgun_sequence	AUGUSTUS	CDS	56571	59576	0.83	-	0	ID=g192.t1.CDS1;Parent=g192.t1;
CAKAJB020000137.1_Gymnosoma_rotundatum_genome_assembly,_contig:_U18,_whole_genome_shotgun_sequence	AUGUSTUS	exon	56571	59576	.	-	.	ID=g192.t1.exon1;Parent=g192.t1;
CAKAJB020000137.1_Gymnosoma_rotundatum_genome_assembly,_contig:_U18,_whole_genome_shotgun_sequence	AUGUSTUS	start_codon	59574	59576	.	-	0	ID=g192.t1.start1;Parent=g192.t1;
CAKAJB020000137.1_Gymnosoma_rotundatum_genome_assembly,_contig:_U18,_whole_genome_shotgun_sequence	AUGUSTUS	gene	59659	60081	.	-	.	ID=g193;
CAKAJB020000137.1_Gymnosoma_rotundatum_genome_assembly,_contig:_U18,_whole_genome_shotgun_sequence	AUGUSTUS	mRNA	59659	60081	0.75	-	.	ID=g193.t1;Parent=g193;
CAKAJB020000137.1_Gymnosoma_rotundatum_genome_assembly,_contig:_U18,_whole_genome_shotgun_sequence	AUGUSTUS	stop_codon	59659	59661	.	-	0	ID=g193.t1.stop1;Parent=g193.t1;
CAKAJB020000137.1_Gymnosoma_rotundatum_genome_assembly,_contig:_U18,_whole_genome_shotgun_sequence	AUGUSTUS	CDS	59659	60081	0.75	-	0	ID=g193.t1.CDS1;Parent=g193.t1;
CAKAJB020000137.1_Gymnosoma_rotundatum_genome_assembly,_contig:_U18,_whole_genome_shotgun_sequence	AUGUSTUS	exon	59659	60081	.	-	.	ID=g193.t1.exon1;Parent=g193.t1;
CAKAJB020000137.1_Gymnosoma_rotundatum_genome_assembly,_contig:_U18,_whole_genome_shotgun_sequence	AUGUSTUS	start_codon	60079	60081	.	-	0	ID=g193.t1.start1;Parent=g193.t1;
CAKAJB020000137.1_Gymnosoma_rotundatum_genome_assembly,_contig:_U18,_whole_genome_shotgun_sequence	AUGUSTUS	gene	60171	61094	.	-	.	ID=g194;
CAKAJB020000137.1_Gymnosoma_rotundatum_genome_assembly,_contig:_U18,_whole_genome_shotgun_sequence	AUGUSTUS	mRNA	60171	61094	0.9	-	.	ID=g194.t1;Parent=g194;
CAKAJB020000137.1_Gymnosoma_rotundatum_genome_assembly,_contig:_U18,_whole_genome_shotgun_sequence	AUGUSTUS	stop_codon	60171	60173	.	-	0	ID=g194.t1.stop1;Parent=g194.t1;
CAKAJB020000137.1_Gymnosoma_rotundatum_genome_assembly,_contig:_U18,_whole_genome_shotgun_sequence	AUGUSTUS	CDS	60171	61094	0.9	-	0	ID=g194.t1.CDS1;Parent=g194.t1;
CAKAJB020000137.1_Gymnosoma_rotundatum_genome_assembly,_contig:_U18,_whole_genome_shotgun_sequence	AUGUSTUS	exon	60171	61094	.	-	.	ID=g194.t1.exon1;Parent=g194.t1;
CAKAJB020000137.1_Gymnosoma_rotundatum_genome_assembly,_contig:_U18,_whole_genome_shotgun_sequence	AUGUSTUS	start_codon	61092	61094	.	-	0	ID=g194.t1.start1;Parent=g194.t1;
CAKAJB020000154.1_Gymnosoma_rotundatum_genome_assembly,_contig:_U380,_whole_genome_shotgun_sequence	AUGUSTUS	gene	57519	58481	.	+	.	ID=g195;
CAKAJB020000154.1_Gymnosoma_rotundatum_genome_assembly,_contig:_U380,_whole_genome_shotgun_sequence	AUGUSTUS	mRNA	57519	58481	1	+	.	ID=g195.t1;Parent=g195;
CAKAJB020000154.1_Gymnosoma_rotundatum_genome_assembly,_contig:_U380,_whole_genome_shotgun_sequence	AUGUSTUS	start_codon	57519	57521	.	+	0	ID=g195.t1.start1;Parent=g195.t1;
CAKAJB020000154.1_Gymnosoma_rotundatum_genome_assembly,_contig:_U380,_whole_genome_shotgun_sequence	AUGUSTUS	CDS	57519	58481	1	+	0	ID=g195.t1.CDS1;Parent=g195.t1;
CAKAJB020000154.1_Gymnosoma_rotundatum_genome_assembly,_contig:_U380,_whole_genome_shotgun_sequence	AUGUSTUS	exon	57519	58481	.	+	.	ID=g195.t1.exon1;Parent=g195.t1;
CAKAJB020000154.1_Gymnosoma_rotundatum_genome_assembly,_contig:_U380,_whole_genome_shotgun_sequence	AUGUSTUS	stop_codon	58479	58481	.	+	0	ID=g195.t1.stop1;Parent=g195.t1;
CAKAJB020000154.1_Gymnosoma_rotundatum_genome_assembly,_contig:_U380,_whole_genome_shotgun_sequence	AUGUSTUS	gene	58527	59300	.	+	.	ID=g196;
CAKAJB020000154.1_Gymnosoma_rotundatum_genome_assembly,_contig:_U380,_whole_genome_shotgun_sequence	AUGUSTUS	mRNA	58527	59300	1	+	.	ID=g196.t1;Parent=g196;
CAKAJB020000154.1_Gymnosoma_rotundatum_genome_assembly,_contig:_U380,_whole_genome_shotgun_sequence	AUGUSTUS	start_codon	58527	58529	.	+	0	ID=g196.t1.start1;Parent=g196.t1;
CAKAJB020000154.1_Gymnosoma_rotundatum_genome_assembly,_contig:_U380,_whole_genome_shotgun_sequence	AUGUSTUS	CDS	58527	59300	1	+	0	ID=g196.t1.CDS1;Parent=g196.t1;
CAKAJB020000154.1_Gymnosoma_rotundatum_genome_assembly,_contig:_U380,_whole_genome_shotgun_sequence	AUGUSTUS	exon	58527	59300	.	+	.	ID=g196.t1.exon1;Parent=g196.t1;
CAKAJB020000154.1_Gymnosoma_rotundatum_genome_assembly,_contig:_U380,_whole_genome_shotgun_sequence	AUGUSTUS	stop_codon	59298	59300	.	+	0	ID=g196.t1.stop1;Parent=g196.t1;
CAKAJB020000198.1_Gymnosoma_rotundatum_genome_assembly,_contig:_U140,_whole_genome_shotgun_sequence	AUGUSTUS	gene	11616	15724	.	-	.	ID=g197;
CAKAJB020000198.1_Gymnosoma_rotundatum_genome_assembly,_contig:_U140,_whole_genome_shotgun_sequence	AUGUSTUS	mRNA	11616	15724	0.73	-	.	ID=g197.t1;Parent=g197;
CAKAJB020000198.1_Gymnosoma_rotundatum_genome_assembly,_contig:_U140,_whole_genome_shotgun_sequence	AUGUSTUS	stop_codon	11616	11618	.	-	0	ID=g197.t1.stop1;Parent=g197.t1;
CAKAJB020000198.1_Gymnosoma_rotundatum_genome_assembly,_contig:_U140,_whole_genome_shotgun_sequence	AUGUSTUS	CDS	11616	11842	1	-	2	ID=g197.t1.CDS1;Parent=g197.t1;
CAKAJB020000198.1_Gymnosoma_rotundatum_genome_assembly,_contig:_U140,_whole_genome_shotgun_sequence	AUGUSTUS	exon	11616	11842	.	-	.	ID=g197.t1.exon1;Parent=g197.t1;
CAKAJB020000198.1_Gymnosoma_rotundatum_genome_assembly,_contig:_U140,_whole_genome_shotgun_sequence	AUGUSTUS	intron	11843	14888	0.74	-	.	ID=g197.t1.intron1;Parent=g197.t1;
CAKAJB020000198.1_Gymnosoma_rotundatum_genome_assembly,_contig:_U140,_whole_genome_shotgun_sequence	AUGUSTUS	CDS	14889	15104	0.73	-	2	ID=g197.t1.CDS2;Parent=g197.t1;
CAKAJB020000198.1_Gymnosoma_rotundatum_genome_assembly,_contig:_U140,_whole_genome_shotgun_sequence	AUGUSTUS	exon	14889	15104	.	-	.	ID=g197.t1.exon2;Parent=g197.t1;
CAKAJB020000198.1_Gymnosoma_rotundatum_genome_assembly,_contig:_U140,_whole_genome_shotgun_sequence	AUGUSTUS	intron	15105	15693	0.87	-	.	ID=g197.t1.intron2;Parent=g197.t1;
CAKAJB020000198.1_Gymnosoma_rotundatum_genome_assembly,_contig:_U140,_whole_genome_shotgun_sequence	AUGUSTUS	CDS	15694	15724	0.99	-	0	ID=g197.t1.CDS3;Parent=g197.t1;
CAKAJB020000198.1_Gymnosoma_rotundatum_genome_assembly,_contig:_U140,_whole_genome_shotgun_sequence	AUGUSTUS	exon	15694	15724	.	-	.	ID=g197.t1.exon3;Parent=g197.t1;
CAKAJB020000198.1_Gymnosoma_rotundatum_genome_assembly,_contig:_U140,_whole_genome_shotgun_sequence	AUGUSTUS	start_codon	15722	15724	.	-	0	ID=g197.t1.start1;Parent=g197.t1;
CAKAJB020000198.1_Gymnosoma_rotundatum_genome_assembly,_contig:_U140,_whole_genome_shotgun_sequence	AUGUSTUS	gene	22290	27619	.	+	.	ID=g198;
CAKAJB020000198.1_Gymnosoma_rotundatum_genome_assembly,_contig:_U140,_whole_genome_shotgun_sequence	AUGUSTUS	mRNA	22290	27619	0.91	+	.	ID=g198.t1;Parent=g198;
CAKAJB020000198.1_Gymnosoma_rotundatum_genome_assembly,_contig:_U140,_whole_genome_shotgun_sequence	AUGUSTUS	start_codon	22290	22292	.	+	0	ID=g198.t1.start1;Parent=g198.t1;
CAKAJB020000198.1_Gymnosoma_rotundatum_genome_assembly,_contig:_U140,_whole_genome_shotgun_sequence	AUGUSTUS	CDS	22290	22595	1	+	0	ID=g198.t1.CDS1;Parent=g198.t1;
CAKAJB020000198.1_Gymnosoma_rotundatum_genome_assembly,_contig:_U140,_whole_genome_shotgun_sequence	AUGUSTUS	exon	22290	22595	.	+	.	ID=g198.t1.exon1;Parent=g198.t1;
CAKAJB020000198.1_Gymnosoma_rotundatum_genome_assembly,_contig:_U140,_whole_genome_shotgun_sequence	AUGUSTUS	intron	22596	27541	0.91	+	.	ID=g198.t1.intron1;Parent=g198.t1;
CAKAJB020000198.1_Gymnosoma_rotundatum_genome_assembly,_contig:_U140,_whole_genome_shotgun_sequence	AUGUSTUS	CDS	27542	27619	0.91	+	0	ID=g198.t1.CDS2;Parent=g198.t1;
CAKAJB020000198.1_Gymnosoma_rotundatum_genome_assembly,_contig:_U140,_whole_genome_shotgun_sequence	AUGUSTUS	exon	27542	27619	.	+	.	ID=g198.t1.exon2;Parent=g198.t1;
CAKAJB020000198.1_Gymnosoma_rotundatum_genome_assembly,_contig:_U140,_whole_genome_shotgun_sequence	AUGUSTUS	stop_codon	27617	27619	.	+	0	ID=g198.t1.stop1;Parent=g198.t1;
CAKAJB020000198.1_Gymnosoma_rotundatum_genome_assembly,_contig:_U140,_whole_genome_shotgun_sequence	AUGUSTUS	gene	27677	27946	.	+	.	ID=g199;
CAKAJB020000198.1_Gymnosoma_rotundatum_genome_assembly,_contig:_U140,_whole_genome_shotgun_sequence	AUGUSTUS	mRNA	27677	27946	1	+	.	ID=g199.t1;Parent=g199;
CAKAJB020000198.1_Gymnosoma_rotundatum_genome_assembly,_contig:_U140,_whole_genome_shotgun_sequence	AUGUSTUS	start_codon	27677	27679	.	+	0	ID=g199.t1.start1;Parent=g199.t1;
CAKAJB020000198.1_Gymnosoma_rotundatum_genome_assembly,_contig:_U140,_whole_genome_shotgun_sequence	AUGUSTUS	CDS	27677	27946	1	+	0	ID=g199.t1.CDS1;Parent=g199.t1;
CAKAJB020000198.1_Gymnosoma_rotundatum_genome_assembly,_contig:_U140,_whole_genome_shotgun_sequence	AUGUSTUS	exon	27677	27946	.	+	.	ID=g199.t1.exon1;Parent=g199.t1;
CAKAJB020000198.1_Gymnosoma_rotundatum_genome_assembly,_contig:_U140,_whole_genome_shotgun_sequence	AUGUSTUS	stop_codon	27944	27946	.	+	0	ID=g199.t1.stop1;Parent=g199.t1;
CAKAJB020000209.1_Gymnosoma_rotundatum_genome_assembly,_contig:_U100,_whole_genome_shotgun_sequence	AUGUSTUS	gene	14	1093	.	+	.	ID=g200;
CAKAJB020000209.1_Gymnosoma_rotundatum_genome_assembly,_contig:_U100,_whole_genome_shotgun_sequence	AUGUSTUS	mRNA	14	1093	1	+	.	ID=g200.t1;Parent=g200;
CAKAJB020000209.1_Gymnosoma_rotundatum_genome_assembly,_contig:_U100,_whole_genome_shotgun_sequence	AUGUSTUS	start_codon	14	16	.	+	0	ID=g200.t1.start1;Parent=g200.t1;
CAKAJB020000209.1_Gymnosoma_rotundatum_genome_assembly,_contig:_U100,_whole_genome_shotgun_sequence	AUGUSTUS	CDS	14	1093	1	+	0	ID=g200.t1.CDS1;Parent=g200.t1;
CAKAJB020000209.1_Gymnosoma_rotundatum_genome_assembly,_contig:_U100,_whole_genome_shotgun_sequence	AUGUSTUS	exon	14	1093	.	+	.	ID=g200.t1.exon1;Parent=g200.t1;
CAKAJB020000209.1_Gymnosoma_rotundatum_genome_assembly,_contig:_U100,_whole_genome_shotgun_sequence	AUGUSTUS	stop_codon	1091	1093	.	+	0	ID=g200.t1.stop1;Parent=g200.t1;
CAKAJB020000209.1_Gymnosoma_rotundatum_genome_assembly,_contig:_U100,_whole_genome_shotgun_sequence	AUGUSTUS	gene	1651	2988	.	+	.	ID=g201;
CAKAJB020000209.1_Gymnosoma_rotundatum_genome_assembly,_contig:_U100,_whole_genome_shotgun_sequence	AUGUSTUS	mRNA	1651	2988	0.96	+	.	ID=g201.t1;Parent=g201;
CAKAJB020000209.1_Gymnosoma_rotundatum_genome_assembly,_contig:_U100,_whole_genome_shotgun_sequence	AUGUSTUS	start_codon	1651	1653	.	+	0	ID=g201.t1.start1;Parent=g201.t1;
CAKAJB020000209.1_Gymnosoma_rotundatum_genome_assembly,_contig:_U100,_whole_genome_shotgun_sequence	AUGUSTUS	CDS	1651	2988	0.96	+	0	ID=g201.t1.CDS1;Parent=g201.t1;
CAKAJB020000209.1_Gymnosoma_rotundatum_genome_assembly,_contig:_U100,_whole_genome_shotgun_sequence	AUGUSTUS	exon	1651	2988	.	+	.	ID=g201.t1.exon1;Parent=g201.t1;
CAKAJB020000209.1_Gymnosoma_rotundatum_genome_assembly,_contig:_U100,_whole_genome_shotgun_sequence	AUGUSTUS	stop_codon	2986	2988	.	+	0	ID=g201.t1.stop1;Parent=g201.t1;
CAKAJB020000209.1_Gymnosoma_rotundatum_genome_assembly,_contig:_U100,_whole_genome_shotgun_sequence	AUGUSTUS	mRNA	1801	2988	0.7	+	.	ID=g201.t2;Parent=g201;
CAKAJB020000209.1_Gymnosoma_rotundatum_genome_assembly,_contig:_U100,_whole_genome_shotgun_sequence	AUGUSTUS	start_codon	1801	1803	.	+	0	ID=g201.t2.start1;Parent=g201.t2;
CAKAJB020000209.1_Gymnosoma_rotundatum_genome_assembly,_contig:_U100,_whole_genome_shotgun_sequence	AUGUSTUS	CDS	1801	2988	0.7	+	0	ID=g201.t2.CDS1;Parent=g201.t2;
CAKAJB020000209.1_Gymnosoma_rotundatum_genome_assembly,_contig:_U100,_whole_genome_shotgun_sequence	AUGUSTUS	exon	1801	2988	.	+	.	ID=g201.t2.exon1;Parent=g201.t2;
CAKAJB020000209.1_Gymnosoma_rotundatum_genome_assembly,_contig:_U100,_whole_genome_shotgun_sequence	AUGUSTUS	stop_codon	2986	2988	.	+	0	ID=g201.t2.stop1;Parent=g201.t2;
CAKAJB020000209.1_Gymnosoma_rotundatum_genome_assembly,_contig:_U100,_whole_genome_shotgun_sequence	AUGUSTUS	gene	5343	5756	.	+	.	ID=g202;
CAKAJB020000209.1_Gymnosoma_rotundatum_genome_assembly,_contig:_U100,_whole_genome_shotgun_sequence	AUGUSTUS	mRNA	5343	5756	1	+	.	ID=g202.t1;Parent=g202;
CAKAJB020000209.1_Gymnosoma_rotundatum_genome_assembly,_contig:_U100,_whole_genome_shotgun_sequence	AUGUSTUS	start_codon	5343	5345	.	+	0	ID=g202.t1.start1;Parent=g202.t1;
CAKAJB020000209.1_Gymnosoma_rotundatum_genome_assembly,_contig:_U100,_whole_genome_shotgun_sequence	AUGUSTUS	CDS	5343	5756	1	+	0	ID=g202.t1.CDS1;Parent=g202.t1;
CAKAJB020000209.1_Gymnosoma_rotundatum_genome_assembly,_contig:_U100,_whole_genome_shotgun_sequence	AUGUSTUS	exon	5343	5756	.	+	.	ID=g202.t1.exon1;Parent=g202.t1;
CAKAJB020000209.1_Gymnosoma_rotundatum_genome_assembly,_contig:_U100,_whole_genome_shotgun_sequence	AUGUSTUS	stop_codon	5754	5756	.	+	0	ID=g202.t1.stop1;Parent=g202.t1;
CAKAJB020000209.1_Gymnosoma_rotundatum_genome_assembly,_contig:_U100,_whole_genome_shotgun_sequence	AUGUSTUS	gene	12463	12969	.	+	.	ID=g203;
CAKAJB020000209.1_Gymnosoma_rotundatum_genome_assembly,_contig:_U100,_whole_genome_shotgun_sequence	AUGUSTUS	mRNA	12463	12969	1	+	.	ID=g203.t1;Parent=g203;
CAKAJB020000209.1_Gymnosoma_rotundatum_genome_assembly,_contig:_U100,_whole_genome_shotgun_sequence	AUGUSTUS	start_codon	12463	12465	.	+	0	ID=g203.t1.start1;Parent=g203.t1;
CAKAJB020000209.1_Gymnosoma_rotundatum_genome_assembly,_contig:_U100,_whole_genome_shotgun_sequence	AUGUSTUS	CDS	12463	12969	1	+	0	ID=g203.t1.CDS1;Parent=g203.t1;
CAKAJB020000209.1_Gymnosoma_rotundatum_genome_assembly,_contig:_U100,_whole_genome_shotgun_sequence	AUGUSTUS	exon	12463	12969	.	+	.	ID=g203.t1.exon1;Parent=g203.t1;
CAKAJB020000209.1_Gymnosoma_rotundatum_genome_assembly,_contig:_U100,_whole_genome_shotgun_sequence	AUGUSTUS	stop_codon	12967	12969	.	+	0	ID=g203.t1.stop1;Parent=g203.t1;
CAKAJB020000209.1_Gymnosoma_rotundatum_genome_assembly,_contig:_U100,_whole_genome_shotgun_sequence	AUGUSTUS	gene	16709	28051	.	+	.	ID=g204;
CAKAJB020000209.1_Gymnosoma_rotundatum_genome_assembly,_contig:_U100,_whole_genome_shotgun_sequence	AUGUSTUS	mRNA	16709	28051	0.25	+	.	ID=g204.t1;Parent=g204;
CAKAJB020000209.1_Gymnosoma_rotundatum_genome_assembly,_contig:_U100,_whole_genome_shotgun_sequence	AUGUSTUS	start_codon	16709	16711	.	+	0	ID=g204.t1.start1;Parent=g204.t1;
CAKAJB020000209.1_Gymnosoma_rotundatum_genome_assembly,_contig:_U100,_whole_genome_shotgun_sequence	AUGUSTUS	CDS	16709	17263	0.52	+	0	ID=g204.t1.CDS1;Parent=g204.t1;
CAKAJB020000209.1_Gymnosoma_rotundatum_genome_assembly,_contig:_U100,_whole_genome_shotgun_sequence	AUGUSTUS	exon	16709	17263	.	+	.	ID=g204.t1.exon1;Parent=g204.t1;
CAKAJB020000209.1_Gymnosoma_rotundatum_genome_assembly,_contig:_U100,_whole_genome_shotgun_sequence	AUGUSTUS	intron	17264	23663	0.52	+	.	ID=g204.t1.intron1;Parent=g204.t1;
CAKAJB020000209.1_Gymnosoma_rotundatum_genome_assembly,_contig:_U100,_whole_genome_shotgun_sequence	AUGUSTUS	CDS	23664	23972	0.56	+	0	ID=g204.t1.CDS2;Parent=g204.t1;
CAKAJB020000209.1_Gymnosoma_rotundatum_genome_assembly,_contig:_U100,_whole_genome_shotgun_sequence	AUGUSTUS	exon	23664	23972	.	+	.	ID=g204.t1.exon2;Parent=g204.t1;
CAKAJB020000209.1_Gymnosoma_rotundatum_genome_assembly,_contig:_U100,_whole_genome_shotgun_sequence	AUGUSTUS	intron	23973	27943	0.38	+	.	ID=g204.t1.intron2;Parent=g204.t1;
CAKAJB020000209.1_Gymnosoma_rotundatum_genome_assembly,_contig:_U100,_whole_genome_shotgun_sequence	AUGUSTUS	CDS	27944	28051	0.67	+	0	ID=g204.t1.CDS3;Parent=g204.t1;
CAKAJB020000209.1_Gymnosoma_rotundatum_genome_assembly,_contig:_U100,_whole_genome_shotgun_sequence	AUGUSTUS	exon	27944	28051	.	+	.	ID=g204.t1.exon3;Parent=g204.t1;
CAKAJB020000209.1_Gymnosoma_rotundatum_genome_assembly,_contig:_U100,_whole_genome_shotgun_sequence	AUGUSTUS	stop_codon	28049	28051	.	+	0	ID=g204.t1.stop1;Parent=g204.t1;
CAKAJB020000209.1_Gymnosoma_rotundatum_genome_assembly,_contig:_U100,_whole_genome_shotgun_sequence	AUGUSTUS	gene	36410	38788	.	+	.	ID=g205;
CAKAJB020000209.1_Gymnosoma_rotundatum_genome_assembly,_contig:_U100,_whole_genome_shotgun_sequence	AUGUSTUS	mRNA	36410	38788	0.66	+	.	ID=g205.t1;Parent=g205;
CAKAJB020000209.1_Gymnosoma_rotundatum_genome_assembly,_contig:_U100,_whole_genome_shotgun_sequence	AUGUSTUS	start_codon	36410	36412	.	+	0	ID=g205.t1.start1;Parent=g205.t1;
CAKAJB020000209.1_Gymnosoma_rotundatum_genome_assembly,_contig:_U100,_whole_genome_shotgun_sequence	AUGUSTUS	CDS	36410	36596	1	+	0	ID=g205.t1.CDS1;Parent=g205.t1;
CAKAJB020000209.1_Gymnosoma_rotundatum_genome_assembly,_contig:_U100,_whole_genome_shotgun_sequence	AUGUSTUS	exon	36410	36596	.	+	.	ID=g205.t1.exon1;Parent=g205.t1;
CAKAJB020000209.1_Gymnosoma_rotundatum_genome_assembly,_contig:_U100,_whole_genome_shotgun_sequence	AUGUSTUS	intron	36597	38579	0.66	+	.	ID=g205.t1.intron1;Parent=g205.t1;
CAKAJB020000209.1_Gymnosoma_rotundatum_genome_assembly,_contig:_U100,_whole_genome_shotgun_sequence	AUGUSTUS	CDS	38580	38788	0.66	+	2	ID=g205.t1.CDS2;Parent=g205.t1;
CAKAJB020000209.1_Gymnosoma_rotundatum_genome_assembly,_contig:_U100,_whole_genome_shotgun_sequence	AUGUSTUS	exon	38580	38788	.	+	.	ID=g205.t1.exon2;Parent=g205.t1;
CAKAJB020000209.1_Gymnosoma_rotundatum_genome_assembly,_contig:_U100,_whole_genome_shotgun_sequence	AUGUSTUS	stop_codon	38786	38788	.	+	0	ID=g205.t1.stop1;Parent=g205.t1;
CAKAJB020000211.1_Gymnosoma_rotundatum_genome_assembly,_contig:_U3,_whole_genome_shotgun_sequence	AUGUSTUS	gene	143749	145716	.	-	.	ID=g206;
CAKAJB020000211.1_Gymnosoma_rotundatum_genome_assembly,_contig:_U3,_whole_genome_shotgun_sequence	AUGUSTUS	mRNA	143749	145716	0.45	-	.	ID=g206.t1;Parent=g206;
CAKAJB020000211.1_Gymnosoma_rotundatum_genome_assembly,_contig:_U3,_whole_genome_shotgun_sequence	AUGUSTUS	stop_codon	143749	143751	.	-	0	ID=g206.t1.stop1;Parent=g206.t1;
CAKAJB020000211.1_Gymnosoma_rotundatum_genome_assembly,_contig:_U3,_whole_genome_shotgun_sequence	AUGUSTUS	CDS	143749	143840	0.45	-	2	ID=g206.t1.CDS1;Parent=g206.t1;
CAKAJB020000211.1_Gymnosoma_rotundatum_genome_assembly,_contig:_U3,_whole_genome_shotgun_sequence	AUGUSTUS	exon	143749	143840	.	-	.	ID=g206.t1.exon1;Parent=g206.t1;
CAKAJB020000211.1_Gymnosoma_rotundatum_genome_assembly,_contig:_U3,_whole_genome_shotgun_sequence	AUGUSTUS	intron	143841	144977	0.45	-	.	ID=g206.t1.intron1;Parent=g206.t1;
CAKAJB020000211.1_Gymnosoma_rotundatum_genome_assembly,_contig:_U3,_whole_genome_shotgun_sequence	AUGUSTUS	CDS	144978	145716	0.69	-	0	ID=g206.t1.CDS2;Parent=g206.t1;
CAKAJB020000211.1_Gymnosoma_rotundatum_genome_assembly,_contig:_U3,_whole_genome_shotgun_sequence	AUGUSTUS	exon	144978	145716	.	-	.	ID=g206.t1.exon2;Parent=g206.t1;
CAKAJB020000211.1_Gymnosoma_rotundatum_genome_assembly,_contig:_U3,_whole_genome_shotgun_sequence	AUGUSTUS	start_codon	145714	145716	.	-	0	ID=g206.t1.start1;Parent=g206.t1;
CAKAJB020000211.1_Gymnosoma_rotundatum_genome_assembly,_contig:_U3,_whole_genome_shotgun_sequence	AUGUSTUS	gene	309274	311448	.	-	.	ID=g207;
CAKAJB020000211.1_Gymnosoma_rotundatum_genome_assembly,_contig:_U3,_whole_genome_shotgun_sequence	AUGUSTUS	mRNA	309274	310866	1	-	.	ID=g207.t1;Parent=g207;
CAKAJB020000211.1_Gymnosoma_rotundatum_genome_assembly,_contig:_U3,_whole_genome_shotgun_sequence	AUGUSTUS	stop_codon	309274	309276	.	-	0	ID=g207.t1.stop1;Parent=g207.t1;
CAKAJB020000211.1_Gymnosoma_rotundatum_genome_assembly,_contig:_U3,_whole_genome_shotgun_sequence	AUGUSTUS	CDS	309274	310866	1	-	0	ID=g207.t1.CDS1;Parent=g207.t1;
CAKAJB020000211.1_Gymnosoma_rotundatum_genome_assembly,_contig:_U3,_whole_genome_shotgun_sequence	AUGUSTUS	exon	309274	310866	.	-	.	ID=g207.t1.exon1;Parent=g207.t1;
CAKAJB020000211.1_Gymnosoma_rotundatum_genome_assembly,_contig:_U3,_whole_genome_shotgun_sequence	AUGUSTUS	start_codon	310864	310866	.	-	0	ID=g207.t1.start1;Parent=g207.t1;
CAKAJB020000211.1_Gymnosoma_rotundatum_genome_assembly,_contig:_U3,_whole_genome_shotgun_sequence	AUGUSTUS	mRNA	309274	311448	0.82	-	.	ID=g207.t2;Parent=g207;
CAKAJB020000211.1_Gymnosoma_rotundatum_genome_assembly,_contig:_U3,_whole_genome_shotgun_sequence	AUGUSTUS	stop_codon	309274	309276	.	-	0	ID=g207.t2.stop1;Parent=g207.t2;
CAKAJB020000211.1_Gymnosoma_rotundatum_genome_assembly,_contig:_U3,_whole_genome_shotgun_sequence	AUGUSTUS	CDS	309274	311448	0.82	-	0	ID=g207.t2.CDS1;Parent=g207.t2;
CAKAJB020000211.1_Gymnosoma_rotundatum_genome_assembly,_contig:_U3,_whole_genome_shotgun_sequence	AUGUSTUS	exon	309274	311448	.	-	.	ID=g207.t2.exon1;Parent=g207.t2;
CAKAJB020000211.1_Gymnosoma_rotundatum_genome_assembly,_contig:_U3,_whole_genome_shotgun_sequence	AUGUSTUS	start_codon	311446	311448	.	-	0	ID=g207.t2.start1;Parent=g207.t2;
CAKAJB020000213.1_Gymnosoma_rotundatum_genome_assembly,_contig:_scaffold_184,_whole_genome_shotgun_sequence	AUGUSTUS	gene	2173	2494	.	+	.	ID=g208;
CAKAJB020000213.1_Gymnosoma_rotundatum_genome_assembly,_contig:_scaffold_184,_whole_genome_shotgun_sequence	AUGUSTUS	mRNA	2173	2494	1	+	.	ID=g208.t1;Parent=g208;
CAKAJB020000213.1_Gymnosoma_rotundatum_genome_assembly,_contig:_scaffold_184,_whole_genome_shotgun_sequence	AUGUSTUS	start_codon	2173	2175	.	+	0	ID=g208.t1.start1;Parent=g208.t1;
CAKAJB020000213.1_Gymnosoma_rotundatum_genome_assembly,_contig:_scaffold_184,_whole_genome_shotgun_sequence	AUGUSTUS	CDS	2173	2400	1	+	0	ID=g208.t1.CDS1;Parent=g208.t1;
CAKAJB020000213.1_Gymnosoma_rotundatum_genome_assembly,_contig:_scaffold_184,_whole_genome_shotgun_sequence	AUGUSTUS	exon	2173	2400	.	+	.	ID=g208.t1.exon1;Parent=g208.t1;
CAKAJB020000213.1_Gymnosoma_rotundatum_genome_assembly,_contig:_scaffold_184,_whole_genome_shotgun_sequence	AUGUSTUS	intron	2401	2455	1	+	.	ID=g208.t1.intron1;Parent=g208.t1;
CAKAJB020000213.1_Gymnosoma_rotundatum_genome_assembly,_contig:_scaffold_184,_whole_genome_shotgun_sequence	AUGUSTUS	CDS	2456	2494	1	+	0	ID=g208.t1.CDS2;Parent=g208.t1;
CAKAJB020000213.1_Gymnosoma_rotundatum_genome_assembly,_contig:_scaffold_184,_whole_genome_shotgun_sequence	AUGUSTUS	exon	2456	2494	.	+	.	ID=g208.t1.exon2;Parent=g208.t1;
CAKAJB020000213.1_Gymnosoma_rotundatum_genome_assembly,_contig:_scaffold_184,_whole_genome_shotgun_sequence	AUGUSTUS	stop_codon	2492	2494	.	+	0	ID=g208.t1.stop1;Parent=g208.t1;
CAKAJB020000213.1_Gymnosoma_rotundatum_genome_assembly,_contig:_scaffold_184,_whole_genome_shotgun_sequence	AUGUSTUS	gene	5157	5571	.	-	.	ID=g209;
CAKAJB020000213.1_Gymnosoma_rotundatum_genome_assembly,_contig:_scaffold_184,_whole_genome_shotgun_sequence	AUGUSTUS	mRNA	5157	5571	0.87	-	.	ID=g209.t1;Parent=g209;
CAKAJB020000213.1_Gymnosoma_rotundatum_genome_assembly,_contig:_scaffold_184,_whole_genome_shotgun_sequence	AUGUSTUS	stop_codon	5157	5159	.	-	0	ID=g209.t1.stop1;Parent=g209.t1;
CAKAJB020000213.1_Gymnosoma_rotundatum_genome_assembly,_contig:_scaffold_184,_whole_genome_shotgun_sequence	AUGUSTUS	CDS	5157	5219	0.98	-	0	ID=g209.t1.CDS1;Parent=g209.t1;
CAKAJB020000213.1_Gymnosoma_rotundatum_genome_assembly,_contig:_scaffold_184,_whole_genome_shotgun_sequence	AUGUSTUS	exon	5157	5219	.	-	.	ID=g209.t1.exon1;Parent=g209.t1;
CAKAJB020000213.1_Gymnosoma_rotundatum_genome_assembly,_contig:_scaffold_184,_whole_genome_shotgun_sequence	AUGUSTUS	intron	5220	5361	0.87	-	.	ID=g209.t1.intron1;Parent=g209.t1;
CAKAJB020000213.1_Gymnosoma_rotundatum_genome_assembly,_contig:_scaffold_184,_whole_genome_shotgun_sequence	AUGUSTUS	CDS	5362	5505	0.98	-	0	ID=g209.t1.CDS2;Parent=g209.t1;
CAKAJB020000213.1_Gymnosoma_rotundatum_genome_assembly,_contig:_scaffold_184,_whole_genome_shotgun_sequence	AUGUSTUS	exon	5362	5505	.	-	.	ID=g209.t1.exon2;Parent=g209.t1;
CAKAJB020000213.1_Gymnosoma_rotundatum_genome_assembly,_contig:_scaffold_184,_whole_genome_shotgun_sequence	AUGUSTUS	intron	5506	5562	1	-	.	ID=g209.t1.intron2;Parent=g209.t1;
CAKAJB020000213.1_Gymnosoma_rotundatum_genome_assembly,_contig:_scaffold_184,_whole_genome_shotgun_sequence	AUGUSTUS	CDS	5563	5571	1	-	0	ID=g209.t1.CDS3;Parent=g209.t1;
CAKAJB020000213.1_Gymnosoma_rotundatum_genome_assembly,_contig:_scaffold_184,_whole_genome_shotgun_sequence	AUGUSTUS	exon	5563	5571	.	-	.	ID=g209.t1.exon3;Parent=g209.t1;
CAKAJB020000213.1_Gymnosoma_rotundatum_genome_assembly,_contig:_scaffold_184,_whole_genome_shotgun_sequence	AUGUSTUS	start_codon	5569	5571	.	-	0	ID=g209.t1.start1;Parent=g209.t1;
CAKAJB020000213.1_Gymnosoma_rotundatum_genome_assembly,_contig:_scaffold_184,_whole_genome_shotgun_sequence	AUGUSTUS	gene	17403	22389	.	-	.	ID=g210;
CAKAJB020000213.1_Gymnosoma_rotundatum_genome_assembly,_contig:_scaffold_184,_whole_genome_shotgun_sequence	AUGUSTUS	mRNA	17403	22389	0.76	-	.	ID=g210.t1;Parent=g210;
CAKAJB020000213.1_Gymnosoma_rotundatum_genome_assembly,_contig:_scaffold_184,_whole_genome_shotgun_sequence	AUGUSTUS	stop_codon	17403	17405	.	-	0	ID=g210.t1.stop1;Parent=g210.t1;
CAKAJB020000213.1_Gymnosoma_rotundatum_genome_assembly,_contig:_scaffold_184,_whole_genome_shotgun_sequence	AUGUSTUS	CDS	17403	17812	0.91	-	2	ID=g210.t1.CDS1;Parent=g210.t1;
CAKAJB020000213.1_Gymnosoma_rotundatum_genome_assembly,_contig:_scaffold_184,_whole_genome_shotgun_sequence	AUGUSTUS	exon	17403	17812	.	-	.	ID=g210.t1.exon1;Parent=g210.t1;
CAKAJB020000213.1_Gymnosoma_rotundatum_genome_assembly,_contig:_scaffold_184,_whole_genome_shotgun_sequence	AUGUSTUS	intron	17813	22364	0.76	-	.	ID=g210.t1.intron1;Parent=g210.t1;
CAKAJB020000213.1_Gymnosoma_rotundatum_genome_assembly,_contig:_scaffold_184,_whole_genome_shotgun_sequence	AUGUSTUS	CDS	22365	22389	0.79	-	0	ID=g210.t1.CDS2;Parent=g210.t1;
CAKAJB020000213.1_Gymnosoma_rotundatum_genome_assembly,_contig:_scaffold_184,_whole_genome_shotgun_sequence	AUGUSTUS	exon	22365	22389	.	-	.	ID=g210.t1.exon2;Parent=g210.t1;
CAKAJB020000213.1_Gymnosoma_rotundatum_genome_assembly,_contig:_scaffold_184,_whole_genome_shotgun_sequence	AUGUSTUS	start_codon	22387	22389	.	-	0	ID=g210.t1.start1;Parent=g210.t1;
CAKAJB020000213.1_Gymnosoma_rotundatum_genome_assembly,_contig:_scaffold_184,_whole_genome_shotgun_sequence	AUGUSTUS	gene	39087	39395	.	+	.	ID=g211;
CAKAJB020000213.1_Gymnosoma_rotundatum_genome_assembly,_contig:_scaffold_184,_whole_genome_shotgun_sequence	AUGUSTUS	mRNA	39087	39395	0.88	+	.	ID=g211.t1;Parent=g211;
CAKAJB020000213.1_Gymnosoma_rotundatum_genome_assembly,_contig:_scaffold_184,_whole_genome_shotgun_sequence	AUGUSTUS	start_codon	39087	39089	.	+	0	ID=g211.t1.start1;Parent=g211.t1;
CAKAJB020000213.1_Gymnosoma_rotundatum_genome_assembly,_contig:_scaffold_184,_whole_genome_shotgun_sequence	AUGUSTUS	CDS	39087	39395	0.88	+	0	ID=g211.t1.CDS1;Parent=g211.t1;
CAKAJB020000213.1_Gymnosoma_rotundatum_genome_assembly,_contig:_scaffold_184,_whole_genome_shotgun_sequence	AUGUSTUS	exon	39087	39395	.	+	.	ID=g211.t1.exon1;Parent=g211.t1;
CAKAJB020000213.1_Gymnosoma_rotundatum_genome_assembly,_contig:_scaffold_184,_whole_genome_shotgun_sequence	AUGUSTUS	stop_codon	39393	39395	.	+	0	ID=g211.t1.stop1;Parent=g211.t1;
CAKAJB020000213.1_Gymnosoma_rotundatum_genome_assembly,_contig:_scaffold_184,_whole_genome_shotgun_sequence	AUGUSTUS	gene	39560	40039	.	+	.	ID=g212;
CAKAJB020000213.1_Gymnosoma_rotundatum_genome_assembly,_contig:_scaffold_184,_whole_genome_shotgun_sequence	AUGUSTUS	mRNA	39560	40039	1	+	.	ID=g212.t1;Parent=g212;
CAKAJB020000213.1_Gymnosoma_rotundatum_genome_assembly,_contig:_scaffold_184,_whole_genome_shotgun_sequence	AUGUSTUS	start_codon	39560	39562	.	+	0	ID=g212.t1.start1;Parent=g212.t1;
CAKAJB020000213.1_Gymnosoma_rotundatum_genome_assembly,_contig:_scaffold_184,_whole_genome_shotgun_sequence	AUGUSTUS	CDS	39560	40039	1	+	0	ID=g212.t1.CDS1;Parent=g212.t1;
CAKAJB020000213.1_Gymnosoma_rotundatum_genome_assembly,_contig:_scaffold_184,_whole_genome_shotgun_sequence	AUGUSTUS	exon	39560	40039	.	+	.	ID=g212.t1.exon1;Parent=g212.t1;
CAKAJB020000213.1_Gymnosoma_rotundatum_genome_assembly,_contig:_scaffold_184,_whole_genome_shotgun_sequence	AUGUSTUS	stop_codon	40037	40039	.	+	0	ID=g212.t1.stop1;Parent=g212.t1;
CAKAJB020000213.1_Gymnosoma_rotundatum_genome_assembly,_contig:_scaffold_184,_whole_genome_shotgun_sequence	AUGUSTUS	gene	40659	40877	.	+	.	ID=g213;
CAKAJB020000213.1_Gymnosoma_rotundatum_genome_assembly,_contig:_scaffold_184,_whole_genome_shotgun_sequence	AUGUSTUS	mRNA	40659	40877	1	+	.	ID=g213.t1;Parent=g213;
CAKAJB020000213.1_Gymnosoma_rotundatum_genome_assembly,_contig:_scaffold_184,_whole_genome_shotgun_sequence	AUGUSTUS	start_codon	40659	40661	.	+	0	ID=g213.t1.start1;Parent=g213.t1;
CAKAJB020000213.1_Gymnosoma_rotundatum_genome_assembly,_contig:_scaffold_184,_whole_genome_shotgun_sequence	AUGUSTUS	CDS	40659	40877	1	+	0	ID=g213.t1.CDS1;Parent=g213.t1;
CAKAJB020000213.1_Gymnosoma_rotundatum_genome_assembly,_contig:_scaffold_184,_whole_genome_shotgun_sequence	AUGUSTUS	exon	40659	40877	.	+	.	ID=g213.t1.exon1;Parent=g213.t1;
CAKAJB020000213.1_Gymnosoma_rotundatum_genome_assembly,_contig:_scaffold_184,_whole_genome_shotgun_sequence	AUGUSTUS	stop_codon	40875	40877	.	+	0	ID=g213.t1.stop1;Parent=g213.t1;
CAKAJB020000213.1_Gymnosoma_rotundatum_genome_assembly,_contig:_scaffold_184,_whole_genome_shotgun_sequence	AUGUSTUS	gene	41780	42706	.	+	.	ID=g214;
CAKAJB020000213.1_Gymnosoma_rotundatum_genome_assembly,_contig:_scaffold_184,_whole_genome_shotgun_sequence	AUGUSTUS	mRNA	41780	42706	0.35	+	.	ID=g214.t1;Parent=g214;
CAKAJB020000213.1_Gymnosoma_rotundatum_genome_assembly,_contig:_scaffold_184,_whole_genome_shotgun_sequence	AUGUSTUS	start_codon	41780	41782	.	+	0	ID=g214.t1.start1;Parent=g214.t1;
CAKAJB020000213.1_Gymnosoma_rotundatum_genome_assembly,_contig:_scaffold_184,_whole_genome_shotgun_sequence	AUGUSTUS	CDS	41780	41816	0.65	+	0	ID=g214.t1.CDS1;Parent=g214.t1;
CAKAJB020000213.1_Gymnosoma_rotundatum_genome_assembly,_contig:_scaffold_184,_whole_genome_shotgun_sequence	AUGUSTUS	exon	41780	41816	.	+	.	ID=g214.t1.exon1;Parent=g214.t1;
CAKAJB020000213.1_Gymnosoma_rotundatum_genome_assembly,_contig:_scaffold_184,_whole_genome_shotgun_sequence	AUGUSTUS	intron	41817	42204	0.64	+	.	ID=g214.t1.intron1;Parent=g214.t1;
CAKAJB020000213.1_Gymnosoma_rotundatum_genome_assembly,_contig:_scaffold_184,_whole_genome_shotgun_sequence	AUGUSTUS	CDS	42205	42338	0.72	+	2	ID=g214.t1.CDS2;Parent=g214.t1;
CAKAJB020000213.1_Gymnosoma_rotundatum_genome_assembly,_contig:_scaffold_184,_whole_genome_shotgun_sequence	AUGUSTUS	exon	42205	42338	.	+	.	ID=g214.t1.exon2;Parent=g214.t1;
CAKAJB020000213.1_Gymnosoma_rotundatum_genome_assembly,_contig:_scaffold_184,_whole_genome_shotgun_sequence	AUGUSTUS	intron	42339	42482	0.41	+	.	ID=g214.t1.intron2;Parent=g214.t1;
CAKAJB020000213.1_Gymnosoma_rotundatum_genome_assembly,_contig:_scaffold_184,_whole_genome_shotgun_sequence	AUGUSTUS	CDS	42483	42596	0.56	+	0	ID=g214.t1.CDS3;Parent=g214.t1;
CAKAJB020000213.1_Gymnosoma_rotundatum_genome_assembly,_contig:_scaffold_184,_whole_genome_shotgun_sequence	AUGUSTUS	exon	42483	42596	.	+	.	ID=g214.t1.exon3;Parent=g214.t1;
CAKAJB020000213.1_Gymnosoma_rotundatum_genome_assembly,_contig:_scaffold_184,_whole_genome_shotgun_sequence	AUGUSTUS	intron	42597	42649	1	+	.	ID=g214.t1.intron3;Parent=g214.t1;
CAKAJB020000213.1_Gymnosoma_rotundatum_genome_assembly,_contig:_scaffold_184,_whole_genome_shotgun_sequence	AUGUSTUS	CDS	42650	42706	0.98	+	0	ID=g214.t1.CDS4;Parent=g214.t1;
CAKAJB020000213.1_Gymnosoma_rotundatum_genome_assembly,_contig:_scaffold_184,_whole_genome_shotgun_sequence	AUGUSTUS	exon	42650	42706	.	+	.	ID=g214.t1.exon4;Parent=g214.t1;
CAKAJB020000213.1_Gymnosoma_rotundatum_genome_assembly,_contig:_scaffold_184,_whole_genome_shotgun_sequence	AUGUSTUS	stop_codon	42704	42706	.	+	0	ID=g214.t1.stop1;Parent=g214.t1;
CAKAJB020000213.1_Gymnosoma_rotundatum_genome_assembly,_contig:_scaffold_184,_whole_genome_shotgun_sequence	AUGUSTUS	gene	43804	45258	.	+	.	ID=g215;
CAKAJB020000213.1_Gymnosoma_rotundatum_genome_assembly,_contig:_scaffold_184,_whole_genome_shotgun_sequence	AUGUSTUS	mRNA	43804	45258	0.8	+	.	ID=g215.t1;Parent=g215;
CAKAJB020000213.1_Gymnosoma_rotundatum_genome_assembly,_contig:_scaffold_184,_whole_genome_shotgun_sequence	AUGUSTUS	start_codon	43804	43806	.	+	0	ID=g215.t1.start1;Parent=g215.t1;
CAKAJB020000213.1_Gymnosoma_rotundatum_genome_assembly,_contig:_scaffold_184,_whole_genome_shotgun_sequence	AUGUSTUS	CDS	43804	43867	1	+	0	ID=g215.t1.CDS1;Parent=g215.t1;
CAKAJB020000213.1_Gymnosoma_rotundatum_genome_assembly,_contig:_scaffold_184,_whole_genome_shotgun_sequence	AUGUSTUS	exon	43804	43867	.	+	.	ID=g215.t1.exon1;Parent=g215.t1;
CAKAJB020000213.1_Gymnosoma_rotundatum_genome_assembly,_contig:_scaffold_184,_whole_genome_shotgun_sequence	AUGUSTUS	intron	43868	44094	1	+	.	ID=g215.t1.intron1;Parent=g215.t1;
CAKAJB020000213.1_Gymnosoma_rotundatum_genome_assembly,_contig:_scaffold_184,_whole_genome_shotgun_sequence	AUGUSTUS	CDS	44095	44150	0.8	+	2	ID=g215.t1.CDS2;Parent=g215.t1;
CAKAJB020000213.1_Gymnosoma_rotundatum_genome_assembly,_contig:_scaffold_184,_whole_genome_shotgun_sequence	AUGUSTUS	exon	44095	44150	.	+	.	ID=g215.t1.exon2;Parent=g215.t1;
CAKAJB020000213.1_Gymnosoma_rotundatum_genome_assembly,_contig:_scaffold_184,_whole_genome_shotgun_sequence	AUGUSTUS	intron	44151	45123	0.8	+	.	ID=g215.t1.intron2;Parent=g215.t1;
CAKAJB020000213.1_Gymnosoma_rotundatum_genome_assembly,_contig:_scaffold_184,_whole_genome_shotgun_sequence	AUGUSTUS	CDS	45124	45258	1	+	0	ID=g215.t1.CDS3;Parent=g215.t1;
CAKAJB020000213.1_Gymnosoma_rotundatum_genome_assembly,_contig:_scaffold_184,_whole_genome_shotgun_sequence	AUGUSTUS	exon	45124	45258	.	+	.	ID=g215.t1.exon3;Parent=g215.t1;
CAKAJB020000213.1_Gymnosoma_rotundatum_genome_assembly,_contig:_scaffold_184,_whole_genome_shotgun_sequence	AUGUSTUS	stop_codon	45256	45258	.	+	0	ID=g215.t1.stop1;Parent=g215.t1;
CAKAJB020000213.1_Gymnosoma_rotundatum_genome_assembly,_contig:_scaffold_184,_whole_genome_shotgun_sequence	AUGUSTUS	mRNA	44246	45258	0.56	+	.	ID=g215.t2;Parent=g215;
CAKAJB020000213.1_Gymnosoma_rotundatum_genome_assembly,_contig:_scaffold_184,_whole_genome_shotgun_sequence	AUGUSTUS	start_codon	44246	44248	.	+	0	ID=g215.t2.start1;Parent=g215.t2;
CAKAJB020000213.1_Gymnosoma_rotundatum_genome_assembly,_contig:_scaffold_184,_whole_genome_shotgun_sequence	AUGUSTUS	CDS	44246	44644	0.56	+	0	ID=g215.t2.CDS1;Parent=g215.t2;
CAKAJB020000213.1_Gymnosoma_rotundatum_genome_assembly,_contig:_scaffold_184,_whole_genome_shotgun_sequence	AUGUSTUS	exon	44246	44644	.	+	.	ID=g215.t2.exon1;Parent=g215.t2;
CAKAJB020000213.1_Gymnosoma_rotundatum_genome_assembly,_contig:_scaffold_184,_whole_genome_shotgun_sequence	AUGUSTUS	intron	44645	45123	0.65	+	.	ID=g215.t2.intron1;Parent=g215.t2;
CAKAJB020000213.1_Gymnosoma_rotundatum_genome_assembly,_contig:_scaffold_184,_whole_genome_shotgun_sequence	AUGUSTUS	CDS	45124	45258	1	+	0	ID=g215.t2.CDS2;Parent=g215.t2;
CAKAJB020000213.1_Gymnosoma_rotundatum_genome_assembly,_contig:_scaffold_184,_whole_genome_shotgun_sequence	AUGUSTUS	exon	45124	45258	.	+	.	ID=g215.t2.exon2;Parent=g215.t2;
CAKAJB020000213.1_Gymnosoma_rotundatum_genome_assembly,_contig:_scaffold_184,_whole_genome_shotgun_sequence	AUGUSTUS	stop_codon	45256	45258	.	+	0	ID=g215.t2.stop1;Parent=g215.t2;
CAKAJB020000213.1_Gymnosoma_rotundatum_genome_assembly,_contig:_scaffold_184,_whole_genome_shotgun_sequence	AUGUSTUS	gene	58640	60042	.	-	.	ID=g216;
CAKAJB020000213.1_Gymnosoma_rotundatum_genome_assembly,_contig:_scaffold_184,_whole_genome_shotgun_sequence	AUGUSTUS	mRNA	58640	60042	0.76	-	.	ID=g216.t1;Parent=g216;
CAKAJB020000213.1_Gymnosoma_rotundatum_genome_assembly,_contig:_scaffold_184,_whole_genome_shotgun_sequence	AUGUSTUS	stop_codon	58640	58642	.	-	0	ID=g216.t1.stop1;Parent=g216.t1;
CAKAJB020000213.1_Gymnosoma_rotundatum_genome_assembly,_contig:_scaffold_184,_whole_genome_shotgun_sequence	AUGUSTUS	CDS	58640	58925	0.76	-	1	ID=g216.t1.CDS1;Parent=g216.t1;
CAKAJB020000213.1_Gymnosoma_rotundatum_genome_assembly,_contig:_scaffold_184,_whole_genome_shotgun_sequence	AUGUSTUS	exon	58640	58925	.	-	.	ID=g216.t1.exon1;Parent=g216.t1;
CAKAJB020000213.1_Gymnosoma_rotundatum_genome_assembly,_contig:_scaffold_184,_whole_genome_shotgun_sequence	AUGUSTUS	intron	58926	59572	1	-	.	ID=g216.t1.intron1;Parent=g216.t1;
CAKAJB020000213.1_Gymnosoma_rotundatum_genome_assembly,_contig:_scaffold_184,_whole_genome_shotgun_sequence	AUGUSTUS	CDS	59573	60042	1	-	0	ID=g216.t1.CDS2;Parent=g216.t1;
CAKAJB020000213.1_Gymnosoma_rotundatum_genome_assembly,_contig:_scaffold_184,_whole_genome_shotgun_sequence	AUGUSTUS	exon	59573	60042	.	-	.	ID=g216.t1.exon2;Parent=g216.t1;
CAKAJB020000213.1_Gymnosoma_rotundatum_genome_assembly,_contig:_scaffold_184,_whole_genome_shotgun_sequence	AUGUSTUS	start_codon	60040	60042	.	-	0	ID=g216.t1.start1;Parent=g216.t1;
CAKAJB020000213.1_Gymnosoma_rotundatum_genome_assembly,_contig:_scaffold_184,_whole_genome_shotgun_sequence	AUGUSTUS	mRNA	59440	60042	0.43	-	.	ID=g216.t2;Parent=g216;
CAKAJB020000213.1_Gymnosoma_rotundatum_genome_assembly,_contig:_scaffold_184,_whole_genome_shotgun_sequence	AUGUSTUS	stop_codon	59440	59442	.	-	0	ID=g216.t2.stop1;Parent=g216.t2;
CAKAJB020000213.1_Gymnosoma_rotundatum_genome_assembly,_contig:_scaffold_184,_whole_genome_shotgun_sequence	AUGUSTUS	CDS	59440	60042	0.43	-	0	ID=g216.t2.CDS1;Parent=g216.t2;
CAKAJB020000213.1_Gymnosoma_rotundatum_genome_assembly,_contig:_scaffold_184,_whole_genome_shotgun_sequence	AUGUSTUS	exon	59440	60042	.	-	.	ID=g216.t2.exon1;Parent=g216.t2;
CAKAJB020000213.1_Gymnosoma_rotundatum_genome_assembly,_contig:_scaffold_184,_whole_genome_shotgun_sequence	AUGUSTUS	start_codon	60040	60042	.	-	0	ID=g216.t2.start1;Parent=g216.t2;
CAKAJB020000213.1_Gymnosoma_rotundatum_genome_assembly,_contig:_scaffold_184,_whole_genome_shotgun_sequence	AUGUSTUS	gene	60109	60387	.	-	.	ID=g217;
CAKAJB020000213.1_Gymnosoma_rotundatum_genome_assembly,_contig:_scaffold_184,_whole_genome_shotgun_sequence	AUGUSTUS	mRNA	60109	60387	0.97	-	.	ID=g217.t1;Parent=g217;
CAKAJB020000213.1_Gymnosoma_rotundatum_genome_assembly,_contig:_scaffold_184,_whole_genome_shotgun_sequence	AUGUSTUS	stop_codon	60109	60111	.	-	0	ID=g217.t1.stop1;Parent=g217.t1;
CAKAJB020000213.1_Gymnosoma_rotundatum_genome_assembly,_contig:_scaffold_184,_whole_genome_shotgun_sequence	AUGUSTUS	CDS	60109	60387	0.97	-	0	ID=g217.t1.CDS1;Parent=g217.t1;
CAKAJB020000213.1_Gymnosoma_rotundatum_genome_assembly,_contig:_scaffold_184,_whole_genome_shotgun_sequence	AUGUSTUS	exon	60109	60387	.	-	.	ID=g217.t1.exon1;Parent=g217.t1;
CAKAJB020000213.1_Gymnosoma_rotundatum_genome_assembly,_contig:_scaffold_184,_whole_genome_shotgun_sequence	AUGUSTUS	start_codon	60385	60387	.	-	0	ID=g217.t1.start1;Parent=g217.t1;
CAKAJB020000213.1_Gymnosoma_rotundatum_genome_assembly,_contig:_scaffold_184,_whole_genome_shotgun_sequence	AUGUSTUS	gene	60825	62399	.	-	.	ID=g218;
CAKAJB020000213.1_Gymnosoma_rotundatum_genome_assembly,_contig:_scaffold_184,_whole_genome_shotgun_sequence	AUGUSTUS	mRNA	60825	62399	0.29	-	.	ID=g218.t1;Parent=g218;
CAKAJB020000213.1_Gymnosoma_rotundatum_genome_assembly,_contig:_scaffold_184,_whole_genome_shotgun_sequence	AUGUSTUS	stop_codon	60825	60827	.	-	0	ID=g218.t1.stop1;Parent=g218.t1;
CAKAJB020000213.1_Gymnosoma_rotundatum_genome_assembly,_contig:_scaffold_184,_whole_genome_shotgun_sequence	AUGUSTUS	CDS	60825	61726	0.29	-	2	ID=g218.t1.CDS1;Parent=g218.t1;
CAKAJB020000213.1_Gymnosoma_rotundatum_genome_assembly,_contig:_scaffold_184,_whole_genome_shotgun_sequence	AUGUSTUS	exon	60825	61726	.	-	.	ID=g218.t1.exon1;Parent=g218.t1;
CAKAJB020000213.1_Gymnosoma_rotundatum_genome_assembly,_contig:_scaffold_184,_whole_genome_shotgun_sequence	AUGUSTUS	intron	61727	61844	0.3	-	.	ID=g218.t1.intron1;Parent=g218.t1;
CAKAJB020000213.1_Gymnosoma_rotundatum_genome_assembly,_contig:_scaffold_184,_whole_genome_shotgun_sequence	AUGUSTUS	CDS	61845	61876	0.57	-	1	ID=g218.t1.CDS2;Parent=g218.t1;
CAKAJB020000213.1_Gymnosoma_rotundatum_genome_assembly,_contig:_scaffold_184,_whole_genome_shotgun_sequence	AUGUSTUS	exon	61845	61876	.	-	.	ID=g218.t1.exon2;Parent=g218.t1;
CAKAJB020000213.1_Gymnosoma_rotundatum_genome_assembly,_contig:_scaffold_184,_whole_genome_shotgun_sequence	AUGUSTUS	intron	61877	61983	0.57	-	.	ID=g218.t1.intron2;Parent=g218.t1;
CAKAJB020000213.1_Gymnosoma_rotundatum_genome_assembly,_contig:_scaffold_184,_whole_genome_shotgun_sequence	AUGUSTUS	CDS	61984	62399	0.84	-	0	ID=g218.t1.CDS3;Parent=g218.t1;
CAKAJB020000213.1_Gymnosoma_rotundatum_genome_assembly,_contig:_scaffold_184,_whole_genome_shotgun_sequence	AUGUSTUS	exon	61984	62399	.	-	.	ID=g218.t1.exon3;Parent=g218.t1;
CAKAJB020000213.1_Gymnosoma_rotundatum_genome_assembly,_contig:_scaffold_184,_whole_genome_shotgun_sequence	AUGUSTUS	start_codon	62397	62399	.	-	0	ID=g218.t1.start1;Parent=g218.t1;
CAKAJB020000213.1_Gymnosoma_rotundatum_genome_assembly,_contig:_scaffold_184,_whole_genome_shotgun_sequence	AUGUSTUS	gene	63988	65003	.	+	.	ID=g219;
CAKAJB020000213.1_Gymnosoma_rotundatum_genome_assembly,_contig:_scaffold_184,_whole_genome_shotgun_sequence	AUGUSTUS	mRNA	63988	65003	0.21	+	.	ID=g219.t1;Parent=g219;
CAKAJB020000213.1_Gymnosoma_rotundatum_genome_assembly,_contig:_scaffold_184,_whole_genome_shotgun_sequence	AUGUSTUS	start_codon	63988	63990	.	+	0	ID=g219.t1.start1;Parent=g219.t1;
CAKAJB020000213.1_Gymnosoma_rotundatum_genome_assembly,_contig:_scaffold_184,_whole_genome_shotgun_sequence	AUGUSTUS	CDS	63988	64530	0.38	+	0	ID=g219.t1.CDS1;Parent=g219.t1;
CAKAJB020000213.1_Gymnosoma_rotundatum_genome_assembly,_contig:_scaffold_184,_whole_genome_shotgun_sequence	AUGUSTUS	exon	63988	64530	.	+	.	ID=g219.t1.exon1;Parent=g219.t1;
CAKAJB020000213.1_Gymnosoma_rotundatum_genome_assembly,_contig:_scaffold_184,_whole_genome_shotgun_sequence	AUGUSTUS	intron	64531	64826	0.21	+	.	ID=g219.t1.intron1;Parent=g219.t1;
CAKAJB020000213.1_Gymnosoma_rotundatum_genome_assembly,_contig:_scaffold_184,_whole_genome_shotgun_sequence	AUGUSTUS	CDS	64827	65003	0.24	+	0	ID=g219.t1.CDS2;Parent=g219.t1;
CAKAJB020000213.1_Gymnosoma_rotundatum_genome_assembly,_contig:_scaffold_184,_whole_genome_shotgun_sequence	AUGUSTUS	exon	64827	65003	.	+	.	ID=g219.t1.exon2;Parent=g219.t1;
CAKAJB020000213.1_Gymnosoma_rotundatum_genome_assembly,_contig:_scaffold_184,_whole_genome_shotgun_sequence	AUGUSTUS	stop_codon	65001	65003	.	+	0	ID=g219.t1.stop1;Parent=g219.t1;
CAKAJB020000213.1_Gymnosoma_rotundatum_genome_assembly,_contig:_scaffold_184,_whole_genome_shotgun_sequence	AUGUSTUS	gene	65259	68394	.	+	.	ID=g220;
CAKAJB020000213.1_Gymnosoma_rotundatum_genome_assembly,_contig:_scaffold_184,_whole_genome_shotgun_sequence	AUGUSTUS	mRNA	65259	68394	0.05	+	.	ID=g220.t1;Parent=g220;
CAKAJB020000213.1_Gymnosoma_rotundatum_genome_assembly,_contig:_scaffold_184,_whole_genome_shotgun_sequence	AUGUSTUS	start_codon	65259	65261	.	+	0	ID=g220.t1.start1;Parent=g220.t1;
CAKAJB020000213.1_Gymnosoma_rotundatum_genome_assembly,_contig:_scaffold_184,_whole_genome_shotgun_sequence	AUGUSTUS	CDS	65259	66219	0.27	+	0	ID=g220.t1.CDS1;Parent=g220.t1;
CAKAJB020000213.1_Gymnosoma_rotundatum_genome_assembly,_contig:_scaffold_184,_whole_genome_shotgun_sequence	AUGUSTUS	exon	65259	66219	.	+	.	ID=g220.t1.exon1;Parent=g220.t1;
CAKAJB020000213.1_Gymnosoma_rotundatum_genome_assembly,_contig:_scaffold_184,_whole_genome_shotgun_sequence	AUGUSTUS	intron	66220	66938	0.55	+	.	ID=g220.t1.intron1;Parent=g220.t1;
CAKAJB020000213.1_Gymnosoma_rotundatum_genome_assembly,_contig:_scaffold_184,_whole_genome_shotgun_sequence	AUGUSTUS	CDS	66939	67535	0.55	+	2	ID=g220.t1.CDS2;Parent=g220.t1;
CAKAJB020000213.1_Gymnosoma_rotundatum_genome_assembly,_contig:_scaffold_184,_whole_genome_shotgun_sequence	AUGUSTUS	exon	66939	67535	.	+	.	ID=g220.t1.exon2;Parent=g220.t1;
CAKAJB020000213.1_Gymnosoma_rotundatum_genome_assembly,_contig:_scaffold_184,_whole_genome_shotgun_sequence	AUGUSTUS	intron	67536	67622	0.88	+	.	ID=g220.t1.intron2;Parent=g220.t1;
CAKAJB020000213.1_Gymnosoma_rotundatum_genome_assembly,_contig:_scaffold_184,_whole_genome_shotgun_sequence	AUGUSTUS	CDS	67623	67986	0.23	+	2	ID=g220.t1.CDS3;Parent=g220.t1;
CAKAJB020000213.1_Gymnosoma_rotundatum_genome_assembly,_contig:_scaffold_184,_whole_genome_shotgun_sequence	AUGUSTUS	exon	67623	67986	.	+	.	ID=g220.t1.exon3;Parent=g220.t1;
CAKAJB020000213.1_Gymnosoma_rotundatum_genome_assembly,_contig:_scaffold_184,_whole_genome_shotgun_sequence	AUGUSTUS	intron	67987	68294	0.23	+	.	ID=g220.t1.intron3;Parent=g220.t1;
CAKAJB020000213.1_Gymnosoma_rotundatum_genome_assembly,_contig:_scaffold_184,_whole_genome_shotgun_sequence	AUGUSTUS	CDS	68295	68394	0.23	+	1	ID=g220.t1.CDS4;Parent=g220.t1;
CAKAJB020000213.1_Gymnosoma_rotundatum_genome_assembly,_contig:_scaffold_184,_whole_genome_shotgun_sequence	AUGUSTUS	exon	68295	68394	.	+	.	ID=g220.t1.exon4;Parent=g220.t1;
CAKAJB020000213.1_Gymnosoma_rotundatum_genome_assembly,_contig:_scaffold_184,_whole_genome_shotgun_sequence	AUGUSTUS	stop_codon	68392	68394	.	+	0	ID=g220.t1.stop1;Parent=g220.t1;
CAKAJB020000218.1_Gymnosoma_rotundatum_genome_assembly,_contig:_U42,_whole_genome_shotgun_sequence	AUGUSTUS	gene	25099	25962	.	-	.	ID=g221;
CAKAJB020000218.1_Gymnosoma_rotundatum_genome_assembly,_contig:_U42,_whole_genome_shotgun_sequence	AUGUSTUS	mRNA	25099	25962	1	-	.	ID=g221.t1;Parent=g221;
CAKAJB020000218.1_Gymnosoma_rotundatum_genome_assembly,_contig:_U42,_whole_genome_shotgun_sequence	AUGUSTUS	stop_codon	25099	25101	.	-	0	ID=g221.t1.stop1;Parent=g221.t1;
CAKAJB020000218.1_Gymnosoma_rotundatum_genome_assembly,_contig:_U42,_whole_genome_shotgun_sequence	AUGUSTUS	CDS	25099	25962	1	-	0	ID=g221.t1.CDS1;Parent=g221.t1;
CAKAJB020000218.1_Gymnosoma_rotundatum_genome_assembly,_contig:_U42,_whole_genome_shotgun_sequence	AUGUSTUS	exon	25099	25962	.	-	.	ID=g221.t1.exon1;Parent=g221.t1;
CAKAJB020000218.1_Gymnosoma_rotundatum_genome_assembly,_contig:_U42,_whole_genome_shotgun_sequence	AUGUSTUS	start_codon	25960	25962	.	-	0	ID=g221.t1.start1;Parent=g221.t1;
CAKAJB020000224.1_Gymnosoma_rotundatum_genome_assembly,_contig:_U77,_whole_genome_shotgun_sequence	AUGUSTUS	gene	30397	30660	.	+	.	ID=g222;
CAKAJB020000224.1_Gymnosoma_rotundatum_genome_assembly,_contig:_U77,_whole_genome_shotgun_sequence	AUGUSTUS	mRNA	30397	30660	1	+	.	ID=g222.t1;Parent=g222;
CAKAJB020000224.1_Gymnosoma_rotundatum_genome_assembly,_contig:_U77,_whole_genome_shotgun_sequence	AUGUSTUS	start_codon	30397	30399	.	+	0	ID=g222.t1.start1;Parent=g222.t1;
CAKAJB020000224.1_Gymnosoma_rotundatum_genome_assembly,_contig:_U77,_whole_genome_shotgun_sequence	AUGUSTUS	CDS	30397	30660	1	+	0	ID=g222.t1.CDS1;Parent=g222.t1;
CAKAJB020000224.1_Gymnosoma_rotundatum_genome_assembly,_contig:_U77,_whole_genome_shotgun_sequence	AUGUSTUS	exon	30397	30660	.	+	.	ID=g222.t1.exon1;Parent=g222.t1;
CAKAJB020000224.1_Gymnosoma_rotundatum_genome_assembly,_contig:_U77,_whole_genome_shotgun_sequence	AUGUSTUS	stop_codon	30658	30660	.	+	0	ID=g222.t1.stop1;Parent=g222.t1;
CAKAJB020000229.1_Gymnosoma_rotundatum_genome_assembly,_contig:_U375,_whole_genome_shotgun_sequence	AUGUSTUS	gene	12455	13015	.	-	.	ID=g223;
CAKAJB020000229.1_Gymnosoma_rotundatum_genome_assembly,_contig:_U375,_whole_genome_shotgun_sequence	AUGUSTUS	mRNA	12455	13015	1	-	.	ID=g223.t1;Parent=g223;
CAKAJB020000229.1_Gymnosoma_rotundatum_genome_assembly,_contig:_U375,_whole_genome_shotgun_sequence	AUGUSTUS	stop_codon	12455	12457	.	-	0	ID=g223.t1.stop1;Parent=g223.t1;
CAKAJB020000229.1_Gymnosoma_rotundatum_genome_assembly,_contig:_U375,_whole_genome_shotgun_sequence	AUGUSTUS	CDS	12455	13015	1	-	0	ID=g223.t1.CDS1;Parent=g223.t1;
CAKAJB020000229.1_Gymnosoma_rotundatum_genome_assembly,_contig:_U375,_whole_genome_shotgun_sequence	AUGUSTUS	exon	12455	13015	.	-	.	ID=g223.t1.exon1;Parent=g223.t1;
CAKAJB020000229.1_Gymnosoma_rotundatum_genome_assembly,_contig:_U375,_whole_genome_shotgun_sequence	AUGUSTUS	start_codon	13013	13015	.	-	0	ID=g223.t1.start1;Parent=g223.t1;
CAKAJB020000229.1_Gymnosoma_rotundatum_genome_assembly,_contig:_U375,_whole_genome_shotgun_sequence	AUGUSTUS	gene	13181	17284	.	-	.	ID=g224;
CAKAJB020000229.1_Gymnosoma_rotundatum_genome_assembly,_contig:_U375,_whole_genome_shotgun_sequence	AUGUSTUS	mRNA	13181	17284	1	-	.	ID=g224.t1;Parent=g224;
CAKAJB020000229.1_Gymnosoma_rotundatum_genome_assembly,_contig:_U375,_whole_genome_shotgun_sequence	AUGUSTUS	stop_codon	13181	13183	.	-	0	ID=g224.t1.stop1;Parent=g224.t1;
CAKAJB020000229.1_Gymnosoma_rotundatum_genome_assembly,_contig:_U375,_whole_genome_shotgun_sequence	AUGUSTUS	CDS	13181	17284	1	-	0	ID=g224.t1.CDS1;Parent=g224.t1;
CAKAJB020000229.1_Gymnosoma_rotundatum_genome_assembly,_contig:_U375,_whole_genome_shotgun_sequence	AUGUSTUS	exon	13181	17284	.	-	.	ID=g224.t1.exon1;Parent=g224.t1;
CAKAJB020000229.1_Gymnosoma_rotundatum_genome_assembly,_contig:_U375,_whole_genome_shotgun_sequence	AUGUSTUS	start_codon	17282	17284	.	-	0	ID=g224.t1.start1;Parent=g224.t1;
CAKAJB020000229.1_Gymnosoma_rotundatum_genome_assembly,_contig:_U375,_whole_genome_shotgun_sequence	AUGUSTUS	gene	27689	28531	.	+	.	ID=g225;
CAKAJB020000229.1_Gymnosoma_rotundatum_genome_assembly,_contig:_U375,_whole_genome_shotgun_sequence	AUGUSTUS	mRNA	27689	28531	1	+	.	ID=g225.t1;Parent=g225;
CAKAJB020000229.1_Gymnosoma_rotundatum_genome_assembly,_contig:_U375,_whole_genome_shotgun_sequence	AUGUSTUS	start_codon	27689	27691	.	+	0	ID=g225.t1.start1;Parent=g225.t1;
CAKAJB020000229.1_Gymnosoma_rotundatum_genome_assembly,_contig:_U375,_whole_genome_shotgun_sequence	AUGUSTUS	CDS	27689	28531	1	+	0	ID=g225.t1.CDS1;Parent=g225.t1;
CAKAJB020000229.1_Gymnosoma_rotundatum_genome_assembly,_contig:_U375,_whole_genome_shotgun_sequence	AUGUSTUS	exon	27689	28531	.	+	.	ID=g225.t1.exon1;Parent=g225.t1;
CAKAJB020000229.1_Gymnosoma_rotundatum_genome_assembly,_contig:_U375,_whole_genome_shotgun_sequence	AUGUSTUS	stop_codon	28529	28531	.	+	0	ID=g225.t1.stop1;Parent=g225.t1;
CAKAJB020000229.1_Gymnosoma_rotundatum_genome_assembly,_contig:_U375,_whole_genome_shotgun_sequence	AUGUSTUS	gene	92217	94934	.	-	.	ID=g226;
CAKAJB020000229.1_Gymnosoma_rotundatum_genome_assembly,_contig:_U375,_whole_genome_shotgun_sequence	AUGUSTUS	mRNA	92217	94934	1	-	.	ID=g226.t1;Parent=g226;
CAKAJB020000229.1_Gymnosoma_rotundatum_genome_assembly,_contig:_U375,_whole_genome_shotgun_sequence	AUGUSTUS	stop_codon	92217	92219	.	-	0	ID=g226.t1.stop1;Parent=g226.t1;
CAKAJB020000229.1_Gymnosoma_rotundatum_genome_assembly,_contig:_U375,_whole_genome_shotgun_sequence	AUGUSTUS	CDS	92217	94934	1	-	0	ID=g226.t1.CDS1;Parent=g226.t1;
CAKAJB020000229.1_Gymnosoma_rotundatum_genome_assembly,_contig:_U375,_whole_genome_shotgun_sequence	AUGUSTUS	exon	92217	94934	.	-	.	ID=g226.t1.exon1;Parent=g226.t1;
CAKAJB020000229.1_Gymnosoma_rotundatum_genome_assembly,_contig:_U375,_whole_genome_shotgun_sequence	AUGUSTUS	start_codon	94932	94934	.	-	0	ID=g226.t1.start1;Parent=g226.t1;
CAKAJB020000229.1_Gymnosoma_rotundatum_genome_assembly,_contig:_U375,_whole_genome_shotgun_sequence	AUGUSTUS	mRNA	92217	92972	0.83	-	.	ID=g226.t2;Parent=g226;
CAKAJB020000229.1_Gymnosoma_rotundatum_genome_assembly,_contig:_U375,_whole_genome_shotgun_sequence	AUGUSTUS	stop_codon	92217	92219	.	-	0	ID=g226.t2.stop1;Parent=g226.t2;
CAKAJB020000229.1_Gymnosoma_rotundatum_genome_assembly,_contig:_U375,_whole_genome_shotgun_sequence	AUGUSTUS	CDS	92217	92972	0.83	-	0	ID=g226.t2.CDS1;Parent=g226.t2;
CAKAJB020000229.1_Gymnosoma_rotundatum_genome_assembly,_contig:_U375,_whole_genome_shotgun_sequence	AUGUSTUS	exon	92217	92972	.	-	.	ID=g226.t2.exon1;Parent=g226.t2;
CAKAJB020000229.1_Gymnosoma_rotundatum_genome_assembly,_contig:_U375,_whole_genome_shotgun_sequence	AUGUSTUS	start_codon	92970	92972	.	-	0	ID=g226.t2.start1;Parent=g226.t2;
CAKAJB020000229.1_Gymnosoma_rotundatum_genome_assembly,_contig:_U375,_whole_genome_shotgun_sequence	AUGUSTUS	gene	93098	94934	.	-	.	ID=g227;
CAKAJB020000229.1_Gymnosoma_rotundatum_genome_assembly,_contig:_U375,_whole_genome_shotgun_sequence	AUGUSTUS	mRNA	93098	94934	0.68	-	.	ID=g227.t1;Parent=g227;
CAKAJB020000229.1_Gymnosoma_rotundatum_genome_assembly,_contig:_U375,_whole_genome_shotgun_sequence	AUGUSTUS	stop_codon	93098	93100	.	-	0	ID=g227.t1.stop1;Parent=g227.t1;
CAKAJB020000229.1_Gymnosoma_rotundatum_genome_assembly,_contig:_U375,_whole_genome_shotgun_sequence	AUGUSTUS	CDS	93098	93110	0.73	-	1	ID=g227.t1.CDS1;Parent=g227.t1;
CAKAJB020000229.1_Gymnosoma_rotundatum_genome_assembly,_contig:_U375,_whole_genome_shotgun_sequence	AUGUSTUS	exon	93098	93110	.	-	.	ID=g227.t1.exon1;Parent=g227.t1;
CAKAJB020000229.1_Gymnosoma_rotundatum_genome_assembly,_contig:_U375,_whole_genome_shotgun_sequence	AUGUSTUS	intron	93111	93441	0.71	-	.	ID=g227.t1.intron1;Parent=g227.t1;
CAKAJB020000229.1_Gymnosoma_rotundatum_genome_assembly,_contig:_U375,_whole_genome_shotgun_sequence	AUGUSTUS	CDS	93442	94063	0.68	-	2	ID=g227.t1.CDS2;Parent=g227.t1;
CAKAJB020000229.1_Gymnosoma_rotundatum_genome_assembly,_contig:_U375,_whole_genome_shotgun_sequence	AUGUSTUS	exon	93442	94063	.	-	.	ID=g227.t1.exon2;Parent=g227.t1;
CAKAJB020000229.1_Gymnosoma_rotundatum_genome_assembly,_contig:_U375,_whole_genome_shotgun_sequence	AUGUSTUS	intron	94064	94867	0.95	-	.	ID=g227.t1.intron2;Parent=g227.t1;
CAKAJB020000229.1_Gymnosoma_rotundatum_genome_assembly,_contig:_U375,_whole_genome_shotgun_sequence	AUGUSTUS	CDS	94868	94934	1	-	0	ID=g227.t1.CDS3;Parent=g227.t1;
CAKAJB020000229.1_Gymnosoma_rotundatum_genome_assembly,_contig:_U375,_whole_genome_shotgun_sequence	AUGUSTUS	exon	94868	94934	.	-	.	ID=g227.t1.exon3;Parent=g227.t1;
CAKAJB020000229.1_Gymnosoma_rotundatum_genome_assembly,_contig:_U375,_whole_genome_shotgun_sequence	AUGUSTUS	start_codon	94932	94934	.	-	0	ID=g227.t1.start1;Parent=g227.t1;
CAKAJB020000237.1_Gymnosoma_rotundatum_genome_assembly,_contig:_U134,_whole_genome_shotgun_sequence	AUGUSTUS	gene	1	894	.	-	.	ID=g228;
CAKAJB020000237.1_Gymnosoma_rotundatum_genome_assembly,_contig:_U134,_whole_genome_shotgun_sequence	AUGUSTUS	mRNA	1	894	0.73	-	.	ID=g228.t1;Parent=g228;
CAKAJB020000237.1_Gymnosoma_rotundatum_genome_assembly,_contig:_U134,_whole_genome_shotgun_sequence	AUGUSTUS	CDS	1	894	0.73	-	0	ID=g228.t1.CDS1;Parent=g228.t1;
CAKAJB020000237.1_Gymnosoma_rotundatum_genome_assembly,_contig:_U134,_whole_genome_shotgun_sequence	AUGUSTUS	exon	1	894	.	-	.	ID=g228.t1.exon1;Parent=g228.t1;
CAKAJB020000237.1_Gymnosoma_rotundatum_genome_assembly,_contig:_U134,_whole_genome_shotgun_sequence	AUGUSTUS	start_codon	892	894	.	-	0	ID=g228.t1.start1;Parent=g228.t1;
CAKAJB020000237.1_Gymnosoma_rotundatum_genome_assembly,_contig:_U134,_whole_genome_shotgun_sequence	AUGUSTUS	gene	977	2383	.	-	.	ID=g229;
CAKAJB020000237.1_Gymnosoma_rotundatum_genome_assembly,_contig:_U134,_whole_genome_shotgun_sequence	AUGUSTUS	mRNA	977	2383	0.99	-	.	ID=g229.t1;Parent=g229;
CAKAJB020000237.1_Gymnosoma_rotundatum_genome_assembly,_contig:_U134,_whole_genome_shotgun_sequence	AUGUSTUS	stop_codon	977	979	.	-	0	ID=g229.t1.stop1;Parent=g229.t1;
CAKAJB020000237.1_Gymnosoma_rotundatum_genome_assembly,_contig:_U134,_whole_genome_shotgun_sequence	AUGUSTUS	CDS	977	2383	0.99	-	0	ID=g229.t1.CDS1;Parent=g229.t1;
CAKAJB020000237.1_Gymnosoma_rotundatum_genome_assembly,_contig:_U134,_whole_genome_shotgun_sequence	AUGUSTUS	exon	977	2383	.	-	.	ID=g229.t1.exon1;Parent=g229.t1;
CAKAJB020000237.1_Gymnosoma_rotundatum_genome_assembly,_contig:_U134,_whole_genome_shotgun_sequence	AUGUSTUS	start_codon	2381	2383	.	-	0	ID=g229.t1.start1;Parent=g229.t1;
CAKAJB020000257.1_Gymnosoma_rotundatum_genome_assembly,_contig:_U15,_whole_genome_shotgun_sequence	AUGUSTUS	gene	164965	166902	.	-	.	ID=g230;
CAKAJB020000257.1_Gymnosoma_rotundatum_genome_assembly,_contig:_U15,_whole_genome_shotgun_sequence	AUGUSTUS	mRNA	164965	166902	0.11	-	.	ID=g230.t1;Parent=g230;
CAKAJB020000257.1_Gymnosoma_rotundatum_genome_assembly,_contig:_U15,_whole_genome_shotgun_sequence	AUGUSTUS	stop_codon	164965	164967	.	-	0	ID=g230.t1.stop1;Parent=g230.t1;
CAKAJB020000257.1_Gymnosoma_rotundatum_genome_assembly,_contig:_U15,_whole_genome_shotgun_sequence	AUGUSTUS	CDS	164965	165056	0.11	-	2	ID=g230.t1.CDS1;Parent=g230.t1;
CAKAJB020000257.1_Gymnosoma_rotundatum_genome_assembly,_contig:_U15,_whole_genome_shotgun_sequence	AUGUSTUS	exon	164965	165056	.	-	.	ID=g230.t1.exon1;Parent=g230.t1;
CAKAJB020000257.1_Gymnosoma_rotundatum_genome_assembly,_contig:_U15,_whole_genome_shotgun_sequence	AUGUSTUS	intron	165057	166193	0.11	-	.	ID=g230.t1.intron1;Parent=g230.t1;
CAKAJB020000257.1_Gymnosoma_rotundatum_genome_assembly,_contig:_U15,_whole_genome_shotgun_sequence	AUGUSTUS	CDS	166194	166902	0.27	-	0	ID=g230.t1.CDS2;Parent=g230.t1;
CAKAJB020000257.1_Gymnosoma_rotundatum_genome_assembly,_contig:_U15,_whole_genome_shotgun_sequence	AUGUSTUS	exon	166194	166902	.	-	.	ID=g230.t1.exon2;Parent=g230.t1;
CAKAJB020000257.1_Gymnosoma_rotundatum_genome_assembly,_contig:_U15,_whole_genome_shotgun_sequence	AUGUSTUS	start_codon	166900	166902	.	-	0	ID=g230.t1.start1;Parent=g230.t1;
CAKAJB020000259.1_Gymnosoma_rotundatum_genome_assembly,_contig:_U379,_whole_genome_shotgun_sequence	AUGUSTUS	gene	3803	4325	.	-	.	ID=g231;
CAKAJB020000259.1_Gymnosoma_rotundatum_genome_assembly,_contig:_U379,_whole_genome_shotgun_sequence	AUGUSTUS	mRNA	3803	4325	0.98	-	.	ID=g231.t1;Parent=g231;
CAKAJB020000259.1_Gymnosoma_rotundatum_genome_assembly,_contig:_U379,_whole_genome_shotgun_sequence	AUGUSTUS	stop_codon	3803	3805	.	-	0	ID=g231.t1.stop1;Parent=g231.t1;
CAKAJB020000259.1_Gymnosoma_rotundatum_genome_assembly,_contig:_U379,_whole_genome_shotgun_sequence	AUGUSTUS	CDS	3803	3838	1	-	0	ID=g231.t1.CDS1;Parent=g231.t1;
CAKAJB020000259.1_Gymnosoma_rotundatum_genome_assembly,_contig:_U379,_whole_genome_shotgun_sequence	AUGUSTUS	exon	3803	3838	.	-	.	ID=g231.t1.exon1;Parent=g231.t1;
CAKAJB020000259.1_Gymnosoma_rotundatum_genome_assembly,_contig:_U379,_whole_genome_shotgun_sequence	AUGUSTUS	intron	3839	3933	1	-	.	ID=g231.t1.intron1;Parent=g231.t1;
CAKAJB020000259.1_Gymnosoma_rotundatum_genome_assembly,_contig:_U379,_whole_genome_shotgun_sequence	AUGUSTUS	CDS	3934	4010	0.99	-	2	ID=g231.t1.CDS2;Parent=g231.t1;
CAKAJB020000259.1_Gymnosoma_rotundatum_genome_assembly,_contig:_U379,_whole_genome_shotgun_sequence	AUGUSTUS	exon	3934	4010	.	-	.	ID=g231.t1.exon2;Parent=g231.t1;
CAKAJB020000259.1_Gymnosoma_rotundatum_genome_assembly,_contig:_U379,_whole_genome_shotgun_sequence	AUGUSTUS	intron	4011	4065	0.98	-	.	ID=g231.t1.intron2;Parent=g231.t1;
CAKAJB020000259.1_Gymnosoma_rotundatum_genome_assembly,_contig:_U379,_whole_genome_shotgun_sequence	AUGUSTUS	CDS	4066	4171	0.98	-	0	ID=g231.t1.CDS3;Parent=g231.t1;
CAKAJB020000259.1_Gymnosoma_rotundatum_genome_assembly,_contig:_U379,_whole_genome_shotgun_sequence	AUGUSTUS	exon	4066	4171	.	-	.	ID=g231.t1.exon3;Parent=g231.t1;
CAKAJB020000259.1_Gymnosoma_rotundatum_genome_assembly,_contig:_U379,_whole_genome_shotgun_sequence	AUGUSTUS	intron	4172	4226	1	-	.	ID=g231.t1.intron3;Parent=g231.t1;
CAKAJB020000259.1_Gymnosoma_rotundatum_genome_assembly,_contig:_U379,_whole_genome_shotgun_sequence	AUGUSTUS	CDS	4227	4325	1	-	0	ID=g231.t1.CDS4;Parent=g231.t1;
CAKAJB020000259.1_Gymnosoma_rotundatum_genome_assembly,_contig:_U379,_whole_genome_shotgun_sequence	AUGUSTUS	exon	4227	4325	.	-	.	ID=g231.t1.exon4;Parent=g231.t1;
CAKAJB020000259.1_Gymnosoma_rotundatum_genome_assembly,_contig:_U379,_whole_genome_shotgun_sequence	AUGUSTUS	start_codon	4323	4325	.	-	0	ID=g231.t1.start1;Parent=g231.t1;
CAKAJB020000259.1_Gymnosoma_rotundatum_genome_assembly,_contig:_U379,_whole_genome_shotgun_sequence	AUGUSTUS	gene	22131	27313	.	+	.	ID=g232;
CAKAJB020000259.1_Gymnosoma_rotundatum_genome_assembly,_contig:_U379,_whole_genome_shotgun_sequence	AUGUSTUS	mRNA	22131	27313	0.32	+	.	ID=g232.t1;Parent=g232;
CAKAJB020000259.1_Gymnosoma_rotundatum_genome_assembly,_contig:_U379,_whole_genome_shotgun_sequence	AUGUSTUS	start_codon	22131	22133	.	+	0	ID=g232.t1.start1;Parent=g232.t1;
CAKAJB020000259.1_Gymnosoma_rotundatum_genome_assembly,_contig:_U379,_whole_genome_shotgun_sequence	AUGUSTUS	CDS	22131	22266	1	+	0	ID=g232.t1.CDS1;Parent=g232.t1;
CAKAJB020000259.1_Gymnosoma_rotundatum_genome_assembly,_contig:_U379,_whole_genome_shotgun_sequence	AUGUSTUS	exon	22131	22266	.	+	.	ID=g232.t1.exon1;Parent=g232.t1;
CAKAJB020000259.1_Gymnosoma_rotundatum_genome_assembly,_contig:_U379,_whole_genome_shotgun_sequence	AUGUSTUS	intron	22267	22544	0.52	+	.	ID=g232.t1.intron1;Parent=g232.t1;
CAKAJB020000259.1_Gymnosoma_rotundatum_genome_assembly,_contig:_U379,_whole_genome_shotgun_sequence	AUGUSTUS	CDS	22545	25362	0.49	+	2	ID=g232.t1.CDS2;Parent=g232.t1;
CAKAJB020000259.1_Gymnosoma_rotundatum_genome_assembly,_contig:_U379,_whole_genome_shotgun_sequence	AUGUSTUS	exon	22545	25362	.	+	.	ID=g232.t1.exon2;Parent=g232.t1;
CAKAJB020000259.1_Gymnosoma_rotundatum_genome_assembly,_contig:_U379,_whole_genome_shotgun_sequence	AUGUSTUS	intron	25363	25416	0.92	+	.	ID=g232.t1.intron2;Parent=g232.t1;
CAKAJB020000259.1_Gymnosoma_rotundatum_genome_assembly,_contig:_U379,_whole_genome_shotgun_sequence	AUGUSTUS	CDS	25417	25562	0.54	+	1	ID=g232.t1.CDS3;Parent=g232.t1;
CAKAJB020000259.1_Gymnosoma_rotundatum_genome_assembly,_contig:_U379,_whole_genome_shotgun_sequence	AUGUSTUS	exon	25417	25562	.	+	.	ID=g232.t1.exon3;Parent=g232.t1;
CAKAJB020000259.1_Gymnosoma_rotundatum_genome_assembly,_contig:_U379,_whole_genome_shotgun_sequence	AUGUSTUS	intron	25563	25832	0.58	+	.	ID=g232.t1.intron3;Parent=g232.t1;
CAKAJB020000259.1_Gymnosoma_rotundatum_genome_assembly,_contig:_U379,_whole_genome_shotgun_sequence	AUGUSTUS	CDS	25833	26141	0.58	+	2	ID=g232.t1.CDS4;Parent=g232.t1;
CAKAJB020000259.1_Gymnosoma_rotundatum_genome_assembly,_contig:_U379,_whole_genome_shotgun_sequence	AUGUSTUS	exon	25833	26141	.	+	.	ID=g232.t1.exon4;Parent=g232.t1;
CAKAJB020000259.1_Gymnosoma_rotundatum_genome_assembly,_contig:_U379,_whole_genome_shotgun_sequence	AUGUSTUS	intron	26142	27080	1	+	.	ID=g232.t1.intron4;Parent=g232.t1;
CAKAJB020000259.1_Gymnosoma_rotundatum_genome_assembly,_contig:_U379,_whole_genome_shotgun_sequence	AUGUSTUS	CDS	27081	27313	1	+	2	ID=g232.t1.CDS5;Parent=g232.t1;
CAKAJB020000259.1_Gymnosoma_rotundatum_genome_assembly,_contig:_U379,_whole_genome_shotgun_sequence	AUGUSTUS	exon	27081	27313	.	+	.	ID=g232.t1.exon5;Parent=g232.t1;
CAKAJB020000259.1_Gymnosoma_rotundatum_genome_assembly,_contig:_U379,_whole_genome_shotgun_sequence	AUGUSTUS	stop_codon	27311	27313	.	+	0	ID=g232.t1.stop1;Parent=g232.t1;
CAKAJB020000259.1_Gymnosoma_rotundatum_genome_assembly,_contig:_U379,_whole_genome_shotgun_sequence	AUGUSTUS	gene	46308	46634	.	+	.	ID=g233;
CAKAJB020000259.1_Gymnosoma_rotundatum_genome_assembly,_contig:_U379,_whole_genome_shotgun_sequence	AUGUSTUS	mRNA	46308	46634	1	+	.	ID=g233.t1;Parent=g233;
CAKAJB020000259.1_Gymnosoma_rotundatum_genome_assembly,_contig:_U379,_whole_genome_shotgun_sequence	AUGUSTUS	start_codon	46308	46310	.	+	0	ID=g233.t1.start1;Parent=g233.t1;
CAKAJB020000259.1_Gymnosoma_rotundatum_genome_assembly,_contig:_U379,_whole_genome_shotgun_sequence	AUGUSTUS	CDS	46308	46634	1	+	0	ID=g233.t1.CDS1;Parent=g233.t1;
CAKAJB020000259.1_Gymnosoma_rotundatum_genome_assembly,_contig:_U379,_whole_genome_shotgun_sequence	AUGUSTUS	exon	46308	46634	.	+	.	ID=g233.t1.exon1;Parent=g233.t1;
CAKAJB020000259.1_Gymnosoma_rotundatum_genome_assembly,_contig:_U379,_whole_genome_shotgun_sequence	AUGUSTUS	stop_codon	46632	46634	.	+	0	ID=g233.t1.stop1;Parent=g233.t1;
CAKAJB020000259.1_Gymnosoma_rotundatum_genome_assembly,_contig:_U379,_whole_genome_shotgun_sequence	AUGUSTUS	gene	46898	47342	.	+	.	ID=g234;
CAKAJB020000259.1_Gymnosoma_rotundatum_genome_assembly,_contig:_U379,_whole_genome_shotgun_sequence	AUGUSTUS	mRNA	46898	47342	1	+	.	ID=g234.t1;Parent=g234;
CAKAJB020000259.1_Gymnosoma_rotundatum_genome_assembly,_contig:_U379,_whole_genome_shotgun_sequence	AUGUSTUS	start_codon	46898	46900	.	+	0	ID=g234.t1.start1;Parent=g234.t1;
CAKAJB020000259.1_Gymnosoma_rotundatum_genome_assembly,_contig:_U379,_whole_genome_shotgun_sequence	AUGUSTUS	CDS	46898	47055	1	+	0	ID=g234.t1.CDS1;Parent=g234.t1;
CAKAJB020000259.1_Gymnosoma_rotundatum_genome_assembly,_contig:_U379,_whole_genome_shotgun_sequence	AUGUSTUS	exon	46898	47055	.	+	.	ID=g234.t1.exon1;Parent=g234.t1;
CAKAJB020000259.1_Gymnosoma_rotundatum_genome_assembly,_contig:_U379,_whole_genome_shotgun_sequence	AUGUSTUS	intron	47056	47248	1	+	.	ID=g234.t1.intron1;Parent=g234.t1;
CAKAJB020000259.1_Gymnosoma_rotundatum_genome_assembly,_contig:_U379,_whole_genome_shotgun_sequence	AUGUSTUS	CDS	47249	47342	1	+	1	ID=g234.t1.CDS2;Parent=g234.t1;
CAKAJB020000259.1_Gymnosoma_rotundatum_genome_assembly,_contig:_U379,_whole_genome_shotgun_sequence	AUGUSTUS	exon	47249	47342	.	+	.	ID=g234.t1.exon2;Parent=g234.t1;
CAKAJB020000259.1_Gymnosoma_rotundatum_genome_assembly,_contig:_U379,_whole_genome_shotgun_sequence	AUGUSTUS	stop_codon	47340	47342	.	+	0	ID=g234.t1.stop1;Parent=g234.t1;
CAKAJB020000259.1_Gymnosoma_rotundatum_genome_assembly,_contig:_U379,_whole_genome_shotgun_sequence	AUGUSTUS	gene	47370	50379	.	+	.	ID=g235;
CAKAJB020000259.1_Gymnosoma_rotundatum_genome_assembly,_contig:_U379,_whole_genome_shotgun_sequence	AUGUSTUS	mRNA	47370	49289	0.71	+	.	ID=g235.t1;Parent=g235;
CAKAJB020000259.1_Gymnosoma_rotundatum_genome_assembly,_contig:_U379,_whole_genome_shotgun_sequence	AUGUSTUS	start_codon	47370	47372	.	+	0	ID=g235.t1.start1;Parent=g235.t1;
CAKAJB020000259.1_Gymnosoma_rotundatum_genome_assembly,_contig:_U379,_whole_genome_shotgun_sequence	AUGUSTUS	CDS	47370	48075	0.77	+	0	ID=g235.t1.CDS1;Parent=g235.t1;
CAKAJB020000259.1_Gymnosoma_rotundatum_genome_assembly,_contig:_U379,_whole_genome_shotgun_sequence	AUGUSTUS	exon	47370	48075	.	+	.	ID=g235.t1.exon1;Parent=g235.t1;
CAKAJB020000259.1_Gymnosoma_rotundatum_genome_assembly,_contig:_U379,_whole_genome_shotgun_sequence	AUGUSTUS	intron	48076	48213	1	+	.	ID=g235.t1.intron1;Parent=g235.t1;
CAKAJB020000259.1_Gymnosoma_rotundatum_genome_assembly,_contig:_U379,_whole_genome_shotgun_sequence	AUGUSTUS	CDS	48214	49289	0.85	+	2	ID=g235.t1.CDS2;Parent=g235.t1;
CAKAJB020000259.1_Gymnosoma_rotundatum_genome_assembly,_contig:_U379,_whole_genome_shotgun_sequence	AUGUSTUS	exon	48214	49289	.	+	.	ID=g235.t1.exon2;Parent=g235.t1;
CAKAJB020000259.1_Gymnosoma_rotundatum_genome_assembly,_contig:_U379,_whole_genome_shotgun_sequence	AUGUSTUS	stop_codon	49287	49289	.	+	0	ID=g235.t1.stop1;Parent=g235.t1;
CAKAJB020000259.1_Gymnosoma_rotundatum_genome_assembly,_contig:_U379,_whole_genome_shotgun_sequence	AUGUSTUS	mRNA	47370	50379	0.54	+	.	ID=g235.t2;Parent=g235;
CAKAJB020000259.1_Gymnosoma_rotundatum_genome_assembly,_contig:_U379,_whole_genome_shotgun_sequence	AUGUSTUS	start_codon	47370	47372	.	+	0	ID=g235.t2.start1;Parent=g235.t2;
CAKAJB020000259.1_Gymnosoma_rotundatum_genome_assembly,_contig:_U379,_whole_genome_shotgun_sequence	AUGUSTUS	CDS	47370	48075	0.72	+	0	ID=g235.t2.CDS1;Parent=g235.t2;
CAKAJB020000259.1_Gymnosoma_rotundatum_genome_assembly,_contig:_U379,_whole_genome_shotgun_sequence	AUGUSTUS	exon	47370	48075	.	+	.	ID=g235.t2.exon1;Parent=g235.t2;
CAKAJB020000259.1_Gymnosoma_rotundatum_genome_assembly,_contig:_U379,_whole_genome_shotgun_sequence	AUGUSTUS	intron	48076	48213	0.97	+	.	ID=g235.t2.intron1;Parent=g235.t2;
CAKAJB020000259.1_Gymnosoma_rotundatum_genome_assembly,_contig:_U379,_whole_genome_shotgun_sequence	AUGUSTUS	CDS	48214	49176	0.7	+	2	ID=g235.t2.CDS2;Parent=g235.t2;
CAKAJB020000259.1_Gymnosoma_rotundatum_genome_assembly,_contig:_U379,_whole_genome_shotgun_sequence	AUGUSTUS	exon	48214	49176	.	+	.	ID=g235.t2.exon2;Parent=g235.t2;
CAKAJB020000259.1_Gymnosoma_rotundatum_genome_assembly,_contig:_U379,_whole_genome_shotgun_sequence	AUGUSTUS	intron	49177	49747	0.65	+	.	ID=g235.t2.intron2;Parent=g235.t2;
CAKAJB020000259.1_Gymnosoma_rotundatum_genome_assembly,_contig:_U379,_whole_genome_shotgun_sequence	AUGUSTUS	CDS	49748	50379	0.72	+	2	ID=g235.t2.CDS3;Parent=g235.t2;
CAKAJB020000259.1_Gymnosoma_rotundatum_genome_assembly,_contig:_U379,_whole_genome_shotgun_sequence	AUGUSTUS	exon	49748	50379	.	+	.	ID=g235.t2.exon3;Parent=g235.t2;
CAKAJB020000259.1_Gymnosoma_rotundatum_genome_assembly,_contig:_U379,_whole_genome_shotgun_sequence	AUGUSTUS	stop_codon	50377	50379	.	+	0	ID=g235.t2.stop1;Parent=g235.t2;
CAKAJB020000259.1_Gymnosoma_rotundatum_genome_assembly,_contig:_U379,_whole_genome_shotgun_sequence	AUGUSTUS	gene	76974	81416	.	+	.	ID=g236;
CAKAJB020000259.1_Gymnosoma_rotundatum_genome_assembly,_contig:_U379,_whole_genome_shotgun_sequence	AUGUSTUS	mRNA	76974	81416	0.94	+	.	ID=g236.t1;Parent=g236;
CAKAJB020000259.1_Gymnosoma_rotundatum_genome_assembly,_contig:_U379,_whole_genome_shotgun_sequence	AUGUSTUS	start_codon	76974	76976	.	+	0	ID=g236.t1.start1;Parent=g236.t1;
CAKAJB020000259.1_Gymnosoma_rotundatum_genome_assembly,_contig:_U379,_whole_genome_shotgun_sequence	AUGUSTUS	CDS	76974	77294	0.95	+	0	ID=g236.t1.CDS1;Parent=g236.t1;
CAKAJB020000259.1_Gymnosoma_rotundatum_genome_assembly,_contig:_U379,_whole_genome_shotgun_sequence	AUGUSTUS	exon	76974	77294	.	+	.	ID=g236.t1.exon1;Parent=g236.t1;
CAKAJB020000259.1_Gymnosoma_rotundatum_genome_assembly,_contig:_U379,_whole_genome_shotgun_sequence	AUGUSTUS	intron	77295	77363	0.97	+	.	ID=g236.t1.intron1;Parent=g236.t1;
CAKAJB020000259.1_Gymnosoma_rotundatum_genome_assembly,_contig:_U379,_whole_genome_shotgun_sequence	AUGUSTUS	CDS	77364	79092	0.96	+	0	ID=g236.t1.CDS2;Parent=g236.t1;
CAKAJB020000259.1_Gymnosoma_rotundatum_genome_assembly,_contig:_U379,_whole_genome_shotgun_sequence	AUGUSTUS	exon	77364	79092	.	+	.	ID=g236.t1.exon2;Parent=g236.t1;
CAKAJB020000259.1_Gymnosoma_rotundatum_genome_assembly,_contig:_U379,_whole_genome_shotgun_sequence	AUGUSTUS	intron	79093	79230	0.99	+	.	ID=g236.t1.intron2;Parent=g236.t1;
CAKAJB020000259.1_Gymnosoma_rotundatum_genome_assembly,_contig:_U379,_whole_genome_shotgun_sequence	AUGUSTUS	CDS	79231	81416	1	+	2	ID=g236.t1.CDS3;Parent=g236.t1;
CAKAJB020000259.1_Gymnosoma_rotundatum_genome_assembly,_contig:_U379,_whole_genome_shotgun_sequence	AUGUSTUS	exon	79231	81416	.	+	.	ID=g236.t1.exon3;Parent=g236.t1;
CAKAJB020000259.1_Gymnosoma_rotundatum_genome_assembly,_contig:_U379,_whole_genome_shotgun_sequence	AUGUSTUS	stop_codon	81414	81416	.	+	0	ID=g236.t1.stop1;Parent=g236.t1;
CAKAJB020000259.1_Gymnosoma_rotundatum_genome_assembly,_contig:_U379,_whole_genome_shotgun_sequence	AUGUSTUS	gene	86508	87338	.	+	.	ID=g237;
CAKAJB020000259.1_Gymnosoma_rotundatum_genome_assembly,_contig:_U379,_whole_genome_shotgun_sequence	AUGUSTUS	mRNA	86508	87338	1	+	.	ID=g237.t1;Parent=g237;
CAKAJB020000259.1_Gymnosoma_rotundatum_genome_assembly,_contig:_U379,_whole_genome_shotgun_sequence	AUGUSTUS	start_codon	86508	86510	.	+	0	ID=g237.t1.start1;Parent=g237.t1;
CAKAJB020000259.1_Gymnosoma_rotundatum_genome_assembly,_contig:_U379,_whole_genome_shotgun_sequence	AUGUSTUS	CDS	86508	87338	1	+	0	ID=g237.t1.CDS1;Parent=g237.t1;
CAKAJB020000259.1_Gymnosoma_rotundatum_genome_assembly,_contig:_U379,_whole_genome_shotgun_sequence	AUGUSTUS	exon	86508	87338	.	+	.	ID=g237.t1.exon1;Parent=g237.t1;
CAKAJB020000259.1_Gymnosoma_rotundatum_genome_assembly,_contig:_U379,_whole_genome_shotgun_sequence	AUGUSTUS	stop_codon	87336	87338	.	+	0	ID=g237.t1.stop1;Parent=g237.t1;
CAKAJB020000259.1_Gymnosoma_rotundatum_genome_assembly,_contig:_U379,_whole_genome_shotgun_sequence	AUGUSTUS	mRNA	86937	87338	0.82	+	.	ID=g237.t2;Parent=g237;
CAKAJB020000259.1_Gymnosoma_rotundatum_genome_assembly,_contig:_U379,_whole_genome_shotgun_sequence	AUGUSTUS	start_codon	86937	86939	.	+	0	ID=g237.t2.start1;Parent=g237.t2;
CAKAJB020000259.1_Gymnosoma_rotundatum_genome_assembly,_contig:_U379,_whole_genome_shotgun_sequence	AUGUSTUS	CDS	86937	87338	0.82	+	0	ID=g237.t2.CDS1;Parent=g237.t2;
CAKAJB020000259.1_Gymnosoma_rotundatum_genome_assembly,_contig:_U379,_whole_genome_shotgun_sequence	AUGUSTUS	exon	86937	87338	.	+	.	ID=g237.t2.exon1;Parent=g237.t2;
CAKAJB020000259.1_Gymnosoma_rotundatum_genome_assembly,_contig:_U379,_whole_genome_shotgun_sequence	AUGUSTUS	stop_codon	87336	87338	.	+	0	ID=g237.t2.stop1;Parent=g237.t2;
CAKAJB020000259.1_Gymnosoma_rotundatum_genome_assembly,_contig:_U379,_whole_genome_shotgun_sequence	AUGUSTUS	gene	87628	90018	.	+	.	ID=g238;
CAKAJB020000259.1_Gymnosoma_rotundatum_genome_assembly,_contig:_U379,_whole_genome_shotgun_sequence	AUGUSTUS	mRNA	87628	90018	0.27	+	.	ID=g238.t1;Parent=g238;
CAKAJB020000259.1_Gymnosoma_rotundatum_genome_assembly,_contig:_U379,_whole_genome_shotgun_sequence	AUGUSTUS	start_codon	87628	87630	.	+	0	ID=g238.t1.start1;Parent=g238.t1;
CAKAJB020000259.1_Gymnosoma_rotundatum_genome_assembly,_contig:_U379,_whole_genome_shotgun_sequence	AUGUSTUS	CDS	87628	87856	0.97	+	0	ID=g238.t1.CDS1;Parent=g238.t1;
CAKAJB020000259.1_Gymnosoma_rotundatum_genome_assembly,_contig:_U379,_whole_genome_shotgun_sequence	AUGUSTUS	exon	87628	87856	.	+	.	ID=g238.t1.exon1;Parent=g238.t1;
CAKAJB020000259.1_Gymnosoma_rotundatum_genome_assembly,_contig:_U379,_whole_genome_shotgun_sequence	AUGUSTUS	intron	87857	87938	0.4	+	.	ID=g238.t1.intron1;Parent=g238.t1;
CAKAJB020000259.1_Gymnosoma_rotundatum_genome_assembly,_contig:_U379,_whole_genome_shotgun_sequence	AUGUSTUS	CDS	87939	88341	0.4	+	2	ID=g238.t1.CDS2;Parent=g238.t1;
CAKAJB020000259.1_Gymnosoma_rotundatum_genome_assembly,_contig:_U379,_whole_genome_shotgun_sequence	AUGUSTUS	exon	87939	88341	.	+	.	ID=g238.t1.exon2;Parent=g238.t1;
CAKAJB020000259.1_Gymnosoma_rotundatum_genome_assembly,_contig:_U379,_whole_genome_shotgun_sequence	AUGUSTUS	intron	88342	88434	0.95	+	.	ID=g238.t1.intron2;Parent=g238.t1;
CAKAJB020000259.1_Gymnosoma_rotundatum_genome_assembly,_contig:_U379,_whole_genome_shotgun_sequence	AUGUSTUS	CDS	88435	89078	0.59	+	1	ID=g238.t1.CDS3;Parent=g238.t1;
CAKAJB020000259.1_Gymnosoma_rotundatum_genome_assembly,_contig:_U379,_whole_genome_shotgun_sequence	AUGUSTUS	exon	88435	89078	.	+	.	ID=g238.t1.exon3;Parent=g238.t1;
CAKAJB020000259.1_Gymnosoma_rotundatum_genome_assembly,_contig:_U379,_whole_genome_shotgun_sequence	AUGUSTUS	intron	89079	89416	0.6	+	.	ID=g238.t1.intron3;Parent=g238.t1;
CAKAJB020000259.1_Gymnosoma_rotundatum_genome_assembly,_contig:_U379,_whole_genome_shotgun_sequence	AUGUSTUS	CDS	89417	90018	0.62	+	2	ID=g238.t1.CDS4;Parent=g238.t1;
CAKAJB020000259.1_Gymnosoma_rotundatum_genome_assembly,_contig:_U379,_whole_genome_shotgun_sequence	AUGUSTUS	exon	89417	90018	.	+	.	ID=g238.t1.exon4;Parent=g238.t1;
CAKAJB020000259.1_Gymnosoma_rotundatum_genome_assembly,_contig:_U379,_whole_genome_shotgun_sequence	AUGUSTUS	stop_codon	90016	90018	.	+	0	ID=g238.t1.stop1;Parent=g238.t1;
CAKAJB020000259.1_Gymnosoma_rotundatum_genome_assembly,_contig:_U379,_whole_genome_shotgun_sequence	AUGUSTUS	gene	93812	94144	.	+	.	ID=g239;
CAKAJB020000259.1_Gymnosoma_rotundatum_genome_assembly,_contig:_U379,_whole_genome_shotgun_sequence	AUGUSTUS	mRNA	93812	94144	1	+	.	ID=g239.t1;Parent=g239;
CAKAJB020000259.1_Gymnosoma_rotundatum_genome_assembly,_contig:_U379,_whole_genome_shotgun_sequence	AUGUSTUS	start_codon	93812	93814	.	+	0	ID=g239.t1.start1;Parent=g239.t1;
CAKAJB020000259.1_Gymnosoma_rotundatum_genome_assembly,_contig:_U379,_whole_genome_shotgun_sequence	AUGUSTUS	CDS	93812	94144	1	+	0	ID=g239.t1.CDS1;Parent=g239.t1;
CAKAJB020000259.1_Gymnosoma_rotundatum_genome_assembly,_contig:_U379,_whole_genome_shotgun_sequence	AUGUSTUS	exon	93812	94144	.	+	.	ID=g239.t1.exon1;Parent=g239.t1;
CAKAJB020000259.1_Gymnosoma_rotundatum_genome_assembly,_contig:_U379,_whole_genome_shotgun_sequence	AUGUSTUS	stop_codon	94142	94144	.	+	0	ID=g239.t1.stop1;Parent=g239.t1;
CAKAJB020000259.1_Gymnosoma_rotundatum_genome_assembly,_contig:_U379,_whole_genome_shotgun_sequence	AUGUSTUS	gene	112932	114393	.	+	.	ID=g240;
CAKAJB020000259.1_Gymnosoma_rotundatum_genome_assembly,_contig:_U379,_whole_genome_shotgun_sequence	AUGUSTUS	mRNA	112932	114393	1	+	.	ID=g240.t1;Parent=g240;
CAKAJB020000259.1_Gymnosoma_rotundatum_genome_assembly,_contig:_U379,_whole_genome_shotgun_sequence	AUGUSTUS	start_codon	112932	112934	.	+	0	ID=g240.t1.start1;Parent=g240.t1;
CAKAJB020000259.1_Gymnosoma_rotundatum_genome_assembly,_contig:_U379,_whole_genome_shotgun_sequence	AUGUSTUS	CDS	112932	113395	1	+	0	ID=g240.t1.CDS1;Parent=g240.t1;
CAKAJB020000259.1_Gymnosoma_rotundatum_genome_assembly,_contig:_U379,_whole_genome_shotgun_sequence	AUGUSTUS	exon	112932	113395	.	+	.	ID=g240.t1.exon1;Parent=g240.t1;
CAKAJB020000259.1_Gymnosoma_rotundatum_genome_assembly,_contig:_U379,_whole_genome_shotgun_sequence	AUGUSTUS	intron	113396	113669	1	+	.	ID=g240.t1.intron1;Parent=g240.t1;
CAKAJB020000259.1_Gymnosoma_rotundatum_genome_assembly,_contig:_U379,_whole_genome_shotgun_sequence	AUGUSTUS	CDS	113670	113935	1	+	1	ID=g240.t1.CDS2;Parent=g240.t1;
CAKAJB020000259.1_Gymnosoma_rotundatum_genome_assembly,_contig:_U379,_whole_genome_shotgun_sequence	AUGUSTUS	exon	113670	113935	.	+	.	ID=g240.t1.exon2;Parent=g240.t1;
CAKAJB020000259.1_Gymnosoma_rotundatum_genome_assembly,_contig:_U379,_whole_genome_shotgun_sequence	AUGUSTUS	intron	113936	114103	1	+	.	ID=g240.t1.intron2;Parent=g240.t1;
CAKAJB020000259.1_Gymnosoma_rotundatum_genome_assembly,_contig:_U379,_whole_genome_shotgun_sequence	AUGUSTUS	CDS	114104	114393	1	+	2	ID=g240.t1.CDS3;Parent=g240.t1;
CAKAJB020000259.1_Gymnosoma_rotundatum_genome_assembly,_contig:_U379,_whole_genome_shotgun_sequence	AUGUSTUS	exon	114104	114393	.	+	.	ID=g240.t1.exon3;Parent=g240.t1;
CAKAJB020000259.1_Gymnosoma_rotundatum_genome_assembly,_contig:_U379,_whole_genome_shotgun_sequence	AUGUSTUS	stop_codon	114391	114393	.	+	0	ID=g240.t1.stop1;Parent=g240.t1;
CAKAJB020000259.1_Gymnosoma_rotundatum_genome_assembly,_contig:_U379,_whole_genome_shotgun_sequence	AUGUSTUS	gene	115523	116202	.	-	.	ID=g241;
CAKAJB020000259.1_Gymnosoma_rotundatum_genome_assembly,_contig:_U379,_whole_genome_shotgun_sequence	AUGUSTUS	mRNA	115523	116202	1	-	.	ID=g241.t1;Parent=g241;
CAKAJB020000259.1_Gymnosoma_rotundatum_genome_assembly,_contig:_U379,_whole_genome_shotgun_sequence	AUGUSTUS	stop_codon	115523	115525	.	-	0	ID=g241.t1.stop1;Parent=g241.t1;
CAKAJB020000259.1_Gymnosoma_rotundatum_genome_assembly,_contig:_U379,_whole_genome_shotgun_sequence	AUGUSTUS	CDS	115523	115809	1	-	2	ID=g241.t1.CDS1;Parent=g241.t1;
CAKAJB020000259.1_Gymnosoma_rotundatum_genome_assembly,_contig:_U379,_whole_genome_shotgun_sequence	AUGUSTUS	exon	115523	115809	.	-	.	ID=g241.t1.exon1;Parent=g241.t1;
CAKAJB020000259.1_Gymnosoma_rotundatum_genome_assembly,_contig:_U379,_whole_genome_shotgun_sequence	AUGUSTUS	intron	115810	116042	1	-	.	ID=g241.t1.intron1;Parent=g241.t1;
CAKAJB020000259.1_Gymnosoma_rotundatum_genome_assembly,_contig:_U379,_whole_genome_shotgun_sequence	AUGUSTUS	CDS	116043	116202	1	-	0	ID=g241.t1.CDS2;Parent=g241.t1;
CAKAJB020000259.1_Gymnosoma_rotundatum_genome_assembly,_contig:_U379,_whole_genome_shotgun_sequence	AUGUSTUS	exon	116043	116202	.	-	.	ID=g241.t1.exon2;Parent=g241.t1;
CAKAJB020000259.1_Gymnosoma_rotundatum_genome_assembly,_contig:_U379,_whole_genome_shotgun_sequence	AUGUSTUS	start_codon	116200	116202	.	-	0	ID=g241.t1.start1;Parent=g241.t1;
CAKAJB020000259.1_Gymnosoma_rotundatum_genome_assembly,_contig:_U379,_whole_genome_shotgun_sequence	AUGUSTUS	gene	124245	125048	.	+	.	ID=g242;
CAKAJB020000259.1_Gymnosoma_rotundatum_genome_assembly,_contig:_U379,_whole_genome_shotgun_sequence	AUGUSTUS	mRNA	124245	125048	1	+	.	ID=g242.t1;Parent=g242;
CAKAJB020000259.1_Gymnosoma_rotundatum_genome_assembly,_contig:_U379,_whole_genome_shotgun_sequence	AUGUSTUS	start_codon	124245	124247	.	+	0	ID=g242.t1.start1;Parent=g242.t1;
CAKAJB020000259.1_Gymnosoma_rotundatum_genome_assembly,_contig:_U379,_whole_genome_shotgun_sequence	AUGUSTUS	CDS	124245	125048	1	+	0	ID=g242.t1.CDS1;Parent=g242.t1;
CAKAJB020000259.1_Gymnosoma_rotundatum_genome_assembly,_contig:_U379,_whole_genome_shotgun_sequence	AUGUSTUS	exon	124245	125048	.	+	.	ID=g242.t1.exon1;Parent=g242.t1;
CAKAJB020000259.1_Gymnosoma_rotundatum_genome_assembly,_contig:_U379,_whole_genome_shotgun_sequence	AUGUSTUS	stop_codon	125046	125048	.	+	0	ID=g242.t1.stop1;Parent=g242.t1;
CAKAJB020000259.1_Gymnosoma_rotundatum_genome_assembly,_contig:_U379,_whole_genome_shotgun_sequence	AUGUSTUS	gene	199362	200455	.	-	.	ID=g243;
CAKAJB020000259.1_Gymnosoma_rotundatum_genome_assembly,_contig:_U379,_whole_genome_shotgun_sequence	AUGUSTUS	mRNA	199362	200455	1	-	.	ID=g243.t1;Parent=g243;
CAKAJB020000259.1_Gymnosoma_rotundatum_genome_assembly,_contig:_U379,_whole_genome_shotgun_sequence	AUGUSTUS	stop_codon	199362	199364	.	-	0	ID=g243.t1.stop1;Parent=g243.t1;
CAKAJB020000259.1_Gymnosoma_rotundatum_genome_assembly,_contig:_U379,_whole_genome_shotgun_sequence	AUGUSTUS	CDS	199362	199969	1	-	2	ID=g243.t1.CDS1;Parent=g243.t1;
CAKAJB020000259.1_Gymnosoma_rotundatum_genome_assembly,_contig:_U379,_whole_genome_shotgun_sequence	AUGUSTUS	exon	199362	199969	.	-	.	ID=g243.t1.exon1;Parent=g243.t1;
CAKAJB020000259.1_Gymnosoma_rotundatum_genome_assembly,_contig:_U379,_whole_genome_shotgun_sequence	AUGUSTUS	intron	199970	200096	1	-	.	ID=g243.t1.intron1;Parent=g243.t1;
CAKAJB020000259.1_Gymnosoma_rotundatum_genome_assembly,_contig:_U379,_whole_genome_shotgun_sequence	AUGUSTUS	CDS	200097	200277	1	-	0	ID=g243.t1.CDS2;Parent=g243.t1;
CAKAJB020000259.1_Gymnosoma_rotundatum_genome_assembly,_contig:_U379,_whole_genome_shotgun_sequence	AUGUSTUS	exon	200097	200277	.	-	.	ID=g243.t1.exon2;Parent=g243.t1;
CAKAJB020000259.1_Gymnosoma_rotundatum_genome_assembly,_contig:_U379,_whole_genome_shotgun_sequence	AUGUSTUS	intron	200278	200341	1	-	.	ID=g243.t1.intron2;Parent=g243.t1;
CAKAJB020000259.1_Gymnosoma_rotundatum_genome_assembly,_contig:_U379,_whole_genome_shotgun_sequence	AUGUSTUS	CDS	200342	200455	1	-	0	ID=g243.t1.CDS3;Parent=g243.t1;
CAKAJB020000259.1_Gymnosoma_rotundatum_genome_assembly,_contig:_U379,_whole_genome_shotgun_sequence	AUGUSTUS	exon	200342	200455	.	-	.	ID=g243.t1.exon3;Parent=g243.t1;
CAKAJB020000259.1_Gymnosoma_rotundatum_genome_assembly,_contig:_U379,_whole_genome_shotgun_sequence	AUGUSTUS	start_codon	200453	200455	.	-	0	ID=g243.t1.start1;Parent=g243.t1;
CAKAJB020000261.1_Gymnosoma_rotundatum_genome_assembly,_contig:_U6,_whole_genome_shotgun_sequence	AUGUSTUS	gene	117413	118550	.	+	.	ID=g244;
CAKAJB020000261.1_Gymnosoma_rotundatum_genome_assembly,_contig:_U6,_whole_genome_shotgun_sequence	AUGUSTUS	mRNA	117413	118550	0.34	+	.	ID=g244.t1;Parent=g244;
CAKAJB020000261.1_Gymnosoma_rotundatum_genome_assembly,_contig:_U6,_whole_genome_shotgun_sequence	AUGUSTUS	start_codon	117413	117415	.	+	0	ID=g244.t1.start1;Parent=g244.t1;
CAKAJB020000261.1_Gymnosoma_rotundatum_genome_assembly,_contig:_U6,_whole_genome_shotgun_sequence	AUGUSTUS	CDS	117413	118081	0.42	+	0	ID=g244.t1.CDS1;Parent=g244.t1;
CAKAJB020000261.1_Gymnosoma_rotundatum_genome_assembly,_contig:_U6,_whole_genome_shotgun_sequence	AUGUSTUS	exon	117413	118081	.	+	.	ID=g244.t1.exon1;Parent=g244.t1;
CAKAJB020000261.1_Gymnosoma_rotundatum_genome_assembly,_contig:_U6,_whole_genome_shotgun_sequence	AUGUSTUS	intron	118082	118520	0.34	+	.	ID=g244.t1.intron1;Parent=g244.t1;
CAKAJB020000261.1_Gymnosoma_rotundatum_genome_assembly,_contig:_U6,_whole_genome_shotgun_sequence	AUGUSTUS	CDS	118521	118550	0.84	+	0	ID=g244.t1.CDS2;Parent=g244.t1;
CAKAJB020000261.1_Gymnosoma_rotundatum_genome_assembly,_contig:_U6,_whole_genome_shotgun_sequence	AUGUSTUS	exon	118521	118550	.	+	.	ID=g244.t1.exon2;Parent=g244.t1;
CAKAJB020000261.1_Gymnosoma_rotundatum_genome_assembly,_contig:_U6,_whole_genome_shotgun_sequence	AUGUSTUS	stop_codon	118548	118550	.	+	0	ID=g244.t1.stop1;Parent=g244.t1;
CAKAJB020000265.1_Gymnosoma_rotundatum_genome_assembly,_contig:_U381,_whole_genome_shotgun_sequence	AUGUSTUS	gene	9860	10171	.	-	.	ID=g245;
CAKAJB020000265.1_Gymnosoma_rotundatum_genome_assembly,_contig:_U381,_whole_genome_shotgun_sequence	AUGUSTUS	mRNA	9860	10171	0.93	-	.	ID=g245.t1;Parent=g245;
CAKAJB020000265.1_Gymnosoma_rotundatum_genome_assembly,_contig:_U381,_whole_genome_shotgun_sequence	AUGUSTUS	stop_codon	9860	9862	.	-	0	ID=g245.t1.stop1;Parent=g245.t1;
CAKAJB020000265.1_Gymnosoma_rotundatum_genome_assembly,_contig:_U381,_whole_genome_shotgun_sequence	AUGUSTUS	CDS	9860	10171	0.93	-	0	ID=g245.t1.CDS1;Parent=g245.t1;
CAKAJB020000265.1_Gymnosoma_rotundatum_genome_assembly,_contig:_U381,_whole_genome_shotgun_sequence	AUGUSTUS	exon	9860	10171	.	-	.	ID=g245.t1.exon1;Parent=g245.t1;
CAKAJB020000265.1_Gymnosoma_rotundatum_genome_assembly,_contig:_U381,_whole_genome_shotgun_sequence	AUGUSTUS	start_codon	10169	10171	.	-	0	ID=g245.t1.start1;Parent=g245.t1;
CAKAJB020000265.1_Gymnosoma_rotundatum_genome_assembly,_contig:_U381,_whole_genome_shotgun_sequence	AUGUSTUS	gene	13240	15384	.	+	.	ID=g246;
CAKAJB020000265.1_Gymnosoma_rotundatum_genome_assembly,_contig:_U381,_whole_genome_shotgun_sequence	AUGUSTUS	mRNA	13240	15384	1	+	.	ID=g246.t1;Parent=g246;
CAKAJB020000265.1_Gymnosoma_rotundatum_genome_assembly,_contig:_U381,_whole_genome_shotgun_sequence	AUGUSTUS	start_codon	13240	13242	.	+	0	ID=g246.t1.start1;Parent=g246.t1;
CAKAJB020000265.1_Gymnosoma_rotundatum_genome_assembly,_contig:_U381,_whole_genome_shotgun_sequence	AUGUSTUS	CDS	13240	13271	1	+	0	ID=g246.t1.CDS1;Parent=g246.t1;
CAKAJB020000265.1_Gymnosoma_rotundatum_genome_assembly,_contig:_U381,_whole_genome_shotgun_sequence	AUGUSTUS	exon	13240	13271	.	+	.	ID=g246.t1.exon1;Parent=g246.t1;
CAKAJB020000265.1_Gymnosoma_rotundatum_genome_assembly,_contig:_U381,_whole_genome_shotgun_sequence	AUGUSTUS	intron	13272	13481	1	+	.	ID=g246.t1.intron1;Parent=g246.t1;
CAKAJB020000265.1_Gymnosoma_rotundatum_genome_assembly,_contig:_U381,_whole_genome_shotgun_sequence	AUGUSTUS	CDS	13482	15384	1	+	1	ID=g246.t1.CDS2;Parent=g246.t1;
CAKAJB020000265.1_Gymnosoma_rotundatum_genome_assembly,_contig:_U381,_whole_genome_shotgun_sequence	AUGUSTUS	exon	13482	15384	.	+	.	ID=g246.t1.exon2;Parent=g246.t1;
CAKAJB020000265.1_Gymnosoma_rotundatum_genome_assembly,_contig:_U381,_whole_genome_shotgun_sequence	AUGUSTUS	stop_codon	15382	15384	.	+	0	ID=g246.t1.stop1;Parent=g246.t1;
CAKAJB020000265.1_Gymnosoma_rotundatum_genome_assembly,_contig:_U381,_whole_genome_shotgun_sequence	AUGUSTUS	gene	51124	51435	.	-	.	ID=g247;
CAKAJB020000265.1_Gymnosoma_rotundatum_genome_assembly,_contig:_U381,_whole_genome_shotgun_sequence	AUGUSTUS	mRNA	51124	51435	0.91	-	.	ID=g247.t1;Parent=g247;
CAKAJB020000265.1_Gymnosoma_rotundatum_genome_assembly,_contig:_U381,_whole_genome_shotgun_sequence	AUGUSTUS	stop_codon	51124	51126	.	-	0	ID=g247.t1.stop1;Parent=g247.t1;
CAKAJB020000265.1_Gymnosoma_rotundatum_genome_assembly,_contig:_U381,_whole_genome_shotgun_sequence	AUGUSTUS	CDS	51124	51435	0.91	-	0	ID=g247.t1.CDS1;Parent=g247.t1;
CAKAJB020000265.1_Gymnosoma_rotundatum_genome_assembly,_contig:_U381,_whole_genome_shotgun_sequence	AUGUSTUS	exon	51124	51435	.	-	.	ID=g247.t1.exon1;Parent=g247.t1;
CAKAJB020000265.1_Gymnosoma_rotundatum_genome_assembly,_contig:_U381,_whole_genome_shotgun_sequence	AUGUSTUS	start_codon	51433	51435	.	-	0	ID=g247.t1.start1;Parent=g247.t1;
CAKAJB020000265.1_Gymnosoma_rotundatum_genome_assembly,_contig:_U381,_whole_genome_shotgun_sequence	AUGUSTUS	gene	54504	56648	.	+	.	ID=g248;
CAKAJB020000265.1_Gymnosoma_rotundatum_genome_assembly,_contig:_U381,_whole_genome_shotgun_sequence	AUGUSTUS	mRNA	54504	56648	1	+	.	ID=g248.t1;Parent=g248;
CAKAJB020000265.1_Gymnosoma_rotundatum_genome_assembly,_contig:_U381,_whole_genome_shotgun_sequence	AUGUSTUS	start_codon	54504	54506	.	+	0	ID=g248.t1.start1;Parent=g248.t1;
CAKAJB020000265.1_Gymnosoma_rotundatum_genome_assembly,_contig:_U381,_whole_genome_shotgun_sequence	AUGUSTUS	CDS	54504	54535	1	+	0	ID=g248.t1.CDS1;Parent=g248.t1;
CAKAJB020000265.1_Gymnosoma_rotundatum_genome_assembly,_contig:_U381,_whole_genome_shotgun_sequence	AUGUSTUS	exon	54504	54535	.	+	.	ID=g248.t1.exon1;Parent=g248.t1;
CAKAJB020000265.1_Gymnosoma_rotundatum_genome_assembly,_contig:_U381,_whole_genome_shotgun_sequence	AUGUSTUS	intron	54536	54745	1	+	.	ID=g248.t1.intron1;Parent=g248.t1;
CAKAJB020000265.1_Gymnosoma_rotundatum_genome_assembly,_contig:_U381,_whole_genome_shotgun_sequence	AUGUSTUS	CDS	54746	56648	1	+	1	ID=g248.t1.CDS2;Parent=g248.t1;
CAKAJB020000265.1_Gymnosoma_rotundatum_genome_assembly,_contig:_U381,_whole_genome_shotgun_sequence	AUGUSTUS	exon	54746	56648	.	+	.	ID=g248.t1.exon2;Parent=g248.t1;
CAKAJB020000265.1_Gymnosoma_rotundatum_genome_assembly,_contig:_U381,_whole_genome_shotgun_sequence	AUGUSTUS	stop_codon	56646	56648	.	+	0	ID=g248.t1.stop1;Parent=g248.t1;
CAKAJB020000265.1_Gymnosoma_rotundatum_genome_assembly,_contig:_U381,_whole_genome_shotgun_sequence	AUGUSTUS	gene	100881	101192	.	-	.	ID=g249;
CAKAJB020000265.1_Gymnosoma_rotundatum_genome_assembly,_contig:_U381,_whole_genome_shotgun_sequence	AUGUSTUS	mRNA	100881	101192	0.93	-	.	ID=g249.t1;Parent=g249;
CAKAJB020000265.1_Gymnosoma_rotundatum_genome_assembly,_contig:_U381,_whole_genome_shotgun_sequence	AUGUSTUS	stop_codon	100881	100883	.	-	0	ID=g249.t1.stop1;Parent=g249.t1;
CAKAJB020000265.1_Gymnosoma_rotundatum_genome_assembly,_contig:_U381,_whole_genome_shotgun_sequence	AUGUSTUS	CDS	100881	101192	0.93	-	0	ID=g249.t1.CDS1;Parent=g249.t1;
CAKAJB020000265.1_Gymnosoma_rotundatum_genome_assembly,_contig:_U381,_whole_genome_shotgun_sequence	AUGUSTUS	exon	100881	101192	.	-	.	ID=g249.t1.exon1;Parent=g249.t1;
CAKAJB020000265.1_Gymnosoma_rotundatum_genome_assembly,_contig:_U381,_whole_genome_shotgun_sequence	AUGUSTUS	start_codon	101190	101192	.	-	0	ID=g249.t1.start1;Parent=g249.t1;
CAKAJB020000265.1_Gymnosoma_rotundatum_genome_assembly,_contig:_U381,_whole_genome_shotgun_sequence	AUGUSTUS	gene	104261	106405	.	+	.	ID=g250;
CAKAJB020000265.1_Gymnosoma_rotundatum_genome_assembly,_contig:_U381,_whole_genome_shotgun_sequence	AUGUSTUS	mRNA	104261	106405	1	+	.	ID=g250.t1;Parent=g250;
CAKAJB020000265.1_Gymnosoma_rotundatum_genome_assembly,_contig:_U381,_whole_genome_shotgun_sequence	AUGUSTUS	start_codon	104261	104263	.	+	0	ID=g250.t1.start1;Parent=g250.t1;
CAKAJB020000265.1_Gymnosoma_rotundatum_genome_assembly,_contig:_U381,_whole_genome_shotgun_sequence	AUGUSTUS	CDS	104261	104292	1	+	0	ID=g250.t1.CDS1;Parent=g250.t1;
CAKAJB020000265.1_Gymnosoma_rotundatum_genome_assembly,_contig:_U381,_whole_genome_shotgun_sequence	AUGUSTUS	exon	104261	104292	.	+	.	ID=g250.t1.exon1;Parent=g250.t1;
CAKAJB020000265.1_Gymnosoma_rotundatum_genome_assembly,_contig:_U381,_whole_genome_shotgun_sequence	AUGUSTUS	intron	104293	104502	1	+	.	ID=g250.t1.intron1;Parent=g250.t1;
CAKAJB020000265.1_Gymnosoma_rotundatum_genome_assembly,_contig:_U381,_whole_genome_shotgun_sequence	AUGUSTUS	CDS	104503	106405	1	+	1	ID=g250.t1.CDS2;Parent=g250.t1;
CAKAJB020000265.1_Gymnosoma_rotundatum_genome_assembly,_contig:_U381,_whole_genome_shotgun_sequence	AUGUSTUS	exon	104503	106405	.	+	.	ID=g250.t1.exon2;Parent=g250.t1;
CAKAJB020000265.1_Gymnosoma_rotundatum_genome_assembly,_contig:_U381,_whole_genome_shotgun_sequence	AUGUSTUS	stop_codon	106403	106405	.	+	0	ID=g250.t1.stop1;Parent=g250.t1;
CAKAJB020000265.1_Gymnosoma_rotundatum_genome_assembly,_contig:_U381,_whole_genome_shotgun_sequence	AUGUSTUS	gene	160910	161221	.	-	.	ID=g251;
CAKAJB020000265.1_Gymnosoma_rotundatum_genome_assembly,_contig:_U381,_whole_genome_shotgun_sequence	AUGUSTUS	mRNA	160910	161221	0.89	-	.	ID=g251.t1;Parent=g251;
CAKAJB020000265.1_Gymnosoma_rotundatum_genome_assembly,_contig:_U381,_whole_genome_shotgun_sequence	AUGUSTUS	stop_codon	160910	160912	.	-	0	ID=g251.t1.stop1;Parent=g251.t1;
CAKAJB020000265.1_Gymnosoma_rotundatum_genome_assembly,_contig:_U381,_whole_genome_shotgun_sequence	AUGUSTUS	CDS	160910	161221	0.89	-	0	ID=g251.t1.CDS1;Parent=g251.t1;
CAKAJB020000265.1_Gymnosoma_rotundatum_genome_assembly,_contig:_U381,_whole_genome_shotgun_sequence	AUGUSTUS	exon	160910	161221	.	-	.	ID=g251.t1.exon1;Parent=g251.t1;
CAKAJB020000265.1_Gymnosoma_rotundatum_genome_assembly,_contig:_U381,_whole_genome_shotgun_sequence	AUGUSTUS	start_codon	161219	161221	.	-	0	ID=g251.t1.start1;Parent=g251.t1;
CAKAJB020000265.1_Gymnosoma_rotundatum_genome_assembly,_contig:_U381,_whole_genome_shotgun_sequence	AUGUSTUS	gene	164291	166447	.	+	.	ID=g252;
CAKAJB020000265.1_Gymnosoma_rotundatum_genome_assembly,_contig:_U381,_whole_genome_shotgun_sequence	AUGUSTUS	mRNA	164291	166447	1	+	.	ID=g252.t1;Parent=g252;
CAKAJB020000265.1_Gymnosoma_rotundatum_genome_assembly,_contig:_U381,_whole_genome_shotgun_sequence	AUGUSTUS	start_codon	164291	164293	.	+	0	ID=g252.t1.start1;Parent=g252.t1;
CAKAJB020000265.1_Gymnosoma_rotundatum_genome_assembly,_contig:_U381,_whole_genome_shotgun_sequence	AUGUSTUS	CDS	164291	164322	1	+	0	ID=g252.t1.CDS1;Parent=g252.t1;
CAKAJB020000265.1_Gymnosoma_rotundatum_genome_assembly,_contig:_U381,_whole_genome_shotgun_sequence	AUGUSTUS	exon	164291	164322	.	+	.	ID=g252.t1.exon1;Parent=g252.t1;
CAKAJB020000265.1_Gymnosoma_rotundatum_genome_assembly,_contig:_U381,_whole_genome_shotgun_sequence	AUGUSTUS	intron	164323	164544	1	+	.	ID=g252.t1.intron1;Parent=g252.t1;
CAKAJB020000265.1_Gymnosoma_rotundatum_genome_assembly,_contig:_U381,_whole_genome_shotgun_sequence	AUGUSTUS	CDS	164545	166447	1	+	1	ID=g252.t1.CDS2;Parent=g252.t1;
CAKAJB020000265.1_Gymnosoma_rotundatum_genome_assembly,_contig:_U381,_whole_genome_shotgun_sequence	AUGUSTUS	exon	164545	166447	.	+	.	ID=g252.t1.exon2;Parent=g252.t1;
CAKAJB020000265.1_Gymnosoma_rotundatum_genome_assembly,_contig:_U381,_whole_genome_shotgun_sequence	AUGUSTUS	stop_codon	166445	166447	.	+	0	ID=g252.t1.stop1;Parent=g252.t1;
CAKAJB020000269.1_Gymnosoma_rotundatum_genome_assembly,_contig:_U197,_whole_genome_shotgun_sequence	AUGUSTUS	gene	1	1753	.	+	.	ID=g253;
CAKAJB020000269.1_Gymnosoma_rotundatum_genome_assembly,_contig:_U197,_whole_genome_shotgun_sequence	AUGUSTUS	mRNA	1	1753	0.65	+	.	ID=g253.t1;Parent=g253;
CAKAJB020000269.1_Gymnosoma_rotundatum_genome_assembly,_contig:_U197,_whole_genome_shotgun_sequence	AUGUSTUS	intron	1	361	0.95	+	.	ID=g253.t1.intron1;Parent=g253.t1;
CAKAJB020000269.1_Gymnosoma_rotundatum_genome_assembly,_contig:_U197,_whole_genome_shotgun_sequence	AUGUSTUS	CDS	362	777	0.71	+	2	ID=g253.t1.CDS1;Parent=g253.t1;
CAKAJB020000269.1_Gymnosoma_rotundatum_genome_assembly,_contig:_U197,_whole_genome_shotgun_sequence	AUGUSTUS	exon	362	777	.	+	.	ID=g253.t1.exon1;Parent=g253.t1;
CAKAJB020000269.1_Gymnosoma_rotundatum_genome_assembly,_contig:_U197,_whole_genome_shotgun_sequence	AUGUSTUS	intron	778	841	0.69	+	.	ID=g253.t1.intron2;Parent=g253.t1;
CAKAJB020000269.1_Gymnosoma_rotundatum_genome_assembly,_contig:_U197,_whole_genome_shotgun_sequence	AUGUSTUS	CDS	842	1753	0.69	+	0	ID=g253.t1.CDS2;Parent=g253.t1;
CAKAJB020000269.1_Gymnosoma_rotundatum_genome_assembly,_contig:_U197,_whole_genome_shotgun_sequence	AUGUSTUS	exon	842	1753	.	+	.	ID=g253.t1.exon2;Parent=g253.t1;
CAKAJB020000269.1_Gymnosoma_rotundatum_genome_assembly,_contig:_U197,_whole_genome_shotgun_sequence	AUGUSTUS	stop_codon	1751	1753	.	+	0	ID=g253.t1.stop1;Parent=g253.t1;
CAKAJB020000269.1_Gymnosoma_rotundatum_genome_assembly,_contig:_U197,_whole_genome_shotgun_sequence	AUGUSTUS	gene	2743	4014	.	-	.	ID=g254;
CAKAJB020000269.1_Gymnosoma_rotundatum_genome_assembly,_contig:_U197,_whole_genome_shotgun_sequence	AUGUSTUS	mRNA	2743	3867	0.24	-	.	ID=g254.t1;Parent=g254;
CAKAJB020000269.1_Gymnosoma_rotundatum_genome_assembly,_contig:_U197,_whole_genome_shotgun_sequence	AUGUSTUS	stop_codon	2743	2745	.	-	0	ID=g254.t1.stop1;Parent=g254.t1;
CAKAJB020000269.1_Gymnosoma_rotundatum_genome_assembly,_contig:_U197,_whole_genome_shotgun_sequence	AUGUSTUS	CDS	2743	2942	0.97	-	2	ID=g254.t1.CDS1;Parent=g254.t1;
CAKAJB020000269.1_Gymnosoma_rotundatum_genome_assembly,_contig:_U197,_whole_genome_shotgun_sequence	AUGUSTUS	exon	2743	2942	.	-	.	ID=g254.t1.exon1;Parent=g254.t1;
CAKAJB020000269.1_Gymnosoma_rotundatum_genome_assembly,_contig:_U197,_whole_genome_shotgun_sequence	AUGUSTUS	intron	2943	3004	0.53	-	.	ID=g254.t1.intron1;Parent=g254.t1;
CAKAJB020000269.1_Gymnosoma_rotundatum_genome_assembly,_contig:_U197,_whole_genome_shotgun_sequence	AUGUSTUS	CDS	3005	3397	0.48	-	2	ID=g254.t1.CDS2;Parent=g254.t1;
CAKAJB020000269.1_Gymnosoma_rotundatum_genome_assembly,_contig:_U197,_whole_genome_shotgun_sequence	AUGUSTUS	exon	3005	3397	.	-	.	ID=g254.t1.exon2;Parent=g254.t1;
CAKAJB020000269.1_Gymnosoma_rotundatum_genome_assembly,_contig:_U197,_whole_genome_shotgun_sequence	AUGUSTUS	intron	3398	3476	0.48	-	.	ID=g254.t1.intron2;Parent=g254.t1;
CAKAJB020000269.1_Gymnosoma_rotundatum_genome_assembly,_contig:_U197,_whole_genome_shotgun_sequence	AUGUSTUS	CDS	3477	3867	0.48	-	0	ID=g254.t1.CDS3;Parent=g254.t1;
CAKAJB020000269.1_Gymnosoma_rotundatum_genome_assembly,_contig:_U197,_whole_genome_shotgun_sequence	AUGUSTUS	exon	3477	3867	.	-	.	ID=g254.t1.exon3;Parent=g254.t1;
CAKAJB020000269.1_Gymnosoma_rotundatum_genome_assembly,_contig:_U197,_whole_genome_shotgun_sequence	AUGUSTUS	start_codon	3865	3867	.	-	0	ID=g254.t1.start1;Parent=g254.t1;
CAKAJB020000269.1_Gymnosoma_rotundatum_genome_assembly,_contig:_U197,_whole_genome_shotgun_sequence	AUGUSTUS	mRNA	2743	4014	0.2	-	.	ID=g254.t2;Parent=g254;
CAKAJB020000269.1_Gymnosoma_rotundatum_genome_assembly,_contig:_U197,_whole_genome_shotgun_sequence	AUGUSTUS	stop_codon	2743	2745	.	-	0	ID=g254.t2.stop1;Parent=g254.t2;
CAKAJB020000269.1_Gymnosoma_rotundatum_genome_assembly,_contig:_U197,_whole_genome_shotgun_sequence	AUGUSTUS	CDS	2743	2942	0.99	-	2	ID=g254.t2.CDS1;Parent=g254.t2;
CAKAJB020000269.1_Gymnosoma_rotundatum_genome_assembly,_contig:_U197,_whole_genome_shotgun_sequence	AUGUSTUS	exon	2743	2942	.	-	.	ID=g254.t2.exon1;Parent=g254.t2;
CAKAJB020000269.1_Gymnosoma_rotundatum_genome_assembly,_contig:_U197,_whole_genome_shotgun_sequence	AUGUSTUS	intron	2943	3004	0.57	-	.	ID=g254.t2.intron1;Parent=g254.t2;
CAKAJB020000269.1_Gymnosoma_rotundatum_genome_assembly,_contig:_U197,_whole_genome_shotgun_sequence	AUGUSTUS	CDS	3005	3397	0.52	-	2	ID=g254.t2.CDS2;Parent=g254.t2;
CAKAJB020000269.1_Gymnosoma_rotundatum_genome_assembly,_contig:_U197,_whole_genome_shotgun_sequence	AUGUSTUS	exon	3005	3397	.	-	.	ID=g254.t2.exon2;Parent=g254.t2;
CAKAJB020000269.1_Gymnosoma_rotundatum_genome_assembly,_contig:_U197,_whole_genome_shotgun_sequence	AUGUSTUS	intron	3398	3476	0.57	-	.	ID=g254.t2.intron2;Parent=g254.t2;
CAKAJB020000269.1_Gymnosoma_rotundatum_genome_assembly,_contig:_U197,_whole_genome_shotgun_sequence	AUGUSTUS	CDS	3477	4014	0.33	-	0	ID=g254.t2.CDS3;Parent=g254.t2;
CAKAJB020000269.1_Gymnosoma_rotundatum_genome_assembly,_contig:_U197,_whole_genome_shotgun_sequence	AUGUSTUS	exon	3477	4014	.	-	.	ID=g254.t2.exon3;Parent=g254.t2;
CAKAJB020000269.1_Gymnosoma_rotundatum_genome_assembly,_contig:_U197,_whole_genome_shotgun_sequence	AUGUSTUS	start_codon	4012	4014	.	-	0	ID=g254.t2.start1;Parent=g254.t2;
CAKAJB020000269.1_Gymnosoma_rotundatum_genome_assembly,_contig:_U197,_whole_genome_shotgun_sequence	AUGUSTUS	gene	5987	6223	.	-	.	ID=g255;
CAKAJB020000269.1_Gymnosoma_rotundatum_genome_assembly,_contig:_U197,_whole_genome_shotgun_sequence	AUGUSTUS	mRNA	5987	6223	1	-	.	ID=g255.t1;Parent=g255;
CAKAJB020000269.1_Gymnosoma_rotundatum_genome_assembly,_contig:_U197,_whole_genome_shotgun_sequence	AUGUSTUS	stop_codon	5987	5989	.	-	0	ID=g255.t1.stop1;Parent=g255.t1;
CAKAJB020000269.1_Gymnosoma_rotundatum_genome_assembly,_contig:_U197,_whole_genome_shotgun_sequence	AUGUSTUS	CDS	5987	6223	1	-	0	ID=g255.t1.CDS1;Parent=g255.t1;
CAKAJB020000269.1_Gymnosoma_rotundatum_genome_assembly,_contig:_U197,_whole_genome_shotgun_sequence	AUGUSTUS	exon	5987	6223	.	-	.	ID=g255.t1.exon1;Parent=g255.t1;
CAKAJB020000269.1_Gymnosoma_rotundatum_genome_assembly,_contig:_U197,_whole_genome_shotgun_sequence	AUGUSTUS	start_codon	6221	6223	.	-	0	ID=g255.t1.start1;Parent=g255.t1;
CAKAJB020000269.1_Gymnosoma_rotundatum_genome_assembly,_contig:_U197,_whole_genome_shotgun_sequence	AUGUSTUS	gene	8231	9180	.	+	.	ID=g256;
CAKAJB020000269.1_Gymnosoma_rotundatum_genome_assembly,_contig:_U197,_whole_genome_shotgun_sequence	AUGUSTUS	mRNA	8231	9180	0.98	+	.	ID=g256.t1;Parent=g256;
CAKAJB020000269.1_Gymnosoma_rotundatum_genome_assembly,_contig:_U197,_whole_genome_shotgun_sequence	AUGUSTUS	start_codon	8231	8233	.	+	0	ID=g256.t1.start1;Parent=g256.t1;
CAKAJB020000269.1_Gymnosoma_rotundatum_genome_assembly,_contig:_U197,_whole_genome_shotgun_sequence	AUGUSTUS	CDS	8231	8581	0.98	+	0	ID=g256.t1.CDS1;Parent=g256.t1;
CAKAJB020000269.1_Gymnosoma_rotundatum_genome_assembly,_contig:_U197,_whole_genome_shotgun_sequence	AUGUSTUS	exon	8231	8581	.	+	.	ID=g256.t1.exon1;Parent=g256.t1;
CAKAJB020000269.1_Gymnosoma_rotundatum_genome_assembly,_contig:_U197,_whole_genome_shotgun_sequence	AUGUSTUS	intron	8582	8661	0.98	+	.	ID=g256.t1.intron1;Parent=g256.t1;
CAKAJB020000269.1_Gymnosoma_rotundatum_genome_assembly,_contig:_U197,_whole_genome_shotgun_sequence	AUGUSTUS	CDS	8662	9180	0.98	+	0	ID=g256.t1.CDS2;Parent=g256.t1;
CAKAJB020000269.1_Gymnosoma_rotundatum_genome_assembly,_contig:_U197,_whole_genome_shotgun_sequence	AUGUSTUS	exon	8662	9180	.	+	.	ID=g256.t1.exon2;Parent=g256.t1;
CAKAJB020000269.1_Gymnosoma_rotundatum_genome_assembly,_contig:_U197,_whole_genome_shotgun_sequence	AUGUSTUS	stop_codon	9178	9180	.	+	0	ID=g256.t1.stop1;Parent=g256.t1;
CAKAJB020000269.1_Gymnosoma_rotundatum_genome_assembly,_contig:_U197,_whole_genome_shotgun_sequence	AUGUSTUS	gene	9386	9775	.	-	.	ID=g257;
CAKAJB020000269.1_Gymnosoma_rotundatum_genome_assembly,_contig:_U197,_whole_genome_shotgun_sequence	AUGUSTUS	mRNA	9386	9775	1	-	.	ID=g257.t1;Parent=g257;
CAKAJB020000269.1_Gymnosoma_rotundatum_genome_assembly,_contig:_U197,_whole_genome_shotgun_sequence	AUGUSTUS	stop_codon	9386	9388	.	-	0	ID=g257.t1.stop1;Parent=g257.t1;
CAKAJB020000269.1_Gymnosoma_rotundatum_genome_assembly,_contig:_U197,_whole_genome_shotgun_sequence	AUGUSTUS	CDS	9386	9775	1	-	0	ID=g257.t1.CDS1;Parent=g257.t1;
CAKAJB020000269.1_Gymnosoma_rotundatum_genome_assembly,_contig:_U197,_whole_genome_shotgun_sequence	AUGUSTUS	exon	9386	9775	.	-	.	ID=g257.t1.exon1;Parent=g257.t1;
CAKAJB020000269.1_Gymnosoma_rotundatum_genome_assembly,_contig:_U197,_whole_genome_shotgun_sequence	AUGUSTUS	start_codon	9773	9775	.	-	0	ID=g257.t1.start1;Parent=g257.t1;
CAKAJB020000269.1_Gymnosoma_rotundatum_genome_assembly,_contig:_U197,_whole_genome_shotgun_sequence	AUGUSTUS	gene	9884	10333	.	-	.	ID=g258;
CAKAJB020000269.1_Gymnosoma_rotundatum_genome_assembly,_contig:_U197,_whole_genome_shotgun_sequence	AUGUSTUS	mRNA	9884	10333	1	-	.	ID=g258.t1;Parent=g258;
CAKAJB020000269.1_Gymnosoma_rotundatum_genome_assembly,_contig:_U197,_whole_genome_shotgun_sequence	AUGUSTUS	stop_codon	9884	9886	.	-	0	ID=g258.t1.stop1;Parent=g258.t1;
CAKAJB020000269.1_Gymnosoma_rotundatum_genome_assembly,_contig:_U197,_whole_genome_shotgun_sequence	AUGUSTUS	CDS	9884	10333	1	-	0	ID=g258.t1.CDS1;Parent=g258.t1;
CAKAJB020000269.1_Gymnosoma_rotundatum_genome_assembly,_contig:_U197,_whole_genome_shotgun_sequence	AUGUSTUS	exon	9884	10333	.	-	.	ID=g258.t1.exon1;Parent=g258.t1;
CAKAJB020000269.1_Gymnosoma_rotundatum_genome_assembly,_contig:_U197,_whole_genome_shotgun_sequence	AUGUSTUS	start_codon	10331	10333	.	-	0	ID=g258.t1.start1;Parent=g258.t1;
CAKAJB020000269.1_Gymnosoma_rotundatum_genome_assembly,_contig:_U197,_whole_genome_shotgun_sequence	AUGUSTUS	gene	11023	12098	.	+	.	ID=g259;
CAKAJB020000269.1_Gymnosoma_rotundatum_genome_assembly,_contig:_U197,_whole_genome_shotgun_sequence	AUGUSTUS	mRNA	11023	12098	0.32	+	.	ID=g259.t1;Parent=g259;
CAKAJB020000269.1_Gymnosoma_rotundatum_genome_assembly,_contig:_U197,_whole_genome_shotgun_sequence	AUGUSTUS	start_codon	11023	11025	.	+	0	ID=g259.t1.start1;Parent=g259.t1;
CAKAJB020000269.1_Gymnosoma_rotundatum_genome_assembly,_contig:_U197,_whole_genome_shotgun_sequence	AUGUSTUS	CDS	11023	11158	0.43	+	0	ID=g259.t1.CDS1;Parent=g259.t1;
CAKAJB020000269.1_Gymnosoma_rotundatum_genome_assembly,_contig:_U197,_whole_genome_shotgun_sequence	AUGUSTUS	exon	11023	11158	.	+	.	ID=g259.t1.exon1;Parent=g259.t1;
CAKAJB020000269.1_Gymnosoma_rotundatum_genome_assembly,_contig:_U197,_whole_genome_shotgun_sequence	AUGUSTUS	intron	11159	11322	0.38	+	.	ID=g259.t1.intron1;Parent=g259.t1;
CAKAJB020000269.1_Gymnosoma_rotundatum_genome_assembly,_contig:_U197,_whole_genome_shotgun_sequence	AUGUSTUS	CDS	11323	12098	0.56	+	2	ID=g259.t1.CDS2;Parent=g259.t1;
CAKAJB020000269.1_Gymnosoma_rotundatum_genome_assembly,_contig:_U197,_whole_genome_shotgun_sequence	AUGUSTUS	exon	11323	12098	.	+	.	ID=g259.t1.exon2;Parent=g259.t1;
CAKAJB020000269.1_Gymnosoma_rotundatum_genome_assembly,_contig:_U197,_whole_genome_shotgun_sequence	AUGUSTUS	stop_codon	12096	12098	.	+	0	ID=g259.t1.stop1;Parent=g259.t1;
CAKAJB020000269.1_Gymnosoma_rotundatum_genome_assembly,_contig:_U197,_whole_genome_shotgun_sequence	AUGUSTUS	gene	12405	13628	.	+	.	ID=g260;
CAKAJB020000269.1_Gymnosoma_rotundatum_genome_assembly,_contig:_U197,_whole_genome_shotgun_sequence	AUGUSTUS	mRNA	12405	13628	0.9	+	.	ID=g260.t1;Parent=g260;
CAKAJB020000269.1_Gymnosoma_rotundatum_genome_assembly,_contig:_U197,_whole_genome_shotgun_sequence	AUGUSTUS	start_codon	12405	12407	.	+	0	ID=g260.t1.start1;Parent=g260.t1;
CAKAJB020000269.1_Gymnosoma_rotundatum_genome_assembly,_contig:_U197,_whole_genome_shotgun_sequence	AUGUSTUS	CDS	12405	13628	0.9	+	0	ID=g260.t1.CDS1;Parent=g260.t1;
CAKAJB020000269.1_Gymnosoma_rotundatum_genome_assembly,_contig:_U197,_whole_genome_shotgun_sequence	AUGUSTUS	exon	12405	13628	.	+	.	ID=g260.t1.exon1;Parent=g260.t1;
CAKAJB020000269.1_Gymnosoma_rotundatum_genome_assembly,_contig:_U197,_whole_genome_shotgun_sequence	AUGUSTUS	stop_codon	13626	13628	.	+	0	ID=g260.t1.stop1;Parent=g260.t1;
CAKAJB020000269.1_Gymnosoma_rotundatum_genome_assembly,_contig:_U197,_whole_genome_shotgun_sequence	AUGUSTUS	gene	13677	22001	.	+	.	ID=g261;
CAKAJB020000269.1_Gymnosoma_rotundatum_genome_assembly,_contig:_U197,_whole_genome_shotgun_sequence	AUGUSTUS	mRNA	13677	22001	0.72	+	.	ID=g261.t1;Parent=g261;
CAKAJB020000269.1_Gymnosoma_rotundatum_genome_assembly,_contig:_U197,_whole_genome_shotgun_sequence	AUGUSTUS	start_codon	13677	13679	.	+	0	ID=g261.t1.start1;Parent=g261.t1;
CAKAJB020000269.1_Gymnosoma_rotundatum_genome_assembly,_contig:_U197,_whole_genome_shotgun_sequence	AUGUSTUS	CDS	13677	13946	0.78	+	0	ID=g261.t1.CDS1;Parent=g261.t1;
CAKAJB020000269.1_Gymnosoma_rotundatum_genome_assembly,_contig:_U197,_whole_genome_shotgun_sequence	AUGUSTUS	exon	13677	13946	.	+	.	ID=g261.t1.exon1;Parent=g261.t1;
CAKAJB020000269.1_Gymnosoma_rotundatum_genome_assembly,_contig:_U197,_whole_genome_shotgun_sequence	AUGUSTUS	intron	13947	13997	0.92	+	.	ID=g261.t1.intron1;Parent=g261.t1;
CAKAJB020000269.1_Gymnosoma_rotundatum_genome_assembly,_contig:_U197,_whole_genome_shotgun_sequence	AUGUSTUS	CDS	13998	22001	0.92	+	0	ID=g261.t1.CDS2;Parent=g261.t1;
CAKAJB020000269.1_Gymnosoma_rotundatum_genome_assembly,_contig:_U197,_whole_genome_shotgun_sequence	AUGUSTUS	exon	13998	22001	.	+	.	ID=g261.t1.exon2;Parent=g261.t1;
CAKAJB020000269.1_Gymnosoma_rotundatum_genome_assembly,_contig:_U197,_whole_genome_shotgun_sequence	AUGUSTUS	stop_codon	21999	22001	.	+	0	ID=g261.t1.stop1;Parent=g261.t1;
CAKAJB020000269.1_Gymnosoma_rotundatum_genome_assembly,_contig:_U197,_whole_genome_shotgun_sequence	AUGUSTUS	gene	22155	22487	.	-	.	ID=g262;
CAKAJB020000269.1_Gymnosoma_rotundatum_genome_assembly,_contig:_U197,_whole_genome_shotgun_sequence	AUGUSTUS	mRNA	22155	22487	1	-	.	ID=g262.t1;Parent=g262;
CAKAJB020000269.1_Gymnosoma_rotundatum_genome_assembly,_contig:_U197,_whole_genome_shotgun_sequence	AUGUSTUS	stop_codon	22155	22157	.	-	0	ID=g262.t1.stop1;Parent=g262.t1;
CAKAJB020000269.1_Gymnosoma_rotundatum_genome_assembly,_contig:_U197,_whole_genome_shotgun_sequence	AUGUSTUS	CDS	22155	22487	1	-	0	ID=g262.t1.CDS1;Parent=g262.t1;
CAKAJB020000269.1_Gymnosoma_rotundatum_genome_assembly,_contig:_U197,_whole_genome_shotgun_sequence	AUGUSTUS	exon	22155	22487	.	-	.	ID=g262.t1.exon1;Parent=g262.t1;
CAKAJB020000269.1_Gymnosoma_rotundatum_genome_assembly,_contig:_U197,_whole_genome_shotgun_sequence	AUGUSTUS	start_codon	22485	22487	.	-	0	ID=g262.t1.start1;Parent=g262.t1;
CAKAJB020000269.1_Gymnosoma_rotundatum_genome_assembly,_contig:_U197,_whole_genome_shotgun_sequence	AUGUSTUS	gene	22634	23014	.	-	.	ID=g263;
CAKAJB020000269.1_Gymnosoma_rotundatum_genome_assembly,_contig:_U197,_whole_genome_shotgun_sequence	AUGUSTUS	mRNA	22634	23014	1	-	.	ID=g263.t1;Parent=g263;
CAKAJB020000269.1_Gymnosoma_rotundatum_genome_assembly,_contig:_U197,_whole_genome_shotgun_sequence	AUGUSTUS	stop_codon	22634	22636	.	-	0	ID=g263.t1.stop1;Parent=g263.t1;
CAKAJB020000269.1_Gymnosoma_rotundatum_genome_assembly,_contig:_U197,_whole_genome_shotgun_sequence	AUGUSTUS	CDS	22634	23014	1	-	0	ID=g263.t1.CDS1;Parent=g263.t1;
CAKAJB020000269.1_Gymnosoma_rotundatum_genome_assembly,_contig:_U197,_whole_genome_shotgun_sequence	AUGUSTUS	exon	22634	23014	.	-	.	ID=g263.t1.exon1;Parent=g263.t1;
CAKAJB020000269.1_Gymnosoma_rotundatum_genome_assembly,_contig:_U197,_whole_genome_shotgun_sequence	AUGUSTUS	start_codon	23012	23014	.	-	0	ID=g263.t1.start1;Parent=g263.t1;
CAKAJB020000269.1_Gymnosoma_rotundatum_genome_assembly,_contig:_U197,_whole_genome_shotgun_sequence	AUGUSTUS	gene	23275	24216	.	-	.	ID=g264;
CAKAJB020000269.1_Gymnosoma_rotundatum_genome_assembly,_contig:_U197,_whole_genome_shotgun_sequence	AUGUSTUS	mRNA	23275	24216	1	-	.	ID=g264.t1;Parent=g264;
CAKAJB020000269.1_Gymnosoma_rotundatum_genome_assembly,_contig:_U197,_whole_genome_shotgun_sequence	AUGUSTUS	stop_codon	23275	23277	.	-	0	ID=g264.t1.stop1;Parent=g264.t1;
CAKAJB020000269.1_Gymnosoma_rotundatum_genome_assembly,_contig:_U197,_whole_genome_shotgun_sequence	AUGUSTUS	CDS	23275	23399	1	-	2	ID=g264.t1.CDS1;Parent=g264.t1;
CAKAJB020000269.1_Gymnosoma_rotundatum_genome_assembly,_contig:_U197,_whole_genome_shotgun_sequence	AUGUSTUS	exon	23275	23399	.	-	.	ID=g264.t1.exon1;Parent=g264.t1;
CAKAJB020000269.1_Gymnosoma_rotundatum_genome_assembly,_contig:_U197,_whole_genome_shotgun_sequence	AUGUSTUS	intron	23400	23471	1	-	.	ID=g264.t1.intron1;Parent=g264.t1;
CAKAJB020000269.1_Gymnosoma_rotundatum_genome_assembly,_contig:_U197,_whole_genome_shotgun_sequence	AUGUSTUS	CDS	23472	24216	1	-	0	ID=g264.t1.CDS2;Parent=g264.t1;
CAKAJB020000269.1_Gymnosoma_rotundatum_genome_assembly,_contig:_U197,_whole_genome_shotgun_sequence	AUGUSTUS	exon	23472	24216	.	-	.	ID=g264.t1.exon2;Parent=g264.t1;
CAKAJB020000269.1_Gymnosoma_rotundatum_genome_assembly,_contig:_U197,_whole_genome_shotgun_sequence	AUGUSTUS	start_codon	24214	24216	.	-	0	ID=g264.t1.start1;Parent=g264.t1;
CAKAJB020000269.1_Gymnosoma_rotundatum_genome_assembly,_contig:_U197,_whole_genome_shotgun_sequence	AUGUSTUS	gene	24338	25258	.	+	.	ID=g265;
CAKAJB020000269.1_Gymnosoma_rotundatum_genome_assembly,_contig:_U197,_whole_genome_shotgun_sequence	AUGUSTUS	mRNA	24338	25258	1	+	.	ID=g265.t1;Parent=g265;
CAKAJB020000269.1_Gymnosoma_rotundatum_genome_assembly,_contig:_U197,_whole_genome_shotgun_sequence	AUGUSTUS	start_codon	24338	24340	.	+	0	ID=g265.t1.start1;Parent=g265.t1;
CAKAJB020000269.1_Gymnosoma_rotundatum_genome_assembly,_contig:_U197,_whole_genome_shotgun_sequence	AUGUSTUS	CDS	24338	25258	1	+	0	ID=g265.t1.CDS1;Parent=g265.t1;
CAKAJB020000269.1_Gymnosoma_rotundatum_genome_assembly,_contig:_U197,_whole_genome_shotgun_sequence	AUGUSTUS	exon	24338	25258	.	+	.	ID=g265.t1.exon1;Parent=g265.t1;
CAKAJB020000269.1_Gymnosoma_rotundatum_genome_assembly,_contig:_U197,_whole_genome_shotgun_sequence	AUGUSTUS	stop_codon	25256	25258	.	+	0	ID=g265.t1.stop1;Parent=g265.t1;
CAKAJB020000269.1_Gymnosoma_rotundatum_genome_assembly,_contig:_U197,_whole_genome_shotgun_sequence	AUGUSTUS	gene	25430	26086	.	+	.	ID=g266;
CAKAJB020000269.1_Gymnosoma_rotundatum_genome_assembly,_contig:_U197,_whole_genome_shotgun_sequence	AUGUSTUS	mRNA	25430	26086	1	+	.	ID=g266.t1;Parent=g266;
CAKAJB020000269.1_Gymnosoma_rotundatum_genome_assembly,_contig:_U197,_whole_genome_shotgun_sequence	AUGUSTUS	start_codon	25430	25432	.	+	0	ID=g266.t1.start1;Parent=g266.t1;
CAKAJB020000269.1_Gymnosoma_rotundatum_genome_assembly,_contig:_U197,_whole_genome_shotgun_sequence	AUGUSTUS	CDS	25430	26086	1	+	0	ID=g266.t1.CDS1;Parent=g266.t1;
CAKAJB020000269.1_Gymnosoma_rotundatum_genome_assembly,_contig:_U197,_whole_genome_shotgun_sequence	AUGUSTUS	exon	25430	26086	.	+	.	ID=g266.t1.exon1;Parent=g266.t1;
CAKAJB020000269.1_Gymnosoma_rotundatum_genome_assembly,_contig:_U197,_whole_genome_shotgun_sequence	AUGUSTUS	stop_codon	26084	26086	.	+	0	ID=g266.t1.stop1;Parent=g266.t1;
CAKAJB020000269.1_Gymnosoma_rotundatum_genome_assembly,_contig:_U197,_whole_genome_shotgun_sequence	AUGUSTUS	gene	26194	27375	.	+	.	ID=g267;
CAKAJB020000269.1_Gymnosoma_rotundatum_genome_assembly,_contig:_U197,_whole_genome_shotgun_sequence	AUGUSTUS	mRNA	26194	27375	1	+	.	ID=g267.t1;Parent=g267;
CAKAJB020000269.1_Gymnosoma_rotundatum_genome_assembly,_contig:_U197,_whole_genome_shotgun_sequence	AUGUSTUS	start_codon	26194	26196	.	+	0	ID=g267.t1.start1;Parent=g267.t1;
CAKAJB020000269.1_Gymnosoma_rotundatum_genome_assembly,_contig:_U197,_whole_genome_shotgun_sequence	AUGUSTUS	CDS	26194	27375	1	+	0	ID=g267.t1.CDS1;Parent=g267.t1;
CAKAJB020000269.1_Gymnosoma_rotundatum_genome_assembly,_contig:_U197,_whole_genome_shotgun_sequence	AUGUSTUS	exon	26194	27375	.	+	.	ID=g267.t1.exon1;Parent=g267.t1;
CAKAJB020000269.1_Gymnosoma_rotundatum_genome_assembly,_contig:_U197,_whole_genome_shotgun_sequence	AUGUSTUS	stop_codon	27373	27375	.	+	0	ID=g267.t1.stop1;Parent=g267.t1;
CAKAJB020000269.1_Gymnosoma_rotundatum_genome_assembly,_contig:_U197,_whole_genome_shotgun_sequence	AUGUSTUS	gene	27443	28363	.	+	.	ID=g268;
CAKAJB020000269.1_Gymnosoma_rotundatum_genome_assembly,_contig:_U197,_whole_genome_shotgun_sequence	AUGUSTUS	mRNA	27443	28363	1	+	.	ID=g268.t1;Parent=g268;
CAKAJB020000269.1_Gymnosoma_rotundatum_genome_assembly,_contig:_U197,_whole_genome_shotgun_sequence	AUGUSTUS	start_codon	27443	27445	.	+	0	ID=g268.t1.start1;Parent=g268.t1;
CAKAJB020000269.1_Gymnosoma_rotundatum_genome_assembly,_contig:_U197,_whole_genome_shotgun_sequence	AUGUSTUS	CDS	27443	28363	1	+	0	ID=g268.t1.CDS1;Parent=g268.t1;
CAKAJB020000269.1_Gymnosoma_rotundatum_genome_assembly,_contig:_U197,_whole_genome_shotgun_sequence	AUGUSTUS	exon	27443	28363	.	+	.	ID=g268.t1.exon1;Parent=g268.t1;
CAKAJB020000269.1_Gymnosoma_rotundatum_genome_assembly,_contig:_U197,_whole_genome_shotgun_sequence	AUGUSTUS	stop_codon	28361	28363	.	+	0	ID=g268.t1.stop1;Parent=g268.t1;
CAKAJB020000269.1_Gymnosoma_rotundatum_genome_assembly,_contig:_U197,_whole_genome_shotgun_sequence	AUGUSTUS	gene	28477	29316	.	+	.	ID=g269;
CAKAJB020000269.1_Gymnosoma_rotundatum_genome_assembly,_contig:_U197,_whole_genome_shotgun_sequence	AUGUSTUS	mRNA	28477	29316	1	+	.	ID=g269.t1;Parent=g269;
CAKAJB020000269.1_Gymnosoma_rotundatum_genome_assembly,_contig:_U197,_whole_genome_shotgun_sequence	AUGUSTUS	start_codon	28477	28479	.	+	0	ID=g269.t1.start1;Parent=g269.t1;
CAKAJB020000269.1_Gymnosoma_rotundatum_genome_assembly,_contig:_U197,_whole_genome_shotgun_sequence	AUGUSTUS	CDS	28477	29316	1	+	0	ID=g269.t1.CDS1;Parent=g269.t1;
CAKAJB020000269.1_Gymnosoma_rotundatum_genome_assembly,_contig:_U197,_whole_genome_shotgun_sequence	AUGUSTUS	exon	28477	29316	.	+	.	ID=g269.t1.exon1;Parent=g269.t1;
CAKAJB020000269.1_Gymnosoma_rotundatum_genome_assembly,_contig:_U197,_whole_genome_shotgun_sequence	AUGUSTUS	stop_codon	29314	29316	.	+	0	ID=g269.t1.stop1;Parent=g269.t1;
CAKAJB020000269.1_Gymnosoma_rotundatum_genome_assembly,_contig:_U197,_whole_genome_shotgun_sequence	AUGUSTUS	gene	29435	30162	.	-	.	ID=g270;
CAKAJB020000269.1_Gymnosoma_rotundatum_genome_assembly,_contig:_U197,_whole_genome_shotgun_sequence	AUGUSTUS	mRNA	29435	30162	1	-	.	ID=g270.t1;Parent=g270;
CAKAJB020000269.1_Gymnosoma_rotundatum_genome_assembly,_contig:_U197,_whole_genome_shotgun_sequence	AUGUSTUS	stop_codon	29435	29437	.	-	0	ID=g270.t1.stop1;Parent=g270.t1;
CAKAJB020000269.1_Gymnosoma_rotundatum_genome_assembly,_contig:_U197,_whole_genome_shotgun_sequence	AUGUSTUS	CDS	29435	30162	1	-	2	ID=g270.t1.CDS1;Parent=g270.t1;
CAKAJB020000269.1_Gymnosoma_rotundatum_genome_assembly,_contig:_U197,_whole_genome_shotgun_sequence	AUGUSTUS	exon	29435	30162	.	-	.	ID=g270.t1.exon1;Parent=g270.t1;
CAKAJB020000272.1_Gymnosoma_rotundatum_genome_assembly,_contig:_U7,_whole_genome_shotgun_sequence	AUGUSTUS	gene	24950	36647	.	+	.	ID=g271;
CAKAJB020000272.1_Gymnosoma_rotundatum_genome_assembly,_contig:_U7,_whole_genome_shotgun_sequence	AUGUSTUS	mRNA	24950	36647	0.2	+	.	ID=g271.t1;Parent=g271;
CAKAJB020000272.1_Gymnosoma_rotundatum_genome_assembly,_contig:_U7,_whole_genome_shotgun_sequence	AUGUSTUS	start_codon	24950	24952	.	+	0	ID=g271.t1.start1;Parent=g271.t1;
CAKAJB020000272.1_Gymnosoma_rotundatum_genome_assembly,_contig:_U7,_whole_genome_shotgun_sequence	AUGUSTUS	CDS	24950	25688	0.81	+	0	ID=g271.t1.CDS1;Parent=g271.t1;
CAKAJB020000272.1_Gymnosoma_rotundatum_genome_assembly,_contig:_U7,_whole_genome_shotgun_sequence	AUGUSTUS	exon	24950	25688	.	+	.	ID=g271.t1.exon1;Parent=g271.t1;
CAKAJB020000272.1_Gymnosoma_rotundatum_genome_assembly,_contig:_U7,_whole_genome_shotgun_sequence	AUGUSTUS	intron	25689	36546	0.21	+	.	ID=g271.t1.intron1;Parent=g271.t1;
CAKAJB020000272.1_Gymnosoma_rotundatum_genome_assembly,_contig:_U7,_whole_genome_shotgun_sequence	AUGUSTUS	CDS	36547	36647	0.39	+	2	ID=g271.t1.CDS2;Parent=g271.t1;
CAKAJB020000272.1_Gymnosoma_rotundatum_genome_assembly,_contig:_U7,_whole_genome_shotgun_sequence	AUGUSTUS	exon	36547	36647	.	+	.	ID=g271.t1.exon2;Parent=g271.t1;
CAKAJB020000272.1_Gymnosoma_rotundatum_genome_assembly,_contig:_U7,_whole_genome_shotgun_sequence	AUGUSTUS	stop_codon	36645	36647	.	+	0	ID=g271.t1.stop1;Parent=g271.t1;
CAKAJB020000272.1_Gymnosoma_rotundatum_genome_assembly,_contig:_U7,_whole_genome_shotgun_sequence	AUGUSTUS	gene	96264	100788	.	+	.	ID=g272;
CAKAJB020000272.1_Gymnosoma_rotundatum_genome_assembly,_contig:_U7,_whole_genome_shotgun_sequence	AUGUSTUS	mRNA	96264	100788	0.96	+	.	ID=g272.t1;Parent=g272;
CAKAJB020000272.1_Gymnosoma_rotundatum_genome_assembly,_contig:_U7,_whole_genome_shotgun_sequence	AUGUSTUS	start_codon	96264	96266	.	+	0	ID=g272.t1.start1;Parent=g272.t1;
CAKAJB020000272.1_Gymnosoma_rotundatum_genome_assembly,_contig:_U7,_whole_genome_shotgun_sequence	AUGUSTUS	CDS	96264	97667	1	+	0	ID=g272.t1.CDS1;Parent=g272.t1;
CAKAJB020000272.1_Gymnosoma_rotundatum_genome_assembly,_contig:_U7,_whole_genome_shotgun_sequence	AUGUSTUS	exon	96264	97667	.	+	.	ID=g272.t1.exon1;Parent=g272.t1;
CAKAJB020000272.1_Gymnosoma_rotundatum_genome_assembly,_contig:_U7,_whole_genome_shotgun_sequence	AUGUSTUS	intron	97668	97737	1	+	.	ID=g272.t1.intron1;Parent=g272.t1;
CAKAJB020000272.1_Gymnosoma_rotundatum_genome_assembly,_contig:_U7,_whole_genome_shotgun_sequence	AUGUSTUS	CDS	97738	100788	0.96	+	0	ID=g272.t1.CDS2;Parent=g272.t1;
CAKAJB020000272.1_Gymnosoma_rotundatum_genome_assembly,_contig:_U7,_whole_genome_shotgun_sequence	AUGUSTUS	exon	97738	100788	.	+	.	ID=g272.t1.exon2;Parent=g272.t1;
CAKAJB020000272.1_Gymnosoma_rotundatum_genome_assembly,_contig:_U7,_whole_genome_shotgun_sequence	AUGUSTUS	stop_codon	100786	100788	.	+	0	ID=g272.t1.stop1;Parent=g272.t1;
CAKAJB020000272.1_Gymnosoma_rotundatum_genome_assembly,_contig:_U7,_whole_genome_shotgun_sequence	AUGUSTUS	gene	122208	126702	.	+	.	ID=g273;
CAKAJB020000272.1_Gymnosoma_rotundatum_genome_assembly,_contig:_U7,_whole_genome_shotgun_sequence	AUGUSTUS	mRNA	122208	126702	0.99	+	.	ID=g273.t1;Parent=g273;
CAKAJB020000272.1_Gymnosoma_rotundatum_genome_assembly,_contig:_U7,_whole_genome_shotgun_sequence	AUGUSTUS	start_codon	122208	122210	.	+	0	ID=g273.t1.start1;Parent=g273.t1;
CAKAJB020000272.1_Gymnosoma_rotundatum_genome_assembly,_contig:_U7,_whole_genome_shotgun_sequence	AUGUSTUS	CDS	122208	123581	1	+	0	ID=g273.t1.CDS1;Parent=g273.t1;
CAKAJB020000272.1_Gymnosoma_rotundatum_genome_assembly,_contig:_U7,_whole_genome_shotgun_sequence	AUGUSTUS	exon	122208	123581	.	+	.	ID=g273.t1.exon1;Parent=g273.t1;
CAKAJB020000272.1_Gymnosoma_rotundatum_genome_assembly,_contig:_U7,_whole_genome_shotgun_sequence	AUGUSTUS	intron	123582	123651	1	+	.	ID=g273.t1.intron1;Parent=g273.t1;
CAKAJB020000272.1_Gymnosoma_rotundatum_genome_assembly,_contig:_U7,_whole_genome_shotgun_sequence	AUGUSTUS	CDS	123652	126702	0.99	+	0	ID=g273.t1.CDS2;Parent=g273.t1;
CAKAJB020000272.1_Gymnosoma_rotundatum_genome_assembly,_contig:_U7,_whole_genome_shotgun_sequence	AUGUSTUS	exon	123652	126702	.	+	.	ID=g273.t1.exon2;Parent=g273.t1;
CAKAJB020000272.1_Gymnosoma_rotundatum_genome_assembly,_contig:_U7,_whole_genome_shotgun_sequence	AUGUSTUS	stop_codon	126700	126702	.	+	0	ID=g273.t1.stop1;Parent=g273.t1;
CAKAJB020000272.1_Gymnosoma_rotundatum_genome_assembly,_contig:_U7,_whole_genome_shotgun_sequence	AUGUSTUS	gene	165429	169859	.	+	.	ID=g274;
CAKAJB020000272.1_Gymnosoma_rotundatum_genome_assembly,_contig:_U7,_whole_genome_shotgun_sequence	AUGUSTUS	mRNA	165429	169859	0.65	+	.	ID=g274.t1;Parent=g274;
CAKAJB020000272.1_Gymnosoma_rotundatum_genome_assembly,_contig:_U7,_whole_genome_shotgun_sequence	AUGUSTUS	start_codon	165429	165431	.	+	0	ID=g274.t1.start1;Parent=g274.t1;
CAKAJB020000272.1_Gymnosoma_rotundatum_genome_assembly,_contig:_U7,_whole_genome_shotgun_sequence	AUGUSTUS	CDS	165429	165527	0.66	+	0	ID=g274.t1.CDS1;Parent=g274.t1;
CAKAJB020000272.1_Gymnosoma_rotundatum_genome_assembly,_contig:_U7,_whole_genome_shotgun_sequence	AUGUSTUS	exon	165429	165527	.	+	.	ID=g274.t1.exon1;Parent=g274.t1;
CAKAJB020000272.1_Gymnosoma_rotundatum_genome_assembly,_contig:_U7,_whole_genome_shotgun_sequence	AUGUSTUS	intron	165528	168686	0.82	+	.	ID=g274.t1.intron1;Parent=g274.t1;
CAKAJB020000272.1_Gymnosoma_rotundatum_genome_assembly,_contig:_U7,_whole_genome_shotgun_sequence	AUGUSTUS	CDS	168687	169859	0.89	+	0	ID=g274.t1.CDS2;Parent=g274.t1;
CAKAJB020000272.1_Gymnosoma_rotundatum_genome_assembly,_contig:_U7,_whole_genome_shotgun_sequence	AUGUSTUS	exon	168687	169859	.	+	.	ID=g274.t1.exon2;Parent=g274.t1;
CAKAJB020000272.1_Gymnosoma_rotundatum_genome_assembly,_contig:_U7,_whole_genome_shotgun_sequence	AUGUSTUS	stop_codon	169857	169859	.	+	0	ID=g274.t1.stop1;Parent=g274.t1;
CAKAJB020000285.1_Gymnosoma_rotundatum_genome_assembly,_contig:_U353,_whole_genome_shotgun_sequence	AUGUSTUS	gene	4383	5356	.	-	.	ID=g275;
CAKAJB020000285.1_Gymnosoma_rotundatum_genome_assembly,_contig:_U353,_whole_genome_shotgun_sequence	AUGUSTUS	mRNA	4383	5356	0.91	-	.	ID=g275.t1;Parent=g275;
CAKAJB020000285.1_Gymnosoma_rotundatum_genome_assembly,_contig:_U353,_whole_genome_shotgun_sequence	AUGUSTUS	stop_codon	4383	4385	.	-	0	ID=g275.t1.stop1;Parent=g275.t1;
CAKAJB020000285.1_Gymnosoma_rotundatum_genome_assembly,_contig:_U353,_whole_genome_shotgun_sequence	AUGUSTUS	CDS	4383	4874	0.99	-	0	ID=g275.t1.CDS1;Parent=g275.t1;
CAKAJB020000285.1_Gymnosoma_rotundatum_genome_assembly,_contig:_U353,_whole_genome_shotgun_sequence	AUGUSTUS	exon	4383	4874	.	-	.	ID=g275.t1.exon1;Parent=g275.t1;
CAKAJB020000285.1_Gymnosoma_rotundatum_genome_assembly,_contig:_U353,_whole_genome_shotgun_sequence	AUGUSTUS	intron	4875	5278	0.94	-	.	ID=g275.t1.intron1;Parent=g275.t1;
CAKAJB020000285.1_Gymnosoma_rotundatum_genome_assembly,_contig:_U353,_whole_genome_shotgun_sequence	AUGUSTUS	CDS	5279	5356	0.91	-	0	ID=g275.t1.CDS2;Parent=g275.t1;
CAKAJB020000285.1_Gymnosoma_rotundatum_genome_assembly,_contig:_U353,_whole_genome_shotgun_sequence	AUGUSTUS	exon	5279	5356	.	-	.	ID=g275.t1.exon2;Parent=g275.t1;
CAKAJB020000285.1_Gymnosoma_rotundatum_genome_assembly,_contig:_U353,_whole_genome_shotgun_sequence	AUGUSTUS	start_codon	5354	5356	.	-	0	ID=g275.t1.start1;Parent=g275.t1;
CAKAJB020000285.1_Gymnosoma_rotundatum_genome_assembly,_contig:_U353,_whole_genome_shotgun_sequence	AUGUSTUS	gene	5790	6245	.	-	.	ID=g276;
CAKAJB020000285.1_Gymnosoma_rotundatum_genome_assembly,_contig:_U353,_whole_genome_shotgun_sequence	AUGUSTUS	mRNA	5790	6245	1	-	.	ID=g276.t1;Parent=g276;
CAKAJB020000285.1_Gymnosoma_rotundatum_genome_assembly,_contig:_U353,_whole_genome_shotgun_sequence	AUGUSTUS	stop_codon	5790	5792	.	-	0	ID=g276.t1.stop1;Parent=g276.t1;
CAKAJB020000285.1_Gymnosoma_rotundatum_genome_assembly,_contig:_U353,_whole_genome_shotgun_sequence	AUGUSTUS	CDS	5790	6245	1	-	0	ID=g276.t1.CDS1;Parent=g276.t1;
CAKAJB020000285.1_Gymnosoma_rotundatum_genome_assembly,_contig:_U353,_whole_genome_shotgun_sequence	AUGUSTUS	exon	5790	6245	.	-	.	ID=g276.t1.exon1;Parent=g276.t1;
CAKAJB020000285.1_Gymnosoma_rotundatum_genome_assembly,_contig:_U353,_whole_genome_shotgun_sequence	AUGUSTUS	start_codon	6243	6245	.	-	0	ID=g276.t1.start1;Parent=g276.t1;
CAKAJB020000287.1_Gymnosoma_rotundatum_genome_assembly,_contig:_U215,_whole_genome_shotgun_sequence	AUGUSTUS	gene	11246	12383	.	+	.	ID=g277;
CAKAJB020000287.1_Gymnosoma_rotundatum_genome_assembly,_contig:_U215,_whole_genome_shotgun_sequence	AUGUSTUS	mRNA	11246	12383	0.28	+	.	ID=g277.t1;Parent=g277;
CAKAJB020000287.1_Gymnosoma_rotundatum_genome_assembly,_contig:_U215,_whole_genome_shotgun_sequence	AUGUSTUS	start_codon	11246	11248	.	+	0	ID=g277.t1.start1;Parent=g277.t1;
CAKAJB020000287.1_Gymnosoma_rotundatum_genome_assembly,_contig:_U215,_whole_genome_shotgun_sequence	AUGUSTUS	CDS	11246	11914	0.43	+	0	ID=g277.t1.CDS1;Parent=g277.t1;
CAKAJB020000287.1_Gymnosoma_rotundatum_genome_assembly,_contig:_U215,_whole_genome_shotgun_sequence	AUGUSTUS	exon	11246	11914	.	+	.	ID=g277.t1.exon1;Parent=g277.t1;
CAKAJB020000287.1_Gymnosoma_rotundatum_genome_assembly,_contig:_U215,_whole_genome_shotgun_sequence	AUGUSTUS	intron	11915	12353	0.28	+	.	ID=g277.t1.intron1;Parent=g277.t1;
CAKAJB020000287.1_Gymnosoma_rotundatum_genome_assembly,_contig:_U215,_whole_genome_shotgun_sequence	AUGUSTUS	CDS	12354	12383	0.72	+	0	ID=g277.t1.CDS2;Parent=g277.t1;
CAKAJB020000287.1_Gymnosoma_rotundatum_genome_assembly,_contig:_U215,_whole_genome_shotgun_sequence	AUGUSTUS	exon	12354	12383	.	+	.	ID=g277.t1.exon2;Parent=g277.t1;
CAKAJB020000287.1_Gymnosoma_rotundatum_genome_assembly,_contig:_U215,_whole_genome_shotgun_sequence	AUGUSTUS	stop_codon	12381	12383	.	+	0	ID=g277.t1.stop1;Parent=g277.t1;
CAKAJB020000311.1_Gymnosoma_rotundatum_genome_assembly,_contig:_U2,_whole_genome_shotgun_sequence	AUGUSTUS	gene	25442	27409	.	-	.	ID=g278;
CAKAJB020000311.1_Gymnosoma_rotundatum_genome_assembly,_contig:_U2,_whole_genome_shotgun_sequence	AUGUSTUS	mRNA	25442	27409	0.29	-	.	ID=g278.t1;Parent=g278;
CAKAJB020000311.1_Gymnosoma_rotundatum_genome_assembly,_contig:_U2,_whole_genome_shotgun_sequence	AUGUSTUS	stop_codon	25442	25444	.	-	0	ID=g278.t1.stop1;Parent=g278.t1;
CAKAJB020000311.1_Gymnosoma_rotundatum_genome_assembly,_contig:_U2,_whole_genome_shotgun_sequence	AUGUSTUS	CDS	25442	25533	0.36	-	2	ID=g278.t1.CDS1;Parent=g278.t1;
CAKAJB020000311.1_Gymnosoma_rotundatum_genome_assembly,_contig:_U2,_whole_genome_shotgun_sequence	AUGUSTUS	exon	25442	25533	.	-	.	ID=g278.t1.exon1;Parent=g278.t1;
CAKAJB020000311.1_Gymnosoma_rotundatum_genome_assembly,_contig:_U2,_whole_genome_shotgun_sequence	AUGUSTUS	intron	25534	26670	0.36	-	.	ID=g278.t1.intron1;Parent=g278.t1;
CAKAJB020000311.1_Gymnosoma_rotundatum_genome_assembly,_contig:_U2,_whole_genome_shotgun_sequence	AUGUSTUS	CDS	26671	27409	0.63	-	0	ID=g278.t1.CDS2;Parent=g278.t1;
CAKAJB020000311.1_Gymnosoma_rotundatum_genome_assembly,_contig:_U2,_whole_genome_shotgun_sequence	AUGUSTUS	exon	26671	27409	.	-	.	ID=g278.t1.exon2;Parent=g278.t1;
CAKAJB020000311.1_Gymnosoma_rotundatum_genome_assembly,_contig:_U2,_whole_genome_shotgun_sequence	AUGUSTUS	start_codon	27407	27409	.	-	0	ID=g278.t1.start1;Parent=g278.t1;
CAKAJB020000311.1_Gymnosoma_rotundatum_genome_assembly,_contig:_U2,_whole_genome_shotgun_sequence	AUGUSTUS	gene	66697	68664	.	-	.	ID=g279;
CAKAJB020000311.1_Gymnosoma_rotundatum_genome_assembly,_contig:_U2,_whole_genome_shotgun_sequence	AUGUSTUS	mRNA	66697	68664	0.48	-	.	ID=g279.t1;Parent=g279;
CAKAJB020000311.1_Gymnosoma_rotundatum_genome_assembly,_contig:_U2,_whole_genome_shotgun_sequence	AUGUSTUS	stop_codon	66697	66699	.	-	0	ID=g279.t1.stop1;Parent=g279.t1;
CAKAJB020000311.1_Gymnosoma_rotundatum_genome_assembly,_contig:_U2,_whole_genome_shotgun_sequence	AUGUSTUS	CDS	66697	66788	0.51	-	2	ID=g279.t1.CDS1;Parent=g279.t1;
CAKAJB020000311.1_Gymnosoma_rotundatum_genome_assembly,_contig:_U2,_whole_genome_shotgun_sequence	AUGUSTUS	exon	66697	66788	.	-	.	ID=g279.t1.exon1;Parent=g279.t1;
CAKAJB020000311.1_Gymnosoma_rotundatum_genome_assembly,_contig:_U2,_whole_genome_shotgun_sequence	AUGUSTUS	intron	66789	67925	0.51	-	.	ID=g279.t1.intron1;Parent=g279.t1;
CAKAJB020000311.1_Gymnosoma_rotundatum_genome_assembly,_contig:_U2,_whole_genome_shotgun_sequence	AUGUSTUS	CDS	67926	68664	0.64	-	0	ID=g279.t1.CDS2;Parent=g279.t1;
CAKAJB020000311.1_Gymnosoma_rotundatum_genome_assembly,_contig:_U2,_whole_genome_shotgun_sequence	AUGUSTUS	exon	67926	68664	.	-	.	ID=g279.t1.exon2;Parent=g279.t1;
CAKAJB020000311.1_Gymnosoma_rotundatum_genome_assembly,_contig:_U2,_whole_genome_shotgun_sequence	AUGUSTUS	start_codon	68662	68664	.	-	0	ID=g279.t1.start1;Parent=g279.t1;
CAKAJB020000311.1_Gymnosoma_rotundatum_genome_assembly,_contig:_U2,_whole_genome_shotgun_sequence	AUGUSTUS	gene	130913	132880	.	-	.	ID=g280;
CAKAJB020000311.1_Gymnosoma_rotundatum_genome_assembly,_contig:_U2,_whole_genome_shotgun_sequence	AUGUSTUS	mRNA	130913	132880	0.25	-	.	ID=g280.t1;Parent=g280;
CAKAJB020000311.1_Gymnosoma_rotundatum_genome_assembly,_contig:_U2,_whole_genome_shotgun_sequence	AUGUSTUS	stop_codon	130913	130915	.	-	0	ID=g280.t1.stop1;Parent=g280.t1;
CAKAJB020000311.1_Gymnosoma_rotundatum_genome_assembly,_contig:_U2,_whole_genome_shotgun_sequence	AUGUSTUS	CDS	130913	131004	0.28	-	2	ID=g280.t1.CDS1;Parent=g280.t1;
CAKAJB020000311.1_Gymnosoma_rotundatum_genome_assembly,_contig:_U2,_whole_genome_shotgun_sequence	AUGUSTUS	exon	130913	131004	.	-	.	ID=g280.t1.exon1;Parent=g280.t1;
CAKAJB020000311.1_Gymnosoma_rotundatum_genome_assembly,_contig:_U2,_whole_genome_shotgun_sequence	AUGUSTUS	intron	131005	132141	0.28	-	.	ID=g280.t1.intron1;Parent=g280.t1;
CAKAJB020000311.1_Gymnosoma_rotundatum_genome_assembly,_contig:_U2,_whole_genome_shotgun_sequence	AUGUSTUS	CDS	132142	132880	0.41	-	0	ID=g280.t1.CDS2;Parent=g280.t1;
CAKAJB020000311.1_Gymnosoma_rotundatum_genome_assembly,_contig:_U2,_whole_genome_shotgun_sequence	AUGUSTUS	exon	132142	132880	.	-	.	ID=g280.t1.exon2;Parent=g280.t1;
CAKAJB020000311.1_Gymnosoma_rotundatum_genome_assembly,_contig:_U2,_whole_genome_shotgun_sequence	AUGUSTUS	start_codon	132878	132880	.	-	0	ID=g280.t1.start1;Parent=g280.t1;
CAKAJB020000311.1_Gymnosoma_rotundatum_genome_assembly,_contig:_U2,_whole_genome_shotgun_sequence	AUGUSTUS	gene	157336	160344	.	-	.	ID=g281;
CAKAJB020000311.1_Gymnosoma_rotundatum_genome_assembly,_contig:_U2,_whole_genome_shotgun_sequence	AUGUSTUS	mRNA	157336	160344	0.95	-	.	ID=g281.t1;Parent=g281;
CAKAJB020000311.1_Gymnosoma_rotundatum_genome_assembly,_contig:_U2,_whole_genome_shotgun_sequence	AUGUSTUS	stop_codon	157336	157338	.	-	0	ID=g281.t1.stop1;Parent=g281.t1;
CAKAJB020000311.1_Gymnosoma_rotundatum_genome_assembly,_contig:_U2,_whole_genome_shotgun_sequence	AUGUSTUS	CDS	157336	160344	0.95	-	0	ID=g281.t1.CDS1;Parent=g281.t1;
CAKAJB020000311.1_Gymnosoma_rotundatum_genome_assembly,_contig:_U2,_whole_genome_shotgun_sequence	AUGUSTUS	exon	157336	160344	.	-	.	ID=g281.t1.exon1;Parent=g281.t1;
CAKAJB020000311.1_Gymnosoma_rotundatum_genome_assembly,_contig:_U2,_whole_genome_shotgun_sequence	AUGUSTUS	start_codon	160342	160344	.	-	0	ID=g281.t1.start1;Parent=g281.t1;
CAKAJB020000311.1_Gymnosoma_rotundatum_genome_assembly,_contig:_U2,_whole_genome_shotgun_sequence	AUGUSTUS	gene	160394	161734	.	-	.	ID=g282;
CAKAJB020000311.1_Gymnosoma_rotundatum_genome_assembly,_contig:_U2,_whole_genome_shotgun_sequence	AUGUSTUS	mRNA	160394	161734	1	-	.	ID=g282.t1;Parent=g282;
CAKAJB020000311.1_Gymnosoma_rotundatum_genome_assembly,_contig:_U2,_whole_genome_shotgun_sequence	AUGUSTUS	stop_codon	160394	160396	.	-	0	ID=g282.t1.stop1;Parent=g282.t1;
CAKAJB020000311.1_Gymnosoma_rotundatum_genome_assembly,_contig:_U2,_whole_genome_shotgun_sequence	AUGUSTUS	CDS	160394	161734	1	-	0	ID=g282.t1.CDS1;Parent=g282.t1;
CAKAJB020000311.1_Gymnosoma_rotundatum_genome_assembly,_contig:_U2,_whole_genome_shotgun_sequence	AUGUSTUS	exon	160394	161734	.	-	.	ID=g282.t1.exon1;Parent=g282.t1;
CAKAJB020000311.1_Gymnosoma_rotundatum_genome_assembly,_contig:_U2,_whole_genome_shotgun_sequence	AUGUSTUS	start_codon	161732	161734	.	-	0	ID=g282.t1.start1;Parent=g282.t1;
CAKAJB020000311.1_Gymnosoma_rotundatum_genome_assembly,_contig:_U2,_whole_genome_shotgun_sequence	AUGUSTUS	gene	162088	162333	.	+	.	ID=g283;
CAKAJB020000311.1_Gymnosoma_rotundatum_genome_assembly,_contig:_U2,_whole_genome_shotgun_sequence	AUGUSTUS	mRNA	162088	162333	0.72	+	.	ID=g283.t1;Parent=g283;
CAKAJB020000311.1_Gymnosoma_rotundatum_genome_assembly,_contig:_U2,_whole_genome_shotgun_sequence	AUGUSTUS	start_codon	162088	162090	.	+	0	ID=g283.t1.start1;Parent=g283.t1;
CAKAJB020000311.1_Gymnosoma_rotundatum_genome_assembly,_contig:_U2,_whole_genome_shotgun_sequence	AUGUSTUS	CDS	162088	162333	0.72	+	0	ID=g283.t1.CDS1;Parent=g283.t1;
CAKAJB020000311.1_Gymnosoma_rotundatum_genome_assembly,_contig:_U2,_whole_genome_shotgun_sequence	AUGUSTUS	exon	162088	162333	.	+	.	ID=g283.t1.exon1;Parent=g283.t1;
CAKAJB020000311.1_Gymnosoma_rotundatum_genome_assembly,_contig:_U2,_whole_genome_shotgun_sequence	AUGUSTUS	stop_codon	162331	162333	.	+	0	ID=g283.t1.stop1;Parent=g283.t1;
CAKAJB020000311.1_Gymnosoma_rotundatum_genome_assembly,_contig:_U2,_whole_genome_shotgun_sequence	AUGUSTUS	gene	499345	503421	.	-	.	ID=g284;
CAKAJB020000311.1_Gymnosoma_rotundatum_genome_assembly,_contig:_U2,_whole_genome_shotgun_sequence	AUGUSTUS	mRNA	499345	503421	0.5	-	.	ID=g284.t1;Parent=g284;
CAKAJB020000311.1_Gymnosoma_rotundatum_genome_assembly,_contig:_U2,_whole_genome_shotgun_sequence	AUGUSTUS	stop_codon	499345	499347	.	-	0	ID=g284.t1.stop1;Parent=g284.t1;
CAKAJB020000311.1_Gymnosoma_rotundatum_genome_assembly,_contig:_U2,_whole_genome_shotgun_sequence	AUGUSTUS	CDS	499345	499394	0.84	-	2	ID=g284.t1.CDS1;Parent=g284.t1;
CAKAJB020000311.1_Gymnosoma_rotundatum_genome_assembly,_contig:_U2,_whole_genome_shotgun_sequence	AUGUSTUS	exon	499345	499394	.	-	.	ID=g284.t1.exon1;Parent=g284.t1;
CAKAJB020000311.1_Gymnosoma_rotundatum_genome_assembly,_contig:_U2,_whole_genome_shotgun_sequence	AUGUSTUS	intron	499395	499444	0.5	-	.	ID=g284.t1.intron1;Parent=g284.t1;
CAKAJB020000311.1_Gymnosoma_rotundatum_genome_assembly,_contig:_U2,_whole_genome_shotgun_sequence	AUGUSTUS	CDS	499445	501947	0.51	-	0	ID=g284.t1.CDS2;Parent=g284.t1;
CAKAJB020000311.1_Gymnosoma_rotundatum_genome_assembly,_contig:_U2,_whole_genome_shotgun_sequence	AUGUSTUS	exon	499445	501947	.	-	.	ID=g284.t1.exon2;Parent=g284.t1;
CAKAJB020000311.1_Gymnosoma_rotundatum_genome_assembly,_contig:_U2,_whole_genome_shotgun_sequence	AUGUSTUS	intron	501948	502017	1	-	.	ID=g284.t1.intron2;Parent=g284.t1;
CAKAJB020000311.1_Gymnosoma_rotundatum_genome_assembly,_contig:_U2,_whole_genome_shotgun_sequence	AUGUSTUS	CDS	502018	503421	1	-	0	ID=g284.t1.CDS3;Parent=g284.t1;
CAKAJB020000311.1_Gymnosoma_rotundatum_genome_assembly,_contig:_U2,_whole_genome_shotgun_sequence	AUGUSTUS	exon	502018	503421	.	-	.	ID=g284.t1.exon3;Parent=g284.t1;
CAKAJB020000311.1_Gymnosoma_rotundatum_genome_assembly,_contig:_U2,_whole_genome_shotgun_sequence	AUGUSTUS	start_codon	503419	503421	.	-	0	ID=g284.t1.start1;Parent=g284.t1;
CAKAJB020000311.1_Gymnosoma_rotundatum_genome_assembly,_contig:_U2,_whole_genome_shotgun_sequence	AUGUSTUS	gene	525678	529754	.	-	.	ID=g285;
CAKAJB020000311.1_Gymnosoma_rotundatum_genome_assembly,_contig:_U2,_whole_genome_shotgun_sequence	AUGUSTUS	mRNA	525678	529754	0.33	-	.	ID=g285.t1;Parent=g285;
CAKAJB020000311.1_Gymnosoma_rotundatum_genome_assembly,_contig:_U2,_whole_genome_shotgun_sequence	AUGUSTUS	stop_codon	525678	525680	.	-	0	ID=g285.t1.stop1;Parent=g285.t1;
CAKAJB020000311.1_Gymnosoma_rotundatum_genome_assembly,_contig:_U2,_whole_genome_shotgun_sequence	AUGUSTUS	CDS	525678	525727	0.43	-	2	ID=g285.t1.CDS1;Parent=g285.t1;
CAKAJB020000311.1_Gymnosoma_rotundatum_genome_assembly,_contig:_U2,_whole_genome_shotgun_sequence	AUGUSTUS	exon	525678	525727	.	-	.	ID=g285.t1.exon1;Parent=g285.t1;
CAKAJB020000311.1_Gymnosoma_rotundatum_genome_assembly,_contig:_U2,_whole_genome_shotgun_sequence	AUGUSTUS	intron	525728	525777	0.36	-	.	ID=g285.t1.intron1;Parent=g285.t1;
CAKAJB020000311.1_Gymnosoma_rotundatum_genome_assembly,_contig:_U2,_whole_genome_shotgun_sequence	AUGUSTUS	CDS	525778	528280	0.36	-	0	ID=g285.t1.CDS2;Parent=g285.t1;
CAKAJB020000311.1_Gymnosoma_rotundatum_genome_assembly,_contig:_U2,_whole_genome_shotgun_sequence	AUGUSTUS	exon	525778	528280	.	-	.	ID=g285.t1.exon2;Parent=g285.t1;
CAKAJB020000311.1_Gymnosoma_rotundatum_genome_assembly,_contig:_U2,_whole_genome_shotgun_sequence	AUGUSTUS	intron	528281	528350	1	-	.	ID=g285.t1.intron2;Parent=g285.t1;
CAKAJB020000311.1_Gymnosoma_rotundatum_genome_assembly,_contig:_U2,_whole_genome_shotgun_sequence	AUGUSTUS	CDS	528351	529754	1	-	0	ID=g285.t1.CDS3;Parent=g285.t1;
CAKAJB020000311.1_Gymnosoma_rotundatum_genome_assembly,_contig:_U2,_whole_genome_shotgun_sequence	AUGUSTUS	exon	528351	529754	.	-	.	ID=g285.t1.exon3;Parent=g285.t1;
CAKAJB020000311.1_Gymnosoma_rotundatum_genome_assembly,_contig:_U2,_whole_genome_shotgun_sequence	AUGUSTUS	start_codon	529752	529754	.	-	0	ID=g285.t1.start1;Parent=g285.t1;
CAKAJB020000311.1_Gymnosoma_rotundatum_genome_assembly,_contig:_U2,_whole_genome_shotgun_sequence	AUGUSTUS	gene	587638	592162	.	-	.	ID=g286;
CAKAJB020000311.1_Gymnosoma_rotundatum_genome_assembly,_contig:_U2,_whole_genome_shotgun_sequence	AUGUSTUS	mRNA	587638	592162	1	-	.	ID=g286.t1;Parent=g286;
CAKAJB020000311.1_Gymnosoma_rotundatum_genome_assembly,_contig:_U2,_whole_genome_shotgun_sequence	AUGUSTUS	stop_codon	587638	587640	.	-	0	ID=g286.t1.stop1;Parent=g286.t1;
CAKAJB020000311.1_Gymnosoma_rotundatum_genome_assembly,_contig:_U2,_whole_genome_shotgun_sequence	AUGUSTUS	CDS	587638	590688	1	-	0	ID=g286.t1.CDS1;Parent=g286.t1;
CAKAJB020000311.1_Gymnosoma_rotundatum_genome_assembly,_contig:_U2,_whole_genome_shotgun_sequence	AUGUSTUS	exon	587638	590688	.	-	.	ID=g286.t1.exon1;Parent=g286.t1;
CAKAJB020000311.1_Gymnosoma_rotundatum_genome_assembly,_contig:_U2,_whole_genome_shotgun_sequence	AUGUSTUS	intron	590689	590758	1	-	.	ID=g286.t1.intron1;Parent=g286.t1;
CAKAJB020000311.1_Gymnosoma_rotundatum_genome_assembly,_contig:_U2,_whole_genome_shotgun_sequence	AUGUSTUS	CDS	590759	592162	1	-	0	ID=g286.t1.CDS2;Parent=g286.t1;
CAKAJB020000311.1_Gymnosoma_rotundatum_genome_assembly,_contig:_U2,_whole_genome_shotgun_sequence	AUGUSTUS	exon	590759	592162	.	-	.	ID=g286.t1.exon2;Parent=g286.t1;
CAKAJB020000311.1_Gymnosoma_rotundatum_genome_assembly,_contig:_U2,_whole_genome_shotgun_sequence	AUGUSTUS	start_codon	592160	592162	.	-	0	ID=g286.t1.start1;Parent=g286.t1;
CAKAJB020000311.1_Gymnosoma_rotundatum_genome_assembly,_contig:_U2,_whole_genome_shotgun_sequence	AUGUSTUS	gene	741880	745956	.	-	.	ID=g287;
CAKAJB020000311.1_Gymnosoma_rotundatum_genome_assembly,_contig:_U2,_whole_genome_shotgun_sequence	AUGUSTUS	mRNA	741880	745956	0.27	-	.	ID=g287.t1;Parent=g287;
CAKAJB020000311.1_Gymnosoma_rotundatum_genome_assembly,_contig:_U2,_whole_genome_shotgun_sequence	AUGUSTUS	stop_codon	741880	741882	.	-	0	ID=g287.t1.stop1;Parent=g287.t1;
CAKAJB020000311.1_Gymnosoma_rotundatum_genome_assembly,_contig:_U2,_whole_genome_shotgun_sequence	AUGUSTUS	CDS	741880	741929	0.36	-	2	ID=g287.t1.CDS1;Parent=g287.t1;
CAKAJB020000311.1_Gymnosoma_rotundatum_genome_assembly,_contig:_U2,_whole_genome_shotgun_sequence	AUGUSTUS	exon	741880	741929	.	-	.	ID=g287.t1.exon1;Parent=g287.t1;
CAKAJB020000311.1_Gymnosoma_rotundatum_genome_assembly,_contig:_U2,_whole_genome_shotgun_sequence	AUGUSTUS	intron	741930	741979	0.29	-	.	ID=g287.t1.intron1;Parent=g287.t1;
CAKAJB020000311.1_Gymnosoma_rotundatum_genome_assembly,_contig:_U2,_whole_genome_shotgun_sequence	AUGUSTUS	CDS	741980	744482	0.28	-	0	ID=g287.t1.CDS2;Parent=g287.t1;
CAKAJB020000311.1_Gymnosoma_rotundatum_genome_assembly,_contig:_U2,_whole_genome_shotgun_sequence	AUGUSTUS	exon	741980	744482	.	-	.	ID=g287.t1.exon2;Parent=g287.t1;
CAKAJB020000311.1_Gymnosoma_rotundatum_genome_assembly,_contig:_U2,_whole_genome_shotgun_sequence	AUGUSTUS	intron	744483	744552	1	-	.	ID=g287.t1.intron2;Parent=g287.t1;
CAKAJB020000311.1_Gymnosoma_rotundatum_genome_assembly,_contig:_U2,_whole_genome_shotgun_sequence	AUGUSTUS	CDS	744553	745956	1	-	0	ID=g287.t1.CDS3;Parent=g287.t1;
CAKAJB020000311.1_Gymnosoma_rotundatum_genome_assembly,_contig:_U2,_whole_genome_shotgun_sequence	AUGUSTUS	exon	744553	745956	.	-	.	ID=g287.t1.exon3;Parent=g287.t1;
CAKAJB020000311.1_Gymnosoma_rotundatum_genome_assembly,_contig:_U2,_whole_genome_shotgun_sequence	AUGUSTUS	start_codon	745954	745956	.	-	0	ID=g287.t1.start1;Parent=g287.t1;
CAKAJB020000312.1_Gymnosoma_rotundatum_genome_assembly,_contig:_U339,_whole_genome_shotgun_sequence	AUGUSTUS	gene	1	5338	.	-	.	ID=g288;
CAKAJB020000312.1_Gymnosoma_rotundatum_genome_assembly,_contig:_U339,_whole_genome_shotgun_sequence	AUGUSTUS	mRNA	1	5338	0.73	-	.	ID=g288.t1;Parent=g288;
CAKAJB020000312.1_Gymnosoma_rotundatum_genome_assembly,_contig:_U339,_whole_genome_shotgun_sequence	AUGUSTUS	intron	1	5007	0.73	-	.	ID=g288.t1.intron1;Parent=g288.t1;
CAKAJB020000312.1_Gymnosoma_rotundatum_genome_assembly,_contig:_U339,_whole_genome_shotgun_sequence	AUGUSTUS	CDS	5008	5338	0.73	-	0	ID=g288.t1.CDS1;Parent=g288.t1;
CAKAJB020000312.1_Gymnosoma_rotundatum_genome_assembly,_contig:_U339,_whole_genome_shotgun_sequence	AUGUSTUS	exon	5008	5338	.	-	.	ID=g288.t1.exon1;Parent=g288.t1;
CAKAJB020000312.1_Gymnosoma_rotundatum_genome_assembly,_contig:_U339,_whole_genome_shotgun_sequence	AUGUSTUS	start_codon	5336	5338	.	-	0	ID=g288.t1.start1;Parent=g288.t1;
CAKAJB020000324.1_Gymnosoma_rotundatum_genome_assembly,_contig:_U9,_whole_genome_shotgun_sequence	AUGUSTUS	gene	36011	37447	.	-	.	ID=g289;
CAKAJB020000324.1_Gymnosoma_rotundatum_genome_assembly,_contig:_U9,_whole_genome_shotgun_sequence	AUGUSTUS	mRNA	36011	37447	1	-	.	ID=g289.t1;Parent=g289;
CAKAJB020000324.1_Gymnosoma_rotundatum_genome_assembly,_contig:_U9,_whole_genome_shotgun_sequence	AUGUSTUS	stop_codon	36011	36013	.	-	0	ID=g289.t1.stop1;Parent=g289.t1;
CAKAJB020000324.1_Gymnosoma_rotundatum_genome_assembly,_contig:_U9,_whole_genome_shotgun_sequence	AUGUSTUS	CDS	36011	37447	1	-	0	ID=g289.t1.CDS1;Parent=g289.t1;
CAKAJB020000324.1_Gymnosoma_rotundatum_genome_assembly,_contig:_U9,_whole_genome_shotgun_sequence	AUGUSTUS	exon	36011	37447	.	-	.	ID=g289.t1.exon1;Parent=g289.t1;
CAKAJB020000324.1_Gymnosoma_rotundatum_genome_assembly,_contig:_U9,_whole_genome_shotgun_sequence	AUGUSTUS	start_codon	37445	37447	.	-	0	ID=g289.t1.start1;Parent=g289.t1;
CAKAJB020000333.1_Gymnosoma_rotundatum_genome_assembly,_contig:_U113,_whole_genome_shotgun_sequence	AUGUSTUS	gene	17264	19500	.	+	.	ID=g290;
CAKAJB020000333.1_Gymnosoma_rotundatum_genome_assembly,_contig:_U113,_whole_genome_shotgun_sequence	AUGUSTUS	mRNA	17264	19500	0.72	+	.	ID=g290.t1;Parent=g290;
CAKAJB020000333.1_Gymnosoma_rotundatum_genome_assembly,_contig:_U113,_whole_genome_shotgun_sequence	AUGUSTUS	start_codon	17264	17266	.	+	0	ID=g290.t1.start1;Parent=g290.t1;
CAKAJB020000333.1_Gymnosoma_rotundatum_genome_assembly,_contig:_U113,_whole_genome_shotgun_sequence	AUGUSTUS	CDS	17264	17392	0.98	+	0	ID=g290.t1.CDS1;Parent=g290.t1;
CAKAJB020000333.1_Gymnosoma_rotundatum_genome_assembly,_contig:_U113,_whole_genome_shotgun_sequence	AUGUSTUS	exon	17264	17392	.	+	.	ID=g290.t1.exon1;Parent=g290.t1;
CAKAJB020000333.1_Gymnosoma_rotundatum_genome_assembly,_contig:_U113,_whole_genome_shotgun_sequence	AUGUSTUS	intron	17393	17442	0.98	+	.	ID=g290.t1.intron1;Parent=g290.t1;
CAKAJB020000333.1_Gymnosoma_rotundatum_genome_assembly,_contig:_U113,_whole_genome_shotgun_sequence	AUGUSTUS	CDS	17443	18457	0.93	+	0	ID=g290.t1.CDS2;Parent=g290.t1;
CAKAJB020000333.1_Gymnosoma_rotundatum_genome_assembly,_contig:_U113,_whole_genome_shotgun_sequence	AUGUSTUS	exon	17443	18457	.	+	.	ID=g290.t1.exon2;Parent=g290.t1;
CAKAJB020000333.1_Gymnosoma_rotundatum_genome_assembly,_contig:_U113,_whole_genome_shotgun_sequence	AUGUSTUS	intron	18458	18700	0.74	+	.	ID=g290.t1.intron2;Parent=g290.t1;
CAKAJB020000333.1_Gymnosoma_rotundatum_genome_assembly,_contig:_U113,_whole_genome_shotgun_sequence	AUGUSTUS	CDS	18701	19500	0.75	+	2	ID=g290.t1.CDS3;Parent=g290.t1;
CAKAJB020000333.1_Gymnosoma_rotundatum_genome_assembly,_contig:_U113,_whole_genome_shotgun_sequence	AUGUSTUS	exon	18701	19500	.	+	.	ID=g290.t1.exon3;Parent=g290.t1;
CAKAJB020000333.1_Gymnosoma_rotundatum_genome_assembly,_contig:_U113,_whole_genome_shotgun_sequence	AUGUSTUS	stop_codon	19498	19500	.	+	0	ID=g290.t1.stop1;Parent=g290.t1;
CAKAJB020000333.1_Gymnosoma_rotundatum_genome_assembly,_contig:_U113,_whole_genome_shotgun_sequence	AUGUSTUS	gene	18727	19500	.	+	.	ID=g291;
CAKAJB020000333.1_Gymnosoma_rotundatum_genome_assembly,_contig:_U113,_whole_genome_shotgun_sequence	AUGUSTUS	mRNA	18727	19500	1	+	.	ID=g291.t1;Parent=g291;
CAKAJB020000333.1_Gymnosoma_rotundatum_genome_assembly,_contig:_U113,_whole_genome_shotgun_sequence	AUGUSTUS	start_codon	18727	18729	.	+	0	ID=g291.t1.start1;Parent=g291.t1;
CAKAJB020000333.1_Gymnosoma_rotundatum_genome_assembly,_contig:_U113,_whole_genome_shotgun_sequence	AUGUSTUS	CDS	18727	19500	1	+	0	ID=g291.t1.CDS1;Parent=g291.t1;
CAKAJB020000333.1_Gymnosoma_rotundatum_genome_assembly,_contig:_U113,_whole_genome_shotgun_sequence	AUGUSTUS	exon	18727	19500	.	+	.	ID=g291.t1.exon1;Parent=g291.t1;
CAKAJB020000333.1_Gymnosoma_rotundatum_genome_assembly,_contig:_U113,_whole_genome_shotgun_sequence	AUGUSTUS	stop_codon	19498	19500	.	+	0	ID=g291.t1.stop1;Parent=g291.t1;
CAKAJB020000333.1_Gymnosoma_rotundatum_genome_assembly,_contig:_U113,_whole_genome_shotgun_sequence	AUGUSTUS	gene	19868	20470	.	+	.	ID=g292;
CAKAJB020000333.1_Gymnosoma_rotundatum_genome_assembly,_contig:_U113,_whole_genome_shotgun_sequence	AUGUSTUS	mRNA	19868	20470	1	+	.	ID=g292.t1;Parent=g292;
CAKAJB020000333.1_Gymnosoma_rotundatum_genome_assembly,_contig:_U113,_whole_genome_shotgun_sequence	AUGUSTUS	start_codon	19868	19870	.	+	0	ID=g292.t1.start1;Parent=g292.t1;
CAKAJB020000333.1_Gymnosoma_rotundatum_genome_assembly,_contig:_U113,_whole_genome_shotgun_sequence	AUGUSTUS	CDS	19868	20470	1	+	0	ID=g292.t1.CDS1;Parent=g292.t1;
CAKAJB020000333.1_Gymnosoma_rotundatum_genome_assembly,_contig:_U113,_whole_genome_shotgun_sequence	AUGUSTUS	exon	19868	20470	.	+	.	ID=g292.t1.exon1;Parent=g292.t1;
CAKAJB020000333.1_Gymnosoma_rotundatum_genome_assembly,_contig:_U113,_whole_genome_shotgun_sequence	AUGUSTUS	stop_codon	20468	20470	.	+	0	ID=g292.t1.stop1;Parent=g292.t1;
CAKAJB020000333.1_Gymnosoma_rotundatum_genome_assembly,_contig:_U113,_whole_genome_shotgun_sequence	AUGUSTUS	gene	20575	22059	.	+	.	ID=g293;
CAKAJB020000333.1_Gymnosoma_rotundatum_genome_assembly,_contig:_U113,_whole_genome_shotgun_sequence	AUGUSTUS	mRNA	20575	22059	1	+	.	ID=g293.t1;Parent=g293;
CAKAJB020000333.1_Gymnosoma_rotundatum_genome_assembly,_contig:_U113,_whole_genome_shotgun_sequence	AUGUSTUS	start_codon	20575	20577	.	+	0	ID=g293.t1.start1;Parent=g293.t1;
CAKAJB020000333.1_Gymnosoma_rotundatum_genome_assembly,_contig:_U113,_whole_genome_shotgun_sequence	AUGUSTUS	CDS	20575	22059	1	+	0	ID=g293.t1.CDS1;Parent=g293.t1;
CAKAJB020000333.1_Gymnosoma_rotundatum_genome_assembly,_contig:_U113,_whole_genome_shotgun_sequence	AUGUSTUS	exon	20575	22059	.	+	.	ID=g293.t1.exon1;Parent=g293.t1;
CAKAJB020000333.1_Gymnosoma_rotundatum_genome_assembly,_contig:_U113,_whole_genome_shotgun_sequence	AUGUSTUS	stop_codon	22057	22059	.	+	0	ID=g293.t1.stop1;Parent=g293.t1;
CAKAJB020000333.1_Gymnosoma_rotundatum_genome_assembly,_contig:_U113,_whole_genome_shotgun_sequence	AUGUSTUS	gene	32594	32878	.	+	.	ID=g294;
CAKAJB020000333.1_Gymnosoma_rotundatum_genome_assembly,_contig:_U113,_whole_genome_shotgun_sequence	AUGUSTUS	mRNA	32594	32878	0.92	+	.	ID=g294.t1;Parent=g294;
CAKAJB020000333.1_Gymnosoma_rotundatum_genome_assembly,_contig:_U113,_whole_genome_shotgun_sequence	AUGUSTUS	start_codon	32594	32596	.	+	0	ID=g294.t1.start1;Parent=g294.t1;
CAKAJB020000333.1_Gymnosoma_rotundatum_genome_assembly,_contig:_U113,_whole_genome_shotgun_sequence	AUGUSTUS	CDS	32594	32878	0.92	+	0	ID=g294.t1.CDS1;Parent=g294.t1;
CAKAJB020000333.1_Gymnosoma_rotundatum_genome_assembly,_contig:_U113,_whole_genome_shotgun_sequence	AUGUSTUS	exon	32594	32878	.	+	.	ID=g294.t1.exon1;Parent=g294.t1;
CAKAJB020000333.1_Gymnosoma_rotundatum_genome_assembly,_contig:_U113,_whole_genome_shotgun_sequence	AUGUSTUS	stop_codon	32876	32878	.	+	0	ID=g294.t1.stop1;Parent=g294.t1;
CAKAJB020000333.1_Gymnosoma_rotundatum_genome_assembly,_contig:_U113,_whole_genome_shotgun_sequence	AUGUSTUS	gene	35284	36057	.	+	.	ID=g295;
CAKAJB020000333.1_Gymnosoma_rotundatum_genome_assembly,_contig:_U113,_whole_genome_shotgun_sequence	AUGUSTUS	mRNA	35284	36057	0.98	+	.	ID=g295.t1;Parent=g295;
CAKAJB020000333.1_Gymnosoma_rotundatum_genome_assembly,_contig:_U113,_whole_genome_shotgun_sequence	AUGUSTUS	start_codon	35284	35286	.	+	0	ID=g295.t1.start1;Parent=g295.t1;
CAKAJB020000333.1_Gymnosoma_rotundatum_genome_assembly,_contig:_U113,_whole_genome_shotgun_sequence	AUGUSTUS	CDS	35284	36057	0.98	+	0	ID=g295.t1.CDS1;Parent=g295.t1;
CAKAJB020000333.1_Gymnosoma_rotundatum_genome_assembly,_contig:_U113,_whole_genome_shotgun_sequence	AUGUSTUS	exon	35284	36057	.	+	.	ID=g295.t1.exon1;Parent=g295.t1;
CAKAJB020000333.1_Gymnosoma_rotundatum_genome_assembly,_contig:_U113,_whole_genome_shotgun_sequence	AUGUSTUS	stop_codon	36055	36057	.	+	0	ID=g295.t1.stop1;Parent=g295.t1;
CAKAJB020000333.1_Gymnosoma_rotundatum_genome_assembly,_contig:_U113,_whole_genome_shotgun_sequence	AUGUSTUS	gene	36392	36934	.	+	.	ID=g296;
CAKAJB020000333.1_Gymnosoma_rotundatum_genome_assembly,_contig:_U113,_whole_genome_shotgun_sequence	AUGUSTUS	mRNA	36392	36934	0.59	+	.	ID=g296.t1;Parent=g296;
CAKAJB020000333.1_Gymnosoma_rotundatum_genome_assembly,_contig:_U113,_whole_genome_shotgun_sequence	AUGUSTUS	start_codon	36392	36394	.	+	0	ID=g296.t1.start1;Parent=g296.t1;
CAKAJB020000333.1_Gymnosoma_rotundatum_genome_assembly,_contig:_U113,_whole_genome_shotgun_sequence	AUGUSTUS	CDS	36392	36934	0.59	+	0	ID=g296.t1.CDS1;Parent=g296.t1;
CAKAJB020000333.1_Gymnosoma_rotundatum_genome_assembly,_contig:_U113,_whole_genome_shotgun_sequence	AUGUSTUS	exon	36392	36934	.	+	.	ID=g296.t1.exon1;Parent=g296.t1;
CAKAJB020000333.1_Gymnosoma_rotundatum_genome_assembly,_contig:_U113,_whole_genome_shotgun_sequence	AUGUSTUS	stop_codon	36932	36934	.	+	0	ID=g296.t1.stop1;Parent=g296.t1;
CAKAJB020000333.1_Gymnosoma_rotundatum_genome_assembly,_contig:_U113,_whole_genome_shotgun_sequence	AUGUSTUS	mRNA	36413	36934	0.34	+	.	ID=g296.t2;Parent=g296;
CAKAJB020000333.1_Gymnosoma_rotundatum_genome_assembly,_contig:_U113,_whole_genome_shotgun_sequence	AUGUSTUS	start_codon	36413	36415	.	+	0	ID=g296.t2.start1;Parent=g296.t2;
CAKAJB020000333.1_Gymnosoma_rotundatum_genome_assembly,_contig:_U113,_whole_genome_shotgun_sequence	AUGUSTUS	CDS	36413	36524	0.36	+	0	ID=g296.t2.CDS1;Parent=g296.t2;
CAKAJB020000333.1_Gymnosoma_rotundatum_genome_assembly,_contig:_U113,_whole_genome_shotgun_sequence	AUGUSTUS	exon	36413	36524	.	+	.	ID=g296.t2.exon1;Parent=g296.t2;
CAKAJB020000333.1_Gymnosoma_rotundatum_genome_assembly,_contig:_U113,_whole_genome_shotgun_sequence	AUGUSTUS	intron	36525	36764	0.34	+	.	ID=g296.t2.intron1;Parent=g296.t2;
CAKAJB020000333.1_Gymnosoma_rotundatum_genome_assembly,_contig:_U113,_whole_genome_shotgun_sequence	AUGUSTUS	CDS	36765	36934	0.64	+	2	ID=g296.t2.CDS2;Parent=g296.t2;
CAKAJB020000333.1_Gymnosoma_rotundatum_genome_assembly,_contig:_U113,_whole_genome_shotgun_sequence	AUGUSTUS	exon	36765	36934	.	+	.	ID=g296.t2.exon2;Parent=g296.t2;
CAKAJB020000333.1_Gymnosoma_rotundatum_genome_assembly,_contig:_U113,_whole_genome_shotgun_sequence	AUGUSTUS	stop_codon	36932	36934	.	+	0	ID=g296.t2.stop1;Parent=g296.t2;
CAKAJB020000350.1_Gymnosoma_rotundatum_genome_assembly,_contig:_U144,_whole_genome_shotgun_sequence	AUGUSTUS	gene	21516	21785	.	-	.	ID=g297;
CAKAJB020000350.1_Gymnosoma_rotundatum_genome_assembly,_contig:_U144,_whole_genome_shotgun_sequence	AUGUSTUS	mRNA	21516	21785	0.52	-	.	ID=g297.t1;Parent=g297;
CAKAJB020000350.1_Gymnosoma_rotundatum_genome_assembly,_contig:_U144,_whole_genome_shotgun_sequence	AUGUSTUS	stop_codon	21516	21518	.	-	0	ID=g297.t1.stop1;Parent=g297.t1;
CAKAJB020000350.1_Gymnosoma_rotundatum_genome_assembly,_contig:_U144,_whole_genome_shotgun_sequence	AUGUSTUS	CDS	21516	21785	0.52	-	0	ID=g297.t1.CDS1;Parent=g297.t1;
CAKAJB020000350.1_Gymnosoma_rotundatum_genome_assembly,_contig:_U144,_whole_genome_shotgun_sequence	AUGUSTUS	exon	21516	21785	.	-	.	ID=g297.t1.exon1;Parent=g297.t1;
CAKAJB020000350.1_Gymnosoma_rotundatum_genome_assembly,_contig:_U144,_whole_genome_shotgun_sequence	AUGUSTUS	start_codon	21783	21785	.	-	0	ID=g297.t1.start1;Parent=g297.t1;
CAKAJB020000350.1_Gymnosoma_rotundatum_genome_assembly,_contig:_U144,_whole_genome_shotgun_sequence	AUGUSTUS	gene	21778	23271	.	-	.	ID=g298;
CAKAJB020000350.1_Gymnosoma_rotundatum_genome_assembly,_contig:_U144,_whole_genome_shotgun_sequence	AUGUSTUS	mRNA	21778	23271	0.89	-	.	ID=g298.t1;Parent=g298;
CAKAJB020000350.1_Gymnosoma_rotundatum_genome_assembly,_contig:_U144,_whole_genome_shotgun_sequence	AUGUSTUS	stop_codon	21778	21780	.	-	0	ID=g298.t1.stop1;Parent=g298.t1;
CAKAJB020000350.1_Gymnosoma_rotundatum_genome_assembly,_contig:_U144,_whole_genome_shotgun_sequence	AUGUSTUS	CDS	21778	23271	0.89	-	0	ID=g298.t1.CDS1;Parent=g298.t1;
CAKAJB020000350.1_Gymnosoma_rotundatum_genome_assembly,_contig:_U144,_whole_genome_shotgun_sequence	AUGUSTUS	exon	21778	23271	.	-	.	ID=g298.t1.exon1;Parent=g298.t1;
CAKAJB020000350.1_Gymnosoma_rotundatum_genome_assembly,_contig:_U144,_whole_genome_shotgun_sequence	AUGUSTUS	start_codon	23269	23271	.	-	0	ID=g298.t1.start1;Parent=g298.t1;
CAKAJB020000350.1_Gymnosoma_rotundatum_genome_assembly,_contig:_U144,_whole_genome_shotgun_sequence	AUGUSTUS	gene	24860	26200	.	-	.	ID=g299;
CAKAJB020000350.1_Gymnosoma_rotundatum_genome_assembly,_contig:_U144,_whole_genome_shotgun_sequence	AUGUSTUS	mRNA	24860	26200	0.99	-	.	ID=g299.t1;Parent=g299;
CAKAJB020000350.1_Gymnosoma_rotundatum_genome_assembly,_contig:_U144,_whole_genome_shotgun_sequence	AUGUSTUS	stop_codon	24860	24862	.	-	0	ID=g299.t1.stop1;Parent=g299.t1;
CAKAJB020000350.1_Gymnosoma_rotundatum_genome_assembly,_contig:_U144,_whole_genome_shotgun_sequence	AUGUSTUS	CDS	24860	26200	0.99	-	0	ID=g299.t1.CDS1;Parent=g299.t1;
CAKAJB020000350.1_Gymnosoma_rotundatum_genome_assembly,_contig:_U144,_whole_genome_shotgun_sequence	AUGUSTUS	exon	24860	26200	.	-	.	ID=g299.t1.exon1;Parent=g299.t1;
CAKAJB020000350.1_Gymnosoma_rotundatum_genome_assembly,_contig:_U144,_whole_genome_shotgun_sequence	AUGUSTUS	start_codon	26198	26200	.	-	0	ID=g299.t1.start1;Parent=g299.t1;
CAKAJB020000350.1_Gymnosoma_rotundatum_genome_assembly,_contig:_U144,_whole_genome_shotgun_sequence	AUGUSTUS	gene	25066	26200	.	-	.	ID=g300;
CAKAJB020000350.1_Gymnosoma_rotundatum_genome_assembly,_contig:_U144,_whole_genome_shotgun_sequence	AUGUSTUS	mRNA	25066	26200	0.43	-	.	ID=g300.t1;Parent=g300;
CAKAJB020000350.1_Gymnosoma_rotundatum_genome_assembly,_contig:_U144,_whole_genome_shotgun_sequence	AUGUSTUS	stop_codon	25066	25068	.	-	0	ID=g300.t1.stop1;Parent=g300.t1;
CAKAJB020000350.1_Gymnosoma_rotundatum_genome_assembly,_contig:_U144,_whole_genome_shotgun_sequence	AUGUSTUS	CDS	25066	25095	0.77	-	0	ID=g300.t1.CDS1;Parent=g300.t1;
CAKAJB020000350.1_Gymnosoma_rotundatum_genome_assembly,_contig:_U144,_whole_genome_shotgun_sequence	AUGUSTUS	exon	25066	25095	.	-	.	ID=g300.t1.exon1;Parent=g300.t1;
CAKAJB020000350.1_Gymnosoma_rotundatum_genome_assembly,_contig:_U144,_whole_genome_shotgun_sequence	AUGUSTUS	intron	25096	25510	0.43	-	.	ID=g300.t1.intron1;Parent=g300.t1;
CAKAJB020000350.1_Gymnosoma_rotundatum_genome_assembly,_contig:_U144,_whole_genome_shotgun_sequence	AUGUSTUS	CDS	25511	26200	0.53	-	0	ID=g300.t1.CDS2;Parent=g300.t1;
CAKAJB020000350.1_Gymnosoma_rotundatum_genome_assembly,_contig:_U144,_whole_genome_shotgun_sequence	AUGUSTUS	exon	25511	26200	.	-	.	ID=g300.t1.exon2;Parent=g300.t1;
CAKAJB020000350.1_Gymnosoma_rotundatum_genome_assembly,_contig:_U144,_whole_genome_shotgun_sequence	AUGUSTUS	start_codon	26198	26200	.	-	0	ID=g300.t1.start1;Parent=g300.t1;
CAKAJB020000365.1_Gymnosoma_rotundatum_genome_assembly,_contig:_U377,_whole_genome_shotgun_sequence	AUGUSTUS	gene	159096	163079	.	+	.	ID=g301;
CAKAJB020000365.1_Gymnosoma_rotundatum_genome_assembly,_contig:_U377,_whole_genome_shotgun_sequence	AUGUSTUS	mRNA	159096	163079	0.52	+	.	ID=g301.t1;Parent=g301;
CAKAJB020000365.1_Gymnosoma_rotundatum_genome_assembly,_contig:_U377,_whole_genome_shotgun_sequence	AUGUSTUS	start_codon	159096	159098	.	+	0	ID=g301.t1.start1;Parent=g301.t1;
CAKAJB020000365.1_Gymnosoma_rotundatum_genome_assembly,_contig:_U377,_whole_genome_shotgun_sequence	AUGUSTUS	CDS	159096	159789	0.95	+	0	ID=g301.t1.CDS1;Parent=g301.t1;
CAKAJB020000365.1_Gymnosoma_rotundatum_genome_assembly,_contig:_U377,_whole_genome_shotgun_sequence	AUGUSTUS	exon	159096	159789	.	+	.	ID=g301.t1.exon1;Parent=g301.t1;
CAKAJB020000365.1_Gymnosoma_rotundatum_genome_assembly,_contig:_U377,_whole_genome_shotgun_sequence	AUGUSTUS	intron	159790	159924	0.94	+	.	ID=g301.t1.intron1;Parent=g301.t1;
CAKAJB020000365.1_Gymnosoma_rotundatum_genome_assembly,_contig:_U377,_whole_genome_shotgun_sequence	AUGUSTUS	CDS	159925	162094	0.92	+	2	ID=g301.t1.CDS2;Parent=g301.t1;
CAKAJB020000365.1_Gymnosoma_rotundatum_genome_assembly,_contig:_U377,_whole_genome_shotgun_sequence	AUGUSTUS	exon	159925	162094	.	+	.	ID=g301.t1.exon2;Parent=g301.t1;
CAKAJB020000365.1_Gymnosoma_rotundatum_genome_assembly,_contig:_U377,_whole_genome_shotgun_sequence	AUGUSTUS	intron	162095	162502	0.93	+	.	ID=g301.t1.intron2;Parent=g301.t1;
CAKAJB020000365.1_Gymnosoma_rotundatum_genome_assembly,_contig:_U377,_whole_genome_shotgun_sequence	AUGUSTUS	CDS	162503	163079	0.56	+	1	ID=g301.t1.CDS3;Parent=g301.t1;
CAKAJB020000365.1_Gymnosoma_rotundatum_genome_assembly,_contig:_U377,_whole_genome_shotgun_sequence	AUGUSTUS	exon	162503	163079	.	+	.	ID=g301.t1.exon3;Parent=g301.t1;
CAKAJB020000365.1_Gymnosoma_rotundatum_genome_assembly,_contig:_U377,_whole_genome_shotgun_sequence	AUGUSTUS	stop_codon	163077	163079	.	+	0	ID=g301.t1.stop1;Parent=g301.t1;
CAKAJB020000369.1_Gymnosoma_rotundatum_genome_assembly,_contig:_U68,_whole_genome_shotgun_sequence	AUGUSTUS	gene	11174	12308	.	+	.	ID=g302;
CAKAJB020000369.1_Gymnosoma_rotundatum_genome_assembly,_contig:_U68,_whole_genome_shotgun_sequence	AUGUSTUS	mRNA	11174	12308	0.39	+	.	ID=g302.t1;Parent=g302;
CAKAJB020000369.1_Gymnosoma_rotundatum_genome_assembly,_contig:_U68,_whole_genome_shotgun_sequence	AUGUSTUS	start_codon	11174	11176	.	+	0	ID=g302.t1.start1;Parent=g302.t1;
CAKAJB020000369.1_Gymnosoma_rotundatum_genome_assembly,_contig:_U68,_whole_genome_shotgun_sequence	AUGUSTUS	CDS	11174	11839	0.42	+	0	ID=g302.t1.CDS1;Parent=g302.t1;
CAKAJB020000369.1_Gymnosoma_rotundatum_genome_assembly,_contig:_U68,_whole_genome_shotgun_sequence	AUGUSTUS	exon	11174	11839	.	+	.	ID=g302.t1.exon1;Parent=g302.t1;
CAKAJB020000369.1_Gymnosoma_rotundatum_genome_assembly,_contig:_U68,_whole_genome_shotgun_sequence	AUGUSTUS	intron	11840	12278	0.39	+	.	ID=g302.t1.intron1;Parent=g302.t1;
CAKAJB020000369.1_Gymnosoma_rotundatum_genome_assembly,_contig:_U68,_whole_genome_shotgun_sequence	AUGUSTUS	CDS	12279	12308	0.87	+	0	ID=g302.t1.CDS2;Parent=g302.t1;
CAKAJB020000369.1_Gymnosoma_rotundatum_genome_assembly,_contig:_U68,_whole_genome_shotgun_sequence	AUGUSTUS	exon	12279	12308	.	+	.	ID=g302.t1.exon2;Parent=g302.t1;
CAKAJB020000369.1_Gymnosoma_rotundatum_genome_assembly,_contig:_U68,_whole_genome_shotgun_sequence	AUGUSTUS	stop_codon	12306	12308	.	+	0	ID=g302.t1.stop1;Parent=g302.t1;
CAKAJB020000373.1_Gymnosoma_rotundatum_genome_assembly,_contig:_U71,_whole_genome_shotgun_sequence	AUGUSTUS	gene	19592	20008	.	+	.	ID=g303;
CAKAJB020000373.1_Gymnosoma_rotundatum_genome_assembly,_contig:_U71,_whole_genome_shotgun_sequence	AUGUSTUS	mRNA	19592	20008	0.89	+	.	ID=g303.t1;Parent=g303;
CAKAJB020000373.1_Gymnosoma_rotundatum_genome_assembly,_contig:_U71,_whole_genome_shotgun_sequence	AUGUSTUS	start_codon	19592	19594	.	+	0	ID=g303.t1.start1;Parent=g303.t1;
CAKAJB020000373.1_Gymnosoma_rotundatum_genome_assembly,_contig:_U71,_whole_genome_shotgun_sequence	AUGUSTUS	CDS	19592	19664	1	+	0	ID=g303.t1.CDS1;Parent=g303.t1;
CAKAJB020000373.1_Gymnosoma_rotundatum_genome_assembly,_contig:_U71,_whole_genome_shotgun_sequence	AUGUSTUS	exon	19592	19664	.	+	.	ID=g303.t1.exon1;Parent=g303.t1;
CAKAJB020000373.1_Gymnosoma_rotundatum_genome_assembly,_contig:_U71,_whole_genome_shotgun_sequence	AUGUSTUS	intron	19665	19732	1	+	.	ID=g303.t1.intron1;Parent=g303.t1;
CAKAJB020000373.1_Gymnosoma_rotundatum_genome_assembly,_contig:_U71,_whole_genome_shotgun_sequence	AUGUSTUS	CDS	19733	19920	1	+	2	ID=g303.t1.CDS2;Parent=g303.t1;
CAKAJB020000373.1_Gymnosoma_rotundatum_genome_assembly,_contig:_U71,_whole_genome_shotgun_sequence	AUGUSTUS	exon	19733	19920	.	+	.	ID=g303.t1.exon2;Parent=g303.t1;
CAKAJB020000373.1_Gymnosoma_rotundatum_genome_assembly,_contig:_U71,_whole_genome_shotgun_sequence	AUGUSTUS	intron	19921	20002	0.89	+	.	ID=g303.t1.intron2;Parent=g303.t1;
CAKAJB020000373.1_Gymnosoma_rotundatum_genome_assembly,_contig:_U71,_whole_genome_shotgun_sequence	AUGUSTUS	CDS	20003	20008	0.89	+	0	ID=g303.t1.CDS3;Parent=g303.t1;
CAKAJB020000373.1_Gymnosoma_rotundatum_genome_assembly,_contig:_U71,_whole_genome_shotgun_sequence	AUGUSTUS	exon	20003	20008	.	+	.	ID=g303.t1.exon3;Parent=g303.t1;
CAKAJB020000373.1_Gymnosoma_rotundatum_genome_assembly,_contig:_U71,_whole_genome_shotgun_sequence	AUGUSTUS	stop_codon	20006	20008	.	+	0	ID=g303.t1.stop1;Parent=g303.t1;
CAKAJB020000373.1_Gymnosoma_rotundatum_genome_assembly,_contig:_U71,_whole_genome_shotgun_sequence	AUGUSTUS	gene	20083	21931	.	+	.	ID=g304;
CAKAJB020000373.1_Gymnosoma_rotundatum_genome_assembly,_contig:_U71,_whole_genome_shotgun_sequence	AUGUSTUS	mRNA	20083	21931	1	+	.	ID=g304.t1;Parent=g304;
CAKAJB020000373.1_Gymnosoma_rotundatum_genome_assembly,_contig:_U71,_whole_genome_shotgun_sequence	AUGUSTUS	start_codon	20083	20085	.	+	0	ID=g304.t1.start1;Parent=g304.t1;
CAKAJB020000373.1_Gymnosoma_rotundatum_genome_assembly,_contig:_U71,_whole_genome_shotgun_sequence	AUGUSTUS	CDS	20083	20196	1	+	0	ID=g304.t1.CDS1;Parent=g304.t1;
CAKAJB020000373.1_Gymnosoma_rotundatum_genome_assembly,_contig:_U71,_whole_genome_shotgun_sequence	AUGUSTUS	exon	20083	20196	.	+	.	ID=g304.t1.exon1;Parent=g304.t1;
CAKAJB020000373.1_Gymnosoma_rotundatum_genome_assembly,_contig:_U71,_whole_genome_shotgun_sequence	AUGUSTUS	intron	20197	20252	1	+	.	ID=g304.t1.intron1;Parent=g304.t1;
CAKAJB020000373.1_Gymnosoma_rotundatum_genome_assembly,_contig:_U71,_whole_genome_shotgun_sequence	AUGUSTUS	CDS	20253	20409	1	+	0	ID=g304.t1.CDS2;Parent=g304.t1;
CAKAJB020000373.1_Gymnosoma_rotundatum_genome_assembly,_contig:_U71,_whole_genome_shotgun_sequence	AUGUSTUS	exon	20253	20409	.	+	.	ID=g304.t1.exon2;Parent=g304.t1;
CAKAJB020000373.1_Gymnosoma_rotundatum_genome_assembly,_contig:_U71,_whole_genome_shotgun_sequence	AUGUSTUS	intron	20410	20827	1	+	.	ID=g304.t1.intron2;Parent=g304.t1;
CAKAJB020000373.1_Gymnosoma_rotundatum_genome_assembly,_contig:_U71,_whole_genome_shotgun_sequence	AUGUSTUS	CDS	20828	21012	1	+	2	ID=g304.t1.CDS3;Parent=g304.t1;
CAKAJB020000373.1_Gymnosoma_rotundatum_genome_assembly,_contig:_U71,_whole_genome_shotgun_sequence	AUGUSTUS	exon	20828	21012	.	+	.	ID=g304.t1.exon3;Parent=g304.t1;
CAKAJB020000373.1_Gymnosoma_rotundatum_genome_assembly,_contig:_U71,_whole_genome_shotgun_sequence	AUGUSTUS	intron	21013	21081	1	+	.	ID=g304.t1.intron3;Parent=g304.t1;
CAKAJB020000373.1_Gymnosoma_rotundatum_genome_assembly,_contig:_U71,_whole_genome_shotgun_sequence	AUGUSTUS	CDS	21082	21244	1	+	0	ID=g304.t1.CDS4;Parent=g304.t1;
CAKAJB020000373.1_Gymnosoma_rotundatum_genome_assembly,_contig:_U71,_whole_genome_shotgun_sequence	AUGUSTUS	exon	21082	21244	.	+	.	ID=g304.t1.exon4;Parent=g304.t1;
CAKAJB020000373.1_Gymnosoma_rotundatum_genome_assembly,_contig:_U71,_whole_genome_shotgun_sequence	AUGUSTUS	intron	21245	21449	1	+	.	ID=g304.t1.intron4;Parent=g304.t1;
CAKAJB020000373.1_Gymnosoma_rotundatum_genome_assembly,_contig:_U71,_whole_genome_shotgun_sequence	AUGUSTUS	CDS	21450	21931	1	+	2	ID=g304.t1.CDS5;Parent=g304.t1;
CAKAJB020000373.1_Gymnosoma_rotundatum_genome_assembly,_contig:_U71,_whole_genome_shotgun_sequence	AUGUSTUS	exon	21450	21931	.	+	.	ID=g304.t1.exon5;Parent=g304.t1;
CAKAJB020000373.1_Gymnosoma_rotundatum_genome_assembly,_contig:_U71,_whole_genome_shotgun_sequence	AUGUSTUS	stop_codon	21929	21931	.	+	0	ID=g304.t1.stop1;Parent=g304.t1;
CAKAJB020000373.1_Gymnosoma_rotundatum_genome_assembly,_contig:_U71,_whole_genome_shotgun_sequence	AUGUSTUS	gene	22240	24750	.	+	.	ID=g305;
CAKAJB020000373.1_Gymnosoma_rotundatum_genome_assembly,_contig:_U71,_whole_genome_shotgun_sequence	AUGUSTUS	mRNA	22240	24750	1	+	.	ID=g305.t1;Parent=g305;
CAKAJB020000373.1_Gymnosoma_rotundatum_genome_assembly,_contig:_U71,_whole_genome_shotgun_sequence	AUGUSTUS	start_codon	22240	22242	.	+	0	ID=g305.t1.start1;Parent=g305.t1;
CAKAJB020000373.1_Gymnosoma_rotundatum_genome_assembly,_contig:_U71,_whole_genome_shotgun_sequence	AUGUSTUS	CDS	22240	24750	1	+	0	ID=g305.t1.CDS1;Parent=g305.t1;
CAKAJB020000373.1_Gymnosoma_rotundatum_genome_assembly,_contig:_U71,_whole_genome_shotgun_sequence	AUGUSTUS	exon	22240	24750	.	+	.	ID=g305.t1.exon1;Parent=g305.t1;
CAKAJB020000373.1_Gymnosoma_rotundatum_genome_assembly,_contig:_U71,_whole_genome_shotgun_sequence	AUGUSTUS	stop_codon	24748	24750	.	+	0	ID=g305.t1.stop1;Parent=g305.t1;
CAKAJB020000373.1_Gymnosoma_rotundatum_genome_assembly,_contig:_U71,_whole_genome_shotgun_sequence	AUGUSTUS	gene	35471	35887	.	+	.	ID=g306;
CAKAJB020000373.1_Gymnosoma_rotundatum_genome_assembly,_contig:_U71,_whole_genome_shotgun_sequence	AUGUSTUS	mRNA	35471	35887	0.88	+	.	ID=g306.t1;Parent=g306;
CAKAJB020000373.1_Gymnosoma_rotundatum_genome_assembly,_contig:_U71,_whole_genome_shotgun_sequence	AUGUSTUS	start_codon	35471	35473	.	+	0	ID=g306.t1.start1;Parent=g306.t1;
CAKAJB020000373.1_Gymnosoma_rotundatum_genome_assembly,_contig:_U71,_whole_genome_shotgun_sequence	AUGUSTUS	CDS	35471	35543	1	+	0	ID=g306.t1.CDS1;Parent=g306.t1;
CAKAJB020000373.1_Gymnosoma_rotundatum_genome_assembly,_contig:_U71,_whole_genome_shotgun_sequence	AUGUSTUS	exon	35471	35543	.	+	.	ID=g306.t1.exon1;Parent=g306.t1;
CAKAJB020000373.1_Gymnosoma_rotundatum_genome_assembly,_contig:_U71,_whole_genome_shotgun_sequence	AUGUSTUS	intron	35544	35611	1	+	.	ID=g306.t1.intron1;Parent=g306.t1;
CAKAJB020000373.1_Gymnosoma_rotundatum_genome_assembly,_contig:_U71,_whole_genome_shotgun_sequence	AUGUSTUS	CDS	35612	35799	0.99	+	2	ID=g306.t1.CDS2;Parent=g306.t1;
CAKAJB020000373.1_Gymnosoma_rotundatum_genome_assembly,_contig:_U71,_whole_genome_shotgun_sequence	AUGUSTUS	exon	35612	35799	.	+	.	ID=g306.t1.exon2;Parent=g306.t1;
CAKAJB020000373.1_Gymnosoma_rotundatum_genome_assembly,_contig:_U71,_whole_genome_shotgun_sequence	AUGUSTUS	intron	35800	35881	0.88	+	.	ID=g306.t1.intron2;Parent=g306.t1;
CAKAJB020000373.1_Gymnosoma_rotundatum_genome_assembly,_contig:_U71,_whole_genome_shotgun_sequence	AUGUSTUS	CDS	35882	35887	0.89	+	0	ID=g306.t1.CDS3;Parent=g306.t1;
CAKAJB020000373.1_Gymnosoma_rotundatum_genome_assembly,_contig:_U71,_whole_genome_shotgun_sequence	AUGUSTUS	exon	35882	35887	.	+	.	ID=g306.t1.exon3;Parent=g306.t1;
CAKAJB020000373.1_Gymnosoma_rotundatum_genome_assembly,_contig:_U71,_whole_genome_shotgun_sequence	AUGUSTUS	stop_codon	35885	35887	.	+	0	ID=g306.t1.stop1;Parent=g306.t1;
CAKAJB020000373.1_Gymnosoma_rotundatum_genome_assembly,_contig:_U71,_whole_genome_shotgun_sequence	AUGUSTUS	gene	35962	37810	.	+	.	ID=g307;
CAKAJB020000373.1_Gymnosoma_rotundatum_genome_assembly,_contig:_U71,_whole_genome_shotgun_sequence	AUGUSTUS	mRNA	35962	37810	1	+	.	ID=g307.t1;Parent=g307;
CAKAJB020000373.1_Gymnosoma_rotundatum_genome_assembly,_contig:_U71,_whole_genome_shotgun_sequence	AUGUSTUS	start_codon	35962	35964	.	+	0	ID=g307.t1.start1;Parent=g307.t1;
CAKAJB020000373.1_Gymnosoma_rotundatum_genome_assembly,_contig:_U71,_whole_genome_shotgun_sequence	AUGUSTUS	CDS	35962	36075	1	+	0	ID=g307.t1.CDS1;Parent=g307.t1;
CAKAJB020000373.1_Gymnosoma_rotundatum_genome_assembly,_contig:_U71,_whole_genome_shotgun_sequence	AUGUSTUS	exon	35962	36075	.	+	.	ID=g307.t1.exon1;Parent=g307.t1;
CAKAJB020000373.1_Gymnosoma_rotundatum_genome_assembly,_contig:_U71,_whole_genome_shotgun_sequence	AUGUSTUS	intron	36076	36131	1	+	.	ID=g307.t1.intron1;Parent=g307.t1;
CAKAJB020000373.1_Gymnosoma_rotundatum_genome_assembly,_contig:_U71,_whole_genome_shotgun_sequence	AUGUSTUS	CDS	36132	36288	1	+	0	ID=g307.t1.CDS2;Parent=g307.t1;
CAKAJB020000373.1_Gymnosoma_rotundatum_genome_assembly,_contig:_U71,_whole_genome_shotgun_sequence	AUGUSTUS	exon	36132	36288	.	+	.	ID=g307.t1.exon2;Parent=g307.t1;
CAKAJB020000373.1_Gymnosoma_rotundatum_genome_assembly,_contig:_U71,_whole_genome_shotgun_sequence	AUGUSTUS	intron	36289	36706	1	+	.	ID=g307.t1.intron2;Parent=g307.t1;
CAKAJB020000373.1_Gymnosoma_rotundatum_genome_assembly,_contig:_U71,_whole_genome_shotgun_sequence	AUGUSTUS	CDS	36707	36891	1	+	2	ID=g307.t1.CDS3;Parent=g307.t1;
CAKAJB020000373.1_Gymnosoma_rotundatum_genome_assembly,_contig:_U71,_whole_genome_shotgun_sequence	AUGUSTUS	exon	36707	36891	.	+	.	ID=g307.t1.exon3;Parent=g307.t1;
CAKAJB020000373.1_Gymnosoma_rotundatum_genome_assembly,_contig:_U71,_whole_genome_shotgun_sequence	AUGUSTUS	intron	36892	36960	1	+	.	ID=g307.t1.intron3;Parent=g307.t1;
CAKAJB020000373.1_Gymnosoma_rotundatum_genome_assembly,_contig:_U71,_whole_genome_shotgun_sequence	AUGUSTUS	CDS	36961	37123	1	+	0	ID=g307.t1.CDS4;Parent=g307.t1;
CAKAJB020000373.1_Gymnosoma_rotundatum_genome_assembly,_contig:_U71,_whole_genome_shotgun_sequence	AUGUSTUS	exon	36961	37123	.	+	.	ID=g307.t1.exon4;Parent=g307.t1;
CAKAJB020000373.1_Gymnosoma_rotundatum_genome_assembly,_contig:_U71,_whole_genome_shotgun_sequence	AUGUSTUS	intron	37124	37328	1	+	.	ID=g307.t1.intron4;Parent=g307.t1;
CAKAJB020000373.1_Gymnosoma_rotundatum_genome_assembly,_contig:_U71,_whole_genome_shotgun_sequence	AUGUSTUS	CDS	37329	37810	1	+	2	ID=g307.t1.CDS5;Parent=g307.t1;
CAKAJB020000373.1_Gymnosoma_rotundatum_genome_assembly,_contig:_U71,_whole_genome_shotgun_sequence	AUGUSTUS	exon	37329	37810	.	+	.	ID=g307.t1.exon5;Parent=g307.t1;
CAKAJB020000373.1_Gymnosoma_rotundatum_genome_assembly,_contig:_U71,_whole_genome_shotgun_sequence	AUGUSTUS	stop_codon	37808	37810	.	+	0	ID=g307.t1.stop1;Parent=g307.t1;
CAKAJB020000376.1_Gymnosoma_rotundatum_genome_assembly,_contig:_U8,_whole_genome_shotgun_sequence	AUGUSTUS	gene	21953	26477	.	-	.	ID=g308;
CAKAJB020000376.1_Gymnosoma_rotundatum_genome_assembly,_contig:_U8,_whole_genome_shotgun_sequence	AUGUSTUS	mRNA	21953	26477	0.98	-	.	ID=g308.t1;Parent=g308;
CAKAJB020000376.1_Gymnosoma_rotundatum_genome_assembly,_contig:_U8,_whole_genome_shotgun_sequence	AUGUSTUS	stop_codon	21953	21955	.	-	0	ID=g308.t1.stop1;Parent=g308.t1;
CAKAJB020000376.1_Gymnosoma_rotundatum_genome_assembly,_contig:_U8,_whole_genome_shotgun_sequence	AUGUSTUS	CDS	21953	25003	0.98	-	0	ID=g308.t1.CDS1;Parent=g308.t1;
CAKAJB020000376.1_Gymnosoma_rotundatum_genome_assembly,_contig:_U8,_whole_genome_shotgun_sequence	AUGUSTUS	exon	21953	25003	.	-	.	ID=g308.t1.exon1;Parent=g308.t1;
CAKAJB020000376.1_Gymnosoma_rotundatum_genome_assembly,_contig:_U8,_whole_genome_shotgun_sequence	AUGUSTUS	intron	25004	25073	1	-	.	ID=g308.t1.intron1;Parent=g308.t1;
CAKAJB020000376.1_Gymnosoma_rotundatum_genome_assembly,_contig:_U8,_whole_genome_shotgun_sequence	AUGUSTUS	CDS	25074	26477	1	-	0	ID=g308.t1.CDS2;Parent=g308.t1;
CAKAJB020000376.1_Gymnosoma_rotundatum_genome_assembly,_contig:_U8,_whole_genome_shotgun_sequence	AUGUSTUS	exon	25074	26477	.	-	.	ID=g308.t1.exon2;Parent=g308.t1;
CAKAJB020000376.1_Gymnosoma_rotundatum_genome_assembly,_contig:_U8,_whole_genome_shotgun_sequence	AUGUSTUS	start_codon	26475	26477	.	-	0	ID=g308.t1.start1;Parent=g308.t1;
CAKAJB020000379.1_Gymnosoma_rotundatum_genome_assembly,_contig:_U132,_whole_genome_shotgun_sequence	AUGUSTUS	gene	17353	19164	.	+	.	ID=g309;
CAKAJB020000379.1_Gymnosoma_rotundatum_genome_assembly,_contig:_U132,_whole_genome_shotgun_sequence	AUGUSTUS	mRNA	17353	19164	0.9	+	.	ID=g309.t1;Parent=g309;
CAKAJB020000379.1_Gymnosoma_rotundatum_genome_assembly,_contig:_U132,_whole_genome_shotgun_sequence	AUGUSTUS	start_codon	17353	17355	.	+	0	ID=g309.t1.start1;Parent=g309.t1;
CAKAJB020000379.1_Gymnosoma_rotundatum_genome_assembly,_contig:_U132,_whole_genome_shotgun_sequence	AUGUSTUS	CDS	17353	18363	0.95	+	0	ID=g309.t1.CDS1;Parent=g309.t1;
CAKAJB020000379.1_Gymnosoma_rotundatum_genome_assembly,_contig:_U132,_whole_genome_shotgun_sequence	AUGUSTUS	exon	17353	18363	.	+	.	ID=g309.t1.exon1;Parent=g309.t1;
CAKAJB020000379.1_Gymnosoma_rotundatum_genome_assembly,_contig:_U132,_whole_genome_shotgun_sequence	AUGUSTUS	intron	18364	19137	0.9	+	.	ID=g309.t1.intron1;Parent=g309.t1;
CAKAJB020000379.1_Gymnosoma_rotundatum_genome_assembly,_contig:_U132,_whole_genome_shotgun_sequence	AUGUSTUS	CDS	19138	19164	0.95	+	0	ID=g309.t1.CDS2;Parent=g309.t1;
CAKAJB020000379.1_Gymnosoma_rotundatum_genome_assembly,_contig:_U132,_whole_genome_shotgun_sequence	AUGUSTUS	exon	19138	19164	.	+	.	ID=g309.t1.exon2;Parent=g309.t1;
CAKAJB020000379.1_Gymnosoma_rotundatum_genome_assembly,_contig:_U132,_whole_genome_shotgun_sequence	AUGUSTUS	stop_codon	19162	19164	.	+	0	ID=g309.t1.stop1;Parent=g309.t1;
OU744336.1_Gymnosoma_rotundatum_genome_assembly,_chromosome:_1	AUGUSTUS	gene	21956	23842	.	-	.	ID=g310;
OU744336.1_Gymnosoma_rotundatum_genome_assembly,_chromosome:_1	AUGUSTUS	mRNA	21956	23842	0.99	-	.	ID=g310.t1;Parent=g310;
OU744336.1_Gymnosoma_rotundatum_genome_assembly,_chromosome:_1	AUGUSTUS	stop_codon	21956	21958	.	-	0	ID=g310.t1.stop1;Parent=g310.t1;
OU744336.1_Gymnosoma_rotundatum_genome_assembly,_chromosome:_1	AUGUSTUS	CDS	21956	22368	1	-	2	ID=g310.t1.CDS1;Parent=g310.t1;
OU744336.1_Gymnosoma_rotundatum_genome_assembly,_chromosome:_1	AUGUSTUS	exon	21956	22368	.	-	.	ID=g310.t1.exon1;Parent=g310.t1;
OU744336.1_Gymnosoma_rotundatum_genome_assembly,_chromosome:_1	AUGUSTUS	intron	22369	22502	1	-	.	ID=g310.t1.intron1;Parent=g310.t1;
OU744336.1_Gymnosoma_rotundatum_genome_assembly,_chromosome:_1	AUGUSTUS	CDS	22503	22574	0.99	-	2	ID=g310.t1.CDS2;Parent=g310.t1;
OU744336.1_Gymnosoma_rotundatum_genome_assembly,_chromosome:_1	AUGUSTUS	exon	22503	22574	.	-	.	ID=g310.t1.exon2;Parent=g310.t1;
OU744336.1_Gymnosoma_rotundatum_genome_assembly,_chromosome:_1	AUGUSTUS	intron	22575	22632	0.99	-	.	ID=g310.t1.intron2;Parent=g310.t1;
OU744336.1_Gymnosoma_rotundatum_genome_assembly,_chromosome:_1	AUGUSTUS	CDS	22633	23842	1	-	0	ID=g310.t1.CDS3;Parent=g310.t1;
OU744336.1_Gymnosoma_rotundatum_genome_assembly,_chromosome:_1	AUGUSTUS	exon	22633	23842	.	-	.	ID=g310.t1.exon3;Parent=g310.t1;
OU744336.1_Gymnosoma_rotundatum_genome_assembly,_chromosome:_1	AUGUSTUS	start_codon	23840	23842	.	-	0	ID=g310.t1.start1;Parent=g310.t1;
OU744336.1_Gymnosoma_rotundatum_genome_assembly,_chromosome:_1	AUGUSTUS	gene	42805	44931	.	-	.	ID=g311;
OU744336.1_Gymnosoma_rotundatum_genome_assembly,_chromosome:_1	AUGUSTUS	mRNA	42805	44931	0.68	-	.	ID=g311.t1;Parent=g311;
OU744336.1_Gymnosoma_rotundatum_genome_assembly,_chromosome:_1	AUGUSTUS	stop_codon	42805	42807	.	-	0	ID=g311.t1.stop1;Parent=g311.t1;
OU744336.1_Gymnosoma_rotundatum_genome_assembly,_chromosome:_1	AUGUSTUS	CDS	42805	42816	1	-	0	ID=g311.t1.CDS1;Parent=g311.t1;
OU744336.1_Gymnosoma_rotundatum_genome_assembly,_chromosome:_1	AUGUSTUS	exon	42805	42816	.	-	.	ID=g311.t1.exon1;Parent=g311.t1;
OU744336.1_Gymnosoma_rotundatum_genome_assembly,_chromosome:_1	AUGUSTUS	intron	42817	42874	1	-	.	ID=g311.t1.intron1;Parent=g311.t1;
OU744336.1_Gymnosoma_rotundatum_genome_assembly,_chromosome:_1	AUGUSTUS	CDS	42875	42965	1	-	1	ID=g311.t1.CDS2;Parent=g311.t1;
OU744336.1_Gymnosoma_rotundatum_genome_assembly,_chromosome:_1	AUGUSTUS	exon	42875	42965	.	-	.	ID=g311.t1.exon2;Parent=g311.t1;
OU744336.1_Gymnosoma_rotundatum_genome_assembly,_chromosome:_1	AUGUSTUS	intron	42966	43053	1	-	.	ID=g311.t1.intron2;Parent=g311.t1;
OU744336.1_Gymnosoma_rotundatum_genome_assembly,_chromosome:_1	AUGUSTUS	CDS	43054	43394	1	-	0	ID=g311.t1.CDS3;Parent=g311.t1;
OU744336.1_Gymnosoma_rotundatum_genome_assembly,_chromosome:_1	AUGUSTUS	exon	43054	43394	.	-	.	ID=g311.t1.exon3;Parent=g311.t1;
OU744336.1_Gymnosoma_rotundatum_genome_assembly,_chromosome:_1	AUGUSTUS	intron	43395	43450	1	-	.	ID=g311.t1.intron3;Parent=g311.t1;
OU744336.1_Gymnosoma_rotundatum_genome_assembly,_chromosome:_1	AUGUSTUS	CDS	43451	44596	1	-	0	ID=g311.t1.CDS4;Parent=g311.t1;
OU744336.1_Gymnosoma_rotundatum_genome_assembly,_chromosome:_1	AUGUSTUS	exon	43451	44596	.	-	.	ID=g311.t1.exon4;Parent=g311.t1;
OU744336.1_Gymnosoma_rotundatum_genome_assembly,_chromosome:_1	AUGUSTUS	intron	44597	44928	0.68	-	.	ID=g311.t1.intron4;Parent=g311.t1;
OU744336.1_Gymnosoma_rotundatum_genome_assembly,_chromosome:_1	AUGUSTUS	CDS	44929	44931	0.68	-	0	ID=g311.t1.CDS5;Parent=g311.t1;
OU744336.1_Gymnosoma_rotundatum_genome_assembly,_chromosome:_1	AUGUSTUS	exon	44929	44931	.	-	.	ID=g311.t1.exon5;Parent=g311.t1;
OU744336.1_Gymnosoma_rotundatum_genome_assembly,_chromosome:_1	AUGUSTUS	start_codon	44929	44931	.	-	0	ID=g311.t1.start1;Parent=g311.t1;
OU744336.1_Gymnosoma_rotundatum_genome_assembly,_chromosome:_1	AUGUSTUS	gene	54005	54358	.	+	.	ID=g312;
OU744336.1_Gymnosoma_rotundatum_genome_assembly,_chromosome:_1	AUGUSTUS	mRNA	54005	54358	1	+	.	ID=g312.t1;Parent=g312;
OU744336.1_Gymnosoma_rotundatum_genome_assembly,_chromosome:_1	AUGUSTUS	start_codon	54005	54007	.	+	0	ID=g312.t1.start1;Parent=g312.t1;
OU744336.1_Gymnosoma_rotundatum_genome_assembly,_chromosome:_1	AUGUSTUS	CDS	54005	54358	1	+	0	ID=g312.t1.CDS1;Parent=g312.t1;
OU744336.1_Gymnosoma_rotundatum_genome_assembly,_chromosome:_1	AUGUSTUS	exon	54005	54358	.	+	.	ID=g312.t1.exon1;Parent=g312.t1;
OU744336.1_Gymnosoma_rotundatum_genome_assembly,_chromosome:_1	AUGUSTUS	stop_codon	54356	54358	.	+	0	ID=g312.t1.stop1;Parent=g312.t1;
OU744336.1_Gymnosoma_rotundatum_genome_assembly,_chromosome:_1	AUGUSTUS	gene	59578	61990	.	+	.	ID=g313;
OU744336.1_Gymnosoma_rotundatum_genome_assembly,_chromosome:_1	AUGUSTUS	mRNA	59578	61990	1	+	.	ID=g313.t1;Parent=g313;
OU744336.1_Gymnosoma_rotundatum_genome_assembly,_chromosome:_1	AUGUSTUS	start_codon	59578	59580	.	+	0	ID=g313.t1.start1;Parent=g313.t1;
OU744336.1_Gymnosoma_rotundatum_genome_assembly,_chromosome:_1	AUGUSTUS	CDS	59578	59901	1	+	0	ID=g313.t1.CDS1;Parent=g313.t1;
OU744336.1_Gymnosoma_rotundatum_genome_assembly,_chromosome:_1	AUGUSTUS	exon	59578	59901	.	+	.	ID=g313.t1.exon1;Parent=g313.t1;
OU744336.1_Gymnosoma_rotundatum_genome_assembly,_chromosome:_1	AUGUSTUS	intron	59902	60703	1	+	.	ID=g313.t1.intron1;Parent=g313.t1;
OU744336.1_Gymnosoma_rotundatum_genome_assembly,_chromosome:_1	AUGUSTUS	CDS	60704	61990	1	+	0	ID=g313.t1.CDS2;Parent=g313.t1;
OU744336.1_Gymnosoma_rotundatum_genome_assembly,_chromosome:_1	AUGUSTUS	exon	60704	61990	.	+	.	ID=g313.t1.exon2;Parent=g313.t1;
OU744336.1_Gymnosoma_rotundatum_genome_assembly,_chromosome:_1	AUGUSTUS	stop_codon	61988	61990	.	+	0	ID=g313.t1.stop1;Parent=g313.t1;
OU744336.1_Gymnosoma_rotundatum_genome_assembly,_chromosome:_1	AUGUSTUS	gene	67927	70104	.	-	.	ID=g314;
OU744336.1_Gymnosoma_rotundatum_genome_assembly,_chromosome:_1	AUGUSTUS	mRNA	67927	70104	1	-	.	ID=g314.t1;Parent=g314;
OU744336.1_Gymnosoma_rotundatum_genome_assembly,_chromosome:_1	AUGUSTUS	stop_codon	67927	67929	.	-	0	ID=g314.t1.stop1;Parent=g314.t1;
OU744336.1_Gymnosoma_rotundatum_genome_assembly,_chromosome:_1	AUGUSTUS	CDS	67927	67969	1	-	1	ID=g314.t1.CDS1;Parent=g314.t1;
OU744336.1_Gymnosoma_rotundatum_genome_assembly,_chromosome:_1	AUGUSTUS	exon	67927	67969	.	-	.	ID=g314.t1.exon1;Parent=g314.t1;
OU744336.1_Gymnosoma_rotundatum_genome_assembly,_chromosome:_1	AUGUSTUS	intron	67970	68037	1	-	.	ID=g314.t1.intron1;Parent=g314.t1;
OU744336.1_Gymnosoma_rotundatum_genome_assembly,_chromosome:_1	AUGUSTUS	CDS	68038	68825	1	-	0	ID=g314.t1.CDS2;Parent=g314.t1;
OU744336.1_Gymnosoma_rotundatum_genome_assembly,_chromosome:_1	AUGUSTUS	exon	68038	68825	.	-	.	ID=g314.t1.exon2;Parent=g314.t1;
OU744336.1_Gymnosoma_rotundatum_genome_assembly,_chromosome:_1	AUGUSTUS	intron	68826	68877	1	-	.	ID=g314.t1.intron2;Parent=g314.t1;
OU744336.1_Gymnosoma_rotundatum_genome_assembly,_chromosome:_1	AUGUSTUS	CDS	68878	68988	1	-	0	ID=g314.t1.CDS3;Parent=g314.t1;
OU744336.1_Gymnosoma_rotundatum_genome_assembly,_chromosome:_1	AUGUSTUS	exon	68878	68988	.	-	.	ID=g314.t1.exon3;Parent=g314.t1;
OU744336.1_Gymnosoma_rotundatum_genome_assembly,_chromosome:_1	AUGUSTUS	intron	68989	69528	1	-	.	ID=g314.t1.intron3;Parent=g314.t1;
OU744336.1_Gymnosoma_rotundatum_genome_assembly,_chromosome:_1	AUGUSTUS	CDS	69529	69930	1	-	0	ID=g314.t1.CDS4;Parent=g314.t1;
OU744336.1_Gymnosoma_rotundatum_genome_assembly,_chromosome:_1	AUGUSTUS	exon	69529	69930	.	-	.	ID=g314.t1.exon4;Parent=g314.t1;
OU744336.1_Gymnosoma_rotundatum_genome_assembly,_chromosome:_1	AUGUSTUS	intron	69931	69984	1	-	.	ID=g314.t1.intron4;Parent=g314.t1;
OU744336.1_Gymnosoma_rotundatum_genome_assembly,_chromosome:_1	AUGUSTUS	CDS	69985	70104	1	-	0	ID=g314.t1.CDS5;Parent=g314.t1;
OU744336.1_Gymnosoma_rotundatum_genome_assembly,_chromosome:_1	AUGUSTUS	exon	69985	70104	.	-	.	ID=g314.t1.exon5;Parent=g314.t1;
OU744336.1_Gymnosoma_rotundatum_genome_assembly,_chromosome:_1	AUGUSTUS	start_codon	70102	70104	.	-	0	ID=g314.t1.start1;Parent=g314.t1;
OU744336.1_Gymnosoma_rotundatum_genome_assembly,_chromosome:_1	AUGUSTUS	gene	115109	165717	.	+	.	ID=g315;
OU744336.1_Gymnosoma_rotundatum_genome_assembly,_chromosome:_1	AUGUSTUS	mRNA	115109	165717	0.63	+	.	ID=g315.t1;Parent=g315;
OU744336.1_Gymnosoma_rotundatum_genome_assembly,_chromosome:_1	AUGUSTUS	start_codon	115109	115111	.	+	0	ID=g315.t1.start1;Parent=g315.t1;
OU744336.1_Gymnosoma_rotundatum_genome_assembly,_chromosome:_1	AUGUSTUS	CDS	115109	115167	1	+	0	ID=g315.t1.CDS1;Parent=g315.t1;
OU744336.1_Gymnosoma_rotundatum_genome_assembly,_chromosome:_1	AUGUSTUS	exon	115109	115167	.	+	.	ID=g315.t1.exon1;Parent=g315.t1;
OU744336.1_Gymnosoma_rotundatum_genome_assembly,_chromosome:_1	AUGUSTUS	intron	115168	115229	1	+	.	ID=g315.t1.intron1;Parent=g315.t1;
OU744336.1_Gymnosoma_rotundatum_genome_assembly,_chromosome:_1	AUGUSTUS	CDS	115230	115342	1	+	1	ID=g315.t1.CDS2;Parent=g315.t1;
OU744336.1_Gymnosoma_rotundatum_genome_assembly,_chromosome:_1	AUGUSTUS	exon	115230	115342	.	+	.	ID=g315.t1.exon2;Parent=g315.t1;
OU744336.1_Gymnosoma_rotundatum_genome_assembly,_chromosome:_1	AUGUSTUS	intron	115343	121975	1	+	.	ID=g315.t1.intron2;Parent=g315.t1;
OU744336.1_Gymnosoma_rotundatum_genome_assembly,_chromosome:_1	AUGUSTUS	CDS	121976	122081	1	+	2	ID=g315.t1.CDS3;Parent=g315.t1;
OU744336.1_Gymnosoma_rotundatum_genome_assembly,_chromosome:_1	AUGUSTUS	exon	121976	122081	.	+	.	ID=g315.t1.exon3;Parent=g315.t1;
OU744336.1_Gymnosoma_rotundatum_genome_assembly,_chromosome:_1	AUGUSTUS	intron	122082	122137	1	+	.	ID=g315.t1.intron3;Parent=g315.t1;
OU744336.1_Gymnosoma_rotundatum_genome_assembly,_chromosome:_1	AUGUSTUS	CDS	122138	122215	1	+	1	ID=g315.t1.CDS4;Parent=g315.t1;
OU744336.1_Gymnosoma_rotundatum_genome_assembly,_chromosome:_1	AUGUSTUS	exon	122138	122215	.	+	.	ID=g315.t1.exon4;Parent=g315.t1;
OU744336.1_Gymnosoma_rotundatum_genome_assembly,_chromosome:_1	AUGUSTUS	intron	122216	122287	1	+	.	ID=g315.t1.intron4;Parent=g315.t1;
OU744336.1_Gymnosoma_rotundatum_genome_assembly,_chromosome:_1	AUGUSTUS	CDS	122288	122645	1	+	1	ID=g315.t1.CDS5;Parent=g315.t1;
OU744336.1_Gymnosoma_rotundatum_genome_assembly,_chromosome:_1	AUGUSTUS	exon	122288	122645	.	+	.	ID=g315.t1.exon5;Parent=g315.t1;
OU744336.1_Gymnosoma_rotundatum_genome_assembly,_chromosome:_1	AUGUSTUS	intron	122646	122703	1	+	.	ID=g315.t1.intron5;Parent=g315.t1;
OU744336.1_Gymnosoma_rotundatum_genome_assembly,_chromosome:_1	AUGUSTUS	CDS	122704	122826	1	+	0	ID=g315.t1.CDS6;Parent=g315.t1;
OU744336.1_Gymnosoma_rotundatum_genome_assembly,_chromosome:_1	AUGUSTUS	exon	122704	122826	.	+	.	ID=g315.t1.exon6;Parent=g315.t1;
OU744336.1_Gymnosoma_rotundatum_genome_assembly,_chromosome:_1	AUGUSTUS	intron	122827	122894	1	+	.	ID=g315.t1.intron6;Parent=g315.t1;
OU744336.1_Gymnosoma_rotundatum_genome_assembly,_chromosome:_1	AUGUSTUS	CDS	122895	123042	1	+	0	ID=g315.t1.CDS7;Parent=g315.t1;
OU744336.1_Gymnosoma_rotundatum_genome_assembly,_chromosome:_1	AUGUSTUS	exon	122895	123042	.	+	.	ID=g315.t1.exon7;Parent=g315.t1;
OU744336.1_Gymnosoma_rotundatum_genome_assembly,_chromosome:_1	AUGUSTUS	intron	123043	123098	1	+	.	ID=g315.t1.intron7;Parent=g315.t1;
OU744336.1_Gymnosoma_rotundatum_genome_assembly,_chromosome:_1	AUGUSTUS	CDS	123099	123277	1	+	2	ID=g315.t1.CDS8;Parent=g315.t1;
OU744336.1_Gymnosoma_rotundatum_genome_assembly,_chromosome:_1	AUGUSTUS	exon	123099	123277	.	+	.	ID=g315.t1.exon8;Parent=g315.t1;
OU744336.1_Gymnosoma_rotundatum_genome_assembly,_chromosome:_1	AUGUSTUS	intron	123278	123353	1	+	.	ID=g315.t1.intron8;Parent=g315.t1;
OU744336.1_Gymnosoma_rotundatum_genome_assembly,_chromosome:_1	AUGUSTUS	CDS	123354	123515	0.99	+	0	ID=g315.t1.CDS9;Parent=g315.t1;
OU744336.1_Gymnosoma_rotundatum_genome_assembly,_chromosome:_1	AUGUSTUS	exon	123354	123515	.	+	.	ID=g315.t1.exon9;Parent=g315.t1;
OU744336.1_Gymnosoma_rotundatum_genome_assembly,_chromosome:_1	AUGUSTUS	intron	123516	139256	0.72	+	.	ID=g315.t1.intron9;Parent=g315.t1;
OU744336.1_Gymnosoma_rotundatum_genome_assembly,_chromosome:_1	AUGUSTUS	CDS	139257	139898	0.99	+	0	ID=g315.t1.CDS10;Parent=g315.t1;
OU744336.1_Gymnosoma_rotundatum_genome_assembly,_chromosome:_1	AUGUSTUS	exon	139257	139898	.	+	.	ID=g315.t1.exon10;Parent=g315.t1;
OU744336.1_Gymnosoma_rotundatum_genome_assembly,_chromosome:_1	AUGUSTUS	intron	139899	160809	0.99	+	.	ID=g315.t1.intron10;Parent=g315.t1;
OU744336.1_Gymnosoma_rotundatum_genome_assembly,_chromosome:_1	AUGUSTUS	CDS	160810	160995	1	+	0	ID=g315.t1.CDS11;Parent=g315.t1;
OU744336.1_Gymnosoma_rotundatum_genome_assembly,_chromosome:_1	AUGUSTUS	exon	160810	160995	.	+	.	ID=g315.t1.exon11;Parent=g315.t1;
OU744336.1_Gymnosoma_rotundatum_genome_assembly,_chromosome:_1	AUGUSTUS	intron	160996	165543	1	+	.	ID=g315.t1.intron11;Parent=g315.t1;
OU744336.1_Gymnosoma_rotundatum_genome_assembly,_chromosome:_1	AUGUSTUS	CDS	165544	165717	0.83	+	0	ID=g315.t1.CDS12;Parent=g315.t1;
OU744336.1_Gymnosoma_rotundatum_genome_assembly,_chromosome:_1	AUGUSTUS	exon	165544	165717	.	+	.	ID=g315.t1.exon12;Parent=g315.t1;
OU744336.1_Gymnosoma_rotundatum_genome_assembly,_chromosome:_1	AUGUSTUS	stop_codon	165715	165717	.	+	0	ID=g315.t1.stop1;Parent=g315.t1;
OU744336.1_Gymnosoma_rotundatum_genome_assembly,_chromosome:_1	AUGUSTUS	gene	166990	167265	.	+	.	ID=g316;
OU744336.1_Gymnosoma_rotundatum_genome_assembly,_chromosome:_1	AUGUSTUS	mRNA	166990	167265	1	+	.	ID=g316.t1;Parent=g316;
OU744336.1_Gymnosoma_rotundatum_genome_assembly,_chromosome:_1	AUGUSTUS	start_codon	166990	166992	.	+	0	ID=g316.t1.start1;Parent=g316.t1;
OU744336.1_Gymnosoma_rotundatum_genome_assembly,_chromosome:_1	AUGUSTUS	CDS	166990	167265	1	+	0	ID=g316.t1.CDS1;Parent=g316.t1;
OU744336.1_Gymnosoma_rotundatum_genome_assembly,_chromosome:_1	AUGUSTUS	exon	166990	167265	.	+	.	ID=g316.t1.exon1;Parent=g316.t1;
OU744336.1_Gymnosoma_rotundatum_genome_assembly,_chromosome:_1	AUGUSTUS	stop_codon	167263	167265	.	+	0	ID=g316.t1.stop1;Parent=g316.t1;
OU744336.1_Gymnosoma_rotundatum_genome_assembly,_chromosome:_1	AUGUSTUS	gene	174856	195188	.	+	.	ID=g317;
OU744336.1_Gymnosoma_rotundatum_genome_assembly,_chromosome:_1	AUGUSTUS	mRNA	174856	195188	1	+	.	ID=g317.t1;Parent=g317;
OU744336.1_Gymnosoma_rotundatum_genome_assembly,_chromosome:_1	AUGUSTUS	start_codon	174856	174858	.	+	0	ID=g317.t1.start1;Parent=g317.t1;
OU744336.1_Gymnosoma_rotundatum_genome_assembly,_chromosome:_1	AUGUSTUS	CDS	174856	174891	1	+	0	ID=g317.t1.CDS1;Parent=g317.t1;
OU744336.1_Gymnosoma_rotundatum_genome_assembly,_chromosome:_1	AUGUSTUS	exon	174856	174891	.	+	.	ID=g317.t1.exon1;Parent=g317.t1;
OU744336.1_Gymnosoma_rotundatum_genome_assembly,_chromosome:_1	AUGUSTUS	intron	174892	175159	1	+	.	ID=g317.t1.intron1;Parent=g317.t1;
OU744336.1_Gymnosoma_rotundatum_genome_assembly,_chromosome:_1	AUGUSTUS	CDS	175160	175258	1	+	0	ID=g317.t1.CDS2;Parent=g317.t1;
OU744336.1_Gymnosoma_rotundatum_genome_assembly,_chromosome:_1	AUGUSTUS	exon	175160	175258	.	+	.	ID=g317.t1.exon2;Parent=g317.t1;
OU744336.1_Gymnosoma_rotundatum_genome_assembly,_chromosome:_1	AUGUSTUS	intron	175259	178664	1	+	.	ID=g317.t1.intron2;Parent=g317.t1;
OU744336.1_Gymnosoma_rotundatum_genome_assembly,_chromosome:_1	AUGUSTUS	CDS	178665	178803	1	+	0	ID=g317.t1.CDS3;Parent=g317.t1;
OU744336.1_Gymnosoma_rotundatum_genome_assembly,_chromosome:_1	AUGUSTUS	exon	178665	178803	.	+	.	ID=g317.t1.exon3;Parent=g317.t1;
OU744336.1_Gymnosoma_rotundatum_genome_assembly,_chromosome:_1	AUGUSTUS	intron	178804	179647	1	+	.	ID=g317.t1.intron3;Parent=g317.t1;
OU744336.1_Gymnosoma_rotundatum_genome_assembly,_chromosome:_1	AUGUSTUS	CDS	179648	179701	1	+	2	ID=g317.t1.CDS4;Parent=g317.t1;
OU744336.1_Gymnosoma_rotundatum_genome_assembly,_chromosome:_1	AUGUSTUS	exon	179648	179701	.	+	.	ID=g317.t1.exon4;Parent=g317.t1;
OU744336.1_Gymnosoma_rotundatum_genome_assembly,_chromosome:_1	AUGUSTUS	intron	179702	192593	1	+	.	ID=g317.t1.intron4;Parent=g317.t1;
OU744336.1_Gymnosoma_rotundatum_genome_assembly,_chromosome:_1	AUGUSTUS	CDS	192594	192713	1	+	2	ID=g317.t1.CDS5;Parent=g317.t1;
OU744336.1_Gymnosoma_rotundatum_genome_assembly,_chromosome:_1	AUGUSTUS	exon	192594	192713	.	+	.	ID=g317.t1.exon5;Parent=g317.t1;
OU744336.1_Gymnosoma_rotundatum_genome_assembly,_chromosome:_1	AUGUSTUS	intron	192714	192765	1	+	.	ID=g317.t1.intron5;Parent=g317.t1;
OU744336.1_Gymnosoma_rotundatum_genome_assembly,_chromosome:_1	AUGUSTUS	CDS	192766	192888	1	+	2	ID=g317.t1.CDS6;Parent=g317.t1;
OU744336.1_Gymnosoma_rotundatum_genome_assembly,_chromosome:_1	AUGUSTUS	exon	192766	192888	.	+	.	ID=g317.t1.exon6;Parent=g317.t1;
OU744336.1_Gymnosoma_rotundatum_genome_assembly,_chromosome:_1	AUGUSTUS	intron	192889	194433	1	+	.	ID=g317.t1.intron6;Parent=g317.t1;
OU744336.1_Gymnosoma_rotundatum_genome_assembly,_chromosome:_1	AUGUSTUS	CDS	194434	194541	1	+	2	ID=g317.t1.CDS7;Parent=g317.t1;
OU744336.1_Gymnosoma_rotundatum_genome_assembly,_chromosome:_1	AUGUSTUS	exon	194434	194541	.	+	.	ID=g317.t1.exon7;Parent=g317.t1;
OU744336.1_Gymnosoma_rotundatum_genome_assembly,_chromosome:_1	AUGUSTUS	intron	194542	194600	1	+	.	ID=g317.t1.intron7;Parent=g317.t1;
OU744336.1_Gymnosoma_rotundatum_genome_assembly,_chromosome:_1	AUGUSTUS	CDS	194601	194776	1	+	2	ID=g317.t1.CDS8;Parent=g317.t1;
OU744336.1_Gymnosoma_rotundatum_genome_assembly,_chromosome:_1	AUGUSTUS	exon	194601	194776	.	+	.	ID=g317.t1.exon8;Parent=g317.t1;
OU744336.1_Gymnosoma_rotundatum_genome_assembly,_chromosome:_1	AUGUSTUS	intron	194777	195008	1	+	.	ID=g317.t1.intron8;Parent=g317.t1;
OU744336.1_Gymnosoma_rotundatum_genome_assembly,_chromosome:_1	AUGUSTUS	CDS	195009	195188	1	+	0	ID=g317.t1.CDS9;Parent=g317.t1;
OU744336.1_Gymnosoma_rotundatum_genome_assembly,_chromosome:_1	AUGUSTUS	exon	195009	195188	.	+	.	ID=g317.t1.exon9;Parent=g317.t1;
OU744336.1_Gymnosoma_rotundatum_genome_assembly,_chromosome:_1	AUGUSTUS	stop_codon	195186	195188	.	+	0	ID=g317.t1.stop1;Parent=g317.t1;
OU744336.1_Gymnosoma_rotundatum_genome_assembly,_chromosome:_1	GeneMark.hmm3	mRNA	174856	179709	.	+	.	ID=g317.t2;Parent=g317;
OU744336.1_Gymnosoma_rotundatum_genome_assembly,_chromosome:_1	GeneMark.hmm3	start_codon	174856	174858	.	+	0	ID=g317.t2.start1;Parent=g317.t2;
OU744336.1_Gymnosoma_rotundatum_genome_assembly,_chromosome:_1	GeneMark.hmm3	CDS	174856	174891	.	+	0	ID=g317.t2.CDS1;Parent=g317.t2;
OU744336.1_Gymnosoma_rotundatum_genome_assembly,_chromosome:_1	GeneMark.hmm3	exon	174856	174891	0	+	.	ID=g317.t2.exon1;Parent=g317.t2;
OU744336.1_Gymnosoma_rotundatum_genome_assembly,_chromosome:_1	GeneMark.hmm3	intron	174892	175159	.	+	0	ID=g317.t2.intron1;Parent=g317.t2;
OU744336.1_Gymnosoma_rotundatum_genome_assembly,_chromosome:_1	GeneMark.hmm3	CDS	175160	175258	.	+	0	ID=g317.t2.CDS2;Parent=g317.t2;
OU744336.1_Gymnosoma_rotundatum_genome_assembly,_chromosome:_1	GeneMark.hmm3	exon	175160	175258	0	+	.	ID=g317.t2.exon2;Parent=g317.t2;
OU744336.1_Gymnosoma_rotundatum_genome_assembly,_chromosome:_1	GeneMark.hmm3	intron	175259	178664	.	+	0	ID=g317.t2.intron2;Parent=g317.t2;
OU744336.1_Gymnosoma_rotundatum_genome_assembly,_chromosome:_1	GeneMark.hmm3	CDS	178665	178803	.	+	0	ID=g317.t2.CDS3;Parent=g317.t2;
OU744336.1_Gymnosoma_rotundatum_genome_assembly,_chromosome:_1	GeneMark.hmm3	exon	178665	178803	0	+	.	ID=g317.t2.exon3;Parent=g317.t2;
OU744336.1_Gymnosoma_rotundatum_genome_assembly,_chromosome:_1	GeneMark.hmm3	intron	178804	179647	.	+	2	ID=g317.t2.intron3;Parent=g317.t2;
OU744336.1_Gymnosoma_rotundatum_genome_assembly,_chromosome:_1	GeneMark.hmm3	CDS	179648	179709	.	+	2	ID=g317.t2.CDS4;Parent=g317.t2;
OU744336.1_Gymnosoma_rotundatum_genome_assembly,_chromosome:_1	GeneMark.hmm3	exon	179648	179709	0	+	.	ID=g317.t2.exon4;Parent=g317.t2;
OU744336.1_Gymnosoma_rotundatum_genome_assembly,_chromosome:_1	GeneMark.hmm3	stop_codon	179707	179709	.	+	0	ID=g317.t2.stop1;Parent=g317.t2;
OU744336.1_Gymnosoma_rotundatum_genome_assembly,_chromosome:_1	AUGUSTUS	gene	213192	214313	.	+	.	ID=g318;
OU744336.1_Gymnosoma_rotundatum_genome_assembly,_chromosome:_1	AUGUSTUS	mRNA	213192	214313	1	+	.	ID=g318.t1;Parent=g318;
OU744336.1_Gymnosoma_rotundatum_genome_assembly,_chromosome:_1	AUGUSTUS	start_codon	213192	213194	.	+	0	ID=g318.t1.start1;Parent=g318.t1;
OU744336.1_Gymnosoma_rotundatum_genome_assembly,_chromosome:_1	AUGUSTUS	CDS	213192	213313	1	+	0	ID=g318.t1.CDS1;Parent=g318.t1;
OU744336.1_Gymnosoma_rotundatum_genome_assembly,_chromosome:_1	AUGUSTUS	exon	213192	213313	.	+	.	ID=g318.t1.exon1;Parent=g318.t1;
OU744336.1_Gymnosoma_rotundatum_genome_assembly,_chromosome:_1	AUGUSTUS	intron	213314	214027	1	+	.	ID=g318.t1.intron1;Parent=g318.t1;
OU744336.1_Gymnosoma_rotundatum_genome_assembly,_chromosome:_1	AUGUSTUS	CDS	214028	214313	1	+	1	ID=g318.t1.CDS2;Parent=g318.t1;
OU744336.1_Gymnosoma_rotundatum_genome_assembly,_chromosome:_1	AUGUSTUS	exon	214028	214313	.	+	.	ID=g318.t1.exon2;Parent=g318.t1;
OU744336.1_Gymnosoma_rotundatum_genome_assembly,_chromosome:_1	AUGUSTUS	stop_codon	214311	214313	.	+	0	ID=g318.t1.stop1;Parent=g318.t1;
OU744336.1_Gymnosoma_rotundatum_genome_assembly,_chromosome:_1	AUGUSTUS	gene	239861	241063	.	+	.	ID=g319;
OU744336.1_Gymnosoma_rotundatum_genome_assembly,_chromosome:_1	AUGUSTUS	mRNA	239861	241063	1	+	.	ID=g319.t1;Parent=g319;
OU744336.1_Gymnosoma_rotundatum_genome_assembly,_chromosome:_1	AUGUSTUS	start_codon	239861	239863	.	+	0	ID=g319.t1.start1;Parent=g319.t1;
OU744336.1_Gymnosoma_rotundatum_genome_assembly,_chromosome:_1	AUGUSTUS	CDS	239861	240082	1	+	0	ID=g319.t1.CDS1;Parent=g319.t1;
OU744336.1_Gymnosoma_rotundatum_genome_assembly,_chromosome:_1	AUGUSTUS	exon	239861	240082	.	+	.	ID=g319.t1.exon1;Parent=g319.t1;
OU744336.1_Gymnosoma_rotundatum_genome_assembly,_chromosome:_1	AUGUSTUS	intron	240083	240162	1	+	.	ID=g319.t1.intron1;Parent=g319.t1;
OU744336.1_Gymnosoma_rotundatum_genome_assembly,_chromosome:_1	AUGUSTUS	CDS	240163	240594	1	+	0	ID=g319.t1.CDS2;Parent=g319.t1;
OU744336.1_Gymnosoma_rotundatum_genome_assembly,_chromosome:_1	AUGUSTUS	exon	240163	240594	.	+	.	ID=g319.t1.exon2;Parent=g319.t1;
OU744336.1_Gymnosoma_rotundatum_genome_assembly,_chromosome:_1	AUGUSTUS	intron	240595	240655	1	+	.	ID=g319.t1.intron2;Parent=g319.t1;
OU744336.1_Gymnosoma_rotundatum_genome_assembly,_chromosome:_1	AUGUSTUS	CDS	240656	241063	1	+	0	ID=g319.t1.CDS3;Parent=g319.t1;
OU744336.1_Gymnosoma_rotundatum_genome_assembly,_chromosome:_1	AUGUSTUS	exon	240656	241063	.	+	.	ID=g319.t1.exon3;Parent=g319.t1;
OU744336.1_Gymnosoma_rotundatum_genome_assembly,_chromosome:_1	AUGUSTUS	stop_codon	241061	241063	.	+	0	ID=g319.t1.stop1;Parent=g319.t1;
OU744336.1_Gymnosoma_rotundatum_genome_assembly,_chromosome:_1	AUGUSTUS	gene	287479	288984	.	+	.	ID=g320;
OU744336.1_Gymnosoma_rotundatum_genome_assembly,_chromosome:_1	AUGUSTUS	mRNA	287479	288984	0.99	+	.	ID=g320.t1;Parent=g320;
OU744336.1_Gymnosoma_rotundatum_genome_assembly,_chromosome:_1	AUGUSTUS	start_codon	287479	287481	.	+	0	ID=g320.t1.start1;Parent=g320.t1;
OU744336.1_Gymnosoma_rotundatum_genome_assembly,_chromosome:_1	AUGUSTUS	CDS	287479	288984	0.99	+	0	ID=g320.t1.CDS1;Parent=g320.t1;
OU744336.1_Gymnosoma_rotundatum_genome_assembly,_chromosome:_1	AUGUSTUS	exon	287479	288984	.	+	.	ID=g320.t1.exon1;Parent=g320.t1;
OU744336.1_Gymnosoma_rotundatum_genome_assembly,_chromosome:_1	AUGUSTUS	stop_codon	288982	288984	.	+	0	ID=g320.t1.stop1;Parent=g320.t1;
OU744336.1_Gymnosoma_rotundatum_genome_assembly,_chromosome:_1	AUGUSTUS	gene	289024	289545	.	+	.	ID=g321;
OU744336.1_Gymnosoma_rotundatum_genome_assembly,_chromosome:_1	AUGUSTUS	mRNA	289024	289545	1	+	.	ID=g321.t1;Parent=g321;
OU744336.1_Gymnosoma_rotundatum_genome_assembly,_chromosome:_1	AUGUSTUS	start_codon	289024	289026	.	+	0	ID=g321.t1.start1;Parent=g321.t1;
OU744336.1_Gymnosoma_rotundatum_genome_assembly,_chromosome:_1	AUGUSTUS	CDS	289024	289545	1	+	0	ID=g321.t1.CDS1;Parent=g321.t1;
OU744336.1_Gymnosoma_rotundatum_genome_assembly,_chromosome:_1	AUGUSTUS	exon	289024	289545	.	+	.	ID=g321.t1.exon1;Parent=g321.t1;
OU744336.1_Gymnosoma_rotundatum_genome_assembly,_chromosome:_1	AUGUSTUS	stop_codon	289543	289545	.	+	0	ID=g321.t1.stop1;Parent=g321.t1;
OU744336.1_Gymnosoma_rotundatum_genome_assembly,_chromosome:_1	AUGUSTUS	gene	404235	420018	.	+	.	ID=g322;
OU744336.1_Gymnosoma_rotundatum_genome_assembly,_chromosome:_1	AUGUSTUS	mRNA	404235	420018	1	+	.	ID=g322.t1;Parent=g322;
OU744336.1_Gymnosoma_rotundatum_genome_assembly,_chromosome:_1	AUGUSTUS	start_codon	404235	404237	.	+	0	ID=g322.t1.start1;Parent=g322.t1;
OU744336.1_Gymnosoma_rotundatum_genome_assembly,_chromosome:_1	AUGUSTUS	CDS	404235	404254	1	+	0	ID=g322.t1.CDS1;Parent=g322.t1;
OU744336.1_Gymnosoma_rotundatum_genome_assembly,_chromosome:_1	AUGUSTUS	exon	404235	404254	.	+	.	ID=g322.t1.exon1;Parent=g322.t1;
OU744336.1_Gymnosoma_rotundatum_genome_assembly,_chromosome:_1	AUGUSTUS	intron	404255	404384	1	+	.	ID=g322.t1.intron1;Parent=g322.t1;
OU744336.1_Gymnosoma_rotundatum_genome_assembly,_chromosome:_1	AUGUSTUS	CDS	404385	404508	1	+	1	ID=g322.t1.CDS2;Parent=g322.t1;
OU744336.1_Gymnosoma_rotundatum_genome_assembly,_chromosome:_1	AUGUSTUS	exon	404385	404508	.	+	.	ID=g322.t1.exon2;Parent=g322.t1;
OU744336.1_Gymnosoma_rotundatum_genome_assembly,_chromosome:_1	AUGUSTUS	intron	404509	409728	1	+	.	ID=g322.t1.intron2;Parent=g322.t1;
OU744336.1_Gymnosoma_rotundatum_genome_assembly,_chromosome:_1	AUGUSTUS	CDS	409729	409852	1	+	0	ID=g322.t1.CDS3;Parent=g322.t1;
OU744336.1_Gymnosoma_rotundatum_genome_assembly,_chromosome:_1	AUGUSTUS	exon	409729	409852	.	+	.	ID=g322.t1.exon3;Parent=g322.t1;
OU744336.1_Gymnosoma_rotundatum_genome_assembly,_chromosome:_1	AUGUSTUS	intron	409853	409905	1	+	.	ID=g322.t1.intron3;Parent=g322.t1;
OU744336.1_Gymnosoma_rotundatum_genome_assembly,_chromosome:_1	AUGUSTUS	CDS	409906	410427	1	+	2	ID=g322.t1.CDS4;Parent=g322.t1;
OU744336.1_Gymnosoma_rotundatum_genome_assembly,_chromosome:_1	AUGUSTUS	exon	409906	410427	.	+	.	ID=g322.t1.exon4;Parent=g322.t1;
OU744336.1_Gymnosoma_rotundatum_genome_assembly,_chromosome:_1	AUGUSTUS	intron	410428	413417	1	+	.	ID=g322.t1.intron4;Parent=g322.t1;
OU744336.1_Gymnosoma_rotundatum_genome_assembly,_chromosome:_1	AUGUSTUS	CDS	413418	413467	1	+	2	ID=g322.t1.CDS5;Parent=g322.t1;
OU744336.1_Gymnosoma_rotundatum_genome_assembly,_chromosome:_1	AUGUSTUS	exon	413418	413467	.	+	.	ID=g322.t1.exon5;Parent=g322.t1;
OU744336.1_Gymnosoma_rotundatum_genome_assembly,_chromosome:_1	AUGUSTUS	intron	413468	416098	1	+	.	ID=g322.t1.intron5;Parent=g322.t1;
OU744336.1_Gymnosoma_rotundatum_genome_assembly,_chromosome:_1	AUGUSTUS	CDS	416099	416313	1	+	0	ID=g322.t1.CDS6;Parent=g322.t1;
OU744336.1_Gymnosoma_rotundatum_genome_assembly,_chromosome:_1	AUGUSTUS	exon	416099	416313	.	+	.	ID=g322.t1.exon6;Parent=g322.t1;
OU744336.1_Gymnosoma_rotundatum_genome_assembly,_chromosome:_1	AUGUSTUS	intron	416314	418815	1	+	.	ID=g322.t1.intron6;Parent=g322.t1;
OU744336.1_Gymnosoma_rotundatum_genome_assembly,_chromosome:_1	AUGUSTUS	CDS	418816	419020	1	+	1	ID=g322.t1.CDS7;Parent=g322.t1;
OU744336.1_Gymnosoma_rotundatum_genome_assembly,_chromosome:_1	AUGUSTUS	exon	418816	419020	.	+	.	ID=g322.t1.exon7;Parent=g322.t1;
OU744336.1_Gymnosoma_rotundatum_genome_assembly,_chromosome:_1	AUGUSTUS	intron	419021	419096	1	+	.	ID=g322.t1.intron7;Parent=g322.t1;
OU744336.1_Gymnosoma_rotundatum_genome_assembly,_chromosome:_1	AUGUSTUS	CDS	419097	419754	1	+	0	ID=g322.t1.CDS8;Parent=g322.t1;
OU744336.1_Gymnosoma_rotundatum_genome_assembly,_chromosome:_1	AUGUSTUS	exon	419097	419754	.	+	.	ID=g322.t1.exon8;Parent=g322.t1;
OU744336.1_Gymnosoma_rotundatum_genome_assembly,_chromosome:_1	AUGUSTUS	intron	419755	419845	1	+	.	ID=g322.t1.intron8;Parent=g322.t1;
OU744336.1_Gymnosoma_rotundatum_genome_assembly,_chromosome:_1	AUGUSTUS	CDS	419846	420018	1	+	2	ID=g322.t1.CDS9;Parent=g322.t1;
OU744336.1_Gymnosoma_rotundatum_genome_assembly,_chromosome:_1	AUGUSTUS	exon	419846	420018	.	+	.	ID=g322.t1.exon9;Parent=g322.t1;
OU744336.1_Gymnosoma_rotundatum_genome_assembly,_chromosome:_1	AUGUSTUS	stop_codon	420016	420018	.	+	0	ID=g322.t1.stop1;Parent=g322.t1;
OU744336.1_Gymnosoma_rotundatum_genome_assembly,_chromosome:_1	AUGUSTUS	gene	454162	478023	.	+	.	ID=g323;
OU744336.1_Gymnosoma_rotundatum_genome_assembly,_chromosome:_1	AUGUSTUS	mRNA	454162	478023	0.91	+	.	ID=g323.t1;Parent=g323;
OU744336.1_Gymnosoma_rotundatum_genome_assembly,_chromosome:_1	AUGUSTUS	start_codon	454162	454164	.	+	0	ID=g323.t1.start1;Parent=g323.t1;
OU744336.1_Gymnosoma_rotundatum_genome_assembly,_chromosome:_1	AUGUSTUS	CDS	454162	454197	0.99	+	0	ID=g323.t1.CDS1;Parent=g323.t1;
OU744336.1_Gymnosoma_rotundatum_genome_assembly,_chromosome:_1	AUGUSTUS	exon	454162	454197	.	+	.	ID=g323.t1.exon1;Parent=g323.t1;
OU744336.1_Gymnosoma_rotundatum_genome_assembly,_chromosome:_1	AUGUSTUS	intron	454198	454287	1	+	.	ID=g323.t1.intron1;Parent=g323.t1;
OU744336.1_Gymnosoma_rotundatum_genome_assembly,_chromosome:_1	AUGUSTUS	CDS	454288	454466	1	+	0	ID=g323.t1.CDS2;Parent=g323.t1;
OU744336.1_Gymnosoma_rotundatum_genome_assembly,_chromosome:_1	AUGUSTUS	exon	454288	454466	.	+	.	ID=g323.t1.exon2;Parent=g323.t1;
OU744336.1_Gymnosoma_rotundatum_genome_assembly,_chromosome:_1	AUGUSTUS	intron	454467	454526	1	+	.	ID=g323.t1.intron2;Parent=g323.t1;
OU744336.1_Gymnosoma_rotundatum_genome_assembly,_chromosome:_1	AUGUSTUS	CDS	454527	455679	1	+	1	ID=g323.t1.CDS3;Parent=g323.t1;
OU744336.1_Gymnosoma_rotundatum_genome_assembly,_chromosome:_1	AUGUSTUS	exon	454527	455679	.	+	.	ID=g323.t1.exon3;Parent=g323.t1;
OU744336.1_Gymnosoma_rotundatum_genome_assembly,_chromosome:_1	AUGUSTUS	intron	455680	455742	1	+	.	ID=g323.t1.intron3;Parent=g323.t1;
OU744336.1_Gymnosoma_rotundatum_genome_assembly,_chromosome:_1	AUGUSTUS	CDS	455743	455922	1	+	0	ID=g323.t1.CDS4;Parent=g323.t1;
OU744336.1_Gymnosoma_rotundatum_genome_assembly,_chromosome:_1	AUGUSTUS	exon	455743	455922	.	+	.	ID=g323.t1.exon4;Parent=g323.t1;
OU744336.1_Gymnosoma_rotundatum_genome_assembly,_chromosome:_1	AUGUSTUS	intron	455923	455989	1	+	.	ID=g323.t1.intron4;Parent=g323.t1;
OU744336.1_Gymnosoma_rotundatum_genome_assembly,_chromosome:_1	AUGUSTUS	CDS	455990	459689	1	+	0	ID=g323.t1.CDS5;Parent=g323.t1;
OU744336.1_Gymnosoma_rotundatum_genome_assembly,_chromosome:_1	AUGUSTUS	exon	455990	459689	.	+	.	ID=g323.t1.exon5;Parent=g323.t1;
OU744336.1_Gymnosoma_rotundatum_genome_assembly,_chromosome:_1	AUGUSTUS	intron	459690	459746	1	+	.	ID=g323.t1.intron5;Parent=g323.t1;
OU744336.1_Gymnosoma_rotundatum_genome_assembly,_chromosome:_1	AUGUSTUS	CDS	459747	459926	1	+	2	ID=g323.t1.CDS6;Parent=g323.t1;
OU744336.1_Gymnosoma_rotundatum_genome_assembly,_chromosome:_1	AUGUSTUS	exon	459747	459926	.	+	.	ID=g323.t1.exon6;Parent=g323.t1;
OU744336.1_Gymnosoma_rotundatum_genome_assembly,_chromosome:_1	AUGUSTUS	intron	459927	460187	1	+	.	ID=g323.t1.intron6;Parent=g323.t1;
OU744336.1_Gymnosoma_rotundatum_genome_assembly,_chromosome:_1	AUGUSTUS	CDS	460188	460358	1	+	2	ID=g323.t1.CDS7;Parent=g323.t1;
OU744336.1_Gymnosoma_rotundatum_genome_assembly,_chromosome:_1	AUGUSTUS	exon	460188	460358	.	+	.	ID=g323.t1.exon7;Parent=g323.t1;
OU744336.1_Gymnosoma_rotundatum_genome_assembly,_chromosome:_1	AUGUSTUS	intron	460359	460525	1	+	.	ID=g323.t1.intron7;Parent=g323.t1;
OU744336.1_Gymnosoma_rotundatum_genome_assembly,_chromosome:_1	AUGUSTUS	CDS	460526	461559	1	+	2	ID=g323.t1.CDS8;Parent=g323.t1;
OU744336.1_Gymnosoma_rotundatum_genome_assembly,_chromosome:_1	AUGUSTUS	exon	460526	461559	.	+	.	ID=g323.t1.exon8;Parent=g323.t1;
OU744336.1_Gymnosoma_rotundatum_genome_assembly,_chromosome:_1	AUGUSTUS	intron	461560	461618	1	+	.	ID=g323.t1.intron8;Parent=g323.t1;
OU744336.1_Gymnosoma_rotundatum_genome_assembly,_chromosome:_1	AUGUSTUS	CDS	461619	461802	1	+	0	ID=g323.t1.CDS9;Parent=g323.t1;
OU744336.1_Gymnosoma_rotundatum_genome_assembly,_chromosome:_1	AUGUSTUS	exon	461619	461802	.	+	.	ID=g323.t1.exon9;Parent=g323.t1;
OU744336.1_Gymnosoma_rotundatum_genome_assembly,_chromosome:_1	AUGUSTUS	intron	461803	461862	1	+	.	ID=g323.t1.intron9;Parent=g323.t1;
OU744336.1_Gymnosoma_rotundatum_genome_assembly,_chromosome:_1	AUGUSTUS	CDS	461863	462057	1	+	2	ID=g323.t1.CDS10;Parent=g323.t1;
OU744336.1_Gymnosoma_rotundatum_genome_assembly,_chromosome:_1	AUGUSTUS	exon	461863	462057	.	+	.	ID=g323.t1.exon10;Parent=g323.t1;
OU744336.1_Gymnosoma_rotundatum_genome_assembly,_chromosome:_1	AUGUSTUS	intron	462058	462159	1	+	.	ID=g323.t1.intron10;Parent=g323.t1;
OU744336.1_Gymnosoma_rotundatum_genome_assembly,_chromosome:_1	AUGUSTUS	CDS	462160	462330	1	+	2	ID=g323.t1.CDS11;Parent=g323.t1;
OU744336.1_Gymnosoma_rotundatum_genome_assembly,_chromosome:_1	AUGUSTUS	exon	462160	462330	.	+	.	ID=g323.t1.exon11;Parent=g323.t1;
OU744336.1_Gymnosoma_rotundatum_genome_assembly,_chromosome:_1	AUGUSTUS	intron	462331	462640	1	+	.	ID=g323.t1.intron11;Parent=g323.t1;
OU744336.1_Gymnosoma_rotundatum_genome_assembly,_chromosome:_1	AUGUSTUS	CDS	462641	463203	1	+	2	ID=g323.t1.CDS12;Parent=g323.t1;
OU744336.1_Gymnosoma_rotundatum_genome_assembly,_chromosome:_1	AUGUSTUS	exon	462641	463203	.	+	.	ID=g323.t1.exon12;Parent=g323.t1;
OU744336.1_Gymnosoma_rotundatum_genome_assembly,_chromosome:_1	AUGUSTUS	intron	463204	465407	1	+	.	ID=g323.t1.intron12;Parent=g323.t1;
OU744336.1_Gymnosoma_rotundatum_genome_assembly,_chromosome:_1	AUGUSTUS	CDS	465408	465558	1	+	0	ID=g323.t1.CDS13;Parent=g323.t1;
OU744336.1_Gymnosoma_rotundatum_genome_assembly,_chromosome:_1	AUGUSTUS	exon	465408	465558	.	+	.	ID=g323.t1.exon13;Parent=g323.t1;
OU744336.1_Gymnosoma_rotundatum_genome_assembly,_chromosome:_1	AUGUSTUS	intron	465559	465689	1	+	.	ID=g323.t1.intron13;Parent=g323.t1;
OU744336.1_Gymnosoma_rotundatum_genome_assembly,_chromosome:_1	AUGUSTUS	CDS	465690	466127	1	+	2	ID=g323.t1.CDS14;Parent=g323.t1;
OU744336.1_Gymnosoma_rotundatum_genome_assembly,_chromosome:_1	AUGUSTUS	exon	465690	466127	.	+	.	ID=g323.t1.exon14;Parent=g323.t1;
OU744336.1_Gymnosoma_rotundatum_genome_assembly,_chromosome:_1	AUGUSTUS	intron	466128	466294	1	+	.	ID=g323.t1.intron14;Parent=g323.t1;
OU744336.1_Gymnosoma_rotundatum_genome_assembly,_chromosome:_1	AUGUSTUS	CDS	466295	466456	0.92	+	2	ID=g323.t1.CDS15;Parent=g323.t1;
OU744336.1_Gymnosoma_rotundatum_genome_assembly,_chromosome:_1	AUGUSTUS	exon	466295	466456	.	+	.	ID=g323.t1.exon15;Parent=g323.t1;
OU744336.1_Gymnosoma_rotundatum_genome_assembly,_chromosome:_1	AUGUSTUS	intron	466457	477693	0.92	+	.	ID=g323.t1.intron15;Parent=g323.t1;
OU744336.1_Gymnosoma_rotundatum_genome_assembly,_chromosome:_1	AUGUSTUS	CDS	477694	477810	1	+	2	ID=g323.t1.CDS16;Parent=g323.t1;
OU744336.1_Gymnosoma_rotundatum_genome_assembly,_chromosome:_1	AUGUSTUS	exon	477694	477810	.	+	.	ID=g323.t1.exon16;Parent=g323.t1;
OU744336.1_Gymnosoma_rotundatum_genome_assembly,_chromosome:_1	AUGUSTUS	intron	477811	477883	1	+	.	ID=g323.t1.intron16;Parent=g323.t1;
OU744336.1_Gymnosoma_rotundatum_genome_assembly,_chromosome:_1	AUGUSTUS	CDS	477884	478023	1	+	2	ID=g323.t1.CDS17;Parent=g323.t1;
OU744336.1_Gymnosoma_rotundatum_genome_assembly,_chromosome:_1	AUGUSTUS	exon	477884	478023	.	+	.	ID=g323.t1.exon17;Parent=g323.t1;
OU744336.1_Gymnosoma_rotundatum_genome_assembly,_chromosome:_1	AUGUSTUS	stop_codon	478021	478023	.	+	0	ID=g323.t1.stop1;Parent=g323.t1;
OU744336.1_Gymnosoma_rotundatum_genome_assembly,_chromosome:_1	AUGUSTUS	gene	478737	480515	.	+	.	ID=g324;
OU744336.1_Gymnosoma_rotundatum_genome_assembly,_chromosome:_1	AUGUSTUS	mRNA	478737	480515	0.8	+	.	ID=g324.t1;Parent=g324;
OU744336.1_Gymnosoma_rotundatum_genome_assembly,_chromosome:_1	AUGUSTUS	start_codon	478737	478739	.	+	0	ID=g324.t1.start1;Parent=g324.t1;
OU744336.1_Gymnosoma_rotundatum_genome_assembly,_chromosome:_1	AUGUSTUS	CDS	478737	478808	1	+	0	ID=g324.t1.CDS1;Parent=g324.t1;
OU744336.1_Gymnosoma_rotundatum_genome_assembly,_chromosome:_1	AUGUSTUS	exon	478737	478808	.	+	.	ID=g324.t1.exon1;Parent=g324.t1;
OU744336.1_Gymnosoma_rotundatum_genome_assembly,_chromosome:_1	AUGUSTUS	intron	478809	478871	1	+	.	ID=g324.t1.intron1;Parent=g324.t1;
OU744336.1_Gymnosoma_rotundatum_genome_assembly,_chromosome:_1	AUGUSTUS	CDS	478872	479105	1	+	0	ID=g324.t1.CDS2;Parent=g324.t1;
OU744336.1_Gymnosoma_rotundatum_genome_assembly,_chromosome:_1	AUGUSTUS	exon	478872	479105	.	+	.	ID=g324.t1.exon2;Parent=g324.t1;
OU744336.1_Gymnosoma_rotundatum_genome_assembly,_chromosome:_1	AUGUSTUS	intron	479106	479176	1	+	.	ID=g324.t1.intron2;Parent=g324.t1;
OU744336.1_Gymnosoma_rotundatum_genome_assembly,_chromosome:_1	AUGUSTUS	CDS	479177	479274	1	+	0	ID=g324.t1.CDS3;Parent=g324.t1;
OU744336.1_Gymnosoma_rotundatum_genome_assembly,_chromosome:_1	AUGUSTUS	exon	479177	479274	.	+	.	ID=g324.t1.exon3;Parent=g324.t1;
OU744336.1_Gymnosoma_rotundatum_genome_assembly,_chromosome:_1	AUGUSTUS	intron	479275	479342	1	+	.	ID=g324.t1.intron3;Parent=g324.t1;
OU744336.1_Gymnosoma_rotundatum_genome_assembly,_chromosome:_1	AUGUSTUS	CDS	479343	479543	0.8	+	1	ID=g324.t1.CDS4;Parent=g324.t1;
OU744336.1_Gymnosoma_rotundatum_genome_assembly,_chromosome:_1	AUGUSTUS	exon	479343	479543	.	+	.	ID=g324.t1.exon4;Parent=g324.t1;
OU744336.1_Gymnosoma_rotundatum_genome_assembly,_chromosome:_1	AUGUSTUS	intron	479544	480223	0.8	+	.	ID=g324.t1.intron4;Parent=g324.t1;
OU744336.1_Gymnosoma_rotundatum_genome_assembly,_chromosome:_1	AUGUSTUS	CDS	480224	480515	0.8	+	1	ID=g324.t1.CDS5;Parent=g324.t1;
OU744336.1_Gymnosoma_rotundatum_genome_assembly,_chromosome:_1	AUGUSTUS	exon	480224	480515	.	+	.	ID=g324.t1.exon5;Parent=g324.t1;
OU744336.1_Gymnosoma_rotundatum_genome_assembly,_chromosome:_1	AUGUSTUS	stop_codon	480513	480515	.	+	0	ID=g324.t1.stop1;Parent=g324.t1;
OU744336.1_Gymnosoma_rotundatum_genome_assembly,_chromosome:_1	AUGUSTUS	gene	480257	481041	.	-	.	ID=g325;
OU744336.1_Gymnosoma_rotundatum_genome_assembly,_chromosome:_1	AUGUSTUS	mRNA	480257	481041	1	-	.	ID=g325.t1;Parent=g325;
OU744336.1_Gymnosoma_rotundatum_genome_assembly,_chromosome:_1	AUGUSTUS	stop_codon	480257	480259	.	-	0	ID=g325.t1.stop1;Parent=g325.t1;
OU744336.1_Gymnosoma_rotundatum_genome_assembly,_chromosome:_1	AUGUSTUS	CDS	480257	480559	1	-	0	ID=g325.t1.CDS1;Parent=g325.t1;
OU744336.1_Gymnosoma_rotundatum_genome_assembly,_chromosome:_1	AUGUSTUS	exon	480257	480559	.	-	.	ID=g325.t1.exon1;Parent=g325.t1;
OU744336.1_Gymnosoma_rotundatum_genome_assembly,_chromosome:_1	AUGUSTUS	intron	480560	480930	1	-	.	ID=g325.t1.intron1;Parent=g325.t1;
OU744336.1_Gymnosoma_rotundatum_genome_assembly,_chromosome:_1	AUGUSTUS	CDS	480931	481041	1	-	0	ID=g325.t1.CDS2;Parent=g325.t1;
OU744336.1_Gymnosoma_rotundatum_genome_assembly,_chromosome:_1	AUGUSTUS	exon	480931	481041	.	-	.	ID=g325.t1.exon2;Parent=g325.t1;
OU744336.1_Gymnosoma_rotundatum_genome_assembly,_chromosome:_1	AUGUSTUS	start_codon	481039	481041	.	-	0	ID=g325.t1.start1;Parent=g325.t1;
OU744336.1_Gymnosoma_rotundatum_genome_assembly,_chromosome:_1	AUGUSTUS	gene	483912	484415	.	-	.	ID=g326;
OU744336.1_Gymnosoma_rotundatum_genome_assembly,_chromosome:_1	AUGUSTUS	mRNA	483912	484415	0.35	-	.	ID=g326.t1;Parent=g326;
OU744336.1_Gymnosoma_rotundatum_genome_assembly,_chromosome:_1	AUGUSTUS	stop_codon	483912	483914	.	-	0	ID=g326.t1.stop1;Parent=g326.t1;
OU744336.1_Gymnosoma_rotundatum_genome_assembly,_chromosome:_1	AUGUSTUS	CDS	483912	483974	0.36	-	0	ID=g326.t1.CDS1;Parent=g326.t1;
OU744336.1_Gymnosoma_rotundatum_genome_assembly,_chromosome:_1	AUGUSTUS	exon	483912	483974	.	-	.	ID=g326.t1.exon1;Parent=g326.t1;
OU744336.1_Gymnosoma_rotundatum_genome_assembly,_chromosome:_1	AUGUSTUS	intron	483975	484166	0.36	-	.	ID=g326.t1.intron1;Parent=g326.t1;
OU744336.1_Gymnosoma_rotundatum_genome_assembly,_chromosome:_1	AUGUSTUS	CDS	484167	484415	0.36	-	0	ID=g326.t1.CDS2;Parent=g326.t1;
OU744336.1_Gymnosoma_rotundatum_genome_assembly,_chromosome:_1	AUGUSTUS	exon	484167	484415	.	-	.	ID=g326.t1.exon2;Parent=g326.t1;
OU744336.1_Gymnosoma_rotundatum_genome_assembly,_chromosome:_1	AUGUSTUS	start_codon	484413	484415	.	-	0	ID=g326.t1.start1;Parent=g326.t1;
OU744336.1_Gymnosoma_rotundatum_genome_assembly,_chromosome:_1	AUGUSTUS	gene	483912	485062	.	-	.	ID=g327;
OU744336.1_Gymnosoma_rotundatum_genome_assembly,_chromosome:_1	AUGUSTUS	mRNA	484519	485062	0.99	-	.	ID=g327.t1;Parent=g327;
OU744336.1_Gymnosoma_rotundatum_genome_assembly,_chromosome:_1	AUGUSTUS	stop_codon	484519	484521	.	-	0	ID=g327.t1.stop1;Parent=g327.t1;
OU744336.1_Gymnosoma_rotundatum_genome_assembly,_chromosome:_1	AUGUSTUS	CDS	484519	484602	1	-	0	ID=g327.t1.CDS1;Parent=g327.t1;
OU744336.1_Gymnosoma_rotundatum_genome_assembly,_chromosome:_1	AUGUSTUS	exon	484519	484602	.	-	.	ID=g327.t1.exon1;Parent=g327.t1;
OU744336.1_Gymnosoma_rotundatum_genome_assembly,_chromosome:_1	AUGUSTUS	intron	484603	484684	0.99	-	.	ID=g327.t1.intron1;Parent=g327.t1;
OU744336.1_Gymnosoma_rotundatum_genome_assembly,_chromosome:_1	AUGUSTUS	CDS	484685	485062	0.99	-	0	ID=g327.t1.CDS2;Parent=g327.t1;
OU744336.1_Gymnosoma_rotundatum_genome_assembly,_chromosome:_1	AUGUSTUS	exon	484685	485062	.	-	.	ID=g327.t1.exon2;Parent=g327.t1;
OU744336.1_Gymnosoma_rotundatum_genome_assembly,_chromosome:_1	AUGUSTUS	start_codon	485060	485062	.	-	0	ID=g327.t1.start1;Parent=g327.t1;
OU744336.1_Gymnosoma_rotundatum_genome_assembly,_chromosome:_1	AUGUSTUS	mRNA	483912	485062	0.7	-	.	ID=g327.t2;Parent=g327;
OU744336.1_Gymnosoma_rotundatum_genome_assembly,_chromosome:_1	AUGUSTUS	stop_codon	483912	483914	.	-	0	ID=g327.t2.stop1;Parent=g327.t2;
OU744336.1_Gymnosoma_rotundatum_genome_assembly,_chromosome:_1	AUGUSTUS	CDS	483912	483994	0.79	-	2	ID=g327.t2.CDS1;Parent=g327.t2;
OU744336.1_Gymnosoma_rotundatum_genome_assembly,_chromosome:_1	AUGUSTUS	exon	483912	483994	.	-	.	ID=g327.t2.exon1;Parent=g327.t2;
OU744336.1_Gymnosoma_rotundatum_genome_assembly,_chromosome:_1	AUGUSTUS	intron	483995	484845	0.7	-	.	ID=g327.t2.intron1;Parent=g327.t2;
OU744336.1_Gymnosoma_rotundatum_genome_assembly,_chromosome:_1	AUGUSTUS	CDS	484846	485062	1	-	0	ID=g327.t2.CDS2;Parent=g327.t2;
OU744336.1_Gymnosoma_rotundatum_genome_assembly,_chromosome:_1	AUGUSTUS	exon	484846	485062	.	-	.	ID=g327.t2.exon2;Parent=g327.t2;
OU744336.1_Gymnosoma_rotundatum_genome_assembly,_chromosome:_1	AUGUSTUS	start_codon	485060	485062	.	-	0	ID=g327.t2.start1;Parent=g327.t2;
OU744336.1_Gymnosoma_rotundatum_genome_assembly,_chromosome:_1	AUGUSTUS	gene	486462	603506	.	-	.	ID=g328;
OU744336.1_Gymnosoma_rotundatum_genome_assembly,_chromosome:_1	AUGUSTUS	mRNA	486462	603506	1	-	.	ID=g328.t1;Parent=g328;
OU744336.1_Gymnosoma_rotundatum_genome_assembly,_chromosome:_1	AUGUSTUS	stop_codon	486462	486464	.	-	0	ID=g328.t1.stop1;Parent=g328.t1;
OU744336.1_Gymnosoma_rotundatum_genome_assembly,_chromosome:_1	AUGUSTUS	CDS	486462	486608	1	-	0	ID=g328.t1.CDS1;Parent=g328.t1;
OU744336.1_Gymnosoma_rotundatum_genome_assembly,_chromosome:_1	AUGUSTUS	exon	486462	486608	.	-	.	ID=g328.t1.exon1;Parent=g328.t1;
OU744336.1_Gymnosoma_rotundatum_genome_assembly,_chromosome:_1	AUGUSTUS	intron	486609	486677	1	-	.	ID=g328.t1.intron1;Parent=g328.t1;
OU744336.1_Gymnosoma_rotundatum_genome_assembly,_chromosome:_1	AUGUSTUS	CDS	486678	486824	1	-	0	ID=g328.t1.CDS2;Parent=g328.t1;
OU744336.1_Gymnosoma_rotundatum_genome_assembly,_chromosome:_1	AUGUSTUS	exon	486678	486824	.	-	.	ID=g328.t1.exon2;Parent=g328.t1;
OU744336.1_Gymnosoma_rotundatum_genome_assembly,_chromosome:_1	AUGUSTUS	intron	486825	486892	1	-	.	ID=g328.t1.intron2;Parent=g328.t1;
OU744336.1_Gymnosoma_rotundatum_genome_assembly,_chromosome:_1	AUGUSTUS	CDS	486893	486994	1	-	0	ID=g328.t1.CDS3;Parent=g328.t1;
OU744336.1_Gymnosoma_rotundatum_genome_assembly,_chromosome:_1	AUGUSTUS	exon	486893	486994	.	-	.	ID=g328.t1.exon3;Parent=g328.t1;
OU744336.1_Gymnosoma_rotundatum_genome_assembly,_chromosome:_1	AUGUSTUS	intron	486995	487526	1	-	.	ID=g328.t1.intron3;Parent=g328.t1;
OU744336.1_Gymnosoma_rotundatum_genome_assembly,_chromosome:_1	AUGUSTUS	CDS	487527	487631	1	-	0	ID=g328.t1.CDS4;Parent=g328.t1;
OU744336.1_Gymnosoma_rotundatum_genome_assembly,_chromosome:_1	AUGUSTUS	exon	487527	487631	.	-	.	ID=g328.t1.exon4;Parent=g328.t1;
OU744336.1_Gymnosoma_rotundatum_genome_assembly,_chromosome:_1	AUGUSTUS	intron	487632	489170	1	-	.	ID=g328.t1.intron4;Parent=g328.t1;
OU744336.1_Gymnosoma_rotundatum_genome_assembly,_chromosome:_1	AUGUSTUS	CDS	489171	489311	1	-	0	ID=g328.t1.CDS5;Parent=g328.t1;
OU744336.1_Gymnosoma_rotundatum_genome_assembly,_chromosome:_1	AUGUSTUS	exon	489171	489311	.	-	.	ID=g328.t1.exon5;Parent=g328.t1;
OU744336.1_Gymnosoma_rotundatum_genome_assembly,_chromosome:_1	AUGUSTUS	intron	489312	495140	1	-	.	ID=g328.t1.intron5;Parent=g328.t1;
OU744336.1_Gymnosoma_rotundatum_genome_assembly,_chromosome:_1	AUGUSTUS	CDS	495141	495352	1	-	2	ID=g328.t1.CDS6;Parent=g328.t1;
OU744336.1_Gymnosoma_rotundatum_genome_assembly,_chromosome:_1	AUGUSTUS	exon	495141	495352	.	-	.	ID=g328.t1.exon6;Parent=g328.t1;
OU744336.1_Gymnosoma_rotundatum_genome_assembly,_chromosome:_1	AUGUSTUS	intron	495353	500336	1	-	.	ID=g328.t1.intron6;Parent=g328.t1;
OU744336.1_Gymnosoma_rotundatum_genome_assembly,_chromosome:_1	AUGUSTUS	CDS	500337	500468	1	-	2	ID=g328.t1.CDS7;Parent=g328.t1;
OU744336.1_Gymnosoma_rotundatum_genome_assembly,_chromosome:_1	AUGUSTUS	exon	500337	500468	.	-	.	ID=g328.t1.exon7;Parent=g328.t1;
OU744336.1_Gymnosoma_rotundatum_genome_assembly,_chromosome:_1	AUGUSTUS	intron	500469	500530	1	-	.	ID=g328.t1.intron7;Parent=g328.t1;
OU744336.1_Gymnosoma_rotundatum_genome_assembly,_chromosome:_1	AUGUSTUS	CDS	500531	500708	1	-	0	ID=g328.t1.CDS8;Parent=g328.t1;
OU744336.1_Gymnosoma_rotundatum_genome_assembly,_chromosome:_1	AUGUSTUS	exon	500531	500708	.	-	.	ID=g328.t1.exon8;Parent=g328.t1;
OU744336.1_Gymnosoma_rotundatum_genome_assembly,_chromosome:_1	AUGUSTUS	intron	500709	500768	1	-	.	ID=g328.t1.intron8;Parent=g328.t1;
OU744336.1_Gymnosoma_rotundatum_genome_assembly,_chromosome:_1	AUGUSTUS	CDS	500769	500921	1	-	0	ID=g328.t1.CDS9;Parent=g328.t1;
OU744336.1_Gymnosoma_rotundatum_genome_assembly,_chromosome:_1	AUGUSTUS	exon	500769	500921	.	-	.	ID=g328.t1.exon9;Parent=g328.t1;
OU744336.1_Gymnosoma_rotundatum_genome_assembly,_chromosome:_1	AUGUSTUS	intron	500922	501984	1	-	.	ID=g328.t1.intron9;Parent=g328.t1;
OU744336.1_Gymnosoma_rotundatum_genome_assembly,_chromosome:_1	AUGUSTUS	CDS	501985	502127	1	-	2	ID=g328.t1.CDS10;Parent=g328.t1;
OU744336.1_Gymnosoma_rotundatum_genome_assembly,_chromosome:_1	AUGUSTUS	exon	501985	502127	.	-	.	ID=g328.t1.exon10;Parent=g328.t1;
OU744336.1_Gymnosoma_rotundatum_genome_assembly,_chromosome:_1	AUGUSTUS	intron	502128	506756	1	-	.	ID=g328.t1.intron10;Parent=g328.t1;
OU744336.1_Gymnosoma_rotundatum_genome_assembly,_chromosome:_1	AUGUSTUS	CDS	506757	506958	1	-	0	ID=g328.t1.CDS11;Parent=g328.t1;
OU744336.1_Gymnosoma_rotundatum_genome_assembly,_chromosome:_1	AUGUSTUS	exon	506757	506958	.	-	.	ID=g328.t1.exon11;Parent=g328.t1;
OU744336.1_Gymnosoma_rotundatum_genome_assembly,_chromosome:_1	AUGUSTUS	intron	506959	507874	1	-	.	ID=g328.t1.intron11;Parent=g328.t1;
OU744336.1_Gymnosoma_rotundatum_genome_assembly,_chromosome:_1	AUGUSTUS	CDS	507875	508141	1	-	0	ID=g328.t1.CDS12;Parent=g328.t1;
OU744336.1_Gymnosoma_rotundatum_genome_assembly,_chromosome:_1	AUGUSTUS	exon	507875	508141	.	-	.	ID=g328.t1.exon12;Parent=g328.t1;
OU744336.1_Gymnosoma_rotundatum_genome_assembly,_chromosome:_1	AUGUSTUS	intron	508142	509257	1	-	.	ID=g328.t1.intron12;Parent=g328.t1;
OU744336.1_Gymnosoma_rotundatum_genome_assembly,_chromosome:_1	AUGUSTUS	CDS	509258	509329	1	-	0	ID=g328.t1.CDS13;Parent=g328.t1;
OU744336.1_Gymnosoma_rotundatum_genome_assembly,_chromosome:_1	AUGUSTUS	exon	509258	509329	.	-	.	ID=g328.t1.exon13;Parent=g328.t1;
OU744336.1_Gymnosoma_rotundatum_genome_assembly,_chromosome:_1	AUGUSTUS	intron	509330	509395	1	-	.	ID=g328.t1.intron13;Parent=g328.t1;
OU744336.1_Gymnosoma_rotundatum_genome_assembly,_chromosome:_1	AUGUSTUS	CDS	509396	510856	1	-	0	ID=g328.t1.CDS14;Parent=g328.t1;
OU744336.1_Gymnosoma_rotundatum_genome_assembly,_chromosome:_1	AUGUSTUS	exon	509396	510856	.	-	.	ID=g328.t1.exon14;Parent=g328.t1;
OU744336.1_Gymnosoma_rotundatum_genome_assembly,_chromosome:_1	AUGUSTUS	intron	510857	511512	1	-	.	ID=g328.t1.intron14;Parent=g328.t1;
OU744336.1_Gymnosoma_rotundatum_genome_assembly,_chromosome:_1	AUGUSTUS	CDS	511513	512357	1	-	2	ID=g328.t1.CDS15;Parent=g328.t1;
OU744336.1_Gymnosoma_rotundatum_genome_assembly,_chromosome:_1	AUGUSTUS	exon	511513	512357	.	-	.	ID=g328.t1.exon15;Parent=g328.t1;
OU744336.1_Gymnosoma_rotundatum_genome_assembly,_chromosome:_1	AUGUSTUS	intron	512358	512440	1	-	.	ID=g328.t1.intron15;Parent=g328.t1;
OU744336.1_Gymnosoma_rotundatum_genome_assembly,_chromosome:_1	AUGUSTUS	CDS	512441	512600	1	-	0	ID=g328.t1.CDS16;Parent=g328.t1;
OU744336.1_Gymnosoma_rotundatum_genome_assembly,_chromosome:_1	AUGUSTUS	exon	512441	512600	.	-	.	ID=g328.t1.exon16;Parent=g328.t1;
OU744336.1_Gymnosoma_rotundatum_genome_assembly,_chromosome:_1	AUGUSTUS	intron	512601	512660	1	-	.	ID=g328.t1.intron16;Parent=g328.t1;
OU744336.1_Gymnosoma_rotundatum_genome_assembly,_chromosome:_1	AUGUSTUS	CDS	512661	512865	1	-	1	ID=g328.t1.CDS17;Parent=g328.t1;
OU744336.1_Gymnosoma_rotundatum_genome_assembly,_chromosome:_1	AUGUSTUS	exon	512661	512865	.	-	.	ID=g328.t1.exon17;Parent=g328.t1;
OU744336.1_Gymnosoma_rotundatum_genome_assembly,_chromosome:_1	AUGUSTUS	intron	512866	512927	1	-	.	ID=g328.t1.intron17;Parent=g328.t1;
OU744336.1_Gymnosoma_rotundatum_genome_assembly,_chromosome:_1	AUGUSTUS	CDS	512928	513070	1	-	0	ID=g328.t1.CDS18;Parent=g328.t1;
OU744336.1_Gymnosoma_rotundatum_genome_assembly,_chromosome:_1	AUGUSTUS	exon	512928	513070	.	-	.	ID=g328.t1.exon18;Parent=g328.t1;
OU744336.1_Gymnosoma_rotundatum_genome_assembly,_chromosome:_1	AUGUSTUS	intron	513071	513149	1	-	.	ID=g328.t1.intron18;Parent=g328.t1;
OU744336.1_Gymnosoma_rotundatum_genome_assembly,_chromosome:_1	AUGUSTUS	CDS	513150	513458	1	-	0	ID=g328.t1.CDS19;Parent=g328.t1;
OU744336.1_Gymnosoma_rotundatum_genome_assembly,_chromosome:_1	AUGUSTUS	exon	513150	513458	.	-	.	ID=g328.t1.exon19;Parent=g328.t1;
OU744336.1_Gymnosoma_rotundatum_genome_assembly,_chromosome:_1	AUGUSTUS	intron	513459	513524	1	-	.	ID=g328.t1.intron19;Parent=g328.t1;
OU744336.1_Gymnosoma_rotundatum_genome_assembly,_chromosome:_1	AUGUSTUS	CDS	513525	513703	1	-	2	ID=g328.t1.CDS20;Parent=g328.t1;
OU744336.1_Gymnosoma_rotundatum_genome_assembly,_chromosome:_1	AUGUSTUS	exon	513525	513703	.	-	.	ID=g328.t1.exon20;Parent=g328.t1;
OU744336.1_Gymnosoma_rotundatum_genome_assembly,_chromosome:_1	AUGUSTUS	intron	513704	513925	1	-	.	ID=g328.t1.intron20;Parent=g328.t1;
OU744336.1_Gymnosoma_rotundatum_genome_assembly,_chromosome:_1	AUGUSTUS	CDS	513926	514031	1	-	0	ID=g328.t1.CDS21;Parent=g328.t1;
OU744336.1_Gymnosoma_rotundatum_genome_assembly,_chromosome:_1	AUGUSTUS	exon	513926	514031	.	-	.	ID=g328.t1.exon21;Parent=g328.t1;
OU744336.1_Gymnosoma_rotundatum_genome_assembly,_chromosome:_1	AUGUSTUS	intron	514032	517944	1	-	.	ID=g328.t1.intron21;Parent=g328.t1;
OU744336.1_Gymnosoma_rotundatum_genome_assembly,_chromosome:_1	AUGUSTUS	CDS	517945	518133	1	-	0	ID=g328.t1.CDS22;Parent=g328.t1;
OU744336.1_Gymnosoma_rotundatum_genome_assembly,_chromosome:_1	AUGUSTUS	exon	517945	518133	.	-	.	ID=g328.t1.exon22;Parent=g328.t1;
OU744336.1_Gymnosoma_rotundatum_genome_assembly,_chromosome:_1	AUGUSTUS	intron	518134	521004	1	-	.	ID=g328.t1.intron22;Parent=g328.t1;
OU744336.1_Gymnosoma_rotundatum_genome_assembly,_chromosome:_1	AUGUSTUS	CDS	521005	521332	1	-	1	ID=g328.t1.CDS23;Parent=g328.t1;
OU744336.1_Gymnosoma_rotundatum_genome_assembly,_chromosome:_1	AUGUSTUS	exon	521005	521332	.	-	.	ID=g328.t1.exon23;Parent=g328.t1;
OU744336.1_Gymnosoma_rotundatum_genome_assembly,_chromosome:_1	AUGUSTUS	intron	521333	523282	1	-	.	ID=g328.t1.intron23;Parent=g328.t1;
OU744336.1_Gymnosoma_rotundatum_genome_assembly,_chromosome:_1	AUGUSTUS	CDS	523283	523443	1	-	0	ID=g328.t1.CDS24;Parent=g328.t1;
OU744336.1_Gymnosoma_rotundatum_genome_assembly,_chromosome:_1	AUGUSTUS	exon	523283	523443	.	-	.	ID=g328.t1.exon24;Parent=g328.t1;
OU744336.1_Gymnosoma_rotundatum_genome_assembly,_chromosome:_1	AUGUSTUS	intron	523444	524239	1	-	.	ID=g328.t1.intron24;Parent=g328.t1;
OU744336.1_Gymnosoma_rotundatum_genome_assembly,_chromosome:_1	AUGUSTUS	CDS	524240	524332	1	-	0	ID=g328.t1.CDS25;Parent=g328.t1;
OU744336.1_Gymnosoma_rotundatum_genome_assembly,_chromosome:_1	AUGUSTUS	exon	524240	524332	.	-	.	ID=g328.t1.exon25;Parent=g328.t1;
OU744336.1_Gymnosoma_rotundatum_genome_assembly,_chromosome:_1	AUGUSTUS	intron	524333	524390	1	-	.	ID=g328.t1.intron25;Parent=g328.t1;
OU744336.1_Gymnosoma_rotundatum_genome_assembly,_chromosome:_1	AUGUSTUS	CDS	524391	524939	1	-	0	ID=g328.t1.CDS26;Parent=g328.t1;
OU744336.1_Gymnosoma_rotundatum_genome_assembly,_chromosome:_1	AUGUSTUS	exon	524391	524939	.	-	.	ID=g328.t1.exon26;Parent=g328.t1;
OU744336.1_Gymnosoma_rotundatum_genome_assembly,_chromosome:_1	AUGUSTUS	intron	524940	525004	1	-	.	ID=g328.t1.intron26;Parent=g328.t1;
OU744336.1_Gymnosoma_rotundatum_genome_assembly,_chromosome:_1	AUGUSTUS	CDS	525005	525145	1	-	0	ID=g328.t1.CDS27;Parent=g328.t1;
OU744336.1_Gymnosoma_rotundatum_genome_assembly,_chromosome:_1	AUGUSTUS	exon	525005	525145	.	-	.	ID=g328.t1.exon27;Parent=g328.t1;
OU744336.1_Gymnosoma_rotundatum_genome_assembly,_chromosome:_1	AUGUSTUS	intron	525146	527834	1	-	.	ID=g328.t1.intron27;Parent=g328.t1;
OU744336.1_Gymnosoma_rotundatum_genome_assembly,_chromosome:_1	AUGUSTUS	CDS	527835	527978	1	-	0	ID=g328.t1.CDS28;Parent=g328.t1;
OU744336.1_Gymnosoma_rotundatum_genome_assembly,_chromosome:_1	AUGUSTUS	exon	527835	527978	.	-	.	ID=g328.t1.exon28;Parent=g328.t1;
OU744336.1_Gymnosoma_rotundatum_genome_assembly,_chromosome:_1	AUGUSTUS	intron	527979	531825	1	-	.	ID=g328.t1.intron28;Parent=g328.t1;
OU744336.1_Gymnosoma_rotundatum_genome_assembly,_chromosome:_1	AUGUSTUS	CDS	531826	531936	1	-	0	ID=g328.t1.CDS29;Parent=g328.t1;
OU744336.1_Gymnosoma_rotundatum_genome_assembly,_chromosome:_1	AUGUSTUS	exon	531826	531936	.	-	.	ID=g328.t1.exon29;Parent=g328.t1;
OU744336.1_Gymnosoma_rotundatum_genome_assembly,_chromosome:_1	AUGUSTUS	intron	531937	532169	1	-	.	ID=g328.t1.intron29;Parent=g328.t1;
OU744336.1_Gymnosoma_rotundatum_genome_assembly,_chromosome:_1	AUGUSTUS	CDS	532170	532328	1	-	0	ID=g328.t1.CDS30;Parent=g328.t1;
OU744336.1_Gymnosoma_rotundatum_genome_assembly,_chromosome:_1	AUGUSTUS	exon	532170	532328	.	-	.	ID=g328.t1.exon30;Parent=g328.t1;
OU744336.1_Gymnosoma_rotundatum_genome_assembly,_chromosome:_1	AUGUSTUS	intron	532329	533285	1	-	.	ID=g328.t1.intron30;Parent=g328.t1;
OU744336.1_Gymnosoma_rotundatum_genome_assembly,_chromosome:_1	AUGUSTUS	CDS	533286	533390	1	-	0	ID=g328.t1.CDS31;Parent=g328.t1;
OU744336.1_Gymnosoma_rotundatum_genome_assembly,_chromosome:_1	AUGUSTUS	exon	533286	533390	.	-	.	ID=g328.t1.exon31;Parent=g328.t1;
OU744336.1_Gymnosoma_rotundatum_genome_assembly,_chromosome:_1	AUGUSTUS	intron	533391	535405	1	-	.	ID=g328.t1.intron31;Parent=g328.t1;
OU744336.1_Gymnosoma_rotundatum_genome_assembly,_chromosome:_1	AUGUSTUS	CDS	535406	535639	1	-	0	ID=g328.t1.CDS32;Parent=g328.t1;
OU744336.1_Gymnosoma_rotundatum_genome_assembly,_chromosome:_1	AUGUSTUS	exon	535406	535639	.	-	.	ID=g328.t1.exon32;Parent=g328.t1;
OU744336.1_Gymnosoma_rotundatum_genome_assembly,_chromosome:_1	AUGUSTUS	intron	535640	535719	1	-	.	ID=g328.t1.intron32;Parent=g328.t1;
OU744336.1_Gymnosoma_rotundatum_genome_assembly,_chromosome:_1	AUGUSTUS	CDS	535720	535908	1	-	0	ID=g328.t1.CDS33;Parent=g328.t1;
OU744336.1_Gymnosoma_rotundatum_genome_assembly,_chromosome:_1	AUGUSTUS	exon	535720	535908	.	-	.	ID=g328.t1.exon33;Parent=g328.t1;
OU744336.1_Gymnosoma_rotundatum_genome_assembly,_chromosome:_1	AUGUSTUS	intron	535909	535968	1	-	.	ID=g328.t1.intron33;Parent=g328.t1;
OU744336.1_Gymnosoma_rotundatum_genome_assembly,_chromosome:_1	AUGUSTUS	CDS	535969	536713	1	-	1	ID=g328.t1.CDS34;Parent=g328.t1;
OU744336.1_Gymnosoma_rotundatum_genome_assembly,_chromosome:_1	AUGUSTUS	exon	535969	536713	.	-	.	ID=g328.t1.exon34;Parent=g328.t1;
OU744336.1_Gymnosoma_rotundatum_genome_assembly,_chromosome:_1	AUGUSTUS	intron	536714	537505	1	-	.	ID=g328.t1.intron34;Parent=g328.t1;
OU744336.1_Gymnosoma_rotundatum_genome_assembly,_chromosome:_1	AUGUSTUS	CDS	537506	537626	1	-	2	ID=g328.t1.CDS35;Parent=g328.t1;
OU744336.1_Gymnosoma_rotundatum_genome_assembly,_chromosome:_1	AUGUSTUS	exon	537506	537626	.	-	.	ID=g328.t1.exon35;Parent=g328.t1;
OU744336.1_Gymnosoma_rotundatum_genome_assembly,_chromosome:_1	AUGUSTUS	intron	537627	539289	1	-	.	ID=g328.t1.intron35;Parent=g328.t1;
OU744336.1_Gymnosoma_rotundatum_genome_assembly,_chromosome:_1	AUGUSTUS	CDS	539290	539398	1	-	0	ID=g328.t1.CDS36;Parent=g328.t1;
OU744336.1_Gymnosoma_rotundatum_genome_assembly,_chromosome:_1	AUGUSTUS	exon	539290	539398	.	-	.	ID=g328.t1.exon36;Parent=g328.t1;
OU744336.1_Gymnosoma_rotundatum_genome_assembly,_chromosome:_1	AUGUSTUS	intron	539399	540840	1	-	.	ID=g328.t1.intron36;Parent=g328.t1;
OU744336.1_Gymnosoma_rotundatum_genome_assembly,_chromosome:_1	AUGUSTUS	CDS	540841	541074	1	-	0	ID=g328.t1.CDS37;Parent=g328.t1;
OU744336.1_Gymnosoma_rotundatum_genome_assembly,_chromosome:_1	AUGUSTUS	exon	540841	541074	.	-	.	ID=g328.t1.exon37;Parent=g328.t1;
OU744336.1_Gymnosoma_rotundatum_genome_assembly,_chromosome:_1	AUGUSTUS	intron	541075	544860	1	-	.	ID=g328.t1.intron37;Parent=g328.t1;
OU744336.1_Gymnosoma_rotundatum_genome_assembly,_chromosome:_1	AUGUSTUS	CDS	544861	545056	1	-	1	ID=g328.t1.CDS38;Parent=g328.t1;
OU744336.1_Gymnosoma_rotundatum_genome_assembly,_chromosome:_1	AUGUSTUS	exon	544861	545056	.	-	.	ID=g328.t1.exon38;Parent=g328.t1;
OU744336.1_Gymnosoma_rotundatum_genome_assembly,_chromosome:_1	AUGUSTUS	intron	545057	546125	1	-	.	ID=g328.t1.intron38;Parent=g328.t1;
OU744336.1_Gymnosoma_rotundatum_genome_assembly,_chromosome:_1	AUGUSTUS	CDS	546126	546340	1	-	0	ID=g328.t1.CDS39;Parent=g328.t1;
OU744336.1_Gymnosoma_rotundatum_genome_assembly,_chromosome:_1	AUGUSTUS	exon	546126	546340	.	-	.	ID=g328.t1.exon39;Parent=g328.t1;
OU744336.1_Gymnosoma_rotundatum_genome_assembly,_chromosome:_1	AUGUSTUS	intron	546341	546735	1	-	.	ID=g328.t1.intron39;Parent=g328.t1;
OU744336.1_Gymnosoma_rotundatum_genome_assembly,_chromosome:_1	AUGUSTUS	CDS	546736	546942	1	-	0	ID=g328.t1.CDS40;Parent=g328.t1;
OU744336.1_Gymnosoma_rotundatum_genome_assembly,_chromosome:_1	AUGUSTUS	exon	546736	546942	.	-	.	ID=g328.t1.exon40;Parent=g328.t1;
OU744336.1_Gymnosoma_rotundatum_genome_assembly,_chromosome:_1	AUGUSTUS	intron	546943	551199	1	-	.	ID=g328.t1.intron40;Parent=g328.t1;
OU744336.1_Gymnosoma_rotundatum_genome_assembly,_chromosome:_1	AUGUSTUS	CDS	551200	551334	1	-	0	ID=g328.t1.CDS41;Parent=g328.t1;
OU744336.1_Gymnosoma_rotundatum_genome_assembly,_chromosome:_1	AUGUSTUS	exon	551200	551334	.	-	.	ID=g328.t1.exon41;Parent=g328.t1;
OU744336.1_Gymnosoma_rotundatum_genome_assembly,_chromosome:_1	AUGUSTUS	intron	551335	551607	1	-	.	ID=g328.t1.intron41;Parent=g328.t1;
OU744336.1_Gymnosoma_rotundatum_genome_assembly,_chromosome:_1	AUGUSTUS	CDS	551608	551693	1	-	2	ID=g328.t1.CDS42;Parent=g328.t1;
OU744336.1_Gymnosoma_rotundatum_genome_assembly,_chromosome:_1	AUGUSTUS	exon	551608	551693	.	-	.	ID=g328.t1.exon42;Parent=g328.t1;
OU744336.1_Gymnosoma_rotundatum_genome_assembly,_chromosome:_1	AUGUSTUS	intron	551694	552524	1	-	.	ID=g328.t1.intron42;Parent=g328.t1;
OU744336.1_Gymnosoma_rotundatum_genome_assembly,_chromosome:_1	AUGUSTUS	CDS	552525	552657	1	-	0	ID=g328.t1.CDS43;Parent=g328.t1;
OU744336.1_Gymnosoma_rotundatum_genome_assembly,_chromosome:_1	AUGUSTUS	exon	552525	552657	.	-	.	ID=g328.t1.exon43;Parent=g328.t1;
OU744336.1_Gymnosoma_rotundatum_genome_assembly,_chromosome:_1	AUGUSTUS	intron	552658	556572	1	-	.	ID=g328.t1.intron43;Parent=g328.t1;
OU744336.1_Gymnosoma_rotundatum_genome_assembly,_chromosome:_1	AUGUSTUS	CDS	556573	556725	1	-	0	ID=g328.t1.CDS44;Parent=g328.t1;
OU744336.1_Gymnosoma_rotundatum_genome_assembly,_chromosome:_1	AUGUSTUS	exon	556573	556725	.	-	.	ID=g328.t1.exon44;Parent=g328.t1;
OU744336.1_Gymnosoma_rotundatum_genome_assembly,_chromosome:_1	AUGUSTUS	intron	556726	557391	1	-	.	ID=g328.t1.intron44;Parent=g328.t1;
OU744336.1_Gymnosoma_rotundatum_genome_assembly,_chromosome:_1	AUGUSTUS	CDS	557392	557550	1	-	0	ID=g328.t1.CDS45;Parent=g328.t1;
OU744336.1_Gymnosoma_rotundatum_genome_assembly,_chromosome:_1	AUGUSTUS	exon	557392	557550	.	-	.	ID=g328.t1.exon45;Parent=g328.t1;
OU744336.1_Gymnosoma_rotundatum_genome_assembly,_chromosome:_1	AUGUSTUS	intron	557551	562895	1	-	.	ID=g328.t1.intron45;Parent=g328.t1;
OU744336.1_Gymnosoma_rotundatum_genome_assembly,_chromosome:_1	AUGUSTUS	CDS	562896	563187	1	-	1	ID=g328.t1.CDS46;Parent=g328.t1;
OU744336.1_Gymnosoma_rotundatum_genome_assembly,_chromosome:_1	AUGUSTUS	exon	562896	563187	.	-	.	ID=g328.t1.exon46;Parent=g328.t1;
OU744336.1_Gymnosoma_rotundatum_genome_assembly,_chromosome:_1	AUGUSTUS	intron	563188	571101	1	-	.	ID=g328.t1.intron46;Parent=g328.t1;
OU744336.1_Gymnosoma_rotundatum_genome_assembly,_chromosome:_1	AUGUSTUS	CDS	571102	571184	1	-	0	ID=g328.t1.CDS47;Parent=g328.t1;
OU744336.1_Gymnosoma_rotundatum_genome_assembly,_chromosome:_1	AUGUSTUS	exon	571102	571184	.	-	.	ID=g328.t1.exon47;Parent=g328.t1;
OU744336.1_Gymnosoma_rotundatum_genome_assembly,_chromosome:_1	AUGUSTUS	intron	571185	571239	1	-	.	ID=g328.t1.intron47;Parent=g328.t1;
OU744336.1_Gymnosoma_rotundatum_genome_assembly,_chromosome:_1	AUGUSTUS	CDS	571240	571348	1	-	1	ID=g328.t1.CDS48;Parent=g328.t1;
OU744336.1_Gymnosoma_rotundatum_genome_assembly,_chromosome:_1	AUGUSTUS	exon	571240	571348	.	-	.	ID=g328.t1.exon48;Parent=g328.t1;
OU744336.1_Gymnosoma_rotundatum_genome_assembly,_chromosome:_1	AUGUSTUS	intron	571349	571407	1	-	.	ID=g328.t1.intron48;Parent=g328.t1;
OU744336.1_Gymnosoma_rotundatum_genome_assembly,_chromosome:_1	AUGUSTUS	CDS	571408	571569	1	-	1	ID=g328.t1.CDS49;Parent=g328.t1;
OU744336.1_Gymnosoma_rotundatum_genome_assembly,_chromosome:_1	AUGUSTUS	exon	571408	571569	.	-	.	ID=g328.t1.exon49;Parent=g328.t1;
OU744336.1_Gymnosoma_rotundatum_genome_assembly,_chromosome:_1	AUGUSTUS	intron	571570	571636	1	-	.	ID=g328.t1.intron49;Parent=g328.t1;
OU744336.1_Gymnosoma_rotundatum_genome_assembly,_chromosome:_1	AUGUSTUS	CDS	571637	572211	1	-	0	ID=g328.t1.CDS50;Parent=g328.t1;
OU744336.1_Gymnosoma_rotundatum_genome_assembly,_chromosome:_1	AUGUSTUS	exon	571637	572211	.	-	.	ID=g328.t1.exon50;Parent=g328.t1;
OU744336.1_Gymnosoma_rotundatum_genome_assembly,_chromosome:_1	AUGUSTUS	intron	572212	572285	1	-	.	ID=g328.t1.intron50;Parent=g328.t1;
OU744336.1_Gymnosoma_rotundatum_genome_assembly,_chromosome:_1	AUGUSTUS	CDS	572286	572458	1	-	2	ID=g328.t1.CDS51;Parent=g328.t1;
OU744336.1_Gymnosoma_rotundatum_genome_assembly,_chromosome:_1	AUGUSTUS	exon	572286	572458	.	-	.	ID=g328.t1.exon51;Parent=g328.t1;
OU744336.1_Gymnosoma_rotundatum_genome_assembly,_chromosome:_1	AUGUSTUS	intron	572459	572526	1	-	.	ID=g328.t1.intron51;Parent=g328.t1;
OU744336.1_Gymnosoma_rotundatum_genome_assembly,_chromosome:_1	AUGUSTUS	CDS	572527	572634	1	-	2	ID=g328.t1.CDS52;Parent=g328.t1;
OU744336.1_Gymnosoma_rotundatum_genome_assembly,_chromosome:_1	AUGUSTUS	exon	572527	572634	.	-	.	ID=g328.t1.exon52;Parent=g328.t1;
OU744336.1_Gymnosoma_rotundatum_genome_assembly,_chromosome:_1	AUGUSTUS	intron	572635	574910	1	-	.	ID=g328.t1.intron52;Parent=g328.t1;
OU744336.1_Gymnosoma_rotundatum_genome_assembly,_chromosome:_1	AUGUSTUS	CDS	574911	575198	1	-	2	ID=g328.t1.CDS53;Parent=g328.t1;
OU744336.1_Gymnosoma_rotundatum_genome_assembly,_chromosome:_1	AUGUSTUS	exon	574911	575198	.	-	.	ID=g328.t1.exon53;Parent=g328.t1;
OU744336.1_Gymnosoma_rotundatum_genome_assembly,_chromosome:_1	AUGUSTUS	intron	575199	575255	1	-	.	ID=g328.t1.intron53;Parent=g328.t1;
OU744336.1_Gymnosoma_rotundatum_genome_assembly,_chromosome:_1	AUGUSTUS	CDS	575256	575448	1	-	0	ID=g328.t1.CDS54;Parent=g328.t1;
OU744336.1_Gymnosoma_rotundatum_genome_assembly,_chromosome:_1	AUGUSTUS	exon	575256	575448	.	-	.	ID=g328.t1.exon54;Parent=g328.t1;
OU744336.1_Gymnosoma_rotundatum_genome_assembly,_chromosome:_1	AUGUSTUS	intron	575449	577087	1	-	.	ID=g328.t1.intron54;Parent=g328.t1;
OU744336.1_Gymnosoma_rotundatum_genome_assembly,_chromosome:_1	AUGUSTUS	CDS	577088	577201	1	-	0	ID=g328.t1.CDS55;Parent=g328.t1;
OU744336.1_Gymnosoma_rotundatum_genome_assembly,_chromosome:_1	AUGUSTUS	exon	577088	577201	.	-	.	ID=g328.t1.exon55;Parent=g328.t1;
OU744336.1_Gymnosoma_rotundatum_genome_assembly,_chromosome:_1	AUGUSTUS	intron	577202	584317	1	-	.	ID=g328.t1.intron55;Parent=g328.t1;
OU744336.1_Gymnosoma_rotundatum_genome_assembly,_chromosome:_1	AUGUSTUS	CDS	584318	584912	1	-	1	ID=g328.t1.CDS56;Parent=g328.t1;
OU744336.1_Gymnosoma_rotundatum_genome_assembly,_chromosome:_1	AUGUSTUS	exon	584318	584912	.	-	.	ID=g328.t1.exon56;Parent=g328.t1;
OU744336.1_Gymnosoma_rotundatum_genome_assembly,_chromosome:_1	AUGUSTUS	intron	584913	586850	1	-	.	ID=g328.t1.intron56;Parent=g328.t1;
OU744336.1_Gymnosoma_rotundatum_genome_assembly,_chromosome:_1	AUGUSTUS	CDS	586851	587041	1	-	0	ID=g328.t1.CDS57;Parent=g328.t1;
OU744336.1_Gymnosoma_rotundatum_genome_assembly,_chromosome:_1	AUGUSTUS	exon	586851	587041	.	-	.	ID=g328.t1.exon57;Parent=g328.t1;
OU744336.1_Gymnosoma_rotundatum_genome_assembly,_chromosome:_1	AUGUSTUS	intron	587042	587123	1	-	.	ID=g328.t1.intron57;Parent=g328.t1;
OU744336.1_Gymnosoma_rotundatum_genome_assembly,_chromosome:_1	AUGUSTUS	CDS	587124	587251	1	-	2	ID=g328.t1.CDS58;Parent=g328.t1;
OU744336.1_Gymnosoma_rotundatum_genome_assembly,_chromosome:_1	AUGUSTUS	exon	587124	587251	.	-	.	ID=g328.t1.exon58;Parent=g328.t1;
OU744336.1_Gymnosoma_rotundatum_genome_assembly,_chromosome:_1	AUGUSTUS	intron	587252	587324	1	-	.	ID=g328.t1.intron58;Parent=g328.t1;
OU744336.1_Gymnosoma_rotundatum_genome_assembly,_chromosome:_1	AUGUSTUS	CDS	587325	587436	1	-	0	ID=g328.t1.CDS59;Parent=g328.t1;
OU744336.1_Gymnosoma_rotundatum_genome_assembly,_chromosome:_1	AUGUSTUS	exon	587325	587436	.	-	.	ID=g328.t1.exon59;Parent=g328.t1;
OU744336.1_Gymnosoma_rotundatum_genome_assembly,_chromosome:_1	AUGUSTUS	intron	587437	587492	1	-	.	ID=g328.t1.intron59;Parent=g328.t1;
OU744336.1_Gymnosoma_rotundatum_genome_assembly,_chromosome:_1	AUGUSTUS	CDS	587493	587878	1	-	2	ID=g328.t1.CDS60;Parent=g328.t1;
OU744336.1_Gymnosoma_rotundatum_genome_assembly,_chromosome:_1	AUGUSTUS	exon	587493	587878	.	-	.	ID=g328.t1.exon60;Parent=g328.t1;
OU744336.1_Gymnosoma_rotundatum_genome_assembly,_chromosome:_1	AUGUSTUS	intron	587879	588129	1	-	.	ID=g328.t1.intron60;Parent=g328.t1;
OU744336.1_Gymnosoma_rotundatum_genome_assembly,_chromosome:_1	AUGUSTUS	CDS	588130	588314	1	-	1	ID=g328.t1.CDS61;Parent=g328.t1;
OU744336.1_Gymnosoma_rotundatum_genome_assembly,_chromosome:_1	AUGUSTUS	exon	588130	588314	.	-	.	ID=g328.t1.exon61;Parent=g328.t1;
OU744336.1_Gymnosoma_rotundatum_genome_assembly,_chromosome:_1	AUGUSTUS	intron	588315	593109	1	-	.	ID=g328.t1.intron61;Parent=g328.t1;
OU744336.1_Gymnosoma_rotundatum_genome_assembly,_chromosome:_1	AUGUSTUS	CDS	593110	593309	1	-	0	ID=g328.t1.CDS62;Parent=g328.t1;
OU744336.1_Gymnosoma_rotundatum_genome_assembly,_chromosome:_1	AUGUSTUS	exon	593110	593309	.	-	.	ID=g328.t1.exon62;Parent=g328.t1;
OU744336.1_Gymnosoma_rotundatum_genome_assembly,_chromosome:_1	AUGUSTUS	intron	593310	593528	1	-	.	ID=g328.t1.intron62;Parent=g328.t1;
OU744336.1_Gymnosoma_rotundatum_genome_assembly,_chromosome:_1	AUGUSTUS	CDS	593529	593635	1	-	2	ID=g328.t1.CDS63;Parent=g328.t1;
OU744336.1_Gymnosoma_rotundatum_genome_assembly,_chromosome:_1	AUGUSTUS	exon	593529	593635	.	-	.	ID=g328.t1.exon63;Parent=g328.t1;
OU744336.1_Gymnosoma_rotundatum_genome_assembly,_chromosome:_1	AUGUSTUS	intron	593636	596213	1	-	.	ID=g328.t1.intron63;Parent=g328.t1;
OU744336.1_Gymnosoma_rotundatum_genome_assembly,_chromosome:_1	AUGUSTUS	CDS	596214	596337	1	-	0	ID=g328.t1.CDS64;Parent=g328.t1;
OU744336.1_Gymnosoma_rotundatum_genome_assembly,_chromosome:_1	AUGUSTUS	exon	596214	596337	.	-	.	ID=g328.t1.exon64;Parent=g328.t1;
OU744336.1_Gymnosoma_rotundatum_genome_assembly,_chromosome:_1	AUGUSTUS	intron	596338	597031	1	-	.	ID=g328.t1.intron64;Parent=g328.t1;
OU744336.1_Gymnosoma_rotundatum_genome_assembly,_chromosome:_1	AUGUSTUS	CDS	597032	597120	1	-	2	ID=g328.t1.CDS65;Parent=g328.t1;
OU744336.1_Gymnosoma_rotundatum_genome_assembly,_chromosome:_1	AUGUSTUS	exon	597032	597120	.	-	.	ID=g328.t1.exon65;Parent=g328.t1;
OU744336.1_Gymnosoma_rotundatum_genome_assembly,_chromosome:_1	AUGUSTUS	intron	597121	598102	1	-	.	ID=g328.t1.intron65;Parent=g328.t1;
OU744336.1_Gymnosoma_rotundatum_genome_assembly,_chromosome:_1	AUGUSTUS	CDS	598103	598126	1	-	2	ID=g328.t1.CDS66;Parent=g328.t1;
OU744336.1_Gymnosoma_rotundatum_genome_assembly,_chromosome:_1	AUGUSTUS	exon	598103	598126	.	-	.	ID=g328.t1.exon66;Parent=g328.t1;
OU744336.1_Gymnosoma_rotundatum_genome_assembly,_chromosome:_1	AUGUSTUS	intron	598127	598198	1	-	.	ID=g328.t1.intron66;Parent=g328.t1;
OU744336.1_Gymnosoma_rotundatum_genome_assembly,_chromosome:_1	AUGUSTUS	CDS	598199	598309	1	-	2	ID=g328.t1.CDS67;Parent=g328.t1;
OU744336.1_Gymnosoma_rotundatum_genome_assembly,_chromosome:_1	AUGUSTUS	exon	598199	598309	.	-	.	ID=g328.t1.exon67;Parent=g328.t1;
OU744336.1_Gymnosoma_rotundatum_genome_assembly,_chromosome:_1	AUGUSTUS	intron	598310	598421	1	-	.	ID=g328.t1.intron67;Parent=g328.t1;
OU744336.1_Gymnosoma_rotundatum_genome_assembly,_chromosome:_1	AUGUSTUS	CDS	598422	598487	1	-	2	ID=g328.t1.CDS68;Parent=g328.t1;
OU744336.1_Gymnosoma_rotundatum_genome_assembly,_chromosome:_1	AUGUSTUS	exon	598422	598487	.	-	.	ID=g328.t1.exon68;Parent=g328.t1;
OU744336.1_Gymnosoma_rotundatum_genome_assembly,_chromosome:_1	AUGUSTUS	intron	598488	603280	1	-	.	ID=g328.t1.intron68;Parent=g328.t1;
OU744336.1_Gymnosoma_rotundatum_genome_assembly,_chromosome:_1	AUGUSTUS	CDS	603281	603506	1	-	0	ID=g328.t1.CDS69;Parent=g328.t1;
OU744336.1_Gymnosoma_rotundatum_genome_assembly,_chromosome:_1	AUGUSTUS	exon	603281	603506	.	-	.	ID=g328.t1.exon69;Parent=g328.t1;
OU744336.1_Gymnosoma_rotundatum_genome_assembly,_chromosome:_1	AUGUSTUS	start_codon	603504	603506	.	-	0	ID=g328.t1.start1;Parent=g328.t1;
OU744336.1_Gymnosoma_rotundatum_genome_assembly,_chromosome:_1	AUGUSTUS	gene	647117	649222	.	+	.	ID=g329;
OU744336.1_Gymnosoma_rotundatum_genome_assembly,_chromosome:_1	AUGUSTUS	mRNA	647117	649222	1	+	.	ID=g329.t1;Parent=g329;
OU744336.1_Gymnosoma_rotundatum_genome_assembly,_chromosome:_1	AUGUSTUS	start_codon	647117	647119	.	+	0	ID=g329.t1.start1;Parent=g329.t1;
OU744336.1_Gymnosoma_rotundatum_genome_assembly,_chromosome:_1	AUGUSTUS	CDS	647117	649222	1	+	0	ID=g329.t1.CDS1;Parent=g329.t1;
OU744336.1_Gymnosoma_rotundatum_genome_assembly,_chromosome:_1	AUGUSTUS	exon	647117	649222	.	+	.	ID=g329.t1.exon1;Parent=g329.t1;
OU744336.1_Gymnosoma_rotundatum_genome_assembly,_chromosome:_1	AUGUSTUS	stop_codon	649220	649222	.	+	0	ID=g329.t1.stop1;Parent=g329.t1;
OU744336.1_Gymnosoma_rotundatum_genome_assembly,_chromosome:_1	AUGUSTUS	gene	653717	654083	.	-	.	ID=g330;
OU744336.1_Gymnosoma_rotundatum_genome_assembly,_chromosome:_1	AUGUSTUS	mRNA	653717	654083	0.95	-	.	ID=g330.t1;Parent=g330;
OU744336.1_Gymnosoma_rotundatum_genome_assembly,_chromosome:_1	AUGUSTUS	stop_codon	653717	653719	.	-	0	ID=g330.t1.stop1;Parent=g330.t1;
OU744336.1_Gymnosoma_rotundatum_genome_assembly,_chromosome:_1	AUGUSTUS	CDS	653717	653984	1	-	1	ID=g330.t1.CDS1;Parent=g330.t1;
OU744336.1_Gymnosoma_rotundatum_genome_assembly,_chromosome:_1	AUGUSTUS	exon	653717	653984	.	-	.	ID=g330.t1.exon1;Parent=g330.t1;
OU744336.1_Gymnosoma_rotundatum_genome_assembly,_chromosome:_1	AUGUSTUS	intron	653985	654045	1	-	.	ID=g330.t1.intron1;Parent=g330.t1;
OU744336.1_Gymnosoma_rotundatum_genome_assembly,_chromosome:_1	AUGUSTUS	CDS	654046	654083	0.95	-	0	ID=g330.t1.CDS2;Parent=g330.t1;
OU744336.1_Gymnosoma_rotundatum_genome_assembly,_chromosome:_1	AUGUSTUS	exon	654046	654083	.	-	.	ID=g330.t1.exon2;Parent=g330.t1;
OU744336.1_Gymnosoma_rotundatum_genome_assembly,_chromosome:_1	AUGUSTUS	start_codon	654081	654083	.	-	0	ID=g330.t1.start1;Parent=g330.t1;
OU744336.1_Gymnosoma_rotundatum_genome_assembly,_chromosome:_1	AUGUSTUS	gene	658281	681144	.	-	.	ID=g331;
OU744336.1_Gymnosoma_rotundatum_genome_assembly,_chromosome:_1	AUGUSTUS	mRNA	658281	681144	1	-	.	ID=g331.t1;Parent=g331;
OU744336.1_Gymnosoma_rotundatum_genome_assembly,_chromosome:_1	AUGUSTUS	stop_codon	658281	658283	.	-	0	ID=g331.t1.stop1;Parent=g331.t1;
OU744336.1_Gymnosoma_rotundatum_genome_assembly,_chromosome:_1	AUGUSTUS	CDS	658281	658724	1	-	0	ID=g331.t1.CDS1;Parent=g331.t1;
OU744336.1_Gymnosoma_rotundatum_genome_assembly,_chromosome:_1	AUGUSTUS	exon	658281	658724	.	-	.	ID=g331.t1.exon1;Parent=g331.t1;
OU744336.1_Gymnosoma_rotundatum_genome_assembly,_chromosome:_1	AUGUSTUS	intron	658725	662569	1	-	.	ID=g331.t1.intron1;Parent=g331.t1;
OU744336.1_Gymnosoma_rotundatum_genome_assembly,_chromosome:_1	AUGUSTUS	CDS	662570	662839	1	-	0	ID=g331.t1.CDS2;Parent=g331.t1;
OU744336.1_Gymnosoma_rotundatum_genome_assembly,_chromosome:_1	AUGUSTUS	exon	662570	662839	.	-	.	ID=g331.t1.exon2;Parent=g331.t1;
OU744336.1_Gymnosoma_rotundatum_genome_assembly,_chromosome:_1	AUGUSTUS	intron	662840	672857	1	-	.	ID=g331.t1.intron2;Parent=g331.t1;
OU744336.1_Gymnosoma_rotundatum_genome_assembly,_chromosome:_1	AUGUSTUS	CDS	672858	672968	1	-	0	ID=g331.t1.CDS3;Parent=g331.t1;
OU744336.1_Gymnosoma_rotundatum_genome_assembly,_chromosome:_1	AUGUSTUS	exon	672858	672968	.	-	.	ID=g331.t1.exon3;Parent=g331.t1;
OU744336.1_Gymnosoma_rotundatum_genome_assembly,_chromosome:_1	AUGUSTUS	intron	672969	673439	1	-	.	ID=g331.t1.intron3;Parent=g331.t1;
OU744336.1_Gymnosoma_rotundatum_genome_assembly,_chromosome:_1	AUGUSTUS	CDS	673440	673531	1	-	2	ID=g331.t1.CDS4;Parent=g331.t1;
OU744336.1_Gymnosoma_rotundatum_genome_assembly,_chromosome:_1	AUGUSTUS	exon	673440	673531	.	-	.	ID=g331.t1.exon4;Parent=g331.t1;
OU744336.1_Gymnosoma_rotundatum_genome_assembly,_chromosome:_1	AUGUSTUS	intron	673532	681059	1	-	.	ID=g331.t1.intron4;Parent=g331.t1;
OU744336.1_Gymnosoma_rotundatum_genome_assembly,_chromosome:_1	AUGUSTUS	CDS	681060	681144	1	-	0	ID=g331.t1.CDS5;Parent=g331.t1;
OU744336.1_Gymnosoma_rotundatum_genome_assembly,_chromosome:_1	AUGUSTUS	exon	681060	681144	.	-	.	ID=g331.t1.exon5;Parent=g331.t1;
OU744336.1_Gymnosoma_rotundatum_genome_assembly,_chromosome:_1	AUGUSTUS	start_codon	681142	681144	.	-	0	ID=g331.t1.start1;Parent=g331.t1;
OU744336.1_Gymnosoma_rotundatum_genome_assembly,_chromosome:_1	AUGUSTUS	gene	843097	844077	.	+	.	ID=g332;
OU744336.1_Gymnosoma_rotundatum_genome_assembly,_chromosome:_1	AUGUSTUS	mRNA	843097	844077	1	+	.	ID=g332.t1;Parent=g332;
OU744336.1_Gymnosoma_rotundatum_genome_assembly,_chromosome:_1	AUGUSTUS	start_codon	843097	843099	.	+	0	ID=g332.t1.start1;Parent=g332.t1;
OU744336.1_Gymnosoma_rotundatum_genome_assembly,_chromosome:_1	AUGUSTUS	CDS	843097	844077	1	+	0	ID=g332.t1.CDS1;Parent=g332.t1;
OU744336.1_Gymnosoma_rotundatum_genome_assembly,_chromosome:_1	AUGUSTUS	exon	843097	844077	.	+	.	ID=g332.t1.exon1;Parent=g332.t1;
OU744336.1_Gymnosoma_rotundatum_genome_assembly,_chromosome:_1	AUGUSTUS	stop_codon	844075	844077	.	+	0	ID=g332.t1.stop1;Parent=g332.t1;
OU744336.1_Gymnosoma_rotundatum_genome_assembly,_chromosome:_1	AUGUSTUS	gene	983171	989562	.	-	.	ID=g333;
OU744336.1_Gymnosoma_rotundatum_genome_assembly,_chromosome:_1	AUGUSTUS	mRNA	983171	989562	1	-	.	ID=g333.t1;Parent=g333;
OU744336.1_Gymnosoma_rotundatum_genome_assembly,_chromosome:_1	AUGUSTUS	stop_codon	983171	983173	.	-	0	ID=g333.t1.stop1;Parent=g333.t1;
OU744336.1_Gymnosoma_rotundatum_genome_assembly,_chromosome:_1	AUGUSTUS	CDS	983171	983516	1	-	1	ID=g333.t1.CDS1;Parent=g333.t1;
OU744336.1_Gymnosoma_rotundatum_genome_assembly,_chromosome:_1	AUGUSTUS	exon	983171	983516	.	-	.	ID=g333.t1.exon1;Parent=g333.t1;
OU744336.1_Gymnosoma_rotundatum_genome_assembly,_chromosome:_1	AUGUSTUS	intron	983517	983603	1	-	.	ID=g333.t1.intron1;Parent=g333.t1;
OU744336.1_Gymnosoma_rotundatum_genome_assembly,_chromosome:_1	AUGUSTUS	CDS	983604	983779	1	-	0	ID=g333.t1.CDS2;Parent=g333.t1;
OU744336.1_Gymnosoma_rotundatum_genome_assembly,_chromosome:_1	AUGUSTUS	exon	983604	983779	.	-	.	ID=g333.t1.exon2;Parent=g333.t1;
OU744336.1_Gymnosoma_rotundatum_genome_assembly,_chromosome:_1	AUGUSTUS	intron	983780	988722	1	-	.	ID=g333.t1.intron2;Parent=g333.t1;
OU744336.1_Gymnosoma_rotundatum_genome_assembly,_chromosome:_1	AUGUSTUS	CDS	988723	989562	1	-	0	ID=g333.t1.CDS3;Parent=g333.t1;
OU744336.1_Gymnosoma_rotundatum_genome_assembly,_chromosome:_1	AUGUSTUS	exon	988723	989562	.	-	.	ID=g333.t1.exon3;Parent=g333.t1;
OU744336.1_Gymnosoma_rotundatum_genome_assembly,_chromosome:_1	AUGUSTUS	start_codon	989560	989562	.	-	0	ID=g333.t1.start1;Parent=g333.t1;
OU744336.1_Gymnosoma_rotundatum_genome_assembly,_chromosome:_1	AUGUSTUS	gene	999479	1000684	.	+	.	ID=g334;
OU744336.1_Gymnosoma_rotundatum_genome_assembly,_chromosome:_1	AUGUSTUS	mRNA	999479	1000684	1	+	.	ID=g334.t1;Parent=g334;
OU744336.1_Gymnosoma_rotundatum_genome_assembly,_chromosome:_1	AUGUSTUS	start_codon	999479	999481	.	+	0	ID=g334.t1.start1;Parent=g334.t1;
OU744336.1_Gymnosoma_rotundatum_genome_assembly,_chromosome:_1	AUGUSTUS	CDS	999479	999557	1	+	0	ID=g334.t1.CDS1;Parent=g334.t1;
OU744336.1_Gymnosoma_rotundatum_genome_assembly,_chromosome:_1	AUGUSTUS	exon	999479	999557	.	+	.	ID=g334.t1.exon1;Parent=g334.t1;
OU744336.1_Gymnosoma_rotundatum_genome_assembly,_chromosome:_1	AUGUSTUS	intron	999558	999653	1	+	.	ID=g334.t1.intron1;Parent=g334.t1;
OU744336.1_Gymnosoma_rotundatum_genome_assembly,_chromosome:_1	AUGUSTUS	CDS	999654	1000684	1	+	2	ID=g334.t1.CDS2;Parent=g334.t1;
OU744336.1_Gymnosoma_rotundatum_genome_assembly,_chromosome:_1	AUGUSTUS	exon	999654	1000684	.	+	.	ID=g334.t1.exon2;Parent=g334.t1;
OU744336.1_Gymnosoma_rotundatum_genome_assembly,_chromosome:_1	AUGUSTUS	stop_codon	1000682	1000684	.	+	0	ID=g334.t1.stop1;Parent=g334.t1;
OU744336.1_Gymnosoma_rotundatum_genome_assembly,_chromosome:_1	AUGUSTUS	gene	1000764	1001621	.	-	.	ID=g335;
OU744336.1_Gymnosoma_rotundatum_genome_assembly,_chromosome:_1	AUGUSTUS	mRNA	1000764	1001621	1	-	.	ID=g335.t1;Parent=g335;
OU744336.1_Gymnosoma_rotundatum_genome_assembly,_chromosome:_1	AUGUSTUS	stop_codon	1000764	1000766	.	-	0	ID=g335.t1.stop1;Parent=g335.t1;
OU744336.1_Gymnosoma_rotundatum_genome_assembly,_chromosome:_1	AUGUSTUS	CDS	1000764	1001536	1	-	2	ID=g335.t1.CDS1;Parent=g335.t1;
OU744336.1_Gymnosoma_rotundatum_genome_assembly,_chromosome:_1	AUGUSTUS	exon	1000764	1001536	.	-	.	ID=g335.t1.exon1;Parent=g335.t1;
OU744336.1_Gymnosoma_rotundatum_genome_assembly,_chromosome:_1	AUGUSTUS	intron	1001537	1001596	1	-	.	ID=g335.t1.intron1;Parent=g335.t1;
OU744336.1_Gymnosoma_rotundatum_genome_assembly,_chromosome:_1	AUGUSTUS	CDS	1001597	1001621	1	-	0	ID=g335.t1.CDS2;Parent=g335.t1;
OU744336.1_Gymnosoma_rotundatum_genome_assembly,_chromosome:_1	AUGUSTUS	exon	1001597	1001621	.	-	.	ID=g335.t1.exon2;Parent=g335.t1;
OU744336.1_Gymnosoma_rotundatum_genome_assembly,_chromosome:_1	AUGUSTUS	start_codon	1001619	1001621	.	-	0	ID=g335.t1.start1;Parent=g335.t1;
OU744336.1_Gymnosoma_rotundatum_genome_assembly,_chromosome:_1	AUGUSTUS	gene	1008550	1011880	.	+	.	ID=g336;
OU744336.1_Gymnosoma_rotundatum_genome_assembly,_chromosome:_1	AUGUSTUS	mRNA	1008550	1011880	1	+	.	ID=g336.t1;Parent=g336;
OU744336.1_Gymnosoma_rotundatum_genome_assembly,_chromosome:_1	AUGUSTUS	start_codon	1008550	1008552	.	+	0	ID=g336.t1.start1;Parent=g336.t1;
OU744336.1_Gymnosoma_rotundatum_genome_assembly,_chromosome:_1	AUGUSTUS	CDS	1008550	1008606	1	+	0	ID=g336.t1.CDS1;Parent=g336.t1;
OU744336.1_Gymnosoma_rotundatum_genome_assembly,_chromosome:_1	AUGUSTUS	exon	1008550	1008606	.	+	.	ID=g336.t1.exon1;Parent=g336.t1;
OU744336.1_Gymnosoma_rotundatum_genome_assembly,_chromosome:_1	AUGUSTUS	intron	1008607	1008679	1	+	.	ID=g336.t1.intron1;Parent=g336.t1;
OU744336.1_Gymnosoma_rotundatum_genome_assembly,_chromosome:_1	AUGUSTUS	CDS	1008680	1009348	1	+	0	ID=g336.t1.CDS2;Parent=g336.t1;
OU744336.1_Gymnosoma_rotundatum_genome_assembly,_chromosome:_1	AUGUSTUS	exon	1008680	1009348	.	+	.	ID=g336.t1.exon2;Parent=g336.t1;
OU744336.1_Gymnosoma_rotundatum_genome_assembly,_chromosome:_1	AUGUSTUS	intron	1009349	1009404	1	+	.	ID=g336.t1.intron2;Parent=g336.t1;
OU744336.1_Gymnosoma_rotundatum_genome_assembly,_chromosome:_1	AUGUSTUS	CDS	1009405	1009712	1	+	0	ID=g336.t1.CDS3;Parent=g336.t1;
OU744336.1_Gymnosoma_rotundatum_genome_assembly,_chromosome:_1	AUGUSTUS	exon	1009405	1009712	.	+	.	ID=g336.t1.exon3;Parent=g336.t1;
OU744336.1_Gymnosoma_rotundatum_genome_assembly,_chromosome:_1	AUGUSTUS	intron	1009713	1010529	1	+	.	ID=g336.t1.intron3;Parent=g336.t1;
OU744336.1_Gymnosoma_rotundatum_genome_assembly,_chromosome:_1	AUGUSTUS	CDS	1010530	1010823	1	+	1	ID=g336.t1.CDS4;Parent=g336.t1;
OU744336.1_Gymnosoma_rotundatum_genome_assembly,_chromosome:_1	AUGUSTUS	exon	1010530	1010823	.	+	.	ID=g336.t1.exon4;Parent=g336.t1;
OU744336.1_Gymnosoma_rotundatum_genome_assembly,_chromosome:_1	AUGUSTUS	intron	1010824	1011087	1	+	.	ID=g336.t1.intron4;Parent=g336.t1;
OU744336.1_Gymnosoma_rotundatum_genome_assembly,_chromosome:_1	AUGUSTUS	CDS	1011088	1011880	1	+	1	ID=g336.t1.CDS5;Parent=g336.t1;
OU744336.1_Gymnosoma_rotundatum_genome_assembly,_chromosome:_1	AUGUSTUS	exon	1011088	1011880	.	+	.	ID=g336.t1.exon5;Parent=g336.t1;
OU744336.1_Gymnosoma_rotundatum_genome_assembly,_chromosome:_1	AUGUSTUS	stop_codon	1011878	1011880	.	+	0	ID=g336.t1.stop1;Parent=g336.t1;
OU744336.1_Gymnosoma_rotundatum_genome_assembly,_chromosome:_1	AUGUSTUS	gene	1012137	1019521	.	-	.	ID=g337;
OU744336.1_Gymnosoma_rotundatum_genome_assembly,_chromosome:_1	AUGUSTUS	mRNA	1012137	1019521	1	-	.	ID=g337.t1;Parent=g337;
OU744336.1_Gymnosoma_rotundatum_genome_assembly,_chromosome:_1	AUGUSTUS	stop_codon	1012137	1012139	.	-	0	ID=g337.t1.stop1;Parent=g337.t1;
OU744336.1_Gymnosoma_rotundatum_genome_assembly,_chromosome:_1	AUGUSTUS	CDS	1012137	1012658	1	-	0	ID=g337.t1.CDS1;Parent=g337.t1;
OU744336.1_Gymnosoma_rotundatum_genome_assembly,_chromosome:_1	AUGUSTUS	exon	1012137	1012658	.	-	.	ID=g337.t1.exon1;Parent=g337.t1;
OU744336.1_Gymnosoma_rotundatum_genome_assembly,_chromosome:_1	AUGUSTUS	intron	1012659	1012721	1	-	.	ID=g337.t1.intron1;Parent=g337.t1;
OU744336.1_Gymnosoma_rotundatum_genome_assembly,_chromosome:_1	AUGUSTUS	CDS	1012722	1012769	1	-	0	ID=g337.t1.CDS2;Parent=g337.t1;
OU744336.1_Gymnosoma_rotundatum_genome_assembly,_chromosome:_1	AUGUSTUS	exon	1012722	1012769	.	-	.	ID=g337.t1.exon2;Parent=g337.t1;
OU744336.1_Gymnosoma_rotundatum_genome_assembly,_chromosome:_1	AUGUSTUS	intron	1012770	1014438	1	-	.	ID=g337.t1.intron2;Parent=g337.t1;
OU744336.1_Gymnosoma_rotundatum_genome_assembly,_chromosome:_1	AUGUSTUS	CDS	1014439	1015056	1	-	0	ID=g337.t1.CDS3;Parent=g337.t1;
OU744336.1_Gymnosoma_rotundatum_genome_assembly,_chromosome:_1	AUGUSTUS	exon	1014439	1015056	.	-	.	ID=g337.t1.exon3;Parent=g337.t1;
OU744336.1_Gymnosoma_rotundatum_genome_assembly,_chromosome:_1	AUGUSTUS	intron	1015057	1015214	1	-	.	ID=g337.t1.intron3;Parent=g337.t1;
OU744336.1_Gymnosoma_rotundatum_genome_assembly,_chromosome:_1	AUGUSTUS	CDS	1015215	1015319	1	-	0	ID=g337.t1.CDS4;Parent=g337.t1;
OU744336.1_Gymnosoma_rotundatum_genome_assembly,_chromosome:_1	AUGUSTUS	exon	1015215	1015319	.	-	.	ID=g337.t1.exon4;Parent=g337.t1;
OU744336.1_Gymnosoma_rotundatum_genome_assembly,_chromosome:_1	AUGUSTUS	intron	1015320	1019473	1	-	.	ID=g337.t1.intron4;Parent=g337.t1;
OU744336.1_Gymnosoma_rotundatum_genome_assembly,_chromosome:_1	AUGUSTUS	CDS	1019474	1019521	1	-	0	ID=g337.t1.CDS5;Parent=g337.t1;
OU744336.1_Gymnosoma_rotundatum_genome_assembly,_chromosome:_1	AUGUSTUS	exon	1019474	1019521	.	-	.	ID=g337.t1.exon5;Parent=g337.t1;
OU744336.1_Gymnosoma_rotundatum_genome_assembly,_chromosome:_1	AUGUSTUS	start_codon	1019519	1019521	.	-	0	ID=g337.t1.start1;Parent=g337.t1;
OU744336.1_Gymnosoma_rotundatum_genome_assembly,_chromosome:_1	AUGUSTUS	gene	1042130	1060134	.	-	.	ID=g338;
OU744336.1_Gymnosoma_rotundatum_genome_assembly,_chromosome:_1	AUGUSTUS	mRNA	1042130	1060134	1	-	.	ID=g338.t1;Parent=g338;
OU744336.1_Gymnosoma_rotundatum_genome_assembly,_chromosome:_1	AUGUSTUS	stop_codon	1042130	1042132	.	-	0	ID=g338.t1.stop1;Parent=g338.t1;
OU744336.1_Gymnosoma_rotundatum_genome_assembly,_chromosome:_1	AUGUSTUS	CDS	1042130	1042332	1	-	2	ID=g338.t1.CDS1;Parent=g338.t1;
OU744336.1_Gymnosoma_rotundatum_genome_assembly,_chromosome:_1	AUGUSTUS	exon	1042130	1042332	.	-	.	ID=g338.t1.exon1;Parent=g338.t1;
OU744336.1_Gymnosoma_rotundatum_genome_assembly,_chromosome:_1	AUGUSTUS	intron	1042333	1042398	1	-	.	ID=g338.t1.intron1;Parent=g338.t1;
OU744336.1_Gymnosoma_rotundatum_genome_assembly,_chromosome:_1	AUGUSTUS	CDS	1042399	1042638	1	-	2	ID=g338.t1.CDS2;Parent=g338.t1;
OU744336.1_Gymnosoma_rotundatum_genome_assembly,_chromosome:_1	AUGUSTUS	exon	1042399	1042638	.	-	.	ID=g338.t1.exon2;Parent=g338.t1;
OU744336.1_Gymnosoma_rotundatum_genome_assembly,_chromosome:_1	AUGUSTUS	intron	1042639	1042799	1	-	.	ID=g338.t1.intron2;Parent=g338.t1;
OU744336.1_Gymnosoma_rotundatum_genome_assembly,_chromosome:_1	AUGUSTUS	CDS	1042800	1042884	1	-	0	ID=g338.t1.CDS3;Parent=g338.t1;
OU744336.1_Gymnosoma_rotundatum_genome_assembly,_chromosome:_1	AUGUSTUS	exon	1042800	1042884	.	-	.	ID=g338.t1.exon3;Parent=g338.t1;
OU744336.1_Gymnosoma_rotundatum_genome_assembly,_chromosome:_1	AUGUSTUS	intron	1042885	1043168	1	-	.	ID=g338.t1.intron3;Parent=g338.t1;
OU744336.1_Gymnosoma_rotundatum_genome_assembly,_chromosome:_1	AUGUSTUS	CDS	1043169	1043196	1	-	1	ID=g338.t1.CDS4;Parent=g338.t1;
OU744336.1_Gymnosoma_rotundatum_genome_assembly,_chromosome:_1	AUGUSTUS	exon	1043169	1043196	.	-	.	ID=g338.t1.exon4;Parent=g338.t1;
OU744336.1_Gymnosoma_rotundatum_genome_assembly,_chromosome:_1	AUGUSTUS	intron	1043197	1044407	1	-	.	ID=g338.t1.intron4;Parent=g338.t1;
OU744336.1_Gymnosoma_rotundatum_genome_assembly,_chromosome:_1	AUGUSTUS	CDS	1044408	1044684	1	-	2	ID=g338.t1.CDS5;Parent=g338.t1;
OU744336.1_Gymnosoma_rotundatum_genome_assembly,_chromosome:_1	AUGUSTUS	exon	1044408	1044684	.	-	.	ID=g338.t1.exon5;Parent=g338.t1;
OU744336.1_Gymnosoma_rotundatum_genome_assembly,_chromosome:_1	AUGUSTUS	intron	1044685	1046150	1	-	.	ID=g338.t1.intron5;Parent=g338.t1;
OU744336.1_Gymnosoma_rotundatum_genome_assembly,_chromosome:_1	AUGUSTUS	CDS	1046151	1046198	1	-	2	ID=g338.t1.CDS6;Parent=g338.t1;
OU744336.1_Gymnosoma_rotundatum_genome_assembly,_chromosome:_1	AUGUSTUS	exon	1046151	1046198	.	-	.	ID=g338.t1.exon6;Parent=g338.t1;
OU744336.1_Gymnosoma_rotundatum_genome_assembly,_chromosome:_1	AUGUSTUS	intron	1046199	1060064	1	-	.	ID=g338.t1.intron6;Parent=g338.t1;
OU744336.1_Gymnosoma_rotundatum_genome_assembly,_chromosome:_1	AUGUSTUS	CDS	1060065	1060134	1	-	0	ID=g338.t1.CDS7;Parent=g338.t1;
OU744336.1_Gymnosoma_rotundatum_genome_assembly,_chromosome:_1	AUGUSTUS	exon	1060065	1060134	.	-	.	ID=g338.t1.exon7;Parent=g338.t1;
OU744336.1_Gymnosoma_rotundatum_genome_assembly,_chromosome:_1	AUGUSTUS	start_codon	1060132	1060134	.	-	0	ID=g338.t1.start1;Parent=g338.t1;
OU744336.1_Gymnosoma_rotundatum_genome_assembly,_chromosome:_1	AUGUSTUS	gene	1074785	1076764	.	-	.	ID=g339;
OU744336.1_Gymnosoma_rotundatum_genome_assembly,_chromosome:_1	AUGUSTUS	mRNA	1074785	1076764	1	-	.	ID=g339.t1;Parent=g339;
OU744336.1_Gymnosoma_rotundatum_genome_assembly,_chromosome:_1	AUGUSTUS	stop_codon	1074785	1074787	.	-	0	ID=g339.t1.stop1;Parent=g339.t1;
OU744336.1_Gymnosoma_rotundatum_genome_assembly,_chromosome:_1	AUGUSTUS	CDS	1074785	1076764	1	-	0	ID=g339.t1.CDS1;Parent=g339.t1;
OU744336.1_Gymnosoma_rotundatum_genome_assembly,_chromosome:_1	AUGUSTUS	exon	1074785	1076764	.	-	.	ID=g339.t1.exon1;Parent=g339.t1;
OU744336.1_Gymnosoma_rotundatum_genome_assembly,_chromosome:_1	AUGUSTUS	start_codon	1076762	1076764	.	-	0	ID=g339.t1.start1;Parent=g339.t1;
OU744336.1_Gymnosoma_rotundatum_genome_assembly,_chromosome:_1	AUGUSTUS	gene	1105771	1106969	.	-	.	ID=g340;
OU744336.1_Gymnosoma_rotundatum_genome_assembly,_chromosome:_1	AUGUSTUS	mRNA	1105771	1106969	0.7	-	.	ID=g340.t1;Parent=g340;
OU744336.1_Gymnosoma_rotundatum_genome_assembly,_chromosome:_1	AUGUSTUS	stop_codon	1105771	1105773	.	-	0	ID=g340.t1.stop1;Parent=g340.t1;
OU744336.1_Gymnosoma_rotundatum_genome_assembly,_chromosome:_1	AUGUSTUS	CDS	1105771	1106427	0.7	-	0	ID=g340.t1.CDS1;Parent=g340.t1;
OU744336.1_Gymnosoma_rotundatum_genome_assembly,_chromosome:_1	AUGUSTUS	exon	1105771	1106427	.	-	.	ID=g340.t1.exon1;Parent=g340.t1;
OU744336.1_Gymnosoma_rotundatum_genome_assembly,_chromosome:_1	AUGUSTUS	intron	1106428	1106500	1	-	.	ID=g340.t1.intron1;Parent=g340.t1;
OU744336.1_Gymnosoma_rotundatum_genome_assembly,_chromosome:_1	AUGUSTUS	CDS	1106501	1106644	1	-	0	ID=g340.t1.CDS2;Parent=g340.t1;
OU744336.1_Gymnosoma_rotundatum_genome_assembly,_chromosome:_1	AUGUSTUS	exon	1106501	1106644	.	-	.	ID=g340.t1.exon2;Parent=g340.t1;
OU744336.1_Gymnosoma_rotundatum_genome_assembly,_chromosome:_1	AUGUSTUS	intron	1106645	1106807	1	-	.	ID=g340.t1.intron2;Parent=g340.t1;
OU744336.1_Gymnosoma_rotundatum_genome_assembly,_chromosome:_1	AUGUSTUS	CDS	1106808	1106969	1	-	0	ID=g340.t1.CDS3;Parent=g340.t1;
OU744336.1_Gymnosoma_rotundatum_genome_assembly,_chromosome:_1	AUGUSTUS	exon	1106808	1106969	.	-	.	ID=g340.t1.exon3;Parent=g340.t1;
OU744336.1_Gymnosoma_rotundatum_genome_assembly,_chromosome:_1	AUGUSTUS	start_codon	1106967	1106969	.	-	0	ID=g340.t1.start1;Parent=g340.t1;
OU744336.1_Gymnosoma_rotundatum_genome_assembly,_chromosome:_1	AUGUSTUS	gene	1113557	1148266	.	-	.	ID=g341;
OU744336.1_Gymnosoma_rotundatum_genome_assembly,_chromosome:_1	AUGUSTUS	mRNA	1113557	1148266	0.49	-	.	ID=g341.t1;Parent=g341;
OU744336.1_Gymnosoma_rotundatum_genome_assembly,_chromosome:_1	AUGUSTUS	stop_codon	1113557	1113559	.	-	0	ID=g341.t1.stop1;Parent=g341.t1;
OU744336.1_Gymnosoma_rotundatum_genome_assembly,_chromosome:_1	AUGUSTUS	CDS	1113557	1113759	0.96	-	2	ID=g341.t1.CDS1;Parent=g341.t1;
OU744336.1_Gymnosoma_rotundatum_genome_assembly,_chromosome:_1	AUGUSTUS	exon	1113557	1113759	.	-	.	ID=g341.t1.exon1;Parent=g341.t1;
OU744336.1_Gymnosoma_rotundatum_genome_assembly,_chromosome:_1	AUGUSTUS	intron	1113760	1114887	1	-	.	ID=g341.t1.intron1;Parent=g341.t1;
OU744336.1_Gymnosoma_rotundatum_genome_assembly,_chromosome:_1	AUGUSTUS	CDS	1114888	1114923	1	-	2	ID=g341.t1.CDS2;Parent=g341.t1;
OU744336.1_Gymnosoma_rotundatum_genome_assembly,_chromosome:_1	AUGUSTUS	exon	1114888	1114923	.	-	.	ID=g341.t1.exon2;Parent=g341.t1;
OU744336.1_Gymnosoma_rotundatum_genome_assembly,_chromosome:_1	AUGUSTUS	intron	1114924	1117009	1	-	.	ID=g341.t1.intron2;Parent=g341.t1;
OU744336.1_Gymnosoma_rotundatum_genome_assembly,_chromosome:_1	AUGUSTUS	CDS	1117010	1117157	1	-	0	ID=g341.t1.CDS3;Parent=g341.t1;
OU744336.1_Gymnosoma_rotundatum_genome_assembly,_chromosome:_1	AUGUSTUS	exon	1117010	1117157	.	-	.	ID=g341.t1.exon3;Parent=g341.t1;
OU744336.1_Gymnosoma_rotundatum_genome_assembly,_chromosome:_1	AUGUSTUS	intron	1117158	1117219	1	-	.	ID=g341.t1.intron3;Parent=g341.t1;
OU744336.1_Gymnosoma_rotundatum_genome_assembly,_chromosome:_1	AUGUSTUS	CDS	1117220	1117382	1	-	1	ID=g341.t1.CDS4;Parent=g341.t1;
OU744336.1_Gymnosoma_rotundatum_genome_assembly,_chromosome:_1	AUGUSTUS	exon	1117220	1117382	.	-	.	ID=g341.t1.exon4;Parent=g341.t1;
OU744336.1_Gymnosoma_rotundatum_genome_assembly,_chromosome:_1	AUGUSTUS	intron	1117383	1117592	1	-	.	ID=g341.t1.intron4;Parent=g341.t1;
OU744336.1_Gymnosoma_rotundatum_genome_assembly,_chromosome:_1	AUGUSTUS	CDS	1117593	1117813	1	-	0	ID=g341.t1.CDS5;Parent=g341.t1;
OU744336.1_Gymnosoma_rotundatum_genome_assembly,_chromosome:_1	AUGUSTUS	exon	1117593	1117813	.	-	.	ID=g341.t1.exon5;Parent=g341.t1;
OU744336.1_Gymnosoma_rotundatum_genome_assembly,_chromosome:_1	AUGUSTUS	intron	1117814	1117877	1	-	.	ID=g341.t1.intron5;Parent=g341.t1;
OU744336.1_Gymnosoma_rotundatum_genome_assembly,_chromosome:_1	AUGUSTUS	CDS	1117878	1117968	1	-	1	ID=g341.t1.CDS6;Parent=g341.t1;
OU744336.1_Gymnosoma_rotundatum_genome_assembly,_chromosome:_1	AUGUSTUS	exon	1117878	1117968	.	-	.	ID=g341.t1.exon6;Parent=g341.t1;
OU744336.1_Gymnosoma_rotundatum_genome_assembly,_chromosome:_1	AUGUSTUS	intron	1117969	1118053	1	-	.	ID=g341.t1.intron6;Parent=g341.t1;
OU744336.1_Gymnosoma_rotundatum_genome_assembly,_chromosome:_1	AUGUSTUS	CDS	1118054	1118205	1	-	0	ID=g341.t1.CDS7;Parent=g341.t1;
OU744336.1_Gymnosoma_rotundatum_genome_assembly,_chromosome:_1	AUGUSTUS	exon	1118054	1118205	.	-	.	ID=g341.t1.exon7;Parent=g341.t1;
OU744336.1_Gymnosoma_rotundatum_genome_assembly,_chromosome:_1	AUGUSTUS	intron	1118206	1130076	1	-	.	ID=g341.t1.intron7;Parent=g341.t1;
OU744336.1_Gymnosoma_rotundatum_genome_assembly,_chromosome:_1	AUGUSTUS	CDS	1130077	1130237	1	-	2	ID=g341.t1.CDS8;Parent=g341.t1;
OU744336.1_Gymnosoma_rotundatum_genome_assembly,_chromosome:_1	AUGUSTUS	exon	1130077	1130237	.	-	.	ID=g341.t1.exon8;Parent=g341.t1;
OU744336.1_Gymnosoma_rotundatum_genome_assembly,_chromosome:_1	AUGUSTUS	intron	1130238	1130364	1	-	.	ID=g341.t1.intron8;Parent=g341.t1;
OU744336.1_Gymnosoma_rotundatum_genome_assembly,_chromosome:_1	AUGUSTUS	CDS	1130365	1130533	1	-	0	ID=g341.t1.CDS9;Parent=g341.t1;
OU744336.1_Gymnosoma_rotundatum_genome_assembly,_chromosome:_1	AUGUSTUS	exon	1130365	1130533	.	-	.	ID=g341.t1.exon9;Parent=g341.t1;
OU744336.1_Gymnosoma_rotundatum_genome_assembly,_chromosome:_1	AUGUSTUS	intron	1130534	1130620	1	-	.	ID=g341.t1.intron9;Parent=g341.t1;
OU744336.1_Gymnosoma_rotundatum_genome_assembly,_chromosome:_1	AUGUSTUS	CDS	1130621	1130717	1	-	1	ID=g341.t1.CDS10;Parent=g341.t1;
OU744336.1_Gymnosoma_rotundatum_genome_assembly,_chromosome:_1	AUGUSTUS	exon	1130621	1130717	.	-	.	ID=g341.t1.exon10;Parent=g341.t1;
OU744336.1_Gymnosoma_rotundatum_genome_assembly,_chromosome:_1	AUGUSTUS	intron	1130718	1130791	1	-	.	ID=g341.t1.intron10;Parent=g341.t1;
OU744336.1_Gymnosoma_rotundatum_genome_assembly,_chromosome:_1	AUGUSTUS	CDS	1130792	1130925	1	-	0	ID=g341.t1.CDS11;Parent=g341.t1;
OU744336.1_Gymnosoma_rotundatum_genome_assembly,_chromosome:_1	AUGUSTUS	exon	1130792	1130925	.	-	.	ID=g341.t1.exon11;Parent=g341.t1;
OU744336.1_Gymnosoma_rotundatum_genome_assembly,_chromosome:_1	AUGUSTUS	intron	1130926	1130981	1	-	.	ID=g341.t1.intron11;Parent=g341.t1;
OU744336.1_Gymnosoma_rotundatum_genome_assembly,_chromosome:_1	AUGUSTUS	CDS	1130982	1131151	1	-	2	ID=g341.t1.CDS12;Parent=g341.t1;
OU744336.1_Gymnosoma_rotundatum_genome_assembly,_chromosome:_1	AUGUSTUS	exon	1130982	1131151	.	-	.	ID=g341.t1.exon12;Parent=g341.t1;
OU744336.1_Gymnosoma_rotundatum_genome_assembly,_chromosome:_1	AUGUSTUS	intron	1131152	1131251	1	-	.	ID=g341.t1.intron12;Parent=g341.t1;
OU744336.1_Gymnosoma_rotundatum_genome_assembly,_chromosome:_1	AUGUSTUS	CDS	1131252	1131381	1	-	0	ID=g341.t1.CDS13;Parent=g341.t1;
OU744336.1_Gymnosoma_rotundatum_genome_assembly,_chromosome:_1	AUGUSTUS	exon	1131252	1131381	.	-	.	ID=g341.t1.exon13;Parent=g341.t1;
OU744336.1_Gymnosoma_rotundatum_genome_assembly,_chromosome:_1	AUGUSTUS	intron	1131382	1136212	0.94	-	.	ID=g341.t1.intron13;Parent=g341.t1;
OU744336.1_Gymnosoma_rotundatum_genome_assembly,_chromosome:_1	AUGUSTUS	CDS	1136213	1136245	0.81	-	0	ID=g341.t1.CDS14;Parent=g341.t1;
OU744336.1_Gymnosoma_rotundatum_genome_assembly,_chromosome:_1	AUGUSTUS	exon	1136213	1136245	.	-	.	ID=g341.t1.exon14;Parent=g341.t1;
OU744336.1_Gymnosoma_rotundatum_genome_assembly,_chromosome:_1	AUGUSTUS	intron	1136246	1148176	0.81	-	.	ID=g341.t1.intron14;Parent=g341.t1;
OU744336.1_Gymnosoma_rotundatum_genome_assembly,_chromosome:_1	AUGUSTUS	CDS	1148177	1148266	0.53	-	0	ID=g341.t1.CDS15;Parent=g341.t1;
OU744336.1_Gymnosoma_rotundatum_genome_assembly,_chromosome:_1	AUGUSTUS	exon	1148177	1148266	.	-	.	ID=g341.t1.exon15;Parent=g341.t1;
OU744336.1_Gymnosoma_rotundatum_genome_assembly,_chromosome:_1	AUGUSTUS	start_codon	1148264	1148266	.	-	0	ID=g341.t1.start1;Parent=g341.t1;
OU744336.1_Gymnosoma_rotundatum_genome_assembly,_chromosome:_1	AUGUSTUS	mRNA	1113557	1148266	0.38	-	.	ID=g341.t2;Parent=g341;
OU744336.1_Gymnosoma_rotundatum_genome_assembly,_chromosome:_1	AUGUSTUS	stop_codon	1113557	1113559	.	-	0	ID=g341.t2.stop1;Parent=g341.t2;
OU744336.1_Gymnosoma_rotundatum_genome_assembly,_chromosome:_1	AUGUSTUS	CDS	1113557	1113759	0.95	-	2	ID=g341.t2.CDS1;Parent=g341.t2;
OU744336.1_Gymnosoma_rotundatum_genome_assembly,_chromosome:_1	AUGUSTUS	exon	1113557	1113759	.	-	.	ID=g341.t2.exon1;Parent=g341.t2;
OU744336.1_Gymnosoma_rotundatum_genome_assembly,_chromosome:_1	AUGUSTUS	intron	1113760	1117009	1	-	.	ID=g341.t2.intron1;Parent=g341.t2;
OU744336.1_Gymnosoma_rotundatum_genome_assembly,_chromosome:_1	AUGUSTUS	CDS	1117010	1117157	1	-	0	ID=g341.t2.CDS2;Parent=g341.t2;
OU744336.1_Gymnosoma_rotundatum_genome_assembly,_chromosome:_1	AUGUSTUS	exon	1117010	1117157	.	-	.	ID=g341.t2.exon2;Parent=g341.t2;
OU744336.1_Gymnosoma_rotundatum_genome_assembly,_chromosome:_1	AUGUSTUS	intron	1117158	1117219	1	-	.	ID=g341.t2.intron2;Parent=g341.t2;
OU744336.1_Gymnosoma_rotundatum_genome_assembly,_chromosome:_1	AUGUSTUS	CDS	1117220	1117382	1	-	1	ID=g341.t2.CDS3;Parent=g341.t2;
OU744336.1_Gymnosoma_rotundatum_genome_assembly,_chromosome:_1	AUGUSTUS	exon	1117220	1117382	.	-	.	ID=g341.t2.exon3;Parent=g341.t2;
OU744336.1_Gymnosoma_rotundatum_genome_assembly,_chromosome:_1	AUGUSTUS	intron	1117383	1117592	1	-	.	ID=g341.t2.intron3;Parent=g341.t2;
OU744336.1_Gymnosoma_rotundatum_genome_assembly,_chromosome:_1	AUGUSTUS	CDS	1117593	1117813	1	-	0	ID=g341.t2.CDS4;Parent=g341.t2;
OU744336.1_Gymnosoma_rotundatum_genome_assembly,_chromosome:_1	AUGUSTUS	exon	1117593	1117813	.	-	.	ID=g341.t2.exon4;Parent=g341.t2;
OU744336.1_Gymnosoma_rotundatum_genome_assembly,_chromosome:_1	AUGUSTUS	intron	1117814	1117877	1	-	.	ID=g341.t2.intron4;Parent=g341.t2;
OU744336.1_Gymnosoma_rotundatum_genome_assembly,_chromosome:_1	AUGUSTUS	CDS	1117878	1117968	1	-	1	ID=g341.t2.CDS5;Parent=g341.t2;
OU744336.1_Gymnosoma_rotundatum_genome_assembly,_chromosome:_1	AUGUSTUS	exon	1117878	1117968	.	-	.	ID=g341.t2.exon5;Parent=g341.t2;
OU744336.1_Gymnosoma_rotundatum_genome_assembly,_chromosome:_1	AUGUSTUS	intron	1117969	1118053	1	-	.	ID=g341.t2.intron5;Parent=g341.t2;
OU744336.1_Gymnosoma_rotundatum_genome_assembly,_chromosome:_1	AUGUSTUS	CDS	1118054	1118205	1	-	0	ID=g341.t2.CDS6;Parent=g341.t2;
OU744336.1_Gymnosoma_rotundatum_genome_assembly,_chromosome:_1	AUGUSTUS	exon	1118054	1118205	.	-	.	ID=g341.t2.exon6;Parent=g341.t2;
OU744336.1_Gymnosoma_rotundatum_genome_assembly,_chromosome:_1	AUGUSTUS	intron	1118206	1130076	1	-	.	ID=g341.t2.intron6;Parent=g341.t2;
OU744336.1_Gymnosoma_rotundatum_genome_assembly,_chromosome:_1	AUGUSTUS	CDS	1130077	1130237	1	-	2	ID=g341.t2.CDS7;Parent=g341.t2;
OU744336.1_Gymnosoma_rotundatum_genome_assembly,_chromosome:_1	AUGUSTUS	exon	1130077	1130237	.	-	.	ID=g341.t2.exon7;Parent=g341.t2;
OU744336.1_Gymnosoma_rotundatum_genome_assembly,_chromosome:_1	AUGUSTUS	intron	1130238	1130364	1	-	.	ID=g341.t2.intron7;Parent=g341.t2;
OU744336.1_Gymnosoma_rotundatum_genome_assembly,_chromosome:_1	AUGUSTUS	CDS	1130365	1130533	1	-	0	ID=g341.t2.CDS8;Parent=g341.t2;
OU744336.1_Gymnosoma_rotundatum_genome_assembly,_chromosome:_1	AUGUSTUS	exon	1130365	1130533	.	-	.	ID=g341.t2.exon8;Parent=g341.t2;
OU744336.1_Gymnosoma_rotundatum_genome_assembly,_chromosome:_1	AUGUSTUS	intron	1130534	1130620	1	-	.	ID=g341.t2.intron8;Parent=g341.t2;
OU744336.1_Gymnosoma_rotundatum_genome_assembly,_chromosome:_1	AUGUSTUS	CDS	1130621	1130717	1	-	1	ID=g341.t2.CDS9;Parent=g341.t2;
OU744336.1_Gymnosoma_rotundatum_genome_assembly,_chromosome:_1	AUGUSTUS	exon	1130621	1130717	.	-	.	ID=g341.t2.exon9;Parent=g341.t2;
OU744336.1_Gymnosoma_rotundatum_genome_assembly,_chromosome:_1	AUGUSTUS	intron	1130718	1130791	1	-	.	ID=g341.t2.intron9;Parent=g341.t2;
OU744336.1_Gymnosoma_rotundatum_genome_assembly,_chromosome:_1	AUGUSTUS	CDS	1130792	1130925	1	-	0	ID=g341.t2.CDS10;Parent=g341.t2;
OU744336.1_Gymnosoma_rotundatum_genome_assembly,_chromosome:_1	AUGUSTUS	exon	1130792	1130925	.	-	.	ID=g341.t2.exon10;Parent=g341.t2;
OU744336.1_Gymnosoma_rotundatum_genome_assembly,_chromosome:_1	AUGUSTUS	intron	1130926	1130981	1	-	.	ID=g341.t2.intron10;Parent=g341.t2;
OU744336.1_Gymnosoma_rotundatum_genome_assembly,_chromosome:_1	AUGUSTUS	CDS	1130982	1131151	1	-	2	ID=g341.t2.CDS11;Parent=g341.t2;
OU744336.1_Gymnosoma_rotundatum_genome_assembly,_chromosome:_1	AUGUSTUS	exon	1130982	1131151	.	-	.	ID=g341.t2.exon11;Parent=g341.t2;
OU744336.1_Gymnosoma_rotundatum_genome_assembly,_chromosome:_1	AUGUSTUS	intron	1131152	1131251	1	-	.	ID=g341.t2.intron11;Parent=g341.t2;
OU744336.1_Gymnosoma_rotundatum_genome_assembly,_chromosome:_1	AUGUSTUS	CDS	1131252	1131381	1	-	0	ID=g341.t2.CDS12;Parent=g341.t2;
OU744336.1_Gymnosoma_rotundatum_genome_assembly,_chromosome:_1	AUGUSTUS	exon	1131252	1131381	.	-	.	ID=g341.t2.exon12;Parent=g341.t2;
OU744336.1_Gymnosoma_rotundatum_genome_assembly,_chromosome:_1	AUGUSTUS	intron	1131382	1136212	0.97	-	.	ID=g341.t2.intron12;Parent=g341.t2;
OU744336.1_Gymnosoma_rotundatum_genome_assembly,_chromosome:_1	AUGUSTUS	CDS	1136213	1136245	0.82	-	0	ID=g341.t2.CDS13;Parent=g341.t2;
OU744336.1_Gymnosoma_rotundatum_genome_assembly,_chromosome:_1	AUGUSTUS	exon	1136213	1136245	.	-	.	ID=g341.t2.exon13;Parent=g341.t2;
OU744336.1_Gymnosoma_rotundatum_genome_assembly,_chromosome:_1	AUGUSTUS	intron	1136246	1148176	0.82	-	.	ID=g341.t2.intron13;Parent=g341.t2;
OU744336.1_Gymnosoma_rotundatum_genome_assembly,_chromosome:_1	AUGUSTUS	CDS	1148177	1148266	0.41	-	0	ID=g341.t2.CDS14;Parent=g341.t2;
OU744336.1_Gymnosoma_rotundatum_genome_assembly,_chromosome:_1	AUGUSTUS	exon	1148177	1148266	.	-	.	ID=g341.t2.exon14;Parent=g341.t2;
OU744336.1_Gymnosoma_rotundatum_genome_assembly,_chromosome:_1	AUGUSTUS	start_codon	1148264	1148266	.	-	0	ID=g341.t2.start1;Parent=g341.t2;
OU744336.1_Gymnosoma_rotundatum_genome_assembly,_chromosome:_1	AUGUSTUS	gene	1151772	1152537	.	+	.	ID=g342;
OU744336.1_Gymnosoma_rotundatum_genome_assembly,_chromosome:_1	AUGUSTUS	mRNA	1151772	1152537	1	+	.	ID=g342.t1;Parent=g342;
OU744336.1_Gymnosoma_rotundatum_genome_assembly,_chromosome:_1	AUGUSTUS	start_codon	1151772	1151774	.	+	0	ID=g342.t1.start1;Parent=g342.t1;
OU744336.1_Gymnosoma_rotundatum_genome_assembly,_chromosome:_1	AUGUSTUS	CDS	1151772	1152079	1	+	0	ID=g342.t1.CDS1;Parent=g342.t1;
OU744336.1_Gymnosoma_rotundatum_genome_assembly,_chromosome:_1	AUGUSTUS	exon	1151772	1152079	.	+	.	ID=g342.t1.exon1;Parent=g342.t1;
OU744336.1_Gymnosoma_rotundatum_genome_assembly,_chromosome:_1	AUGUSTUS	intron	1152080	1152143	1	+	.	ID=g342.t1.intron1;Parent=g342.t1;
OU744336.1_Gymnosoma_rotundatum_genome_assembly,_chromosome:_1	AUGUSTUS	CDS	1152144	1152287	1	+	1	ID=g342.t1.CDS2;Parent=g342.t1;
OU744336.1_Gymnosoma_rotundatum_genome_assembly,_chromosome:_1	AUGUSTUS	exon	1152144	1152287	.	+	.	ID=g342.t1.exon2;Parent=g342.t1;
OU744336.1_Gymnosoma_rotundatum_genome_assembly,_chromosome:_1	AUGUSTUS	intron	1152288	1152356	1	+	.	ID=g342.t1.intron2;Parent=g342.t1;
OU744336.1_Gymnosoma_rotundatum_genome_assembly,_chromosome:_1	AUGUSTUS	CDS	1152357	1152537	1	+	1	ID=g342.t1.CDS3;Parent=g342.t1;
OU744336.1_Gymnosoma_rotundatum_genome_assembly,_chromosome:_1	AUGUSTUS	exon	1152357	1152537	.	+	.	ID=g342.t1.exon3;Parent=g342.t1;
OU744336.1_Gymnosoma_rotundatum_genome_assembly,_chromosome:_1	AUGUSTUS	stop_codon	1152535	1152537	.	+	0	ID=g342.t1.stop1;Parent=g342.t1;
OU744336.1_Gymnosoma_rotundatum_genome_assembly,_chromosome:_1	AUGUSTUS	gene	1153681	1155592	.	-	.	ID=g343;
OU744336.1_Gymnosoma_rotundatum_genome_assembly,_chromosome:_1	AUGUSTUS	mRNA	1153681	1155592	1	-	.	ID=g343.t1;Parent=g343;
OU744336.1_Gymnosoma_rotundatum_genome_assembly,_chromosome:_1	AUGUSTUS	stop_codon	1153681	1153683	.	-	0	ID=g343.t1.stop1;Parent=g343.t1;
OU744336.1_Gymnosoma_rotundatum_genome_assembly,_chromosome:_1	AUGUSTUS	CDS	1153681	1154541	1	-	0	ID=g343.t1.CDS1;Parent=g343.t1;
OU744336.1_Gymnosoma_rotundatum_genome_assembly,_chromosome:_1	AUGUSTUS	exon	1153681	1154541	.	-	.	ID=g343.t1.exon1;Parent=g343.t1;
OU744336.1_Gymnosoma_rotundatum_genome_assembly,_chromosome:_1	AUGUSTUS	intron	1154542	1155351	1	-	.	ID=g343.t1.intron1;Parent=g343.t1;
OU744336.1_Gymnosoma_rotundatum_genome_assembly,_chromosome:_1	AUGUSTUS	CDS	1155352	1155521	1	-	2	ID=g343.t1.CDS2;Parent=g343.t1;
OU744336.1_Gymnosoma_rotundatum_genome_assembly,_chromosome:_1	AUGUSTUS	exon	1155352	1155521	.	-	.	ID=g343.t1.exon2;Parent=g343.t1;
OU744336.1_Gymnosoma_rotundatum_genome_assembly,_chromosome:_1	AUGUSTUS	intron	1155522	1155573	1	-	.	ID=g343.t1.intron2;Parent=g343.t1;
OU744336.1_Gymnosoma_rotundatum_genome_assembly,_chromosome:_1	AUGUSTUS	CDS	1155574	1155592	1	-	0	ID=g343.t1.CDS3;Parent=g343.t1;
OU744336.1_Gymnosoma_rotundatum_genome_assembly,_chromosome:_1	AUGUSTUS	exon	1155574	1155592	.	-	.	ID=g343.t1.exon3;Parent=g343.t1;
OU744336.1_Gymnosoma_rotundatum_genome_assembly,_chromosome:_1	AUGUSTUS	start_codon	1155590	1155592	.	-	0	ID=g343.t1.start1;Parent=g343.t1;
OU744336.1_Gymnosoma_rotundatum_genome_assembly,_chromosome:_1	AUGUSTUS	gene	1163756	1192809	.	-	.	ID=g344;
OU744336.1_Gymnosoma_rotundatum_genome_assembly,_chromosome:_1	AUGUSTUS	mRNA	1163756	1192809	0.98	-	.	ID=g344.t1;Parent=g344;
OU744336.1_Gymnosoma_rotundatum_genome_assembly,_chromosome:_1	AUGUSTUS	stop_codon	1163756	1163758	.	-	0	ID=g344.t1.stop1;Parent=g344.t1;
OU744336.1_Gymnosoma_rotundatum_genome_assembly,_chromosome:_1	AUGUSTUS	CDS	1163756	1164687	1	-	2	ID=g344.t1.CDS1;Parent=g344.t1;
OU744336.1_Gymnosoma_rotundatum_genome_assembly,_chromosome:_1	AUGUSTUS	exon	1163756	1164687	.	-	.	ID=g344.t1.exon1;Parent=g344.t1;
OU744336.1_Gymnosoma_rotundatum_genome_assembly,_chromosome:_1	AUGUSTUS	intron	1164688	1169883	0.98	-	.	ID=g344.t1.intron1;Parent=g344.t1;
OU744336.1_Gymnosoma_rotundatum_genome_assembly,_chromosome:_1	AUGUSTUS	CDS	1169884	1170184	0.99	-	0	ID=g344.t1.CDS2;Parent=g344.t1;
OU744336.1_Gymnosoma_rotundatum_genome_assembly,_chromosome:_1	AUGUSTUS	exon	1169884	1170184	.	-	.	ID=g344.t1.exon2;Parent=g344.t1;
OU744336.1_Gymnosoma_rotundatum_genome_assembly,_chromosome:_1	AUGUSTUS	intron	1170185	1173610	1	-	.	ID=g344.t1.intron2;Parent=g344.t1;
OU744336.1_Gymnosoma_rotundatum_genome_assembly,_chromosome:_1	AUGUSTUS	CDS	1173611	1173846	1	-	2	ID=g344.t1.CDS3;Parent=g344.t1;
OU744336.1_Gymnosoma_rotundatum_genome_assembly,_chromosome:_1	AUGUSTUS	exon	1173611	1173846	.	-	.	ID=g344.t1.exon3;Parent=g344.t1;
OU744336.1_Gymnosoma_rotundatum_genome_assembly,_chromosome:_1	AUGUSTUS	intron	1173847	1173918	1	-	.	ID=g344.t1.intron3;Parent=g344.t1;
OU744336.1_Gymnosoma_rotundatum_genome_assembly,_chromosome:_1	AUGUSTUS	CDS	1173919	1174269	1	-	2	ID=g344.t1.CDS4;Parent=g344.t1;
OU744336.1_Gymnosoma_rotundatum_genome_assembly,_chromosome:_1	AUGUSTUS	exon	1173919	1174269	.	-	.	ID=g344.t1.exon4;Parent=g344.t1;
OU744336.1_Gymnosoma_rotundatum_genome_assembly,_chromosome:_1	AUGUSTUS	intron	1174270	1175081	1	-	.	ID=g344.t1.intron4;Parent=g344.t1;
OU744336.1_Gymnosoma_rotundatum_genome_assembly,_chromosome:_1	AUGUSTUS	CDS	1175082	1175839	1	-	1	ID=g344.t1.CDS5;Parent=g344.t1;
OU744336.1_Gymnosoma_rotundatum_genome_assembly,_chromosome:_1	AUGUSTUS	exon	1175082	1175839	.	-	.	ID=g344.t1.exon5;Parent=g344.t1;
OU744336.1_Gymnosoma_rotundatum_genome_assembly,_chromosome:_1	AUGUSTUS	intron	1175840	1175908	1	-	.	ID=g344.t1.intron5;Parent=g344.t1;
OU744336.1_Gymnosoma_rotundatum_genome_assembly,_chromosome:_1	AUGUSTUS	CDS	1175909	1176056	1	-	2	ID=g344.t1.CDS6;Parent=g344.t1;
OU744336.1_Gymnosoma_rotundatum_genome_assembly,_chromosome:_1	AUGUSTUS	exon	1175909	1176056	.	-	.	ID=g344.t1.exon6;Parent=g344.t1;
OU744336.1_Gymnosoma_rotundatum_genome_assembly,_chromosome:_1	AUGUSTUS	intron	1176057	1186098	1	-	.	ID=g344.t1.intron6;Parent=g344.t1;
OU744336.1_Gymnosoma_rotundatum_genome_assembly,_chromosome:_1	AUGUSTUS	CDS	1186099	1186219	1	-	0	ID=g344.t1.CDS7;Parent=g344.t1;
OU744336.1_Gymnosoma_rotundatum_genome_assembly,_chromosome:_1	AUGUSTUS	exon	1186099	1186219	.	-	.	ID=g344.t1.exon7;Parent=g344.t1;
OU744336.1_Gymnosoma_rotundatum_genome_assembly,_chromosome:_1	AUGUSTUS	intron	1186220	1186280	1	-	.	ID=g344.t1.intron7;Parent=g344.t1;
OU744336.1_Gymnosoma_rotundatum_genome_assembly,_chromosome:_1	AUGUSTUS	CDS	1186281	1186651	1	-	2	ID=g344.t1.CDS8;Parent=g344.t1;
OU744336.1_Gymnosoma_rotundatum_genome_assembly,_chromosome:_1	AUGUSTUS	exon	1186281	1186651	.	-	.	ID=g344.t1.exon8;Parent=g344.t1;
OU744336.1_Gymnosoma_rotundatum_genome_assembly,_chromosome:_1	AUGUSTUS	intron	1186652	1186718	1	-	.	ID=g344.t1.intron8;Parent=g344.t1;
OU744336.1_Gymnosoma_rotundatum_genome_assembly,_chromosome:_1	AUGUSTUS	CDS	1186719	1187103	1	-	0	ID=g344.t1.CDS9;Parent=g344.t1;
OU744336.1_Gymnosoma_rotundatum_genome_assembly,_chromosome:_1	AUGUSTUS	exon	1186719	1187103	.	-	.	ID=g344.t1.exon9;Parent=g344.t1;
OU744336.1_Gymnosoma_rotundatum_genome_assembly,_chromosome:_1	AUGUSTUS	intron	1187104	1187181	1	-	.	ID=g344.t1.intron9;Parent=g344.t1;
OU744336.1_Gymnosoma_rotundatum_genome_assembly,_chromosome:_1	AUGUSTUS	CDS	1187182	1187298	1	-	0	ID=g344.t1.CDS10;Parent=g344.t1;
OU744336.1_Gymnosoma_rotundatum_genome_assembly,_chromosome:_1	AUGUSTUS	exon	1187182	1187298	.	-	.	ID=g344.t1.exon10;Parent=g344.t1;
OU744336.1_Gymnosoma_rotundatum_genome_assembly,_chromosome:_1	AUGUSTUS	intron	1187299	1187362	1	-	.	ID=g344.t1.intron10;Parent=g344.t1;
OU744336.1_Gymnosoma_rotundatum_genome_assembly,_chromosome:_1	AUGUSTUS	CDS	1187363	1187515	1	-	0	ID=g344.t1.CDS11;Parent=g344.t1;
OU744336.1_Gymnosoma_rotundatum_genome_assembly,_chromosome:_1	AUGUSTUS	exon	1187363	1187515	.	-	.	ID=g344.t1.exon11;Parent=g344.t1;
OU744336.1_Gymnosoma_rotundatum_genome_assembly,_chromosome:_1	AUGUSTUS	intron	1187516	1187568	1	-	.	ID=g344.t1.intron11;Parent=g344.t1;
OU744336.1_Gymnosoma_rotundatum_genome_assembly,_chromosome:_1	AUGUSTUS	CDS	1187569	1187727	1	-	0	ID=g344.t1.CDS12;Parent=g344.t1;
OU744336.1_Gymnosoma_rotundatum_genome_assembly,_chromosome:_1	AUGUSTUS	exon	1187569	1187727	.	-	.	ID=g344.t1.exon12;Parent=g344.t1;
OU744336.1_Gymnosoma_rotundatum_genome_assembly,_chromosome:_1	AUGUSTUS	intron	1187728	1187809	1	-	.	ID=g344.t1.intron12;Parent=g344.t1;
OU744336.1_Gymnosoma_rotundatum_genome_assembly,_chromosome:_1	AUGUSTUS	CDS	1187810	1187997	1	-	2	ID=g344.t1.CDS13;Parent=g344.t1;
OU744336.1_Gymnosoma_rotundatum_genome_assembly,_chromosome:_1	AUGUSTUS	exon	1187810	1187997	.	-	.	ID=g344.t1.exon13;Parent=g344.t1;
OU744336.1_Gymnosoma_rotundatum_genome_assembly,_chromosome:_1	AUGUSTUS	intron	1187998	1188052	1	-	.	ID=g344.t1.intron13;Parent=g344.t1;
OU744336.1_Gymnosoma_rotundatum_genome_assembly,_chromosome:_1	AUGUSTUS	CDS	1188053	1188674	1	-	0	ID=g344.t1.CDS14;Parent=g344.t1;
OU744336.1_Gymnosoma_rotundatum_genome_assembly,_chromosome:_1	AUGUSTUS	exon	1188053	1188674	.	-	.	ID=g344.t1.exon14;Parent=g344.t1;
OU744336.1_Gymnosoma_rotundatum_genome_assembly,_chromosome:_1	AUGUSTUS	intron	1188675	1192170	1	-	.	ID=g344.t1.intron14;Parent=g344.t1;
OU744336.1_Gymnosoma_rotundatum_genome_assembly,_chromosome:_1	AUGUSTUS	CDS	1192171	1192809	1	-	0	ID=g344.t1.CDS15;Parent=g344.t1;
OU744336.1_Gymnosoma_rotundatum_genome_assembly,_chromosome:_1	AUGUSTUS	exon	1192171	1192809	.	-	.	ID=g344.t1.exon15;Parent=g344.t1;
OU744336.1_Gymnosoma_rotundatum_genome_assembly,_chromosome:_1	AUGUSTUS	start_codon	1192807	1192809	.	-	0	ID=g344.t1.start1;Parent=g344.t1;
OU744336.1_Gymnosoma_rotundatum_genome_assembly,_chromosome:_1	AUGUSTUS	mRNA	1163756	1192809	0.99	-	.	ID=g344.t2;Parent=g344;
OU744336.1_Gymnosoma_rotundatum_genome_assembly,_chromosome:_1	AUGUSTUS	stop_codon	1163756	1163758	.	-	0	ID=g344.t2.stop1;Parent=g344.t2;
OU744336.1_Gymnosoma_rotundatum_genome_assembly,_chromosome:_1	AUGUSTUS	CDS	1163756	1164687	1	-	2	ID=g344.t2.CDS1;Parent=g344.t2;
OU744336.1_Gymnosoma_rotundatum_genome_assembly,_chromosome:_1	AUGUSTUS	exon	1163756	1164687	.	-	.	ID=g344.t2.exon1;Parent=g344.t2;
OU744336.1_Gymnosoma_rotundatum_genome_assembly,_chromosome:_1	AUGUSTUS	intron	1164688	1169883	1	-	.	ID=g344.t2.intron1;Parent=g344.t2;
OU744336.1_Gymnosoma_rotundatum_genome_assembly,_chromosome:_1	AUGUSTUS	CDS	1169884	1170181	0.99	-	0	ID=g344.t2.CDS2;Parent=g344.t2;
OU744336.1_Gymnosoma_rotundatum_genome_assembly,_chromosome:_1	AUGUSTUS	exon	1169884	1170181	.	-	.	ID=g344.t2.exon2;Parent=g344.t2;
OU744336.1_Gymnosoma_rotundatum_genome_assembly,_chromosome:_1	AUGUSTUS	intron	1170182	1173610	0.99	-	.	ID=g344.t2.intron2;Parent=g344.t2;
OU744336.1_Gymnosoma_rotundatum_genome_assembly,_chromosome:_1	AUGUSTUS	CDS	1173611	1173846	1	-	2	ID=g344.t2.CDS3;Parent=g344.t2;
OU744336.1_Gymnosoma_rotundatum_genome_assembly,_chromosome:_1	AUGUSTUS	exon	1173611	1173846	.	-	.	ID=g344.t2.exon3;Parent=g344.t2;
OU744336.1_Gymnosoma_rotundatum_genome_assembly,_chromosome:_1	AUGUSTUS	intron	1173847	1173918	1	-	.	ID=g344.t2.intron3;Parent=g344.t2;
OU744336.1_Gymnosoma_rotundatum_genome_assembly,_chromosome:_1	AUGUSTUS	CDS	1173919	1174269	1	-	2	ID=g344.t2.CDS4;Parent=g344.t2;
OU744336.1_Gymnosoma_rotundatum_genome_assembly,_chromosome:_1	AUGUSTUS	exon	1173919	1174269	.	-	.	ID=g344.t2.exon4;Parent=g344.t2;
OU744336.1_Gymnosoma_rotundatum_genome_assembly,_chromosome:_1	AUGUSTUS	intron	1174270	1175081	1	-	.	ID=g344.t2.intron4;Parent=g344.t2;
OU744336.1_Gymnosoma_rotundatum_genome_assembly,_chromosome:_1	AUGUSTUS	CDS	1175082	1175839	1	-	1	ID=g344.t2.CDS5;Parent=g344.t2;
OU744336.1_Gymnosoma_rotundatum_genome_assembly,_chromosome:_1	AUGUSTUS	exon	1175082	1175839	.	-	.	ID=g344.t2.exon5;Parent=g344.t2;
OU744336.1_Gymnosoma_rotundatum_genome_assembly,_chromosome:_1	AUGUSTUS	intron	1175840	1175908	1	-	.	ID=g344.t2.intron5;Parent=g344.t2;
OU744336.1_Gymnosoma_rotundatum_genome_assembly,_chromosome:_1	AUGUSTUS	CDS	1175909	1176056	1	-	2	ID=g344.t2.CDS6;Parent=g344.t2;
OU744336.1_Gymnosoma_rotundatum_genome_assembly,_chromosome:_1	AUGUSTUS	exon	1175909	1176056	.	-	.	ID=g344.t2.exon6;Parent=g344.t2;
OU744336.1_Gymnosoma_rotundatum_genome_assembly,_chromosome:_1	AUGUSTUS	intron	1176057	1186098	1	-	.	ID=g344.t2.intron6;Parent=g344.t2;
OU744336.1_Gymnosoma_rotundatum_genome_assembly,_chromosome:_1	AUGUSTUS	CDS	1186099	1186219	1	-	0	ID=g344.t2.CDS7;Parent=g344.t2;
OU744336.1_Gymnosoma_rotundatum_genome_assembly,_chromosome:_1	AUGUSTUS	exon	1186099	1186219	.	-	.	ID=g344.t2.exon7;Parent=g344.t2;
OU744336.1_Gymnosoma_rotundatum_genome_assembly,_chromosome:_1	AUGUSTUS	intron	1186220	1186280	1	-	.	ID=g344.t2.intron7;Parent=g344.t2;
OU744336.1_Gymnosoma_rotundatum_genome_assembly,_chromosome:_1	AUGUSTUS	CDS	1186281	1186651	1	-	2	ID=g344.t2.CDS8;Parent=g344.t2;
OU744336.1_Gymnosoma_rotundatum_genome_assembly,_chromosome:_1	AUGUSTUS	exon	1186281	1186651	.	-	.	ID=g344.t2.exon8;Parent=g344.t2;
OU744336.1_Gymnosoma_rotundatum_genome_assembly,_chromosome:_1	AUGUSTUS	intron	1186652	1186718	1	-	.	ID=g344.t2.intron8;Parent=g344.t2;
OU744336.1_Gymnosoma_rotundatum_genome_assembly,_chromosome:_1	AUGUSTUS	CDS	1186719	1187103	1	-	0	ID=g344.t2.CDS9;Parent=g344.t2;
OU744336.1_Gymnosoma_rotundatum_genome_assembly,_chromosome:_1	AUGUSTUS	exon	1186719	1187103	.	-	.	ID=g344.t2.exon9;Parent=g344.t2;
OU744336.1_Gymnosoma_rotundatum_genome_assembly,_chromosome:_1	AUGUSTUS	intron	1187104	1187181	1	-	.	ID=g344.t2.intron9;Parent=g344.t2;
OU744336.1_Gymnosoma_rotundatum_genome_assembly,_chromosome:_1	AUGUSTUS	CDS	1187182	1187298	1	-	0	ID=g344.t2.CDS10;Parent=g344.t2;
OU744336.1_Gymnosoma_rotundatum_genome_assembly,_chromosome:_1	AUGUSTUS	exon	1187182	1187298	.	-	.	ID=g344.t2.exon10;Parent=g344.t2;
OU744336.1_Gymnosoma_rotundatum_genome_assembly,_chromosome:_1	AUGUSTUS	intron	1187299	1187362	1	-	.	ID=g344.t2.intron10;Parent=g344.t2;
OU744336.1_Gymnosoma_rotundatum_genome_assembly,_chromosome:_1	AUGUSTUS	CDS	1187363	1187515	1	-	0	ID=g344.t2.CDS11;Parent=g344.t2;
OU744336.1_Gymnosoma_rotundatum_genome_assembly,_chromosome:_1	AUGUSTUS	exon	1187363	1187515	.	-	.	ID=g344.t2.exon11;Parent=g344.t2;
OU744336.1_Gymnosoma_rotundatum_genome_assembly,_chromosome:_1	AUGUSTUS	intron	1187516	1187568	1	-	.	ID=g344.t2.intron11;Parent=g344.t2;
OU744336.1_Gymnosoma_rotundatum_genome_assembly,_chromosome:_1	AUGUSTUS	CDS	1187569	1187727	1	-	0	ID=g344.t2.CDS12;Parent=g344.t2;
OU744336.1_Gymnosoma_rotundatum_genome_assembly,_chromosome:_1	AUGUSTUS	exon	1187569	1187727	.	-	.	ID=g344.t2.exon12;Parent=g344.t2;
OU744336.1_Gymnosoma_rotundatum_genome_assembly,_chromosome:_1	AUGUSTUS	intron	1187728	1187809	1	-	.	ID=g344.t2.intron12;Parent=g344.t2;
OU744336.1_Gymnosoma_rotundatum_genome_assembly,_chromosome:_1	AUGUSTUS	CDS	1187810	1187997	1	-	2	ID=g344.t2.CDS13;Parent=g344.t2;
OU744336.1_Gymnosoma_rotundatum_genome_assembly,_chromosome:_1	AUGUSTUS	exon	1187810	1187997	.	-	.	ID=g344.t2.exon13;Parent=g344.t2;
OU744336.1_Gymnosoma_rotundatum_genome_assembly,_chromosome:_1	AUGUSTUS	intron	1187998	1188052	1	-	.	ID=g344.t2.intron13;Parent=g344.t2;
OU744336.1_Gymnosoma_rotundatum_genome_assembly,_chromosome:_1	AUGUSTUS	CDS	1188053	1188674	1	-	0	ID=g344.t2.CDS14;Parent=g344.t2;
OU744336.1_Gymnosoma_rotundatum_genome_assembly,_chromosome:_1	AUGUSTUS	exon	1188053	1188674	.	-	.	ID=g344.t2.exon14;Parent=g344.t2;
OU744336.1_Gymnosoma_rotundatum_genome_assembly,_chromosome:_1	AUGUSTUS	intron	1188675	1192170	1	-	.	ID=g344.t2.intron14;Parent=g344.t2;
OU744336.1_Gymnosoma_rotundatum_genome_assembly,_chromosome:_1	AUGUSTUS	CDS	1192171	1192809	1	-	0	ID=g344.t2.CDS15;Parent=g344.t2;
OU744336.1_Gymnosoma_rotundatum_genome_assembly,_chromosome:_1	AUGUSTUS	exon	1192171	1192809	.	-	.	ID=g344.t2.exon15;Parent=g344.t2;
OU744336.1_Gymnosoma_rotundatum_genome_assembly,_chromosome:_1	AUGUSTUS	start_codon	1192807	1192809	.	-	0	ID=g344.t2.start1;Parent=g344.t2;
OU744336.1_Gymnosoma_rotundatum_genome_assembly,_chromosome:_1	AUGUSTUS	mRNA	1163756	1192809	0.56	-	.	ID=g344.t3;Parent=g344;
OU744336.1_Gymnosoma_rotundatum_genome_assembly,_chromosome:_1	AUGUSTUS	stop_codon	1163756	1163758	.	-	0	ID=g344.t3.stop1;Parent=g344.t3;
OU744336.1_Gymnosoma_rotundatum_genome_assembly,_chromosome:_1	AUGUSTUS	CDS	1163756	1164687	1	-	2	ID=g344.t3.CDS1;Parent=g344.t3;
OU744336.1_Gymnosoma_rotundatum_genome_assembly,_chromosome:_1	AUGUSTUS	exon	1163756	1164687	.	-	.	ID=g344.t3.exon1;Parent=g344.t3;
OU744336.1_Gymnosoma_rotundatum_genome_assembly,_chromosome:_1	AUGUSTUS	intron	1164688	1169883	1	-	.	ID=g344.t3.intron1;Parent=g344.t3;
OU744336.1_Gymnosoma_rotundatum_genome_assembly,_chromosome:_1	AUGUSTUS	CDS	1169884	1170181	0.56	-	0	ID=g344.t3.CDS2;Parent=g344.t3;
OU744336.1_Gymnosoma_rotundatum_genome_assembly,_chromosome:_1	AUGUSTUS	exon	1169884	1170181	.	-	.	ID=g344.t3.exon2;Parent=g344.t3;
OU744336.1_Gymnosoma_rotundatum_genome_assembly,_chromosome:_1	AUGUSTUS	intron	1170182	1173610	0.56	-	.	ID=g344.t3.intron2;Parent=g344.t3;
OU744336.1_Gymnosoma_rotundatum_genome_assembly,_chromosome:_1	AUGUSTUS	CDS	1173611	1173846	1	-	2	ID=g344.t3.CDS3;Parent=g344.t3;
OU744336.1_Gymnosoma_rotundatum_genome_assembly,_chromosome:_1	AUGUSTUS	exon	1173611	1173846	.	-	.	ID=g344.t3.exon3;Parent=g344.t3;
OU744336.1_Gymnosoma_rotundatum_genome_assembly,_chromosome:_1	AUGUSTUS	intron	1173847	1173918	1	-	.	ID=g344.t3.intron3;Parent=g344.t3;
OU744336.1_Gymnosoma_rotundatum_genome_assembly,_chromosome:_1	AUGUSTUS	CDS	1173919	1174269	1	-	2	ID=g344.t3.CDS4;Parent=g344.t3;
OU744336.1_Gymnosoma_rotundatum_genome_assembly,_chromosome:_1	AUGUSTUS	exon	1173919	1174269	.	-	.	ID=g344.t3.exon4;Parent=g344.t3;
OU744336.1_Gymnosoma_rotundatum_genome_assembly,_chromosome:_1	AUGUSTUS	intron	1174270	1175081	1	-	.	ID=g344.t3.intron4;Parent=g344.t3;
OU744336.1_Gymnosoma_rotundatum_genome_assembly,_chromosome:_1	AUGUSTUS	CDS	1175082	1175839	1	-	1	ID=g344.t3.CDS5;Parent=g344.t3;
OU744336.1_Gymnosoma_rotundatum_genome_assembly,_chromosome:_1	AUGUSTUS	exon	1175082	1175839	.	-	.	ID=g344.t3.exon5;Parent=g344.t3;
OU744336.1_Gymnosoma_rotundatum_genome_assembly,_chromosome:_1	AUGUSTUS	intron	1175840	1175908	1	-	.	ID=g344.t3.intron5;Parent=g344.t3;
OU744336.1_Gymnosoma_rotundatum_genome_assembly,_chromosome:_1	AUGUSTUS	CDS	1175909	1176056	1	-	2	ID=g344.t3.CDS6;Parent=g344.t3;
OU744336.1_Gymnosoma_rotundatum_genome_assembly,_chromosome:_1	AUGUSTUS	exon	1175909	1176056	.	-	.	ID=g344.t3.exon6;Parent=g344.t3;
OU744336.1_Gymnosoma_rotundatum_genome_assembly,_chromosome:_1	AUGUSTUS	intron	1176057	1186107	1	-	.	ID=g344.t3.intron6;Parent=g344.t3;
OU744336.1_Gymnosoma_rotundatum_genome_assembly,_chromosome:_1	AUGUSTUS	CDS	1186108	1186219	1	-	0	ID=g344.t3.CDS7;Parent=g344.t3;
OU744336.1_Gymnosoma_rotundatum_genome_assembly,_chromosome:_1	AUGUSTUS	exon	1186108	1186219	.	-	.	ID=g344.t3.exon7;Parent=g344.t3;
OU744336.1_Gymnosoma_rotundatum_genome_assembly,_chromosome:_1	AUGUSTUS	intron	1186220	1186280	1	-	.	ID=g344.t3.intron7;Parent=g344.t3;
OU744336.1_Gymnosoma_rotundatum_genome_assembly,_chromosome:_1	AUGUSTUS	CDS	1186281	1186651	1	-	2	ID=g344.t3.CDS8;Parent=g344.t3;
OU744336.1_Gymnosoma_rotundatum_genome_assembly,_chromosome:_1	AUGUSTUS	exon	1186281	1186651	.	-	.	ID=g344.t3.exon8;Parent=g344.t3;
OU744336.1_Gymnosoma_rotundatum_genome_assembly,_chromosome:_1	AUGUSTUS	intron	1186652	1186718	1	-	.	ID=g344.t3.intron8;Parent=g344.t3;
OU744336.1_Gymnosoma_rotundatum_genome_assembly,_chromosome:_1	AUGUSTUS	CDS	1186719	1187103	1	-	0	ID=g344.t3.CDS9;Parent=g344.t3;
OU744336.1_Gymnosoma_rotundatum_genome_assembly,_chromosome:_1	AUGUSTUS	exon	1186719	1187103	.	-	.	ID=g344.t3.exon9;Parent=g344.t3;
OU744336.1_Gymnosoma_rotundatum_genome_assembly,_chromosome:_1	AUGUSTUS	intron	1187104	1187181	1	-	.	ID=g344.t3.intron9;Parent=g344.t3;
OU744336.1_Gymnosoma_rotundatum_genome_assembly,_chromosome:_1	AUGUSTUS	CDS	1187182	1187298	1	-	0	ID=g344.t3.CDS10;Parent=g344.t3;
OU744336.1_Gymnosoma_rotundatum_genome_assembly,_chromosome:_1	AUGUSTUS	exon	1187182	1187298	.	-	.	ID=g344.t3.exon10;Parent=g344.t3;
OU744336.1_Gymnosoma_rotundatum_genome_assembly,_chromosome:_1	AUGUSTUS	intron	1187299	1187362	1	-	.	ID=g344.t3.intron10;Parent=g344.t3;
OU744336.1_Gymnosoma_rotundatum_genome_assembly,_chromosome:_1	AUGUSTUS	CDS	1187363	1187515	1	-	0	ID=g344.t3.CDS11;Parent=g344.t3;
OU744336.1_Gymnosoma_rotundatum_genome_assembly,_chromosome:_1	AUGUSTUS	exon	1187363	1187515	.	-	.	ID=g344.t3.exon11;Parent=g344.t3;
OU744336.1_Gymnosoma_rotundatum_genome_assembly,_chromosome:_1	AUGUSTUS	intron	1187516	1187568	1	-	.	ID=g344.t3.intron11;Parent=g344.t3;
OU744336.1_Gymnosoma_rotundatum_genome_assembly,_chromosome:_1	AUGUSTUS	CDS	1187569	1187727	1	-	0	ID=g344.t3.CDS12;Parent=g344.t3;
OU744336.1_Gymnosoma_rotundatum_genome_assembly,_chromosome:_1	AUGUSTUS	exon	1187569	1187727	.	-	.	ID=g344.t3.exon12;Parent=g344.t3;
OU744336.1_Gymnosoma_rotundatum_genome_assembly,_chromosome:_1	AUGUSTUS	intron	1187728	1187809	1	-	.	ID=g344.t3.intron12;Parent=g344.t3;
OU744336.1_Gymnosoma_rotundatum_genome_assembly,_chromosome:_1	AUGUSTUS	CDS	1187810	1187997	1	-	2	ID=g344.t3.CDS13;Parent=g344.t3;
OU744336.1_Gymnosoma_rotundatum_genome_assembly,_chromosome:_1	AUGUSTUS	exon	1187810	1187997	.	-	.	ID=g344.t3.exon13;Parent=g344.t3;
OU744336.1_Gymnosoma_rotundatum_genome_assembly,_chromosome:_1	AUGUSTUS	intron	1187998	1188052	1	-	.	ID=g344.t3.intron13;Parent=g344.t3;
OU744336.1_Gymnosoma_rotundatum_genome_assembly,_chromosome:_1	AUGUSTUS	CDS	1188053	1188674	1	-	0	ID=g344.t3.CDS14;Parent=g344.t3;
OU744336.1_Gymnosoma_rotundatum_genome_assembly,_chromosome:_1	AUGUSTUS	exon	1188053	1188674	.	-	.	ID=g344.t3.exon14;Parent=g344.t3;
OU744336.1_Gymnosoma_rotundatum_genome_assembly,_chromosome:_1	AUGUSTUS	intron	1188675	1192170	1	-	.	ID=g344.t3.intron14;Parent=g344.t3;
OU744336.1_Gymnosoma_rotundatum_genome_assembly,_chromosome:_1	AUGUSTUS	CDS	1192171	1192809	1	-	0	ID=g344.t3.CDS15;Parent=g344.t3;
OU744336.1_Gymnosoma_rotundatum_genome_assembly,_chromosome:_1	AUGUSTUS	exon	1192171	1192809	.	-	.	ID=g344.t3.exon15;Parent=g344.t3;
OU744336.1_Gymnosoma_rotundatum_genome_assembly,_chromosome:_1	AUGUSTUS	start_codon	1192807	1192809	.	-	0	ID=g344.t3.start1;Parent=g344.t3;
OU744336.1_Gymnosoma_rotundatum_genome_assembly,_chromosome:_1	AUGUSTUS	gene	1203463	1211959	.	-	.	ID=g345;
OU744336.1_Gymnosoma_rotundatum_genome_assembly,_chromosome:_1	AUGUSTUS	mRNA	1203463	1211959	1	-	.	ID=g345.t1;Parent=g345;
OU744336.1_Gymnosoma_rotundatum_genome_assembly,_chromosome:_1	AUGUSTUS	stop_codon	1203463	1203465	.	-	0	ID=g345.t1.stop1;Parent=g345.t1;
OU744336.1_Gymnosoma_rotundatum_genome_assembly,_chromosome:_1	AUGUSTUS	CDS	1203463	1204160	1	-	2	ID=g345.t1.CDS1;Parent=g345.t1;
OU744336.1_Gymnosoma_rotundatum_genome_assembly,_chromosome:_1	AUGUSTUS	exon	1203463	1204160	.	-	.	ID=g345.t1.exon1;Parent=g345.t1;
OU744336.1_Gymnosoma_rotundatum_genome_assembly,_chromosome:_1	AUGUSTUS	intron	1204161	1204231	1	-	.	ID=g345.t1.intron1;Parent=g345.t1;
OU744336.1_Gymnosoma_rotundatum_genome_assembly,_chromosome:_1	AUGUSTUS	CDS	1204232	1204391	1	-	0	ID=g345.t1.CDS2;Parent=g345.t1;
OU744336.1_Gymnosoma_rotundatum_genome_assembly,_chromosome:_1	AUGUSTUS	exon	1204232	1204391	.	-	.	ID=g345.t1.exon2;Parent=g345.t1;
OU744336.1_Gymnosoma_rotundatum_genome_assembly,_chromosome:_1	AUGUSTUS	intron	1204392	1211421	1	-	.	ID=g345.t1.intron2;Parent=g345.t1;
OU744336.1_Gymnosoma_rotundatum_genome_assembly,_chromosome:_1	AUGUSTUS	CDS	1211422	1211700	1	-	0	ID=g345.t1.CDS3;Parent=g345.t1;
OU744336.1_Gymnosoma_rotundatum_genome_assembly,_chromosome:_1	AUGUSTUS	exon	1211422	1211700	.	-	.	ID=g345.t1.exon3;Parent=g345.t1;
OU744336.1_Gymnosoma_rotundatum_genome_assembly,_chromosome:_1	AUGUSTUS	intron	1211701	1211782	1	-	.	ID=g345.t1.intron3;Parent=g345.t1;
OU744336.1_Gymnosoma_rotundatum_genome_assembly,_chromosome:_1	AUGUSTUS	CDS	1211783	1211959	1	-	0	ID=g345.t1.CDS4;Parent=g345.t1;
OU744336.1_Gymnosoma_rotundatum_genome_assembly,_chromosome:_1	AUGUSTUS	exon	1211783	1211959	.	-	.	ID=g345.t1.exon4;Parent=g345.t1;
OU744336.1_Gymnosoma_rotundatum_genome_assembly,_chromosome:_1	AUGUSTUS	start_codon	1211957	1211959	.	-	0	ID=g345.t1.start1;Parent=g345.t1;
OU744336.1_Gymnosoma_rotundatum_genome_assembly,_chromosome:_1	AUGUSTUS	gene	1217266	1218435	.	+	.	ID=g346;
OU744336.1_Gymnosoma_rotundatum_genome_assembly,_chromosome:_1	AUGUSTUS	mRNA	1217266	1218435	1	+	.	ID=g346.t1;Parent=g346;
OU744336.1_Gymnosoma_rotundatum_genome_assembly,_chromosome:_1	AUGUSTUS	start_codon	1217266	1217268	.	+	0	ID=g346.t1.start1;Parent=g346.t1;
OU744336.1_Gymnosoma_rotundatum_genome_assembly,_chromosome:_1	AUGUSTUS	CDS	1217266	1218435	1	+	0	ID=g346.t1.CDS1;Parent=g346.t1;
OU744336.1_Gymnosoma_rotundatum_genome_assembly,_chromosome:_1	AUGUSTUS	exon	1217266	1218435	.	+	.	ID=g346.t1.exon1;Parent=g346.t1;
OU744336.1_Gymnosoma_rotundatum_genome_assembly,_chromosome:_1	AUGUSTUS	stop_codon	1218433	1218435	.	+	0	ID=g346.t1.stop1;Parent=g346.t1;
OU744336.1_Gymnosoma_rotundatum_genome_assembly,_chromosome:_1	AUGUSTUS	gene	1226963	1227658	.	-	.	ID=g347;
OU744336.1_Gymnosoma_rotundatum_genome_assembly,_chromosome:_1	AUGUSTUS	mRNA	1226963	1227658	1	-	.	ID=g347.t1;Parent=g347;
OU744336.1_Gymnosoma_rotundatum_genome_assembly,_chromosome:_1	AUGUSTUS	stop_codon	1226963	1226965	.	-	0	ID=g347.t1.stop1;Parent=g347.t1;
OU744336.1_Gymnosoma_rotundatum_genome_assembly,_chromosome:_1	AUGUSTUS	CDS	1226963	1227658	1	-	0	ID=g347.t1.CDS1;Parent=g347.t1;
OU744336.1_Gymnosoma_rotundatum_genome_assembly,_chromosome:_1	AUGUSTUS	exon	1226963	1227658	.	-	.	ID=g347.t1.exon1;Parent=g347.t1;
OU744336.1_Gymnosoma_rotundatum_genome_assembly,_chromosome:_1	AUGUSTUS	start_codon	1227656	1227658	.	-	0	ID=g347.t1.start1;Parent=g347.t1;
OU744336.1_Gymnosoma_rotundatum_genome_assembly,_chromosome:_1	AUGUSTUS	gene	1232077	1239352	.	-	.	ID=g348;
OU744336.1_Gymnosoma_rotundatum_genome_assembly,_chromosome:_1	AUGUSTUS	mRNA	1232077	1234807	1	-	.	ID=g348.t1;Parent=g348;
OU744336.1_Gymnosoma_rotundatum_genome_assembly,_chromosome:_1	AUGUSTUS	stop_codon	1232077	1232079	.	-	0	ID=g348.t1.stop1;Parent=g348.t1;
OU744336.1_Gymnosoma_rotundatum_genome_assembly,_chromosome:_1	AUGUSTUS	CDS	1232077	1233029	1	-	2	ID=g348.t1.CDS1;Parent=g348.t1;
OU744336.1_Gymnosoma_rotundatum_genome_assembly,_chromosome:_1	AUGUSTUS	exon	1232077	1233029	.	-	.	ID=g348.t1.exon1;Parent=g348.t1;
OU744336.1_Gymnosoma_rotundatum_genome_assembly,_chromosome:_1	AUGUSTUS	intron	1233030	1233915	1	-	.	ID=g348.t1.intron1;Parent=g348.t1;
OU744336.1_Gymnosoma_rotundatum_genome_assembly,_chromosome:_1	AUGUSTUS	CDS	1233916	1234807	1	-	0	ID=g348.t1.CDS2;Parent=g348.t1;
OU744336.1_Gymnosoma_rotundatum_genome_assembly,_chromosome:_1	AUGUSTUS	exon	1233916	1234807	.	-	.	ID=g348.t1.exon2;Parent=g348.t1;
OU744336.1_Gymnosoma_rotundatum_genome_assembly,_chromosome:_1	AUGUSTUS	start_codon	1234805	1234807	.	-	0	ID=g348.t1.start1;Parent=g348.t1;
OU744336.1_Gymnosoma_rotundatum_genome_assembly,_chromosome:_1	AUGUSTUS	mRNA	1232077	1239352	0.71	-	.	ID=g348.t2;Parent=g348;
OU744336.1_Gymnosoma_rotundatum_genome_assembly,_chromosome:_1	AUGUSTUS	stop_codon	1232077	1232079	.	-	0	ID=g348.t2.stop1;Parent=g348.t2;
OU744336.1_Gymnosoma_rotundatum_genome_assembly,_chromosome:_1	AUGUSTUS	CDS	1232077	1233029	1	-	2	ID=g348.t2.CDS1;Parent=g348.t2;
OU744336.1_Gymnosoma_rotundatum_genome_assembly,_chromosome:_1	AUGUSTUS	exon	1232077	1233029	.	-	.	ID=g348.t2.exon1;Parent=g348.t2;
OU744336.1_Gymnosoma_rotundatum_genome_assembly,_chromosome:_1	AUGUSTUS	intron	1233030	1233915	1	-	.	ID=g348.t2.intron1;Parent=g348.t2;
OU744336.1_Gymnosoma_rotundatum_genome_assembly,_chromosome:_1	AUGUSTUS	CDS	1233916	1234836	0.95	-	2	ID=g348.t2.CDS2;Parent=g348.t2;
OU744336.1_Gymnosoma_rotundatum_genome_assembly,_chromosome:_1	AUGUSTUS	exon	1233916	1234836	.	-	.	ID=g348.t2.exon2;Parent=g348.t2;
OU744336.1_Gymnosoma_rotundatum_genome_assembly,_chromosome:_1	AUGUSTUS	intron	1234837	1239196	0.73	-	.	ID=g348.t2.intron2;Parent=g348.t2;
OU744336.1_Gymnosoma_rotundatum_genome_assembly,_chromosome:_1	AUGUSTUS	CDS	1239197	1239266	0.73	-	0	ID=g348.t2.CDS3;Parent=g348.t2;
OU744336.1_Gymnosoma_rotundatum_genome_assembly,_chromosome:_1	AUGUSTUS	exon	1239197	1239266	.	-	.	ID=g348.t2.exon3;Parent=g348.t2;
OU744336.1_Gymnosoma_rotundatum_genome_assembly,_chromosome:_1	AUGUSTUS	intron	1239267	1239331	0.72	-	.	ID=g348.t2.intron3;Parent=g348.t2;
OU744336.1_Gymnosoma_rotundatum_genome_assembly,_chromosome:_1	AUGUSTUS	CDS	1239332	1239352	0.72	-	0	ID=g348.t2.CDS4;Parent=g348.t2;
OU744336.1_Gymnosoma_rotundatum_genome_assembly,_chromosome:_1	AUGUSTUS	exon	1239332	1239352	.	-	.	ID=g348.t2.exon4;Parent=g348.t2;
OU744336.1_Gymnosoma_rotundatum_genome_assembly,_chromosome:_1	AUGUSTUS	start_codon	1239350	1239352	.	-	0	ID=g348.t2.start1;Parent=g348.t2;
OU744336.1_Gymnosoma_rotundatum_genome_assembly,_chromosome:_1	AUGUSTUS	gene	1263176	1277999	.	+	.	ID=g349;
OU744336.1_Gymnosoma_rotundatum_genome_assembly,_chromosome:_1	AUGUSTUS	mRNA	1263176	1277999	1	+	.	ID=g349.t1;Parent=g349;
OU744336.1_Gymnosoma_rotundatum_genome_assembly,_chromosome:_1	AUGUSTUS	start_codon	1263176	1263178	.	+	0	ID=g349.t1.start1;Parent=g349.t1;
OU744336.1_Gymnosoma_rotundatum_genome_assembly,_chromosome:_1	AUGUSTUS	CDS	1263176	1263242	1	+	0	ID=g349.t1.CDS1;Parent=g349.t1;
OU744336.1_Gymnosoma_rotundatum_genome_assembly,_chromosome:_1	AUGUSTUS	exon	1263176	1263242	.	+	.	ID=g349.t1.exon1;Parent=g349.t1;
OU744336.1_Gymnosoma_rotundatum_genome_assembly,_chromosome:_1	AUGUSTUS	intron	1263243	1263798	1	+	.	ID=g349.t1.intron1;Parent=g349.t1;
OU744336.1_Gymnosoma_rotundatum_genome_assembly,_chromosome:_1	AUGUSTUS	CDS	1263799	1263891	1	+	2	ID=g349.t1.CDS2;Parent=g349.t1;
OU744336.1_Gymnosoma_rotundatum_genome_assembly,_chromosome:_1	AUGUSTUS	exon	1263799	1263891	.	+	.	ID=g349.t1.exon2;Parent=g349.t1;
OU744336.1_Gymnosoma_rotundatum_genome_assembly,_chromosome:_1	AUGUSTUS	intron	1263892	1272741	1	+	.	ID=g349.t1.intron2;Parent=g349.t1;
OU744336.1_Gymnosoma_rotundatum_genome_assembly,_chromosome:_1	AUGUSTUS	CDS	1272742	1272911	1	+	2	ID=g349.t1.CDS3;Parent=g349.t1;
OU744336.1_Gymnosoma_rotundatum_genome_assembly,_chromosome:_1	AUGUSTUS	exon	1272742	1272911	.	+	.	ID=g349.t1.exon3;Parent=g349.t1;
OU744336.1_Gymnosoma_rotundatum_genome_assembly,_chromosome:_1	AUGUSTUS	intron	1272912	1272976	1	+	.	ID=g349.t1.intron3;Parent=g349.t1;
OU744336.1_Gymnosoma_rotundatum_genome_assembly,_chromosome:_1	AUGUSTUS	CDS	1272977	1273192	1	+	0	ID=g349.t1.CDS4;Parent=g349.t1;
OU744336.1_Gymnosoma_rotundatum_genome_assembly,_chromosome:_1	AUGUSTUS	exon	1272977	1273192	.	+	.	ID=g349.t1.exon4;Parent=g349.t1;
OU744336.1_Gymnosoma_rotundatum_genome_assembly,_chromosome:_1	AUGUSTUS	intron	1273193	1273247	1	+	.	ID=g349.t1.intron4;Parent=g349.t1;
OU744336.1_Gymnosoma_rotundatum_genome_assembly,_chromosome:_1	AUGUSTUS	CDS	1273248	1273455	1	+	0	ID=g349.t1.CDS5;Parent=g349.t1;
OU744336.1_Gymnosoma_rotundatum_genome_assembly,_chromosome:_1	AUGUSTUS	exon	1273248	1273455	.	+	.	ID=g349.t1.exon5;Parent=g349.t1;
OU744336.1_Gymnosoma_rotundatum_genome_assembly,_chromosome:_1	AUGUSTUS	intron	1273456	1273537	1	+	.	ID=g349.t1.intron5;Parent=g349.t1;
OU744336.1_Gymnosoma_rotundatum_genome_assembly,_chromosome:_1	AUGUSTUS	CDS	1273538	1273840	1	+	2	ID=g349.t1.CDS6;Parent=g349.t1;
OU744336.1_Gymnosoma_rotundatum_genome_assembly,_chromosome:_1	AUGUSTUS	exon	1273538	1273840	.	+	.	ID=g349.t1.exon6;Parent=g349.t1;
OU744336.1_Gymnosoma_rotundatum_genome_assembly,_chromosome:_1	AUGUSTUS	intron	1273841	1273908	1	+	.	ID=g349.t1.intron6;Parent=g349.t1;
OU744336.1_Gymnosoma_rotundatum_genome_assembly,_chromosome:_1	AUGUSTUS	CDS	1273909	1274126	1	+	2	ID=g349.t1.CDS7;Parent=g349.t1;
OU744336.1_Gymnosoma_rotundatum_genome_assembly,_chromosome:_1	AUGUSTUS	exon	1273909	1274126	.	+	.	ID=g349.t1.exon7;Parent=g349.t1;
OU744336.1_Gymnosoma_rotundatum_genome_assembly,_chromosome:_1	AUGUSTUS	intron	1274127	1275358	1	+	.	ID=g349.t1.intron7;Parent=g349.t1;
OU744336.1_Gymnosoma_rotundatum_genome_assembly,_chromosome:_1	AUGUSTUS	CDS	1275359	1276013	1	+	0	ID=g349.t1.CDS8;Parent=g349.t1;
OU744336.1_Gymnosoma_rotundatum_genome_assembly,_chromosome:_1	AUGUSTUS	exon	1275359	1276013	.	+	.	ID=g349.t1.exon8;Parent=g349.t1;
OU744336.1_Gymnosoma_rotundatum_genome_assembly,_chromosome:_1	AUGUSTUS	intron	1276014	1277031	1	+	.	ID=g349.t1.intron8;Parent=g349.t1;
OU744336.1_Gymnosoma_rotundatum_genome_assembly,_chromosome:_1	AUGUSTUS	CDS	1277032	1277464	1	+	2	ID=g349.t1.CDS9;Parent=g349.t1;
OU744336.1_Gymnosoma_rotundatum_genome_assembly,_chromosome:_1	AUGUSTUS	exon	1277032	1277464	.	+	.	ID=g349.t1.exon9;Parent=g349.t1;
OU744336.1_Gymnosoma_rotundatum_genome_assembly,_chromosome:_1	AUGUSTUS	intron	1277465	1277545	1	+	.	ID=g349.t1.intron9;Parent=g349.t1;
OU744336.1_Gymnosoma_rotundatum_genome_assembly,_chromosome:_1	AUGUSTUS	CDS	1277546	1277831	1	+	1	ID=g349.t1.CDS10;Parent=g349.t1;
OU744336.1_Gymnosoma_rotundatum_genome_assembly,_chromosome:_1	AUGUSTUS	exon	1277546	1277831	.	+	.	ID=g349.t1.exon10;Parent=g349.t1;
OU744336.1_Gymnosoma_rotundatum_genome_assembly,_chromosome:_1	AUGUSTUS	intron	1277832	1277888	1	+	.	ID=g349.t1.intron10;Parent=g349.t1;
OU744336.1_Gymnosoma_rotundatum_genome_assembly,_chromosome:_1	AUGUSTUS	CDS	1277889	1277999	1	+	0	ID=g349.t1.CDS11;Parent=g349.t1;
OU744336.1_Gymnosoma_rotundatum_genome_assembly,_chromosome:_1	AUGUSTUS	exon	1277889	1277999	.	+	.	ID=g349.t1.exon11;Parent=g349.t1;
OU744336.1_Gymnosoma_rotundatum_genome_assembly,_chromosome:_1	AUGUSTUS	stop_codon	1277997	1277999	.	+	0	ID=g349.t1.stop1;Parent=g349.t1;
OU744336.1_Gymnosoma_rotundatum_genome_assembly,_chromosome:_1	AUGUSTUS	gene	1281672	1287310	.	-	.	ID=g350;
OU744336.1_Gymnosoma_rotundatum_genome_assembly,_chromosome:_1	AUGUSTUS	mRNA	1281672	1287310	1	-	.	ID=g350.t1;Parent=g350;
OU744336.1_Gymnosoma_rotundatum_genome_assembly,_chromosome:_1	AUGUSTUS	stop_codon	1281672	1281674	.	-	0	ID=g350.t1.stop1;Parent=g350.t1;
OU744336.1_Gymnosoma_rotundatum_genome_assembly,_chromosome:_1	AUGUSTUS	CDS	1281672	1281863	1	-	0	ID=g350.t1.CDS1;Parent=g350.t1;
OU744336.1_Gymnosoma_rotundatum_genome_assembly,_chromosome:_1	AUGUSTUS	exon	1281672	1281863	.	-	.	ID=g350.t1.exon1;Parent=g350.t1;
OU744336.1_Gymnosoma_rotundatum_genome_assembly,_chromosome:_1	AUGUSTUS	intron	1281864	1286414	1	-	.	ID=g350.t1.intron1;Parent=g350.t1;
OU744336.1_Gymnosoma_rotundatum_genome_assembly,_chromosome:_1	AUGUSTUS	CDS	1286415	1286542	1	-	2	ID=g350.t1.CDS2;Parent=g350.t1;
OU744336.1_Gymnosoma_rotundatum_genome_assembly,_chromosome:_1	AUGUSTUS	exon	1286415	1286542	.	-	.	ID=g350.t1.exon2;Parent=g350.t1;
OU744336.1_Gymnosoma_rotundatum_genome_assembly,_chromosome:_1	AUGUSTUS	intron	1286543	1286622	1	-	.	ID=g350.t1.intron2;Parent=g350.t1;
OU744336.1_Gymnosoma_rotundatum_genome_assembly,_chromosome:_1	AUGUSTUS	CDS	1286623	1287310	1	-	0	ID=g350.t1.CDS3;Parent=g350.t1;
OU744336.1_Gymnosoma_rotundatum_genome_assembly,_chromosome:_1	AUGUSTUS	exon	1286623	1287310	.	-	.	ID=g350.t1.exon3;Parent=g350.t1;
OU744336.1_Gymnosoma_rotundatum_genome_assembly,_chromosome:_1	AUGUSTUS	start_codon	1287308	1287310	.	-	0	ID=g350.t1.start1;Parent=g350.t1;
OU744336.1_Gymnosoma_rotundatum_genome_assembly,_chromosome:_1	AUGUSTUS	gene	1290669	1296369	.	+	.	ID=g351;
OU744336.1_Gymnosoma_rotundatum_genome_assembly,_chromosome:_1	AUGUSTUS	mRNA	1290669	1296369	1	+	.	ID=g351.t1;Parent=g351;
OU744336.1_Gymnosoma_rotundatum_genome_assembly,_chromosome:_1	AUGUSTUS	start_codon	1290669	1290671	.	+	0	ID=g351.t1.start1;Parent=g351.t1;
OU744336.1_Gymnosoma_rotundatum_genome_assembly,_chromosome:_1	AUGUSTUS	CDS	1290669	1290890	1	+	0	ID=g351.t1.CDS1;Parent=g351.t1;
OU744336.1_Gymnosoma_rotundatum_genome_assembly,_chromosome:_1	AUGUSTUS	exon	1290669	1290890	.	+	.	ID=g351.t1.exon1;Parent=g351.t1;
OU744336.1_Gymnosoma_rotundatum_genome_assembly,_chromosome:_1	AUGUSTUS	intron	1290891	1290956	1	+	.	ID=g351.t1.intron1;Parent=g351.t1;
OU744336.1_Gymnosoma_rotundatum_genome_assembly,_chromosome:_1	AUGUSTUS	CDS	1290957	1291080	1	+	0	ID=g351.t1.CDS2;Parent=g351.t1;
OU744336.1_Gymnosoma_rotundatum_genome_assembly,_chromosome:_1	AUGUSTUS	exon	1290957	1291080	.	+	.	ID=g351.t1.exon2;Parent=g351.t1;
OU744336.1_Gymnosoma_rotundatum_genome_assembly,_chromosome:_1	AUGUSTUS	intron	1291081	1293124	1	+	.	ID=g351.t1.intron2;Parent=g351.t1;
OU744336.1_Gymnosoma_rotundatum_genome_assembly,_chromosome:_1	AUGUSTUS	CDS	1293125	1293296	1	+	2	ID=g351.t1.CDS3;Parent=g351.t1;
OU744336.1_Gymnosoma_rotundatum_genome_assembly,_chromosome:_1	AUGUSTUS	exon	1293125	1293296	.	+	.	ID=g351.t1.exon3;Parent=g351.t1;
OU744336.1_Gymnosoma_rotundatum_genome_assembly,_chromosome:_1	AUGUSTUS	intron	1293297	1296251	1	+	.	ID=g351.t1.intron3;Parent=g351.t1;
OU744336.1_Gymnosoma_rotundatum_genome_assembly,_chromosome:_1	AUGUSTUS	CDS	1296252	1296369	1	+	1	ID=g351.t1.CDS4;Parent=g351.t1;
OU744336.1_Gymnosoma_rotundatum_genome_assembly,_chromosome:_1	AUGUSTUS	exon	1296252	1296369	.	+	.	ID=g351.t1.exon4;Parent=g351.t1;
OU744336.1_Gymnosoma_rotundatum_genome_assembly,_chromosome:_1	AUGUSTUS	stop_codon	1296367	1296369	.	+	0	ID=g351.t1.stop1;Parent=g351.t1;
OU744336.1_Gymnosoma_rotundatum_genome_assembly,_chromosome:_1	AUGUSTUS	gene	1297285	1299845	.	-	.	ID=g352;
OU744336.1_Gymnosoma_rotundatum_genome_assembly,_chromosome:_1	AUGUSTUS	mRNA	1297285	1299845	1	-	.	ID=g352.t1;Parent=g352;
OU744336.1_Gymnosoma_rotundatum_genome_assembly,_chromosome:_1	AUGUSTUS	stop_codon	1297285	1297287	.	-	0	ID=g352.t1.stop1;Parent=g352.t1;
OU744336.1_Gymnosoma_rotundatum_genome_assembly,_chromosome:_1	AUGUSTUS	CDS	1297285	1297406	1	-	2	ID=g352.t1.CDS1;Parent=g352.t1;
OU744336.1_Gymnosoma_rotundatum_genome_assembly,_chromosome:_1	AUGUSTUS	exon	1297285	1297406	.	-	.	ID=g352.t1.exon1;Parent=g352.t1;
OU744336.1_Gymnosoma_rotundatum_genome_assembly,_chromosome:_1	AUGUSTUS	intron	1297407	1298792	1	-	.	ID=g352.t1.intron1;Parent=g352.t1;
OU744336.1_Gymnosoma_rotundatum_genome_assembly,_chromosome:_1	AUGUSTUS	CDS	1298793	1298931	1	-	0	ID=g352.t1.CDS2;Parent=g352.t1;
OU744336.1_Gymnosoma_rotundatum_genome_assembly,_chromosome:_1	AUGUSTUS	exon	1298793	1298931	.	-	.	ID=g352.t1.exon2;Parent=g352.t1;
OU744336.1_Gymnosoma_rotundatum_genome_assembly,_chromosome:_1	AUGUSTUS	intron	1298932	1299531	1	-	.	ID=g352.t1.intron2;Parent=g352.t1;
OU744336.1_Gymnosoma_rotundatum_genome_assembly,_chromosome:_1	AUGUSTUS	CDS	1299532	1299619	1	-	1	ID=g352.t1.CDS3;Parent=g352.t1;
OU744336.1_Gymnosoma_rotundatum_genome_assembly,_chromosome:_1	AUGUSTUS	exon	1299532	1299619	.	-	.	ID=g352.t1.exon3;Parent=g352.t1;
OU744336.1_Gymnosoma_rotundatum_genome_assembly,_chromosome:_1	AUGUSTUS	intron	1299620	1299687	1	-	.	ID=g352.t1.intron3;Parent=g352.t1;
OU744336.1_Gymnosoma_rotundatum_genome_assembly,_chromosome:_1	AUGUSTUS	CDS	1299688	1299845	1	-	0	ID=g352.t1.CDS4;Parent=g352.t1;
OU744336.1_Gymnosoma_rotundatum_genome_assembly,_chromosome:_1	AUGUSTUS	exon	1299688	1299845	.	-	.	ID=g352.t1.exon4;Parent=g352.t1;
OU744336.1_Gymnosoma_rotundatum_genome_assembly,_chromosome:_1	AUGUSTUS	start_codon	1299843	1299845	.	-	0	ID=g352.t1.start1;Parent=g352.t1;
OU744336.1_Gymnosoma_rotundatum_genome_assembly,_chromosome:_1	AUGUSTUS	gene	1302292	1319457	.	+	.	ID=g353;
OU744336.1_Gymnosoma_rotundatum_genome_assembly,_chromosome:_1	AUGUSTUS	mRNA	1302292	1319457	0.95	+	.	ID=g353.t1;Parent=g353;
OU744336.1_Gymnosoma_rotundatum_genome_assembly,_chromosome:_1	AUGUSTUS	start_codon	1302292	1302294	.	+	0	ID=g353.t1.start1;Parent=g353.t1;
OU744336.1_Gymnosoma_rotundatum_genome_assembly,_chromosome:_1	AUGUSTUS	CDS	1302292	1302430	1	+	0	ID=g353.t1.CDS1;Parent=g353.t1;
OU744336.1_Gymnosoma_rotundatum_genome_assembly,_chromosome:_1	AUGUSTUS	exon	1302292	1302430	.	+	.	ID=g353.t1.exon1;Parent=g353.t1;
OU744336.1_Gymnosoma_rotundatum_genome_assembly,_chromosome:_1	AUGUSTUS	intron	1302431	1302492	0.96	+	.	ID=g353.t1.intron1;Parent=g353.t1;
OU744336.1_Gymnosoma_rotundatum_genome_assembly,_chromosome:_1	AUGUSTUS	CDS	1302493	1302654	0.95	+	2	ID=g353.t1.CDS2;Parent=g353.t1;
OU744336.1_Gymnosoma_rotundatum_genome_assembly,_chromosome:_1	AUGUSTUS	exon	1302493	1302654	.	+	.	ID=g353.t1.exon2;Parent=g353.t1;
OU744336.1_Gymnosoma_rotundatum_genome_assembly,_chromosome:_1	AUGUSTUS	intron	1302655	1307956	0.95	+	.	ID=g353.t1.intron2;Parent=g353.t1;
OU744336.1_Gymnosoma_rotundatum_genome_assembly,_chromosome:_1	AUGUSTUS	CDS	1307957	1307977	1	+	2	ID=g353.t1.CDS3;Parent=g353.t1;
OU744336.1_Gymnosoma_rotundatum_genome_assembly,_chromosome:_1	AUGUSTUS	exon	1307957	1307977	.	+	.	ID=g353.t1.exon3;Parent=g353.t1;
OU744336.1_Gymnosoma_rotundatum_genome_assembly,_chromosome:_1	AUGUSTUS	intron	1307978	1308456	1	+	.	ID=g353.t1.intron3;Parent=g353.t1;
OU744336.1_Gymnosoma_rotundatum_genome_assembly,_chromosome:_1	AUGUSTUS	CDS	1308457	1308782	1	+	2	ID=g353.t1.CDS4;Parent=g353.t1;
OU744336.1_Gymnosoma_rotundatum_genome_assembly,_chromosome:_1	AUGUSTUS	exon	1308457	1308782	.	+	.	ID=g353.t1.exon4;Parent=g353.t1;
OU744336.1_Gymnosoma_rotundatum_genome_assembly,_chromosome:_1	AUGUSTUS	intron	1308783	1308861	1	+	.	ID=g353.t1.intron4;Parent=g353.t1;
OU744336.1_Gymnosoma_rotundatum_genome_assembly,_chromosome:_1	AUGUSTUS	CDS	1308862	1308987	1	+	0	ID=g353.t1.CDS5;Parent=g353.t1;
OU744336.1_Gymnosoma_rotundatum_genome_assembly,_chromosome:_1	AUGUSTUS	exon	1308862	1308987	.	+	.	ID=g353.t1.exon5;Parent=g353.t1;
OU744336.1_Gymnosoma_rotundatum_genome_assembly,_chromosome:_1	AUGUSTUS	intron	1308988	1311139	1	+	.	ID=g353.t1.intron5;Parent=g353.t1;
OU744336.1_Gymnosoma_rotundatum_genome_assembly,_chromosome:_1	AUGUSTUS	CDS	1311140	1311259	1	+	0	ID=g353.t1.CDS6;Parent=g353.t1;
OU744336.1_Gymnosoma_rotundatum_genome_assembly,_chromosome:_1	AUGUSTUS	exon	1311140	1311259	.	+	.	ID=g353.t1.exon6;Parent=g353.t1;
OU744336.1_Gymnosoma_rotundatum_genome_assembly,_chromosome:_1	AUGUSTUS	intron	1311260	1311366	1	+	.	ID=g353.t1.intron6;Parent=g353.t1;
OU744336.1_Gymnosoma_rotundatum_genome_assembly,_chromosome:_1	AUGUSTUS	CDS	1311367	1311758	1	+	0	ID=g353.t1.CDS7;Parent=g353.t1;
OU744336.1_Gymnosoma_rotundatum_genome_assembly,_chromosome:_1	AUGUSTUS	exon	1311367	1311758	.	+	.	ID=g353.t1.exon7;Parent=g353.t1;
OU744336.1_Gymnosoma_rotundatum_genome_assembly,_chromosome:_1	AUGUSTUS	intron	1311759	1311824	1	+	.	ID=g353.t1.intron7;Parent=g353.t1;
OU744336.1_Gymnosoma_rotundatum_genome_assembly,_chromosome:_1	AUGUSTUS	CDS	1311825	1312025	1	+	1	ID=g353.t1.CDS8;Parent=g353.t1;
OU744336.1_Gymnosoma_rotundatum_genome_assembly,_chromosome:_1	AUGUSTUS	exon	1311825	1312025	.	+	.	ID=g353.t1.exon8;Parent=g353.t1;
OU744336.1_Gymnosoma_rotundatum_genome_assembly,_chromosome:_1	AUGUSTUS	intron	1312026	1312081	1	+	.	ID=g353.t1.intron8;Parent=g353.t1;
OU744336.1_Gymnosoma_rotundatum_genome_assembly,_chromosome:_1	AUGUSTUS	CDS	1312082	1318190	1	+	1	ID=g353.t1.CDS9;Parent=g353.t1;
OU744336.1_Gymnosoma_rotundatum_genome_assembly,_chromosome:_1	AUGUSTUS	exon	1312082	1318190	.	+	.	ID=g353.t1.exon9;Parent=g353.t1;
OU744336.1_Gymnosoma_rotundatum_genome_assembly,_chromosome:_1	AUGUSTUS	intron	1318191	1318267	1	+	.	ID=g353.t1.intron9;Parent=g353.t1;
OU744336.1_Gymnosoma_rotundatum_genome_assembly,_chromosome:_1	AUGUSTUS	CDS	1318268	1318351	1	+	0	ID=g353.t1.CDS10;Parent=g353.t1;
OU744336.1_Gymnosoma_rotundatum_genome_assembly,_chromosome:_1	AUGUSTUS	exon	1318268	1318351	.	+	.	ID=g353.t1.exon10;Parent=g353.t1;
OU744336.1_Gymnosoma_rotundatum_genome_assembly,_chromosome:_1	AUGUSTUS	intron	1318352	1318416	1	+	.	ID=g353.t1.intron10;Parent=g353.t1;
OU744336.1_Gymnosoma_rotundatum_genome_assembly,_chromosome:_1	AUGUSTUS	CDS	1318417	1319457	1	+	0	ID=g353.t1.CDS11;Parent=g353.t1;
OU744336.1_Gymnosoma_rotundatum_genome_assembly,_chromosome:_1	AUGUSTUS	exon	1318417	1319457	.	+	.	ID=g353.t1.exon11;Parent=g353.t1;
OU744336.1_Gymnosoma_rotundatum_genome_assembly,_chromosome:_1	AUGUSTUS	stop_codon	1319455	1319457	.	+	0	ID=g353.t1.stop1;Parent=g353.t1;
OU744336.1_Gymnosoma_rotundatum_genome_assembly,_chromosome:_1	AUGUSTUS	gene	1324703	1325075	.	+	.	ID=g354;
OU744336.1_Gymnosoma_rotundatum_genome_assembly,_chromosome:_1	AUGUSTUS	mRNA	1324703	1325075	0.89	+	.	ID=g354.t1;Parent=g354;
OU744336.1_Gymnosoma_rotundatum_genome_assembly,_chromosome:_1	AUGUSTUS	start_codon	1324703	1324705	.	+	0	ID=g354.t1.start1;Parent=g354.t1;
OU744336.1_Gymnosoma_rotundatum_genome_assembly,_chromosome:_1	AUGUSTUS	CDS	1324703	1324924	1	+	0	ID=g354.t1.CDS1;Parent=g354.t1;
OU744336.1_Gymnosoma_rotundatum_genome_assembly,_chromosome:_1	AUGUSTUS	exon	1324703	1324924	.	+	.	ID=g354.t1.exon1;Parent=g354.t1;
OU744336.1_Gymnosoma_rotundatum_genome_assembly,_chromosome:_1	AUGUSTUS	intron	1324925	1324979	1	+	.	ID=g354.t1.intron1;Parent=g354.t1;
OU744336.1_Gymnosoma_rotundatum_genome_assembly,_chromosome:_1	AUGUSTUS	CDS	1324980	1325075	0.89	+	0	ID=g354.t1.CDS2;Parent=g354.t1;
OU744336.1_Gymnosoma_rotundatum_genome_assembly,_chromosome:_1	AUGUSTUS	exon	1324980	1325075	.	+	.	ID=g354.t1.exon2;Parent=g354.t1;
OU744336.1_Gymnosoma_rotundatum_genome_assembly,_chromosome:_1	AUGUSTUS	stop_codon	1325073	1325075	.	+	0	ID=g354.t1.stop1;Parent=g354.t1;
OU744336.1_Gymnosoma_rotundatum_genome_assembly,_chromosome:_1	AUGUSTUS	gene	1327747	1332356	.	-	.	ID=g355;
OU744336.1_Gymnosoma_rotundatum_genome_assembly,_chromosome:_1	AUGUSTUS	mRNA	1327747	1332356	0.93	-	.	ID=g355.t1;Parent=g355;
OU744336.1_Gymnosoma_rotundatum_genome_assembly,_chromosome:_1	AUGUSTUS	stop_codon	1327747	1327749	.	-	0	ID=g355.t1.stop1;Parent=g355.t1;
OU744336.1_Gymnosoma_rotundatum_genome_assembly,_chromosome:_1	AUGUSTUS	CDS	1327747	1331031	0.93	-	0	ID=g355.t1.CDS1;Parent=g355.t1;
OU744336.1_Gymnosoma_rotundatum_genome_assembly,_chromosome:_1	AUGUSTUS	exon	1327747	1331031	.	-	.	ID=g355.t1.exon1;Parent=g355.t1;
OU744336.1_Gymnosoma_rotundatum_genome_assembly,_chromosome:_1	AUGUSTUS	intron	1331032	1331204	0.93	-	.	ID=g355.t1.intron1;Parent=g355.t1;
OU744336.1_Gymnosoma_rotundatum_genome_assembly,_chromosome:_1	AUGUSTUS	CDS	1331205	1332356	0.99	-	0	ID=g355.t1.CDS2;Parent=g355.t1;
OU744336.1_Gymnosoma_rotundatum_genome_assembly,_chromosome:_1	AUGUSTUS	exon	1331205	1332356	.	-	.	ID=g355.t1.exon2;Parent=g355.t1;
OU744336.1_Gymnosoma_rotundatum_genome_assembly,_chromosome:_1	AUGUSTUS	start_codon	1332354	1332356	.	-	0	ID=g355.t1.start1;Parent=g355.t1;
OU744336.1_Gymnosoma_rotundatum_genome_assembly,_chromosome:_1	AUGUSTUS	mRNA	1327747	1332356	0.98	-	.	ID=g355.t2;Parent=g355;
OU744336.1_Gymnosoma_rotundatum_genome_assembly,_chromosome:_1	AUGUSTUS	stop_codon	1327747	1327749	.	-	0	ID=g355.t2.stop1;Parent=g355.t2;
OU744336.1_Gymnosoma_rotundatum_genome_assembly,_chromosome:_1	AUGUSTUS	CDS	1327747	1330944	1	-	0	ID=g355.t2.CDS1;Parent=g355.t2;
OU744336.1_Gymnosoma_rotundatum_genome_assembly,_chromosome:_1	AUGUSTUS	exon	1327747	1330944	.	-	.	ID=g355.t2.exon1;Parent=g355.t2;
OU744336.1_Gymnosoma_rotundatum_genome_assembly,_chromosome:_1	AUGUSTUS	intron	1330945	1331969	0.98	-	.	ID=g355.t2.intron1;Parent=g355.t2;
OU744336.1_Gymnosoma_rotundatum_genome_assembly,_chromosome:_1	AUGUSTUS	CDS	1331970	1332356	0.98	-	0	ID=g355.t2.CDS2;Parent=g355.t2;
OU744336.1_Gymnosoma_rotundatum_genome_assembly,_chromosome:_1	AUGUSTUS	exon	1331970	1332356	.	-	.	ID=g355.t2.exon2;Parent=g355.t2;
OU744336.1_Gymnosoma_rotundatum_genome_assembly,_chromosome:_1	AUGUSTUS	start_codon	1332354	1332356	.	-	0	ID=g355.t2.start1;Parent=g355.t2;
OU744336.1_Gymnosoma_rotundatum_genome_assembly,_chromosome:_1	AUGUSTUS	gene	1337697	1340650	.	+	.	ID=g356;
OU744336.1_Gymnosoma_rotundatum_genome_assembly,_chromosome:_1	AUGUSTUS	mRNA	1337697	1340650	0.87	+	.	ID=g356.t1;Parent=g356;
OU744336.1_Gymnosoma_rotundatum_genome_assembly,_chromosome:_1	AUGUSTUS	start_codon	1337697	1337699	.	+	0	ID=g356.t1.start1;Parent=g356.t1;
OU744336.1_Gymnosoma_rotundatum_genome_assembly,_chromosome:_1	AUGUSTUS	CDS	1337697	1338022	0.87	+	0	ID=g356.t1.CDS1;Parent=g356.t1;
OU744336.1_Gymnosoma_rotundatum_genome_assembly,_chromosome:_1	AUGUSTUS	exon	1337697	1338022	.	+	.	ID=g356.t1.exon1;Parent=g356.t1;
OU744336.1_Gymnosoma_rotundatum_genome_assembly,_chromosome:_1	AUGUSTUS	intron	1338023	1338116	1	+	.	ID=g356.t1.intron1;Parent=g356.t1;
OU744336.1_Gymnosoma_rotundatum_genome_assembly,_chromosome:_1	AUGUSTUS	CDS	1338117	1338342	1	+	1	ID=g356.t1.CDS2;Parent=g356.t1;
OU744336.1_Gymnosoma_rotundatum_genome_assembly,_chromosome:_1	AUGUSTUS	exon	1338117	1338342	.	+	.	ID=g356.t1.exon2;Parent=g356.t1;
OU744336.1_Gymnosoma_rotundatum_genome_assembly,_chromosome:_1	AUGUSTUS	intron	1338343	1338407	1	+	.	ID=g356.t1.intron2;Parent=g356.t1;
OU744336.1_Gymnosoma_rotundatum_genome_assembly,_chromosome:_1	AUGUSTUS	CDS	1338408	1340468	1	+	0	ID=g356.t1.CDS3;Parent=g356.t1;
OU744336.1_Gymnosoma_rotundatum_genome_assembly,_chromosome:_1	AUGUSTUS	exon	1338408	1340468	.	+	.	ID=g356.t1.exon3;Parent=g356.t1;
OU744336.1_Gymnosoma_rotundatum_genome_assembly,_chromosome:_1	AUGUSTUS	intron	1340469	1340539	1	+	.	ID=g356.t1.intron3;Parent=g356.t1;
OU744336.1_Gymnosoma_rotundatum_genome_assembly,_chromosome:_1	AUGUSTUS	CDS	1340540	1340650	1	+	0	ID=g356.t1.CDS4;Parent=g356.t1;
OU744336.1_Gymnosoma_rotundatum_genome_assembly,_chromosome:_1	AUGUSTUS	exon	1340540	1340650	.	+	.	ID=g356.t1.exon4;Parent=g356.t1;
OU744336.1_Gymnosoma_rotundatum_genome_assembly,_chromosome:_1	AUGUSTUS	stop_codon	1340648	1340650	.	+	0	ID=g356.t1.stop1;Parent=g356.t1;
OU744336.1_Gymnosoma_rotundatum_genome_assembly,_chromosome:_1	GeneMark.hmm3	mRNA	1337763	1340650	.	+	.	ID=g356.t2;Parent=g356;
OU744336.1_Gymnosoma_rotundatum_genome_assembly,_chromosome:_1	GeneMark.hmm3	start_codon	1337763	1337765	.	+	0	ID=g356.t2.start1;Parent=g356.t2;
OU744336.1_Gymnosoma_rotundatum_genome_assembly,_chromosome:_1	GeneMark.hmm3	CDS	1337763	1338022	.	+	0	ID=g356.t2.CDS1;Parent=g356.t2;
OU744336.1_Gymnosoma_rotundatum_genome_assembly,_chromosome:_1	GeneMark.hmm3	exon	1337763	1338022	0	+	.	ID=g356.t2.exon1;Parent=g356.t2;
OU744336.1_Gymnosoma_rotundatum_genome_assembly,_chromosome:_1	GeneMark.hmm3	intron	1338023	1338116	.	+	1	ID=g356.t2.intron1;Parent=g356.t2;
OU744336.1_Gymnosoma_rotundatum_genome_assembly,_chromosome:_1	GeneMark.hmm3	CDS	1338117	1338342	.	+	1	ID=g356.t2.CDS2;Parent=g356.t2;
OU744336.1_Gymnosoma_rotundatum_genome_assembly,_chromosome:_1	GeneMark.hmm3	exon	1338117	1338342	0	+	.	ID=g356.t2.exon2;Parent=g356.t2;
OU744336.1_Gymnosoma_rotundatum_genome_assembly,_chromosome:_1	GeneMark.hmm3	intron	1338343	1338407	.	+	0	ID=g356.t2.intron2;Parent=g356.t2;
OU744336.1_Gymnosoma_rotundatum_genome_assembly,_chromosome:_1	GeneMark.hmm3	CDS	1338408	1340468	.	+	0	ID=g356.t2.CDS3;Parent=g356.t2;
OU744336.1_Gymnosoma_rotundatum_genome_assembly,_chromosome:_1	GeneMark.hmm3	exon	1338408	1340468	0	+	.	ID=g356.t2.exon3;Parent=g356.t2;
OU744336.1_Gymnosoma_rotundatum_genome_assembly,_chromosome:_1	GeneMark.hmm3	intron	1340469	1340539	.	+	0	ID=g356.t2.intron3;Parent=g356.t2;
OU744336.1_Gymnosoma_rotundatum_genome_assembly,_chromosome:_1	GeneMark.hmm3	CDS	1340540	1340650	.	+	0	ID=g356.t2.CDS4;Parent=g356.t2;
OU744336.1_Gymnosoma_rotundatum_genome_assembly,_chromosome:_1	GeneMark.hmm3	exon	1340540	1340650	0	+	.	ID=g356.t2.exon4;Parent=g356.t2;
OU744336.1_Gymnosoma_rotundatum_genome_assembly,_chromosome:_1	GeneMark.hmm3	stop_codon	1340648	1340650	.	+	0	ID=g356.t2.stop1;Parent=g356.t2;
OU744336.1_Gymnosoma_rotundatum_genome_assembly,_chromosome:_1	AUGUSTUS	gene	1369665	1371090	.	+	.	ID=g357;
OU744336.1_Gymnosoma_rotundatum_genome_assembly,_chromosome:_1	AUGUSTUS	mRNA	1369665	1371090	1	+	.	ID=g357.t1;Parent=g357;
OU744336.1_Gymnosoma_rotundatum_genome_assembly,_chromosome:_1	AUGUSTUS	start_codon	1369665	1369667	.	+	0	ID=g357.t1.start1;Parent=g357.t1;
OU744336.1_Gymnosoma_rotundatum_genome_assembly,_chromosome:_1	AUGUSTUS	CDS	1369665	1370680	1	+	0	ID=g357.t1.CDS1;Parent=g357.t1;
OU744336.1_Gymnosoma_rotundatum_genome_assembly,_chromosome:_1	AUGUSTUS	exon	1369665	1370680	.	+	.	ID=g357.t1.exon1;Parent=g357.t1;
OU744336.1_Gymnosoma_rotundatum_genome_assembly,_chromosome:_1	AUGUSTUS	intron	1370681	1370735	1	+	.	ID=g357.t1.intron1;Parent=g357.t1;
OU744336.1_Gymnosoma_rotundatum_genome_assembly,_chromosome:_1	AUGUSTUS	CDS	1370736	1371090	1	+	1	ID=g357.t1.CDS2;Parent=g357.t1;
OU744336.1_Gymnosoma_rotundatum_genome_assembly,_chromosome:_1	AUGUSTUS	exon	1370736	1371090	.	+	.	ID=g357.t1.exon2;Parent=g357.t1;
OU744336.1_Gymnosoma_rotundatum_genome_assembly,_chromosome:_1	AUGUSTUS	stop_codon	1371088	1371090	.	+	0	ID=g357.t1.stop1;Parent=g357.t1;
OU744336.1_Gymnosoma_rotundatum_genome_assembly,_chromosome:_1	AUGUSTUS	gene	1384661	1385284	.	+	.	ID=g358;
OU744336.1_Gymnosoma_rotundatum_genome_assembly,_chromosome:_1	AUGUSTUS	mRNA	1384661	1385284	0.41	+	.	ID=g358.t1;Parent=g358;
OU744336.1_Gymnosoma_rotundatum_genome_assembly,_chromosome:_1	AUGUSTUS	start_codon	1384661	1384663	.	+	0	ID=g358.t1.start1;Parent=g358.t1;
OU744336.1_Gymnosoma_rotundatum_genome_assembly,_chromosome:_1	AUGUSTUS	CDS	1384661	1384774	0.99	+	0	ID=g358.t1.CDS1;Parent=g358.t1;
OU744336.1_Gymnosoma_rotundatum_genome_assembly,_chromosome:_1	AUGUSTUS	exon	1384661	1384774	.	+	.	ID=g358.t1.exon1;Parent=g358.t1;
OU744336.1_Gymnosoma_rotundatum_genome_assembly,_chromosome:_1	AUGUSTUS	intron	1384775	1384936	0.5	+	.	ID=g358.t1.intron1;Parent=g358.t1;
OU744336.1_Gymnosoma_rotundatum_genome_assembly,_chromosome:_1	AUGUSTUS	CDS	1384937	1385284	0.41	+	0	ID=g358.t1.CDS2;Parent=g358.t1;
OU744336.1_Gymnosoma_rotundatum_genome_assembly,_chromosome:_1	AUGUSTUS	exon	1384937	1385284	.	+	.	ID=g358.t1.exon2;Parent=g358.t1;
OU744336.1_Gymnosoma_rotundatum_genome_assembly,_chromosome:_1	AUGUSTUS	stop_codon	1385282	1385284	.	+	0	ID=g358.t1.stop1;Parent=g358.t1;
OU744336.1_Gymnosoma_rotundatum_genome_assembly,_chromosome:_1	AUGUSTUS	gene	1392165	1436178	.	+	.	ID=g359;
OU744336.1_Gymnosoma_rotundatum_genome_assembly,_chromosome:_1	AUGUSTUS	mRNA	1392165	1436178	0.53	+	.	ID=g359.t1;Parent=g359;
OU744336.1_Gymnosoma_rotundatum_genome_assembly,_chromosome:_1	AUGUSTUS	start_codon	1392165	1392167	.	+	0	ID=g359.t1.start1;Parent=g359.t1;
OU744336.1_Gymnosoma_rotundatum_genome_assembly,_chromosome:_1	AUGUSTUS	CDS	1392165	1392313	1	+	0	ID=g359.t1.CDS1;Parent=g359.t1;
OU744336.1_Gymnosoma_rotundatum_genome_assembly,_chromosome:_1	AUGUSTUS	exon	1392165	1392313	.	+	.	ID=g359.t1.exon1;Parent=g359.t1;
OU744336.1_Gymnosoma_rotundatum_genome_assembly,_chromosome:_1	AUGUSTUS	intron	1392314	1392856	1	+	.	ID=g359.t1.intron1;Parent=g359.t1;
OU744336.1_Gymnosoma_rotundatum_genome_assembly,_chromosome:_1	AUGUSTUS	CDS	1392857	1393056	1	+	1	ID=g359.t1.CDS2;Parent=g359.t1;
OU744336.1_Gymnosoma_rotundatum_genome_assembly,_chromosome:_1	AUGUSTUS	exon	1392857	1393056	.	+	.	ID=g359.t1.exon2;Parent=g359.t1;
OU744336.1_Gymnosoma_rotundatum_genome_assembly,_chromosome:_1	AUGUSTUS	intron	1393057	1393126	1	+	.	ID=g359.t1.intron2;Parent=g359.t1;
OU744336.1_Gymnosoma_rotundatum_genome_assembly,_chromosome:_1	AUGUSTUS	CDS	1393127	1393344	1	+	2	ID=g359.t1.CDS3;Parent=g359.t1;
OU744336.1_Gymnosoma_rotundatum_genome_assembly,_chromosome:_1	AUGUSTUS	exon	1393127	1393344	.	+	.	ID=g359.t1.exon3;Parent=g359.t1;
OU744336.1_Gymnosoma_rotundatum_genome_assembly,_chromosome:_1	AUGUSTUS	intron	1393345	1393417	1	+	.	ID=g359.t1.intron3;Parent=g359.t1;
OU744336.1_Gymnosoma_rotundatum_genome_assembly,_chromosome:_1	AUGUSTUS	CDS	1393418	1394003	1	+	0	ID=g359.t1.CDS4;Parent=g359.t1;
OU744336.1_Gymnosoma_rotundatum_genome_assembly,_chromosome:_1	AUGUSTUS	exon	1393418	1394003	.	+	.	ID=g359.t1.exon4;Parent=g359.t1;
OU744336.1_Gymnosoma_rotundatum_genome_assembly,_chromosome:_1	AUGUSTUS	intron	1394004	1394652	1	+	.	ID=g359.t1.intron4;Parent=g359.t1;
OU744336.1_Gymnosoma_rotundatum_genome_assembly,_chromosome:_1	AUGUSTUS	CDS	1394653	1395813	1	+	2	ID=g359.t1.CDS5;Parent=g359.t1;
OU744336.1_Gymnosoma_rotundatum_genome_assembly,_chromosome:_1	AUGUSTUS	exon	1394653	1395813	.	+	.	ID=g359.t1.exon5;Parent=g359.t1;
OU744336.1_Gymnosoma_rotundatum_genome_assembly,_chromosome:_1	AUGUSTUS	intron	1395814	1396060	1	+	.	ID=g359.t1.intron5;Parent=g359.t1;
OU744336.1_Gymnosoma_rotundatum_genome_assembly,_chromosome:_1	AUGUSTUS	CDS	1396061	1396702	1	+	2	ID=g359.t1.CDS6;Parent=g359.t1;
OU744336.1_Gymnosoma_rotundatum_genome_assembly,_chromosome:_1	AUGUSTUS	exon	1396061	1396702	.	+	.	ID=g359.t1.exon6;Parent=g359.t1;
OU744336.1_Gymnosoma_rotundatum_genome_assembly,_chromosome:_1	AUGUSTUS	intron	1396703	1401110	1	+	.	ID=g359.t1.intron6;Parent=g359.t1;
OU744336.1_Gymnosoma_rotundatum_genome_assembly,_chromosome:_1	AUGUSTUS	CDS	1401111	1401462	1	+	2	ID=g359.t1.CDS7;Parent=g359.t1;
OU744336.1_Gymnosoma_rotundatum_genome_assembly,_chromosome:_1	AUGUSTUS	exon	1401111	1401462	.	+	.	ID=g359.t1.exon7;Parent=g359.t1;
OU744336.1_Gymnosoma_rotundatum_genome_assembly,_chromosome:_1	AUGUSTUS	intron	1401463	1401536	1	+	.	ID=g359.t1.intron7;Parent=g359.t1;
OU744336.1_Gymnosoma_rotundatum_genome_assembly,_chromosome:_1	AUGUSTUS	CDS	1401537	1401797	1	+	1	ID=g359.t1.CDS8;Parent=g359.t1;
OU744336.1_Gymnosoma_rotundatum_genome_assembly,_chromosome:_1	AUGUSTUS	exon	1401537	1401797	.	+	.	ID=g359.t1.exon8;Parent=g359.t1;
OU744336.1_Gymnosoma_rotundatum_genome_assembly,_chromosome:_1	AUGUSTUS	intron	1401798	1401875	1	+	.	ID=g359.t1.intron8;Parent=g359.t1;
OU744336.1_Gymnosoma_rotundatum_genome_assembly,_chromosome:_1	AUGUSTUS	CDS	1401876	1401989	1	+	1	ID=g359.t1.CDS9;Parent=g359.t1;
OU744336.1_Gymnosoma_rotundatum_genome_assembly,_chromosome:_1	AUGUSTUS	exon	1401876	1401989	.	+	.	ID=g359.t1.exon9;Parent=g359.t1;
OU744336.1_Gymnosoma_rotundatum_genome_assembly,_chromosome:_1	AUGUSTUS	intron	1401990	1409596	0.99	+	.	ID=g359.t1.intron9;Parent=g359.t1;
OU744336.1_Gymnosoma_rotundatum_genome_assembly,_chromosome:_1	AUGUSTUS	CDS	1409597	1409939	0.99	+	1	ID=g359.t1.CDS10;Parent=g359.t1;
OU744336.1_Gymnosoma_rotundatum_genome_assembly,_chromosome:_1	AUGUSTUS	exon	1409597	1409939	.	+	.	ID=g359.t1.exon10;Parent=g359.t1;
OU744336.1_Gymnosoma_rotundatum_genome_assembly,_chromosome:_1	AUGUSTUS	intron	1409940	1409999	1	+	.	ID=g359.t1.intron10;Parent=g359.t1;
OU744336.1_Gymnosoma_rotundatum_genome_assembly,_chromosome:_1	AUGUSTUS	CDS	1410000	1410460	1	+	0	ID=g359.t1.CDS11;Parent=g359.t1;
OU744336.1_Gymnosoma_rotundatum_genome_assembly,_chromosome:_1	AUGUSTUS	exon	1410000	1410460	.	+	.	ID=g359.t1.exon11;Parent=g359.t1;
OU744336.1_Gymnosoma_rotundatum_genome_assembly,_chromosome:_1	AUGUSTUS	intron	1410461	1412214	1	+	.	ID=g359.t1.intron11;Parent=g359.t1;
OU744336.1_Gymnosoma_rotundatum_genome_assembly,_chromosome:_1	AUGUSTUS	CDS	1412215	1412338	1	+	1	ID=g359.t1.CDS12;Parent=g359.t1;
OU744336.1_Gymnosoma_rotundatum_genome_assembly,_chromosome:_1	AUGUSTUS	exon	1412215	1412338	.	+	.	ID=g359.t1.exon12;Parent=g359.t1;
OU744336.1_Gymnosoma_rotundatum_genome_assembly,_chromosome:_1	AUGUSTUS	intron	1412339	1412413	1	+	.	ID=g359.t1.intron12;Parent=g359.t1;
OU744336.1_Gymnosoma_rotundatum_genome_assembly,_chromosome:_1	AUGUSTUS	CDS	1412414	1412541	0.99	+	0	ID=g359.t1.CDS13;Parent=g359.t1;
OU744336.1_Gymnosoma_rotundatum_genome_assembly,_chromosome:_1	AUGUSTUS	exon	1412414	1412541	.	+	.	ID=g359.t1.exon13;Parent=g359.t1;
OU744336.1_Gymnosoma_rotundatum_genome_assembly,_chromosome:_1	AUGUSTUS	intron	1412542	1416876	0.92	+	.	ID=g359.t1.intron13;Parent=g359.t1;
OU744336.1_Gymnosoma_rotundatum_genome_assembly,_chromosome:_1	AUGUSTUS	CDS	1416877	1416986	0.66	+	1	ID=g359.t1.CDS14;Parent=g359.t1;
OU744336.1_Gymnosoma_rotundatum_genome_assembly,_chromosome:_1	AUGUSTUS	exon	1416877	1416986	.	+	.	ID=g359.t1.exon14;Parent=g359.t1;
OU744336.1_Gymnosoma_rotundatum_genome_assembly,_chromosome:_1	AUGUSTUS	intron	1416987	1432086	0.73	+	.	ID=g359.t1.intron14;Parent=g359.t1;
OU744336.1_Gymnosoma_rotundatum_genome_assembly,_chromosome:_1	AUGUSTUS	CDS	1432087	1436056	0.76	+	2	ID=g359.t1.CDS15;Parent=g359.t1;
OU744336.1_Gymnosoma_rotundatum_genome_assembly,_chromosome:_1	AUGUSTUS	exon	1432087	1436056	.	+	.	ID=g359.t1.exon15;Parent=g359.t1;
OU744336.1_Gymnosoma_rotundatum_genome_assembly,_chromosome:_1	AUGUSTUS	intron	1436057	1436123	1	+	.	ID=g359.t1.intron15;Parent=g359.t1;
OU744336.1_Gymnosoma_rotundatum_genome_assembly,_chromosome:_1	AUGUSTUS	CDS	1436124	1436178	1	+	1	ID=g359.t1.CDS16;Parent=g359.t1;
OU744336.1_Gymnosoma_rotundatum_genome_assembly,_chromosome:_1	AUGUSTUS	exon	1436124	1436178	.	+	.	ID=g359.t1.exon16;Parent=g359.t1;
OU744336.1_Gymnosoma_rotundatum_genome_assembly,_chromosome:_1	AUGUSTUS	stop_codon	1436176	1436178	.	+	0	ID=g359.t1.stop1;Parent=g359.t1;
OU744336.1_Gymnosoma_rotundatum_genome_assembly,_chromosome:_1	AUGUSTUS	gene	1439343	1447922	.	-	.	ID=g360;
OU744336.1_Gymnosoma_rotundatum_genome_assembly,_chromosome:_1	AUGUSTUS	mRNA	1439343	1447922	1	-	.	ID=g360.t1;Parent=g360;
OU744336.1_Gymnosoma_rotundatum_genome_assembly,_chromosome:_1	AUGUSTUS	stop_codon	1439343	1439345	.	-	0	ID=g360.t1.stop1;Parent=g360.t1;
OU744336.1_Gymnosoma_rotundatum_genome_assembly,_chromosome:_1	AUGUSTUS	CDS	1439343	1439406	1	-	1	ID=g360.t1.CDS1;Parent=g360.t1;
OU744336.1_Gymnosoma_rotundatum_genome_assembly,_chromosome:_1	AUGUSTUS	exon	1439343	1439406	.	-	.	ID=g360.t1.exon1;Parent=g360.t1;
OU744336.1_Gymnosoma_rotundatum_genome_assembly,_chromosome:_1	AUGUSTUS	intron	1439407	1439715	1	-	.	ID=g360.t1.intron1;Parent=g360.t1;
OU744336.1_Gymnosoma_rotundatum_genome_assembly,_chromosome:_1	AUGUSTUS	CDS	1439716	1439836	1	-	2	ID=g360.t1.CDS2;Parent=g360.t1;
OU744336.1_Gymnosoma_rotundatum_genome_assembly,_chromosome:_1	AUGUSTUS	exon	1439716	1439836	.	-	.	ID=g360.t1.exon2;Parent=g360.t1;
OU744336.1_Gymnosoma_rotundatum_genome_assembly,_chromosome:_1	AUGUSTUS	intron	1439837	1439916	1	-	.	ID=g360.t1.intron2;Parent=g360.t1;
OU744336.1_Gymnosoma_rotundatum_genome_assembly,_chromosome:_1	AUGUSTUS	CDS	1439917	1440286	1	-	0	ID=g360.t1.CDS3;Parent=g360.t1;
OU744336.1_Gymnosoma_rotundatum_genome_assembly,_chromosome:_1	AUGUSTUS	exon	1439917	1440286	.	-	.	ID=g360.t1.exon3;Parent=g360.t1;
OU744336.1_Gymnosoma_rotundatum_genome_assembly,_chromosome:_1	AUGUSTUS	intron	1440287	1440615	1	-	.	ID=g360.t1.intron3;Parent=g360.t1;
OU744336.1_Gymnosoma_rotundatum_genome_assembly,_chromosome:_1	AUGUSTUS	CDS	1440616	1440755	1	-	2	ID=g360.t1.CDS4;Parent=g360.t1;
OU744336.1_Gymnosoma_rotundatum_genome_assembly,_chromosome:_1	AUGUSTUS	exon	1440616	1440755	.	-	.	ID=g360.t1.exon4;Parent=g360.t1;
OU744336.1_Gymnosoma_rotundatum_genome_assembly,_chromosome:_1	AUGUSTUS	intron	1440756	1440810	1	-	.	ID=g360.t1.intron4;Parent=g360.t1;
OU744336.1_Gymnosoma_rotundatum_genome_assembly,_chromosome:_1	AUGUSTUS	CDS	1440811	1441066	1	-	0	ID=g360.t1.CDS5;Parent=g360.t1;
OU744336.1_Gymnosoma_rotundatum_genome_assembly,_chromosome:_1	AUGUSTUS	exon	1440811	1441066	.	-	.	ID=g360.t1.exon5;Parent=g360.t1;
OU744336.1_Gymnosoma_rotundatum_genome_assembly,_chromosome:_1	AUGUSTUS	intron	1441067	1441161	1	-	.	ID=g360.t1.intron5;Parent=g360.t1;
OU744336.1_Gymnosoma_rotundatum_genome_assembly,_chromosome:_1	AUGUSTUS	CDS	1441162	1441282	1	-	1	ID=g360.t1.CDS6;Parent=g360.t1;
OU744336.1_Gymnosoma_rotundatum_genome_assembly,_chromosome:_1	AUGUSTUS	exon	1441162	1441282	.	-	.	ID=g360.t1.exon6;Parent=g360.t1;
OU744336.1_Gymnosoma_rotundatum_genome_assembly,_chromosome:_1	AUGUSTUS	intron	1441283	1441351	1	-	.	ID=g360.t1.intron6;Parent=g360.t1;
OU744336.1_Gymnosoma_rotundatum_genome_assembly,_chromosome:_1	AUGUSTUS	CDS	1441352	1441974	1	-	0	ID=g360.t1.CDS7;Parent=g360.t1;
OU744336.1_Gymnosoma_rotundatum_genome_assembly,_chromosome:_1	AUGUSTUS	exon	1441352	1441974	.	-	.	ID=g360.t1.exon7;Parent=g360.t1;
OU744336.1_Gymnosoma_rotundatum_genome_assembly,_chromosome:_1	AUGUSTUS	intron	1441975	1447883	1	-	.	ID=g360.t1.intron7;Parent=g360.t1;
OU744336.1_Gymnosoma_rotundatum_genome_assembly,_chromosome:_1	AUGUSTUS	CDS	1447884	1447922	1	-	0	ID=g360.t1.CDS8;Parent=g360.t1;
OU744336.1_Gymnosoma_rotundatum_genome_assembly,_chromosome:_1	AUGUSTUS	exon	1447884	1447922	.	-	.	ID=g360.t1.exon8;Parent=g360.t1;
OU744336.1_Gymnosoma_rotundatum_genome_assembly,_chromosome:_1	AUGUSTUS	start_codon	1447920	1447922	.	-	0	ID=g360.t1.start1;Parent=g360.t1;
OU744336.1_Gymnosoma_rotundatum_genome_assembly,_chromosome:_1	AUGUSTUS	gene	1461711	1484904	.	-	.	ID=g361;
OU744336.1_Gymnosoma_rotundatum_genome_assembly,_chromosome:_1	AUGUSTUS	mRNA	1461711	1484904	0.59	-	.	ID=g361.t1;Parent=g361;
OU744336.1_Gymnosoma_rotundatum_genome_assembly,_chromosome:_1	AUGUSTUS	stop_codon	1461711	1461713	.	-	0	ID=g361.t1.stop1;Parent=g361.t1;
OU744336.1_Gymnosoma_rotundatum_genome_assembly,_chromosome:_1	AUGUSTUS	CDS	1461711	1462466	1	-	0	ID=g361.t1.CDS1;Parent=g361.t1;
OU744336.1_Gymnosoma_rotundatum_genome_assembly,_chromosome:_1	AUGUSTUS	exon	1461711	1462466	.	-	.	ID=g361.t1.exon1;Parent=g361.t1;
OU744336.1_Gymnosoma_rotundatum_genome_assembly,_chromosome:_1	AUGUSTUS	intron	1462467	1462537	1	-	.	ID=g361.t1.intron1;Parent=g361.t1;
OU744336.1_Gymnosoma_rotundatum_genome_assembly,_chromosome:_1	AUGUSTUS	CDS	1462538	1462966	1	-	0	ID=g361.t1.CDS2;Parent=g361.t1;
OU744336.1_Gymnosoma_rotundatum_genome_assembly,_chromosome:_1	AUGUSTUS	exon	1462538	1462966	.	-	.	ID=g361.t1.exon2;Parent=g361.t1;
OU744336.1_Gymnosoma_rotundatum_genome_assembly,_chromosome:_1	AUGUSTUS	intron	1462967	1463028	1	-	.	ID=g361.t1.intron2;Parent=g361.t1;
OU744336.1_Gymnosoma_rotundatum_genome_assembly,_chromosome:_1	AUGUSTUS	CDS	1463029	1463515	1	-	1	ID=g361.t1.CDS3;Parent=g361.t1;
OU744336.1_Gymnosoma_rotundatum_genome_assembly,_chromosome:_1	AUGUSTUS	exon	1463029	1463515	.	-	.	ID=g361.t1.exon3;Parent=g361.t1;
OU744336.1_Gymnosoma_rotundatum_genome_assembly,_chromosome:_1	AUGUSTUS	intron	1463516	1463574	1	-	.	ID=g361.t1.intron3;Parent=g361.t1;
OU744336.1_Gymnosoma_rotundatum_genome_assembly,_chromosome:_1	AUGUSTUS	CDS	1463575	1463924	1	-	0	ID=g361.t1.CDS4;Parent=g361.t1;
OU744336.1_Gymnosoma_rotundatum_genome_assembly,_chromosome:_1	AUGUSTUS	exon	1463575	1463924	.	-	.	ID=g361.t1.exon4;Parent=g361.t1;
OU744336.1_Gymnosoma_rotundatum_genome_assembly,_chromosome:_1	AUGUSTUS	intron	1463925	1463995	1	-	.	ID=g361.t1.intron4;Parent=g361.t1;
OU744336.1_Gymnosoma_rotundatum_genome_assembly,_chromosome:_1	AUGUSTUS	CDS	1463996	1464193	1	-	0	ID=g361.t1.CDS5;Parent=g361.t1;
OU744336.1_Gymnosoma_rotundatum_genome_assembly,_chromosome:_1	AUGUSTUS	exon	1463996	1464193	.	-	.	ID=g361.t1.exon5;Parent=g361.t1;
OU744336.1_Gymnosoma_rotundatum_genome_assembly,_chromosome:_1	AUGUSTUS	intron	1464194	1464258	1	-	.	ID=g361.t1.intron5;Parent=g361.t1;
OU744336.1_Gymnosoma_rotundatum_genome_assembly,_chromosome:_1	AUGUSTUS	CDS	1464259	1464473	1	-	2	ID=g361.t1.CDS6;Parent=g361.t1;
OU744336.1_Gymnosoma_rotundatum_genome_assembly,_chromosome:_1	AUGUSTUS	exon	1464259	1464473	.	-	.	ID=g361.t1.exon6;Parent=g361.t1;
OU744336.1_Gymnosoma_rotundatum_genome_assembly,_chromosome:_1	AUGUSTUS	intron	1464474	1464556	1	-	.	ID=g361.t1.intron6;Parent=g361.t1;
OU744336.1_Gymnosoma_rotundatum_genome_assembly,_chromosome:_1	AUGUSTUS	CDS	1464557	1464998	1	-	0	ID=g361.t1.CDS7;Parent=g361.t1;
OU744336.1_Gymnosoma_rotundatum_genome_assembly,_chromosome:_1	AUGUSTUS	exon	1464557	1464998	.	-	.	ID=g361.t1.exon7;Parent=g361.t1;
OU744336.1_Gymnosoma_rotundatum_genome_assembly,_chromosome:_1	AUGUSTUS	intron	1464999	1465069	1	-	.	ID=g361.t1.intron7;Parent=g361.t1;
OU744336.1_Gymnosoma_rotundatum_genome_assembly,_chromosome:_1	AUGUSTUS	CDS	1465070	1465260	1	-	2	ID=g361.t1.CDS8;Parent=g361.t1;
OU744336.1_Gymnosoma_rotundatum_genome_assembly,_chromosome:_1	AUGUSTUS	exon	1465070	1465260	.	-	.	ID=g361.t1.exon8;Parent=g361.t1;
OU744336.1_Gymnosoma_rotundatum_genome_assembly,_chromosome:_1	AUGUSTUS	intron	1465261	1465334	1	-	.	ID=g361.t1.intron8;Parent=g361.t1;
OU744336.1_Gymnosoma_rotundatum_genome_assembly,_chromosome:_1	AUGUSTUS	CDS	1465335	1465595	1	-	2	ID=g361.t1.CDS9;Parent=g361.t1;
OU744336.1_Gymnosoma_rotundatum_genome_assembly,_chromosome:_1	AUGUSTUS	exon	1465335	1465595	.	-	.	ID=g361.t1.exon9;Parent=g361.t1;
OU744336.1_Gymnosoma_rotundatum_genome_assembly,_chromosome:_1	AUGUSTUS	intron	1465596	1473248	1	-	.	ID=g361.t1.intron9;Parent=g361.t1;
OU744336.1_Gymnosoma_rotundatum_genome_assembly,_chromosome:_1	AUGUSTUS	CDS	1473249	1474733	1	-	2	ID=g361.t1.CDS10;Parent=g361.t1;
OU744336.1_Gymnosoma_rotundatum_genome_assembly,_chromosome:_1	AUGUSTUS	exon	1473249	1474733	.	-	.	ID=g361.t1.exon10;Parent=g361.t1;
OU744336.1_Gymnosoma_rotundatum_genome_assembly,_chromosome:_1	AUGUSTUS	intron	1474734	1474810	1	-	.	ID=g361.t1.intron10;Parent=g361.t1;
OU744336.1_Gymnosoma_rotundatum_genome_assembly,_chromosome:_1	AUGUSTUS	CDS	1474811	1475241	1	-	1	ID=g361.t1.CDS11;Parent=g361.t1;
OU744336.1_Gymnosoma_rotundatum_genome_assembly,_chromosome:_1	AUGUSTUS	exon	1474811	1475241	.	-	.	ID=g361.t1.exon11;Parent=g361.t1;
OU744336.1_Gymnosoma_rotundatum_genome_assembly,_chromosome:_1	AUGUSTUS	intron	1475242	1476440	1	-	.	ID=g361.t1.intron11;Parent=g361.t1;
OU744336.1_Gymnosoma_rotundatum_genome_assembly,_chromosome:_1	AUGUSTUS	CDS	1476441	1476949	1	-	0	ID=g361.t1.CDS12;Parent=g361.t1;
OU744336.1_Gymnosoma_rotundatum_genome_assembly,_chromosome:_1	AUGUSTUS	exon	1476441	1476949	.	-	.	ID=g361.t1.exon12;Parent=g361.t1;
OU744336.1_Gymnosoma_rotundatum_genome_assembly,_chromosome:_1	AUGUSTUS	intron	1476950	1477046	1	-	.	ID=g361.t1.intron12;Parent=g361.t1;
OU744336.1_Gymnosoma_rotundatum_genome_assembly,_chromosome:_1	AUGUSTUS	CDS	1477047	1477228	1	-	2	ID=g361.t1.CDS13;Parent=g361.t1;
OU744336.1_Gymnosoma_rotundatum_genome_assembly,_chromosome:_1	AUGUSTUS	exon	1477047	1477228	.	-	.	ID=g361.t1.exon13;Parent=g361.t1;
OU744336.1_Gymnosoma_rotundatum_genome_assembly,_chromosome:_1	AUGUSTUS	intron	1477229	1482325	1	-	.	ID=g361.t1.intron13;Parent=g361.t1;
OU744336.1_Gymnosoma_rotundatum_genome_assembly,_chromosome:_1	AUGUSTUS	CDS	1482326	1482565	1	-	2	ID=g361.t1.CDS14;Parent=g361.t1;
OU744336.1_Gymnosoma_rotundatum_genome_assembly,_chromosome:_1	AUGUSTUS	exon	1482326	1482565	.	-	.	ID=g361.t1.exon14;Parent=g361.t1;
OU744336.1_Gymnosoma_rotundatum_genome_assembly,_chromosome:_1	AUGUSTUS	intron	1482566	1482649	1	-	.	ID=g361.t1.intron14;Parent=g361.t1;
OU744336.1_Gymnosoma_rotundatum_genome_assembly,_chromosome:_1	AUGUSTUS	CDS	1482650	1482767	1	-	0	ID=g361.t1.CDS15;Parent=g361.t1;
OU744336.1_Gymnosoma_rotundatum_genome_assembly,_chromosome:_1	AUGUSTUS	exon	1482650	1482767	.	-	.	ID=g361.t1.exon15;Parent=g361.t1;
OU744336.1_Gymnosoma_rotundatum_genome_assembly,_chromosome:_1	AUGUSTUS	intron	1482768	1482845	1	-	.	ID=g361.t1.intron15;Parent=g361.t1;
OU744336.1_Gymnosoma_rotundatum_genome_assembly,_chromosome:_1	AUGUSTUS	CDS	1482846	1483066	1	-	2	ID=g361.t1.CDS16;Parent=g361.t1;
OU744336.1_Gymnosoma_rotundatum_genome_assembly,_chromosome:_1	AUGUSTUS	exon	1482846	1483066	.	-	.	ID=g361.t1.exon16;Parent=g361.t1;
OU744336.1_Gymnosoma_rotundatum_genome_assembly,_chromosome:_1	AUGUSTUS	intron	1483067	1483126	1	-	.	ID=g361.t1.intron16;Parent=g361.t1;
OU744336.1_Gymnosoma_rotundatum_genome_assembly,_chromosome:_1	AUGUSTUS	CDS	1483127	1483391	1	-	0	ID=g361.t1.CDS17;Parent=g361.t1;
OU744336.1_Gymnosoma_rotundatum_genome_assembly,_chromosome:_1	AUGUSTUS	exon	1483127	1483391	.	-	.	ID=g361.t1.exon17;Parent=g361.t1;
OU744336.1_Gymnosoma_rotundatum_genome_assembly,_chromosome:_1	AUGUSTUS	intron	1483392	1483464	1	-	.	ID=g361.t1.intron17;Parent=g361.t1;
OU744336.1_Gymnosoma_rotundatum_genome_assembly,_chromosome:_1	AUGUSTUS	CDS	1483465	1483824	1	-	0	ID=g361.t1.CDS18;Parent=g361.t1;
OU744336.1_Gymnosoma_rotundatum_genome_assembly,_chromosome:_1	AUGUSTUS	exon	1483465	1483824	.	-	.	ID=g361.t1.exon18;Parent=g361.t1;
OU744336.1_Gymnosoma_rotundatum_genome_assembly,_chromosome:_1	AUGUSTUS	intron	1483825	1483894	1	-	.	ID=g361.t1.intron18;Parent=g361.t1;
OU744336.1_Gymnosoma_rotundatum_genome_assembly,_chromosome:_1	AUGUSTUS	CDS	1483895	1484408	0.95	-	1	ID=g361.t1.CDS19;Parent=g361.t1;
OU744336.1_Gymnosoma_rotundatum_genome_assembly,_chromosome:_1	AUGUSTUS	exon	1483895	1484408	.	-	.	ID=g361.t1.exon19;Parent=g361.t1;
OU744336.1_Gymnosoma_rotundatum_genome_assembly,_chromosome:_1	AUGUSTUS	intron	1484409	1484887	0.59	-	.	ID=g361.t1.intron19;Parent=g361.t1;
OU744336.1_Gymnosoma_rotundatum_genome_assembly,_chromosome:_1	AUGUSTUS	CDS	1484888	1484904	0.59	-	0	ID=g361.t1.CDS20;Parent=g361.t1;
OU744336.1_Gymnosoma_rotundatum_genome_assembly,_chromosome:_1	AUGUSTUS	exon	1484888	1484904	.	-	.	ID=g361.t1.exon20;Parent=g361.t1;
OU744336.1_Gymnosoma_rotundatum_genome_assembly,_chromosome:_1	AUGUSTUS	start_codon	1484902	1484904	.	-	0	ID=g361.t1.start1;Parent=g361.t1;
OU744336.1_Gymnosoma_rotundatum_genome_assembly,_chromosome:_1	GeneMark.hmm3	mRNA	1461711	1484155	.	-	.	ID=g361.t2;Parent=g361;
OU744336.1_Gymnosoma_rotundatum_genome_assembly,_chromosome:_1	GeneMark.hmm3	stop_codon	1461711	1461713	.	-	0	ID=g361.t2.stop1;Parent=g361.t2;
OU744336.1_Gymnosoma_rotundatum_genome_assembly,_chromosome:_1	GeneMark.hmm3	CDS	1461711	1462466	.	-	0	ID=g361.t2.CDS1;Parent=g361.t2;
OU744336.1_Gymnosoma_rotundatum_genome_assembly,_chromosome:_1	GeneMark.hmm3	exon	1461711	1462466	0	-	.	ID=g361.t2.exon1;Parent=g361.t2;
OU744336.1_Gymnosoma_rotundatum_genome_assembly,_chromosome:_1	GeneMark.hmm3	intron	1462467	1462537	.	-	0	ID=g361.t2.intron1;Parent=g361.t2;
OU744336.1_Gymnosoma_rotundatum_genome_assembly,_chromosome:_1	GeneMark.hmm3	CDS	1462538	1462966	.	-	0	ID=g361.t2.CDS2;Parent=g361.t2;
OU744336.1_Gymnosoma_rotundatum_genome_assembly,_chromosome:_1	GeneMark.hmm3	exon	1462538	1462966	0	-	.	ID=g361.t2.exon2;Parent=g361.t2;
OU744336.1_Gymnosoma_rotundatum_genome_assembly,_chromosome:_1	GeneMark.hmm3	intron	1462967	1463028	.	-	1	ID=g361.t2.intron2;Parent=g361.t2;
OU744336.1_Gymnosoma_rotundatum_genome_assembly,_chromosome:_1	GeneMark.hmm3	CDS	1463029	1463515	.	-	1	ID=g361.t2.CDS3;Parent=g361.t2;
OU744336.1_Gymnosoma_rotundatum_genome_assembly,_chromosome:_1	GeneMark.hmm3	exon	1463029	1463515	0	-	.	ID=g361.t2.exon3;Parent=g361.t2;
OU744336.1_Gymnosoma_rotundatum_genome_assembly,_chromosome:_1	GeneMark.hmm3	intron	1463516	1463574	.	-	0	ID=g361.t2.intron3;Parent=g361.t2;
OU744336.1_Gymnosoma_rotundatum_genome_assembly,_chromosome:_1	GeneMark.hmm3	CDS	1463575	1463924	.	-	0	ID=g361.t2.CDS4;Parent=g361.t2;
OU744336.1_Gymnosoma_rotundatum_genome_assembly,_chromosome:_1	GeneMark.hmm3	exon	1463575	1463924	0	-	.	ID=g361.t2.exon4;Parent=g361.t2;
OU744336.1_Gymnosoma_rotundatum_genome_assembly,_chromosome:_1	GeneMark.hmm3	intron	1463925	1463995	.	-	0	ID=g361.t2.intron4;Parent=g361.t2;
OU744336.1_Gymnosoma_rotundatum_genome_assembly,_chromosome:_1	GeneMark.hmm3	CDS	1463996	1464193	.	-	0	ID=g361.t2.CDS5;Parent=g361.t2;
OU744336.1_Gymnosoma_rotundatum_genome_assembly,_chromosome:_1	GeneMark.hmm3	exon	1463996	1464193	0	-	.	ID=g361.t2.exon5;Parent=g361.t2;
OU744336.1_Gymnosoma_rotundatum_genome_assembly,_chromosome:_1	GeneMark.hmm3	intron	1464194	1464258	.	-	2	ID=g361.t2.intron5;Parent=g361.t2;
OU744336.1_Gymnosoma_rotundatum_genome_assembly,_chromosome:_1	GeneMark.hmm3	CDS	1464259	1464473	.	-	2	ID=g361.t2.CDS6;Parent=g361.t2;
OU744336.1_Gymnosoma_rotundatum_genome_assembly,_chromosome:_1	GeneMark.hmm3	exon	1464259	1464473	0	-	.	ID=g361.t2.exon6;Parent=g361.t2;
OU744336.1_Gymnosoma_rotundatum_genome_assembly,_chromosome:_1	GeneMark.hmm3	intron	1464474	1464556	.	-	0	ID=g361.t2.intron6;Parent=g361.t2;
OU744336.1_Gymnosoma_rotundatum_genome_assembly,_chromosome:_1	GeneMark.hmm3	CDS	1464557	1464998	.	-	0	ID=g361.t2.CDS7;Parent=g361.t2;
OU744336.1_Gymnosoma_rotundatum_genome_assembly,_chromosome:_1	GeneMark.hmm3	exon	1464557	1464998	0	-	.	ID=g361.t2.exon7;Parent=g361.t2;
OU744336.1_Gymnosoma_rotundatum_genome_assembly,_chromosome:_1	GeneMark.hmm3	intron	1464999	1465069	.	-	2	ID=g361.t2.intron7;Parent=g361.t2;
OU744336.1_Gymnosoma_rotundatum_genome_assembly,_chromosome:_1	GeneMark.hmm3	CDS	1465070	1465260	.	-	2	ID=g361.t2.CDS8;Parent=g361.t2;
OU744336.1_Gymnosoma_rotundatum_genome_assembly,_chromosome:_1	GeneMark.hmm3	exon	1465070	1465260	0	-	.	ID=g361.t2.exon8;Parent=g361.t2;
OU744336.1_Gymnosoma_rotundatum_genome_assembly,_chromosome:_1	GeneMark.hmm3	intron	1465261	1465334	.	-	2	ID=g361.t2.intron8;Parent=g361.t2;
OU744336.1_Gymnosoma_rotundatum_genome_assembly,_chromosome:_1	GeneMark.hmm3	CDS	1465335	1465595	.	-	2	ID=g361.t2.CDS9;Parent=g361.t2;
OU744336.1_Gymnosoma_rotundatum_genome_assembly,_chromosome:_1	GeneMark.hmm3	exon	1465335	1465595	0	-	.	ID=g361.t2.exon9;Parent=g361.t2;
OU744336.1_Gymnosoma_rotundatum_genome_assembly,_chromosome:_1	GeneMark.hmm3	intron	1465596	1473248	.	-	2	ID=g361.t2.intron9;Parent=g361.t2;
OU744336.1_Gymnosoma_rotundatum_genome_assembly,_chromosome:_1	GeneMark.hmm3	CDS	1473249	1474733	.	-	2	ID=g361.t2.CDS10;Parent=g361.t2;
OU744336.1_Gymnosoma_rotundatum_genome_assembly,_chromosome:_1	GeneMark.hmm3	exon	1473249	1474733	0	-	.	ID=g361.t2.exon10;Parent=g361.t2;
OU744336.1_Gymnosoma_rotundatum_genome_assembly,_chromosome:_1	GeneMark.hmm3	intron	1474734	1474810	.	-	1	ID=g361.t2.intron10;Parent=g361.t2;
OU744336.1_Gymnosoma_rotundatum_genome_assembly,_chromosome:_1	GeneMark.hmm3	CDS	1474811	1475241	.	-	1	ID=g361.t2.CDS11;Parent=g361.t2;
OU744336.1_Gymnosoma_rotundatum_genome_assembly,_chromosome:_1	GeneMark.hmm3	exon	1474811	1475241	0	-	.	ID=g361.t2.exon11;Parent=g361.t2;
OU744336.1_Gymnosoma_rotundatum_genome_assembly,_chromosome:_1	GeneMark.hmm3	intron	1475242	1476440	.	-	0	ID=g361.t2.intron11;Parent=g361.t2;
OU744336.1_Gymnosoma_rotundatum_genome_assembly,_chromosome:_1	GeneMark.hmm3	CDS	1476441	1476949	.	-	0	ID=g361.t2.CDS12;Parent=g361.t2;
OU744336.1_Gymnosoma_rotundatum_genome_assembly,_chromosome:_1	GeneMark.hmm3	exon	1476441	1476949	0	-	.	ID=g361.t2.exon12;Parent=g361.t2;
OU744336.1_Gymnosoma_rotundatum_genome_assembly,_chromosome:_1	GeneMark.hmm3	intron	1476950	1477046	.	-	2	ID=g361.t2.intron12;Parent=g361.t2;
OU744336.1_Gymnosoma_rotundatum_genome_assembly,_chromosome:_1	GeneMark.hmm3	CDS	1477047	1477228	.	-	2	ID=g361.t2.CDS13;Parent=g361.t2;
OU744336.1_Gymnosoma_rotundatum_genome_assembly,_chromosome:_1	GeneMark.hmm3	exon	1477047	1477228	0	-	.	ID=g361.t2.exon13;Parent=g361.t2;
OU744336.1_Gymnosoma_rotundatum_genome_assembly,_chromosome:_1	GeneMark.hmm3	intron	1477229	1482325	.	-	2	ID=g361.t2.intron13;Parent=g361.t2;
OU744336.1_Gymnosoma_rotundatum_genome_assembly,_chromosome:_1	GeneMark.hmm3	CDS	1482326	1482565	.	-	2	ID=g361.t2.CDS14;Parent=g361.t2;
OU744336.1_Gymnosoma_rotundatum_genome_assembly,_chromosome:_1	GeneMark.hmm3	exon	1482326	1482565	0	-	.	ID=g361.t2.exon14;Parent=g361.t2;
OU744336.1_Gymnosoma_rotundatum_genome_assembly,_chromosome:_1	GeneMark.hmm3	intron	1482566	1482649	.	-	0	ID=g361.t2.intron14;Parent=g361.t2;
OU744336.1_Gymnosoma_rotundatum_genome_assembly,_chromosome:_1	GeneMark.hmm3	CDS	1482650	1482767	.	-	0	ID=g361.t2.CDS15;Parent=g361.t2;
OU744336.1_Gymnosoma_rotundatum_genome_assembly,_chromosome:_1	GeneMark.hmm3	exon	1482650	1482767	0	-	.	ID=g361.t2.exon15;Parent=g361.t2;
OU744336.1_Gymnosoma_rotundatum_genome_assembly,_chromosome:_1	GeneMark.hmm3	intron	1482768	1482845	.	-	2	ID=g361.t2.intron15;Parent=g361.t2;
OU744336.1_Gymnosoma_rotundatum_genome_assembly,_chromosome:_1	GeneMark.hmm3	CDS	1482846	1483066	.	-	2	ID=g361.t2.CDS16;Parent=g361.t2;
OU744336.1_Gymnosoma_rotundatum_genome_assembly,_chromosome:_1	GeneMark.hmm3	exon	1482846	1483066	0	-	.	ID=g361.t2.exon16;Parent=g361.t2;
OU744336.1_Gymnosoma_rotundatum_genome_assembly,_chromosome:_1	GeneMark.hmm3	intron	1483067	1483126	.	-	0	ID=g361.t2.intron16;Parent=g361.t2;
OU744336.1_Gymnosoma_rotundatum_genome_assembly,_chromosome:_1	GeneMark.hmm3	CDS	1483127	1483391	.	-	0	ID=g361.t2.CDS17;Parent=g361.t2;
OU744336.1_Gymnosoma_rotundatum_genome_assembly,_chromosome:_1	GeneMark.hmm3	exon	1483127	1483391	0	-	.	ID=g361.t2.exon17;Parent=g361.t2;
OU744336.1_Gymnosoma_rotundatum_genome_assembly,_chromosome:_1	GeneMark.hmm3	intron	1483392	1483464	.	-	0	ID=g361.t2.intron17;Parent=g361.t2;
OU744336.1_Gymnosoma_rotundatum_genome_assembly,_chromosome:_1	GeneMark.hmm3	CDS	1483465	1483824	.	-	0	ID=g361.t2.CDS18;Parent=g361.t2;
OU744336.1_Gymnosoma_rotundatum_genome_assembly,_chromosome:_1	GeneMark.hmm3	exon	1483465	1483824	0	-	.	ID=g361.t2.exon18;Parent=g361.t2;
OU744336.1_Gymnosoma_rotundatum_genome_assembly,_chromosome:_1	GeneMark.hmm3	intron	1483825	1483894	.	-	0	ID=g361.t2.intron18;Parent=g361.t2;
OU744336.1_Gymnosoma_rotundatum_genome_assembly,_chromosome:_1	GeneMark.hmm3	CDS	1483895	1484155	.	-	0	ID=g361.t2.CDS19;Parent=g361.t2;
OU744336.1_Gymnosoma_rotundatum_genome_assembly,_chromosome:_1	GeneMark.hmm3	exon	1483895	1484155	0	-	.	ID=g361.t2.exon19;Parent=g361.t2;
OU744336.1_Gymnosoma_rotundatum_genome_assembly,_chromosome:_1	GeneMark.hmm3	start_codon	1484153	1484155	.	-	0	ID=g361.t2.start1;Parent=g361.t2;
OU744336.1_Gymnosoma_rotundatum_genome_assembly,_chromosome:_1	AUGUSTUS	gene	1486608	1488102	.	+	.	ID=g362;
OU744336.1_Gymnosoma_rotundatum_genome_assembly,_chromosome:_1	AUGUSTUS	mRNA	1486608	1488102	0.65	+	.	ID=g362.t1;Parent=g362;
OU744336.1_Gymnosoma_rotundatum_genome_assembly,_chromosome:_1	AUGUSTUS	start_codon	1486608	1486610	.	+	0	ID=g362.t1.start1;Parent=g362.t1;
OU744336.1_Gymnosoma_rotundatum_genome_assembly,_chromosome:_1	AUGUSTUS	CDS	1486608	1486704	0.65	+	0	ID=g362.t1.CDS1;Parent=g362.t1;
OU744336.1_Gymnosoma_rotundatum_genome_assembly,_chromosome:_1	AUGUSTUS	exon	1486608	1486704	.	+	.	ID=g362.t1.exon1;Parent=g362.t1;
OU744336.1_Gymnosoma_rotundatum_genome_assembly,_chromosome:_1	AUGUSTUS	intron	1486705	1486752	0.65	+	.	ID=g362.t1.intron1;Parent=g362.t1;
OU744336.1_Gymnosoma_rotundatum_genome_assembly,_chromosome:_1	AUGUSTUS	CDS	1486753	1486869	0.71	+	2	ID=g362.t1.CDS2;Parent=g362.t1;
OU744336.1_Gymnosoma_rotundatum_genome_assembly,_chromosome:_1	AUGUSTUS	exon	1486753	1486869	.	+	.	ID=g362.t1.exon2;Parent=g362.t1;
OU744336.1_Gymnosoma_rotundatum_genome_assembly,_chromosome:_1	AUGUSTUS	intron	1486870	1486939	1	+	.	ID=g362.t1.intron2;Parent=g362.t1;
OU744336.1_Gymnosoma_rotundatum_genome_assembly,_chromosome:_1	AUGUSTUS	CDS	1486940	1488102	1	+	2	ID=g362.t1.CDS3;Parent=g362.t1;
OU744336.1_Gymnosoma_rotundatum_genome_assembly,_chromosome:_1	AUGUSTUS	exon	1486940	1488102	.	+	.	ID=g362.t1.exon3;Parent=g362.t1;
OU744336.1_Gymnosoma_rotundatum_genome_assembly,_chromosome:_1	AUGUSTUS	stop_codon	1488100	1488102	.	+	0	ID=g362.t1.stop1;Parent=g362.t1;
OU744336.1_Gymnosoma_rotundatum_genome_assembly,_chromosome:_1	AUGUSTUS	gene	1488125	1491700	.	+	.	ID=g363;
OU744336.1_Gymnosoma_rotundatum_genome_assembly,_chromosome:_1	AUGUSTUS	mRNA	1488125	1491700	1	+	.	ID=g363.t1;Parent=g363;
OU744336.1_Gymnosoma_rotundatum_genome_assembly,_chromosome:_1	AUGUSTUS	start_codon	1488125	1488127	.	+	0	ID=g363.t1.start1;Parent=g363.t1;
OU744336.1_Gymnosoma_rotundatum_genome_assembly,_chromosome:_1	AUGUSTUS	CDS	1488125	1491700	1	+	0	ID=g363.t1.CDS1;Parent=g363.t1;
OU744336.1_Gymnosoma_rotundatum_genome_assembly,_chromosome:_1	AUGUSTUS	exon	1488125	1491700	.	+	.	ID=g363.t1.exon1;Parent=g363.t1;
OU744336.1_Gymnosoma_rotundatum_genome_assembly,_chromosome:_1	AUGUSTUS	stop_codon	1491698	1491700	.	+	0	ID=g363.t1.stop1;Parent=g363.t1;
OU744336.1_Gymnosoma_rotundatum_genome_assembly,_chromosome:_1	AUGUSTUS	gene	1493091	1497749	.	-	.	ID=g364;
OU744336.1_Gymnosoma_rotundatum_genome_assembly,_chromosome:_1	AUGUSTUS	mRNA	1493091	1497749	0.65	-	.	ID=g364.t1;Parent=g364;
OU744336.1_Gymnosoma_rotundatum_genome_assembly,_chromosome:_1	AUGUSTUS	stop_codon	1493091	1493093	.	-	0	ID=g364.t1.stop1;Parent=g364.t1;
OU744336.1_Gymnosoma_rotundatum_genome_assembly,_chromosome:_1	AUGUSTUS	CDS	1493091	1493161	0.92	-	2	ID=g364.t1.CDS1;Parent=g364.t1;
OU744336.1_Gymnosoma_rotundatum_genome_assembly,_chromosome:_1	AUGUSTUS	exon	1493091	1493161	.	-	.	ID=g364.t1.exon1;Parent=g364.t1;
OU744336.1_Gymnosoma_rotundatum_genome_assembly,_chromosome:_1	AUGUSTUS	intron	1493162	1494466	1	-	.	ID=g364.t1.intron1;Parent=g364.t1;
OU744336.1_Gymnosoma_rotundatum_genome_assembly,_chromosome:_1	AUGUSTUS	CDS	1494467	1494581	1	-	0	ID=g364.t1.CDS2;Parent=g364.t1;
OU744336.1_Gymnosoma_rotundatum_genome_assembly,_chromosome:_1	AUGUSTUS	exon	1494467	1494581	.	-	.	ID=g364.t1.exon2;Parent=g364.t1;
OU744336.1_Gymnosoma_rotundatum_genome_assembly,_chromosome:_1	AUGUSTUS	intron	1494582	1494640	1	-	.	ID=g364.t1.intron2;Parent=g364.t1;
OU744336.1_Gymnosoma_rotundatum_genome_assembly,_chromosome:_1	AUGUSTUS	CDS	1494641	1494790	1	-	0	ID=g364.t1.CDS3;Parent=g364.t1;
OU744336.1_Gymnosoma_rotundatum_genome_assembly,_chromosome:_1	AUGUSTUS	exon	1494641	1494790	.	-	.	ID=g364.t1.exon3;Parent=g364.t1;
OU744336.1_Gymnosoma_rotundatum_genome_assembly,_chromosome:_1	AUGUSTUS	intron	1494791	1494857	1	-	.	ID=g364.t1.intron3;Parent=g364.t1;
OU744336.1_Gymnosoma_rotundatum_genome_assembly,_chromosome:_1	AUGUSTUS	CDS	1494858	1495094	1	-	0	ID=g364.t1.CDS4;Parent=g364.t1;
OU744336.1_Gymnosoma_rotundatum_genome_assembly,_chromosome:_1	AUGUSTUS	exon	1494858	1495094	.	-	.	ID=g364.t1.exon4;Parent=g364.t1;
OU744336.1_Gymnosoma_rotundatum_genome_assembly,_chromosome:_1	AUGUSTUS	intron	1495095	1495165	1	-	.	ID=g364.t1.intron4;Parent=g364.t1;
OU744336.1_Gymnosoma_rotundatum_genome_assembly,_chromosome:_1	AUGUSTUS	CDS	1495166	1495344	1	-	2	ID=g364.t1.CDS5;Parent=g364.t1;
OU744336.1_Gymnosoma_rotundatum_genome_assembly,_chromosome:_1	AUGUSTUS	exon	1495166	1495344	.	-	.	ID=g364.t1.exon5;Parent=g364.t1;
OU744336.1_Gymnosoma_rotundatum_genome_assembly,_chromosome:_1	AUGUSTUS	intron	1495345	1495405	1	-	.	ID=g364.t1.intron5;Parent=g364.t1;
OU744336.1_Gymnosoma_rotundatum_genome_assembly,_chromosome:_1	AUGUSTUS	CDS	1495406	1495668	1	-	1	ID=g364.t1.CDS6;Parent=g364.t1;
OU744336.1_Gymnosoma_rotundatum_genome_assembly,_chromosome:_1	AUGUSTUS	exon	1495406	1495668	.	-	.	ID=g364.t1.exon6;Parent=g364.t1;
OU744336.1_Gymnosoma_rotundatum_genome_assembly,_chromosome:_1	AUGUSTUS	intron	1495669	1495732	1	-	.	ID=g364.t1.intron6;Parent=g364.t1;
OU744336.1_Gymnosoma_rotundatum_genome_assembly,_chromosome:_1	AUGUSTUS	CDS	1495733	1495944	1	-	0	ID=g364.t1.CDS7;Parent=g364.t1;
OU744336.1_Gymnosoma_rotundatum_genome_assembly,_chromosome:_1	AUGUSTUS	exon	1495733	1495944	.	-	.	ID=g364.t1.exon7;Parent=g364.t1;
OU744336.1_Gymnosoma_rotundatum_genome_assembly,_chromosome:_1	AUGUSTUS	intron	1495945	1496006	1	-	.	ID=g364.t1.intron7;Parent=g364.t1;
OU744336.1_Gymnosoma_rotundatum_genome_assembly,_chromosome:_1	AUGUSTUS	CDS	1496007	1496207	1	-	0	ID=g364.t1.CDS8;Parent=g364.t1;
OU744336.1_Gymnosoma_rotundatum_genome_assembly,_chromosome:_1	AUGUSTUS	exon	1496007	1496207	.	-	.	ID=g364.t1.exon8;Parent=g364.t1;
OU744336.1_Gymnosoma_rotundatum_genome_assembly,_chromosome:_1	AUGUSTUS	intron	1496208	1497725	0.7	-	.	ID=g364.t1.intron8;Parent=g364.t1;
OU744336.1_Gymnosoma_rotundatum_genome_assembly,_chromosome:_1	AUGUSTUS	CDS	1497726	1497749	0.69	-	0	ID=g364.t1.CDS9;Parent=g364.t1;
OU744336.1_Gymnosoma_rotundatum_genome_assembly,_chromosome:_1	AUGUSTUS	exon	1497726	1497749	.	-	.	ID=g364.t1.exon9;Parent=g364.t1;
OU744336.1_Gymnosoma_rotundatum_genome_assembly,_chromosome:_1	AUGUSTUS	start_codon	1497747	1497749	.	-	0	ID=g364.t1.start1;Parent=g364.t1;
OU744336.1_Gymnosoma_rotundatum_genome_assembly,_chromosome:_1	AUGUSTUS	gene	1501682	1503298	.	+	.	ID=g365;
OU744336.1_Gymnosoma_rotundatum_genome_assembly,_chromosome:_1	AUGUSTUS	mRNA	1501682	1503298	1	+	.	ID=g365.t1;Parent=g365;
OU744336.1_Gymnosoma_rotundatum_genome_assembly,_chromosome:_1	AUGUSTUS	start_codon	1501682	1501684	.	+	0	ID=g365.t1.start1;Parent=g365.t1;
OU744336.1_Gymnosoma_rotundatum_genome_assembly,_chromosome:_1	AUGUSTUS	CDS	1501682	1503298	1	+	0	ID=g365.t1.CDS1;Parent=g365.t1;
OU744336.1_Gymnosoma_rotundatum_genome_assembly,_chromosome:_1	AUGUSTUS	exon	1501682	1503298	.	+	.	ID=g365.t1.exon1;Parent=g365.t1;
OU744336.1_Gymnosoma_rotundatum_genome_assembly,_chromosome:_1	AUGUSTUS	stop_codon	1503296	1503298	.	+	0	ID=g365.t1.stop1;Parent=g365.t1;
OU744336.1_Gymnosoma_rotundatum_genome_assembly,_chromosome:_1	AUGUSTUS	gene	1503352	1506702	.	+	.	ID=g366;
OU744336.1_Gymnosoma_rotundatum_genome_assembly,_chromosome:_1	AUGUSTUS	mRNA	1503352	1506702	1	+	.	ID=g366.t1;Parent=g366;
OU744336.1_Gymnosoma_rotundatum_genome_assembly,_chromosome:_1	AUGUSTUS	start_codon	1503352	1503354	.	+	0	ID=g366.t1.start1;Parent=g366.t1;
OU744336.1_Gymnosoma_rotundatum_genome_assembly,_chromosome:_1	AUGUSTUS	CDS	1503352	1506702	1	+	0	ID=g366.t1.CDS1;Parent=g366.t1;
OU744336.1_Gymnosoma_rotundatum_genome_assembly,_chromosome:_1	AUGUSTUS	exon	1503352	1506702	.	+	.	ID=g366.t1.exon1;Parent=g366.t1;
OU744336.1_Gymnosoma_rotundatum_genome_assembly,_chromosome:_1	AUGUSTUS	stop_codon	1506700	1506702	.	+	0	ID=g366.t1.stop1;Parent=g366.t1;
OU744336.1_Gymnosoma_rotundatum_genome_assembly,_chromosome:_1	AUGUSTUS	gene	1510177	1525816	.	-	.	ID=g367;
OU744336.1_Gymnosoma_rotundatum_genome_assembly,_chromosome:_1	AUGUSTUS	mRNA	1510177	1525816	0.69	-	.	ID=g367.t1;Parent=g367;
OU744336.1_Gymnosoma_rotundatum_genome_assembly,_chromosome:_1	AUGUSTUS	stop_codon	1510177	1510179	.	-	0	ID=g367.t1.stop1;Parent=g367.t1;
OU744336.1_Gymnosoma_rotundatum_genome_assembly,_chromosome:_1	AUGUSTUS	CDS	1510177	1511123	0.77	-	2	ID=g367.t1.CDS1;Parent=g367.t1;
OU744336.1_Gymnosoma_rotundatum_genome_assembly,_chromosome:_1	AUGUSTUS	exon	1510177	1511123	.	-	.	ID=g367.t1.exon1;Parent=g367.t1;
OU744336.1_Gymnosoma_rotundatum_genome_assembly,_chromosome:_1	AUGUSTUS	intron	1511124	1511190	1	-	.	ID=g367.t1.intron1;Parent=g367.t1;
OU744336.1_Gymnosoma_rotundatum_genome_assembly,_chromosome:_1	AUGUSTUS	CDS	1511191	1511308	1	-	0	ID=g367.t1.CDS2;Parent=g367.t1;
OU744336.1_Gymnosoma_rotundatum_genome_assembly,_chromosome:_1	AUGUSTUS	exon	1511191	1511308	.	-	.	ID=g367.t1.exon2;Parent=g367.t1;
OU744336.1_Gymnosoma_rotundatum_genome_assembly,_chromosome:_1	AUGUSTUS	intron	1511309	1511384	1	-	.	ID=g367.t1.intron2;Parent=g367.t1;
OU744336.1_Gymnosoma_rotundatum_genome_assembly,_chromosome:_1	AUGUSTUS	CDS	1511385	1511629	1	-	2	ID=g367.t1.CDS3;Parent=g367.t1;
OU744336.1_Gymnosoma_rotundatum_genome_assembly,_chromosome:_1	AUGUSTUS	exon	1511385	1511629	.	-	.	ID=g367.t1.exon3;Parent=g367.t1;
OU744336.1_Gymnosoma_rotundatum_genome_assembly,_chromosome:_1	AUGUSTUS	intron	1511630	1513891	1	-	.	ID=g367.t1.intron3;Parent=g367.t1;
OU744336.1_Gymnosoma_rotundatum_genome_assembly,_chromosome:_1	AUGUSTUS	CDS	1513892	1514058	1	-	1	ID=g367.t1.CDS4;Parent=g367.t1;
OU744336.1_Gymnosoma_rotundatum_genome_assembly,_chromosome:_1	AUGUSTUS	exon	1513892	1514058	.	-	.	ID=g367.t1.exon4;Parent=g367.t1;
OU744336.1_Gymnosoma_rotundatum_genome_assembly,_chromosome:_1	AUGUSTUS	intron	1514059	1514121	1	-	.	ID=g367.t1.intron4;Parent=g367.t1;
OU744336.1_Gymnosoma_rotundatum_genome_assembly,_chromosome:_1	AUGUSTUS	CDS	1514122	1514382	1	-	1	ID=g367.t1.CDS5;Parent=g367.t1;
OU744336.1_Gymnosoma_rotundatum_genome_assembly,_chromosome:_1	AUGUSTUS	exon	1514122	1514382	.	-	.	ID=g367.t1.exon5;Parent=g367.t1;
OU744336.1_Gymnosoma_rotundatum_genome_assembly,_chromosome:_1	AUGUSTUS	intron	1514383	1514455	1	-	.	ID=g367.t1.intron5;Parent=g367.t1;
OU744336.1_Gymnosoma_rotundatum_genome_assembly,_chromosome:_1	AUGUSTUS	CDS	1514456	1514840	1	-	2	ID=g367.t1.CDS6;Parent=g367.t1;
OU744336.1_Gymnosoma_rotundatum_genome_assembly,_chromosome:_1	AUGUSTUS	exon	1514456	1514840	.	-	.	ID=g367.t1.exon6;Parent=g367.t1;
OU744336.1_Gymnosoma_rotundatum_genome_assembly,_chromosome:_1	AUGUSTUS	intron	1514841	1514903	1	-	.	ID=g367.t1.intron6;Parent=g367.t1;
OU744336.1_Gymnosoma_rotundatum_genome_assembly,_chromosome:_1	AUGUSTUS	CDS	1514904	1515125	1	-	2	ID=g367.t1.CDS7;Parent=g367.t1;
OU744336.1_Gymnosoma_rotundatum_genome_assembly,_chromosome:_1	AUGUSTUS	exon	1514904	1515125	.	-	.	ID=g367.t1.exon7;Parent=g367.t1;
OU744336.1_Gymnosoma_rotundatum_genome_assembly,_chromosome:_1	AUGUSTUS	intron	1515126	1515196	1	-	.	ID=g367.t1.intron7;Parent=g367.t1;
OU744336.1_Gymnosoma_rotundatum_genome_assembly,_chromosome:_1	AUGUSTUS	CDS	1515197	1515438	1	-	1	ID=g367.t1.CDS8;Parent=g367.t1;
OU744336.1_Gymnosoma_rotundatum_genome_assembly,_chromosome:_1	AUGUSTUS	exon	1515197	1515438	.	-	.	ID=g367.t1.exon8;Parent=g367.t1;
OU744336.1_Gymnosoma_rotundatum_genome_assembly,_chromosome:_1	AUGUSTUS	intron	1515439	1515516	1	-	.	ID=g367.t1.intron8;Parent=g367.t1;
OU744336.1_Gymnosoma_rotundatum_genome_assembly,_chromosome:_1	AUGUSTUS	CDS	1515517	1517242	0.86	-	2	ID=g367.t1.CDS9;Parent=g367.t1;
OU744336.1_Gymnosoma_rotundatum_genome_assembly,_chromosome:_1	AUGUSTUS	exon	1515517	1517242	.	-	.	ID=g367.t1.exon9;Parent=g367.t1;
OU744336.1_Gymnosoma_rotundatum_genome_assembly,_chromosome:_1	AUGUSTUS	intron	1517243	1520193	0.86	-	.	ID=g367.t1.intron9;Parent=g367.t1;
OU744336.1_Gymnosoma_rotundatum_genome_assembly,_chromosome:_1	AUGUSTUS	CDS	1520194	1521286	1	-	0	ID=g367.t1.CDS10;Parent=g367.t1;
OU744336.1_Gymnosoma_rotundatum_genome_assembly,_chromosome:_1	AUGUSTUS	exon	1520194	1521286	.	-	.	ID=g367.t1.exon10;Parent=g367.t1;
OU744336.1_Gymnosoma_rotundatum_genome_assembly,_chromosome:_1	AUGUSTUS	intron	1521287	1521375	1	-	.	ID=g367.t1.intron10;Parent=g367.t1;
OU744336.1_Gymnosoma_rotundatum_genome_assembly,_chromosome:_1	AUGUSTUS	CDS	1521376	1521686	1	-	2	ID=g367.t1.CDS11;Parent=g367.t1;
OU744336.1_Gymnosoma_rotundatum_genome_assembly,_chromosome:_1	AUGUSTUS	exon	1521376	1521686	.	-	.	ID=g367.t1.exon11;Parent=g367.t1;
OU744336.1_Gymnosoma_rotundatum_genome_assembly,_chromosome:_1	AUGUSTUS	intron	1521687	1525545	1	-	.	ID=g367.t1.intron11;Parent=g367.t1;
OU744336.1_Gymnosoma_rotundatum_genome_assembly,_chromosome:_1	AUGUSTUS	CDS	1525546	1525816	1	-	0	ID=g367.t1.CDS12;Parent=g367.t1;
OU744336.1_Gymnosoma_rotundatum_genome_assembly,_chromosome:_1	AUGUSTUS	exon	1525546	1525816	.	-	.	ID=g367.t1.exon12;Parent=g367.t1;
OU744336.1_Gymnosoma_rotundatum_genome_assembly,_chromosome:_1	AUGUSTUS	start_codon	1525814	1525816	.	-	0	ID=g367.t1.start1;Parent=g367.t1;
OU744336.1_Gymnosoma_rotundatum_genome_assembly,_chromosome:_1	AUGUSTUS	mRNA	1510177	1525816	0.42	-	.	ID=g367.t2;Parent=g367;
OU744336.1_Gymnosoma_rotundatum_genome_assembly,_chromosome:_1	AUGUSTUS	stop_codon	1510177	1510179	.	-	0	ID=g367.t2.stop1;Parent=g367.t2;
OU744336.1_Gymnosoma_rotundatum_genome_assembly,_chromosome:_1	AUGUSTUS	CDS	1510177	1511123	0.77	-	2	ID=g367.t2.CDS1;Parent=g367.t2;
OU744336.1_Gymnosoma_rotundatum_genome_assembly,_chromosome:_1	AUGUSTUS	exon	1510177	1511123	.	-	.	ID=g367.t2.exon1;Parent=g367.t2;
OU744336.1_Gymnosoma_rotundatum_genome_assembly,_chromosome:_1	AUGUSTUS	intron	1511124	1511190	1	-	.	ID=g367.t2.intron1;Parent=g367.t2;
OU744336.1_Gymnosoma_rotundatum_genome_assembly,_chromosome:_1	AUGUSTUS	CDS	1511191	1511308	1	-	0	ID=g367.t2.CDS2;Parent=g367.t2;
OU744336.1_Gymnosoma_rotundatum_genome_assembly,_chromosome:_1	AUGUSTUS	exon	1511191	1511308	.	-	.	ID=g367.t2.exon2;Parent=g367.t2;
OU744336.1_Gymnosoma_rotundatum_genome_assembly,_chromosome:_1	AUGUSTUS	intron	1511309	1511384	1	-	.	ID=g367.t2.intron2;Parent=g367.t2;
OU744336.1_Gymnosoma_rotundatum_genome_assembly,_chromosome:_1	AUGUSTUS	CDS	1511385	1511629	1	-	2	ID=g367.t2.CDS3;Parent=g367.t2;
OU744336.1_Gymnosoma_rotundatum_genome_assembly,_chromosome:_1	AUGUSTUS	exon	1511385	1511629	.	-	.	ID=g367.t2.exon3;Parent=g367.t2;
OU744336.1_Gymnosoma_rotundatum_genome_assembly,_chromosome:_1	AUGUSTUS	intron	1511630	1513891	1	-	.	ID=g367.t2.intron3;Parent=g367.t2;
OU744336.1_Gymnosoma_rotundatum_genome_assembly,_chromosome:_1	AUGUSTUS	CDS	1513892	1514058	1	-	1	ID=g367.t2.CDS4;Parent=g367.t2;
OU744336.1_Gymnosoma_rotundatum_genome_assembly,_chromosome:_1	AUGUSTUS	exon	1513892	1514058	.	-	.	ID=g367.t2.exon4;Parent=g367.t2;
OU744336.1_Gymnosoma_rotundatum_genome_assembly,_chromosome:_1	AUGUSTUS	intron	1514059	1514121	1	-	.	ID=g367.t2.intron4;Parent=g367.t2;
OU744336.1_Gymnosoma_rotundatum_genome_assembly,_chromosome:_1	AUGUSTUS	CDS	1514122	1514382	1	-	1	ID=g367.t2.CDS5;Parent=g367.t2;
OU744336.1_Gymnosoma_rotundatum_genome_assembly,_chromosome:_1	AUGUSTUS	exon	1514122	1514382	.	-	.	ID=g367.t2.exon5;Parent=g367.t2;
OU744336.1_Gymnosoma_rotundatum_genome_assembly,_chromosome:_1	AUGUSTUS	intron	1514383	1514455	1	-	.	ID=g367.t2.intron5;Parent=g367.t2;
OU744336.1_Gymnosoma_rotundatum_genome_assembly,_chromosome:_1	AUGUSTUS	CDS	1514456	1514840	1	-	2	ID=g367.t2.CDS6;Parent=g367.t2;
OU744336.1_Gymnosoma_rotundatum_genome_assembly,_chromosome:_1	AUGUSTUS	exon	1514456	1514840	.	-	.	ID=g367.t2.exon6;Parent=g367.t2;
OU744336.1_Gymnosoma_rotundatum_genome_assembly,_chromosome:_1	AUGUSTUS	intron	1514841	1514903	1	-	.	ID=g367.t2.intron6;Parent=g367.t2;
OU744336.1_Gymnosoma_rotundatum_genome_assembly,_chromosome:_1	AUGUSTUS	CDS	1514904	1515125	1	-	2	ID=g367.t2.CDS7;Parent=g367.t2;
OU744336.1_Gymnosoma_rotundatum_genome_assembly,_chromosome:_1	AUGUSTUS	exon	1514904	1515125	.	-	.	ID=g367.t2.exon7;Parent=g367.t2;
OU744336.1_Gymnosoma_rotundatum_genome_assembly,_chromosome:_1	AUGUSTUS	intron	1515126	1515196	1	-	.	ID=g367.t2.intron7;Parent=g367.t2;
OU744336.1_Gymnosoma_rotundatum_genome_assembly,_chromosome:_1	AUGUSTUS	CDS	1515197	1515438	1	-	1	ID=g367.t2.CDS8;Parent=g367.t2;
OU744336.1_Gymnosoma_rotundatum_genome_assembly,_chromosome:_1	AUGUSTUS	exon	1515197	1515438	.	-	.	ID=g367.t2.exon8;Parent=g367.t2;
OU744336.1_Gymnosoma_rotundatum_genome_assembly,_chromosome:_1	AUGUSTUS	intron	1515439	1515516	1	-	.	ID=g367.t2.intron8;Parent=g367.t2;
OU744336.1_Gymnosoma_rotundatum_genome_assembly,_chromosome:_1	AUGUSTUS	CDS	1515517	1516417	0.68	-	2	ID=g367.t2.CDS9;Parent=g367.t2;
OU744336.1_Gymnosoma_rotundatum_genome_assembly,_chromosome:_1	AUGUSTUS	exon	1515517	1516417	.	-	.	ID=g367.t2.exon9;Parent=g367.t2;
OU744336.1_Gymnosoma_rotundatum_genome_assembly,_chromosome:_1	AUGUSTUS	intron	1516418	1516474	0.68	-	.	ID=g367.t2.intron9;Parent=g367.t2;
OU744336.1_Gymnosoma_rotundatum_genome_assembly,_chromosome:_1	AUGUSTUS	CDS	1516475	1517242	0.52	-	2	ID=g367.t2.CDS10;Parent=g367.t2;
OU744336.1_Gymnosoma_rotundatum_genome_assembly,_chromosome:_1	AUGUSTUS	exon	1516475	1517242	.	-	.	ID=g367.t2.exon10;Parent=g367.t2;
OU744336.1_Gymnosoma_rotundatum_genome_assembly,_chromosome:_1	AUGUSTUS	intron	1517243	1520193	0.77	-	.	ID=g367.t2.intron10;Parent=g367.t2;
OU744336.1_Gymnosoma_rotundatum_genome_assembly,_chromosome:_1	AUGUSTUS	CDS	1520194	1521286	1	-	0	ID=g367.t2.CDS11;Parent=g367.t2;
OU744336.1_Gymnosoma_rotundatum_genome_assembly,_chromosome:_1	AUGUSTUS	exon	1520194	1521286	.	-	.	ID=g367.t2.exon11;Parent=g367.t2;
OU744336.1_Gymnosoma_rotundatum_genome_assembly,_chromosome:_1	AUGUSTUS	intron	1521287	1521375	1	-	.	ID=g367.t2.intron11;Parent=g367.t2;
OU744336.1_Gymnosoma_rotundatum_genome_assembly,_chromosome:_1	AUGUSTUS	CDS	1521376	1521686	1	-	2	ID=g367.t2.CDS12;Parent=g367.t2;
OU744336.1_Gymnosoma_rotundatum_genome_assembly,_chromosome:_1	AUGUSTUS	exon	1521376	1521686	.	-	.	ID=g367.t2.exon12;Parent=g367.t2;
OU744336.1_Gymnosoma_rotundatum_genome_assembly,_chromosome:_1	AUGUSTUS	intron	1521687	1525545	1	-	.	ID=g367.t2.intron12;Parent=g367.t2;
OU744336.1_Gymnosoma_rotundatum_genome_assembly,_chromosome:_1	AUGUSTUS	CDS	1525546	1525816	1	-	0	ID=g367.t2.CDS13;Parent=g367.t2;
OU744336.1_Gymnosoma_rotundatum_genome_assembly,_chromosome:_1	AUGUSTUS	exon	1525546	1525816	.	-	.	ID=g367.t2.exon13;Parent=g367.t2;
OU744336.1_Gymnosoma_rotundatum_genome_assembly,_chromosome:_1	AUGUSTUS	start_codon	1525814	1525816	.	-	0	ID=g367.t2.start1;Parent=g367.t2;
OU744336.1_Gymnosoma_rotundatum_genome_assembly,_chromosome:_1	AUGUSTUS	gene	1533258	1542926	.	+	.	ID=g368;
OU744336.1_Gymnosoma_rotundatum_genome_assembly,_chromosome:_1	AUGUSTUS	mRNA	1533258	1542926	1	+	.	ID=g368.t1;Parent=g368;
OU744336.1_Gymnosoma_rotundatum_genome_assembly,_chromosome:_1	AUGUSTUS	start_codon	1533258	1533260	.	+	0	ID=g368.t1.start1;Parent=g368.t1;
OU744336.1_Gymnosoma_rotundatum_genome_assembly,_chromosome:_1	AUGUSTUS	CDS	1533258	1533291	1	+	0	ID=g368.t1.CDS1;Parent=g368.t1;
OU744336.1_Gymnosoma_rotundatum_genome_assembly,_chromosome:_1	AUGUSTUS	exon	1533258	1533291	.	+	.	ID=g368.t1.exon1;Parent=g368.t1;
OU744336.1_Gymnosoma_rotundatum_genome_assembly,_chromosome:_1	AUGUSTUS	intron	1533292	1533477	1	+	.	ID=g368.t1.intron1;Parent=g368.t1;
OU744336.1_Gymnosoma_rotundatum_genome_assembly,_chromosome:_1	AUGUSTUS	CDS	1533478	1533579	1	+	2	ID=g368.t1.CDS2;Parent=g368.t1;
OU744336.1_Gymnosoma_rotundatum_genome_assembly,_chromosome:_1	AUGUSTUS	exon	1533478	1533579	.	+	.	ID=g368.t1.exon2;Parent=g368.t1;
OU744336.1_Gymnosoma_rotundatum_genome_assembly,_chromosome:_1	AUGUSTUS	intron	1533580	1536021	1	+	.	ID=g368.t1.intron2;Parent=g368.t1;
OU744336.1_Gymnosoma_rotundatum_genome_assembly,_chromosome:_1	AUGUSTUS	CDS	1536022	1539512	1	+	2	ID=g368.t1.CDS3;Parent=g368.t1;
OU744336.1_Gymnosoma_rotundatum_genome_assembly,_chromosome:_1	AUGUSTUS	exon	1536022	1539512	.	+	.	ID=g368.t1.exon3;Parent=g368.t1;
OU744336.1_Gymnosoma_rotundatum_genome_assembly,_chromosome:_1	AUGUSTUS	intron	1539513	1541796	1	+	.	ID=g368.t1.intron3;Parent=g368.t1;
OU744336.1_Gymnosoma_rotundatum_genome_assembly,_chromosome:_1	AUGUSTUS	CDS	1541797	1541911	1	+	0	ID=g368.t1.CDS4;Parent=g368.t1;
OU744336.1_Gymnosoma_rotundatum_genome_assembly,_chromosome:_1	AUGUSTUS	exon	1541797	1541911	.	+	.	ID=g368.t1.exon4;Parent=g368.t1;
OU744336.1_Gymnosoma_rotundatum_genome_assembly,_chromosome:_1	AUGUSTUS	intron	1541912	1541987	1	+	.	ID=g368.t1.intron4;Parent=g368.t1;
OU744336.1_Gymnosoma_rotundatum_genome_assembly,_chromosome:_1	AUGUSTUS	CDS	1541988	1542061	1	+	2	ID=g368.t1.CDS5;Parent=g368.t1;
OU744336.1_Gymnosoma_rotundatum_genome_assembly,_chromosome:_1	AUGUSTUS	exon	1541988	1542061	.	+	.	ID=g368.t1.exon5;Parent=g368.t1;
OU744336.1_Gymnosoma_rotundatum_genome_assembly,_chromosome:_1	AUGUSTUS	intron	1542062	1542152	1	+	.	ID=g368.t1.intron5;Parent=g368.t1;
OU744336.1_Gymnosoma_rotundatum_genome_assembly,_chromosome:_1	AUGUSTUS	CDS	1542153	1542246	1	+	0	ID=g368.t1.CDS6;Parent=g368.t1;
OU744336.1_Gymnosoma_rotundatum_genome_assembly,_chromosome:_1	AUGUSTUS	exon	1542153	1542246	.	+	.	ID=g368.t1.exon6;Parent=g368.t1;
OU744336.1_Gymnosoma_rotundatum_genome_assembly,_chromosome:_1	AUGUSTUS	intron	1542247	1542324	1	+	.	ID=g368.t1.intron6;Parent=g368.t1;
OU744336.1_Gymnosoma_rotundatum_genome_assembly,_chromosome:_1	AUGUSTUS	CDS	1542325	1542926	1	+	2	ID=g368.t1.CDS7;Parent=g368.t1;
OU744336.1_Gymnosoma_rotundatum_genome_assembly,_chromosome:_1	AUGUSTUS	exon	1542325	1542926	.	+	.	ID=g368.t1.exon7;Parent=g368.t1;
OU744336.1_Gymnosoma_rotundatum_genome_assembly,_chromosome:_1	AUGUSTUS	stop_codon	1542924	1542926	.	+	0	ID=g368.t1.stop1;Parent=g368.t1;
OU744336.1_Gymnosoma_rotundatum_genome_assembly,_chromosome:_1	AUGUSTUS	gene	1561994	1569095	.	+	.	ID=g369;
OU744336.1_Gymnosoma_rotundatum_genome_assembly,_chromosome:_1	AUGUSTUS	mRNA	1564842	1569095	1	+	.	ID=g369.t1;Parent=g369;
OU744336.1_Gymnosoma_rotundatum_genome_assembly,_chromosome:_1	AUGUSTUS	start_codon	1564842	1564844	.	+	0	ID=g369.t1.start1;Parent=g369.t1;
OU744336.1_Gymnosoma_rotundatum_genome_assembly,_chromosome:_1	AUGUSTUS	CDS	1564842	1566860	1	+	0	ID=g369.t1.CDS1;Parent=g369.t1;
OU744336.1_Gymnosoma_rotundatum_genome_assembly,_chromosome:_1	AUGUSTUS	exon	1564842	1566860	.	+	.	ID=g369.t1.exon1;Parent=g369.t1;
OU744336.1_Gymnosoma_rotundatum_genome_assembly,_chromosome:_1	AUGUSTUS	intron	1566861	1568672	1	+	.	ID=g369.t1.intron1;Parent=g369.t1;
OU744336.1_Gymnosoma_rotundatum_genome_assembly,_chromosome:_1	AUGUSTUS	CDS	1568673	1569095	1	+	0	ID=g369.t1.CDS2;Parent=g369.t1;
OU744336.1_Gymnosoma_rotundatum_genome_assembly,_chromosome:_1	AUGUSTUS	exon	1568673	1569095	.	+	.	ID=g369.t1.exon2;Parent=g369.t1;
OU744336.1_Gymnosoma_rotundatum_genome_assembly,_chromosome:_1	AUGUSTUS	stop_codon	1569093	1569095	.	+	0	ID=g369.t1.stop1;Parent=g369.t1;
OU744336.1_Gymnosoma_rotundatum_genome_assembly,_chromosome:_1	AUGUSTUS	mRNA	1561994	1569095	0.64	+	.	ID=g369.t2;Parent=g369;
OU744336.1_Gymnosoma_rotundatum_genome_assembly,_chromosome:_1	AUGUSTUS	start_codon	1561994	1561996	.	+	0	ID=g369.t2.start1;Parent=g369.t2;
OU744336.1_Gymnosoma_rotundatum_genome_assembly,_chromosome:_1	AUGUSTUS	CDS	1561994	1562017	0.64	+	0	ID=g369.t2.CDS1;Parent=g369.t2;
OU744336.1_Gymnosoma_rotundatum_genome_assembly,_chromosome:_1	AUGUSTUS	exon	1561994	1562017	.	+	.	ID=g369.t2.exon1;Parent=g369.t2;
OU744336.1_Gymnosoma_rotundatum_genome_assembly,_chromosome:_1	AUGUSTUS	intron	1562018	1564790	0.64	+	.	ID=g369.t2.intron1;Parent=g369.t2;
OU744336.1_Gymnosoma_rotundatum_genome_assembly,_chromosome:_1	AUGUSTUS	CDS	1564791	1566860	1	+	0	ID=g369.t2.CDS2;Parent=g369.t2;
OU744336.1_Gymnosoma_rotundatum_genome_assembly,_chromosome:_1	AUGUSTUS	exon	1564791	1566860	.	+	.	ID=g369.t2.exon2;Parent=g369.t2;
OU744336.1_Gymnosoma_rotundatum_genome_assembly,_chromosome:_1	AUGUSTUS	intron	1566861	1568672	1	+	.	ID=g369.t2.intron2;Parent=g369.t2;
OU744336.1_Gymnosoma_rotundatum_genome_assembly,_chromosome:_1	AUGUSTUS	CDS	1568673	1569095	1	+	0	ID=g369.t2.CDS3;Parent=g369.t2;
OU744336.1_Gymnosoma_rotundatum_genome_assembly,_chromosome:_1	AUGUSTUS	exon	1568673	1569095	.	+	.	ID=g369.t2.exon3;Parent=g369.t2;
OU744336.1_Gymnosoma_rotundatum_genome_assembly,_chromosome:_1	AUGUSTUS	stop_codon	1569093	1569095	.	+	0	ID=g369.t2.stop1;Parent=g369.t2;
OU744336.1_Gymnosoma_rotundatum_genome_assembly,_chromosome:_1	AUGUSTUS	gene	1581016	1583126	.	-	.	ID=g370;
OU744336.1_Gymnosoma_rotundatum_genome_assembly,_chromosome:_1	AUGUSTUS	mRNA	1581016	1583126	0.21	-	.	ID=g370.t1;Parent=g370;
OU744336.1_Gymnosoma_rotundatum_genome_assembly,_chromosome:_1	AUGUSTUS	stop_codon	1581016	1581018	.	-	0	ID=g370.t1.stop1;Parent=g370.t1;
OU744336.1_Gymnosoma_rotundatum_genome_assembly,_chromosome:_1	AUGUSTUS	CDS	1581016	1581729	0.28	-	0	ID=g370.t1.CDS1;Parent=g370.t1;
OU744336.1_Gymnosoma_rotundatum_genome_assembly,_chromosome:_1	AUGUSTUS	exon	1581016	1581729	.	-	.	ID=g370.t1.exon1;Parent=g370.t1;
OU744336.1_Gymnosoma_rotundatum_genome_assembly,_chromosome:_1	AUGUSTUS	intron	1581730	1581795	0.23	-	.	ID=g370.t1.intron1;Parent=g370.t1;
OU744336.1_Gymnosoma_rotundatum_genome_assembly,_chromosome:_1	AUGUSTUS	CDS	1581796	1582252	0.23	-	1	ID=g370.t1.CDS2;Parent=g370.t1;
OU744336.1_Gymnosoma_rotundatum_genome_assembly,_chromosome:_1	AUGUSTUS	exon	1581796	1582252	.	-	.	ID=g370.t1.exon2;Parent=g370.t1;
OU744336.1_Gymnosoma_rotundatum_genome_assembly,_chromosome:_1	AUGUSTUS	intron	1582253	1582377	1	-	.	ID=g370.t1.intron2;Parent=g370.t1;
OU744336.1_Gymnosoma_rotundatum_genome_assembly,_chromosome:_1	AUGUSTUS	CDS	1582378	1582891	0.95	-	2	ID=g370.t1.CDS3;Parent=g370.t1;
OU744336.1_Gymnosoma_rotundatum_genome_assembly,_chromosome:_1	AUGUSTUS	exon	1582378	1582891	.	-	.	ID=g370.t1.exon3;Parent=g370.t1;
OU744336.1_Gymnosoma_rotundatum_genome_assembly,_chromosome:_1	AUGUSTUS	intron	1582892	1582951	0.95	-	.	ID=g370.t1.intron3;Parent=g370.t1;
OU744336.1_Gymnosoma_rotundatum_genome_assembly,_chromosome:_1	AUGUSTUS	CDS	1582952	1583126	0.95	-	0	ID=g370.t1.CDS4;Parent=g370.t1;
OU744336.1_Gymnosoma_rotundatum_genome_assembly,_chromosome:_1	AUGUSTUS	exon	1582952	1583126	.	-	.	ID=g370.t1.exon4;Parent=g370.t1;
OU744336.1_Gymnosoma_rotundatum_genome_assembly,_chromosome:_1	AUGUSTUS	start_codon	1583124	1583126	.	-	0	ID=g370.t1.start1;Parent=g370.t1;
OU744336.1_Gymnosoma_rotundatum_genome_assembly,_chromosome:_1	AUGUSTUS	gene	1584031	1584438	.	-	.	ID=g371;
OU744336.1_Gymnosoma_rotundatum_genome_assembly,_chromosome:_1	AUGUSTUS	mRNA	1584031	1584438	0.44	-	.	ID=g371.t1;Parent=g371;
OU744336.1_Gymnosoma_rotundatum_genome_assembly,_chromosome:_1	AUGUSTUS	stop_codon	1584031	1584033	.	-	0	ID=g371.t1.stop1;Parent=g371.t1;
OU744336.1_Gymnosoma_rotundatum_genome_assembly,_chromosome:_1	AUGUSTUS	CDS	1584031	1584438	0.44	-	0	ID=g371.t1.CDS1;Parent=g371.t1;
OU744336.1_Gymnosoma_rotundatum_genome_assembly,_chromosome:_1	AUGUSTUS	exon	1584031	1584438	.	-	.	ID=g371.t1.exon1;Parent=g371.t1;
OU744336.1_Gymnosoma_rotundatum_genome_assembly,_chromosome:_1	AUGUSTUS	start_codon	1584436	1584438	.	-	0	ID=g371.t1.start1;Parent=g371.t1;
OU744336.1_Gymnosoma_rotundatum_genome_assembly,_chromosome:_1	AUGUSTUS	gene	1584031	1584953	.	-	.	ID=g372;
OU744336.1_Gymnosoma_rotundatum_genome_assembly,_chromosome:_1	AUGUSTUS	mRNA	1584031	1584854	0.56	-	.	ID=g372.t1;Parent=g372;
OU744336.1_Gymnosoma_rotundatum_genome_assembly,_chromosome:_1	AUGUSTUS	stop_codon	1584031	1584033	.	-	0	ID=g372.t1.stop1;Parent=g372.t1;
OU744336.1_Gymnosoma_rotundatum_genome_assembly,_chromosome:_1	AUGUSTUS	CDS	1584031	1584446	0.56	-	2	ID=g372.t1.CDS1;Parent=g372.t1;
OU744336.1_Gymnosoma_rotundatum_genome_assembly,_chromosome:_1	AUGUSTUS	exon	1584031	1584446	.	-	.	ID=g372.t1.exon1;Parent=g372.t1;
OU744336.1_Gymnosoma_rotundatum_genome_assembly,_chromosome:_1	AUGUSTUS	intron	1584447	1584499	0.56	-	.	ID=g372.t1.intron1;Parent=g372.t1;
OU744336.1_Gymnosoma_rotundatum_genome_assembly,_chromosome:_1	AUGUSTUS	CDS	1584500	1584854	0.58	-	0	ID=g372.t1.CDS2;Parent=g372.t1;
OU744336.1_Gymnosoma_rotundatum_genome_assembly,_chromosome:_1	AUGUSTUS	exon	1584500	1584854	.	-	.	ID=g372.t1.exon2;Parent=g372.t1;
OU744336.1_Gymnosoma_rotundatum_genome_assembly,_chromosome:_1	AUGUSTUS	start_codon	1584852	1584854	.	-	0	ID=g372.t1.start1;Parent=g372.t1;
OU744336.1_Gymnosoma_rotundatum_genome_assembly,_chromosome:_1	AUGUSTUS	mRNA	1584492	1584953	0.52	-	.	ID=g372.t2;Parent=g372;
OU744336.1_Gymnosoma_rotundatum_genome_assembly,_chromosome:_1	AUGUSTUS	stop_codon	1584492	1584494	.	-	0	ID=g372.t2.stop1;Parent=g372.t2;
OU744336.1_Gymnosoma_rotundatum_genome_assembly,_chromosome:_1	AUGUSTUS	CDS	1584492	1584953	0.52	-	0	ID=g372.t2.CDS1;Parent=g372.t2;
OU744336.1_Gymnosoma_rotundatum_genome_assembly,_chromosome:_1	AUGUSTUS	exon	1584492	1584953	.	-	.	ID=g372.t2.exon1;Parent=g372.t2;
OU744336.1_Gymnosoma_rotundatum_genome_assembly,_chromosome:_1	AUGUSTUS	start_codon	1584951	1584953	.	-	0	ID=g372.t2.start1;Parent=g372.t2;
OU744336.1_Gymnosoma_rotundatum_genome_assembly,_chromosome:_1	AUGUSTUS	gene	1586986	1595849	.	-	.	ID=g373;
OU744336.1_Gymnosoma_rotundatum_genome_assembly,_chromosome:_1	AUGUSTUS	mRNA	1586986	1595849	0.89	-	.	ID=g373.t1;Parent=g373;
OU744336.1_Gymnosoma_rotundatum_genome_assembly,_chromosome:_1	AUGUSTUS	stop_codon	1586986	1586988	.	-	0	ID=g373.t1.stop1;Parent=g373.t1;
OU744336.1_Gymnosoma_rotundatum_genome_assembly,_chromosome:_1	AUGUSTUS	CDS	1586986	1587033	0.89	-	0	ID=g373.t1.CDS1;Parent=g373.t1;
OU744336.1_Gymnosoma_rotundatum_genome_assembly,_chromosome:_1	AUGUSTUS	exon	1586986	1587033	.	-	.	ID=g373.t1.exon1;Parent=g373.t1;
OU744336.1_Gymnosoma_rotundatum_genome_assembly,_chromosome:_1	AUGUSTUS	intron	1587034	1587208	0.89	-	.	ID=g373.t1.intron1;Parent=g373.t1;
OU744336.1_Gymnosoma_rotundatum_genome_assembly,_chromosome:_1	AUGUSTUS	CDS	1587209	1587577	1	-	0	ID=g373.t1.CDS2;Parent=g373.t1;
OU744336.1_Gymnosoma_rotundatum_genome_assembly,_chromosome:_1	AUGUSTUS	exon	1587209	1587577	.	-	.	ID=g373.t1.exon2;Parent=g373.t1;
OU744336.1_Gymnosoma_rotundatum_genome_assembly,_chromosome:_1	AUGUSTUS	intron	1587578	1589612	1	-	.	ID=g373.t1.intron2;Parent=g373.t1;
OU744336.1_Gymnosoma_rotundatum_genome_assembly,_chromosome:_1	AUGUSTUS	CDS	1589613	1589927	1	-	0	ID=g373.t1.CDS3;Parent=g373.t1;
OU744336.1_Gymnosoma_rotundatum_genome_assembly,_chromosome:_1	AUGUSTUS	exon	1589613	1589927	.	-	.	ID=g373.t1.exon3;Parent=g373.t1;
OU744336.1_Gymnosoma_rotundatum_genome_assembly,_chromosome:_1	AUGUSTUS	intron	1589928	1590004	1	-	.	ID=g373.t1.intron3;Parent=g373.t1;
OU744336.1_Gymnosoma_rotundatum_genome_assembly,_chromosome:_1	AUGUSTUS	CDS	1590005	1590304	1	-	0	ID=g373.t1.CDS4;Parent=g373.t1;
OU744336.1_Gymnosoma_rotundatum_genome_assembly,_chromosome:_1	AUGUSTUS	exon	1590005	1590304	.	-	.	ID=g373.t1.exon4;Parent=g373.t1;
OU744336.1_Gymnosoma_rotundatum_genome_assembly,_chromosome:_1	AUGUSTUS	intron	1590305	1590396	1	-	.	ID=g373.t1.intron4;Parent=g373.t1;
OU744336.1_Gymnosoma_rotundatum_genome_assembly,_chromosome:_1	AUGUSTUS	CDS	1590397	1590870	1	-	0	ID=g373.t1.CDS5;Parent=g373.t1;
OU744336.1_Gymnosoma_rotundatum_genome_assembly,_chromosome:_1	AUGUSTUS	exon	1590397	1590870	.	-	.	ID=g373.t1.exon5;Parent=g373.t1;
OU744336.1_Gymnosoma_rotundatum_genome_assembly,_chromosome:_1	AUGUSTUS	intron	1590871	1593245	1	-	.	ID=g373.t1.intron5;Parent=g373.t1;
OU744336.1_Gymnosoma_rotundatum_genome_assembly,_chromosome:_1	AUGUSTUS	CDS	1593246	1593422	1	-	0	ID=g373.t1.CDS6;Parent=g373.t1;
OU744336.1_Gymnosoma_rotundatum_genome_assembly,_chromosome:_1	AUGUSTUS	exon	1593246	1593422	.	-	.	ID=g373.t1.exon6;Parent=g373.t1;
OU744336.1_Gymnosoma_rotundatum_genome_assembly,_chromosome:_1	AUGUSTUS	intron	1593423	1593485	1	-	.	ID=g373.t1.intron6;Parent=g373.t1;
OU744336.1_Gymnosoma_rotundatum_genome_assembly,_chromosome:_1	AUGUSTUS	CDS	1593486	1593693	1	-	1	ID=g373.t1.CDS7;Parent=g373.t1;
OU744336.1_Gymnosoma_rotundatum_genome_assembly,_chromosome:_1	AUGUSTUS	exon	1593486	1593693	.	-	.	ID=g373.t1.exon7;Parent=g373.t1;
OU744336.1_Gymnosoma_rotundatum_genome_assembly,_chromosome:_1	AUGUSTUS	intron	1593694	1593880	1	-	.	ID=g373.t1.intron7;Parent=g373.t1;
OU744336.1_Gymnosoma_rotundatum_genome_assembly,_chromosome:_1	AUGUSTUS	CDS	1593881	1593965	1	-	2	ID=g373.t1.CDS8;Parent=g373.t1;
OU744336.1_Gymnosoma_rotundatum_genome_assembly,_chromosome:_1	AUGUSTUS	exon	1593881	1593965	.	-	.	ID=g373.t1.exon8;Parent=g373.t1;
OU744336.1_Gymnosoma_rotundatum_genome_assembly,_chromosome:_1	AUGUSTUS	intron	1593966	1595239	1	-	.	ID=g373.t1.intron8;Parent=g373.t1;
OU744336.1_Gymnosoma_rotundatum_genome_assembly,_chromosome:_1	AUGUSTUS	CDS	1595240	1595849	1	-	0	ID=g373.t1.CDS9;Parent=g373.t1;
OU744336.1_Gymnosoma_rotundatum_genome_assembly,_chromosome:_1	AUGUSTUS	exon	1595240	1595849	.	-	.	ID=g373.t1.exon9;Parent=g373.t1;
OU744336.1_Gymnosoma_rotundatum_genome_assembly,_chromosome:_1	AUGUSTUS	start_codon	1595847	1595849	.	-	0	ID=g373.t1.start1;Parent=g373.t1;
OU744336.1_Gymnosoma_rotundatum_genome_assembly,_chromosome:_1	AUGUSTUS	gene	1632622	1654530	.	+	.	ID=g374;
OU744336.1_Gymnosoma_rotundatum_genome_assembly,_chromosome:_1	AUGUSTUS	mRNA	1632622	1654530	1	+	.	ID=g374.t1;Parent=g374;
OU744336.1_Gymnosoma_rotundatum_genome_assembly,_chromosome:_1	AUGUSTUS	start_codon	1632622	1632624	.	+	0	ID=g374.t1.start1;Parent=g374.t1;
OU744336.1_Gymnosoma_rotundatum_genome_assembly,_chromosome:_1	AUGUSTUS	CDS	1632622	1632766	1	+	0	ID=g374.t1.CDS1;Parent=g374.t1;
OU744336.1_Gymnosoma_rotundatum_genome_assembly,_chromosome:_1	AUGUSTUS	exon	1632622	1632766	.	+	.	ID=g374.t1.exon1;Parent=g374.t1;
OU744336.1_Gymnosoma_rotundatum_genome_assembly,_chromosome:_1	AUGUSTUS	intron	1632767	1637732	1	+	.	ID=g374.t1.intron1;Parent=g374.t1;
OU744336.1_Gymnosoma_rotundatum_genome_assembly,_chromosome:_1	AUGUSTUS	CDS	1637733	1637923	1	+	2	ID=g374.t1.CDS2;Parent=g374.t1;
OU744336.1_Gymnosoma_rotundatum_genome_assembly,_chromosome:_1	AUGUSTUS	exon	1637733	1637923	.	+	.	ID=g374.t1.exon2;Parent=g374.t1;
OU744336.1_Gymnosoma_rotundatum_genome_assembly,_chromosome:_1	AUGUSTUS	intron	1637924	1638028	1	+	.	ID=g374.t1.intron2;Parent=g374.t1;
OU744336.1_Gymnosoma_rotundatum_genome_assembly,_chromosome:_1	AUGUSTUS	CDS	1638029	1638106	1	+	0	ID=g374.t1.CDS3;Parent=g374.t1;
OU744336.1_Gymnosoma_rotundatum_genome_assembly,_chromosome:_1	AUGUSTUS	exon	1638029	1638106	.	+	.	ID=g374.t1.exon3;Parent=g374.t1;
OU744336.1_Gymnosoma_rotundatum_genome_assembly,_chromosome:_1	AUGUSTUS	intron	1638107	1643035	1	+	.	ID=g374.t1.intron3;Parent=g374.t1;
OU744336.1_Gymnosoma_rotundatum_genome_assembly,_chromosome:_1	AUGUSTUS	CDS	1643036	1643198	1	+	0	ID=g374.t1.CDS4;Parent=g374.t1;
OU744336.1_Gymnosoma_rotundatum_genome_assembly,_chromosome:_1	AUGUSTUS	exon	1643036	1643198	.	+	.	ID=g374.t1.exon4;Parent=g374.t1;
OU744336.1_Gymnosoma_rotundatum_genome_assembly,_chromosome:_1	AUGUSTUS	intron	1643199	1644111	1	+	.	ID=g374.t1.intron4;Parent=g374.t1;
OU744336.1_Gymnosoma_rotundatum_genome_assembly,_chromosome:_1	AUGUSTUS	CDS	1644112	1644248	1	+	2	ID=g374.t1.CDS5;Parent=g374.t1;
OU744336.1_Gymnosoma_rotundatum_genome_assembly,_chromosome:_1	AUGUSTUS	exon	1644112	1644248	.	+	.	ID=g374.t1.exon5;Parent=g374.t1;
OU744336.1_Gymnosoma_rotundatum_genome_assembly,_chromosome:_1	AUGUSTUS	intron	1644249	1654224	1	+	.	ID=g374.t1.intron5;Parent=g374.t1;
OU744336.1_Gymnosoma_rotundatum_genome_assembly,_chromosome:_1	AUGUSTUS	CDS	1654225	1654530	1	+	0	ID=g374.t1.CDS6;Parent=g374.t1;
OU744336.1_Gymnosoma_rotundatum_genome_assembly,_chromosome:_1	AUGUSTUS	exon	1654225	1654530	.	+	.	ID=g374.t1.exon6;Parent=g374.t1;
OU744336.1_Gymnosoma_rotundatum_genome_assembly,_chromosome:_1	AUGUSTUS	stop_codon	1654528	1654530	.	+	0	ID=g374.t1.stop1;Parent=g374.t1;
OU744336.1_Gymnosoma_rotundatum_genome_assembly,_chromosome:_1	AUGUSTUS	gene	1663581	1665508	.	+	.	ID=g375;
OU744336.1_Gymnosoma_rotundatum_genome_assembly,_chromosome:_1	AUGUSTUS	mRNA	1663581	1665508	1	+	.	ID=g375.t1;Parent=g375;
OU744336.1_Gymnosoma_rotundatum_genome_assembly,_chromosome:_1	AUGUSTUS	start_codon	1663581	1663583	.	+	0	ID=g375.t1.start1;Parent=g375.t1;
OU744336.1_Gymnosoma_rotundatum_genome_assembly,_chromosome:_1	AUGUSTUS	CDS	1663581	1664336	1	+	0	ID=g375.t1.CDS1;Parent=g375.t1;
OU744336.1_Gymnosoma_rotundatum_genome_assembly,_chromosome:_1	AUGUSTUS	exon	1663581	1664336	.	+	.	ID=g375.t1.exon1;Parent=g375.t1;
OU744336.1_Gymnosoma_rotundatum_genome_assembly,_chromosome:_1	AUGUSTUS	intron	1664337	1664384	1	+	.	ID=g375.t1.intron1;Parent=g375.t1;
OU744336.1_Gymnosoma_rotundatum_genome_assembly,_chromosome:_1	AUGUSTUS	CDS	1664385	1664707	1	+	0	ID=g375.t1.CDS2;Parent=g375.t1;
OU744336.1_Gymnosoma_rotundatum_genome_assembly,_chromosome:_1	AUGUSTUS	exon	1664385	1664707	.	+	.	ID=g375.t1.exon2;Parent=g375.t1;
OU744336.1_Gymnosoma_rotundatum_genome_assembly,_chromosome:_1	AUGUSTUS	intron	1664708	1664805	1	+	.	ID=g375.t1.intron2;Parent=g375.t1;
OU744336.1_Gymnosoma_rotundatum_genome_assembly,_chromosome:_1	AUGUSTUS	CDS	1664806	1665000	1	+	1	ID=g375.t1.CDS3;Parent=g375.t1;
OU744336.1_Gymnosoma_rotundatum_genome_assembly,_chromosome:_1	AUGUSTUS	exon	1664806	1665000	.	+	.	ID=g375.t1.exon3;Parent=g375.t1;
OU744336.1_Gymnosoma_rotundatum_genome_assembly,_chromosome:_1	AUGUSTUS	intron	1665001	1665064	1	+	.	ID=g375.t1.intron3;Parent=g375.t1;
OU744336.1_Gymnosoma_rotundatum_genome_assembly,_chromosome:_1	AUGUSTUS	CDS	1665065	1665228	1	+	1	ID=g375.t1.CDS4;Parent=g375.t1;
OU744336.1_Gymnosoma_rotundatum_genome_assembly,_chromosome:_1	AUGUSTUS	exon	1665065	1665228	.	+	.	ID=g375.t1.exon4;Parent=g375.t1;
OU744336.1_Gymnosoma_rotundatum_genome_assembly,_chromosome:_1	AUGUSTUS	intron	1665229	1665281	1	+	.	ID=g375.t1.intron4;Parent=g375.t1;
OU744336.1_Gymnosoma_rotundatum_genome_assembly,_chromosome:_1	AUGUSTUS	CDS	1665282	1665508	1	+	2	ID=g375.t1.CDS5;Parent=g375.t1;
OU744336.1_Gymnosoma_rotundatum_genome_assembly,_chromosome:_1	AUGUSTUS	exon	1665282	1665508	.	+	.	ID=g375.t1.exon5;Parent=g375.t1;
OU744336.1_Gymnosoma_rotundatum_genome_assembly,_chromosome:_1	AUGUSTUS	stop_codon	1665506	1665508	.	+	0	ID=g375.t1.stop1;Parent=g375.t1;
OU744336.1_Gymnosoma_rotundatum_genome_assembly,_chromosome:_1	AUGUSTUS	gene	1666245	1669813	.	-	.	ID=g376;
OU744336.1_Gymnosoma_rotundatum_genome_assembly,_chromosome:_1	AUGUSTUS	mRNA	1666245	1669813	1	-	.	ID=g376.t1;Parent=g376;
OU744336.1_Gymnosoma_rotundatum_genome_assembly,_chromosome:_1	AUGUSTUS	stop_codon	1666245	1666247	.	-	0	ID=g376.t1.stop1;Parent=g376.t1;
OU744336.1_Gymnosoma_rotundatum_genome_assembly,_chromosome:_1	AUGUSTUS	CDS	1666245	1666541	1	-	0	ID=g376.t1.CDS1;Parent=g376.t1;
OU744336.1_Gymnosoma_rotundatum_genome_assembly,_chromosome:_1	AUGUSTUS	exon	1666245	1666541	.	-	.	ID=g376.t1.exon1;Parent=g376.t1;
OU744336.1_Gymnosoma_rotundatum_genome_assembly,_chromosome:_1	AUGUSTUS	intron	1666542	1666603	1	-	.	ID=g376.t1.intron1;Parent=g376.t1;
OU744336.1_Gymnosoma_rotundatum_genome_assembly,_chromosome:_1	AUGUSTUS	CDS	1666604	1666746	1	-	2	ID=g376.t1.CDS2;Parent=g376.t1;
OU744336.1_Gymnosoma_rotundatum_genome_assembly,_chromosome:_1	AUGUSTUS	exon	1666604	1666746	.	-	.	ID=g376.t1.exon2;Parent=g376.t1;
OU744336.1_Gymnosoma_rotundatum_genome_assembly,_chromosome:_1	AUGUSTUS	intron	1666747	1666803	1	-	.	ID=g376.t1.intron2;Parent=g376.t1;
OU744336.1_Gymnosoma_rotundatum_genome_assembly,_chromosome:_1	AUGUSTUS	CDS	1666804	1667083	1	-	0	ID=g376.t1.CDS3;Parent=g376.t1;
OU744336.1_Gymnosoma_rotundatum_genome_assembly,_chromosome:_1	AUGUSTUS	exon	1666804	1667083	.	-	.	ID=g376.t1.exon3;Parent=g376.t1;
OU744336.1_Gymnosoma_rotundatum_genome_assembly,_chromosome:_1	AUGUSTUS	intron	1667084	1667152	1	-	.	ID=g376.t1.intron3;Parent=g376.t1;
OU744336.1_Gymnosoma_rotundatum_genome_assembly,_chromosome:_1	AUGUSTUS	CDS	1667153	1667517	1	-	2	ID=g376.t1.CDS4;Parent=g376.t1;
OU744336.1_Gymnosoma_rotundatum_genome_assembly,_chromosome:_1	AUGUSTUS	exon	1667153	1667517	.	-	.	ID=g376.t1.exon4;Parent=g376.t1;
OU744336.1_Gymnosoma_rotundatum_genome_assembly,_chromosome:_1	AUGUSTUS	intron	1667518	1667582	1	-	.	ID=g376.t1.intron4;Parent=g376.t1;
OU744336.1_Gymnosoma_rotundatum_genome_assembly,_chromosome:_1	AUGUSTUS	CDS	1667583	1667640	1	-	0	ID=g376.t1.CDS5;Parent=g376.t1;
OU744336.1_Gymnosoma_rotundatum_genome_assembly,_chromosome:_1	AUGUSTUS	exon	1667583	1667640	.	-	.	ID=g376.t1.exon5;Parent=g376.t1;
OU744336.1_Gymnosoma_rotundatum_genome_assembly,_chromosome:_1	AUGUSTUS	intron	1667641	1667697	1	-	.	ID=g376.t1.intron5;Parent=g376.t1;
OU744336.1_Gymnosoma_rotundatum_genome_assembly,_chromosome:_1	AUGUSTUS	CDS	1667698	1668067	1	-	1	ID=g376.t1.CDS6;Parent=g376.t1;
OU744336.1_Gymnosoma_rotundatum_genome_assembly,_chromosome:_1	AUGUSTUS	exon	1667698	1668067	.	-	.	ID=g376.t1.exon6;Parent=g376.t1;
OU744336.1_Gymnosoma_rotundatum_genome_assembly,_chromosome:_1	AUGUSTUS	intron	1668068	1668132	1	-	.	ID=g376.t1.intron6;Parent=g376.t1;
OU744336.1_Gymnosoma_rotundatum_genome_assembly,_chromosome:_1	AUGUSTUS	CDS	1668133	1668397	1	-	2	ID=g376.t1.CDS7;Parent=g376.t1;
OU744336.1_Gymnosoma_rotundatum_genome_assembly,_chromosome:_1	AUGUSTUS	exon	1668133	1668397	.	-	.	ID=g376.t1.exon7;Parent=g376.t1;
OU744336.1_Gymnosoma_rotundatum_genome_assembly,_chromosome:_1	AUGUSTUS	intron	1668398	1668464	1	-	.	ID=g376.t1.intron7;Parent=g376.t1;
OU744336.1_Gymnosoma_rotundatum_genome_assembly,_chromosome:_1	AUGUSTUS	CDS	1668465	1668809	1	-	2	ID=g376.t1.CDS8;Parent=g376.t1;
OU744336.1_Gymnosoma_rotundatum_genome_assembly,_chromosome:_1	AUGUSTUS	exon	1668465	1668809	.	-	.	ID=g376.t1.exon8;Parent=g376.t1;
OU744336.1_Gymnosoma_rotundatum_genome_assembly,_chromosome:_1	AUGUSTUS	intron	1668810	1668872	1	-	.	ID=g376.t1.intron8;Parent=g376.t1;
OU744336.1_Gymnosoma_rotundatum_genome_assembly,_chromosome:_1	AUGUSTUS	CDS	1668873	1669202	1	-	2	ID=g376.t1.CDS9;Parent=g376.t1;
OU744336.1_Gymnosoma_rotundatum_genome_assembly,_chromosome:_1	AUGUSTUS	exon	1668873	1669202	.	-	.	ID=g376.t1.exon9;Parent=g376.t1;
OU744336.1_Gymnosoma_rotundatum_genome_assembly,_chromosome:_1	AUGUSTUS	intron	1669203	1669254	1	-	.	ID=g376.t1.intron9;Parent=g376.t1;
OU744336.1_Gymnosoma_rotundatum_genome_assembly,_chromosome:_1	AUGUSTUS	CDS	1669255	1669813	1	-	0	ID=g376.t1.CDS10;Parent=g376.t1;
OU744336.1_Gymnosoma_rotundatum_genome_assembly,_chromosome:_1	AUGUSTUS	exon	1669255	1669813	.	-	.	ID=g376.t1.exon10;Parent=g376.t1;
OU744336.1_Gymnosoma_rotundatum_genome_assembly,_chromosome:_1	AUGUSTUS	start_codon	1669811	1669813	.	-	0	ID=g376.t1.start1;Parent=g376.t1;
OU744336.1_Gymnosoma_rotundatum_genome_assembly,_chromosome:_1	AUGUSTUS	gene	1671985	1675447	.	+	.	ID=g377;
OU744336.1_Gymnosoma_rotundatum_genome_assembly,_chromosome:_1	AUGUSTUS	mRNA	1671985	1675447	1	+	.	ID=g377.t1;Parent=g377;
OU744336.1_Gymnosoma_rotundatum_genome_assembly,_chromosome:_1	AUGUSTUS	start_codon	1671985	1671987	.	+	0	ID=g377.t1.start1;Parent=g377.t1;
OU744336.1_Gymnosoma_rotundatum_genome_assembly,_chromosome:_1	AUGUSTUS	CDS	1671985	1674537	1	+	0	ID=g377.t1.CDS1;Parent=g377.t1;
OU744336.1_Gymnosoma_rotundatum_genome_assembly,_chromosome:_1	AUGUSTUS	exon	1671985	1674537	.	+	.	ID=g377.t1.exon1;Parent=g377.t1;
OU744336.1_Gymnosoma_rotundatum_genome_assembly,_chromosome:_1	AUGUSTUS	intron	1674538	1674595	1	+	.	ID=g377.t1.intron1;Parent=g377.t1;
OU744336.1_Gymnosoma_rotundatum_genome_assembly,_chromosome:_1	AUGUSTUS	CDS	1674596	1675447	1	+	0	ID=g377.t1.CDS2;Parent=g377.t1;
OU744336.1_Gymnosoma_rotundatum_genome_assembly,_chromosome:_1	AUGUSTUS	exon	1674596	1675447	.	+	.	ID=g377.t1.exon2;Parent=g377.t1;
OU744336.1_Gymnosoma_rotundatum_genome_assembly,_chromosome:_1	AUGUSTUS	stop_codon	1675445	1675447	.	+	0	ID=g377.t1.stop1;Parent=g377.t1;
OU744336.1_Gymnosoma_rotundatum_genome_assembly,_chromosome:_1	AUGUSTUS	gene	1680859	1685059	.	+	.	ID=g378;
OU744336.1_Gymnosoma_rotundatum_genome_assembly,_chromosome:_1	AUGUSTUS	mRNA	1680859	1685059	1	+	.	ID=g378.t1;Parent=g378;
OU744336.1_Gymnosoma_rotundatum_genome_assembly,_chromosome:_1	AUGUSTUS	start_codon	1680859	1680861	.	+	0	ID=g378.t1.start1;Parent=g378.t1;
OU744336.1_Gymnosoma_rotundatum_genome_assembly,_chromosome:_1	AUGUSTUS	CDS	1680859	1680881	1	+	0	ID=g378.t1.CDS1;Parent=g378.t1;
OU744336.1_Gymnosoma_rotundatum_genome_assembly,_chromosome:_1	AUGUSTUS	exon	1680859	1680881	.	+	.	ID=g378.t1.exon1;Parent=g378.t1;
OU744336.1_Gymnosoma_rotundatum_genome_assembly,_chromosome:_1	AUGUSTUS	intron	1680882	1681002	1	+	.	ID=g378.t1.intron1;Parent=g378.t1;
OU744336.1_Gymnosoma_rotundatum_genome_assembly,_chromosome:_1	AUGUSTUS	CDS	1681003	1681177	1	+	1	ID=g378.t1.CDS2;Parent=g378.t1;
OU744336.1_Gymnosoma_rotundatum_genome_assembly,_chromosome:_1	AUGUSTUS	exon	1681003	1681177	.	+	.	ID=g378.t1.exon2;Parent=g378.t1;
OU744336.1_Gymnosoma_rotundatum_genome_assembly,_chromosome:_1	AUGUSTUS	intron	1681178	1682814	1	+	.	ID=g378.t1.intron2;Parent=g378.t1;
OU744336.1_Gymnosoma_rotundatum_genome_assembly,_chromosome:_1	AUGUSTUS	CDS	1682815	1683000	1	+	0	ID=g378.t1.CDS3;Parent=g378.t1;
OU744336.1_Gymnosoma_rotundatum_genome_assembly,_chromosome:_1	AUGUSTUS	exon	1682815	1683000	.	+	.	ID=g378.t1.exon3;Parent=g378.t1;
OU744336.1_Gymnosoma_rotundatum_genome_assembly,_chromosome:_1	AUGUSTUS	intron	1683001	1684316	1	+	.	ID=g378.t1.intron3;Parent=g378.t1;
OU744336.1_Gymnosoma_rotundatum_genome_assembly,_chromosome:_1	AUGUSTUS	CDS	1684317	1684487	1	+	0	ID=g378.t1.CDS4;Parent=g378.t1;
OU744336.1_Gymnosoma_rotundatum_genome_assembly,_chromosome:_1	AUGUSTUS	exon	1684317	1684487	.	+	.	ID=g378.t1.exon4;Parent=g378.t1;
OU744336.1_Gymnosoma_rotundatum_genome_assembly,_chromosome:_1	AUGUSTUS	intron	1684488	1684894	1	+	.	ID=g378.t1.intron4;Parent=g378.t1;
OU744336.1_Gymnosoma_rotundatum_genome_assembly,_chromosome:_1	AUGUSTUS	CDS	1684895	1685059	1	+	0	ID=g378.t1.CDS5;Parent=g378.t1;
OU744336.1_Gymnosoma_rotundatum_genome_assembly,_chromosome:_1	AUGUSTUS	exon	1684895	1685059	.	+	.	ID=g378.t1.exon5;Parent=g378.t1;
OU744336.1_Gymnosoma_rotundatum_genome_assembly,_chromosome:_1	AUGUSTUS	stop_codon	1685057	1685059	.	+	0	ID=g378.t1.stop1;Parent=g378.t1;
OU744336.1_Gymnosoma_rotundatum_genome_assembly,_chromosome:_1	AUGUSTUS	gene	1694068	1696097	.	-	.	ID=g379;
OU744336.1_Gymnosoma_rotundatum_genome_assembly,_chromosome:_1	AUGUSTUS	mRNA	1694068	1696097	0.95	-	.	ID=g379.t1;Parent=g379;
OU744336.1_Gymnosoma_rotundatum_genome_assembly,_chromosome:_1	AUGUSTUS	stop_codon	1694068	1694070	.	-	0	ID=g379.t1.stop1;Parent=g379.t1;
OU744336.1_Gymnosoma_rotundatum_genome_assembly,_chromosome:_1	AUGUSTUS	CDS	1694068	1694650	1	-	1	ID=g379.t1.CDS1;Parent=g379.t1;
OU744336.1_Gymnosoma_rotundatum_genome_assembly,_chromosome:_1	AUGUSTUS	exon	1694068	1694650	.	-	.	ID=g379.t1.exon1;Parent=g379.t1;
OU744336.1_Gymnosoma_rotundatum_genome_assembly,_chromosome:_1	AUGUSTUS	intron	1694651	1694710	1	-	.	ID=g379.t1.intron1;Parent=g379.t1;
OU744336.1_Gymnosoma_rotundatum_genome_assembly,_chromosome:_1	AUGUSTUS	CDS	1694711	1694841	1	-	0	ID=g379.t1.CDS2;Parent=g379.t1;
OU744336.1_Gymnosoma_rotundatum_genome_assembly,_chromosome:_1	AUGUSTUS	exon	1694711	1694841	.	-	.	ID=g379.t1.exon2;Parent=g379.t1;
OU744336.1_Gymnosoma_rotundatum_genome_assembly,_chromosome:_1	AUGUSTUS	intron	1694842	1694905	1	-	.	ID=g379.t1.intron2;Parent=g379.t1;
OU744336.1_Gymnosoma_rotundatum_genome_assembly,_chromosome:_1	AUGUSTUS	CDS	1694906	1695046	1	-	0	ID=g379.t1.CDS3;Parent=g379.t1;
OU744336.1_Gymnosoma_rotundatum_genome_assembly,_chromosome:_1	AUGUSTUS	exon	1694906	1695046	.	-	.	ID=g379.t1.exon3;Parent=g379.t1;
OU744336.1_Gymnosoma_rotundatum_genome_assembly,_chromosome:_1	AUGUSTUS	intron	1695047	1695151	1	-	.	ID=g379.t1.intron3;Parent=g379.t1;
OU744336.1_Gymnosoma_rotundatum_genome_assembly,_chromosome:_1	AUGUSTUS	CDS	1695152	1695406	1	-	0	ID=g379.t1.CDS4;Parent=g379.t1;
OU744336.1_Gymnosoma_rotundatum_genome_assembly,_chromosome:_1	AUGUSTUS	exon	1695152	1695406	.	-	.	ID=g379.t1.exon4;Parent=g379.t1;
OU744336.1_Gymnosoma_rotundatum_genome_assembly,_chromosome:_1	AUGUSTUS	intron	1695407	1695782	1	-	.	ID=g379.t1.intron4;Parent=g379.t1;
OU744336.1_Gymnosoma_rotundatum_genome_assembly,_chromosome:_1	AUGUSTUS	CDS	1695783	1696097	0.95	-	0	ID=g379.t1.CDS5;Parent=g379.t1;
OU744336.1_Gymnosoma_rotundatum_genome_assembly,_chromosome:_1	AUGUSTUS	exon	1695783	1696097	.	-	.	ID=g379.t1.exon5;Parent=g379.t1;
OU744336.1_Gymnosoma_rotundatum_genome_assembly,_chromosome:_1	AUGUSTUS	start_codon	1696095	1696097	.	-	0	ID=g379.t1.start1;Parent=g379.t1;
OU744336.1_Gymnosoma_rotundatum_genome_assembly,_chromosome:_1	AUGUSTUS	gene	1702733	1704583	.	-	.	ID=g380;
OU744336.1_Gymnosoma_rotundatum_genome_assembly,_chromosome:_1	AUGUSTUS	mRNA	1702733	1704583	1	-	.	ID=g380.t1;Parent=g380;
OU744336.1_Gymnosoma_rotundatum_genome_assembly,_chromosome:_1	AUGUSTUS	stop_codon	1702733	1702735	.	-	0	ID=g380.t1.stop1;Parent=g380.t1;
OU744336.1_Gymnosoma_rotundatum_genome_assembly,_chromosome:_1	AUGUSTUS	CDS	1702733	1704063	1	-	2	ID=g380.t1.CDS1;Parent=g380.t1;
OU744336.1_Gymnosoma_rotundatum_genome_assembly,_chromosome:_1	AUGUSTUS	exon	1702733	1704063	.	-	.	ID=g380.t1.exon1;Parent=g380.t1;
OU744336.1_Gymnosoma_rotundatum_genome_assembly,_chromosome:_1	AUGUSTUS	intron	1704064	1704125	1	-	.	ID=g380.t1.intron1;Parent=g380.t1;
OU744336.1_Gymnosoma_rotundatum_genome_assembly,_chromosome:_1	AUGUSTUS	CDS	1704126	1704267	1	-	0	ID=g380.t1.CDS2;Parent=g380.t1;
OU744336.1_Gymnosoma_rotundatum_genome_assembly,_chromosome:_1	AUGUSTUS	exon	1704126	1704267	.	-	.	ID=g380.t1.exon2;Parent=g380.t1;
OU744336.1_Gymnosoma_rotundatum_genome_assembly,_chromosome:_1	AUGUSTUS	intron	1704268	1704328	1	-	.	ID=g380.t1.intron2;Parent=g380.t1;
OU744336.1_Gymnosoma_rotundatum_genome_assembly,_chromosome:_1	AUGUSTUS	CDS	1704329	1704583	1	-	0	ID=g380.t1.CDS3;Parent=g380.t1;
OU744336.1_Gymnosoma_rotundatum_genome_assembly,_chromosome:_1	AUGUSTUS	exon	1704329	1704583	.	-	.	ID=g380.t1.exon3;Parent=g380.t1;
OU744336.1_Gymnosoma_rotundatum_genome_assembly,_chromosome:_1	AUGUSTUS	start_codon	1704581	1704583	.	-	0	ID=g380.t1.start1;Parent=g380.t1;
OU744336.1_Gymnosoma_rotundatum_genome_assembly,_chromosome:_1	AUGUSTUS	gene	1713700	1714718	.	-	.	ID=g381;
OU744336.1_Gymnosoma_rotundatum_genome_assembly,_chromosome:_1	AUGUSTUS	mRNA	1713700	1714718	1	-	.	ID=g381.t1;Parent=g381;
OU744336.1_Gymnosoma_rotundatum_genome_assembly,_chromosome:_1	AUGUSTUS	stop_codon	1713700	1713702	.	-	0	ID=g381.t1.stop1;Parent=g381.t1;
OU744336.1_Gymnosoma_rotundatum_genome_assembly,_chromosome:_1	AUGUSTUS	CDS	1713700	1713866	1	-	2	ID=g381.t1.CDS1;Parent=g381.t1;
OU744336.1_Gymnosoma_rotundatum_genome_assembly,_chromosome:_1	AUGUSTUS	exon	1713700	1713866	.	-	.	ID=g381.t1.exon1;Parent=g381.t1;
OU744336.1_Gymnosoma_rotundatum_genome_assembly,_chromosome:_1	AUGUSTUS	intron	1713867	1713921	1	-	.	ID=g381.t1.intron1;Parent=g381.t1;
OU744336.1_Gymnosoma_rotundatum_genome_assembly,_chromosome:_1	AUGUSTUS	CDS	1713922	1714419	1	-	2	ID=g381.t1.CDS2;Parent=g381.t1;
OU744336.1_Gymnosoma_rotundatum_genome_assembly,_chromosome:_1	AUGUSTUS	exon	1713922	1714419	.	-	.	ID=g381.t1.exon2;Parent=g381.t1;
OU744336.1_Gymnosoma_rotundatum_genome_assembly,_chromosome:_1	AUGUSTUS	intron	1714420	1714477	1	-	.	ID=g381.t1.intron2;Parent=g381.t1;
OU744336.1_Gymnosoma_rotundatum_genome_assembly,_chromosome:_1	AUGUSTUS	CDS	1714478	1714718	1	-	0	ID=g381.t1.CDS3;Parent=g381.t1;
OU744336.1_Gymnosoma_rotundatum_genome_assembly,_chromosome:_1	AUGUSTUS	exon	1714478	1714718	.	-	.	ID=g381.t1.exon3;Parent=g381.t1;
OU744336.1_Gymnosoma_rotundatum_genome_assembly,_chromosome:_1	AUGUSTUS	start_codon	1714716	1714718	.	-	0	ID=g381.t1.start1;Parent=g381.t1;
OU744336.1_Gymnosoma_rotundatum_genome_assembly,_chromosome:_1	AUGUSTUS	gene	1716611	1717546	.	+	.	ID=g382;
OU744336.1_Gymnosoma_rotundatum_genome_assembly,_chromosome:_1	AUGUSTUS	mRNA	1716611	1717546	1	+	.	ID=g382.t1;Parent=g382;
OU744336.1_Gymnosoma_rotundatum_genome_assembly,_chromosome:_1	AUGUSTUS	start_codon	1716611	1716613	.	+	0	ID=g382.t1.start1;Parent=g382.t1;
OU744336.1_Gymnosoma_rotundatum_genome_assembly,_chromosome:_1	AUGUSTUS	CDS	1716611	1716717	1	+	0	ID=g382.t1.CDS1;Parent=g382.t1;
OU744336.1_Gymnosoma_rotundatum_genome_assembly,_chromosome:_1	AUGUSTUS	exon	1716611	1716717	.	+	.	ID=g382.t1.exon1;Parent=g382.t1;
OU744336.1_Gymnosoma_rotundatum_genome_assembly,_chromosome:_1	AUGUSTUS	intron	1716718	1716775	1	+	.	ID=g382.t1.intron1;Parent=g382.t1;
OU744336.1_Gymnosoma_rotundatum_genome_assembly,_chromosome:_1	AUGUSTUS	CDS	1716776	1717058	1	+	1	ID=g382.t1.CDS2;Parent=g382.t1;
OU744336.1_Gymnosoma_rotundatum_genome_assembly,_chromosome:_1	AUGUSTUS	exon	1716776	1717058	.	+	.	ID=g382.t1.exon2;Parent=g382.t1;
OU744336.1_Gymnosoma_rotundatum_genome_assembly,_chromosome:_1	AUGUSTUS	intron	1717059	1717105	1	+	.	ID=g382.t1.intron2;Parent=g382.t1;
OU744336.1_Gymnosoma_rotundatum_genome_assembly,_chromosome:_1	AUGUSTUS	CDS	1717106	1717546	1	+	0	ID=g382.t1.CDS3;Parent=g382.t1;
OU744336.1_Gymnosoma_rotundatum_genome_assembly,_chromosome:_1	AUGUSTUS	exon	1717106	1717546	.	+	.	ID=g382.t1.exon3;Parent=g382.t1;
OU744336.1_Gymnosoma_rotundatum_genome_assembly,_chromosome:_1	AUGUSTUS	stop_codon	1717544	1717546	.	+	0	ID=g382.t1.stop1;Parent=g382.t1;
OU744336.1_Gymnosoma_rotundatum_genome_assembly,_chromosome:_1	AUGUSTUS	gene	1719297	1720030	.	-	.	ID=g383;
OU744336.1_Gymnosoma_rotundatum_genome_assembly,_chromosome:_1	AUGUSTUS	mRNA	1719297	1720030	1	-	.	ID=g383.t1;Parent=g383;
OU744336.1_Gymnosoma_rotundatum_genome_assembly,_chromosome:_1	AUGUSTUS	stop_codon	1719297	1719299	.	-	0	ID=g383.t1.stop1;Parent=g383.t1;
OU744336.1_Gymnosoma_rotundatum_genome_assembly,_chromosome:_1	AUGUSTUS	CDS	1719297	1719887	1	-	0	ID=g383.t1.CDS1;Parent=g383.t1;
OU744336.1_Gymnosoma_rotundatum_genome_assembly,_chromosome:_1	AUGUSTUS	exon	1719297	1719887	.	-	.	ID=g383.t1.exon1;Parent=g383.t1;
OU744336.1_Gymnosoma_rotundatum_genome_assembly,_chromosome:_1	AUGUSTUS	intron	1719888	1719943	1	-	.	ID=g383.t1.intron1;Parent=g383.t1;
OU744336.1_Gymnosoma_rotundatum_genome_assembly,_chromosome:_1	AUGUSTUS	CDS	1719944	1720030	1	-	0	ID=g383.t1.CDS2;Parent=g383.t1;
OU744336.1_Gymnosoma_rotundatum_genome_assembly,_chromosome:_1	AUGUSTUS	exon	1719944	1720030	.	-	.	ID=g383.t1.exon2;Parent=g383.t1;
OU744336.1_Gymnosoma_rotundatum_genome_assembly,_chromosome:_1	AUGUSTUS	start_codon	1720028	1720030	.	-	0	ID=g383.t1.start1;Parent=g383.t1;
OU744336.1_Gymnosoma_rotundatum_genome_assembly,_chromosome:_1	AUGUSTUS	gene	1723198	1726326	.	-	.	ID=g384;
OU744336.1_Gymnosoma_rotundatum_genome_assembly,_chromosome:_1	AUGUSTUS	mRNA	1723198	1726326	1	-	.	ID=g384.t1;Parent=g384;
OU744336.1_Gymnosoma_rotundatum_genome_assembly,_chromosome:_1	AUGUSTUS	stop_codon	1723198	1723200	.	-	0	ID=g384.t1.stop1;Parent=g384.t1;
OU744336.1_Gymnosoma_rotundatum_genome_assembly,_chromosome:_1	AUGUSTUS	CDS	1723198	1725320	1	-	2	ID=g384.t1.CDS1;Parent=g384.t1;
OU744336.1_Gymnosoma_rotundatum_genome_assembly,_chromosome:_1	AUGUSTUS	exon	1723198	1725320	.	-	.	ID=g384.t1.exon1;Parent=g384.t1;
OU744336.1_Gymnosoma_rotundatum_genome_assembly,_chromosome:_1	AUGUSTUS	intron	1725321	1725389	1	-	.	ID=g384.t1.intron1;Parent=g384.t1;
OU744336.1_Gymnosoma_rotundatum_genome_assembly,_chromosome:_1	AUGUSTUS	CDS	1725390	1726326	1	-	0	ID=g384.t1.CDS2;Parent=g384.t1;
OU744336.1_Gymnosoma_rotundatum_genome_assembly,_chromosome:_1	AUGUSTUS	exon	1725390	1726326	.	-	.	ID=g384.t1.exon2;Parent=g384.t1;
OU744336.1_Gymnosoma_rotundatum_genome_assembly,_chromosome:_1	AUGUSTUS	start_codon	1726324	1726326	.	-	0	ID=g384.t1.start1;Parent=g384.t1;
OU744336.1_Gymnosoma_rotundatum_genome_assembly,_chromosome:_1	AUGUSTUS	gene	1738633	1753695	.	+	.	ID=g385;
OU744336.1_Gymnosoma_rotundatum_genome_assembly,_chromosome:_1	AUGUSTUS	mRNA	1738633	1753695	1	+	.	ID=g385.t1;Parent=g385;
OU744336.1_Gymnosoma_rotundatum_genome_assembly,_chromosome:_1	AUGUSTUS	start_codon	1738633	1738635	.	+	0	ID=g385.t1.start1;Parent=g385.t1;
OU744336.1_Gymnosoma_rotundatum_genome_assembly,_chromosome:_1	AUGUSTUS	CDS	1738633	1738712	1	+	0	ID=g385.t1.CDS1;Parent=g385.t1;
OU744336.1_Gymnosoma_rotundatum_genome_assembly,_chromosome:_1	AUGUSTUS	exon	1738633	1738712	.	+	.	ID=g385.t1.exon1;Parent=g385.t1;
OU744336.1_Gymnosoma_rotundatum_genome_assembly,_chromosome:_1	AUGUSTUS	intron	1738713	1743024	1	+	.	ID=g385.t1.intron1;Parent=g385.t1;
OU744336.1_Gymnosoma_rotundatum_genome_assembly,_chromosome:_1	AUGUSTUS	CDS	1743025	1743255	1	+	1	ID=g385.t1.CDS2;Parent=g385.t1;
OU744336.1_Gymnosoma_rotundatum_genome_assembly,_chromosome:_1	AUGUSTUS	exon	1743025	1743255	.	+	.	ID=g385.t1.exon2;Parent=g385.t1;
OU744336.1_Gymnosoma_rotundatum_genome_assembly,_chromosome:_1	AUGUSTUS	intron	1743256	1743325	1	+	.	ID=g385.t1.intron2;Parent=g385.t1;
OU744336.1_Gymnosoma_rotundatum_genome_assembly,_chromosome:_1	AUGUSTUS	CDS	1743326	1745242	1	+	1	ID=g385.t1.CDS3;Parent=g385.t1;
OU744336.1_Gymnosoma_rotundatum_genome_assembly,_chromosome:_1	AUGUSTUS	exon	1743326	1745242	.	+	.	ID=g385.t1.exon3;Parent=g385.t1;
OU744336.1_Gymnosoma_rotundatum_genome_assembly,_chromosome:_1	AUGUSTUS	intron	1745243	1746231	1	+	.	ID=g385.t1.intron3;Parent=g385.t1;
OU744336.1_Gymnosoma_rotundatum_genome_assembly,_chromosome:_1	AUGUSTUS	CDS	1746232	1746547	1	+	1	ID=g385.t1.CDS4;Parent=g385.t1;
OU744336.1_Gymnosoma_rotundatum_genome_assembly,_chromosome:_1	AUGUSTUS	exon	1746232	1746547	.	+	.	ID=g385.t1.exon4;Parent=g385.t1;
OU744336.1_Gymnosoma_rotundatum_genome_assembly,_chromosome:_1	AUGUSTUS	intron	1746548	1746602	1	+	.	ID=g385.t1.intron4;Parent=g385.t1;
OU744336.1_Gymnosoma_rotundatum_genome_assembly,_chromosome:_1	AUGUSTUS	CDS	1746603	1746753	1	+	0	ID=g385.t1.CDS5;Parent=g385.t1;
OU744336.1_Gymnosoma_rotundatum_genome_assembly,_chromosome:_1	AUGUSTUS	exon	1746603	1746753	.	+	.	ID=g385.t1.exon5;Parent=g385.t1;
OU744336.1_Gymnosoma_rotundatum_genome_assembly,_chromosome:_1	AUGUSTUS	intron	1746754	1752387	1	+	.	ID=g385.t1.intron5;Parent=g385.t1;
OU744336.1_Gymnosoma_rotundatum_genome_assembly,_chromosome:_1	AUGUSTUS	CDS	1752388	1753336	1	+	2	ID=g385.t1.CDS6;Parent=g385.t1;
OU744336.1_Gymnosoma_rotundatum_genome_assembly,_chromosome:_1	AUGUSTUS	exon	1752388	1753336	.	+	.	ID=g385.t1.exon6;Parent=g385.t1;
OU744336.1_Gymnosoma_rotundatum_genome_assembly,_chromosome:_1	AUGUSTUS	intron	1753337	1753421	1	+	.	ID=g385.t1.intron6;Parent=g385.t1;
OU744336.1_Gymnosoma_rotundatum_genome_assembly,_chromosome:_1	AUGUSTUS	CDS	1753422	1753695	1	+	1	ID=g385.t1.CDS7;Parent=g385.t1;
OU744336.1_Gymnosoma_rotundatum_genome_assembly,_chromosome:_1	AUGUSTUS	exon	1753422	1753695	.	+	.	ID=g385.t1.exon7;Parent=g385.t1;
OU744336.1_Gymnosoma_rotundatum_genome_assembly,_chromosome:_1	AUGUSTUS	stop_codon	1753693	1753695	.	+	0	ID=g385.t1.stop1;Parent=g385.t1;
OU744336.1_Gymnosoma_rotundatum_genome_assembly,_chromosome:_1	AUGUSTUS	gene	1762451	1773285	.	-	.	ID=g386;
OU744336.1_Gymnosoma_rotundatum_genome_assembly,_chromosome:_1	AUGUSTUS	mRNA	1762451	1773285	1	-	.	ID=g386.t1;Parent=g386;
OU744336.1_Gymnosoma_rotundatum_genome_assembly,_chromosome:_1	AUGUSTUS	stop_codon	1762451	1762453	.	-	0	ID=g386.t1.stop1;Parent=g386.t1;
OU744336.1_Gymnosoma_rotundatum_genome_assembly,_chromosome:_1	AUGUSTUS	CDS	1762451	1762513	1	-	0	ID=g386.t1.CDS1;Parent=g386.t1;
OU744336.1_Gymnosoma_rotundatum_genome_assembly,_chromosome:_1	AUGUSTUS	exon	1762451	1762513	.	-	.	ID=g386.t1.exon1;Parent=g386.t1;
OU744336.1_Gymnosoma_rotundatum_genome_assembly,_chromosome:_1	AUGUSTUS	intron	1762514	1762576	1	-	.	ID=g386.t1.intron1;Parent=g386.t1;
OU744336.1_Gymnosoma_rotundatum_genome_assembly,_chromosome:_1	AUGUSTUS	CDS	1762577	1762812	1	-	2	ID=g386.t1.CDS2;Parent=g386.t1;
OU744336.1_Gymnosoma_rotundatum_genome_assembly,_chromosome:_1	AUGUSTUS	exon	1762577	1762812	.	-	.	ID=g386.t1.exon2;Parent=g386.t1;
OU744336.1_Gymnosoma_rotundatum_genome_assembly,_chromosome:_1	AUGUSTUS	intron	1762813	1767036	1	-	.	ID=g386.t1.intron2;Parent=g386.t1;
OU744336.1_Gymnosoma_rotundatum_genome_assembly,_chromosome:_1	AUGUSTUS	CDS	1767037	1767233	1	-	1	ID=g386.t1.CDS3;Parent=g386.t1;
OU744336.1_Gymnosoma_rotundatum_genome_assembly,_chromosome:_1	AUGUSTUS	exon	1767037	1767233	.	-	.	ID=g386.t1.exon3;Parent=g386.t1;
OU744336.1_Gymnosoma_rotundatum_genome_assembly,_chromosome:_1	AUGUSTUS	intron	1767234	1767315	1	-	.	ID=g386.t1.intron3;Parent=g386.t1;
OU744336.1_Gymnosoma_rotundatum_genome_assembly,_chromosome:_1	AUGUSTUS	CDS	1767316	1767430	1	-	2	ID=g386.t1.CDS4;Parent=g386.t1;
OU744336.1_Gymnosoma_rotundatum_genome_assembly,_chromosome:_1	AUGUSTUS	exon	1767316	1767430	.	-	.	ID=g386.t1.exon4;Parent=g386.t1;
OU744336.1_Gymnosoma_rotundatum_genome_assembly,_chromosome:_1	AUGUSTUS	intron	1767431	1768643	1	-	.	ID=g386.t1.intron4;Parent=g386.t1;
OU744336.1_Gymnosoma_rotundatum_genome_assembly,_chromosome:_1	AUGUSTUS	CDS	1768644	1768784	1	-	2	ID=g386.t1.CDS5;Parent=g386.t1;
OU744336.1_Gymnosoma_rotundatum_genome_assembly,_chromosome:_1	AUGUSTUS	exon	1768644	1768784	.	-	.	ID=g386.t1.exon5;Parent=g386.t1;
OU744336.1_Gymnosoma_rotundatum_genome_assembly,_chromosome:_1	AUGUSTUS	intron	1768785	1771474	1	-	.	ID=g386.t1.intron5;Parent=g386.t1;
OU744336.1_Gymnosoma_rotundatum_genome_assembly,_chromosome:_1	AUGUSTUS	CDS	1771475	1771627	1	-	2	ID=g386.t1.CDS6;Parent=g386.t1;
OU744336.1_Gymnosoma_rotundatum_genome_assembly,_chromosome:_1	AUGUSTUS	exon	1771475	1771627	.	-	.	ID=g386.t1.exon6;Parent=g386.t1;
OU744336.1_Gymnosoma_rotundatum_genome_assembly,_chromosome:_1	AUGUSTUS	intron	1771628	1772159	1	-	.	ID=g386.t1.intron6;Parent=g386.t1;
OU744336.1_Gymnosoma_rotundatum_genome_assembly,_chromosome:_1	AUGUSTUS	CDS	1772160	1773285	1	-	0	ID=g386.t1.CDS7;Parent=g386.t1;
OU744336.1_Gymnosoma_rotundatum_genome_assembly,_chromosome:_1	AUGUSTUS	exon	1772160	1773285	.	-	.	ID=g386.t1.exon7;Parent=g386.t1;
OU744336.1_Gymnosoma_rotundatum_genome_assembly,_chromosome:_1	AUGUSTUS	start_codon	1773283	1773285	.	-	0	ID=g386.t1.start1;Parent=g386.t1;
OU744336.1_Gymnosoma_rotundatum_genome_assembly,_chromosome:_1	AUGUSTUS	mRNA	1762535	1773285	1	-	.	ID=g386.t2;Parent=g386;
OU744336.1_Gymnosoma_rotundatum_genome_assembly,_chromosome:_1	AUGUSTUS	stop_codon	1762535	1762537	.	-	0	ID=g386.t2.stop1;Parent=g386.t2;
OU744336.1_Gymnosoma_rotundatum_genome_assembly,_chromosome:_1	AUGUSTUS	CDS	1762535	1762812	1	-	2	ID=g386.t2.CDS1;Parent=g386.t2;
OU744336.1_Gymnosoma_rotundatum_genome_assembly,_chromosome:_1	AUGUSTUS	exon	1762535	1762812	.	-	.	ID=g386.t2.exon1;Parent=g386.t2;
OU744336.1_Gymnosoma_rotundatum_genome_assembly,_chromosome:_1	AUGUSTUS	intron	1762813	1767036	1	-	.	ID=g386.t2.intron1;Parent=g386.t2;
OU744336.1_Gymnosoma_rotundatum_genome_assembly,_chromosome:_1	AUGUSTUS	CDS	1767037	1767233	1	-	1	ID=g386.t2.CDS2;Parent=g386.t2;
OU744336.1_Gymnosoma_rotundatum_genome_assembly,_chromosome:_1	AUGUSTUS	exon	1767037	1767233	.	-	.	ID=g386.t2.exon2;Parent=g386.t2;
OU744336.1_Gymnosoma_rotundatum_genome_assembly,_chromosome:_1	AUGUSTUS	intron	1767234	1767315	1	-	.	ID=g386.t2.intron2;Parent=g386.t2;
OU744336.1_Gymnosoma_rotundatum_genome_assembly,_chromosome:_1	AUGUSTUS	CDS	1767316	1767430	1	-	2	ID=g386.t2.CDS3;Parent=g386.t2;
OU744336.1_Gymnosoma_rotundatum_genome_assembly,_chromosome:_1	AUGUSTUS	exon	1767316	1767430	.	-	.	ID=g386.t2.exon3;Parent=g386.t2;
OU744336.1_Gymnosoma_rotundatum_genome_assembly,_chromosome:_1	AUGUSTUS	intron	1767431	1768643	1	-	.	ID=g386.t2.intron3;Parent=g386.t2;
OU744336.1_Gymnosoma_rotundatum_genome_assembly,_chromosome:_1	AUGUSTUS	CDS	1768644	1768784	1	-	2	ID=g386.t2.CDS4;Parent=g386.t2;
OU744336.1_Gymnosoma_rotundatum_genome_assembly,_chromosome:_1	AUGUSTUS	exon	1768644	1768784	.	-	.	ID=g386.t2.exon4;Parent=g386.t2;
OU744336.1_Gymnosoma_rotundatum_genome_assembly,_chromosome:_1	AUGUSTUS	intron	1768785	1771474	1	-	.	ID=g386.t2.intron4;Parent=g386.t2;
OU744336.1_Gymnosoma_rotundatum_genome_assembly,_chromosome:_1	AUGUSTUS	CDS	1771475	1771627	1	-	2	ID=g386.t2.CDS5;Parent=g386.t2;
OU744336.1_Gymnosoma_rotundatum_genome_assembly,_chromosome:_1	AUGUSTUS	exon	1771475	1771627	.	-	.	ID=g386.t2.exon5;Parent=g386.t2;
OU744336.1_Gymnosoma_rotundatum_genome_assembly,_chromosome:_1	AUGUSTUS	intron	1771628	1772159	1	-	.	ID=g386.t2.intron5;Parent=g386.t2;
OU744336.1_Gymnosoma_rotundatum_genome_assembly,_chromosome:_1	AUGUSTUS	CDS	1772160	1773285	1	-	0	ID=g386.t2.CDS6;Parent=g386.t2;
OU744336.1_Gymnosoma_rotundatum_genome_assembly,_chromosome:_1	AUGUSTUS	exon	1772160	1773285	.	-	.	ID=g386.t2.exon6;Parent=g386.t2;
OU744336.1_Gymnosoma_rotundatum_genome_assembly,_chromosome:_1	AUGUSTUS	start_codon	1773283	1773285	.	-	0	ID=g386.t2.start1;Parent=g386.t2;
OU744336.1_Gymnosoma_rotundatum_genome_assembly,_chromosome:_1	AUGUSTUS	gene	1799459	1806671	.	+	.	ID=g387;
OU744336.1_Gymnosoma_rotundatum_genome_assembly,_chromosome:_1	AUGUSTUS	mRNA	1799459	1806671	1	+	.	ID=g387.t1;Parent=g387;
OU744336.1_Gymnosoma_rotundatum_genome_assembly,_chromosome:_1	AUGUSTUS	start_codon	1799459	1799461	.	+	0	ID=g387.t1.start1;Parent=g387.t1;
OU744336.1_Gymnosoma_rotundatum_genome_assembly,_chromosome:_1	AUGUSTUS	CDS	1799459	1799669	1	+	0	ID=g387.t1.CDS1;Parent=g387.t1;
OU744336.1_Gymnosoma_rotundatum_genome_assembly,_chromosome:_1	AUGUSTUS	exon	1799459	1799669	.	+	.	ID=g387.t1.exon1;Parent=g387.t1;
OU744336.1_Gymnosoma_rotundatum_genome_assembly,_chromosome:_1	AUGUSTUS	intron	1799670	1799760	1	+	.	ID=g387.t1.intron1;Parent=g387.t1;
OU744336.1_Gymnosoma_rotundatum_genome_assembly,_chromosome:_1	AUGUSTUS	CDS	1799761	1799980	1	+	2	ID=g387.t1.CDS2;Parent=g387.t1;
OU744336.1_Gymnosoma_rotundatum_genome_assembly,_chromosome:_1	AUGUSTUS	exon	1799761	1799980	.	+	.	ID=g387.t1.exon2;Parent=g387.t1;
OU744336.1_Gymnosoma_rotundatum_genome_assembly,_chromosome:_1	AUGUSTUS	intron	1799981	1806601	1	+	.	ID=g387.t1.intron2;Parent=g387.t1;
OU744336.1_Gymnosoma_rotundatum_genome_assembly,_chromosome:_1	AUGUSTUS	CDS	1806602	1806671	1	+	1	ID=g387.t1.CDS3;Parent=g387.t1;
OU744336.1_Gymnosoma_rotundatum_genome_assembly,_chromosome:_1	AUGUSTUS	exon	1806602	1806671	.	+	.	ID=g387.t1.exon3;Parent=g387.t1;
OU744336.1_Gymnosoma_rotundatum_genome_assembly,_chromosome:_1	AUGUSTUS	stop_codon	1806669	1806671	.	+	0	ID=g387.t1.stop1;Parent=g387.t1;
OU744336.1_Gymnosoma_rotundatum_genome_assembly,_chromosome:_1	AUGUSTUS	gene	1815426	1816710	.	+	.	ID=g388;
OU744336.1_Gymnosoma_rotundatum_genome_assembly,_chromosome:_1	AUGUSTUS	mRNA	1815426	1816710	1	+	.	ID=g388.t1;Parent=g388;
OU744336.1_Gymnosoma_rotundatum_genome_assembly,_chromosome:_1	AUGUSTUS	start_codon	1815426	1815428	.	+	0	ID=g388.t1.start1;Parent=g388.t1;
OU744336.1_Gymnosoma_rotundatum_genome_assembly,_chromosome:_1	AUGUSTUS	CDS	1815426	1815470	1	+	0	ID=g388.t1.CDS1;Parent=g388.t1;
OU744336.1_Gymnosoma_rotundatum_genome_assembly,_chromosome:_1	AUGUSTUS	exon	1815426	1815470	.	+	.	ID=g388.t1.exon1;Parent=g388.t1;
OU744336.1_Gymnosoma_rotundatum_genome_assembly,_chromosome:_1	AUGUSTUS	intron	1815471	1815597	1	+	.	ID=g388.t1.intron1;Parent=g388.t1;
OU744336.1_Gymnosoma_rotundatum_genome_assembly,_chromosome:_1	AUGUSTUS	CDS	1815598	1816274	1	+	0	ID=g388.t1.CDS2;Parent=g388.t1;
OU744336.1_Gymnosoma_rotundatum_genome_assembly,_chromosome:_1	AUGUSTUS	exon	1815598	1816274	.	+	.	ID=g388.t1.exon2;Parent=g388.t1;
OU744336.1_Gymnosoma_rotundatum_genome_assembly,_chromosome:_1	AUGUSTUS	intron	1816275	1816337	1	+	.	ID=g388.t1.intron2;Parent=g388.t1;
OU744336.1_Gymnosoma_rotundatum_genome_assembly,_chromosome:_1	AUGUSTUS	CDS	1816338	1816710	1	+	1	ID=g388.t1.CDS3;Parent=g388.t1;
OU744336.1_Gymnosoma_rotundatum_genome_assembly,_chromosome:_1	AUGUSTUS	exon	1816338	1816710	.	+	.	ID=g388.t1.exon3;Parent=g388.t1;
OU744336.1_Gymnosoma_rotundatum_genome_assembly,_chromosome:_1	AUGUSTUS	stop_codon	1816708	1816710	.	+	0	ID=g388.t1.stop1;Parent=g388.t1;
OU744336.1_Gymnosoma_rotundatum_genome_assembly,_chromosome:_1	AUGUSTUS	gene	1816810	1824580	.	-	.	ID=g389;
OU744336.1_Gymnosoma_rotundatum_genome_assembly,_chromosome:_1	AUGUSTUS	mRNA	1816810	1824580	1	-	.	ID=g389.t1;Parent=g389;
OU744336.1_Gymnosoma_rotundatum_genome_assembly,_chromosome:_1	AUGUSTUS	stop_codon	1816810	1816812	.	-	0	ID=g389.t1.stop1;Parent=g389.t1;
OU744336.1_Gymnosoma_rotundatum_genome_assembly,_chromosome:_1	AUGUSTUS	CDS	1816810	1816926	1	-	0	ID=g389.t1.CDS1;Parent=g389.t1;
OU744336.1_Gymnosoma_rotundatum_genome_assembly,_chromosome:_1	AUGUSTUS	exon	1816810	1816926	.	-	.	ID=g389.t1.exon1;Parent=g389.t1;
OU744336.1_Gymnosoma_rotundatum_genome_assembly,_chromosome:_1	AUGUSTUS	intron	1816927	1818645	1	-	.	ID=g389.t1.intron1;Parent=g389.t1;
OU744336.1_Gymnosoma_rotundatum_genome_assembly,_chromosome:_1	AUGUSTUS	CDS	1818646	1818840	1	-	0	ID=g389.t1.CDS2;Parent=g389.t1;
OU744336.1_Gymnosoma_rotundatum_genome_assembly,_chromosome:_1	AUGUSTUS	exon	1818646	1818840	.	-	.	ID=g389.t1.exon2;Parent=g389.t1;
OU744336.1_Gymnosoma_rotundatum_genome_assembly,_chromosome:_1	AUGUSTUS	intron	1818841	1824358	1	-	.	ID=g389.t1.intron2;Parent=g389.t1;
OU744336.1_Gymnosoma_rotundatum_genome_assembly,_chromosome:_1	AUGUSTUS	CDS	1824359	1824580	1	-	0	ID=g389.t1.CDS3;Parent=g389.t1;
OU744336.1_Gymnosoma_rotundatum_genome_assembly,_chromosome:_1	AUGUSTUS	exon	1824359	1824580	.	-	.	ID=g389.t1.exon3;Parent=g389.t1;
OU744336.1_Gymnosoma_rotundatum_genome_assembly,_chromosome:_1	AUGUSTUS	start_codon	1824578	1824580	.	-	0	ID=g389.t1.start1;Parent=g389.t1;
OU744336.1_Gymnosoma_rotundatum_genome_assembly,_chromosome:_1	AUGUSTUS	gene	1833711	1836514	.	+	.	ID=g390;
OU744336.1_Gymnosoma_rotundatum_genome_assembly,_chromosome:_1	AUGUSTUS	mRNA	1833711	1836514	1	+	.	ID=g390.t1;Parent=g390;
OU744336.1_Gymnosoma_rotundatum_genome_assembly,_chromosome:_1	AUGUSTUS	start_codon	1833711	1833713	.	+	0	ID=g390.t1.start1;Parent=g390.t1;
OU744336.1_Gymnosoma_rotundatum_genome_assembly,_chromosome:_1	AUGUSTUS	CDS	1833711	1833752	1	+	0	ID=g390.t1.CDS1;Parent=g390.t1;
OU744336.1_Gymnosoma_rotundatum_genome_assembly,_chromosome:_1	AUGUSTUS	exon	1833711	1833752	.	+	.	ID=g390.t1.exon1;Parent=g390.t1;
OU744336.1_Gymnosoma_rotundatum_genome_assembly,_chromosome:_1	AUGUSTUS	intron	1833753	1834890	1	+	.	ID=g390.t1.intron1;Parent=g390.t1;
OU744336.1_Gymnosoma_rotundatum_genome_assembly,_chromosome:_1	AUGUSTUS	CDS	1834891	1836286	1	+	0	ID=g390.t1.CDS2;Parent=g390.t1;
OU744336.1_Gymnosoma_rotundatum_genome_assembly,_chromosome:_1	AUGUSTUS	exon	1834891	1836286	.	+	.	ID=g390.t1.exon2;Parent=g390.t1;
OU744336.1_Gymnosoma_rotundatum_genome_assembly,_chromosome:_1	AUGUSTUS	intron	1836287	1836353	1	+	.	ID=g390.t1.intron2;Parent=g390.t1;
OU744336.1_Gymnosoma_rotundatum_genome_assembly,_chromosome:_1	AUGUSTUS	CDS	1836354	1836514	1	+	2	ID=g390.t1.CDS3;Parent=g390.t1;
OU744336.1_Gymnosoma_rotundatum_genome_assembly,_chromosome:_1	AUGUSTUS	exon	1836354	1836514	.	+	.	ID=g390.t1.exon3;Parent=g390.t1;
OU744336.1_Gymnosoma_rotundatum_genome_assembly,_chromosome:_1	AUGUSTUS	stop_codon	1836512	1836514	.	+	0	ID=g390.t1.stop1;Parent=g390.t1;
OU744336.1_Gymnosoma_rotundatum_genome_assembly,_chromosome:_1	AUGUSTUS	gene	1839642	1842063	.	+	.	ID=g391;
OU744336.1_Gymnosoma_rotundatum_genome_assembly,_chromosome:_1	AUGUSTUS	mRNA	1839642	1842063	0.64	+	.	ID=g391.t1;Parent=g391;
OU744336.1_Gymnosoma_rotundatum_genome_assembly,_chromosome:_1	AUGUSTUS	start_codon	1839642	1839644	.	+	0	ID=g391.t1.start1;Parent=g391.t1;
OU744336.1_Gymnosoma_rotundatum_genome_assembly,_chromosome:_1	AUGUSTUS	CDS	1839642	1839791	0.99	+	0	ID=g391.t1.CDS1;Parent=g391.t1;
OU744336.1_Gymnosoma_rotundatum_genome_assembly,_chromosome:_1	AUGUSTUS	exon	1839642	1839791	.	+	.	ID=g391.t1.exon1;Parent=g391.t1;
OU744336.1_Gymnosoma_rotundatum_genome_assembly,_chromosome:_1	AUGUSTUS	intron	1839792	1839914	0.97	+	.	ID=g391.t1.intron1;Parent=g391.t1;
OU744336.1_Gymnosoma_rotundatum_genome_assembly,_chromosome:_1	AUGUSTUS	CDS	1839915	1840137	0.97	+	0	ID=g391.t1.CDS2;Parent=g391.t1;
OU744336.1_Gymnosoma_rotundatum_genome_assembly,_chromosome:_1	AUGUSTUS	exon	1839915	1840137	.	+	.	ID=g391.t1.exon2;Parent=g391.t1;
OU744336.1_Gymnosoma_rotundatum_genome_assembly,_chromosome:_1	AUGUSTUS	intron	1840138	1840361	1	+	.	ID=g391.t1.intron2;Parent=g391.t1;
OU744336.1_Gymnosoma_rotundatum_genome_assembly,_chromosome:_1	AUGUSTUS	CDS	1840362	1840559	0.83	+	2	ID=g391.t1.CDS3;Parent=g391.t1;
OU744336.1_Gymnosoma_rotundatum_genome_assembly,_chromosome:_1	AUGUSTUS	exon	1840362	1840559	.	+	.	ID=g391.t1.exon3;Parent=g391.t1;
OU744336.1_Gymnosoma_rotundatum_genome_assembly,_chromosome:_1	AUGUSTUS	intron	1840560	1841965	0.67	+	.	ID=g391.t1.intron3;Parent=g391.t1;
OU744336.1_Gymnosoma_rotundatum_genome_assembly,_chromosome:_1	AUGUSTUS	CDS	1841966	1842063	0.76	+	2	ID=g391.t1.CDS4;Parent=g391.t1;
OU744336.1_Gymnosoma_rotundatum_genome_assembly,_chromosome:_1	AUGUSTUS	exon	1841966	1842063	.	+	.	ID=g391.t1.exon4;Parent=g391.t1;
OU744336.1_Gymnosoma_rotundatum_genome_assembly,_chromosome:_1	AUGUSTUS	stop_codon	1842061	1842063	.	+	0	ID=g391.t1.stop1;Parent=g391.t1;
OU744336.1_Gymnosoma_rotundatum_genome_assembly,_chromosome:_1	AUGUSTUS	gene	1846536	1848228	.	+	.	ID=g392;
OU744336.1_Gymnosoma_rotundatum_genome_assembly,_chromosome:_1	AUGUSTUS	mRNA	1846536	1848228	1	+	.	ID=g392.t1;Parent=g392;
OU744336.1_Gymnosoma_rotundatum_genome_assembly,_chromosome:_1	AUGUSTUS	start_codon	1846536	1846538	.	+	0	ID=g392.t1.start1;Parent=g392.t1;
OU744336.1_Gymnosoma_rotundatum_genome_assembly,_chromosome:_1	AUGUSTUS	CDS	1846536	1847916	1	+	0	ID=g392.t1.CDS1;Parent=g392.t1;
OU744336.1_Gymnosoma_rotundatum_genome_assembly,_chromosome:_1	AUGUSTUS	exon	1846536	1847916	.	+	.	ID=g392.t1.exon1;Parent=g392.t1;
OU744336.1_Gymnosoma_rotundatum_genome_assembly,_chromosome:_1	AUGUSTUS	intron	1847917	1847992	1	+	.	ID=g392.t1.intron1;Parent=g392.t1;
OU744336.1_Gymnosoma_rotundatum_genome_assembly,_chromosome:_1	AUGUSTUS	CDS	1847993	1848228	1	+	2	ID=g392.t1.CDS2;Parent=g392.t1;
OU744336.1_Gymnosoma_rotundatum_genome_assembly,_chromosome:_1	AUGUSTUS	exon	1847993	1848228	.	+	.	ID=g392.t1.exon2;Parent=g392.t1;
OU744336.1_Gymnosoma_rotundatum_genome_assembly,_chromosome:_1	AUGUSTUS	stop_codon	1848226	1848228	.	+	0	ID=g392.t1.stop1;Parent=g392.t1;
OU744336.1_Gymnosoma_rotundatum_genome_assembly,_chromosome:_1	AUGUSTUS	gene	1848349	1849608	.	-	.	ID=g393;
OU744336.1_Gymnosoma_rotundatum_genome_assembly,_chromosome:_1	AUGUSTUS	mRNA	1848349	1849608	1	-	.	ID=g393.t1;Parent=g393;
OU744336.1_Gymnosoma_rotundatum_genome_assembly,_chromosome:_1	AUGUSTUS	stop_codon	1848349	1848351	.	-	0	ID=g393.t1.stop1;Parent=g393.t1;
OU744336.1_Gymnosoma_rotundatum_genome_assembly,_chromosome:_1	AUGUSTUS	CDS	1848349	1848982	1	-	1	ID=g393.t1.CDS1;Parent=g393.t1;
OU744336.1_Gymnosoma_rotundatum_genome_assembly,_chromosome:_1	AUGUSTUS	exon	1848349	1848982	.	-	.	ID=g393.t1.exon1;Parent=g393.t1;
OU744336.1_Gymnosoma_rotundatum_genome_assembly,_chromosome:_1	AUGUSTUS	intron	1848983	1849040	1	-	.	ID=g393.t1.intron1;Parent=g393.t1;
OU744336.1_Gymnosoma_rotundatum_genome_assembly,_chromosome:_1	AUGUSTUS	CDS	1849041	1849433	1	-	1	ID=g393.t1.CDS2;Parent=g393.t1;
OU744336.1_Gymnosoma_rotundatum_genome_assembly,_chromosome:_1	AUGUSTUS	exon	1849041	1849433	.	-	.	ID=g393.t1.exon2;Parent=g393.t1;
OU744336.1_Gymnosoma_rotundatum_genome_assembly,_chromosome:_1	AUGUSTUS	intron	1849434	1849573	1	-	.	ID=g393.t1.intron2;Parent=g393.t1;
OU744336.1_Gymnosoma_rotundatum_genome_assembly,_chromosome:_1	AUGUSTUS	CDS	1849574	1849608	1	-	0	ID=g393.t1.CDS3;Parent=g393.t1;
OU744336.1_Gymnosoma_rotundatum_genome_assembly,_chromosome:_1	AUGUSTUS	exon	1849574	1849608	.	-	.	ID=g393.t1.exon3;Parent=g393.t1;
OU744336.1_Gymnosoma_rotundatum_genome_assembly,_chromosome:_1	AUGUSTUS	start_codon	1849606	1849608	.	-	0	ID=g393.t1.start1;Parent=g393.t1;
OU744336.1_Gymnosoma_rotundatum_genome_assembly,_chromosome:_1	AUGUSTUS	gene	1852884	1853993	.	-	.	ID=g394;
OU744336.1_Gymnosoma_rotundatum_genome_assembly,_chromosome:_1	AUGUSTUS	mRNA	1852884	1853993	1	-	.	ID=g394.t1;Parent=g394;
OU744336.1_Gymnosoma_rotundatum_genome_assembly,_chromosome:_1	AUGUSTUS	stop_codon	1852884	1852886	.	-	0	ID=g394.t1.stop1;Parent=g394.t1;
OU744336.1_Gymnosoma_rotundatum_genome_assembly,_chromosome:_1	AUGUSTUS	CDS	1852884	1853460	1	-	1	ID=g394.t1.CDS1;Parent=g394.t1;
OU744336.1_Gymnosoma_rotundatum_genome_assembly,_chromosome:_1	AUGUSTUS	exon	1852884	1853460	.	-	.	ID=g394.t1.exon1;Parent=g394.t1;
OU744336.1_Gymnosoma_rotundatum_genome_assembly,_chromosome:_1	AUGUSTUS	intron	1853461	1853516	1	-	.	ID=g394.t1.intron1;Parent=g394.t1;
OU744336.1_Gymnosoma_rotundatum_genome_assembly,_chromosome:_1	AUGUSTUS	CDS	1853517	1853864	1	-	1	ID=g394.t1.CDS2;Parent=g394.t1;
OU744336.1_Gymnosoma_rotundatum_genome_assembly,_chromosome:_1	AUGUSTUS	exon	1853517	1853864	.	-	.	ID=g394.t1.exon2;Parent=g394.t1;
OU744336.1_Gymnosoma_rotundatum_genome_assembly,_chromosome:_1	AUGUSTUS	intron	1853865	1853925	1	-	.	ID=g394.t1.intron2;Parent=g394.t1;
OU744336.1_Gymnosoma_rotundatum_genome_assembly,_chromosome:_1	AUGUSTUS	CDS	1853926	1853993	1	-	0	ID=g394.t1.CDS3;Parent=g394.t1;
OU744336.1_Gymnosoma_rotundatum_genome_assembly,_chromosome:_1	AUGUSTUS	exon	1853926	1853993	.	-	.	ID=g394.t1.exon3;Parent=g394.t1;
OU744336.1_Gymnosoma_rotundatum_genome_assembly,_chromosome:_1	AUGUSTUS	start_codon	1853991	1853993	.	-	0	ID=g394.t1.start1;Parent=g394.t1;
OU744336.1_Gymnosoma_rotundatum_genome_assembly,_chromosome:_1	AUGUSTUS	gene	1855374	1856536	.	+	.	ID=g395;
OU744336.1_Gymnosoma_rotundatum_genome_assembly,_chromosome:_1	AUGUSTUS	mRNA	1855374	1856536	1	+	.	ID=g395.t1;Parent=g395;
OU744336.1_Gymnosoma_rotundatum_genome_assembly,_chromosome:_1	AUGUSTUS	start_codon	1855374	1855376	.	+	0	ID=g395.t1.start1;Parent=g395.t1;
OU744336.1_Gymnosoma_rotundatum_genome_assembly,_chromosome:_1	AUGUSTUS	CDS	1855374	1855408	1	+	0	ID=g395.t1.CDS1;Parent=g395.t1;
OU744336.1_Gymnosoma_rotundatum_genome_assembly,_chromosome:_1	AUGUSTUS	exon	1855374	1855408	.	+	.	ID=g395.t1.exon1;Parent=g395.t1;
OU744336.1_Gymnosoma_rotundatum_genome_assembly,_chromosome:_1	AUGUSTUS	intron	1855409	1855611	1	+	.	ID=g395.t1.intron1;Parent=g395.t1;
OU744336.1_Gymnosoma_rotundatum_genome_assembly,_chromosome:_1	AUGUSTUS	CDS	1855612	1855919	1	+	1	ID=g395.t1.CDS2;Parent=g395.t1;
OU744336.1_Gymnosoma_rotundatum_genome_assembly,_chromosome:_1	AUGUSTUS	exon	1855612	1855919	.	+	.	ID=g395.t1.exon2;Parent=g395.t1;
OU744336.1_Gymnosoma_rotundatum_genome_assembly,_chromosome:_1	AUGUSTUS	intron	1855920	1855982	1	+	.	ID=g395.t1.intron2;Parent=g395.t1;
OU744336.1_Gymnosoma_rotundatum_genome_assembly,_chromosome:_1	AUGUSTUS	CDS	1855983	1856536	1	+	2	ID=g395.t1.CDS3;Parent=g395.t1;
OU744336.1_Gymnosoma_rotundatum_genome_assembly,_chromosome:_1	AUGUSTUS	exon	1855983	1856536	.	+	.	ID=g395.t1.exon3;Parent=g395.t1;
OU744336.1_Gymnosoma_rotundatum_genome_assembly,_chromosome:_1	AUGUSTUS	stop_codon	1856534	1856536	.	+	0	ID=g395.t1.stop1;Parent=g395.t1;
OU744336.1_Gymnosoma_rotundatum_genome_assembly,_chromosome:_1	AUGUSTUS	gene	1858623	1862544	.	-	.	ID=g396;
OU744336.1_Gymnosoma_rotundatum_genome_assembly,_chromosome:_1	AUGUSTUS	mRNA	1858623	1862544	0.42	-	.	ID=g396.t1;Parent=g396;
OU744336.1_Gymnosoma_rotundatum_genome_assembly,_chromosome:_1	AUGUSTUS	stop_codon	1858623	1858625	.	-	0	ID=g396.t1.stop1;Parent=g396.t1;
OU744336.1_Gymnosoma_rotundatum_genome_assembly,_chromosome:_1	AUGUSTUS	CDS	1858623	1858639	0.64	-	2	ID=g396.t1.CDS1;Parent=g396.t1;
OU744336.1_Gymnosoma_rotundatum_genome_assembly,_chromosome:_1	AUGUSTUS	exon	1858623	1858639	.	-	.	ID=g396.t1.exon1;Parent=g396.t1;
OU744336.1_Gymnosoma_rotundatum_genome_assembly,_chromosome:_1	AUGUSTUS	intron	1858640	1859321	0.42	-	.	ID=g396.t1.intron1;Parent=g396.t1;
OU744336.1_Gymnosoma_rotundatum_genome_assembly,_chromosome:_1	AUGUSTUS	CDS	1859322	1862544	0.53	-	0	ID=g396.t1.CDS2;Parent=g396.t1;
OU744336.1_Gymnosoma_rotundatum_genome_assembly,_chromosome:_1	AUGUSTUS	exon	1859322	1862544	.	-	.	ID=g396.t1.exon2;Parent=g396.t1;
OU744336.1_Gymnosoma_rotundatum_genome_assembly,_chromosome:_1	AUGUSTUS	start_codon	1862542	1862544	.	-	0	ID=g396.t1.start1;Parent=g396.t1;
OU744336.1_Gymnosoma_rotundatum_genome_assembly,_chromosome:_1	AUGUSTUS	gene	1879813	1880553	.	+	.	ID=g397;
OU744336.1_Gymnosoma_rotundatum_genome_assembly,_chromosome:_1	AUGUSTUS	mRNA	1879813	1880533	1	+	.	ID=g397.t1;Parent=g397;
OU744336.1_Gymnosoma_rotundatum_genome_assembly,_chromosome:_1	AUGUSTUS	start_codon	1879813	1879815	.	+	0	ID=g397.t1.start1;Parent=g397.t1;
OU744336.1_Gymnosoma_rotundatum_genome_assembly,_chromosome:_1	AUGUSTUS	CDS	1879813	1879949	1	+	0	ID=g397.t1.CDS1;Parent=g397.t1;
OU744336.1_Gymnosoma_rotundatum_genome_assembly,_chromosome:_1	AUGUSTUS	exon	1879813	1879949	.	+	.	ID=g397.t1.exon1;Parent=g397.t1;
OU744336.1_Gymnosoma_rotundatum_genome_assembly,_chromosome:_1	AUGUSTUS	intron	1879950	1880013	1	+	.	ID=g397.t1.intron1;Parent=g397.t1;
OU744336.1_Gymnosoma_rotundatum_genome_assembly,_chromosome:_1	AUGUSTUS	CDS	1880014	1880533	1	+	1	ID=g397.t1.CDS2;Parent=g397.t1;
OU744336.1_Gymnosoma_rotundatum_genome_assembly,_chromosome:_1	AUGUSTUS	exon	1880014	1880533	.	+	.	ID=g397.t1.exon2;Parent=g397.t1;
OU744336.1_Gymnosoma_rotundatum_genome_assembly,_chromosome:_1	AUGUSTUS	stop_codon	1880531	1880533	.	+	0	ID=g397.t1.stop1;Parent=g397.t1;
OU744336.1_Gymnosoma_rotundatum_genome_assembly,_chromosome:_1	AUGUSTUS	mRNA	1879813	1880553	0.9	+	.	ID=g397.t2;Parent=g397;
OU744336.1_Gymnosoma_rotundatum_genome_assembly,_chromosome:_1	AUGUSTUS	start_codon	1879813	1879815	.	+	0	ID=g397.t2.start1;Parent=g397.t2;
OU744336.1_Gymnosoma_rotundatum_genome_assembly,_chromosome:_1	AUGUSTUS	CDS	1879813	1879949	1	+	0	ID=g397.t2.CDS1;Parent=g397.t2;
OU744336.1_Gymnosoma_rotundatum_genome_assembly,_chromosome:_1	AUGUSTUS	exon	1879813	1879949	.	+	.	ID=g397.t2.exon1;Parent=g397.t2;
OU744336.1_Gymnosoma_rotundatum_genome_assembly,_chromosome:_1	AUGUSTUS	intron	1879950	1880013	1	+	.	ID=g397.t2.intron1;Parent=g397.t2;
OU744336.1_Gymnosoma_rotundatum_genome_assembly,_chromosome:_1	AUGUSTUS	CDS	1880014	1880476	0.9	+	1	ID=g397.t2.CDS2;Parent=g397.t2;
OU744336.1_Gymnosoma_rotundatum_genome_assembly,_chromosome:_1	AUGUSTUS	exon	1880014	1880476	.	+	.	ID=g397.t2.exon2;Parent=g397.t2;
OU744336.1_Gymnosoma_rotundatum_genome_assembly,_chromosome:_1	AUGUSTUS	intron	1880477	1880520	0.9	+	.	ID=g397.t2.intron2;Parent=g397.t2;
OU744336.1_Gymnosoma_rotundatum_genome_assembly,_chromosome:_1	AUGUSTUS	CDS	1880521	1880553	0.9	+	0	ID=g397.t2.CDS3;Parent=g397.t2;
OU744336.1_Gymnosoma_rotundatum_genome_assembly,_chromosome:_1	AUGUSTUS	exon	1880521	1880553	.	+	.	ID=g397.t2.exon3;Parent=g397.t2;
OU744336.1_Gymnosoma_rotundatum_genome_assembly,_chromosome:_1	AUGUSTUS	stop_codon	1880551	1880553	.	+	0	ID=g397.t2.stop1;Parent=g397.t2;
OU744336.1_Gymnosoma_rotundatum_genome_assembly,_chromosome:_1	AUGUSTUS	mRNA	1880069	1880553	0.43	+	.	ID=g397.t3;Parent=g397;
OU744336.1_Gymnosoma_rotundatum_genome_assembly,_chromosome:_1	AUGUSTUS	start_codon	1880069	1880071	.	+	0	ID=g397.t3.start1;Parent=g397.t3;
OU744336.1_Gymnosoma_rotundatum_genome_assembly,_chromosome:_1	AUGUSTUS	CDS	1880069	1880476	0.43	+	0	ID=g397.t3.CDS1;Parent=g397.t3;
OU744336.1_Gymnosoma_rotundatum_genome_assembly,_chromosome:_1	AUGUSTUS	exon	1880069	1880476	.	+	.	ID=g397.t3.exon1;Parent=g397.t3;
OU744336.1_Gymnosoma_rotundatum_genome_assembly,_chromosome:_1	AUGUSTUS	intron	1880477	1880520	0.76	+	.	ID=g397.t3.intron1;Parent=g397.t3;
OU744336.1_Gymnosoma_rotundatum_genome_assembly,_chromosome:_1	AUGUSTUS	CDS	1880521	1880553	0.76	+	0	ID=g397.t3.CDS2;Parent=g397.t3;
OU744336.1_Gymnosoma_rotundatum_genome_assembly,_chromosome:_1	AUGUSTUS	exon	1880521	1880553	.	+	.	ID=g397.t3.exon2;Parent=g397.t3;
OU744336.1_Gymnosoma_rotundatum_genome_assembly,_chromosome:_1	AUGUSTUS	stop_codon	1880551	1880553	.	+	0	ID=g397.t3.stop1;Parent=g397.t3;
OU744336.1_Gymnosoma_rotundatum_genome_assembly,_chromosome:_1	AUGUSTUS	gene	1890075	1890493	.	-	.	ID=g398;
OU744336.1_Gymnosoma_rotundatum_genome_assembly,_chromosome:_1	AUGUSTUS	mRNA	1890075	1890493	1	-	.	ID=g398.t1;Parent=g398;
OU744336.1_Gymnosoma_rotundatum_genome_assembly,_chromosome:_1	AUGUSTUS	stop_codon	1890075	1890077	.	-	0	ID=g398.t1.stop1;Parent=g398.t1;
OU744336.1_Gymnosoma_rotundatum_genome_assembly,_chromosome:_1	AUGUSTUS	CDS	1890075	1890408	1	-	1	ID=g398.t1.CDS1;Parent=g398.t1;
OU744336.1_Gymnosoma_rotundatum_genome_assembly,_chromosome:_1	AUGUSTUS	exon	1890075	1890408	.	-	.	ID=g398.t1.exon1;Parent=g398.t1;
OU744336.1_Gymnosoma_rotundatum_genome_assembly,_chromosome:_1	AUGUSTUS	intron	1890409	1890476	1	-	.	ID=g398.t1.intron1;Parent=g398.t1;
OU744336.1_Gymnosoma_rotundatum_genome_assembly,_chromosome:_1	AUGUSTUS	CDS	1890477	1890493	1	-	0	ID=g398.t1.CDS2;Parent=g398.t1;
OU744336.1_Gymnosoma_rotundatum_genome_assembly,_chromosome:_1	AUGUSTUS	exon	1890477	1890493	.	-	.	ID=g398.t1.exon2;Parent=g398.t1;
OU744336.1_Gymnosoma_rotundatum_genome_assembly,_chromosome:_1	AUGUSTUS	start_codon	1890491	1890493	.	-	0	ID=g398.t1.start1;Parent=g398.t1;
OU744336.1_Gymnosoma_rotundatum_genome_assembly,_chromosome:_1	GeneMark.hmm3	mRNA	1890075	1890487	.	-	.	ID=g398.t2;Parent=g398;
OU744336.1_Gymnosoma_rotundatum_genome_assembly,_chromosome:_1	GeneMark.hmm3	stop_codon	1890075	1890077	.	-	0	ID=g398.t2.stop1;Parent=g398.t2;
OU744336.1_Gymnosoma_rotundatum_genome_assembly,_chromosome:_1	GeneMark.hmm3	CDS	1890075	1890408	.	-	1	ID=g398.t2.CDS1;Parent=g398.t2;
OU744336.1_Gymnosoma_rotundatum_genome_assembly,_chromosome:_1	GeneMark.hmm3	exon	1890075	1890408	0	-	.	ID=g398.t2.exon1;Parent=g398.t2;
OU744336.1_Gymnosoma_rotundatum_genome_assembly,_chromosome:_1	GeneMark.hmm3	intron	1890409	1890476	.	-	0	ID=g398.t2.intron1;Parent=g398.t2;
OU744336.1_Gymnosoma_rotundatum_genome_assembly,_chromosome:_1	GeneMark.hmm3	CDS	1890477	1890487	.	-	0	ID=g398.t2.CDS2;Parent=g398.t2;
OU744336.1_Gymnosoma_rotundatum_genome_assembly,_chromosome:_1	GeneMark.hmm3	exon	1890477	1890487	0	-	.	ID=g398.t2.exon2;Parent=g398.t2;
OU744336.1_Gymnosoma_rotundatum_genome_assembly,_chromosome:_1	GeneMark.hmm3	start_codon	1890485	1890487	.	-	0	ID=g398.t2.start1;Parent=g398.t2;
OU744336.1_Gymnosoma_rotundatum_genome_assembly,_chromosome:_1	AUGUSTUS	gene	1895748	1911672	.	+	.	ID=g399;
OU744336.1_Gymnosoma_rotundatum_genome_assembly,_chromosome:_1	AUGUSTUS	mRNA	1895748	1911672	0.44	+	.	ID=g399.t1;Parent=g399;
OU744336.1_Gymnosoma_rotundatum_genome_assembly,_chromosome:_1	AUGUSTUS	start_codon	1895748	1895750	.	+	0	ID=g399.t1.start1;Parent=g399.t1;
OU744336.1_Gymnosoma_rotundatum_genome_assembly,_chromosome:_1	AUGUSTUS	CDS	1895748	1895761	0.44	+	0	ID=g399.t1.CDS1;Parent=g399.t1;
OU744336.1_Gymnosoma_rotundatum_genome_assembly,_chromosome:_1	AUGUSTUS	exon	1895748	1895761	.	+	.	ID=g399.t1.exon1;Parent=g399.t1;
OU744336.1_Gymnosoma_rotundatum_genome_assembly,_chromosome:_1	AUGUSTUS	intron	1895762	1895982	0.44	+	.	ID=g399.t1.intron1;Parent=g399.t1;
OU744336.1_Gymnosoma_rotundatum_genome_assembly,_chromosome:_1	AUGUSTUS	CDS	1895983	1896813	1	+	1	ID=g399.t1.CDS2;Parent=g399.t1;
OU744336.1_Gymnosoma_rotundatum_genome_assembly,_chromosome:_1	AUGUSTUS	exon	1895983	1896813	.	+	.	ID=g399.t1.exon2;Parent=g399.t1;
OU744336.1_Gymnosoma_rotundatum_genome_assembly,_chromosome:_1	AUGUSTUS	intron	1896814	1905074	1	+	.	ID=g399.t1.intron2;Parent=g399.t1;
OU744336.1_Gymnosoma_rotundatum_genome_assembly,_chromosome:_1	AUGUSTUS	CDS	1905075	1905434	1	+	1	ID=g399.t1.CDS3;Parent=g399.t1;
OU744336.1_Gymnosoma_rotundatum_genome_assembly,_chromosome:_1	AUGUSTUS	exon	1905075	1905434	.	+	.	ID=g399.t1.exon3;Parent=g399.t1;
OU744336.1_Gymnosoma_rotundatum_genome_assembly,_chromosome:_1	AUGUSTUS	intron	1905435	1905495	1	+	.	ID=g399.t1.intron3;Parent=g399.t1;
OU744336.1_Gymnosoma_rotundatum_genome_assembly,_chromosome:_1	AUGUSTUS	CDS	1905496	1906152	1	+	1	ID=g399.t1.CDS4;Parent=g399.t1;
OU744336.1_Gymnosoma_rotundatum_genome_assembly,_chromosome:_1	AUGUSTUS	exon	1905496	1906152	.	+	.	ID=g399.t1.exon4;Parent=g399.t1;
OU744336.1_Gymnosoma_rotundatum_genome_assembly,_chromosome:_1	AUGUSTUS	intron	1906153	1906222	1	+	.	ID=g399.t1.intron4;Parent=g399.t1;
OU744336.1_Gymnosoma_rotundatum_genome_assembly,_chromosome:_1	AUGUSTUS	CDS	1906223	1906426	1	+	1	ID=g399.t1.CDS5;Parent=g399.t1;
OU744336.1_Gymnosoma_rotundatum_genome_assembly,_chromosome:_1	AUGUSTUS	exon	1906223	1906426	.	+	.	ID=g399.t1.exon5;Parent=g399.t1;
OU744336.1_Gymnosoma_rotundatum_genome_assembly,_chromosome:_1	AUGUSTUS	intron	1906427	1906482	1	+	.	ID=g399.t1.intron5;Parent=g399.t1;
OU744336.1_Gymnosoma_rotundatum_genome_assembly,_chromosome:_1	AUGUSTUS	CDS	1906483	1906674	1	+	1	ID=g399.t1.CDS6;Parent=g399.t1;
OU744336.1_Gymnosoma_rotundatum_genome_assembly,_chromosome:_1	AUGUSTUS	exon	1906483	1906674	.	+	.	ID=g399.t1.exon6;Parent=g399.t1;
OU744336.1_Gymnosoma_rotundatum_genome_assembly,_chromosome:_1	AUGUSTUS	intron	1906675	1909343	1	+	.	ID=g399.t1.intron6;Parent=g399.t1;
OU744336.1_Gymnosoma_rotundatum_genome_assembly,_chromosome:_1	AUGUSTUS	CDS	1909344	1910177	1	+	1	ID=g399.t1.CDS7;Parent=g399.t1;
OU744336.1_Gymnosoma_rotundatum_genome_assembly,_chromosome:_1	AUGUSTUS	exon	1909344	1910177	.	+	.	ID=g399.t1.exon7;Parent=g399.t1;
OU744336.1_Gymnosoma_rotundatum_genome_assembly,_chromosome:_1	AUGUSTUS	intron	1910178	1910366	1	+	.	ID=g399.t1.intron7;Parent=g399.t1;
OU744336.1_Gymnosoma_rotundatum_genome_assembly,_chromosome:_1	AUGUSTUS	CDS	1910367	1911672	1	+	1	ID=g399.t1.CDS8;Parent=g399.t1;
OU744336.1_Gymnosoma_rotundatum_genome_assembly,_chromosome:_1	AUGUSTUS	exon	1910367	1911672	.	+	.	ID=g399.t1.exon8;Parent=g399.t1;
OU744336.1_Gymnosoma_rotundatum_genome_assembly,_chromosome:_1	AUGUSTUS	stop_codon	1911670	1911672	.	+	0	ID=g399.t1.stop1;Parent=g399.t1;
OU744336.1_Gymnosoma_rotundatum_genome_assembly,_chromosome:_1	AUGUSTUS	gene	1912519	1915745	.	-	.	ID=g400;
OU744336.1_Gymnosoma_rotundatum_genome_assembly,_chromosome:_1	AUGUSTUS	mRNA	1912519	1915745	1	-	.	ID=g400.t1;Parent=g400;
OU744336.1_Gymnosoma_rotundatum_genome_assembly,_chromosome:_1	AUGUSTUS	stop_codon	1912519	1912521	.	-	0	ID=g400.t1.stop1;Parent=g400.t1;
OU744336.1_Gymnosoma_rotundatum_genome_assembly,_chromosome:_1	AUGUSTUS	CDS	1912519	1913076	1	-	0	ID=g400.t1.CDS1;Parent=g400.t1;
OU744336.1_Gymnosoma_rotundatum_genome_assembly,_chromosome:_1	AUGUSTUS	exon	1912519	1913076	.	-	.	ID=g400.t1.exon1;Parent=g400.t1;
OU744336.1_Gymnosoma_rotundatum_genome_assembly,_chromosome:_1	AUGUSTUS	intron	1913077	1913154	1	-	.	ID=g400.t1.intron1;Parent=g400.t1;
OU744336.1_Gymnosoma_rotundatum_genome_assembly,_chromosome:_1	AUGUSTUS	CDS	1913155	1913442	1	-	0	ID=g400.t1.CDS2;Parent=g400.t1;
OU744336.1_Gymnosoma_rotundatum_genome_assembly,_chromosome:_1	AUGUSTUS	exon	1913155	1913442	.	-	.	ID=g400.t1.exon2;Parent=g400.t1;
OU744336.1_Gymnosoma_rotundatum_genome_assembly,_chromosome:_1	AUGUSTUS	intron	1913443	1913502	1	-	.	ID=g400.t1.intron2;Parent=g400.t1;
OU744336.1_Gymnosoma_rotundatum_genome_assembly,_chromosome:_1	AUGUSTUS	CDS	1913503	1913609	1	-	2	ID=g400.t1.CDS3;Parent=g400.t1;
OU744336.1_Gymnosoma_rotundatum_genome_assembly,_chromosome:_1	AUGUSTUS	exon	1913503	1913609	.	-	.	ID=g400.t1.exon3;Parent=g400.t1;
OU744336.1_Gymnosoma_rotundatum_genome_assembly,_chromosome:_1	AUGUSTUS	intron	1913610	1914080	1	-	.	ID=g400.t1.intron3;Parent=g400.t1;
OU744336.1_Gymnosoma_rotundatum_genome_assembly,_chromosome:_1	AUGUSTUS	CDS	1914081	1914223	1	-	1	ID=g400.t1.CDS4;Parent=g400.t1;
OU744336.1_Gymnosoma_rotundatum_genome_assembly,_chromosome:_1	AUGUSTUS	exon	1914081	1914223	.	-	.	ID=g400.t1.exon4;Parent=g400.t1;
OU744336.1_Gymnosoma_rotundatum_genome_assembly,_chromosome:_1	AUGUSTUS	intron	1914224	1914284	1	-	.	ID=g400.t1.intron4;Parent=g400.t1;
OU744336.1_Gymnosoma_rotundatum_genome_assembly,_chromosome:_1	AUGUSTUS	CDS	1914285	1914421	1	-	0	ID=g400.t1.CDS5;Parent=g400.t1;
OU744336.1_Gymnosoma_rotundatum_genome_assembly,_chromosome:_1	AUGUSTUS	exon	1914285	1914421	.	-	.	ID=g400.t1.exon5;Parent=g400.t1;
OU744336.1_Gymnosoma_rotundatum_genome_assembly,_chromosome:_1	AUGUSTUS	intron	1914422	1914475	1	-	.	ID=g400.t1.intron5;Parent=g400.t1;
OU744336.1_Gymnosoma_rotundatum_genome_assembly,_chromosome:_1	AUGUSTUS	CDS	1914476	1914587	1	-	1	ID=g400.t1.CDS6;Parent=g400.t1;
OU744336.1_Gymnosoma_rotundatum_genome_assembly,_chromosome:_1	AUGUSTUS	exon	1914476	1914587	.	-	.	ID=g400.t1.exon6;Parent=g400.t1;
OU744336.1_Gymnosoma_rotundatum_genome_assembly,_chromosome:_1	AUGUSTUS	intron	1914588	1914655	1	-	.	ID=g400.t1.intron6;Parent=g400.t1;
OU744336.1_Gymnosoma_rotundatum_genome_assembly,_chromosome:_1	AUGUSTUS	CDS	1914656	1914706	1	-	1	ID=g400.t1.CDS7;Parent=g400.t1;
OU744336.1_Gymnosoma_rotundatum_genome_assembly,_chromosome:_1	AUGUSTUS	exon	1914656	1914706	.	-	.	ID=g400.t1.exon7;Parent=g400.t1;
OU744336.1_Gymnosoma_rotundatum_genome_assembly,_chromosome:_1	AUGUSTUS	intron	1914707	1914766	1	-	.	ID=g400.t1.intron7;Parent=g400.t1;
OU744336.1_Gymnosoma_rotundatum_genome_assembly,_chromosome:_1	AUGUSTUS	CDS	1914767	1914918	1	-	0	ID=g400.t1.CDS8;Parent=g400.t1;
OU744336.1_Gymnosoma_rotundatum_genome_assembly,_chromosome:_1	AUGUSTUS	exon	1914767	1914918	.	-	.	ID=g400.t1.exon8;Parent=g400.t1;
OU744336.1_Gymnosoma_rotundatum_genome_assembly,_chromosome:_1	AUGUSTUS	intron	1914919	1914985	1	-	.	ID=g400.t1.intron8;Parent=g400.t1;
OU744336.1_Gymnosoma_rotundatum_genome_assembly,_chromosome:_1	AUGUSTUS	CDS	1914986	1915102	1	-	0	ID=g400.t1.CDS9;Parent=g400.t1;
OU744336.1_Gymnosoma_rotundatum_genome_assembly,_chromosome:_1	AUGUSTUS	exon	1914986	1915102	.	-	.	ID=g400.t1.exon9;Parent=g400.t1;
OU744336.1_Gymnosoma_rotundatum_genome_assembly,_chromosome:_1	AUGUSTUS	intron	1915103	1915174	1	-	.	ID=g400.t1.intron9;Parent=g400.t1;
OU744336.1_Gymnosoma_rotundatum_genome_assembly,_chromosome:_1	AUGUSTUS	CDS	1915175	1915265	1	-	1	ID=g400.t1.CDS10;Parent=g400.t1;
OU744336.1_Gymnosoma_rotundatum_genome_assembly,_chromosome:_1	AUGUSTUS	exon	1915175	1915265	.	-	.	ID=g400.t1.exon10;Parent=g400.t1;
OU744336.1_Gymnosoma_rotundatum_genome_assembly,_chromosome:_1	AUGUSTUS	intron	1915266	1915329	1	-	.	ID=g400.t1.intron10;Parent=g400.t1;
OU744336.1_Gymnosoma_rotundatum_genome_assembly,_chromosome:_1	AUGUSTUS	CDS	1915330	1915509	1	-	1	ID=g400.t1.CDS11;Parent=g400.t1;
OU744336.1_Gymnosoma_rotundatum_genome_assembly,_chromosome:_1	AUGUSTUS	exon	1915330	1915509	.	-	.	ID=g400.t1.exon11;Parent=g400.t1;
OU744336.1_Gymnosoma_rotundatum_genome_assembly,_chromosome:_1	AUGUSTUS	intron	1915510	1915596	1	-	.	ID=g400.t1.intron11;Parent=g400.t1;
OU744336.1_Gymnosoma_rotundatum_genome_assembly,_chromosome:_1	AUGUSTUS	CDS	1915597	1915745	1	-	0	ID=g400.t1.CDS12;Parent=g400.t1;
OU744336.1_Gymnosoma_rotundatum_genome_assembly,_chromosome:_1	AUGUSTUS	exon	1915597	1915745	.	-	.	ID=g400.t1.exon12;Parent=g400.t1;
OU744336.1_Gymnosoma_rotundatum_genome_assembly,_chromosome:_1	AUGUSTUS	start_codon	1915743	1915745	.	-	0	ID=g400.t1.start1;Parent=g400.t1;
OU744336.1_Gymnosoma_rotundatum_genome_assembly,_chromosome:_1	AUGUSTUS	gene	1954608	1956477	.	+	.	ID=g401;
OU744336.1_Gymnosoma_rotundatum_genome_assembly,_chromosome:_1	AUGUSTUS	mRNA	1954608	1956477	1	+	.	ID=g401.t1;Parent=g401;
OU744336.1_Gymnosoma_rotundatum_genome_assembly,_chromosome:_1	AUGUSTUS	start_codon	1954608	1954610	.	+	0	ID=g401.t1.start1;Parent=g401.t1;
OU744336.1_Gymnosoma_rotundatum_genome_assembly,_chromosome:_1	AUGUSTUS	CDS	1954608	1954962	1	+	0	ID=g401.t1.CDS1;Parent=g401.t1;
OU744336.1_Gymnosoma_rotundatum_genome_assembly,_chromosome:_1	AUGUSTUS	exon	1954608	1954962	.	+	.	ID=g401.t1.exon1;Parent=g401.t1;
OU744336.1_Gymnosoma_rotundatum_genome_assembly,_chromosome:_1	AUGUSTUS	intron	1954963	1955376	1	+	.	ID=g401.t1.intron1;Parent=g401.t1;
OU744336.1_Gymnosoma_rotundatum_genome_assembly,_chromosome:_1	AUGUSTUS	CDS	1955377	1955713	1	+	2	ID=g401.t1.CDS2;Parent=g401.t1;
OU744336.1_Gymnosoma_rotundatum_genome_assembly,_chromosome:_1	AUGUSTUS	exon	1955377	1955713	.	+	.	ID=g401.t1.exon2;Parent=g401.t1;
OU744336.1_Gymnosoma_rotundatum_genome_assembly,_chromosome:_1	AUGUSTUS	intron	1955714	1955805	1	+	.	ID=g401.t1.intron2;Parent=g401.t1;
OU744336.1_Gymnosoma_rotundatum_genome_assembly,_chromosome:_1	AUGUSTUS	CDS	1955806	1956149	1	+	1	ID=g401.t1.CDS3;Parent=g401.t1;
OU744336.1_Gymnosoma_rotundatum_genome_assembly,_chromosome:_1	AUGUSTUS	exon	1955806	1956149	.	+	.	ID=g401.t1.exon3;Parent=g401.t1;
OU744336.1_Gymnosoma_rotundatum_genome_assembly,_chromosome:_1	AUGUSTUS	intron	1956150	1956226	1	+	.	ID=g401.t1.intron3;Parent=g401.t1;
OU744336.1_Gymnosoma_rotundatum_genome_assembly,_chromosome:_1	AUGUSTUS	CDS	1956227	1956477	1	+	2	ID=g401.t1.CDS4;Parent=g401.t1;
OU744336.1_Gymnosoma_rotundatum_genome_assembly,_chromosome:_1	AUGUSTUS	exon	1956227	1956477	.	+	.	ID=g401.t1.exon4;Parent=g401.t1;
OU744336.1_Gymnosoma_rotundatum_genome_assembly,_chromosome:_1	AUGUSTUS	stop_codon	1956475	1956477	.	+	0	ID=g401.t1.stop1;Parent=g401.t1;
OU744336.1_Gymnosoma_rotundatum_genome_assembly,_chromosome:_1	AUGUSTUS	gene	1965331	1966496	.	-	.	ID=g402;
OU744336.1_Gymnosoma_rotundatum_genome_assembly,_chromosome:_1	AUGUSTUS	mRNA	1965331	1966496	1	-	.	ID=g402.t1;Parent=g402;
OU744336.1_Gymnosoma_rotundatum_genome_assembly,_chromosome:_1	AUGUSTUS	stop_codon	1965331	1965333	.	-	0	ID=g402.t1.stop1;Parent=g402.t1;
OU744336.1_Gymnosoma_rotundatum_genome_assembly,_chromosome:_1	AUGUSTUS	CDS	1965331	1965522	1	-	0	ID=g402.t1.CDS1;Parent=g402.t1;
OU744336.1_Gymnosoma_rotundatum_genome_assembly,_chromosome:_1	AUGUSTUS	exon	1965331	1965522	.	-	.	ID=g402.t1.exon1;Parent=g402.t1;
OU744336.1_Gymnosoma_rotundatum_genome_assembly,_chromosome:_1	AUGUSTUS	intron	1965523	1965607	1	-	.	ID=g402.t1.intron1;Parent=g402.t1;
OU744336.1_Gymnosoma_rotundatum_genome_assembly,_chromosome:_1	AUGUSTUS	CDS	1965608	1965843	1	-	2	ID=g402.t1.CDS2;Parent=g402.t1;
OU744336.1_Gymnosoma_rotundatum_genome_assembly,_chromosome:_1	AUGUSTUS	exon	1965608	1965843	.	-	.	ID=g402.t1.exon2;Parent=g402.t1;
OU744336.1_Gymnosoma_rotundatum_genome_assembly,_chromosome:_1	AUGUSTUS	intron	1965844	1965925	1	-	.	ID=g402.t1.intron2;Parent=g402.t1;
OU744336.1_Gymnosoma_rotundatum_genome_assembly,_chromosome:_1	AUGUSTUS	CDS	1965926	1966496	1	-	0	ID=g402.t1.CDS3;Parent=g402.t1;
OU744336.1_Gymnosoma_rotundatum_genome_assembly,_chromosome:_1	AUGUSTUS	exon	1965926	1966496	.	-	.	ID=g402.t1.exon3;Parent=g402.t1;
OU744336.1_Gymnosoma_rotundatum_genome_assembly,_chromosome:_1	AUGUSTUS	start_codon	1966494	1966496	.	-	0	ID=g402.t1.start1;Parent=g402.t1;
OU744336.1_Gymnosoma_rotundatum_genome_assembly,_chromosome:_1	AUGUSTUS	gene	1970112	1970562	.	-	.	ID=g403;
OU744336.1_Gymnosoma_rotundatum_genome_assembly,_chromosome:_1	AUGUSTUS	mRNA	1970112	1970562	1	-	.	ID=g403.t1;Parent=g403;
OU744336.1_Gymnosoma_rotundatum_genome_assembly,_chromosome:_1	AUGUSTUS	stop_codon	1970112	1970114	.	-	0	ID=g403.t1.stop1;Parent=g403.t1;
OU744336.1_Gymnosoma_rotundatum_genome_assembly,_chromosome:_1	AUGUSTUS	CDS	1970112	1970398	1	-	2	ID=g403.t1.CDS1;Parent=g403.t1;
OU744336.1_Gymnosoma_rotundatum_genome_assembly,_chromosome:_1	AUGUSTUS	exon	1970112	1970398	.	-	.	ID=g403.t1.exon1;Parent=g403.t1;
OU744336.1_Gymnosoma_rotundatum_genome_assembly,_chromosome:_1	AUGUSTUS	intron	1970399	1970456	1	-	.	ID=g403.t1.intron1;Parent=g403.t1;
OU744336.1_Gymnosoma_rotundatum_genome_assembly,_chromosome:_1	AUGUSTUS	CDS	1970457	1970562	1	-	0	ID=g403.t1.CDS2;Parent=g403.t1;
OU744336.1_Gymnosoma_rotundatum_genome_assembly,_chromosome:_1	AUGUSTUS	exon	1970457	1970562	.	-	.	ID=g403.t1.exon2;Parent=g403.t1;
OU744336.1_Gymnosoma_rotundatum_genome_assembly,_chromosome:_1	AUGUSTUS	start_codon	1970560	1970562	.	-	0	ID=g403.t1.start1;Parent=g403.t1;
OU744336.1_Gymnosoma_rotundatum_genome_assembly,_chromosome:_1	AUGUSTUS	gene	1977902	1978993	.	+	.	ID=g404;
OU744336.1_Gymnosoma_rotundatum_genome_assembly,_chromosome:_1	AUGUSTUS	mRNA	1977902	1978993	1	+	.	ID=g404.t1;Parent=g404;
OU744336.1_Gymnosoma_rotundatum_genome_assembly,_chromosome:_1	AUGUSTUS	start_codon	1977902	1977904	.	+	0	ID=g404.t1.start1;Parent=g404.t1;
OU744336.1_Gymnosoma_rotundatum_genome_assembly,_chromosome:_1	AUGUSTUS	CDS	1977902	1978586	1	+	0	ID=g404.t1.CDS1;Parent=g404.t1;
OU744336.1_Gymnosoma_rotundatum_genome_assembly,_chromosome:_1	AUGUSTUS	exon	1977902	1978586	.	+	.	ID=g404.t1.exon1;Parent=g404.t1;
OU744336.1_Gymnosoma_rotundatum_genome_assembly,_chromosome:_1	AUGUSTUS	intron	1978587	1978670	1	+	.	ID=g404.t1.intron1;Parent=g404.t1;
OU744336.1_Gymnosoma_rotundatum_genome_assembly,_chromosome:_1	AUGUSTUS	CDS	1978671	1978993	1	+	2	ID=g404.t1.CDS2;Parent=g404.t1;
OU744336.1_Gymnosoma_rotundatum_genome_assembly,_chromosome:_1	AUGUSTUS	exon	1978671	1978993	.	+	.	ID=g404.t1.exon2;Parent=g404.t1;
OU744336.1_Gymnosoma_rotundatum_genome_assembly,_chromosome:_1	AUGUSTUS	stop_codon	1978991	1978993	.	+	0	ID=g404.t1.stop1;Parent=g404.t1;
OU744336.1_Gymnosoma_rotundatum_genome_assembly,_chromosome:_1	AUGUSTUS	gene	1981757	1982764	.	-	.	ID=g405;
OU744336.1_Gymnosoma_rotundatum_genome_assembly,_chromosome:_1	AUGUSTUS	mRNA	1981757	1982758	1	-	.	ID=g405.t1;Parent=g405;
OU744336.1_Gymnosoma_rotundatum_genome_assembly,_chromosome:_1	AUGUSTUS	stop_codon	1981757	1981759	.	-	0	ID=g405.t1.stop1;Parent=g405.t1;
OU744336.1_Gymnosoma_rotundatum_genome_assembly,_chromosome:_1	AUGUSTUS	CDS	1981757	1982758	1	-	0	ID=g405.t1.CDS1;Parent=g405.t1;
OU744336.1_Gymnosoma_rotundatum_genome_assembly,_chromosome:_1	AUGUSTUS	exon	1981757	1982758	.	-	.	ID=g405.t1.exon1;Parent=g405.t1;
OU744336.1_Gymnosoma_rotundatum_genome_assembly,_chromosome:_1	AUGUSTUS	start_codon	1982756	1982758	.	-	0	ID=g405.t1.start1;Parent=g405.t1;
OU744336.1_Gymnosoma_rotundatum_genome_assembly,_chromosome:_1	GeneMark.hmm3	mRNA	1981757	1982764	.	-	.	ID=g405.t2;Parent=g405;
OU744336.1_Gymnosoma_rotundatum_genome_assembly,_chromosome:_1	GeneMark.hmm3	CDS	1981757	1982764	.	-	0	ID=g405.t2.CDS1;Parent=g405.t2;
OU744336.1_Gymnosoma_rotundatum_genome_assembly,_chromosome:_1	GeneMark.hmm3	exon	1981757	1982764	.	-	0	ID=g405.t2.exon1;Parent=g405.t2;
OU744336.1_Gymnosoma_rotundatum_genome_assembly,_chromosome:_1	AUGUSTUS	gene	1984262	1987799	.	+	.	ID=g406;
OU744336.1_Gymnosoma_rotundatum_genome_assembly,_chromosome:_1	AUGUSTUS	mRNA	1984262	1987799	1	+	.	ID=g406.t1;Parent=g406;
OU744336.1_Gymnosoma_rotundatum_genome_assembly,_chromosome:_1	AUGUSTUS	start_codon	1984262	1984264	.	+	0	ID=g406.t1.start1;Parent=g406.t1;
OU744336.1_Gymnosoma_rotundatum_genome_assembly,_chromosome:_1	AUGUSTUS	CDS	1984262	1984555	1	+	0	ID=g406.t1.CDS1;Parent=g406.t1;
OU744336.1_Gymnosoma_rotundatum_genome_assembly,_chromosome:_1	AUGUSTUS	exon	1984262	1984555	.	+	.	ID=g406.t1.exon1;Parent=g406.t1;
OU744336.1_Gymnosoma_rotundatum_genome_assembly,_chromosome:_1	AUGUSTUS	intron	1984556	1984614	1	+	.	ID=g406.t1.intron1;Parent=g406.t1;
OU744336.1_Gymnosoma_rotundatum_genome_assembly,_chromosome:_1	AUGUSTUS	CDS	1984615	1984976	1	+	0	ID=g406.t1.CDS2;Parent=g406.t1;
OU744336.1_Gymnosoma_rotundatum_genome_assembly,_chromosome:_1	AUGUSTUS	exon	1984615	1984976	.	+	.	ID=g406.t1.exon2;Parent=g406.t1;
OU744336.1_Gymnosoma_rotundatum_genome_assembly,_chromosome:_1	AUGUSTUS	intron	1984977	1985050	1	+	.	ID=g406.t1.intron2;Parent=g406.t1;
OU744336.1_Gymnosoma_rotundatum_genome_assembly,_chromosome:_1	AUGUSTUS	CDS	1985051	1985198	1	+	1	ID=g406.t1.CDS3;Parent=g406.t1;
OU744336.1_Gymnosoma_rotundatum_genome_assembly,_chromosome:_1	AUGUSTUS	exon	1985051	1985198	.	+	.	ID=g406.t1.exon3;Parent=g406.t1;
OU744336.1_Gymnosoma_rotundatum_genome_assembly,_chromosome:_1	AUGUSTUS	intron	1985199	1985280	1	+	.	ID=g406.t1.intron3;Parent=g406.t1;
OU744336.1_Gymnosoma_rotundatum_genome_assembly,_chromosome:_1	AUGUSTUS	CDS	1985281	1985545	1	+	0	ID=g406.t1.CDS4;Parent=g406.t1;
OU744336.1_Gymnosoma_rotundatum_genome_assembly,_chromosome:_1	AUGUSTUS	exon	1985281	1985545	.	+	.	ID=g406.t1.exon4;Parent=g406.t1;
OU744336.1_Gymnosoma_rotundatum_genome_assembly,_chromosome:_1	AUGUSTUS	intron	1985546	1985625	1	+	.	ID=g406.t1.intron4;Parent=g406.t1;
OU744336.1_Gymnosoma_rotundatum_genome_assembly,_chromosome:_1	AUGUSTUS	CDS	1985626	1986331	1	+	2	ID=g406.t1.CDS5;Parent=g406.t1;
OU744336.1_Gymnosoma_rotundatum_genome_assembly,_chromosome:_1	AUGUSTUS	exon	1985626	1986331	.	+	.	ID=g406.t1.exon5;Parent=g406.t1;
OU744336.1_Gymnosoma_rotundatum_genome_assembly,_chromosome:_1	AUGUSTUS	intron	1986332	1986391	1	+	.	ID=g406.t1.intron5;Parent=g406.t1;
OU744336.1_Gymnosoma_rotundatum_genome_assembly,_chromosome:_1	AUGUSTUS	CDS	1986392	1986477	1	+	1	ID=g406.t1.CDS6;Parent=g406.t1;
OU744336.1_Gymnosoma_rotundatum_genome_assembly,_chromosome:_1	AUGUSTUS	exon	1986392	1986477	.	+	.	ID=g406.t1.exon6;Parent=g406.t1;
OU744336.1_Gymnosoma_rotundatum_genome_assembly,_chromosome:_1	AUGUSTUS	intron	1986478	1986554	1	+	.	ID=g406.t1.intron6;Parent=g406.t1;
OU744336.1_Gymnosoma_rotundatum_genome_assembly,_chromosome:_1	AUGUSTUS	CDS	1986555	1986682	1	+	2	ID=g406.t1.CDS7;Parent=g406.t1;
OU744336.1_Gymnosoma_rotundatum_genome_assembly,_chromosome:_1	AUGUSTUS	exon	1986555	1986682	.	+	.	ID=g406.t1.exon7;Parent=g406.t1;
OU744336.1_Gymnosoma_rotundatum_genome_assembly,_chromosome:_1	AUGUSTUS	intron	1986683	1986743	1	+	.	ID=g406.t1.intron7;Parent=g406.t1;
OU744336.1_Gymnosoma_rotundatum_genome_assembly,_chromosome:_1	AUGUSTUS	CDS	1986744	1987021	1	+	0	ID=g406.t1.CDS8;Parent=g406.t1;
OU744336.1_Gymnosoma_rotundatum_genome_assembly,_chromosome:_1	AUGUSTUS	exon	1986744	1987021	.	+	.	ID=g406.t1.exon8;Parent=g406.t1;
OU744336.1_Gymnosoma_rotundatum_genome_assembly,_chromosome:_1	AUGUSTUS	intron	1987022	1987086	1	+	.	ID=g406.t1.intron8;Parent=g406.t1;
OU744336.1_Gymnosoma_rotundatum_genome_assembly,_chromosome:_1	AUGUSTUS	CDS	1987087	1987365	1	+	1	ID=g406.t1.CDS9;Parent=g406.t1;
OU744336.1_Gymnosoma_rotundatum_genome_assembly,_chromosome:_1	AUGUSTUS	exon	1987087	1987365	.	+	.	ID=g406.t1.exon9;Parent=g406.t1;
OU744336.1_Gymnosoma_rotundatum_genome_assembly,_chromosome:_1	AUGUSTUS	intron	1987366	1987441	1	+	.	ID=g406.t1.intron9;Parent=g406.t1;
OU744336.1_Gymnosoma_rotundatum_genome_assembly,_chromosome:_1	AUGUSTUS	CDS	1987442	1987799	1	+	1	ID=g406.t1.CDS10;Parent=g406.t1;
OU744336.1_Gymnosoma_rotundatum_genome_assembly,_chromosome:_1	AUGUSTUS	exon	1987442	1987799	.	+	.	ID=g406.t1.exon10;Parent=g406.t1;
OU744336.1_Gymnosoma_rotundatum_genome_assembly,_chromosome:_1	AUGUSTUS	stop_codon	1987797	1987799	.	+	0	ID=g406.t1.stop1;Parent=g406.t1;
OU744336.1_Gymnosoma_rotundatum_genome_assembly,_chromosome:_1	AUGUSTUS	gene	1993771	1996297	.	+	.	ID=g407;
OU744336.1_Gymnosoma_rotundatum_genome_assembly,_chromosome:_1	AUGUSTUS	mRNA	1993771	1996297	0.44	+	.	ID=g407.t1;Parent=g407;
OU744336.1_Gymnosoma_rotundatum_genome_assembly,_chromosome:_1	AUGUSTUS	start_codon	1993771	1993773	.	+	0	ID=g407.t1.start1;Parent=g407.t1;
OU744336.1_Gymnosoma_rotundatum_genome_assembly,_chromosome:_1	AUGUSTUS	CDS	1993771	1993777	0.82	+	0	ID=g407.t1.CDS1;Parent=g407.t1;
OU744336.1_Gymnosoma_rotundatum_genome_assembly,_chromosome:_1	AUGUSTUS	exon	1993771	1993777	.	+	.	ID=g407.t1.exon1;Parent=g407.t1;
OU744336.1_Gymnosoma_rotundatum_genome_assembly,_chromosome:_1	AUGUSTUS	intron	1993778	1993883	0.82	+	.	ID=g407.t1.intron1;Parent=g407.t1;
OU744336.1_Gymnosoma_rotundatum_genome_assembly,_chromosome:_1	AUGUSTUS	CDS	1993884	1994215	1	+	2	ID=g407.t1.CDS2;Parent=g407.t1;
OU744336.1_Gymnosoma_rotundatum_genome_assembly,_chromosome:_1	AUGUSTUS	exon	1993884	1994215	.	+	.	ID=g407.t1.exon2;Parent=g407.t1;
OU744336.1_Gymnosoma_rotundatum_genome_assembly,_chromosome:_1	AUGUSTUS	intron	1994216	1995922	1	+	.	ID=g407.t1.intron2;Parent=g407.t1;
OU744336.1_Gymnosoma_rotundatum_genome_assembly,_chromosome:_1	AUGUSTUS	CDS	1995923	1996297	0.54	+	0	ID=g407.t1.CDS3;Parent=g407.t1;
OU744336.1_Gymnosoma_rotundatum_genome_assembly,_chromosome:_1	AUGUSTUS	exon	1995923	1996297	.	+	.	ID=g407.t1.exon3;Parent=g407.t1;
OU744336.1_Gymnosoma_rotundatum_genome_assembly,_chromosome:_1	AUGUSTUS	stop_codon	1996295	1996297	.	+	0	ID=g407.t1.stop1;Parent=g407.t1;
OU744336.1_Gymnosoma_rotundatum_genome_assembly,_chromosome:_1	AUGUSTUS	gene	2014594	2019035	.	+	.	ID=g408;
OU744336.1_Gymnosoma_rotundatum_genome_assembly,_chromosome:_1	AUGUSTUS	mRNA	2014594	2019035	1	+	.	ID=g408.t1;Parent=g408;
OU744336.1_Gymnosoma_rotundatum_genome_assembly,_chromosome:_1	AUGUSTUS	start_codon	2014594	2014596	.	+	0	ID=g408.t1.start1;Parent=g408.t1;
OU744336.1_Gymnosoma_rotundatum_genome_assembly,_chromosome:_1	AUGUSTUS	CDS	2014594	2014831	1	+	0	ID=g408.t1.CDS1;Parent=g408.t1;
OU744336.1_Gymnosoma_rotundatum_genome_assembly,_chromosome:_1	AUGUSTUS	exon	2014594	2014831	.	+	.	ID=g408.t1.exon1;Parent=g408.t1;
OU744336.1_Gymnosoma_rotundatum_genome_assembly,_chromosome:_1	AUGUSTUS	intron	2014832	2015466	1	+	.	ID=g408.t1.intron1;Parent=g408.t1;
OU744336.1_Gymnosoma_rotundatum_genome_assembly,_chromosome:_1	AUGUSTUS	CDS	2015467	2016049	1	+	2	ID=g408.t1.CDS2;Parent=g408.t1;
OU744336.1_Gymnosoma_rotundatum_genome_assembly,_chromosome:_1	AUGUSTUS	exon	2015467	2016049	.	+	.	ID=g408.t1.exon2;Parent=g408.t1;
OU744336.1_Gymnosoma_rotundatum_genome_assembly,_chromosome:_1	AUGUSTUS	intron	2016050	2016147	1	+	.	ID=g408.t1.intron2;Parent=g408.t1;
OU744336.1_Gymnosoma_rotundatum_genome_assembly,_chromosome:_1	AUGUSTUS	CDS	2016148	2016295	1	+	1	ID=g408.t1.CDS3;Parent=g408.t1;
OU744336.1_Gymnosoma_rotundatum_genome_assembly,_chromosome:_1	AUGUSTUS	exon	2016148	2016295	.	+	.	ID=g408.t1.exon3;Parent=g408.t1;
OU744336.1_Gymnosoma_rotundatum_genome_assembly,_chromosome:_1	AUGUSTUS	intron	2016296	2016354	1	+	.	ID=g408.t1.intron3;Parent=g408.t1;
OU744336.1_Gymnosoma_rotundatum_genome_assembly,_chromosome:_1	AUGUSTUS	CDS	2016355	2016796	1	+	0	ID=g408.t1.CDS4;Parent=g408.t1;
OU744336.1_Gymnosoma_rotundatum_genome_assembly,_chromosome:_1	AUGUSTUS	exon	2016355	2016796	.	+	.	ID=g408.t1.exon4;Parent=g408.t1;
OU744336.1_Gymnosoma_rotundatum_genome_assembly,_chromosome:_1	AUGUSTUS	intron	2016797	2016858	1	+	.	ID=g408.t1.intron4;Parent=g408.t1;
OU744336.1_Gymnosoma_rotundatum_genome_assembly,_chromosome:_1	AUGUSTUS	CDS	2016859	2016956	1	+	2	ID=g408.t1.CDS5;Parent=g408.t1;
OU744336.1_Gymnosoma_rotundatum_genome_assembly,_chromosome:_1	AUGUSTUS	exon	2016859	2016956	.	+	.	ID=g408.t1.exon5;Parent=g408.t1;
OU744336.1_Gymnosoma_rotundatum_genome_assembly,_chromosome:_1	AUGUSTUS	intron	2016957	2017105	1	+	.	ID=g408.t1.intron5;Parent=g408.t1;
OU744336.1_Gymnosoma_rotundatum_genome_assembly,_chromosome:_1	AUGUSTUS	CDS	2017106	2017395	1	+	0	ID=g408.t1.CDS6;Parent=g408.t1;
OU744336.1_Gymnosoma_rotundatum_genome_assembly,_chromosome:_1	AUGUSTUS	exon	2017106	2017395	.	+	.	ID=g408.t1.exon6;Parent=g408.t1;
OU744336.1_Gymnosoma_rotundatum_genome_assembly,_chromosome:_1	AUGUSTUS	intron	2017396	2017450	1	+	.	ID=g408.t1.intron6;Parent=g408.t1;
OU744336.1_Gymnosoma_rotundatum_genome_assembly,_chromosome:_1	AUGUSTUS	CDS	2017451	2017594	1	+	1	ID=g408.t1.CDS7;Parent=g408.t1;
OU744336.1_Gymnosoma_rotundatum_genome_assembly,_chromosome:_1	AUGUSTUS	exon	2017451	2017594	.	+	.	ID=g408.t1.exon7;Parent=g408.t1;
OU744336.1_Gymnosoma_rotundatum_genome_assembly,_chromosome:_1	AUGUSTUS	intron	2017595	2017668	1	+	.	ID=g408.t1.intron7;Parent=g408.t1;
OU744336.1_Gymnosoma_rotundatum_genome_assembly,_chromosome:_1	AUGUSTUS	CDS	2017669	2017754	1	+	1	ID=g408.t1.CDS8;Parent=g408.t1;
OU744336.1_Gymnosoma_rotundatum_genome_assembly,_chromosome:_1	AUGUSTUS	exon	2017669	2017754	.	+	.	ID=g408.t1.exon8;Parent=g408.t1;
OU744336.1_Gymnosoma_rotundatum_genome_assembly,_chromosome:_1	AUGUSTUS	intron	2017755	2017813	1	+	.	ID=g408.t1.intron8;Parent=g408.t1;
OU744336.1_Gymnosoma_rotundatum_genome_assembly,_chromosome:_1	AUGUSTUS	CDS	2017814	2018219	1	+	2	ID=g408.t1.CDS9;Parent=g408.t1;
OU744336.1_Gymnosoma_rotundatum_genome_assembly,_chromosome:_1	AUGUSTUS	exon	2017814	2018219	.	+	.	ID=g408.t1.exon9;Parent=g408.t1;
OU744336.1_Gymnosoma_rotundatum_genome_assembly,_chromosome:_1	AUGUSTUS	intron	2018220	2018284	1	+	.	ID=g408.t1.intron9;Parent=g408.t1;
OU744336.1_Gymnosoma_rotundatum_genome_assembly,_chromosome:_1	AUGUSTUS	CDS	2018285	2018563	1	+	1	ID=g408.t1.CDS10;Parent=g408.t1;
OU744336.1_Gymnosoma_rotundatum_genome_assembly,_chromosome:_1	AUGUSTUS	exon	2018285	2018563	.	+	.	ID=g408.t1.exon10;Parent=g408.t1;
OU744336.1_Gymnosoma_rotundatum_genome_assembly,_chromosome:_1	AUGUSTUS	intron	2018564	2018626	1	+	.	ID=g408.t1.intron10;Parent=g408.t1;
OU744336.1_Gymnosoma_rotundatum_genome_assembly,_chromosome:_1	AUGUSTUS	CDS	2018627	2019035	1	+	1	ID=g408.t1.CDS11;Parent=g408.t1;
OU744336.1_Gymnosoma_rotundatum_genome_assembly,_chromosome:_1	AUGUSTUS	exon	2018627	2019035	.	+	.	ID=g408.t1.exon11;Parent=g408.t1;
OU744336.1_Gymnosoma_rotundatum_genome_assembly,_chromosome:_1	AUGUSTUS	stop_codon	2019033	2019035	.	+	0	ID=g408.t1.stop1;Parent=g408.t1;
OU744336.1_Gymnosoma_rotundatum_genome_assembly,_chromosome:_1	AUGUSTUS	gene	2037430	2052475	.	-	.	ID=g409;
OU744336.1_Gymnosoma_rotundatum_genome_assembly,_chromosome:_1	AUGUSTUS	mRNA	2037430	2052475	1	-	.	ID=g409.t1;Parent=g409;
OU744336.1_Gymnosoma_rotundatum_genome_assembly,_chromosome:_1	AUGUSTUS	stop_codon	2037430	2037432	.	-	0	ID=g409.t1.stop1;Parent=g409.t1;
OU744336.1_Gymnosoma_rotundatum_genome_assembly,_chromosome:_1	AUGUSTUS	CDS	2037430	2038380	1	-	0	ID=g409.t1.CDS1;Parent=g409.t1;
OU744336.1_Gymnosoma_rotundatum_genome_assembly,_chromosome:_1	AUGUSTUS	exon	2037430	2038380	.	-	.	ID=g409.t1.exon1;Parent=g409.t1;
OU744336.1_Gymnosoma_rotundatum_genome_assembly,_chromosome:_1	AUGUSTUS	intron	2038381	2038467	1	-	.	ID=g409.t1.intron1;Parent=g409.t1;
OU744336.1_Gymnosoma_rotundatum_genome_assembly,_chromosome:_1	AUGUSTUS	CDS	2038468	2038572	1	-	0	ID=g409.t1.CDS2;Parent=g409.t1;
OU744336.1_Gymnosoma_rotundatum_genome_assembly,_chromosome:_1	AUGUSTUS	exon	2038468	2038572	.	-	.	ID=g409.t1.exon2;Parent=g409.t1;
OU744336.1_Gymnosoma_rotundatum_genome_assembly,_chromosome:_1	AUGUSTUS	intron	2038573	2038916	1	-	.	ID=g409.t1.intron2;Parent=g409.t1;
OU744336.1_Gymnosoma_rotundatum_genome_assembly,_chromosome:_1	AUGUSTUS	CDS	2038917	2039131	1	-	2	ID=g409.t1.CDS3;Parent=g409.t1;
OU744336.1_Gymnosoma_rotundatum_genome_assembly,_chromosome:_1	AUGUSTUS	exon	2038917	2039131	.	-	.	ID=g409.t1.exon3;Parent=g409.t1;
OU744336.1_Gymnosoma_rotundatum_genome_assembly,_chromosome:_1	AUGUSTUS	intron	2039132	2044295	1	-	.	ID=g409.t1.intron3;Parent=g409.t1;
OU744336.1_Gymnosoma_rotundatum_genome_assembly,_chromosome:_1	AUGUSTUS	CDS	2044296	2044494	1	-	0	ID=g409.t1.CDS4;Parent=g409.t1;
OU744336.1_Gymnosoma_rotundatum_genome_assembly,_chromosome:_1	AUGUSTUS	exon	2044296	2044494	.	-	.	ID=g409.t1.exon4;Parent=g409.t1;
OU744336.1_Gymnosoma_rotundatum_genome_assembly,_chromosome:_1	AUGUSTUS	intron	2044495	2044861	1	-	.	ID=g409.t1.intron4;Parent=g409.t1;
OU744336.1_Gymnosoma_rotundatum_genome_assembly,_chromosome:_1	AUGUSTUS	CDS	2044862	2044994	1	-	1	ID=g409.t1.CDS5;Parent=g409.t1;
OU744336.1_Gymnosoma_rotundatum_genome_assembly,_chromosome:_1	AUGUSTUS	exon	2044862	2044994	.	-	.	ID=g409.t1.exon5;Parent=g409.t1;
OU744336.1_Gymnosoma_rotundatum_genome_assembly,_chromosome:_1	AUGUSTUS	intron	2044995	2046266	1	-	.	ID=g409.t1.intron5;Parent=g409.t1;
OU744336.1_Gymnosoma_rotundatum_genome_assembly,_chromosome:_1	AUGUSTUS	CDS	2046267	2046432	1	-	2	ID=g409.t1.CDS6;Parent=g409.t1;
OU744336.1_Gymnosoma_rotundatum_genome_assembly,_chromosome:_1	AUGUSTUS	exon	2046267	2046432	.	-	.	ID=g409.t1.exon6;Parent=g409.t1;
OU744336.1_Gymnosoma_rotundatum_genome_assembly,_chromosome:_1	AUGUSTUS	intron	2046433	2051967	1	-	.	ID=g409.t1.intron6;Parent=g409.t1;
OU744336.1_Gymnosoma_rotundatum_genome_assembly,_chromosome:_1	AUGUSTUS	CDS	2051968	2052475	1	-	0	ID=g409.t1.CDS7;Parent=g409.t1;
OU744336.1_Gymnosoma_rotundatum_genome_assembly,_chromosome:_1	AUGUSTUS	exon	2051968	2052475	.	-	.	ID=g409.t1.exon7;Parent=g409.t1;
OU744336.1_Gymnosoma_rotundatum_genome_assembly,_chromosome:_1	AUGUSTUS	start_codon	2052473	2052475	.	-	0	ID=g409.t1.start1;Parent=g409.t1;
OU744336.1_Gymnosoma_rotundatum_genome_assembly,_chromosome:_1	AUGUSTUS	gene	2067694	2068065	.	+	.	ID=g410;
OU744336.1_Gymnosoma_rotundatum_genome_assembly,_chromosome:_1	AUGUSTUS	mRNA	2067694	2068065	0.77	+	.	ID=g410.t1;Parent=g410;
OU744336.1_Gymnosoma_rotundatum_genome_assembly,_chromosome:_1	AUGUSTUS	start_codon	2067694	2067696	.	+	0	ID=g410.t1.start1;Parent=g410.t1;
OU744336.1_Gymnosoma_rotundatum_genome_assembly,_chromosome:_1	AUGUSTUS	CDS	2067694	2068065	0.77	+	0	ID=g410.t1.CDS1;Parent=g410.t1;
OU744336.1_Gymnosoma_rotundatum_genome_assembly,_chromosome:_1	AUGUSTUS	exon	2067694	2068065	.	+	.	ID=g410.t1.exon1;Parent=g410.t1;
OU744336.1_Gymnosoma_rotundatum_genome_assembly,_chromosome:_1	AUGUSTUS	stop_codon	2068063	2068065	.	+	0	ID=g410.t1.stop1;Parent=g410.t1;
OU744336.1_Gymnosoma_rotundatum_genome_assembly,_chromosome:_1	AUGUSTUS	gene	2132132	2137011	.	+	.	ID=g411;
OU744336.1_Gymnosoma_rotundatum_genome_assembly,_chromosome:_1	AUGUSTUS	mRNA	2132132	2137011	0.34	+	.	ID=g411.t1;Parent=g411;
OU744336.1_Gymnosoma_rotundatum_genome_assembly,_chromosome:_1	AUGUSTUS	start_codon	2132132	2132134	.	+	0	ID=g411.t1.start1;Parent=g411.t1;
OU744336.1_Gymnosoma_rotundatum_genome_assembly,_chromosome:_1	AUGUSTUS	CDS	2132132	2132767	0.43	+	0	ID=g411.t1.CDS1;Parent=g411.t1;
OU744336.1_Gymnosoma_rotundatum_genome_assembly,_chromosome:_1	AUGUSTUS	exon	2132132	2132767	.	+	.	ID=g411.t1.exon1;Parent=g411.t1;
OU744336.1_Gymnosoma_rotundatum_genome_assembly,_chromosome:_1	AUGUSTUS	intron	2132768	2133235	0.41	+	.	ID=g411.t1.intron1;Parent=g411.t1;
OU744336.1_Gymnosoma_rotundatum_genome_assembly,_chromosome:_1	AUGUSTUS	CDS	2133236	2133490	0.97	+	0	ID=g411.t1.CDS2;Parent=g411.t1;
OU744336.1_Gymnosoma_rotundatum_genome_assembly,_chromosome:_1	AUGUSTUS	exon	2133236	2133490	.	+	.	ID=g411.t1.exon2;Parent=g411.t1;
OU744336.1_Gymnosoma_rotundatum_genome_assembly,_chromosome:_1	AUGUSTUS	intron	2133491	2133609	1	+	.	ID=g411.t1.intron2;Parent=g411.t1;
OU744336.1_Gymnosoma_rotundatum_genome_assembly,_chromosome:_1	AUGUSTUS	CDS	2133610	2134410	0.99	+	0	ID=g411.t1.CDS3;Parent=g411.t1;
OU744336.1_Gymnosoma_rotundatum_genome_assembly,_chromosome:_1	AUGUSTUS	exon	2133610	2134410	.	+	.	ID=g411.t1.exon3;Parent=g411.t1;
OU744336.1_Gymnosoma_rotundatum_genome_assembly,_chromosome:_1	AUGUSTUS	intron	2134411	2136912	0.71	+	.	ID=g411.t1.intron3;Parent=g411.t1;
OU744336.1_Gymnosoma_rotundatum_genome_assembly,_chromosome:_1	AUGUSTUS	CDS	2136913	2137011	0.71	+	0	ID=g411.t1.CDS4;Parent=g411.t1;
OU744336.1_Gymnosoma_rotundatum_genome_assembly,_chromosome:_1	AUGUSTUS	exon	2136913	2137011	.	+	.	ID=g411.t1.exon4;Parent=g411.t1;
OU744336.1_Gymnosoma_rotundatum_genome_assembly,_chromosome:_1	AUGUSTUS	stop_codon	2137009	2137011	.	+	0	ID=g411.t1.stop1;Parent=g411.t1;
OU744336.1_Gymnosoma_rotundatum_genome_assembly,_chromosome:_1	AUGUSTUS	gene	2225028	2225786	.	-	.	ID=g412;
OU744336.1_Gymnosoma_rotundatum_genome_assembly,_chromosome:_1	AUGUSTUS	mRNA	2225028	2225786	1	-	.	ID=g412.t1;Parent=g412;
OU744336.1_Gymnosoma_rotundatum_genome_assembly,_chromosome:_1	AUGUSTUS	stop_codon	2225028	2225030	.	-	0	ID=g412.t1.stop1;Parent=g412.t1;
OU744336.1_Gymnosoma_rotundatum_genome_assembly,_chromosome:_1	AUGUSTUS	CDS	2225028	2225786	1	-	0	ID=g412.t1.CDS1;Parent=g412.t1;
OU744336.1_Gymnosoma_rotundatum_genome_assembly,_chromosome:_1	AUGUSTUS	exon	2225028	2225786	.	-	.	ID=g412.t1.exon1;Parent=g412.t1;
OU744336.1_Gymnosoma_rotundatum_genome_assembly,_chromosome:_1	AUGUSTUS	start_codon	2225784	2225786	.	-	0	ID=g412.t1.start1;Parent=g412.t1;
OU744336.1_Gymnosoma_rotundatum_genome_assembly,_chromosome:_1	AUGUSTUS	gene	2232945	2233972	.	-	.	ID=g413;
OU744336.1_Gymnosoma_rotundatum_genome_assembly,_chromosome:_1	AUGUSTUS	mRNA	2232945	2233972	1	-	.	ID=g413.t1;Parent=g413;
OU744336.1_Gymnosoma_rotundatum_genome_assembly,_chromosome:_1	AUGUSTUS	stop_codon	2232945	2232947	.	-	0	ID=g413.t1.stop1;Parent=g413.t1;
OU744336.1_Gymnosoma_rotundatum_genome_assembly,_chromosome:_1	AUGUSTUS	CDS	2232945	2233601	1	-	0	ID=g413.t1.CDS1;Parent=g413.t1;
OU744336.1_Gymnosoma_rotundatum_genome_assembly,_chromosome:_1	AUGUSTUS	exon	2232945	2233601	.	-	.	ID=g413.t1.exon1;Parent=g413.t1;
OU744336.1_Gymnosoma_rotundatum_genome_assembly,_chromosome:_1	AUGUSTUS	intron	2233602	2233648	1	-	.	ID=g413.t1.intron1;Parent=g413.t1;
OU744336.1_Gymnosoma_rotundatum_genome_assembly,_chromosome:_1	AUGUSTUS	CDS	2233649	2233972	1	-	0	ID=g413.t1.CDS2;Parent=g413.t1;
OU744336.1_Gymnosoma_rotundatum_genome_assembly,_chromosome:_1	AUGUSTUS	exon	2233649	2233972	.	-	.	ID=g413.t1.exon2;Parent=g413.t1;
OU744336.1_Gymnosoma_rotundatum_genome_assembly,_chromosome:_1	AUGUSTUS	start_codon	2233970	2233972	.	-	0	ID=g413.t1.start1;Parent=g413.t1;
OU744336.1_Gymnosoma_rotundatum_genome_assembly,_chromosome:_1	AUGUSTUS	gene	2241996	2244991	.	+	.	ID=g414;
OU744336.1_Gymnosoma_rotundatum_genome_assembly,_chromosome:_1	AUGUSTUS	mRNA	2241996	2244991	1	+	.	ID=g414.t1;Parent=g414;
OU744336.1_Gymnosoma_rotundatum_genome_assembly,_chromosome:_1	AUGUSTUS	start_codon	2241996	2241998	.	+	0	ID=g414.t1.start1;Parent=g414.t1;
OU744336.1_Gymnosoma_rotundatum_genome_assembly,_chromosome:_1	AUGUSTUS	CDS	2241996	2242411	1	+	0	ID=g414.t1.CDS1;Parent=g414.t1;
OU744336.1_Gymnosoma_rotundatum_genome_assembly,_chromosome:_1	AUGUSTUS	exon	2241996	2242411	.	+	.	ID=g414.t1.exon1;Parent=g414.t1;
OU744336.1_Gymnosoma_rotundatum_genome_assembly,_chromosome:_1	AUGUSTUS	intron	2242412	2242483	1	+	.	ID=g414.t1.intron1;Parent=g414.t1;
OU744336.1_Gymnosoma_rotundatum_genome_assembly,_chromosome:_1	AUGUSTUS	CDS	2242484	2242616	1	+	1	ID=g414.t1.CDS2;Parent=g414.t1;
OU744336.1_Gymnosoma_rotundatum_genome_assembly,_chromosome:_1	AUGUSTUS	exon	2242484	2242616	.	+	.	ID=g414.t1.exon2;Parent=g414.t1;
OU744336.1_Gymnosoma_rotundatum_genome_assembly,_chromosome:_1	AUGUSTUS	intron	2242617	2244670	1	+	.	ID=g414.t1.intron2;Parent=g414.t1;
OU744336.1_Gymnosoma_rotundatum_genome_assembly,_chromosome:_1	AUGUSTUS	CDS	2244671	2244991	1	+	0	ID=g414.t1.CDS3;Parent=g414.t1;
OU744336.1_Gymnosoma_rotundatum_genome_assembly,_chromosome:_1	AUGUSTUS	exon	2244671	2244991	.	+	.	ID=g414.t1.exon3;Parent=g414.t1;
OU744336.1_Gymnosoma_rotundatum_genome_assembly,_chromosome:_1	AUGUSTUS	stop_codon	2244989	2244991	.	+	0	ID=g414.t1.stop1;Parent=g414.t1;
OU744336.1_Gymnosoma_rotundatum_genome_assembly,_chromosome:_1	AUGUSTUS	gene	2251087	2253264	.	+	.	ID=g415;
OU744336.1_Gymnosoma_rotundatum_genome_assembly,_chromosome:_1	AUGUSTUS	mRNA	2251087	2253264	1	+	.	ID=g415.t1;Parent=g415;
OU744336.1_Gymnosoma_rotundatum_genome_assembly,_chromosome:_1	AUGUSTUS	start_codon	2251087	2251089	.	+	0	ID=g415.t1.start1;Parent=g415.t1;
OU744336.1_Gymnosoma_rotundatum_genome_assembly,_chromosome:_1	AUGUSTUS	CDS	2251087	2251252	1	+	0	ID=g415.t1.CDS1;Parent=g415.t1;
OU744336.1_Gymnosoma_rotundatum_genome_assembly,_chromosome:_1	AUGUSTUS	exon	2251087	2251252	.	+	.	ID=g415.t1.exon1;Parent=g415.t1;
OU744336.1_Gymnosoma_rotundatum_genome_assembly,_chromosome:_1	AUGUSTUS	intron	2251253	2251348	1	+	.	ID=g415.t1.intron1;Parent=g415.t1;
OU744336.1_Gymnosoma_rotundatum_genome_assembly,_chromosome:_1	AUGUSTUS	CDS	2251349	2251586	1	+	2	ID=g415.t1.CDS2;Parent=g415.t1;
OU744336.1_Gymnosoma_rotundatum_genome_assembly,_chromosome:_1	AUGUSTUS	exon	2251349	2251586	.	+	.	ID=g415.t1.exon2;Parent=g415.t1;
OU744336.1_Gymnosoma_rotundatum_genome_assembly,_chromosome:_1	AUGUSTUS	intron	2251587	2252758	1	+	.	ID=g415.t1.intron2;Parent=g415.t1;
OU744336.1_Gymnosoma_rotundatum_genome_assembly,_chromosome:_1	AUGUSTUS	CDS	2252759	2252891	1	+	1	ID=g415.t1.CDS3;Parent=g415.t1;
OU744336.1_Gymnosoma_rotundatum_genome_assembly,_chromosome:_1	AUGUSTUS	exon	2252759	2252891	.	+	.	ID=g415.t1.exon3;Parent=g415.t1;
OU744336.1_Gymnosoma_rotundatum_genome_assembly,_chromosome:_1	AUGUSTUS	intron	2252892	2252940	1	+	.	ID=g415.t1.intron3;Parent=g415.t1;
OU744336.1_Gymnosoma_rotundatum_genome_assembly,_chromosome:_1	AUGUSTUS	CDS	2252941	2253264	1	+	0	ID=g415.t1.CDS4;Parent=g415.t1;
OU744336.1_Gymnosoma_rotundatum_genome_assembly,_chromosome:_1	AUGUSTUS	exon	2252941	2253264	.	+	.	ID=g415.t1.exon4;Parent=g415.t1;
OU744336.1_Gymnosoma_rotundatum_genome_assembly,_chromosome:_1	AUGUSTUS	stop_codon	2253262	2253264	.	+	0	ID=g415.t1.stop1;Parent=g415.t1;
OU744336.1_Gymnosoma_rotundatum_genome_assembly,_chromosome:_1	AUGUSTUS	gene	2258622	2262816	.	-	.	ID=g416;
OU744336.1_Gymnosoma_rotundatum_genome_assembly,_chromosome:_1	AUGUSTUS	mRNA	2258622	2262816	1	-	.	ID=g416.t1;Parent=g416;
OU744336.1_Gymnosoma_rotundatum_genome_assembly,_chromosome:_1	AUGUSTUS	stop_codon	2258622	2258624	.	-	0	ID=g416.t1.stop1;Parent=g416.t1;
OU744336.1_Gymnosoma_rotundatum_genome_assembly,_chromosome:_1	AUGUSTUS	CDS	2258622	2260672	1	-	2	ID=g416.t1.CDS1;Parent=g416.t1;
OU744336.1_Gymnosoma_rotundatum_genome_assembly,_chromosome:_1	AUGUSTUS	exon	2258622	2260672	.	-	.	ID=g416.t1.exon1;Parent=g416.t1;
OU744336.1_Gymnosoma_rotundatum_genome_assembly,_chromosome:_1	AUGUSTUS	intron	2260673	2262530	1	-	.	ID=g416.t1.intron1;Parent=g416.t1;
OU744336.1_Gymnosoma_rotundatum_genome_assembly,_chromosome:_1	AUGUSTUS	CDS	2262531	2262816	1	-	0	ID=g416.t1.CDS2;Parent=g416.t1;
OU744336.1_Gymnosoma_rotundatum_genome_assembly,_chromosome:_1	AUGUSTUS	exon	2262531	2262816	.	-	.	ID=g416.t1.exon2;Parent=g416.t1;
OU744336.1_Gymnosoma_rotundatum_genome_assembly,_chromosome:_1	AUGUSTUS	start_codon	2262814	2262816	.	-	0	ID=g416.t1.start1;Parent=g416.t1;
OU744336.1_Gymnosoma_rotundatum_genome_assembly,_chromosome:_1	AUGUSTUS	gene	2292343	2292754	.	-	.	ID=g417;
OU744336.1_Gymnosoma_rotundatum_genome_assembly,_chromosome:_1	AUGUSTUS	mRNA	2292343	2292754	0.6	-	.	ID=g417.t1;Parent=g417;
OU744336.1_Gymnosoma_rotundatum_genome_assembly,_chromosome:_1	AUGUSTUS	stop_codon	2292343	2292345	.	-	0	ID=g417.t1.stop1;Parent=g417.t1;
OU744336.1_Gymnosoma_rotundatum_genome_assembly,_chromosome:_1	AUGUSTUS	CDS	2292343	2292564	1	-	0	ID=g417.t1.CDS1;Parent=g417.t1;
OU744336.1_Gymnosoma_rotundatum_genome_assembly,_chromosome:_1	AUGUSTUS	exon	2292343	2292564	.	-	.	ID=g417.t1.exon1;Parent=g417.t1;
OU744336.1_Gymnosoma_rotundatum_genome_assembly,_chromosome:_1	AUGUSTUS	intron	2292565	2292637	0.97	-	.	ID=g417.t1.intron1;Parent=g417.t1;
OU744336.1_Gymnosoma_rotundatum_genome_assembly,_chromosome:_1	AUGUSTUS	CDS	2292638	2292754	0.6	-	0	ID=g417.t1.CDS2;Parent=g417.t1;
OU744336.1_Gymnosoma_rotundatum_genome_assembly,_chromosome:_1	AUGUSTUS	exon	2292638	2292754	.	-	.	ID=g417.t1.exon2;Parent=g417.t1;
OU744336.1_Gymnosoma_rotundatum_genome_assembly,_chromosome:_1	AUGUSTUS	start_codon	2292752	2292754	.	-	0	ID=g417.t1.start1;Parent=g417.t1;
OU744336.1_Gymnosoma_rotundatum_genome_assembly,_chromosome:_1	AUGUSTUS	gene	2357450	2359231	.	+	.	ID=g418;
OU744336.1_Gymnosoma_rotundatum_genome_assembly,_chromosome:_1	AUGUSTUS	mRNA	2357450	2359231	1	+	.	ID=g418.t1;Parent=g418;
OU744336.1_Gymnosoma_rotundatum_genome_assembly,_chromosome:_1	AUGUSTUS	start_codon	2357450	2357452	.	+	0	ID=g418.t1.start1;Parent=g418.t1;
OU744336.1_Gymnosoma_rotundatum_genome_assembly,_chromosome:_1	AUGUSTUS	CDS	2357450	2359231	1	+	0	ID=g418.t1.CDS1;Parent=g418.t1;
OU744336.1_Gymnosoma_rotundatum_genome_assembly,_chromosome:_1	AUGUSTUS	exon	2357450	2359231	.	+	.	ID=g418.t1.exon1;Parent=g418.t1;
OU744336.1_Gymnosoma_rotundatum_genome_assembly,_chromosome:_1	AUGUSTUS	stop_codon	2359229	2359231	.	+	0	ID=g418.t1.stop1;Parent=g418.t1;
OU744336.1_Gymnosoma_rotundatum_genome_assembly,_chromosome:_1	AUGUSTUS	gene	2397542	2398447	.	-	.	ID=g419;
OU744336.1_Gymnosoma_rotundatum_genome_assembly,_chromosome:_1	AUGUSTUS	mRNA	2397542	2398447	0.55	-	.	ID=g419.t1;Parent=g419;
OU744336.1_Gymnosoma_rotundatum_genome_assembly,_chromosome:_1	AUGUSTUS	stop_codon	2397542	2397544	.	-	0	ID=g419.t1.stop1;Parent=g419.t1;
OU744336.1_Gymnosoma_rotundatum_genome_assembly,_chromosome:_1	AUGUSTUS	CDS	2397542	2398067	0.96	-	1	ID=g419.t1.CDS1;Parent=g419.t1;
OU744336.1_Gymnosoma_rotundatum_genome_assembly,_chromosome:_1	AUGUSTUS	exon	2397542	2398067	.	-	.	ID=g419.t1.exon1;Parent=g419.t1;
OU744336.1_Gymnosoma_rotundatum_genome_assembly,_chromosome:_1	AUGUSTUS	intron	2398068	2398343	0.56	-	.	ID=g419.t1.intron1;Parent=g419.t1;
OU744336.1_Gymnosoma_rotundatum_genome_assembly,_chromosome:_1	AUGUSTUS	CDS	2398344	2398447	0.55	-	0	ID=g419.t1.CDS2;Parent=g419.t1;
OU744336.1_Gymnosoma_rotundatum_genome_assembly,_chromosome:_1	AUGUSTUS	exon	2398344	2398447	.	-	.	ID=g419.t1.exon2;Parent=g419.t1;
OU744336.1_Gymnosoma_rotundatum_genome_assembly,_chromosome:_1	AUGUSTUS	start_codon	2398445	2398447	.	-	0	ID=g419.t1.start1;Parent=g419.t1;
OU744336.1_Gymnosoma_rotundatum_genome_assembly,_chromosome:_1	AUGUSTUS	gene	2398702	2401743	.	-	.	ID=g420;
OU744336.1_Gymnosoma_rotundatum_genome_assembly,_chromosome:_1	AUGUSTUS	mRNA	2398702	2401743	1	-	.	ID=g420.t1;Parent=g420;
OU744336.1_Gymnosoma_rotundatum_genome_assembly,_chromosome:_1	AUGUSTUS	stop_codon	2398702	2398704	.	-	0	ID=g420.t1.stop1;Parent=g420.t1;
OU744336.1_Gymnosoma_rotundatum_genome_assembly,_chromosome:_1	AUGUSTUS	CDS	2398702	2398745	1	-	2	ID=g420.t1.CDS1;Parent=g420.t1;
OU744336.1_Gymnosoma_rotundatum_genome_assembly,_chromosome:_1	AUGUSTUS	exon	2398702	2398745	.	-	.	ID=g420.t1.exon1;Parent=g420.t1;
OU744336.1_Gymnosoma_rotundatum_genome_assembly,_chromosome:_1	AUGUSTUS	intron	2398746	2398800	1	-	.	ID=g420.t1.intron1;Parent=g420.t1;
OU744336.1_Gymnosoma_rotundatum_genome_assembly,_chromosome:_1	AUGUSTUS	CDS	2398801	2399847	1	-	2	ID=g420.t1.CDS2;Parent=g420.t1;
OU744336.1_Gymnosoma_rotundatum_genome_assembly,_chromosome:_1	AUGUSTUS	exon	2398801	2399847	.	-	.	ID=g420.t1.exon2;Parent=g420.t1;
OU744336.1_Gymnosoma_rotundatum_genome_assembly,_chromosome:_1	AUGUSTUS	intron	2399848	2400043	1	-	.	ID=g420.t1.intron2;Parent=g420.t1;
OU744336.1_Gymnosoma_rotundatum_genome_assembly,_chromosome:_1	AUGUSTUS	CDS	2400044	2400355	1	-	2	ID=g420.t1.CDS3;Parent=g420.t1;
OU744336.1_Gymnosoma_rotundatum_genome_assembly,_chromosome:_1	AUGUSTUS	exon	2400044	2400355	.	-	.	ID=g420.t1.exon3;Parent=g420.t1;
OU744336.1_Gymnosoma_rotundatum_genome_assembly,_chromosome:_1	AUGUSTUS	intron	2400356	2400422	1	-	.	ID=g420.t1.intron3;Parent=g420.t1;
OU744336.1_Gymnosoma_rotundatum_genome_assembly,_chromosome:_1	AUGUSTUS	CDS	2400423	2400588	1	-	0	ID=g420.t1.CDS4;Parent=g420.t1;
OU744336.1_Gymnosoma_rotundatum_genome_assembly,_chromosome:_1	AUGUSTUS	exon	2400423	2400588	.	-	.	ID=g420.t1.exon4;Parent=g420.t1;
OU744336.1_Gymnosoma_rotundatum_genome_assembly,_chromosome:_1	AUGUSTUS	intron	2400589	2400637	1	-	.	ID=g420.t1.intron4;Parent=g420.t1;
OU744336.1_Gymnosoma_rotundatum_genome_assembly,_chromosome:_1	AUGUSTUS	CDS	2400638	2400804	1	-	2	ID=g420.t1.CDS5;Parent=g420.t1;
OU744336.1_Gymnosoma_rotundatum_genome_assembly,_chromosome:_1	AUGUSTUS	exon	2400638	2400804	.	-	.	ID=g420.t1.exon5;Parent=g420.t1;
OU744336.1_Gymnosoma_rotundatum_genome_assembly,_chromosome:_1	AUGUSTUS	intron	2400805	2400861	1	-	.	ID=g420.t1.intron5;Parent=g420.t1;
OU744336.1_Gymnosoma_rotundatum_genome_assembly,_chromosome:_1	AUGUSTUS	CDS	2400862	2401000	1	-	0	ID=g420.t1.CDS6;Parent=g420.t1;
OU744336.1_Gymnosoma_rotundatum_genome_assembly,_chromosome:_1	AUGUSTUS	exon	2400862	2401000	.	-	.	ID=g420.t1.exon6;Parent=g420.t1;
OU744336.1_Gymnosoma_rotundatum_genome_assembly,_chromosome:_1	AUGUSTUS	intron	2401001	2401062	1	-	.	ID=g420.t1.intron6;Parent=g420.t1;
OU744336.1_Gymnosoma_rotundatum_genome_assembly,_chromosome:_1	AUGUSTUS	CDS	2401063	2401398	1	-	0	ID=g420.t1.CDS7;Parent=g420.t1;
OU744336.1_Gymnosoma_rotundatum_genome_assembly,_chromosome:_1	AUGUSTUS	exon	2401063	2401398	.	-	.	ID=g420.t1.exon7;Parent=g420.t1;
OU744336.1_Gymnosoma_rotundatum_genome_assembly,_chromosome:_1	AUGUSTUS	intron	2401399	2401482	1	-	.	ID=g420.t1.intron7;Parent=g420.t1;
OU744336.1_Gymnosoma_rotundatum_genome_assembly,_chromosome:_1	AUGUSTUS	CDS	2401483	2401743	1	-	0	ID=g420.t1.CDS8;Parent=g420.t1;
OU744336.1_Gymnosoma_rotundatum_genome_assembly,_chromosome:_1	AUGUSTUS	exon	2401483	2401743	.	-	.	ID=g420.t1.exon8;Parent=g420.t1;
OU744336.1_Gymnosoma_rotundatum_genome_assembly,_chromosome:_1	AUGUSTUS	start_codon	2401741	2401743	.	-	0	ID=g420.t1.start1;Parent=g420.t1;
OU744336.1_Gymnosoma_rotundatum_genome_assembly,_chromosome:_1	AUGUSTUS	gene	2411699	2488043	.	+	.	ID=g421;
OU744336.1_Gymnosoma_rotundatum_genome_assembly,_chromosome:_1	AUGUSTUS	mRNA	2411699	2488043	0.87	+	.	ID=g421.t1;Parent=g421;
OU744336.1_Gymnosoma_rotundatum_genome_assembly,_chromosome:_1	AUGUSTUS	start_codon	2411699	2411701	.	+	0	ID=g421.t1.start1;Parent=g421.t1;
OU744336.1_Gymnosoma_rotundatum_genome_assembly,_chromosome:_1	AUGUSTUS	CDS	2411699	2411724	0.87	+	0	ID=g421.t1.CDS1;Parent=g421.t1;
OU744336.1_Gymnosoma_rotundatum_genome_assembly,_chromosome:_1	AUGUSTUS	exon	2411699	2411724	.	+	.	ID=g421.t1.exon1;Parent=g421.t1;
OU744336.1_Gymnosoma_rotundatum_genome_assembly,_chromosome:_1	AUGUSTUS	intron	2411725	2414578	0.87	+	.	ID=g421.t1.intron1;Parent=g421.t1;
OU744336.1_Gymnosoma_rotundatum_genome_assembly,_chromosome:_1	AUGUSTUS	CDS	2414579	2414700	1	+	1	ID=g421.t1.CDS2;Parent=g421.t1;
OU744336.1_Gymnosoma_rotundatum_genome_assembly,_chromosome:_1	AUGUSTUS	exon	2414579	2414700	.	+	.	ID=g421.t1.exon2;Parent=g421.t1;
OU744336.1_Gymnosoma_rotundatum_genome_assembly,_chromosome:_1	AUGUSTUS	intron	2414701	2456487	1	+	.	ID=g421.t1.intron2;Parent=g421.t1;
OU744336.1_Gymnosoma_rotundatum_genome_assembly,_chromosome:_1	AUGUSTUS	CDS	2456488	2456864	1	+	2	ID=g421.t1.CDS3;Parent=g421.t1;
OU744336.1_Gymnosoma_rotundatum_genome_assembly,_chromosome:_1	AUGUSTUS	exon	2456488	2456864	.	+	.	ID=g421.t1.exon3;Parent=g421.t1;
OU744336.1_Gymnosoma_rotundatum_genome_assembly,_chromosome:_1	AUGUSTUS	intron	2456865	2463141	1	+	.	ID=g421.t1.intron3;Parent=g421.t1;
OU744336.1_Gymnosoma_rotundatum_genome_assembly,_chromosome:_1	AUGUSTUS	CDS	2463142	2464177	1	+	0	ID=g421.t1.CDS4;Parent=g421.t1;
OU744336.1_Gymnosoma_rotundatum_genome_assembly,_chromosome:_1	AUGUSTUS	exon	2463142	2464177	.	+	.	ID=g421.t1.exon4;Parent=g421.t1;
OU744336.1_Gymnosoma_rotundatum_genome_assembly,_chromosome:_1	AUGUSTUS	intron	2464178	2464810	1	+	.	ID=g421.t1.intron4;Parent=g421.t1;
OU744336.1_Gymnosoma_rotundatum_genome_assembly,_chromosome:_1	AUGUSTUS	CDS	2464811	2464951	1	+	2	ID=g421.t1.CDS5;Parent=g421.t1;
OU744336.1_Gymnosoma_rotundatum_genome_assembly,_chromosome:_1	AUGUSTUS	exon	2464811	2464951	.	+	.	ID=g421.t1.exon5;Parent=g421.t1;
OU744336.1_Gymnosoma_rotundatum_genome_assembly,_chromosome:_1	AUGUSTUS	intron	2464952	2467621	1	+	.	ID=g421.t1.intron5;Parent=g421.t1;
OU744336.1_Gymnosoma_rotundatum_genome_assembly,_chromosome:_1	AUGUSTUS	CDS	2467622	2467746	1	+	2	ID=g421.t1.CDS6;Parent=g421.t1;
OU744336.1_Gymnosoma_rotundatum_genome_assembly,_chromosome:_1	AUGUSTUS	exon	2467622	2467746	.	+	.	ID=g421.t1.exon6;Parent=g421.t1;
OU744336.1_Gymnosoma_rotundatum_genome_assembly,_chromosome:_1	AUGUSTUS	intron	2467747	2481611	1	+	.	ID=g421.t1.intron6;Parent=g421.t1;
OU744336.1_Gymnosoma_rotundatum_genome_assembly,_chromosome:_1	AUGUSTUS	CDS	2481612	2481740	1	+	0	ID=g421.t1.CDS7;Parent=g421.t1;
OU744336.1_Gymnosoma_rotundatum_genome_assembly,_chromosome:_1	AUGUSTUS	exon	2481612	2481740	.	+	.	ID=g421.t1.exon7;Parent=g421.t1;
OU744336.1_Gymnosoma_rotundatum_genome_assembly,_chromosome:_1	AUGUSTUS	intron	2481741	2483880	1	+	.	ID=g421.t1.intron7;Parent=g421.t1;
OU744336.1_Gymnosoma_rotundatum_genome_assembly,_chromosome:_1	AUGUSTUS	CDS	2483881	2484599	1	+	0	ID=g421.t1.CDS8;Parent=g421.t1;
OU744336.1_Gymnosoma_rotundatum_genome_assembly,_chromosome:_1	AUGUSTUS	exon	2483881	2484599	.	+	.	ID=g421.t1.exon8;Parent=g421.t1;
OU744336.1_Gymnosoma_rotundatum_genome_assembly,_chromosome:_1	AUGUSTUS	intron	2484600	2484993	1	+	.	ID=g421.t1.intron8;Parent=g421.t1;
OU744336.1_Gymnosoma_rotundatum_genome_assembly,_chromosome:_1	AUGUSTUS	CDS	2484994	2485159	1	+	1	ID=g421.t1.CDS9;Parent=g421.t1;
OU744336.1_Gymnosoma_rotundatum_genome_assembly,_chromosome:_1	AUGUSTUS	exon	2484994	2485159	.	+	.	ID=g421.t1.exon9;Parent=g421.t1;
OU744336.1_Gymnosoma_rotundatum_genome_assembly,_chromosome:_1	AUGUSTUS	intron	2485160	2485895	1	+	.	ID=g421.t1.intron9;Parent=g421.t1;
OU744336.1_Gymnosoma_rotundatum_genome_assembly,_chromosome:_1	AUGUSTUS	CDS	2485896	2488043	1	+	0	ID=g421.t1.CDS10;Parent=g421.t1;
OU744336.1_Gymnosoma_rotundatum_genome_assembly,_chromosome:_1	AUGUSTUS	exon	2485896	2488043	.	+	.	ID=g421.t1.exon10;Parent=g421.t1;
OU744336.1_Gymnosoma_rotundatum_genome_assembly,_chromosome:_1	AUGUSTUS	stop_codon	2488041	2488043	.	+	0	ID=g421.t1.stop1;Parent=g421.t1;
OU744336.1_Gymnosoma_rotundatum_genome_assembly,_chromosome:_1	AUGUSTUS	gene	2541311	2542383	.	+	.	ID=g422;
OU744336.1_Gymnosoma_rotundatum_genome_assembly,_chromosome:_1	AUGUSTUS	mRNA	2541311	2542383	1	+	.	ID=g422.t1;Parent=g422;
OU744336.1_Gymnosoma_rotundatum_genome_assembly,_chromosome:_1	AUGUSTUS	start_codon	2541311	2541313	.	+	0	ID=g422.t1.start1;Parent=g422.t1;
OU744336.1_Gymnosoma_rotundatum_genome_assembly,_chromosome:_1	AUGUSTUS	CDS	2541311	2541379	1	+	0	ID=g422.t1.CDS1;Parent=g422.t1;
OU744336.1_Gymnosoma_rotundatum_genome_assembly,_chromosome:_1	AUGUSTUS	exon	2541311	2541379	.	+	.	ID=g422.t1.exon1;Parent=g422.t1;
OU744336.1_Gymnosoma_rotundatum_genome_assembly,_chromosome:_1	AUGUSTUS	intron	2541380	2541456	1	+	.	ID=g422.t1.intron1;Parent=g422.t1;
OU744336.1_Gymnosoma_rotundatum_genome_assembly,_chromosome:_1	AUGUSTUS	CDS	2541457	2541527	1	+	0	ID=g422.t1.CDS2;Parent=g422.t1;
OU744336.1_Gymnosoma_rotundatum_genome_assembly,_chromosome:_1	AUGUSTUS	exon	2541457	2541527	.	+	.	ID=g422.t1.exon2;Parent=g422.t1;
OU744336.1_Gymnosoma_rotundatum_genome_assembly,_chromosome:_1	AUGUSTUS	intron	2541528	2541584	1	+	.	ID=g422.t1.intron2;Parent=g422.t1;
OU744336.1_Gymnosoma_rotundatum_genome_assembly,_chromosome:_1	AUGUSTUS	CDS	2541585	2541773	1	+	1	ID=g422.t1.CDS3;Parent=g422.t1;
OU744336.1_Gymnosoma_rotundatum_genome_assembly,_chromosome:_1	AUGUSTUS	exon	2541585	2541773	.	+	.	ID=g422.t1.exon3;Parent=g422.t1;
OU744336.1_Gymnosoma_rotundatum_genome_assembly,_chromosome:_1	AUGUSTUS	intron	2541774	2541842	1	+	.	ID=g422.t1.intron3;Parent=g422.t1;
OU744336.1_Gymnosoma_rotundatum_genome_assembly,_chromosome:_1	AUGUSTUS	CDS	2541843	2542033	1	+	1	ID=g422.t1.CDS4;Parent=g422.t1;
OU744336.1_Gymnosoma_rotundatum_genome_assembly,_chromosome:_1	AUGUSTUS	exon	2541843	2542033	.	+	.	ID=g422.t1.exon4;Parent=g422.t1;
OU744336.1_Gymnosoma_rotundatum_genome_assembly,_chromosome:_1	AUGUSTUS	intron	2542034	2542126	1	+	.	ID=g422.t1.intron4;Parent=g422.t1;
OU744336.1_Gymnosoma_rotundatum_genome_assembly,_chromosome:_1	AUGUSTUS	CDS	2542127	2542383	1	+	2	ID=g422.t1.CDS5;Parent=g422.t1;
OU744336.1_Gymnosoma_rotundatum_genome_assembly,_chromosome:_1	AUGUSTUS	exon	2542127	2542383	.	+	.	ID=g422.t1.exon5;Parent=g422.t1;
OU744336.1_Gymnosoma_rotundatum_genome_assembly,_chromosome:_1	AUGUSTUS	stop_codon	2542381	2542383	.	+	0	ID=g422.t1.stop1;Parent=g422.t1;
OU744336.1_Gymnosoma_rotundatum_genome_assembly,_chromosome:_1	AUGUSTUS	gene	2547642	2548130	.	+	.	ID=g423;
OU744336.1_Gymnosoma_rotundatum_genome_assembly,_chromosome:_1	AUGUSTUS	mRNA	2547642	2548130	0.98	+	.	ID=g423.t1;Parent=g423;
OU744336.1_Gymnosoma_rotundatum_genome_assembly,_chromosome:_1	AUGUSTUS	start_codon	2547642	2547644	.	+	0	ID=g423.t1.start1;Parent=g423.t1;
OU744336.1_Gymnosoma_rotundatum_genome_assembly,_chromosome:_1	AUGUSTUS	CDS	2547642	2548130	0.98	+	0	ID=g423.t1.CDS1;Parent=g423.t1;
OU744336.1_Gymnosoma_rotundatum_genome_assembly,_chromosome:_1	AUGUSTUS	exon	2547642	2548130	.	+	.	ID=g423.t1.exon1;Parent=g423.t1;
OU744336.1_Gymnosoma_rotundatum_genome_assembly,_chromosome:_1	AUGUSTUS	stop_codon	2548128	2548130	.	+	0	ID=g423.t1.stop1;Parent=g423.t1;
OU744336.1_Gymnosoma_rotundatum_genome_assembly,_chromosome:_1	AUGUSTUS	gene	2699268	2699636	.	-	.	ID=g424;
OU744336.1_Gymnosoma_rotundatum_genome_assembly,_chromosome:_1	AUGUSTUS	mRNA	2699268	2699636	0.56	-	.	ID=g424.t1;Parent=g424;
OU744336.1_Gymnosoma_rotundatum_genome_assembly,_chromosome:_1	AUGUSTUS	stop_codon	2699268	2699270	.	-	0	ID=g424.t1.stop1;Parent=g424.t1;
OU744336.1_Gymnosoma_rotundatum_genome_assembly,_chromosome:_1	AUGUSTUS	CDS	2699268	2699636	0.56	-	0	ID=g424.t1.CDS1;Parent=g424.t1;
OU744336.1_Gymnosoma_rotundatum_genome_assembly,_chromosome:_1	AUGUSTUS	exon	2699268	2699636	.	-	.	ID=g424.t1.exon1;Parent=g424.t1;
OU744336.1_Gymnosoma_rotundatum_genome_assembly,_chromosome:_1	AUGUSTUS	start_codon	2699634	2699636	.	-	0	ID=g424.t1.start1;Parent=g424.t1;
OU744336.1_Gymnosoma_rotundatum_genome_assembly,_chromosome:_1	AUGUSTUS	gene	2768415	2771107	.	+	.	ID=g425;
OU744336.1_Gymnosoma_rotundatum_genome_assembly,_chromosome:_1	AUGUSTUS	mRNA	2768415	2771107	1	+	.	ID=g425.t1;Parent=g425;
OU744336.1_Gymnosoma_rotundatum_genome_assembly,_chromosome:_1	AUGUSTUS	start_codon	2768415	2768417	.	+	0	ID=g425.t1.start1;Parent=g425.t1;
OU744336.1_Gymnosoma_rotundatum_genome_assembly,_chromosome:_1	AUGUSTUS	CDS	2768415	2768470	1	+	0	ID=g425.t1.CDS1;Parent=g425.t1;
OU744336.1_Gymnosoma_rotundatum_genome_assembly,_chromosome:_1	AUGUSTUS	exon	2768415	2768470	.	+	.	ID=g425.t1.exon1;Parent=g425.t1;
OU744336.1_Gymnosoma_rotundatum_genome_assembly,_chromosome:_1	AUGUSTUS	intron	2768471	2769597	1	+	.	ID=g425.t1.intron1;Parent=g425.t1;
OU744336.1_Gymnosoma_rotundatum_genome_assembly,_chromosome:_1	AUGUSTUS	CDS	2769598	2771107	1	+	1	ID=g425.t1.CDS2;Parent=g425.t1;
OU744336.1_Gymnosoma_rotundatum_genome_assembly,_chromosome:_1	AUGUSTUS	exon	2769598	2771107	.	+	.	ID=g425.t1.exon2;Parent=g425.t1;
OU744336.1_Gymnosoma_rotundatum_genome_assembly,_chromosome:_1	AUGUSTUS	stop_codon	2771105	2771107	.	+	0	ID=g425.t1.stop1;Parent=g425.t1;
OU744336.1_Gymnosoma_rotundatum_genome_assembly,_chromosome:_1	AUGUSTUS	gene	2777963	2781690	.	+	.	ID=g426;
OU744336.1_Gymnosoma_rotundatum_genome_assembly,_chromosome:_1	AUGUSTUS	mRNA	2777963	2781690	1	+	.	ID=g426.t1;Parent=g426;
OU744336.1_Gymnosoma_rotundatum_genome_assembly,_chromosome:_1	AUGUSTUS	start_codon	2777963	2777965	.	+	0	ID=g426.t1.start1;Parent=g426.t1;
OU744336.1_Gymnosoma_rotundatum_genome_assembly,_chromosome:_1	AUGUSTUS	CDS	2777963	2778096	1	+	0	ID=g426.t1.CDS1;Parent=g426.t1;
OU744336.1_Gymnosoma_rotundatum_genome_assembly,_chromosome:_1	AUGUSTUS	exon	2777963	2778096	.	+	.	ID=g426.t1.exon1;Parent=g426.t1;
OU744336.1_Gymnosoma_rotundatum_genome_assembly,_chromosome:_1	AUGUSTUS	intron	2778097	2778148	1	+	.	ID=g426.t1.intron1;Parent=g426.t1;
OU744336.1_Gymnosoma_rotundatum_genome_assembly,_chromosome:_1	AUGUSTUS	CDS	2778149	2779688	1	+	1	ID=g426.t1.CDS2;Parent=g426.t1;
OU744336.1_Gymnosoma_rotundatum_genome_assembly,_chromosome:_1	AUGUSTUS	exon	2778149	2779688	.	+	.	ID=g426.t1.exon2;Parent=g426.t1;
OU744336.1_Gymnosoma_rotundatum_genome_assembly,_chromosome:_1	AUGUSTUS	intron	2779689	2779784	1	+	.	ID=g426.t1.intron2;Parent=g426.t1;
OU744336.1_Gymnosoma_rotundatum_genome_assembly,_chromosome:_1	AUGUSTUS	CDS	2779785	2780497	1	+	0	ID=g426.t1.CDS3;Parent=g426.t1;
OU744336.1_Gymnosoma_rotundatum_genome_assembly,_chromosome:_1	AUGUSTUS	exon	2779785	2780497	.	+	.	ID=g426.t1.exon3;Parent=g426.t1;
OU744336.1_Gymnosoma_rotundatum_genome_assembly,_chromosome:_1	AUGUSTUS	intron	2780498	2781298	1	+	.	ID=g426.t1.intron3;Parent=g426.t1;
OU744336.1_Gymnosoma_rotundatum_genome_assembly,_chromosome:_1	AUGUSTUS	CDS	2781299	2781498	1	+	1	ID=g426.t1.CDS4;Parent=g426.t1;
OU744336.1_Gymnosoma_rotundatum_genome_assembly,_chromosome:_1	AUGUSTUS	exon	2781299	2781498	.	+	.	ID=g426.t1.exon4;Parent=g426.t1;
OU744336.1_Gymnosoma_rotundatum_genome_assembly,_chromosome:_1	AUGUSTUS	intron	2781499	2781568	1	+	.	ID=g426.t1.intron4;Parent=g426.t1;
OU744336.1_Gymnosoma_rotundatum_genome_assembly,_chromosome:_1	AUGUSTUS	CDS	2781569	2781690	1	+	2	ID=g426.t1.CDS5;Parent=g426.t1;
OU744336.1_Gymnosoma_rotundatum_genome_assembly,_chromosome:_1	AUGUSTUS	exon	2781569	2781690	.	+	.	ID=g426.t1.exon5;Parent=g426.t1;
OU744336.1_Gymnosoma_rotundatum_genome_assembly,_chromosome:_1	AUGUSTUS	stop_codon	2781688	2781690	.	+	0	ID=g426.t1.stop1;Parent=g426.t1;
OU744336.1_Gymnosoma_rotundatum_genome_assembly,_chromosome:_1	AUGUSTUS	gene	2782821	2785589	.	-	.	ID=g427;
OU744336.1_Gymnosoma_rotundatum_genome_assembly,_chromosome:_1	AUGUSTUS	mRNA	2782821	2785589	1	-	.	ID=g427.t1;Parent=g427;
OU744336.1_Gymnosoma_rotundatum_genome_assembly,_chromosome:_1	AUGUSTUS	stop_codon	2782821	2782823	.	-	0	ID=g427.t1.stop1;Parent=g427.t1;
OU744336.1_Gymnosoma_rotundatum_genome_assembly,_chromosome:_1	AUGUSTUS	CDS	2782821	2782978	1	-	2	ID=g427.t1.CDS1;Parent=g427.t1;
OU744336.1_Gymnosoma_rotundatum_genome_assembly,_chromosome:_1	AUGUSTUS	exon	2782821	2782978	.	-	.	ID=g427.t1.exon1;Parent=g427.t1;
OU744336.1_Gymnosoma_rotundatum_genome_assembly,_chromosome:_1	AUGUSTUS	intron	2782979	2783032	1	-	.	ID=g427.t1.intron1;Parent=g427.t1;
OU744336.1_Gymnosoma_rotundatum_genome_assembly,_chromosome:_1	AUGUSTUS	CDS	2783033	2783226	1	-	1	ID=g427.t1.CDS2;Parent=g427.t1;
OU744336.1_Gymnosoma_rotundatum_genome_assembly,_chromosome:_1	AUGUSTUS	exon	2783033	2783226	.	-	.	ID=g427.t1.exon2;Parent=g427.t1;
OU744336.1_Gymnosoma_rotundatum_genome_assembly,_chromosome:_1	AUGUSTUS	intron	2783227	2783290	1	-	.	ID=g427.t1.intron2;Parent=g427.t1;
OU744336.1_Gymnosoma_rotundatum_genome_assembly,_chromosome:_1	AUGUSTUS	CDS	2783291	2783469	1	-	0	ID=g427.t1.CDS3;Parent=g427.t1;
OU744336.1_Gymnosoma_rotundatum_genome_assembly,_chromosome:_1	AUGUSTUS	exon	2783291	2783469	.	-	.	ID=g427.t1.exon3;Parent=g427.t1;
OU744336.1_Gymnosoma_rotundatum_genome_assembly,_chromosome:_1	AUGUSTUS	intron	2783470	2784313	1	-	.	ID=g427.t1.intron3;Parent=g427.t1;
OU744336.1_Gymnosoma_rotundatum_genome_assembly,_chromosome:_1	AUGUSTUS	CDS	2784314	2785289	1	-	1	ID=g427.t1.CDS4;Parent=g427.t1;
OU744336.1_Gymnosoma_rotundatum_genome_assembly,_chromosome:_1	AUGUSTUS	exon	2784314	2785289	.	-	.	ID=g427.t1.exon4;Parent=g427.t1;
OU744336.1_Gymnosoma_rotundatum_genome_assembly,_chromosome:_1	AUGUSTUS	intron	2785290	2785383	1	-	.	ID=g427.t1.intron4;Parent=g427.t1;
OU744336.1_Gymnosoma_rotundatum_genome_assembly,_chromosome:_1	AUGUSTUS	CDS	2785384	2785589	1	-	0	ID=g427.t1.CDS5;Parent=g427.t1;
OU744336.1_Gymnosoma_rotundatum_genome_assembly,_chromosome:_1	AUGUSTUS	exon	2785384	2785589	.	-	.	ID=g427.t1.exon5;Parent=g427.t1;
OU744336.1_Gymnosoma_rotundatum_genome_assembly,_chromosome:_1	AUGUSTUS	start_codon	2785587	2785589	.	-	0	ID=g427.t1.start1;Parent=g427.t1;
OU744336.1_Gymnosoma_rotundatum_genome_assembly,_chromosome:_1	AUGUSTUS	gene	2787934	2791629	.	+	.	ID=g428;
OU744336.1_Gymnosoma_rotundatum_genome_assembly,_chromosome:_1	AUGUSTUS	mRNA	2787934	2791629	0.99	+	.	ID=g428.t1;Parent=g428;
OU744336.1_Gymnosoma_rotundatum_genome_assembly,_chromosome:_1	AUGUSTUS	start_codon	2787934	2787936	.	+	0	ID=g428.t1.start1;Parent=g428.t1;
OU744336.1_Gymnosoma_rotundatum_genome_assembly,_chromosome:_1	AUGUSTUS	CDS	2787934	2788030	0.99	+	0	ID=g428.t1.CDS1;Parent=g428.t1;
OU744336.1_Gymnosoma_rotundatum_genome_assembly,_chromosome:_1	AUGUSTUS	exon	2787934	2788030	.	+	.	ID=g428.t1.exon1;Parent=g428.t1;
OU744336.1_Gymnosoma_rotundatum_genome_assembly,_chromosome:_1	AUGUSTUS	intron	2788031	2788090	1	+	.	ID=g428.t1.intron1;Parent=g428.t1;
OU744336.1_Gymnosoma_rotundatum_genome_assembly,_chromosome:_1	AUGUSTUS	CDS	2788091	2788238	1	+	2	ID=g428.t1.CDS2;Parent=g428.t1;
OU744336.1_Gymnosoma_rotundatum_genome_assembly,_chromosome:_1	AUGUSTUS	exon	2788091	2788238	.	+	.	ID=g428.t1.exon2;Parent=g428.t1;
OU744336.1_Gymnosoma_rotundatum_genome_assembly,_chromosome:_1	AUGUSTUS	intron	2788239	2788371	1	+	.	ID=g428.t1.intron2;Parent=g428.t1;
OU744336.1_Gymnosoma_rotundatum_genome_assembly,_chromosome:_1	AUGUSTUS	CDS	2788372	2788476	1	+	1	ID=g428.t1.CDS3;Parent=g428.t1;
OU744336.1_Gymnosoma_rotundatum_genome_assembly,_chromosome:_1	AUGUSTUS	exon	2788372	2788476	.	+	.	ID=g428.t1.exon3;Parent=g428.t1;
OU744336.1_Gymnosoma_rotundatum_genome_assembly,_chromosome:_1	AUGUSTUS	intron	2788477	2790023	1	+	.	ID=g428.t1.intron3;Parent=g428.t1;
OU744336.1_Gymnosoma_rotundatum_genome_assembly,_chromosome:_1	AUGUSTUS	CDS	2790024	2790151	1	+	1	ID=g428.t1.CDS4;Parent=g428.t1;
OU744336.1_Gymnosoma_rotundatum_genome_assembly,_chromosome:_1	AUGUSTUS	exon	2790024	2790151	.	+	.	ID=g428.t1.exon4;Parent=g428.t1;
OU744336.1_Gymnosoma_rotundatum_genome_assembly,_chromosome:_1	AUGUSTUS	intron	2790152	2791228	1	+	.	ID=g428.t1.intron4;Parent=g428.t1;
OU744336.1_Gymnosoma_rotundatum_genome_assembly,_chromosome:_1	AUGUSTUS	CDS	2791229	2791413	1	+	2	ID=g428.t1.CDS5;Parent=g428.t1;
OU744336.1_Gymnosoma_rotundatum_genome_assembly,_chromosome:_1	AUGUSTUS	exon	2791229	2791413	.	+	.	ID=g428.t1.exon5;Parent=g428.t1;
OU744336.1_Gymnosoma_rotundatum_genome_assembly,_chromosome:_1	AUGUSTUS	intron	2791414	2791470	1	+	.	ID=g428.t1.intron5;Parent=g428.t1;
OU744336.1_Gymnosoma_rotundatum_genome_assembly,_chromosome:_1	AUGUSTUS	CDS	2791471	2791629	1	+	0	ID=g428.t1.CDS6;Parent=g428.t1;
OU744336.1_Gymnosoma_rotundatum_genome_assembly,_chromosome:_1	AUGUSTUS	exon	2791471	2791629	.	+	.	ID=g428.t1.exon6;Parent=g428.t1;
OU744336.1_Gymnosoma_rotundatum_genome_assembly,_chromosome:_1	AUGUSTUS	stop_codon	2791627	2791629	.	+	0	ID=g428.t1.stop1;Parent=g428.t1;
OU744336.1_Gymnosoma_rotundatum_genome_assembly,_chromosome:_1	AUGUSTUS	gene	2792530	2804965	.	-	.	ID=g429;
OU744336.1_Gymnosoma_rotundatum_genome_assembly,_chromosome:_1	AUGUSTUS	mRNA	2792530	2804965	1	-	.	ID=g429.t1;Parent=g429;
OU744336.1_Gymnosoma_rotundatum_genome_assembly,_chromosome:_1	AUGUSTUS	stop_codon	2792530	2792532	.	-	0	ID=g429.t1.stop1;Parent=g429.t1;
OU744336.1_Gymnosoma_rotundatum_genome_assembly,_chromosome:_1	AUGUSTUS	CDS	2792530	2792715	1	-	0	ID=g429.t1.CDS1;Parent=g429.t1;
OU744336.1_Gymnosoma_rotundatum_genome_assembly,_chromosome:_1	AUGUSTUS	exon	2792530	2792715	.	-	.	ID=g429.t1.exon1;Parent=g429.t1;
OU744336.1_Gymnosoma_rotundatum_genome_assembly,_chromosome:_1	AUGUSTUS	intron	2792716	2792777	1	-	.	ID=g429.t1.intron1;Parent=g429.t1;
OU744336.1_Gymnosoma_rotundatum_genome_assembly,_chromosome:_1	AUGUSTUS	CDS	2792778	2792962	1	-	2	ID=g429.t1.CDS2;Parent=g429.t1;
OU744336.1_Gymnosoma_rotundatum_genome_assembly,_chromosome:_1	AUGUSTUS	exon	2792778	2792962	.	-	.	ID=g429.t1.exon2;Parent=g429.t1;
OU744336.1_Gymnosoma_rotundatum_genome_assembly,_chromosome:_1	AUGUSTUS	intron	2792963	2793024	1	-	.	ID=g429.t1.intron2;Parent=g429.t1;
OU744336.1_Gymnosoma_rotundatum_genome_assembly,_chromosome:_1	AUGUSTUS	CDS	2793025	2793207	1	-	2	ID=g429.t1.CDS3;Parent=g429.t1;
OU744336.1_Gymnosoma_rotundatum_genome_assembly,_chromosome:_1	AUGUSTUS	exon	2793025	2793207	.	-	.	ID=g429.t1.exon3;Parent=g429.t1;
OU744336.1_Gymnosoma_rotundatum_genome_assembly,_chromosome:_1	AUGUSTUS	intron	2793208	2793273	1	-	.	ID=g429.t1.intron3;Parent=g429.t1;
OU744336.1_Gymnosoma_rotundatum_genome_assembly,_chromosome:_1	AUGUSTUS	CDS	2793274	2793427	1	-	0	ID=g429.t1.CDS4;Parent=g429.t1;
OU744336.1_Gymnosoma_rotundatum_genome_assembly,_chromosome:_1	AUGUSTUS	exon	2793274	2793427	.	-	.	ID=g429.t1.exon4;Parent=g429.t1;
OU744336.1_Gymnosoma_rotundatum_genome_assembly,_chromosome:_1	AUGUSTUS	intron	2793428	2794537	1	-	.	ID=g429.t1.intron4;Parent=g429.t1;
OU744336.1_Gymnosoma_rotundatum_genome_assembly,_chromosome:_1	AUGUSTUS	CDS	2794538	2794676	1	-	1	ID=g429.t1.CDS5;Parent=g429.t1;
OU744336.1_Gymnosoma_rotundatum_genome_assembly,_chromosome:_1	AUGUSTUS	exon	2794538	2794676	.	-	.	ID=g429.t1.exon5;Parent=g429.t1;
OU744336.1_Gymnosoma_rotundatum_genome_assembly,_chromosome:_1	AUGUSTUS	intron	2794677	2794749	1	-	.	ID=g429.t1.intron5;Parent=g429.t1;
OU744336.1_Gymnosoma_rotundatum_genome_assembly,_chromosome:_1	AUGUSTUS	CDS	2794750	2794918	1	-	2	ID=g429.t1.CDS6;Parent=g429.t1;
OU744336.1_Gymnosoma_rotundatum_genome_assembly,_chromosome:_1	AUGUSTUS	exon	2794750	2794918	.	-	.	ID=g429.t1.exon6;Parent=g429.t1;
OU744336.1_Gymnosoma_rotundatum_genome_assembly,_chromosome:_1	AUGUSTUS	intron	2794919	2794991	1	-	.	ID=g429.t1.intron6;Parent=g429.t1;
OU744336.1_Gymnosoma_rotundatum_genome_assembly,_chromosome:_1	AUGUSTUS	CDS	2794992	2795146	1	-	1	ID=g429.t1.CDS7;Parent=g429.t1;
OU744336.1_Gymnosoma_rotundatum_genome_assembly,_chromosome:_1	AUGUSTUS	exon	2794992	2795146	.	-	.	ID=g429.t1.exon7;Parent=g429.t1;
OU744336.1_Gymnosoma_rotundatum_genome_assembly,_chromosome:_1	AUGUSTUS	intron	2795147	2795356	1	-	.	ID=g429.t1.intron7;Parent=g429.t1;
OU744336.1_Gymnosoma_rotundatum_genome_assembly,_chromosome:_1	AUGUSTUS	CDS	2795357	2795803	1	-	1	ID=g429.t1.CDS8;Parent=g429.t1;
OU744336.1_Gymnosoma_rotundatum_genome_assembly,_chromosome:_1	AUGUSTUS	exon	2795357	2795803	.	-	.	ID=g429.t1.exon8;Parent=g429.t1;
OU744336.1_Gymnosoma_rotundatum_genome_assembly,_chromosome:_1	AUGUSTUS	intron	2795804	2804855	1	-	.	ID=g429.t1.intron8;Parent=g429.t1;
OU744336.1_Gymnosoma_rotundatum_genome_assembly,_chromosome:_1	AUGUSTUS	CDS	2804856	2804965	1	-	0	ID=g429.t1.CDS9;Parent=g429.t1;
OU744336.1_Gymnosoma_rotundatum_genome_assembly,_chromosome:_1	AUGUSTUS	exon	2804856	2804965	.	-	.	ID=g429.t1.exon9;Parent=g429.t1;
OU744336.1_Gymnosoma_rotundatum_genome_assembly,_chromosome:_1	AUGUSTUS	start_codon	2804963	2804965	.	-	0	ID=g429.t1.start1;Parent=g429.t1;
OU744336.1_Gymnosoma_rotundatum_genome_assembly,_chromosome:_1	AUGUSTUS	gene	2808558	2810122	.	-	.	ID=g430;
OU744336.1_Gymnosoma_rotundatum_genome_assembly,_chromosome:_1	AUGUSTUS	mRNA	2808558	2810122	1	-	.	ID=g430.t1;Parent=g430;
OU744336.1_Gymnosoma_rotundatum_genome_assembly,_chromosome:_1	AUGUSTUS	stop_codon	2808558	2808560	.	-	0	ID=g430.t1.stop1;Parent=g430.t1;
OU744336.1_Gymnosoma_rotundatum_genome_assembly,_chromosome:_1	AUGUSTUS	CDS	2808558	2809422	1	-	1	ID=g430.t1.CDS1;Parent=g430.t1;
OU744336.1_Gymnosoma_rotundatum_genome_assembly,_chromosome:_1	AUGUSTUS	exon	2808558	2809422	.	-	.	ID=g430.t1.exon1;Parent=g430.t1;
OU744336.1_Gymnosoma_rotundatum_genome_assembly,_chromosome:_1	AUGUSTUS	intron	2809423	2809482	1	-	.	ID=g430.t1.intron1;Parent=g430.t1;
OU744336.1_Gymnosoma_rotundatum_genome_assembly,_chromosome:_1	AUGUSTUS	CDS	2809483	2809659	1	-	1	ID=g430.t1.CDS2;Parent=g430.t1;
OU744336.1_Gymnosoma_rotundatum_genome_assembly,_chromosome:_1	AUGUSTUS	exon	2809483	2809659	.	-	.	ID=g430.t1.exon2;Parent=g430.t1;
OU744336.1_Gymnosoma_rotundatum_genome_assembly,_chromosome:_1	AUGUSTUS	intron	2809660	2809712	1	-	.	ID=g430.t1.intron2;Parent=g430.t1;
OU744336.1_Gymnosoma_rotundatum_genome_assembly,_chromosome:_1	AUGUSTUS	CDS	2809713	2810122	1	-	0	ID=g430.t1.CDS3;Parent=g430.t1;
OU744336.1_Gymnosoma_rotundatum_genome_assembly,_chromosome:_1	AUGUSTUS	exon	2809713	2810122	.	-	.	ID=g430.t1.exon3;Parent=g430.t1;
OU744336.1_Gymnosoma_rotundatum_genome_assembly,_chromosome:_1	AUGUSTUS	start_codon	2810120	2810122	.	-	0	ID=g430.t1.start1;Parent=g430.t1;
OU744336.1_Gymnosoma_rotundatum_genome_assembly,_chromosome:_1	AUGUSTUS	gene	2813538	2815217	.	-	.	ID=g431;
OU744336.1_Gymnosoma_rotundatum_genome_assembly,_chromosome:_1	AUGUSTUS	mRNA	2813538	2815217	1	-	.	ID=g431.t1;Parent=g431;
OU744336.1_Gymnosoma_rotundatum_genome_assembly,_chromosome:_1	AUGUSTUS	stop_codon	2813538	2813540	.	-	0	ID=g431.t1.stop1;Parent=g431.t1;
OU744336.1_Gymnosoma_rotundatum_genome_assembly,_chromosome:_1	AUGUSTUS	CDS	2813538	2815217	1	-	0	ID=g431.t1.CDS1;Parent=g431.t1;
OU744336.1_Gymnosoma_rotundatum_genome_assembly,_chromosome:_1	AUGUSTUS	exon	2813538	2815217	.	-	.	ID=g431.t1.exon1;Parent=g431.t1;
OU744336.1_Gymnosoma_rotundatum_genome_assembly,_chromosome:_1	AUGUSTUS	start_codon	2815215	2815217	.	-	0	ID=g431.t1.start1;Parent=g431.t1;
OU744336.1_Gymnosoma_rotundatum_genome_assembly,_chromosome:_1	AUGUSTUS	gene	2820575	2822293	.	-	.	ID=g432;
OU744336.1_Gymnosoma_rotundatum_genome_assembly,_chromosome:_1	AUGUSTUS	mRNA	2820575	2822293	1	-	.	ID=g432.t1;Parent=g432;
OU744336.1_Gymnosoma_rotundatum_genome_assembly,_chromosome:_1	AUGUSTUS	stop_codon	2820575	2820577	.	-	0	ID=g432.t1.stop1;Parent=g432.t1;
OU744336.1_Gymnosoma_rotundatum_genome_assembly,_chromosome:_1	AUGUSTUS	CDS	2820575	2822293	1	-	0	ID=g432.t1.CDS1;Parent=g432.t1;
OU744336.1_Gymnosoma_rotundatum_genome_assembly,_chromosome:_1	AUGUSTUS	exon	2820575	2822293	.	-	.	ID=g432.t1.exon1;Parent=g432.t1;
OU744336.1_Gymnosoma_rotundatum_genome_assembly,_chromosome:_1	AUGUSTUS	start_codon	2822291	2822293	.	-	0	ID=g432.t1.start1;Parent=g432.t1;
OU744336.1_Gymnosoma_rotundatum_genome_assembly,_chromosome:_1	AUGUSTUS	gene	2846802	2848278	.	+	.	ID=g433;
OU744336.1_Gymnosoma_rotundatum_genome_assembly,_chromosome:_1	AUGUSTUS	mRNA	2846802	2848278	1	+	.	ID=g433.t1;Parent=g433;
OU744336.1_Gymnosoma_rotundatum_genome_assembly,_chromosome:_1	AUGUSTUS	start_codon	2846802	2846804	.	+	0	ID=g433.t1.start1;Parent=g433.t1;
OU744336.1_Gymnosoma_rotundatum_genome_assembly,_chromosome:_1	AUGUSTUS	CDS	2846802	2846832	1	+	0	ID=g433.t1.CDS1;Parent=g433.t1;
OU744336.1_Gymnosoma_rotundatum_genome_assembly,_chromosome:_1	AUGUSTUS	exon	2846802	2846832	.	+	.	ID=g433.t1.exon1;Parent=g433.t1;
OU744336.1_Gymnosoma_rotundatum_genome_assembly,_chromosome:_1	AUGUSTUS	intron	2846833	2846910	1	+	.	ID=g433.t1.intron1;Parent=g433.t1;
OU744336.1_Gymnosoma_rotundatum_genome_assembly,_chromosome:_1	AUGUSTUS	CDS	2846911	2847304	1	+	2	ID=g433.t1.CDS2;Parent=g433.t1;
OU744336.1_Gymnosoma_rotundatum_genome_assembly,_chromosome:_1	AUGUSTUS	exon	2846911	2847304	.	+	.	ID=g433.t1.exon2;Parent=g433.t1;
OU744336.1_Gymnosoma_rotundatum_genome_assembly,_chromosome:_1	AUGUSTUS	intron	2847305	2847363	1	+	.	ID=g433.t1.intron2;Parent=g433.t1;
OU744336.1_Gymnosoma_rotundatum_genome_assembly,_chromosome:_1	AUGUSTUS	CDS	2847364	2847465	1	+	1	ID=g433.t1.CDS3;Parent=g433.t1;
OU744336.1_Gymnosoma_rotundatum_genome_assembly,_chromosome:_1	AUGUSTUS	exon	2847364	2847465	.	+	.	ID=g433.t1.exon3;Parent=g433.t1;
OU744336.1_Gymnosoma_rotundatum_genome_assembly,_chromosome:_1	AUGUSTUS	intron	2847466	2847522	1	+	.	ID=g433.t1.intron3;Parent=g433.t1;
OU744336.1_Gymnosoma_rotundatum_genome_assembly,_chromosome:_1	AUGUSTUS	CDS	2847523	2847844	1	+	1	ID=g433.t1.CDS4;Parent=g433.t1;
OU744336.1_Gymnosoma_rotundatum_genome_assembly,_chromosome:_1	AUGUSTUS	exon	2847523	2847844	.	+	.	ID=g433.t1.exon4;Parent=g433.t1;
OU744336.1_Gymnosoma_rotundatum_genome_assembly,_chromosome:_1	AUGUSTUS	intron	2847845	2847905	1	+	.	ID=g433.t1.intron4;Parent=g433.t1;
OU744336.1_Gymnosoma_rotundatum_genome_assembly,_chromosome:_1	AUGUSTUS	CDS	2847906	2848022	1	+	0	ID=g433.t1.CDS5;Parent=g433.t1;
OU744336.1_Gymnosoma_rotundatum_genome_assembly,_chromosome:_1	AUGUSTUS	exon	2847906	2848022	.	+	.	ID=g433.t1.exon5;Parent=g433.t1;
OU744336.1_Gymnosoma_rotundatum_genome_assembly,_chromosome:_1	AUGUSTUS	intron	2848023	2848080	1	+	.	ID=g433.t1.intron5;Parent=g433.t1;
OU744336.1_Gymnosoma_rotundatum_genome_assembly,_chromosome:_1	AUGUSTUS	CDS	2848081	2848278	1	+	0	ID=g433.t1.CDS6;Parent=g433.t1;
OU744336.1_Gymnosoma_rotundatum_genome_assembly,_chromosome:_1	AUGUSTUS	exon	2848081	2848278	.	+	.	ID=g433.t1.exon6;Parent=g433.t1;
OU744336.1_Gymnosoma_rotundatum_genome_assembly,_chromosome:_1	AUGUSTUS	stop_codon	2848276	2848278	.	+	0	ID=g433.t1.stop1;Parent=g433.t1;
OU744336.1_Gymnosoma_rotundatum_genome_assembly,_chromosome:_1	AUGUSTUS	gene	2850992	2856257	.	+	.	ID=g434;
OU744336.1_Gymnosoma_rotundatum_genome_assembly,_chromosome:_1	AUGUSTUS	mRNA	2850992	2856257	1	+	.	ID=g434.t1;Parent=g434;
OU744336.1_Gymnosoma_rotundatum_genome_assembly,_chromosome:_1	AUGUSTUS	start_codon	2850992	2850994	.	+	0	ID=g434.t1.start1;Parent=g434.t1;
OU744336.1_Gymnosoma_rotundatum_genome_assembly,_chromosome:_1	AUGUSTUS	CDS	2850992	2851152	1	+	0	ID=g434.t1.CDS1;Parent=g434.t1;
OU744336.1_Gymnosoma_rotundatum_genome_assembly,_chromosome:_1	AUGUSTUS	exon	2850992	2851152	.	+	.	ID=g434.t1.exon1;Parent=g434.t1;
OU744336.1_Gymnosoma_rotundatum_genome_assembly,_chromosome:_1	AUGUSTUS	intron	2851153	2854769	1	+	.	ID=g434.t1.intron1;Parent=g434.t1;
OU744336.1_Gymnosoma_rotundatum_genome_assembly,_chromosome:_1	AUGUSTUS	CDS	2854770	2855994	1	+	1	ID=g434.t1.CDS2;Parent=g434.t1;
OU744336.1_Gymnosoma_rotundatum_genome_assembly,_chromosome:_1	AUGUSTUS	exon	2854770	2855994	.	+	.	ID=g434.t1.exon2;Parent=g434.t1;
OU744336.1_Gymnosoma_rotundatum_genome_assembly,_chromosome:_1	AUGUSTUS	intron	2855995	2856059	1	+	.	ID=g434.t1.intron2;Parent=g434.t1;
OU744336.1_Gymnosoma_rotundatum_genome_assembly,_chromosome:_1	AUGUSTUS	CDS	2856060	2856257	1	+	0	ID=g434.t1.CDS3;Parent=g434.t1;
OU744336.1_Gymnosoma_rotundatum_genome_assembly,_chromosome:_1	AUGUSTUS	exon	2856060	2856257	.	+	.	ID=g434.t1.exon3;Parent=g434.t1;
OU744336.1_Gymnosoma_rotundatum_genome_assembly,_chromosome:_1	AUGUSTUS	stop_codon	2856255	2856257	.	+	0	ID=g434.t1.stop1;Parent=g434.t1;
OU744336.1_Gymnosoma_rotundatum_genome_assembly,_chromosome:_1	AUGUSTUS	gene	2864613	2867692	.	+	.	ID=g435;
OU744336.1_Gymnosoma_rotundatum_genome_assembly,_chromosome:_1	AUGUSTUS	mRNA	2864613	2867692	1	+	.	ID=g435.t1;Parent=g435;
OU744336.1_Gymnosoma_rotundatum_genome_assembly,_chromosome:_1	AUGUSTUS	start_codon	2864613	2864615	.	+	0	ID=g435.t1.start1;Parent=g435.t1;
OU744336.1_Gymnosoma_rotundatum_genome_assembly,_chromosome:_1	AUGUSTUS	CDS	2864613	2864823	1	+	0	ID=g435.t1.CDS1;Parent=g435.t1;
OU744336.1_Gymnosoma_rotundatum_genome_assembly,_chromosome:_1	AUGUSTUS	exon	2864613	2864823	.	+	.	ID=g435.t1.exon1;Parent=g435.t1;
OU744336.1_Gymnosoma_rotundatum_genome_assembly,_chromosome:_1	AUGUSTUS	intron	2864824	2864902	1	+	.	ID=g435.t1.intron1;Parent=g435.t1;
OU744336.1_Gymnosoma_rotundatum_genome_assembly,_chromosome:_1	AUGUSTUS	CDS	2864903	2865083	1	+	2	ID=g435.t1.CDS2;Parent=g435.t1;
OU744336.1_Gymnosoma_rotundatum_genome_assembly,_chromosome:_1	AUGUSTUS	exon	2864903	2865083	.	+	.	ID=g435.t1.exon2;Parent=g435.t1;
OU744336.1_Gymnosoma_rotundatum_genome_assembly,_chromosome:_1	AUGUSTUS	intron	2865084	2865154	1	+	.	ID=g435.t1.intron2;Parent=g435.t1;
OU744336.1_Gymnosoma_rotundatum_genome_assembly,_chromosome:_1	AUGUSTUS	CDS	2865155	2865415	1	+	1	ID=g435.t1.CDS3;Parent=g435.t1;
OU744336.1_Gymnosoma_rotundatum_genome_assembly,_chromosome:_1	AUGUSTUS	exon	2865155	2865415	.	+	.	ID=g435.t1.exon3;Parent=g435.t1;
OU744336.1_Gymnosoma_rotundatum_genome_assembly,_chromosome:_1	AUGUSTUS	intron	2865416	2866111	1	+	.	ID=g435.t1.intron3;Parent=g435.t1;
OU744336.1_Gymnosoma_rotundatum_genome_assembly,_chromosome:_1	AUGUSTUS	CDS	2866112	2866386	1	+	1	ID=g435.t1.CDS4;Parent=g435.t1;
OU744336.1_Gymnosoma_rotundatum_genome_assembly,_chromosome:_1	AUGUSTUS	exon	2866112	2866386	.	+	.	ID=g435.t1.exon4;Parent=g435.t1;
OU744336.1_Gymnosoma_rotundatum_genome_assembly,_chromosome:_1	AUGUSTUS	intron	2866387	2866446	1	+	.	ID=g435.t1.intron4;Parent=g435.t1;
OU744336.1_Gymnosoma_rotundatum_genome_assembly,_chromosome:_1	AUGUSTUS	CDS	2866447	2866577	1	+	2	ID=g435.t1.CDS5;Parent=g435.t1;
OU744336.1_Gymnosoma_rotundatum_genome_assembly,_chromosome:_1	AUGUSTUS	exon	2866447	2866577	.	+	.	ID=g435.t1.exon5;Parent=g435.t1;
OU744336.1_Gymnosoma_rotundatum_genome_assembly,_chromosome:_1	AUGUSTUS	intron	2866578	2866649	1	+	.	ID=g435.t1.intron5;Parent=g435.t1;
OU744336.1_Gymnosoma_rotundatum_genome_assembly,_chromosome:_1	AUGUSTUS	CDS	2866650	2867472	1	+	0	ID=g435.t1.CDS6;Parent=g435.t1;
OU744336.1_Gymnosoma_rotundatum_genome_assembly,_chromosome:_1	AUGUSTUS	exon	2866650	2867472	.	+	.	ID=g435.t1.exon6;Parent=g435.t1;
OU744336.1_Gymnosoma_rotundatum_genome_assembly,_chromosome:_1	AUGUSTUS	intron	2867473	2867537	1	+	.	ID=g435.t1.intron6;Parent=g435.t1;
OU744336.1_Gymnosoma_rotundatum_genome_assembly,_chromosome:_1	AUGUSTUS	CDS	2867538	2867692	1	+	2	ID=g435.t1.CDS7;Parent=g435.t1;
OU744336.1_Gymnosoma_rotundatum_genome_assembly,_chromosome:_1	AUGUSTUS	exon	2867538	2867692	.	+	.	ID=g435.t1.exon7;Parent=g435.t1;
OU744336.1_Gymnosoma_rotundatum_genome_assembly,_chromosome:_1	AUGUSTUS	stop_codon	2867690	2867692	.	+	0	ID=g435.t1.stop1;Parent=g435.t1;
OU744336.1_Gymnosoma_rotundatum_genome_assembly,_chromosome:_1	AUGUSTUS	gene	2873290	2874699	.	-	.	ID=g436;
OU744336.1_Gymnosoma_rotundatum_genome_assembly,_chromosome:_1	AUGUSTUS	mRNA	2873290	2874699	0.71	-	.	ID=g436.t1;Parent=g436;
OU744336.1_Gymnosoma_rotundatum_genome_assembly,_chromosome:_1	AUGUSTUS	stop_codon	2873290	2873292	.	-	0	ID=g436.t1.stop1;Parent=g436.t1;
OU744336.1_Gymnosoma_rotundatum_genome_assembly,_chromosome:_1	AUGUSTUS	CDS	2873290	2874421	1	-	1	ID=g436.t1.CDS1;Parent=g436.t1;
OU744336.1_Gymnosoma_rotundatum_genome_assembly,_chromosome:_1	AUGUSTUS	exon	2873290	2874421	.	-	.	ID=g436.t1.exon1;Parent=g436.t1;
OU744336.1_Gymnosoma_rotundatum_genome_assembly,_chromosome:_1	AUGUSTUS	intron	2874422	2874475	1	-	.	ID=g436.t1.intron1;Parent=g436.t1;
OU744336.1_Gymnosoma_rotundatum_genome_assembly,_chromosome:_1	AUGUSTUS	CDS	2874476	2874699	0.71	-	0	ID=g436.t1.CDS2;Parent=g436.t1;
OU744336.1_Gymnosoma_rotundatum_genome_assembly,_chromosome:_1	AUGUSTUS	exon	2874476	2874699	.	-	.	ID=g436.t1.exon2;Parent=g436.t1;
OU744336.1_Gymnosoma_rotundatum_genome_assembly,_chromosome:_1	AUGUSTUS	start_codon	2874697	2874699	.	-	0	ID=g436.t1.start1;Parent=g436.t1;
OU744336.1_Gymnosoma_rotundatum_genome_assembly,_chromosome:_1	AUGUSTUS	gene	2880605	2886193	.	-	.	ID=g437;
OU744336.1_Gymnosoma_rotundatum_genome_assembly,_chromosome:_1	AUGUSTUS	mRNA	2880605	2886193	1	-	.	ID=g437.t1;Parent=g437;
OU744336.1_Gymnosoma_rotundatum_genome_assembly,_chromosome:_1	AUGUSTUS	stop_codon	2880605	2880607	.	-	0	ID=g437.t1.stop1;Parent=g437.t1;
OU744336.1_Gymnosoma_rotundatum_genome_assembly,_chromosome:_1	AUGUSTUS	CDS	2880605	2881694	1	-	1	ID=g437.t1.CDS1;Parent=g437.t1;
OU744336.1_Gymnosoma_rotundatum_genome_assembly,_chromosome:_1	AUGUSTUS	exon	2880605	2881694	.	-	.	ID=g437.t1.exon1;Parent=g437.t1;
OU744336.1_Gymnosoma_rotundatum_genome_assembly,_chromosome:_1	AUGUSTUS	intron	2881695	2885429	1	-	.	ID=g437.t1.intron1;Parent=g437.t1;
OU744336.1_Gymnosoma_rotundatum_genome_assembly,_chromosome:_1	AUGUSTUS	CDS	2885430	2886193	1	-	0	ID=g437.t1.CDS2;Parent=g437.t1;
OU744336.1_Gymnosoma_rotundatum_genome_assembly,_chromosome:_1	AUGUSTUS	exon	2885430	2886193	.	-	.	ID=g437.t1.exon2;Parent=g437.t1;
OU744336.1_Gymnosoma_rotundatum_genome_assembly,_chromosome:_1	AUGUSTUS	start_codon	2886191	2886193	.	-	0	ID=g437.t1.start1;Parent=g437.t1;
OU744336.1_Gymnosoma_rotundatum_genome_assembly,_chromosome:_1	AUGUSTUS	gene	2891448	2896456	.	-	.	ID=g438;
OU744336.1_Gymnosoma_rotundatum_genome_assembly,_chromosome:_1	AUGUSTUS	mRNA	2891448	2896456	1	-	.	ID=g438.t1;Parent=g438;
OU744336.1_Gymnosoma_rotundatum_genome_assembly,_chromosome:_1	AUGUSTUS	stop_codon	2891448	2891450	.	-	0	ID=g438.t1.stop1;Parent=g438.t1;
OU744336.1_Gymnosoma_rotundatum_genome_assembly,_chromosome:_1	AUGUSTUS	CDS	2891448	2894890	1	-	2	ID=g438.t1.CDS1;Parent=g438.t1;
OU744336.1_Gymnosoma_rotundatum_genome_assembly,_chromosome:_1	AUGUSTUS	exon	2891448	2894890	.	-	.	ID=g438.t1.exon1;Parent=g438.t1;
OU744336.1_Gymnosoma_rotundatum_genome_assembly,_chromosome:_1	AUGUSTUS	intron	2894891	2894952	1	-	.	ID=g438.t1.intron1;Parent=g438.t1;
OU744336.1_Gymnosoma_rotundatum_genome_assembly,_chromosome:_1	AUGUSTUS	CDS	2894953	2896456	1	-	0	ID=g438.t1.CDS2;Parent=g438.t1;
OU744336.1_Gymnosoma_rotundatum_genome_assembly,_chromosome:_1	AUGUSTUS	exon	2894953	2896456	.	-	.	ID=g438.t1.exon2;Parent=g438.t1;
OU744336.1_Gymnosoma_rotundatum_genome_assembly,_chromosome:_1	AUGUSTUS	start_codon	2896454	2896456	.	-	0	ID=g438.t1.start1;Parent=g438.t1;
OU744336.1_Gymnosoma_rotundatum_genome_assembly,_chromosome:_1	AUGUSTUS	gene	2904638	2906336	.	+	.	ID=g439;
OU744336.1_Gymnosoma_rotundatum_genome_assembly,_chromosome:_1	AUGUSTUS	mRNA	2904638	2906336	0.63	+	.	ID=g439.t1;Parent=g439;
OU744336.1_Gymnosoma_rotundatum_genome_assembly,_chromosome:_1	AUGUSTUS	start_codon	2904638	2904640	.	+	0	ID=g439.t1.start1;Parent=g439.t1;
OU744336.1_Gymnosoma_rotundatum_genome_assembly,_chromosome:_1	AUGUSTUS	CDS	2904638	2904653	0.63	+	0	ID=g439.t1.CDS1;Parent=g439.t1;
OU744336.1_Gymnosoma_rotundatum_genome_assembly,_chromosome:_1	AUGUSTUS	exon	2904638	2904653	.	+	.	ID=g439.t1.exon1;Parent=g439.t1;
OU744336.1_Gymnosoma_rotundatum_genome_assembly,_chromosome:_1	AUGUSTUS	intron	2904654	2905113	0.63	+	.	ID=g439.t1.intron1;Parent=g439.t1;
OU744336.1_Gymnosoma_rotundatum_genome_assembly,_chromosome:_1	AUGUSTUS	CDS	2905114	2906336	0.63	+	2	ID=g439.t1.CDS2;Parent=g439.t1;
OU744336.1_Gymnosoma_rotundatum_genome_assembly,_chromosome:_1	AUGUSTUS	exon	2905114	2906336	.	+	.	ID=g439.t1.exon2;Parent=g439.t1;
OU744336.1_Gymnosoma_rotundatum_genome_assembly,_chromosome:_1	AUGUSTUS	stop_codon	2906334	2906336	.	+	0	ID=g439.t1.stop1;Parent=g439.t1;
OU744336.1_Gymnosoma_rotundatum_genome_assembly,_chromosome:_1	AUGUSTUS	gene	2907809	2908114	.	-	.	ID=g440;
OU744336.1_Gymnosoma_rotundatum_genome_assembly,_chromosome:_1	AUGUSTUS	mRNA	2907809	2908114	1	-	.	ID=g440.t1;Parent=g440;
OU744336.1_Gymnosoma_rotundatum_genome_assembly,_chromosome:_1	AUGUSTUS	stop_codon	2907809	2907811	.	-	0	ID=g440.t1.stop1;Parent=g440.t1;
OU744336.1_Gymnosoma_rotundatum_genome_assembly,_chromosome:_1	AUGUSTUS	CDS	2907809	2908114	1	-	0	ID=g440.t1.CDS1;Parent=g440.t1;
OU744336.1_Gymnosoma_rotundatum_genome_assembly,_chromosome:_1	AUGUSTUS	exon	2907809	2908114	.	-	.	ID=g440.t1.exon1;Parent=g440.t1;
OU744336.1_Gymnosoma_rotundatum_genome_assembly,_chromosome:_1	AUGUSTUS	start_codon	2908112	2908114	.	-	0	ID=g440.t1.start1;Parent=g440.t1;
OU744336.1_Gymnosoma_rotundatum_genome_assembly,_chromosome:_1	AUGUSTUS	gene	2910240	2915899	.	-	.	ID=g441;
OU744336.1_Gymnosoma_rotundatum_genome_assembly,_chromosome:_1	AUGUSTUS	mRNA	2910240	2915899	1	-	.	ID=g441.t1;Parent=g441;
OU744336.1_Gymnosoma_rotundatum_genome_assembly,_chromosome:_1	AUGUSTUS	stop_codon	2910240	2910242	.	-	0	ID=g441.t1.stop1;Parent=g441.t1;
OU744336.1_Gymnosoma_rotundatum_genome_assembly,_chromosome:_1	AUGUSTUS	CDS	2910240	2910330	1	-	1	ID=g441.t1.CDS1;Parent=g441.t1;
OU744336.1_Gymnosoma_rotundatum_genome_assembly,_chromosome:_1	AUGUSTUS	exon	2910240	2910330	.	-	.	ID=g441.t1.exon1;Parent=g441.t1;
OU744336.1_Gymnosoma_rotundatum_genome_assembly,_chromosome:_1	AUGUSTUS	intron	2910331	2910402	1	-	.	ID=g441.t1.intron1;Parent=g441.t1;
OU744336.1_Gymnosoma_rotundatum_genome_assembly,_chromosome:_1	AUGUSTUS	CDS	2910403	2910835	1	-	2	ID=g441.t1.CDS2;Parent=g441.t1;
OU744336.1_Gymnosoma_rotundatum_genome_assembly,_chromosome:_1	AUGUSTUS	exon	2910403	2910835	.	-	.	ID=g441.t1.exon2;Parent=g441.t1;
OU744336.1_Gymnosoma_rotundatum_genome_assembly,_chromosome:_1	AUGUSTUS	intron	2910836	2911683	1	-	.	ID=g441.t1.intron2;Parent=g441.t1;
OU744336.1_Gymnosoma_rotundatum_genome_assembly,_chromosome:_1	AUGUSTUS	CDS	2911684	2911859	1	-	1	ID=g441.t1.CDS3;Parent=g441.t1;
OU744336.1_Gymnosoma_rotundatum_genome_assembly,_chromosome:_1	AUGUSTUS	exon	2911684	2911859	.	-	.	ID=g441.t1.exon3;Parent=g441.t1;
OU744336.1_Gymnosoma_rotundatum_genome_assembly,_chromosome:_1	AUGUSTUS	intron	2911860	2911925	1	-	.	ID=g441.t1.intron3;Parent=g441.t1;
OU744336.1_Gymnosoma_rotundatum_genome_assembly,_chromosome:_1	AUGUSTUS	CDS	2911926	2912506	1	-	0	ID=g441.t1.CDS4;Parent=g441.t1;
OU744336.1_Gymnosoma_rotundatum_genome_assembly,_chromosome:_1	AUGUSTUS	exon	2911926	2912506	.	-	.	ID=g441.t1.exon4;Parent=g441.t1;
OU744336.1_Gymnosoma_rotundatum_genome_assembly,_chromosome:_1	AUGUSTUS	intron	2912507	2912566	1	-	.	ID=g441.t1.intron4;Parent=g441.t1;
OU744336.1_Gymnosoma_rotundatum_genome_assembly,_chromosome:_1	AUGUSTUS	CDS	2912567	2915705	1	-	1	ID=g441.t1.CDS5;Parent=g441.t1;
OU744336.1_Gymnosoma_rotundatum_genome_assembly,_chromosome:_1	AUGUSTUS	exon	2912567	2915705	.	-	.	ID=g441.t1.exon5;Parent=g441.t1;
OU744336.1_Gymnosoma_rotundatum_genome_assembly,_chromosome:_1	AUGUSTUS	intron	2915706	2915777	1	-	.	ID=g441.t1.intron5;Parent=g441.t1;
OU744336.1_Gymnosoma_rotundatum_genome_assembly,_chromosome:_1	AUGUSTUS	CDS	2915778	2915899	1	-	0	ID=g441.t1.CDS6;Parent=g441.t1;
OU744336.1_Gymnosoma_rotundatum_genome_assembly,_chromosome:_1	AUGUSTUS	exon	2915778	2915899	.	-	.	ID=g441.t1.exon6;Parent=g441.t1;
OU744336.1_Gymnosoma_rotundatum_genome_assembly,_chromosome:_1	AUGUSTUS	start_codon	2915897	2915899	.	-	0	ID=g441.t1.start1;Parent=g441.t1;
OU744336.1_Gymnosoma_rotundatum_genome_assembly,_chromosome:_1	AUGUSTUS	gene	2918403	2918715	.	+	.	ID=g442;
OU744336.1_Gymnosoma_rotundatum_genome_assembly,_chromosome:_1	AUGUSTUS	mRNA	2918403	2918715	1	+	.	ID=g442.t1;Parent=g442;
OU744336.1_Gymnosoma_rotundatum_genome_assembly,_chromosome:_1	AUGUSTUS	start_codon	2918403	2918405	.	+	0	ID=g442.t1.start1;Parent=g442.t1;
OU744336.1_Gymnosoma_rotundatum_genome_assembly,_chromosome:_1	AUGUSTUS	CDS	2918403	2918580	1	+	0	ID=g442.t1.CDS1;Parent=g442.t1;
OU744336.1_Gymnosoma_rotundatum_genome_assembly,_chromosome:_1	AUGUSTUS	exon	2918403	2918580	.	+	.	ID=g442.t1.exon1;Parent=g442.t1;
OU744336.1_Gymnosoma_rotundatum_genome_assembly,_chromosome:_1	AUGUSTUS	intron	2918581	2918647	1	+	.	ID=g442.t1.intron1;Parent=g442.t1;
OU744336.1_Gymnosoma_rotundatum_genome_assembly,_chromosome:_1	AUGUSTUS	CDS	2918648	2918715	1	+	2	ID=g442.t1.CDS2;Parent=g442.t1;
OU744336.1_Gymnosoma_rotundatum_genome_assembly,_chromosome:_1	AUGUSTUS	exon	2918648	2918715	.	+	.	ID=g442.t1.exon2;Parent=g442.t1;
OU744336.1_Gymnosoma_rotundatum_genome_assembly,_chromosome:_1	AUGUSTUS	stop_codon	2918713	2918715	.	+	0	ID=g442.t1.stop1;Parent=g442.t1;
OU744336.1_Gymnosoma_rotundatum_genome_assembly,_chromosome:_1	AUGUSTUS	gene	2920326	2921154	.	-	.	ID=g443;
OU744336.1_Gymnosoma_rotundatum_genome_assembly,_chromosome:_1	AUGUSTUS	mRNA	2920326	2921154	1	-	.	ID=g443.t1;Parent=g443;
OU744336.1_Gymnosoma_rotundatum_genome_assembly,_chromosome:_1	AUGUSTUS	stop_codon	2920326	2920328	.	-	0	ID=g443.t1.stop1;Parent=g443.t1;
OU744336.1_Gymnosoma_rotundatum_genome_assembly,_chromosome:_1	AUGUSTUS	CDS	2920326	2920404	1	-	1	ID=g443.t1.CDS1;Parent=g443.t1;
OU744336.1_Gymnosoma_rotundatum_genome_assembly,_chromosome:_1	AUGUSTUS	exon	2920326	2920404	.	-	.	ID=g443.t1.exon1;Parent=g443.t1;
OU744336.1_Gymnosoma_rotundatum_genome_assembly,_chromosome:_1	AUGUSTUS	intron	2920405	2920460	1	-	.	ID=g443.t1.intron1;Parent=g443.t1;
OU744336.1_Gymnosoma_rotundatum_genome_assembly,_chromosome:_1	AUGUSTUS	CDS	2920461	2921088	1	-	2	ID=g443.t1.CDS2;Parent=g443.t1;
OU744336.1_Gymnosoma_rotundatum_genome_assembly,_chromosome:_1	AUGUSTUS	exon	2920461	2921088	.	-	.	ID=g443.t1.exon2;Parent=g443.t1;
OU744336.1_Gymnosoma_rotundatum_genome_assembly,_chromosome:_1	AUGUSTUS	intron	2921089	2921141	1	-	.	ID=g443.t1.intron2;Parent=g443.t1;
OU744336.1_Gymnosoma_rotundatum_genome_assembly,_chromosome:_1	AUGUSTUS	CDS	2921142	2921154	1	-	0	ID=g443.t1.CDS3;Parent=g443.t1;
OU744336.1_Gymnosoma_rotundatum_genome_assembly,_chromosome:_1	AUGUSTUS	exon	2921142	2921154	.	-	.	ID=g443.t1.exon3;Parent=g443.t1;
OU744336.1_Gymnosoma_rotundatum_genome_assembly,_chromosome:_1	AUGUSTUS	start_codon	2921152	2921154	.	-	0	ID=g443.t1.start1;Parent=g443.t1;
OU744336.1_Gymnosoma_rotundatum_genome_assembly,_chromosome:_1	AUGUSTUS	gene	2923530	2925190	.	-	.	ID=g444;
OU744336.1_Gymnosoma_rotundatum_genome_assembly,_chromosome:_1	AUGUSTUS	mRNA	2923530	2925190	1	-	.	ID=g444.t1;Parent=g444;
OU744336.1_Gymnosoma_rotundatum_genome_assembly,_chromosome:_1	AUGUSTUS	stop_codon	2923530	2923532	.	-	0	ID=g444.t1.stop1;Parent=g444.t1;
OU744336.1_Gymnosoma_rotundatum_genome_assembly,_chromosome:_1	AUGUSTUS	CDS	2923530	2924476	1	-	2	ID=g444.t1.CDS1;Parent=g444.t1;
OU744336.1_Gymnosoma_rotundatum_genome_assembly,_chromosome:_1	AUGUSTUS	exon	2923530	2924476	.	-	.	ID=g444.t1.exon1;Parent=g444.t1;
OU744336.1_Gymnosoma_rotundatum_genome_assembly,_chromosome:_1	AUGUSTUS	intron	2924477	2924549	1	-	.	ID=g444.t1.intron1;Parent=g444.t1;
OU744336.1_Gymnosoma_rotundatum_genome_assembly,_chromosome:_1	AUGUSTUS	CDS	2924550	2924838	1	-	0	ID=g444.t1.CDS2;Parent=g444.t1;
OU744336.1_Gymnosoma_rotundatum_genome_assembly,_chromosome:_1	AUGUSTUS	exon	2924550	2924838	.	-	.	ID=g444.t1.exon2;Parent=g444.t1;
OU744336.1_Gymnosoma_rotundatum_genome_assembly,_chromosome:_1	AUGUSTUS	intron	2924839	2924905	1	-	.	ID=g444.t1.intron2;Parent=g444.t1;
OU744336.1_Gymnosoma_rotundatum_genome_assembly,_chromosome:_1	AUGUSTUS	CDS	2924906	2925190	1	-	0	ID=g444.t1.CDS3;Parent=g444.t1;
OU744336.1_Gymnosoma_rotundatum_genome_assembly,_chromosome:_1	AUGUSTUS	exon	2924906	2925190	.	-	.	ID=g444.t1.exon3;Parent=g444.t1;
OU744336.1_Gymnosoma_rotundatum_genome_assembly,_chromosome:_1	AUGUSTUS	start_codon	2925188	2925190	.	-	0	ID=g444.t1.start1;Parent=g444.t1;
OU744336.1_Gymnosoma_rotundatum_genome_assembly,_chromosome:_1	AUGUSTUS	gene	2929255	2937657	.	+	.	ID=g445;
OU744336.1_Gymnosoma_rotundatum_genome_assembly,_chromosome:_1	AUGUSTUS	mRNA	2932669	2937657	1	+	.	ID=g445.t1;Parent=g445;
OU744336.1_Gymnosoma_rotundatum_genome_assembly,_chromosome:_1	AUGUSTUS	start_codon	2932669	2932671	.	+	0	ID=g445.t1.start1;Parent=g445.t1;
OU744336.1_Gymnosoma_rotundatum_genome_assembly,_chromosome:_1	AUGUSTUS	CDS	2932669	2932830	1	+	0	ID=g445.t1.CDS1;Parent=g445.t1;
OU744336.1_Gymnosoma_rotundatum_genome_assembly,_chromosome:_1	AUGUSTUS	exon	2932669	2932830	.	+	.	ID=g445.t1.exon1;Parent=g445.t1;
OU744336.1_Gymnosoma_rotundatum_genome_assembly,_chromosome:_1	AUGUSTUS	intron	2932831	2935551	1	+	.	ID=g445.t1.intron1;Parent=g445.t1;
OU744336.1_Gymnosoma_rotundatum_genome_assembly,_chromosome:_1	AUGUSTUS	CDS	2935552	2936801	1	+	0	ID=g445.t1.CDS2;Parent=g445.t1;
OU744336.1_Gymnosoma_rotundatum_genome_assembly,_chromosome:_1	AUGUSTUS	exon	2935552	2936801	.	+	.	ID=g445.t1.exon2;Parent=g445.t1;
OU744336.1_Gymnosoma_rotundatum_genome_assembly,_chromosome:_1	AUGUSTUS	intron	2936802	2937370	1	+	.	ID=g445.t1.intron2;Parent=g445.t1;
OU744336.1_Gymnosoma_rotundatum_genome_assembly,_chromosome:_1	AUGUSTUS	CDS	2937371	2937508	1	+	1	ID=g445.t1.CDS3;Parent=g445.t1;
OU744336.1_Gymnosoma_rotundatum_genome_assembly,_chromosome:_1	AUGUSTUS	exon	2937371	2937508	.	+	.	ID=g445.t1.exon3;Parent=g445.t1;
OU744336.1_Gymnosoma_rotundatum_genome_assembly,_chromosome:_1	AUGUSTUS	intron	2937509	2937575	1	+	.	ID=g445.t1.intron3;Parent=g445.t1;
OU744336.1_Gymnosoma_rotundatum_genome_assembly,_chromosome:_1	AUGUSTUS	CDS	2937576	2937657	1	+	1	ID=g445.t1.CDS4;Parent=g445.t1;
OU744336.1_Gymnosoma_rotundatum_genome_assembly,_chromosome:_1	AUGUSTUS	exon	2937576	2937657	.	+	.	ID=g445.t1.exon4;Parent=g445.t1;
OU744336.1_Gymnosoma_rotundatum_genome_assembly,_chromosome:_1	AUGUSTUS	stop_codon	2937655	2937657	.	+	0	ID=g445.t1.stop1;Parent=g445.t1;
OU744336.1_Gymnosoma_rotundatum_genome_assembly,_chromosome:_1	GeneMark.hmm3	mRNA	2929255	2937657	.	+	.	ID=g445.t2;Parent=g445;
OU744336.1_Gymnosoma_rotundatum_genome_assembly,_chromosome:_1	GeneMark.hmm3	start_codon	2929255	2929257	.	+	0	ID=g445.t2.start1;Parent=g445.t2;
OU744336.1_Gymnosoma_rotundatum_genome_assembly,_chromosome:_1	GeneMark.hmm3	CDS	2929255	2929411	.	+	0	ID=g445.t2.CDS1;Parent=g445.t2;
OU744336.1_Gymnosoma_rotundatum_genome_assembly,_chromosome:_1	GeneMark.hmm3	exon	2929255	2929411	0	+	.	ID=g445.t2.exon1;Parent=g445.t2;
OU744336.1_Gymnosoma_rotundatum_genome_assembly,_chromosome:_1	GeneMark.hmm3	intron	2929412	2932594	.	+	2	ID=g445.t2.intron1;Parent=g445.t2;
OU744336.1_Gymnosoma_rotundatum_genome_assembly,_chromosome:_1	GeneMark.hmm3	CDS	2932595	2932830	.	+	2	ID=g445.t2.CDS2;Parent=g445.t2;
OU744336.1_Gymnosoma_rotundatum_genome_assembly,_chromosome:_1	GeneMark.hmm3	exon	2932595	2932830	0	+	.	ID=g445.t2.exon2;Parent=g445.t2;
OU744336.1_Gymnosoma_rotundatum_genome_assembly,_chromosome:_1	GeneMark.hmm3	intron	2932831	2935551	.	+	0	ID=g445.t2.intron2;Parent=g445.t2;
OU744336.1_Gymnosoma_rotundatum_genome_assembly,_chromosome:_1	GeneMark.hmm3	CDS	2935552	2936801	.	+	0	ID=g445.t2.CDS3;Parent=g445.t2;
OU744336.1_Gymnosoma_rotundatum_genome_assembly,_chromosome:_1	GeneMark.hmm3	exon	2935552	2936801	0	+	.	ID=g445.t2.exon3;Parent=g445.t2;
OU744336.1_Gymnosoma_rotundatum_genome_assembly,_chromosome:_1	GeneMark.hmm3	intron	2936802	2937370	.	+	1	ID=g445.t2.intron3;Parent=g445.t2;
OU744336.1_Gymnosoma_rotundatum_genome_assembly,_chromosome:_1	GeneMark.hmm3	CDS	2937371	2937508	.	+	1	ID=g445.t2.CDS4;Parent=g445.t2;
OU744336.1_Gymnosoma_rotundatum_genome_assembly,_chromosome:_1	GeneMark.hmm3	exon	2937371	2937508	0	+	.	ID=g445.t2.exon4;Parent=g445.t2;
OU744336.1_Gymnosoma_rotundatum_genome_assembly,_chromosome:_1	GeneMark.hmm3	intron	2937509	2937575	.	+	1	ID=g445.t2.intron4;Parent=g445.t2;
OU744336.1_Gymnosoma_rotundatum_genome_assembly,_chromosome:_1	GeneMark.hmm3	CDS	2937576	2937657	.	+	1	ID=g445.t2.CDS5;Parent=g445.t2;
OU744336.1_Gymnosoma_rotundatum_genome_assembly,_chromosome:_1	GeneMark.hmm3	exon	2937576	2937657	0	+	.	ID=g445.t2.exon5;Parent=g445.t2;
OU744336.1_Gymnosoma_rotundatum_genome_assembly,_chromosome:_1	GeneMark.hmm3	stop_codon	2937655	2937657	.	+	0	ID=g445.t2.stop1;Parent=g445.t2;
OU744336.1_Gymnosoma_rotundatum_genome_assembly,_chromosome:_1	AUGUSTUS	gene	2939664	2939996	.	-	.	ID=g446;
OU744336.1_Gymnosoma_rotundatum_genome_assembly,_chromosome:_1	AUGUSTUS	mRNA	2939664	2939996	1	-	.	ID=g446.t1;Parent=g446;
OU744336.1_Gymnosoma_rotundatum_genome_assembly,_chromosome:_1	AUGUSTUS	stop_codon	2939664	2939666	.	-	0	ID=g446.t1.stop1;Parent=g446.t1;
OU744336.1_Gymnosoma_rotundatum_genome_assembly,_chromosome:_1	AUGUSTUS	CDS	2939664	2939996	1	-	0	ID=g446.t1.CDS1;Parent=g446.t1;
OU744336.1_Gymnosoma_rotundatum_genome_assembly,_chromosome:_1	AUGUSTUS	exon	2939664	2939996	.	-	.	ID=g446.t1.exon1;Parent=g446.t1;
OU744336.1_Gymnosoma_rotundatum_genome_assembly,_chromosome:_1	AUGUSTUS	start_codon	2939994	2939996	.	-	0	ID=g446.t1.start1;Parent=g446.t1;
OU744336.1_Gymnosoma_rotundatum_genome_assembly,_chromosome:_1	AUGUSTUS	gene	2941302	2941974	.	+	.	ID=g447;
OU744336.1_Gymnosoma_rotundatum_genome_assembly,_chromosome:_1	AUGUSTUS	mRNA	2941302	2941974	1	+	.	ID=g447.t1;Parent=g447;
OU744336.1_Gymnosoma_rotundatum_genome_assembly,_chromosome:_1	AUGUSTUS	start_codon	2941302	2941304	.	+	0	ID=g447.t1.start1;Parent=g447.t1;
OU744336.1_Gymnosoma_rotundatum_genome_assembly,_chromosome:_1	AUGUSTUS	CDS	2941302	2941672	1	+	0	ID=g447.t1.CDS1;Parent=g447.t1;
OU744336.1_Gymnosoma_rotundatum_genome_assembly,_chromosome:_1	AUGUSTUS	exon	2941302	2941672	.	+	.	ID=g447.t1.exon1;Parent=g447.t1;
OU744336.1_Gymnosoma_rotundatum_genome_assembly,_chromosome:_1	AUGUSTUS	intron	2941673	2941733	1	+	.	ID=g447.t1.intron1;Parent=g447.t1;
OU744336.1_Gymnosoma_rotundatum_genome_assembly,_chromosome:_1	AUGUSTUS	CDS	2941734	2941974	1	+	1	ID=g447.t1.CDS2;Parent=g447.t1;
OU744336.1_Gymnosoma_rotundatum_genome_assembly,_chromosome:_1	AUGUSTUS	exon	2941734	2941974	.	+	.	ID=g447.t1.exon2;Parent=g447.t1;
OU744336.1_Gymnosoma_rotundatum_genome_assembly,_chromosome:_1	AUGUSTUS	stop_codon	2941972	2941974	.	+	0	ID=g447.t1.stop1;Parent=g447.t1;
OU744336.1_Gymnosoma_rotundatum_genome_assembly,_chromosome:_1	AUGUSTUS	gene	2942040	2942955	.	-	.	ID=g448;
OU744336.1_Gymnosoma_rotundatum_genome_assembly,_chromosome:_1	AUGUSTUS	mRNA	2942040	2942955	1	-	.	ID=g448.t1;Parent=g448;
OU744336.1_Gymnosoma_rotundatum_genome_assembly,_chromosome:_1	AUGUSTUS	stop_codon	2942040	2942042	.	-	0	ID=g448.t1.stop1;Parent=g448.t1;
OU744336.1_Gymnosoma_rotundatum_genome_assembly,_chromosome:_1	AUGUSTUS	CDS	2942040	2942339	1	-	0	ID=g448.t1.CDS1;Parent=g448.t1;
OU744336.1_Gymnosoma_rotundatum_genome_assembly,_chromosome:_1	AUGUSTUS	exon	2942040	2942339	.	-	.	ID=g448.t1.exon1;Parent=g448.t1;
OU744336.1_Gymnosoma_rotundatum_genome_assembly,_chromosome:_1	AUGUSTUS	intron	2942340	2942651	1	-	.	ID=g448.t1.intron1;Parent=g448.t1;
OU744336.1_Gymnosoma_rotundatum_genome_assembly,_chromosome:_1	AUGUSTUS	CDS	2942652	2942757	1	-	1	ID=g448.t1.CDS2;Parent=g448.t1;
OU744336.1_Gymnosoma_rotundatum_genome_assembly,_chromosome:_1	AUGUSTUS	exon	2942652	2942757	.	-	.	ID=g448.t1.exon2;Parent=g448.t1;
OU744336.1_Gymnosoma_rotundatum_genome_assembly,_chromosome:_1	AUGUSTUS	intron	2942758	2942827	1	-	.	ID=g448.t1.intron2;Parent=g448.t1;
OU744336.1_Gymnosoma_rotundatum_genome_assembly,_chromosome:_1	AUGUSTUS	CDS	2942828	2942955	1	-	0	ID=g448.t1.CDS3;Parent=g448.t1;
OU744336.1_Gymnosoma_rotundatum_genome_assembly,_chromosome:_1	AUGUSTUS	exon	2942828	2942955	.	-	.	ID=g448.t1.exon3;Parent=g448.t1;
OU744336.1_Gymnosoma_rotundatum_genome_assembly,_chromosome:_1	AUGUSTUS	start_codon	2942953	2942955	.	-	0	ID=g448.t1.start1;Parent=g448.t1;
OU744336.1_Gymnosoma_rotundatum_genome_assembly,_chromosome:_1	AUGUSTUS	gene	2945216	2945623	.	-	.	ID=g449;
OU744336.1_Gymnosoma_rotundatum_genome_assembly,_chromosome:_1	AUGUSTUS	mRNA	2945216	2945623	1	-	.	ID=g449.t1;Parent=g449;
OU744336.1_Gymnosoma_rotundatum_genome_assembly,_chromosome:_1	AUGUSTUS	stop_codon	2945216	2945218	.	-	0	ID=g449.t1.stop1;Parent=g449.t1;
OU744336.1_Gymnosoma_rotundatum_genome_assembly,_chromosome:_1	AUGUSTUS	CDS	2945216	2945490	1	-	2	ID=g449.t1.CDS1;Parent=g449.t1;
OU744336.1_Gymnosoma_rotundatum_genome_assembly,_chromosome:_1	AUGUSTUS	exon	2945216	2945490	.	-	.	ID=g449.t1.exon1;Parent=g449.t1;
OU744336.1_Gymnosoma_rotundatum_genome_assembly,_chromosome:_1	AUGUSTUS	intron	2945491	2945565	1	-	.	ID=g449.t1.intron1;Parent=g449.t1;
OU744336.1_Gymnosoma_rotundatum_genome_assembly,_chromosome:_1	AUGUSTUS	CDS	2945566	2945623	1	-	0	ID=g449.t1.CDS2;Parent=g449.t1;
OU744336.1_Gymnosoma_rotundatum_genome_assembly,_chromosome:_1	AUGUSTUS	exon	2945566	2945623	.	-	.	ID=g449.t1.exon2;Parent=g449.t1;
OU744336.1_Gymnosoma_rotundatum_genome_assembly,_chromosome:_1	AUGUSTUS	start_codon	2945621	2945623	.	-	0	ID=g449.t1.start1;Parent=g449.t1;
OU744336.1_Gymnosoma_rotundatum_genome_assembly,_chromosome:_1	AUGUSTUS	gene	2951401	2961172	.	-	.	ID=g450;
OU744336.1_Gymnosoma_rotundatum_genome_assembly,_chromosome:_1	AUGUSTUS	mRNA	2951401	2961172	0.76	-	.	ID=g450.t1;Parent=g450;
OU744336.1_Gymnosoma_rotundatum_genome_assembly,_chromosome:_1	AUGUSTUS	stop_codon	2951401	2951403	.	-	0	ID=g450.t1.stop1;Parent=g450.t1;
OU744336.1_Gymnosoma_rotundatum_genome_assembly,_chromosome:_1	AUGUSTUS	CDS	2951401	2952168	1	-	0	ID=g450.t1.CDS1;Parent=g450.t1;
OU744336.1_Gymnosoma_rotundatum_genome_assembly,_chromosome:_1	AUGUSTUS	exon	2951401	2952168	.	-	.	ID=g450.t1.exon1;Parent=g450.t1;
OU744336.1_Gymnosoma_rotundatum_genome_assembly,_chromosome:_1	AUGUSTUS	intron	2952169	2952235	1	-	.	ID=g450.t1.intron1;Parent=g450.t1;
OU744336.1_Gymnosoma_rotundatum_genome_assembly,_chromosome:_1	AUGUSTUS	CDS	2952236	2952505	0.76	-	0	ID=g450.t1.CDS2;Parent=g450.t1;
OU744336.1_Gymnosoma_rotundatum_genome_assembly,_chromosome:_1	AUGUSTUS	exon	2952236	2952505	.	-	.	ID=g450.t1.exon2;Parent=g450.t1;
OU744336.1_Gymnosoma_rotundatum_genome_assembly,_chromosome:_1	AUGUSTUS	intron	2952506	2961109	0.76	-	.	ID=g450.t1.intron2;Parent=g450.t1;
OU744336.1_Gymnosoma_rotundatum_genome_assembly,_chromosome:_1	AUGUSTUS	CDS	2961110	2961172	1	-	0	ID=g450.t1.CDS3;Parent=g450.t1;
OU744336.1_Gymnosoma_rotundatum_genome_assembly,_chromosome:_1	AUGUSTUS	exon	2961110	2961172	.	-	.	ID=g450.t1.exon3;Parent=g450.t1;
OU744336.1_Gymnosoma_rotundatum_genome_assembly,_chromosome:_1	AUGUSTUS	start_codon	2961170	2961172	.	-	0	ID=g450.t1.start1;Parent=g450.t1;
OU744336.1_Gymnosoma_rotundatum_genome_assembly,_chromosome:_1	GeneMark.hmm3	mRNA	2951401	2952493	.	-	.	ID=g450.t2;Parent=g450;
OU744336.1_Gymnosoma_rotundatum_genome_assembly,_chromosome:_1	GeneMark.hmm3	stop_codon	2951401	2951403	.	-	0	ID=g450.t2.stop1;Parent=g450.t2;
OU744336.1_Gymnosoma_rotundatum_genome_assembly,_chromosome:_1	GeneMark.hmm3	CDS	2951401	2952168	.	-	0	ID=g450.t2.CDS1;Parent=g450.t2;
OU744336.1_Gymnosoma_rotundatum_genome_assembly,_chromosome:_1	GeneMark.hmm3	exon	2951401	2952168	0	-	.	ID=g450.t2.exon1;Parent=g450.t2;
OU744336.1_Gymnosoma_rotundatum_genome_assembly,_chromosome:_1	GeneMark.hmm3	intron	2952169	2952235	.	-	0	ID=g450.t2.intron1;Parent=g450.t2;
OU744336.1_Gymnosoma_rotundatum_genome_assembly,_chromosome:_1	GeneMark.hmm3	CDS	2952236	2952493	.	-	0	ID=g450.t2.CDS2;Parent=g450.t2;
OU744336.1_Gymnosoma_rotundatum_genome_assembly,_chromosome:_1	GeneMark.hmm3	exon	2952236	2952493	0	-	.	ID=g450.t2.exon2;Parent=g450.t2;
OU744336.1_Gymnosoma_rotundatum_genome_assembly,_chromosome:_1	GeneMark.hmm3	start_codon	2952491	2952493	.	-	0	ID=g450.t2.start1;Parent=g450.t2;
OU744336.1_Gymnosoma_rotundatum_genome_assembly,_chromosome:_1	AUGUSTUS	gene	2982158	2982699	.	+	.	ID=g451;
OU744336.1_Gymnosoma_rotundatum_genome_assembly,_chromosome:_1	AUGUSTUS	mRNA	2982158	2982699	1	+	.	ID=g451.t1;Parent=g451;
OU744336.1_Gymnosoma_rotundatum_genome_assembly,_chromosome:_1	AUGUSTUS	start_codon	2982158	2982160	.	+	0	ID=g451.t1.start1;Parent=g451.t1;
OU744336.1_Gymnosoma_rotundatum_genome_assembly,_chromosome:_1	AUGUSTUS	CDS	2982158	2982196	1	+	0	ID=g451.t1.CDS1;Parent=g451.t1;
OU744336.1_Gymnosoma_rotundatum_genome_assembly,_chromosome:_1	AUGUSTUS	exon	2982158	2982196	.	+	.	ID=g451.t1.exon1;Parent=g451.t1;
OU744336.1_Gymnosoma_rotundatum_genome_assembly,_chromosome:_1	AUGUSTUS	intron	2982197	2982288	1	+	.	ID=g451.t1.intron1;Parent=g451.t1;
OU744336.1_Gymnosoma_rotundatum_genome_assembly,_chromosome:_1	AUGUSTUS	CDS	2982289	2982699	1	+	0	ID=g451.t1.CDS2;Parent=g451.t1;
OU744336.1_Gymnosoma_rotundatum_genome_assembly,_chromosome:_1	AUGUSTUS	exon	2982289	2982699	.	+	.	ID=g451.t1.exon2;Parent=g451.t1;
OU744336.1_Gymnosoma_rotundatum_genome_assembly,_chromosome:_1	AUGUSTUS	stop_codon	2982697	2982699	.	+	0	ID=g451.t1.stop1;Parent=g451.t1;
OU744336.1_Gymnosoma_rotundatum_genome_assembly,_chromosome:_1	AUGUSTUS	gene	2982774	2983268	.	-	.	ID=g452;
OU744336.1_Gymnosoma_rotundatum_genome_assembly,_chromosome:_1	AUGUSTUS	mRNA	2982774	2983268	1	-	.	ID=g452.t1;Parent=g452;
OU744336.1_Gymnosoma_rotundatum_genome_assembly,_chromosome:_1	AUGUSTUS	stop_codon	2982774	2982776	.	-	0	ID=g452.t1.stop1;Parent=g452.t1;
OU744336.1_Gymnosoma_rotundatum_genome_assembly,_chromosome:_1	AUGUSTUS	CDS	2982774	2983169	1	-	0	ID=g452.t1.CDS1;Parent=g452.t1;
OU744336.1_Gymnosoma_rotundatum_genome_assembly,_chromosome:_1	AUGUSTUS	exon	2982774	2983169	.	-	.	ID=g452.t1.exon1;Parent=g452.t1;
OU744336.1_Gymnosoma_rotundatum_genome_assembly,_chromosome:_1	AUGUSTUS	intron	2983170	2983232	1	-	.	ID=g452.t1.intron1;Parent=g452.t1;
OU744336.1_Gymnosoma_rotundatum_genome_assembly,_chromosome:_1	AUGUSTUS	CDS	2983233	2983268	1	-	0	ID=g452.t1.CDS2;Parent=g452.t1;
OU744336.1_Gymnosoma_rotundatum_genome_assembly,_chromosome:_1	AUGUSTUS	exon	2983233	2983268	.	-	.	ID=g452.t1.exon2;Parent=g452.t1;
OU744336.1_Gymnosoma_rotundatum_genome_assembly,_chromosome:_1	AUGUSTUS	start_codon	2983266	2983268	.	-	0	ID=g452.t1.start1;Parent=g452.t1;
OU744336.1_Gymnosoma_rotundatum_genome_assembly,_chromosome:_1	AUGUSTUS	gene	3061065	3072834	.	-	.	ID=g453;
OU744336.1_Gymnosoma_rotundatum_genome_assembly,_chromosome:_1	AUGUSTUS	mRNA	3061065	3072834	1	-	.	ID=g453.t1;Parent=g453;
OU744336.1_Gymnosoma_rotundatum_genome_assembly,_chromosome:_1	AUGUSTUS	stop_codon	3061065	3061067	.	-	0	ID=g453.t1.stop1;Parent=g453.t1;
OU744336.1_Gymnosoma_rotundatum_genome_assembly,_chromosome:_1	AUGUSTUS	CDS	3061065	3061909	1	-	2	ID=g453.t1.CDS1;Parent=g453.t1;
OU744336.1_Gymnosoma_rotundatum_genome_assembly,_chromosome:_1	AUGUSTUS	exon	3061065	3061909	.	-	.	ID=g453.t1.exon1;Parent=g453.t1;
OU744336.1_Gymnosoma_rotundatum_genome_assembly,_chromosome:_1	AUGUSTUS	intron	3061910	3067185	1	-	.	ID=g453.t1.intron1;Parent=g453.t1;
OU744336.1_Gymnosoma_rotundatum_genome_assembly,_chromosome:_1	AUGUSTUS	CDS	3067186	3067534	1	-	0	ID=g453.t1.CDS2;Parent=g453.t1;
OU744336.1_Gymnosoma_rotundatum_genome_assembly,_chromosome:_1	AUGUSTUS	exon	3067186	3067534	.	-	.	ID=g453.t1.exon2;Parent=g453.t1;
OU744336.1_Gymnosoma_rotundatum_genome_assembly,_chromosome:_1	AUGUSTUS	intron	3067535	3072497	1	-	.	ID=g453.t1.intron2;Parent=g453.t1;
OU744336.1_Gymnosoma_rotundatum_genome_assembly,_chromosome:_1	AUGUSTUS	CDS	3072498	3072599	1	-	0	ID=g453.t1.CDS3;Parent=g453.t1;
OU744336.1_Gymnosoma_rotundatum_genome_assembly,_chromosome:_1	AUGUSTUS	exon	3072498	3072599	.	-	.	ID=g453.t1.exon3;Parent=g453.t1;
OU744336.1_Gymnosoma_rotundatum_genome_assembly,_chromosome:_1	AUGUSTUS	intron	3072600	3072687	1	-	.	ID=g453.t1.intron3;Parent=g453.t1;
OU744336.1_Gymnosoma_rotundatum_genome_assembly,_chromosome:_1	AUGUSTUS	CDS	3072688	3072834	1	-	0	ID=g453.t1.CDS4;Parent=g453.t1;
OU744336.1_Gymnosoma_rotundatum_genome_assembly,_chromosome:_1	AUGUSTUS	exon	3072688	3072834	.	-	.	ID=g453.t1.exon4;Parent=g453.t1;
OU744336.1_Gymnosoma_rotundatum_genome_assembly,_chromosome:_1	AUGUSTUS	start_codon	3072832	3072834	.	-	0	ID=g453.t1.start1;Parent=g453.t1;
OU744336.1_Gymnosoma_rotundatum_genome_assembly,_chromosome:_1	AUGUSTUS	gene	3104897	3105391	.	+	.	ID=g454;
OU744336.1_Gymnosoma_rotundatum_genome_assembly,_chromosome:_1	AUGUSTUS	mRNA	3104897	3105391	1	+	.	ID=g454.t1;Parent=g454;
OU744336.1_Gymnosoma_rotundatum_genome_assembly,_chromosome:_1	AUGUSTUS	start_codon	3104897	3104899	.	+	0	ID=g454.t1.start1;Parent=g454.t1;
OU744336.1_Gymnosoma_rotundatum_genome_assembly,_chromosome:_1	AUGUSTUS	CDS	3104897	3104938	1	+	0	ID=g454.t1.CDS1;Parent=g454.t1;
OU744336.1_Gymnosoma_rotundatum_genome_assembly,_chromosome:_1	AUGUSTUS	exon	3104897	3104938	.	+	.	ID=g454.t1.exon1;Parent=g454.t1;
OU744336.1_Gymnosoma_rotundatum_genome_assembly,_chromosome:_1	AUGUSTUS	intron	3104939	3104995	1	+	.	ID=g454.t1.intron1;Parent=g454.t1;
OU744336.1_Gymnosoma_rotundatum_genome_assembly,_chromosome:_1	AUGUSTUS	CDS	3104996	3105391	1	+	0	ID=g454.t1.CDS2;Parent=g454.t1;
OU744336.1_Gymnosoma_rotundatum_genome_assembly,_chromosome:_1	AUGUSTUS	exon	3104996	3105391	.	+	.	ID=g454.t1.exon2;Parent=g454.t1;
OU744336.1_Gymnosoma_rotundatum_genome_assembly,_chromosome:_1	AUGUSTUS	stop_codon	3105389	3105391	.	+	0	ID=g454.t1.stop1;Parent=g454.t1;
OU744336.1_Gymnosoma_rotundatum_genome_assembly,_chromosome:_1	AUGUSTUS	gene	3116278	3116790	.	+	.	ID=g455;
OU744336.1_Gymnosoma_rotundatum_genome_assembly,_chromosome:_1	AUGUSTUS	mRNA	3116278	3116790	1	+	.	ID=g455.t1;Parent=g455;
OU744336.1_Gymnosoma_rotundatum_genome_assembly,_chromosome:_1	AUGUSTUS	start_codon	3116278	3116280	.	+	0	ID=g455.t1.start1;Parent=g455.t1;
OU744336.1_Gymnosoma_rotundatum_genome_assembly,_chromosome:_1	AUGUSTUS	CDS	3116278	3116316	1	+	0	ID=g455.t1.CDS1;Parent=g455.t1;
OU744336.1_Gymnosoma_rotundatum_genome_assembly,_chromosome:_1	AUGUSTUS	exon	3116278	3116316	.	+	.	ID=g455.t1.exon1;Parent=g455.t1;
OU744336.1_Gymnosoma_rotundatum_genome_assembly,_chromosome:_1	AUGUSTUS	intron	3116317	3116379	1	+	.	ID=g455.t1.intron1;Parent=g455.t1;
OU744336.1_Gymnosoma_rotundatum_genome_assembly,_chromosome:_1	AUGUSTUS	CDS	3116380	3116790	1	+	0	ID=g455.t1.CDS2;Parent=g455.t1;
OU744336.1_Gymnosoma_rotundatum_genome_assembly,_chromosome:_1	AUGUSTUS	exon	3116380	3116790	.	+	.	ID=g455.t1.exon2;Parent=g455.t1;
OU744336.1_Gymnosoma_rotundatum_genome_assembly,_chromosome:_1	AUGUSTUS	stop_codon	3116788	3116790	.	+	0	ID=g455.t1.stop1;Parent=g455.t1;
OU744336.1_Gymnosoma_rotundatum_genome_assembly,_chromosome:_1	AUGUSTUS	gene	3121139	3126994	.	+	.	ID=g456;
OU744336.1_Gymnosoma_rotundatum_genome_assembly,_chromosome:_1	AUGUSTUS	mRNA	3121139	3126994	1	+	.	ID=g456.t1;Parent=g456;
OU744336.1_Gymnosoma_rotundatum_genome_assembly,_chromosome:_1	AUGUSTUS	start_codon	3121139	3121141	.	+	0	ID=g456.t1.start1;Parent=g456.t1;
OU744336.1_Gymnosoma_rotundatum_genome_assembly,_chromosome:_1	AUGUSTUS	CDS	3121139	3121228	1	+	0	ID=g456.t1.CDS1;Parent=g456.t1;
OU744336.1_Gymnosoma_rotundatum_genome_assembly,_chromosome:_1	AUGUSTUS	exon	3121139	3121228	.	+	.	ID=g456.t1.exon1;Parent=g456.t1;
OU744336.1_Gymnosoma_rotundatum_genome_assembly,_chromosome:_1	AUGUSTUS	intron	3121229	3121291	1	+	.	ID=g456.t1.intron1;Parent=g456.t1;
OU744336.1_Gymnosoma_rotundatum_genome_assembly,_chromosome:_1	AUGUSTUS	CDS	3121292	3121459	1	+	0	ID=g456.t1.CDS2;Parent=g456.t1;
OU744336.1_Gymnosoma_rotundatum_genome_assembly,_chromosome:_1	AUGUSTUS	exon	3121292	3121459	.	+	.	ID=g456.t1.exon2;Parent=g456.t1;
OU744336.1_Gymnosoma_rotundatum_genome_assembly,_chromosome:_1	AUGUSTUS	intron	3121460	3121525	1	+	.	ID=g456.t1.intron2;Parent=g456.t1;
OU744336.1_Gymnosoma_rotundatum_genome_assembly,_chromosome:_1	AUGUSTUS	CDS	3121526	3121717	1	+	0	ID=g456.t1.CDS3;Parent=g456.t1;
OU744336.1_Gymnosoma_rotundatum_genome_assembly,_chromosome:_1	AUGUSTUS	exon	3121526	3121717	.	+	.	ID=g456.t1.exon3;Parent=g456.t1;
OU744336.1_Gymnosoma_rotundatum_genome_assembly,_chromosome:_1	AUGUSTUS	intron	3121718	3121900	1	+	.	ID=g456.t1.intron3;Parent=g456.t1;
OU744336.1_Gymnosoma_rotundatum_genome_assembly,_chromosome:_1	AUGUSTUS	CDS	3121901	3122083	1	+	0	ID=g456.t1.CDS4;Parent=g456.t1;
OU744336.1_Gymnosoma_rotundatum_genome_assembly,_chromosome:_1	AUGUSTUS	exon	3121901	3122083	.	+	.	ID=g456.t1.exon4;Parent=g456.t1;
OU744336.1_Gymnosoma_rotundatum_genome_assembly,_chromosome:_1	AUGUSTUS	intron	3122084	3126781	1	+	.	ID=g456.t1.intron4;Parent=g456.t1;
OU744336.1_Gymnosoma_rotundatum_genome_assembly,_chromosome:_1	AUGUSTUS	CDS	3126782	3126994	1	+	0	ID=g456.t1.CDS5;Parent=g456.t1;
OU744336.1_Gymnosoma_rotundatum_genome_assembly,_chromosome:_1	AUGUSTUS	exon	3126782	3126994	.	+	.	ID=g456.t1.exon5;Parent=g456.t1;
OU744336.1_Gymnosoma_rotundatum_genome_assembly,_chromosome:_1	AUGUSTUS	stop_codon	3126992	3126994	.	+	0	ID=g456.t1.stop1;Parent=g456.t1;
OU744336.1_Gymnosoma_rotundatum_genome_assembly,_chromosome:_1	AUGUSTUS	gene	3127229	3131519	.	-	.	ID=g457;
OU744336.1_Gymnosoma_rotundatum_genome_assembly,_chromosome:_1	AUGUSTUS	mRNA	3127229	3131519	1	-	.	ID=g457.t1;Parent=g457;
OU744336.1_Gymnosoma_rotundatum_genome_assembly,_chromosome:_1	AUGUSTUS	stop_codon	3127229	3127231	.	-	0	ID=g457.t1.stop1;Parent=g457.t1;
OU744336.1_Gymnosoma_rotundatum_genome_assembly,_chromosome:_1	AUGUSTUS	CDS	3127229	3127433	1	-	1	ID=g457.t1.CDS1;Parent=g457.t1;
OU744336.1_Gymnosoma_rotundatum_genome_assembly,_chromosome:_1	AUGUSTUS	exon	3127229	3127433	.	-	.	ID=g457.t1.exon1;Parent=g457.t1;
OU744336.1_Gymnosoma_rotundatum_genome_assembly,_chromosome:_1	AUGUSTUS	intron	3127434	3127491	1	-	.	ID=g457.t1.intron1;Parent=g457.t1;
OU744336.1_Gymnosoma_rotundatum_genome_assembly,_chromosome:_1	AUGUSTUS	CDS	3127492	3128276	1	-	0	ID=g457.t1.CDS2;Parent=g457.t1;
OU744336.1_Gymnosoma_rotundatum_genome_assembly,_chromosome:_1	AUGUSTUS	exon	3127492	3128276	.	-	.	ID=g457.t1.exon2;Parent=g457.t1;
OU744336.1_Gymnosoma_rotundatum_genome_assembly,_chromosome:_1	AUGUSTUS	intron	3128277	3128335	1	-	.	ID=g457.t1.intron2;Parent=g457.t1;
OU744336.1_Gymnosoma_rotundatum_genome_assembly,_chromosome:_1	AUGUSTUS	CDS	3128336	3128520	1	-	2	ID=g457.t1.CDS3;Parent=g457.t1;
OU744336.1_Gymnosoma_rotundatum_genome_assembly,_chromosome:_1	AUGUSTUS	exon	3128336	3128520	.	-	.	ID=g457.t1.exon3;Parent=g457.t1;
OU744336.1_Gymnosoma_rotundatum_genome_assembly,_chromosome:_1	AUGUSTUS	intron	3128521	3128585	1	-	.	ID=g457.t1.intron3;Parent=g457.t1;
OU744336.1_Gymnosoma_rotundatum_genome_assembly,_chromosome:_1	AUGUSTUS	CDS	3128586	3128955	1	-	0	ID=g457.t1.CDS4;Parent=g457.t1;
OU744336.1_Gymnosoma_rotundatum_genome_assembly,_chromosome:_1	AUGUSTUS	exon	3128586	3128955	.	-	.	ID=g457.t1.exon4;Parent=g457.t1;
OU744336.1_Gymnosoma_rotundatum_genome_assembly,_chromosome:_1	AUGUSTUS	intron	3128956	3129016	1	-	.	ID=g457.t1.intron4;Parent=g457.t1;
OU744336.1_Gymnosoma_rotundatum_genome_assembly,_chromosome:_1	AUGUSTUS	CDS	3129017	3129257	1	-	1	ID=g457.t1.CDS5;Parent=g457.t1;
OU744336.1_Gymnosoma_rotundatum_genome_assembly,_chromosome:_1	AUGUSTUS	exon	3129017	3129257	.	-	.	ID=g457.t1.exon5;Parent=g457.t1;
OU744336.1_Gymnosoma_rotundatum_genome_assembly,_chromosome:_1	AUGUSTUS	intron	3129258	3131211	1	-	.	ID=g457.t1.intron5;Parent=g457.t1;
OU744336.1_Gymnosoma_rotundatum_genome_assembly,_chromosome:_1	AUGUSTUS	CDS	3131212	3131285	1	-	0	ID=g457.t1.CDS6;Parent=g457.t1;
OU744336.1_Gymnosoma_rotundatum_genome_assembly,_chromosome:_1	AUGUSTUS	exon	3131212	3131285	.	-	.	ID=g457.t1.exon6;Parent=g457.t1;
OU744336.1_Gymnosoma_rotundatum_genome_assembly,_chromosome:_1	AUGUSTUS	intron	3131286	3131357	1	-	.	ID=g457.t1.intron6;Parent=g457.t1;
OU744336.1_Gymnosoma_rotundatum_genome_assembly,_chromosome:_1	AUGUSTUS	CDS	3131358	3131519	1	-	0	ID=g457.t1.CDS7;Parent=g457.t1;
OU744336.1_Gymnosoma_rotundatum_genome_assembly,_chromosome:_1	AUGUSTUS	exon	3131358	3131519	.	-	.	ID=g457.t1.exon7;Parent=g457.t1;
OU744336.1_Gymnosoma_rotundatum_genome_assembly,_chromosome:_1	AUGUSTUS	start_codon	3131517	3131519	.	-	0	ID=g457.t1.start1;Parent=g457.t1;
OU744336.1_Gymnosoma_rotundatum_genome_assembly,_chromosome:_1	GeneMark.hmm3	mRNA	3127229	3129181	.	-	.	ID=g457.t2;Parent=g457;
OU744336.1_Gymnosoma_rotundatum_genome_assembly,_chromosome:_1	GeneMark.hmm3	stop_codon	3127229	3127231	.	-	0	ID=g457.t2.stop1;Parent=g457.t2;
OU744336.1_Gymnosoma_rotundatum_genome_assembly,_chromosome:_1	GeneMark.hmm3	CDS	3127229	3127433	.	-	1	ID=g457.t2.CDS1;Parent=g457.t2;
OU744336.1_Gymnosoma_rotundatum_genome_assembly,_chromosome:_1	GeneMark.hmm3	exon	3127229	3127433	0	-	.	ID=g457.t2.exon1;Parent=g457.t2;
OU744336.1_Gymnosoma_rotundatum_genome_assembly,_chromosome:_1	GeneMark.hmm3	intron	3127434	3127491	.	-	0	ID=g457.t2.intron1;Parent=g457.t2;
OU744336.1_Gymnosoma_rotundatum_genome_assembly,_chromosome:_1	GeneMark.hmm3	CDS	3127492	3128276	.	-	0	ID=g457.t2.CDS2;Parent=g457.t2;
OU744336.1_Gymnosoma_rotundatum_genome_assembly,_chromosome:_1	GeneMark.hmm3	exon	3127492	3128276	0	-	.	ID=g457.t2.exon2;Parent=g457.t2;
OU744336.1_Gymnosoma_rotundatum_genome_assembly,_chromosome:_1	GeneMark.hmm3	intron	3128277	3128335	.	-	2	ID=g457.t2.intron2;Parent=g457.t2;
OU744336.1_Gymnosoma_rotundatum_genome_assembly,_chromosome:_1	GeneMark.hmm3	CDS	3128336	3128520	.	-	2	ID=g457.t2.CDS3;Parent=g457.t2;
OU744336.1_Gymnosoma_rotundatum_genome_assembly,_chromosome:_1	GeneMark.hmm3	exon	3128336	3128520	0	-	.	ID=g457.t2.exon3;Parent=g457.t2;
OU744336.1_Gymnosoma_rotundatum_genome_assembly,_chromosome:_1	GeneMark.hmm3	intron	3128521	3128585	.	-	0	ID=g457.t2.intron3;Parent=g457.t2;
OU744336.1_Gymnosoma_rotundatum_genome_assembly,_chromosome:_1	GeneMark.hmm3	CDS	3128586	3128955	.	-	0	ID=g457.t2.CDS4;Parent=g457.t2;
OU744336.1_Gymnosoma_rotundatum_genome_assembly,_chromosome:_1	GeneMark.hmm3	exon	3128586	3128955	0	-	.	ID=g457.t2.exon4;Parent=g457.t2;
OU744336.1_Gymnosoma_rotundatum_genome_assembly,_chromosome:_1	GeneMark.hmm3	intron	3128956	3129016	.	-	0	ID=g457.t2.intron4;Parent=g457.t2;
OU744336.1_Gymnosoma_rotundatum_genome_assembly,_chromosome:_1	GeneMark.hmm3	CDS	3129017	3129181	.	-	0	ID=g457.t2.CDS5;Parent=g457.t2;
OU744336.1_Gymnosoma_rotundatum_genome_assembly,_chromosome:_1	GeneMark.hmm3	exon	3129017	3129181	0	-	.	ID=g457.t2.exon5;Parent=g457.t2;
OU744336.1_Gymnosoma_rotundatum_genome_assembly,_chromosome:_1	GeneMark.hmm3	start_codon	3129179	3129181	.	-	0	ID=g457.t2.start1;Parent=g457.t2;
OU744336.1_Gymnosoma_rotundatum_genome_assembly,_chromosome:_1	AUGUSTUS	gene	3134022	3137692	.	+	.	ID=g458;
OU744336.1_Gymnosoma_rotundatum_genome_assembly,_chromosome:_1	AUGUSTUS	mRNA	3134022	3137692	1	+	.	ID=g458.t1;Parent=g458;
OU744336.1_Gymnosoma_rotundatum_genome_assembly,_chromosome:_1	AUGUSTUS	start_codon	3134022	3134024	.	+	0	ID=g458.t1.start1;Parent=g458.t1;
OU744336.1_Gymnosoma_rotundatum_genome_assembly,_chromosome:_1	AUGUSTUS	CDS	3134022	3134042	1	+	0	ID=g458.t1.CDS1;Parent=g458.t1;
OU744336.1_Gymnosoma_rotundatum_genome_assembly,_chromosome:_1	AUGUSTUS	exon	3134022	3134042	.	+	.	ID=g458.t1.exon1;Parent=g458.t1;
OU744336.1_Gymnosoma_rotundatum_genome_assembly,_chromosome:_1	AUGUSTUS	intron	3134043	3136821	1	+	.	ID=g458.t1.intron1;Parent=g458.t1;
OU744336.1_Gymnosoma_rotundatum_genome_assembly,_chromosome:_1	AUGUSTUS	CDS	3136822	3136991	1	+	0	ID=g458.t1.CDS2;Parent=g458.t1;
OU744336.1_Gymnosoma_rotundatum_genome_assembly,_chromosome:_1	AUGUSTUS	exon	3136822	3136991	.	+	.	ID=g458.t1.exon2;Parent=g458.t1;
OU744336.1_Gymnosoma_rotundatum_genome_assembly,_chromosome:_1	AUGUSTUS	intron	3136992	3137044	1	+	.	ID=g458.t1.intron2;Parent=g458.t1;
OU744336.1_Gymnosoma_rotundatum_genome_assembly,_chromosome:_1	AUGUSTUS	CDS	3137045	3137235	1	+	1	ID=g458.t1.CDS3;Parent=g458.t1;
OU744336.1_Gymnosoma_rotundatum_genome_assembly,_chromosome:_1	AUGUSTUS	exon	3137045	3137235	.	+	.	ID=g458.t1.exon3;Parent=g458.t1;
OU744336.1_Gymnosoma_rotundatum_genome_assembly,_chromosome:_1	AUGUSTUS	intron	3137236	3137304	1	+	.	ID=g458.t1.intron3;Parent=g458.t1;
OU744336.1_Gymnosoma_rotundatum_genome_assembly,_chromosome:_1	AUGUSTUS	CDS	3137305	3137522	1	+	2	ID=g458.t1.CDS4;Parent=g458.t1;
OU744336.1_Gymnosoma_rotundatum_genome_assembly,_chromosome:_1	AUGUSTUS	exon	3137305	3137522	.	+	.	ID=g458.t1.exon4;Parent=g458.t1;
OU744336.1_Gymnosoma_rotundatum_genome_assembly,_chromosome:_1	AUGUSTUS	intron	3137523	3137590	1	+	.	ID=g458.t1.intron4;Parent=g458.t1;
OU744336.1_Gymnosoma_rotundatum_genome_assembly,_chromosome:_1	AUGUSTUS	CDS	3137591	3137692	1	+	0	ID=g458.t1.CDS5;Parent=g458.t1;
OU744336.1_Gymnosoma_rotundatum_genome_assembly,_chromosome:_1	AUGUSTUS	exon	3137591	3137692	.	+	.	ID=g458.t1.exon5;Parent=g458.t1;
OU744336.1_Gymnosoma_rotundatum_genome_assembly,_chromosome:_1	AUGUSTUS	stop_codon	3137690	3137692	.	+	0	ID=g458.t1.stop1;Parent=g458.t1;
OU744336.1_Gymnosoma_rotundatum_genome_assembly,_chromosome:_1	AUGUSTUS	gene	3141346	3141708	.	-	.	ID=g459;
OU744336.1_Gymnosoma_rotundatum_genome_assembly,_chromosome:_1	AUGUSTUS	mRNA	3141346	3141708	0.89	-	.	ID=g459.t1;Parent=g459;
OU744336.1_Gymnosoma_rotundatum_genome_assembly,_chromosome:_1	AUGUSTUS	stop_codon	3141346	3141348	.	-	0	ID=g459.t1.stop1;Parent=g459.t1;
OU744336.1_Gymnosoma_rotundatum_genome_assembly,_chromosome:_1	AUGUSTUS	CDS	3141346	3141605	0.89	-	2	ID=g459.t1.CDS1;Parent=g459.t1;
OU744336.1_Gymnosoma_rotundatum_genome_assembly,_chromosome:_1	AUGUSTUS	exon	3141346	3141605	.	-	.	ID=g459.t1.exon1;Parent=g459.t1;
OU744336.1_Gymnosoma_rotundatum_genome_assembly,_chromosome:_1	AUGUSTUS	intron	3141606	3141689	0.9	-	.	ID=g459.t1.intron1;Parent=g459.t1;
OU744336.1_Gymnosoma_rotundatum_genome_assembly,_chromosome:_1	AUGUSTUS	CDS	3141690	3141708	1	-	0	ID=g459.t1.CDS2;Parent=g459.t1;
OU744336.1_Gymnosoma_rotundatum_genome_assembly,_chromosome:_1	AUGUSTUS	exon	3141690	3141708	.	-	.	ID=g459.t1.exon2;Parent=g459.t1;
OU744336.1_Gymnosoma_rotundatum_genome_assembly,_chromosome:_1	AUGUSTUS	start_codon	3141706	3141708	.	-	0	ID=g459.t1.start1;Parent=g459.t1;
OU744336.1_Gymnosoma_rotundatum_genome_assembly,_chromosome:_1	AUGUSTUS	gene	3142856	3145378	.	-	.	ID=g460;
OU744336.1_Gymnosoma_rotundatum_genome_assembly,_chromosome:_1	AUGUSTUS	mRNA	3142856	3145378	1	-	.	ID=g460.t1;Parent=g460;
OU744336.1_Gymnosoma_rotundatum_genome_assembly,_chromosome:_1	AUGUSTUS	stop_codon	3142856	3142858	.	-	0	ID=g460.t1.stop1;Parent=g460.t1;
OU744336.1_Gymnosoma_rotundatum_genome_assembly,_chromosome:_1	AUGUSTUS	CDS	3142856	3143126	1	-	1	ID=g460.t1.CDS1;Parent=g460.t1;
OU744336.1_Gymnosoma_rotundatum_genome_assembly,_chromosome:_1	AUGUSTUS	exon	3142856	3143126	.	-	.	ID=g460.t1.exon1;Parent=g460.t1;
OU744336.1_Gymnosoma_rotundatum_genome_assembly,_chromosome:_1	AUGUSTUS	intron	3143127	3143186	1	-	.	ID=g460.t1.intron1;Parent=g460.t1;
OU744336.1_Gymnosoma_rotundatum_genome_assembly,_chromosome:_1	AUGUSTUS	CDS	3143187	3143322	1	-	2	ID=g460.t1.CDS2;Parent=g460.t1;
OU744336.1_Gymnosoma_rotundatum_genome_assembly,_chromosome:_1	AUGUSTUS	exon	3143187	3143322	.	-	.	ID=g460.t1.exon2;Parent=g460.t1;
OU744336.1_Gymnosoma_rotundatum_genome_assembly,_chromosome:_1	AUGUSTUS	intron	3143323	3143391	1	-	.	ID=g460.t1.intron2;Parent=g460.t1;
OU744336.1_Gymnosoma_rotundatum_genome_assembly,_chromosome:_1	AUGUSTUS	CDS	3143392	3143442	1	-	2	ID=g460.t1.CDS3;Parent=g460.t1;
OU744336.1_Gymnosoma_rotundatum_genome_assembly,_chromosome:_1	AUGUSTUS	exon	3143392	3143442	.	-	.	ID=g460.t1.exon3;Parent=g460.t1;
OU744336.1_Gymnosoma_rotundatum_genome_assembly,_chromosome:_1	AUGUSTUS	intron	3143443	3143505	1	-	.	ID=g460.t1.intron3;Parent=g460.t1;
OU744336.1_Gymnosoma_rotundatum_genome_assembly,_chromosome:_1	AUGUSTUS	CDS	3143506	3143638	1	-	0	ID=g460.t1.CDS4;Parent=g460.t1;
OU744336.1_Gymnosoma_rotundatum_genome_assembly,_chromosome:_1	AUGUSTUS	exon	3143506	3143638	.	-	.	ID=g460.t1.exon4;Parent=g460.t1;
OU744336.1_Gymnosoma_rotundatum_genome_assembly,_chromosome:_1	AUGUSTUS	intron	3143639	3143703	1	-	.	ID=g460.t1.intron4;Parent=g460.t1;
OU744336.1_Gymnosoma_rotundatum_genome_assembly,_chromosome:_1	AUGUSTUS	CDS	3143704	3143856	1	-	0	ID=g460.t1.CDS5;Parent=g460.t1;
OU744336.1_Gymnosoma_rotundatum_genome_assembly,_chromosome:_1	AUGUSTUS	exon	3143704	3143856	.	-	.	ID=g460.t1.exon5;Parent=g460.t1;
OU744336.1_Gymnosoma_rotundatum_genome_assembly,_chromosome:_1	AUGUSTUS	intron	3143857	3143925	1	-	.	ID=g460.t1.intron5;Parent=g460.t1;
OU744336.1_Gymnosoma_rotundatum_genome_assembly,_chromosome:_1	AUGUSTUS	CDS	3143926	3144051	1	-	0	ID=g460.t1.CDS6;Parent=g460.t1;
OU744336.1_Gymnosoma_rotundatum_genome_assembly,_chromosome:_1	AUGUSTUS	exon	3143926	3144051	.	-	.	ID=g460.t1.exon6;Parent=g460.t1;
OU744336.1_Gymnosoma_rotundatum_genome_assembly,_chromosome:_1	AUGUSTUS	intron	3144052	3144658	1	-	.	ID=g460.t1.intron6;Parent=g460.t1;
OU744336.1_Gymnosoma_rotundatum_genome_assembly,_chromosome:_1	AUGUSTUS	CDS	3144659	3145378	1	-	0	ID=g460.t1.CDS7;Parent=g460.t1;
OU744336.1_Gymnosoma_rotundatum_genome_assembly,_chromosome:_1	AUGUSTUS	exon	3144659	3145378	.	-	.	ID=g460.t1.exon7;Parent=g460.t1;
OU744336.1_Gymnosoma_rotundatum_genome_assembly,_chromosome:_1	AUGUSTUS	start_codon	3145376	3145378	.	-	0	ID=g460.t1.start1;Parent=g460.t1;
OU744336.1_Gymnosoma_rotundatum_genome_assembly,_chromosome:_1	AUGUSTUS	gene	3148316	3148813	.	-	.	ID=g461;
OU744336.1_Gymnosoma_rotundatum_genome_assembly,_chromosome:_1	AUGUSTUS	mRNA	3148316	3148813	1	-	.	ID=g461.t1;Parent=g461;
OU744336.1_Gymnosoma_rotundatum_genome_assembly,_chromosome:_1	AUGUSTUS	stop_codon	3148316	3148318	.	-	0	ID=g461.t1.stop1;Parent=g461.t1;
OU744336.1_Gymnosoma_rotundatum_genome_assembly,_chromosome:_1	AUGUSTUS	CDS	3148316	3148714	1	-	0	ID=g461.t1.CDS1;Parent=g461.t1;
OU744336.1_Gymnosoma_rotundatum_genome_assembly,_chromosome:_1	AUGUSTUS	exon	3148316	3148714	.	-	.	ID=g461.t1.exon1;Parent=g461.t1;
OU744336.1_Gymnosoma_rotundatum_genome_assembly,_chromosome:_1	AUGUSTUS	intron	3148715	3148774	1	-	.	ID=g461.t1.intron1;Parent=g461.t1;
OU744336.1_Gymnosoma_rotundatum_genome_assembly,_chromosome:_1	AUGUSTUS	CDS	3148775	3148813	1	-	0	ID=g461.t1.CDS2;Parent=g461.t1;
OU744336.1_Gymnosoma_rotundatum_genome_assembly,_chromosome:_1	AUGUSTUS	exon	3148775	3148813	.	-	.	ID=g461.t1.exon2;Parent=g461.t1;
OU744336.1_Gymnosoma_rotundatum_genome_assembly,_chromosome:_1	AUGUSTUS	start_codon	3148811	3148813	.	-	0	ID=g461.t1.start1;Parent=g461.t1;
OU744336.1_Gymnosoma_rotundatum_genome_assembly,_chromosome:_1	AUGUSTUS	gene	3156261	3160588	.	-	.	ID=g462;
OU744336.1_Gymnosoma_rotundatum_genome_assembly,_chromosome:_1	AUGUSTUS	mRNA	3156261	3160588	1	-	.	ID=g462.t1;Parent=g462;
OU744336.1_Gymnosoma_rotundatum_genome_assembly,_chromosome:_1	AUGUSTUS	stop_codon	3156261	3156263	.	-	0	ID=g462.t1.stop1;Parent=g462.t1;
OU744336.1_Gymnosoma_rotundatum_genome_assembly,_chromosome:_1	AUGUSTUS	CDS	3156261	3156529	1	-	2	ID=g462.t1.CDS1;Parent=g462.t1;
OU744336.1_Gymnosoma_rotundatum_genome_assembly,_chromosome:_1	AUGUSTUS	exon	3156261	3156529	.	-	.	ID=g462.t1.exon1;Parent=g462.t1;
OU744336.1_Gymnosoma_rotundatum_genome_assembly,_chromosome:_1	AUGUSTUS	intron	3156530	3156849	1	-	.	ID=g462.t1.intron1;Parent=g462.t1;
OU744336.1_Gymnosoma_rotundatum_genome_assembly,_chromosome:_1	AUGUSTUS	CDS	3156850	3156956	1	-	1	ID=g462.t1.CDS2;Parent=g462.t1;
OU744336.1_Gymnosoma_rotundatum_genome_assembly,_chromosome:_1	AUGUSTUS	exon	3156850	3156956	.	-	.	ID=g462.t1.exon2;Parent=g462.t1;
OU744336.1_Gymnosoma_rotundatum_genome_assembly,_chromosome:_1	AUGUSTUS	intron	3156957	3157237	1	-	.	ID=g462.t1.intron2;Parent=g462.t1;
OU744336.1_Gymnosoma_rotundatum_genome_assembly,_chromosome:_1	AUGUSTUS	CDS	3157238	3157379	1	-	2	ID=g462.t1.CDS3;Parent=g462.t1;
OU744336.1_Gymnosoma_rotundatum_genome_assembly,_chromosome:_1	AUGUSTUS	exon	3157238	3157379	.	-	.	ID=g462.t1.exon3;Parent=g462.t1;
OU744336.1_Gymnosoma_rotundatum_genome_assembly,_chromosome:_1	AUGUSTUS	intron	3157380	3157483	1	-	.	ID=g462.t1.intron3;Parent=g462.t1;
OU744336.1_Gymnosoma_rotundatum_genome_assembly,_chromosome:_1	AUGUSTUS	CDS	3157484	3157531	1	-	2	ID=g462.t1.CDS4;Parent=g462.t1;
OU744336.1_Gymnosoma_rotundatum_genome_assembly,_chromosome:_1	AUGUSTUS	exon	3157484	3157531	.	-	.	ID=g462.t1.exon4;Parent=g462.t1;
OU744336.1_Gymnosoma_rotundatum_genome_assembly,_chromosome:_1	AUGUSTUS	intron	3157532	3157625	1	-	.	ID=g462.t1.intron4;Parent=g462.t1;
OU744336.1_Gymnosoma_rotundatum_genome_assembly,_chromosome:_1	AUGUSTUS	CDS	3157626	3157920	1	-	0	ID=g462.t1.CDS5;Parent=g462.t1;
OU744336.1_Gymnosoma_rotundatum_genome_assembly,_chromosome:_1	AUGUSTUS	exon	3157626	3157920	.	-	.	ID=g462.t1.exon5;Parent=g462.t1;
OU744336.1_Gymnosoma_rotundatum_genome_assembly,_chromosome:_1	AUGUSTUS	intron	3157921	3157981	1	-	.	ID=g462.t1.intron5;Parent=g462.t1;
OU744336.1_Gymnosoma_rotundatum_genome_assembly,_chromosome:_1	AUGUSTUS	CDS	3157982	3158110	1	-	0	ID=g462.t1.CDS6;Parent=g462.t1;
OU744336.1_Gymnosoma_rotundatum_genome_assembly,_chromosome:_1	AUGUSTUS	exon	3157982	3158110	.	-	.	ID=g462.t1.exon6;Parent=g462.t1;
OU744336.1_Gymnosoma_rotundatum_genome_assembly,_chromosome:_1	AUGUSTUS	intron	3158111	3159729	1	-	.	ID=g462.t1.intron6;Parent=g462.t1;
OU744336.1_Gymnosoma_rotundatum_genome_assembly,_chromosome:_1	AUGUSTUS	CDS	3159730	3160252	1	-	1	ID=g462.t1.CDS7;Parent=g462.t1;
OU744336.1_Gymnosoma_rotundatum_genome_assembly,_chromosome:_1	AUGUSTUS	exon	3159730	3160252	.	-	.	ID=g462.t1.exon7;Parent=g462.t1;
OU744336.1_Gymnosoma_rotundatum_genome_assembly,_chromosome:_1	AUGUSTUS	intron	3160253	3160331	1	-	.	ID=g462.t1.intron7;Parent=g462.t1;
OU744336.1_Gymnosoma_rotundatum_genome_assembly,_chromosome:_1	AUGUSTUS	CDS	3160332	3160588	1	-	0	ID=g462.t1.CDS8;Parent=g462.t1;
OU744336.1_Gymnosoma_rotundatum_genome_assembly,_chromosome:_1	AUGUSTUS	exon	3160332	3160588	.	-	.	ID=g462.t1.exon8;Parent=g462.t1;
OU744336.1_Gymnosoma_rotundatum_genome_assembly,_chromosome:_1	AUGUSTUS	start_codon	3160586	3160588	.	-	0	ID=g462.t1.start1;Parent=g462.t1;
OU744336.1_Gymnosoma_rotundatum_genome_assembly,_chromosome:_1	AUGUSTUS	gene	3163861	3168643	.	-	.	ID=g463;
OU744336.1_Gymnosoma_rotundatum_genome_assembly,_chromosome:_1	AUGUSTUS	mRNA	3163861	3168643	1	-	.	ID=g463.t1;Parent=g463;
OU744336.1_Gymnosoma_rotundatum_genome_assembly,_chromosome:_1	AUGUSTUS	stop_codon	3163861	3163863	.	-	0	ID=g463.t1.stop1;Parent=g463.t1;
OU744336.1_Gymnosoma_rotundatum_genome_assembly,_chromosome:_1	AUGUSTUS	CDS	3163861	3164066	1	-	2	ID=g463.t1.CDS1;Parent=g463.t1;
OU744336.1_Gymnosoma_rotundatum_genome_assembly,_chromosome:_1	AUGUSTUS	exon	3163861	3164066	.	-	.	ID=g463.t1.exon1;Parent=g463.t1;
OU744336.1_Gymnosoma_rotundatum_genome_assembly,_chromosome:_1	AUGUSTUS	intron	3164067	3164150	1	-	.	ID=g463.t1.intron1;Parent=g463.t1;
OU744336.1_Gymnosoma_rotundatum_genome_assembly,_chromosome:_1	AUGUSTUS	CDS	3164151	3164260	1	-	1	ID=g463.t1.CDS2;Parent=g463.t1;
OU744336.1_Gymnosoma_rotundatum_genome_assembly,_chromosome:_1	AUGUSTUS	exon	3164151	3164260	.	-	.	ID=g463.t1.exon2;Parent=g463.t1;
OU744336.1_Gymnosoma_rotundatum_genome_assembly,_chromosome:_1	AUGUSTUS	intron	3164261	3164321	1	-	.	ID=g463.t1.intron2;Parent=g463.t1;
OU744336.1_Gymnosoma_rotundatum_genome_assembly,_chromosome:_1	AUGUSTUS	CDS	3164322	3164460	1	-	2	ID=g463.t1.CDS3;Parent=g463.t1;
OU744336.1_Gymnosoma_rotundatum_genome_assembly,_chromosome:_1	AUGUSTUS	exon	3164322	3164460	.	-	.	ID=g463.t1.exon3;Parent=g463.t1;
OU744336.1_Gymnosoma_rotundatum_genome_assembly,_chromosome:_1	AUGUSTUS	intron	3164461	3164947	1	-	.	ID=g463.t1.intron3;Parent=g463.t1;
OU744336.1_Gymnosoma_rotundatum_genome_assembly,_chromosome:_1	AUGUSTUS	CDS	3164948	3165089	1	-	0	ID=g463.t1.CDS4;Parent=g463.t1;
OU744336.1_Gymnosoma_rotundatum_genome_assembly,_chromosome:_1	AUGUSTUS	exon	3164948	3165089	.	-	.	ID=g463.t1.exon4;Parent=g463.t1;
OU744336.1_Gymnosoma_rotundatum_genome_assembly,_chromosome:_1	AUGUSTUS	intron	3165090	3165216	1	-	.	ID=g463.t1.intron4;Parent=g463.t1;
OU744336.1_Gymnosoma_rotundatum_genome_assembly,_chromosome:_1	AUGUSTUS	CDS	3165217	3165366	1	-	0	ID=g463.t1.CDS5;Parent=g463.t1;
OU744336.1_Gymnosoma_rotundatum_genome_assembly,_chromosome:_1	AUGUSTUS	exon	3165217	3165366	.	-	.	ID=g463.t1.exon5;Parent=g463.t1;
OU744336.1_Gymnosoma_rotundatum_genome_assembly,_chromosome:_1	AUGUSTUS	intron	3165367	3167599	1	-	.	ID=g463.t1.intron5;Parent=g463.t1;
OU744336.1_Gymnosoma_rotundatum_genome_assembly,_chromosome:_1	AUGUSTUS	CDS	3167600	3167722	1	-	0	ID=g463.t1.CDS6;Parent=g463.t1;
OU744336.1_Gymnosoma_rotundatum_genome_assembly,_chromosome:_1	AUGUSTUS	exon	3167600	3167722	.	-	.	ID=g463.t1.exon6;Parent=g463.t1;
OU744336.1_Gymnosoma_rotundatum_genome_assembly,_chromosome:_1	AUGUSTUS	intron	3167723	3167790	1	-	.	ID=g463.t1.intron6;Parent=g463.t1;
OU744336.1_Gymnosoma_rotundatum_genome_assembly,_chromosome:_1	AUGUSTUS	CDS	3167791	3168325	1	-	1	ID=g463.t1.CDS7;Parent=g463.t1;
OU744336.1_Gymnosoma_rotundatum_genome_assembly,_chromosome:_1	AUGUSTUS	exon	3167791	3168325	.	-	.	ID=g463.t1.exon7;Parent=g463.t1;
OU744336.1_Gymnosoma_rotundatum_genome_assembly,_chromosome:_1	AUGUSTUS	intron	3168326	3168395	1	-	.	ID=g463.t1.intron7;Parent=g463.t1;
OU744336.1_Gymnosoma_rotundatum_genome_assembly,_chromosome:_1	AUGUSTUS	CDS	3168396	3168643	1	-	0	ID=g463.t1.CDS8;Parent=g463.t1;
OU744336.1_Gymnosoma_rotundatum_genome_assembly,_chromosome:_1	AUGUSTUS	exon	3168396	3168643	.	-	.	ID=g463.t1.exon8;Parent=g463.t1;
OU744336.1_Gymnosoma_rotundatum_genome_assembly,_chromosome:_1	AUGUSTUS	start_codon	3168641	3168643	.	-	0	ID=g463.t1.start1;Parent=g463.t1;
OU744336.1_Gymnosoma_rotundatum_genome_assembly,_chromosome:_1	AUGUSTUS	mRNA	3163861	3168643	1	-	.	ID=g463.t2;Parent=g463;
OU744336.1_Gymnosoma_rotundatum_genome_assembly,_chromosome:_1	AUGUSTUS	stop_codon	3163861	3163863	.	-	0	ID=g463.t2.stop1;Parent=g463.t2;
OU744336.1_Gymnosoma_rotundatum_genome_assembly,_chromosome:_1	AUGUSTUS	CDS	3163861	3164066	1	-	2	ID=g463.t2.CDS1;Parent=g463.t2;
OU744336.1_Gymnosoma_rotundatum_genome_assembly,_chromosome:_1	AUGUSTUS	exon	3163861	3164066	.	-	.	ID=g463.t2.exon1;Parent=g463.t2;
OU744336.1_Gymnosoma_rotundatum_genome_assembly,_chromosome:_1	AUGUSTUS	intron	3164067	3164150	1	-	.	ID=g463.t2.intron1;Parent=g463.t2;
OU744336.1_Gymnosoma_rotundatum_genome_assembly,_chromosome:_1	AUGUSTUS	CDS	3164151	3164260	1	-	1	ID=g463.t2.CDS2;Parent=g463.t2;
OU744336.1_Gymnosoma_rotundatum_genome_assembly,_chromosome:_1	AUGUSTUS	exon	3164151	3164260	.	-	.	ID=g463.t2.exon2;Parent=g463.t2;
OU744336.1_Gymnosoma_rotundatum_genome_assembly,_chromosome:_1	AUGUSTUS	intron	3164261	3164321	1	-	.	ID=g463.t2.intron2;Parent=g463.t2;
OU744336.1_Gymnosoma_rotundatum_genome_assembly,_chromosome:_1	AUGUSTUS	CDS	3164322	3164460	1	-	2	ID=g463.t2.CDS3;Parent=g463.t2;
OU744336.1_Gymnosoma_rotundatum_genome_assembly,_chromosome:_1	AUGUSTUS	exon	3164322	3164460	.	-	.	ID=g463.t2.exon3;Parent=g463.t2;
OU744336.1_Gymnosoma_rotundatum_genome_assembly,_chromosome:_1	AUGUSTUS	intron	3164461	3164583	1	-	.	ID=g463.t2.intron3;Parent=g463.t2;
OU744336.1_Gymnosoma_rotundatum_genome_assembly,_chromosome:_1	AUGUSTUS	CDS	3164584	3164637	1	-	2	ID=g463.t2.CDS4;Parent=g463.t2;
OU744336.1_Gymnosoma_rotundatum_genome_assembly,_chromosome:_1	AUGUSTUS	exon	3164584	3164637	.	-	.	ID=g463.t2.exon4;Parent=g463.t2;
OU744336.1_Gymnosoma_rotundatum_genome_assembly,_chromosome:_1	AUGUSTUS	intron	3164638	3164947	1	-	.	ID=g463.t2.intron4;Parent=g463.t2;
OU744336.1_Gymnosoma_rotundatum_genome_assembly,_chromosome:_1	AUGUSTUS	CDS	3164948	3165089	1	-	0	ID=g463.t2.CDS5;Parent=g463.t2;
OU744336.1_Gymnosoma_rotundatum_genome_assembly,_chromosome:_1	AUGUSTUS	exon	3164948	3165089	.	-	.	ID=g463.t2.exon5;Parent=g463.t2;
OU744336.1_Gymnosoma_rotundatum_genome_assembly,_chromosome:_1	AUGUSTUS	intron	3165090	3165216	1	-	.	ID=g463.t2.intron5;Parent=g463.t2;
OU744336.1_Gymnosoma_rotundatum_genome_assembly,_chromosome:_1	AUGUSTUS	CDS	3165217	3165366	1	-	0	ID=g463.t2.CDS6;Parent=g463.t2;
OU744336.1_Gymnosoma_rotundatum_genome_assembly,_chromosome:_1	AUGUSTUS	exon	3165217	3165366	.	-	.	ID=g463.t2.exon6;Parent=g463.t2;
OU744336.1_Gymnosoma_rotundatum_genome_assembly,_chromosome:_1	AUGUSTUS	intron	3165367	3167599	1	-	.	ID=g463.t2.intron6;Parent=g463.t2;
OU744336.1_Gymnosoma_rotundatum_genome_assembly,_chromosome:_1	AUGUSTUS	CDS	3167600	3167722	1	-	0	ID=g463.t2.CDS7;Parent=g463.t2;
OU744336.1_Gymnosoma_rotundatum_genome_assembly,_chromosome:_1	AUGUSTUS	exon	3167600	3167722	.	-	.	ID=g463.t2.exon7;Parent=g463.t2;
OU744336.1_Gymnosoma_rotundatum_genome_assembly,_chromosome:_1	AUGUSTUS	intron	3167723	3167790	1	-	.	ID=g463.t2.intron7;Parent=g463.t2;
OU744336.1_Gymnosoma_rotundatum_genome_assembly,_chromosome:_1	AUGUSTUS	CDS	3167791	3168325	1	-	1	ID=g463.t2.CDS8;Parent=g463.t2;
OU744336.1_Gymnosoma_rotundatum_genome_assembly,_chromosome:_1	AUGUSTUS	exon	3167791	3168325	.	-	.	ID=g463.t2.exon8;Parent=g463.t2;
OU744336.1_Gymnosoma_rotundatum_genome_assembly,_chromosome:_1	AUGUSTUS	intron	3168326	3168395	1	-	.	ID=g463.t2.intron8;Parent=g463.t2;
OU744336.1_Gymnosoma_rotundatum_genome_assembly,_chromosome:_1	AUGUSTUS	CDS	3168396	3168643	1	-	0	ID=g463.t2.CDS9;Parent=g463.t2;
OU744336.1_Gymnosoma_rotundatum_genome_assembly,_chromosome:_1	AUGUSTUS	exon	3168396	3168643	.	-	.	ID=g463.t2.exon9;Parent=g463.t2;
OU744336.1_Gymnosoma_rotundatum_genome_assembly,_chromosome:_1	AUGUSTUS	start_codon	3168641	3168643	.	-	0	ID=g463.t2.start1;Parent=g463.t2;
OU744336.1_Gymnosoma_rotundatum_genome_assembly,_chromosome:_1	AUGUSTUS	gene	3255968	3257152	.	+	.	ID=g464;
OU744336.1_Gymnosoma_rotundatum_genome_assembly,_chromosome:_1	AUGUSTUS	mRNA	3255968	3257152	0.94	+	.	ID=g464.t1;Parent=g464;
OU744336.1_Gymnosoma_rotundatum_genome_assembly,_chromosome:_1	AUGUSTUS	start_codon	3255968	3255970	.	+	0	ID=g464.t1.start1;Parent=g464.t1;
OU744336.1_Gymnosoma_rotundatum_genome_assembly,_chromosome:_1	AUGUSTUS	CDS	3255968	3256046	0.96	+	0	ID=g464.t1.CDS1;Parent=g464.t1;
OU744336.1_Gymnosoma_rotundatum_genome_assembly,_chromosome:_1	AUGUSTUS	exon	3255968	3256046	.	+	.	ID=g464.t1.exon1;Parent=g464.t1;
OU744336.1_Gymnosoma_rotundatum_genome_assembly,_chromosome:_1	AUGUSTUS	intron	3256047	3256585	0.94	+	.	ID=g464.t1.intron1;Parent=g464.t1;
OU744336.1_Gymnosoma_rotundatum_genome_assembly,_chromosome:_1	AUGUSTUS	CDS	3256586	3257061	0.98	+	2	ID=g464.t1.CDS2;Parent=g464.t1;
OU744336.1_Gymnosoma_rotundatum_genome_assembly,_chromosome:_1	AUGUSTUS	exon	3256586	3257061	.	+	.	ID=g464.t1.exon2;Parent=g464.t1;
OU744336.1_Gymnosoma_rotundatum_genome_assembly,_chromosome:_1	AUGUSTUS	intron	3257062	3257110	1	+	.	ID=g464.t1.intron2;Parent=g464.t1;
OU744336.1_Gymnosoma_rotundatum_genome_assembly,_chromosome:_1	AUGUSTUS	CDS	3257111	3257152	1	+	0	ID=g464.t1.CDS3;Parent=g464.t1;
OU744336.1_Gymnosoma_rotundatum_genome_assembly,_chromosome:_1	AUGUSTUS	exon	3257111	3257152	.	+	.	ID=g464.t1.exon3;Parent=g464.t1;
OU744336.1_Gymnosoma_rotundatum_genome_assembly,_chromosome:_1	AUGUSTUS	stop_codon	3257150	3257152	.	+	0	ID=g464.t1.stop1;Parent=g464.t1;
OU744336.1_Gymnosoma_rotundatum_genome_assembly,_chromosome:_1	AUGUSTUS	mRNA	3255968	3257152	0.74	+	.	ID=g464.t2;Parent=g464;
OU744336.1_Gymnosoma_rotundatum_genome_assembly,_chromosome:_1	AUGUSTUS	start_codon	3255968	3255970	.	+	0	ID=g464.t2.start1;Parent=g464.t2;
OU744336.1_Gymnosoma_rotundatum_genome_assembly,_chromosome:_1	AUGUSTUS	CDS	3255968	3256120	0.83	+	0	ID=g464.t2.CDS1;Parent=g464.t2;
OU744336.1_Gymnosoma_rotundatum_genome_assembly,_chromosome:_1	AUGUSTUS	exon	3255968	3256120	.	+	.	ID=g464.t2.exon1;Parent=g464.t2;
OU744336.1_Gymnosoma_rotundatum_genome_assembly,_chromosome:_1	AUGUSTUS	intron	3256121	3256278	0.83	+	.	ID=g464.t2.intron1;Parent=g464.t2;
OU744336.1_Gymnosoma_rotundatum_genome_assembly,_chromosome:_1	AUGUSTUS	CDS	3256279	3256411	0.78	+	0	ID=g464.t2.CDS2;Parent=g464.t2;
OU744336.1_Gymnosoma_rotundatum_genome_assembly,_chromosome:_1	AUGUSTUS	exon	3256279	3256411	.	+	.	ID=g464.t2.exon2;Parent=g464.t2;
OU744336.1_Gymnosoma_rotundatum_genome_assembly,_chromosome:_1	AUGUSTUS	intron	3256412	3256585	0.74	+	.	ID=g464.t2.intron2;Parent=g464.t2;
OU744336.1_Gymnosoma_rotundatum_genome_assembly,_chromosome:_1	AUGUSTUS	CDS	3256586	3257061	0.8	+	2	ID=g464.t2.CDS3;Parent=g464.t2;
OU744336.1_Gymnosoma_rotundatum_genome_assembly,_chromosome:_1	AUGUSTUS	exon	3256586	3257061	.	+	.	ID=g464.t2.exon3;Parent=g464.t2;
OU744336.1_Gymnosoma_rotundatum_genome_assembly,_chromosome:_1	AUGUSTUS	intron	3257062	3257110	0.99	+	.	ID=g464.t2.intron3;Parent=g464.t2;
OU744336.1_Gymnosoma_rotundatum_genome_assembly,_chromosome:_1	AUGUSTUS	CDS	3257111	3257152	1	+	0	ID=g464.t2.CDS4;Parent=g464.t2;
OU744336.1_Gymnosoma_rotundatum_genome_assembly,_chromosome:_1	AUGUSTUS	exon	3257111	3257152	.	+	.	ID=g464.t2.exon4;Parent=g464.t2;
OU744336.1_Gymnosoma_rotundatum_genome_assembly,_chromosome:_1	AUGUSTUS	stop_codon	3257150	3257152	.	+	0	ID=g464.t2.stop1;Parent=g464.t2;
OU744336.1_Gymnosoma_rotundatum_genome_assembly,_chromosome:_1	AUGUSTUS	gene	3257370	3258372	.	+	.	ID=g465;
OU744336.1_Gymnosoma_rotundatum_genome_assembly,_chromosome:_1	AUGUSTUS	mRNA	3257370	3258372	1	+	.	ID=g465.t1;Parent=g465;
OU744336.1_Gymnosoma_rotundatum_genome_assembly,_chromosome:_1	AUGUSTUS	start_codon	3257370	3257372	.	+	0	ID=g465.t1.start1;Parent=g465.t1;
OU744336.1_Gymnosoma_rotundatum_genome_assembly,_chromosome:_1	AUGUSTUS	CDS	3257370	3258230	1	+	0	ID=g465.t1.CDS1;Parent=g465.t1;
OU744336.1_Gymnosoma_rotundatum_genome_assembly,_chromosome:_1	AUGUSTUS	exon	3257370	3258230	.	+	.	ID=g465.t1.exon1;Parent=g465.t1;
OU744336.1_Gymnosoma_rotundatum_genome_assembly,_chromosome:_1	AUGUSTUS	intron	3258231	3258297	1	+	.	ID=g465.t1.intron1;Parent=g465.t1;
OU744336.1_Gymnosoma_rotundatum_genome_assembly,_chromosome:_1	AUGUSTUS	CDS	3258298	3258372	1	+	0	ID=g465.t1.CDS2;Parent=g465.t1;
OU744336.1_Gymnosoma_rotundatum_genome_assembly,_chromosome:_1	AUGUSTUS	exon	3258298	3258372	.	+	.	ID=g465.t1.exon2;Parent=g465.t1;
OU744336.1_Gymnosoma_rotundatum_genome_assembly,_chromosome:_1	AUGUSTUS	stop_codon	3258370	3258372	.	+	0	ID=g465.t1.stop1;Parent=g465.t1;
OU744336.1_Gymnosoma_rotundatum_genome_assembly,_chromosome:_1	AUGUSTUS	gene	3281749	3292973	.	+	.	ID=g466;
OU744336.1_Gymnosoma_rotundatum_genome_assembly,_chromosome:_1	AUGUSTUS	mRNA	3281749	3292973	1	+	.	ID=g466.t1;Parent=g466;
OU744336.1_Gymnosoma_rotundatum_genome_assembly,_chromosome:_1	AUGUSTUS	start_codon	3281749	3281751	.	+	0	ID=g466.t1.start1;Parent=g466.t1;
OU744336.1_Gymnosoma_rotundatum_genome_assembly,_chromosome:_1	AUGUSTUS	CDS	3281749	3283349	1	+	0	ID=g466.t1.CDS1;Parent=g466.t1;
OU744336.1_Gymnosoma_rotundatum_genome_assembly,_chromosome:_1	AUGUSTUS	exon	3281749	3283349	.	+	.	ID=g466.t1.exon1;Parent=g466.t1;
OU744336.1_Gymnosoma_rotundatum_genome_assembly,_chromosome:_1	AUGUSTUS	intron	3283350	3288309	1	+	.	ID=g466.t1.intron1;Parent=g466.t1;
OU744336.1_Gymnosoma_rotundatum_genome_assembly,_chromosome:_1	AUGUSTUS	CDS	3288310	3288391	1	+	1	ID=g466.t1.CDS2;Parent=g466.t1;
OU744336.1_Gymnosoma_rotundatum_genome_assembly,_chromosome:_1	AUGUSTUS	exon	3288310	3288391	.	+	.	ID=g466.t1.exon2;Parent=g466.t1;
OU744336.1_Gymnosoma_rotundatum_genome_assembly,_chromosome:_1	AUGUSTUS	intron	3288392	3292883	1	+	.	ID=g466.t1.intron2;Parent=g466.t1;
OU744336.1_Gymnosoma_rotundatum_genome_assembly,_chromosome:_1	AUGUSTUS	CDS	3292884	3292973	1	+	0	ID=g466.t1.CDS3;Parent=g466.t1;
OU744336.1_Gymnosoma_rotundatum_genome_assembly,_chromosome:_1	AUGUSTUS	exon	3292884	3292973	.	+	.	ID=g466.t1.exon3;Parent=g466.t1;
OU744336.1_Gymnosoma_rotundatum_genome_assembly,_chromosome:_1	AUGUSTUS	stop_codon	3292971	3292973	.	+	0	ID=g466.t1.stop1;Parent=g466.t1;
OU744336.1_Gymnosoma_rotundatum_genome_assembly,_chromosome:_1	AUGUSTUS	gene	3306078	3307051	.	+	.	ID=g467;
OU744336.1_Gymnosoma_rotundatum_genome_assembly,_chromosome:_1	AUGUSTUS	mRNA	3306078	3307051	1	+	.	ID=g467.t1;Parent=g467;
OU744336.1_Gymnosoma_rotundatum_genome_assembly,_chromosome:_1	AUGUSTUS	start_codon	3306078	3306080	.	+	0	ID=g467.t1.start1;Parent=g467.t1;
OU744336.1_Gymnosoma_rotundatum_genome_assembly,_chromosome:_1	AUGUSTUS	CDS	3306078	3306127	1	+	0	ID=g467.t1.CDS1;Parent=g467.t1;
OU744336.1_Gymnosoma_rotundatum_genome_assembly,_chromosome:_1	AUGUSTUS	exon	3306078	3306127	.	+	.	ID=g467.t1.exon1;Parent=g467.t1;
OU744336.1_Gymnosoma_rotundatum_genome_assembly,_chromosome:_1	AUGUSTUS	intron	3306128	3306192	1	+	.	ID=g467.t1.intron1;Parent=g467.t1;
OU744336.1_Gymnosoma_rotundatum_genome_assembly,_chromosome:_1	AUGUSTUS	CDS	3306193	3307051	1	+	1	ID=g467.t1.CDS2;Parent=g467.t1;
OU744336.1_Gymnosoma_rotundatum_genome_assembly,_chromosome:_1	AUGUSTUS	exon	3306193	3307051	.	+	.	ID=g467.t1.exon2;Parent=g467.t1;
OU744336.1_Gymnosoma_rotundatum_genome_assembly,_chromosome:_1	AUGUSTUS	stop_codon	3307049	3307051	.	+	0	ID=g467.t1.stop1;Parent=g467.t1;
OU744336.1_Gymnosoma_rotundatum_genome_assembly,_chromosome:_1	AUGUSTUS	gene	3335475	3336446	.	-	.	ID=g468;
OU744336.1_Gymnosoma_rotundatum_genome_assembly,_chromosome:_1	AUGUSTUS	mRNA	3335475	3336446	0.65	-	.	ID=g468.t1;Parent=g468;
OU744336.1_Gymnosoma_rotundatum_genome_assembly,_chromosome:_1	AUGUSTUS	stop_codon	3335475	3335477	.	-	0	ID=g468.t1.stop1;Parent=g468.t1;
OU744336.1_Gymnosoma_rotundatum_genome_assembly,_chromosome:_1	AUGUSTUS	CDS	3335475	3335499	1	-	1	ID=g468.t1.CDS1;Parent=g468.t1;
OU744336.1_Gymnosoma_rotundatum_genome_assembly,_chromosome:_1	AUGUSTUS	exon	3335475	3335499	.	-	.	ID=g468.t1.exon1;Parent=g468.t1;
OU744336.1_Gymnosoma_rotundatum_genome_assembly,_chromosome:_1	AUGUSTUS	intron	3335500	3335550	0.65	-	.	ID=g468.t1.intron1;Parent=g468.t1;
OU744336.1_Gymnosoma_rotundatum_genome_assembly,_chromosome:_1	AUGUSTUS	CDS	3335551	3336446	0.65	-	0	ID=g468.t1.CDS2;Parent=g468.t1;
OU744336.1_Gymnosoma_rotundatum_genome_assembly,_chromosome:_1	AUGUSTUS	exon	3335551	3336446	.	-	.	ID=g468.t1.exon2;Parent=g468.t1;
OU744336.1_Gymnosoma_rotundatum_genome_assembly,_chromosome:_1	AUGUSTUS	start_codon	3336444	3336446	.	-	0	ID=g468.t1.start1;Parent=g468.t1;
OU744336.1_Gymnosoma_rotundatum_genome_assembly,_chromosome:_1	GeneMark.hmm3	mRNA	3335523	3336446	.	-	.	ID=g468.t2;Parent=g468;
OU744336.1_Gymnosoma_rotundatum_genome_assembly,_chromosome:_1	GeneMark.hmm3	CDS	3335523	3336446	.	-	0	ID=g468.t2.CDS1;Parent=g468.t2;
OU744336.1_Gymnosoma_rotundatum_genome_assembly,_chromosome:_1	GeneMark.hmm3	exon	3335523	3336446	.	-	0	ID=g468.t2.exon1;Parent=g468.t2;
OU744336.1_Gymnosoma_rotundatum_genome_assembly,_chromosome:_1	AUGUSTUS	gene	3358320	3358688	.	-	.	ID=g469;
OU744336.1_Gymnosoma_rotundatum_genome_assembly,_chromosome:_1	AUGUSTUS	mRNA	3358320	3358688	1	-	.	ID=g469.t1;Parent=g469;
OU744336.1_Gymnosoma_rotundatum_genome_assembly,_chromosome:_1	AUGUSTUS	stop_codon	3358320	3358322	.	-	0	ID=g469.t1.stop1;Parent=g469.t1;
OU744336.1_Gymnosoma_rotundatum_genome_assembly,_chromosome:_1	AUGUSTUS	CDS	3358320	3358333	1	-	2	ID=g469.t1.CDS1;Parent=g469.t1;
OU744336.1_Gymnosoma_rotundatum_genome_assembly,_chromosome:_1	AUGUSTUS	exon	3358320	3358333	.	-	.	ID=g469.t1.exon1;Parent=g469.t1;
OU744336.1_Gymnosoma_rotundatum_genome_assembly,_chromosome:_1	AUGUSTUS	intron	3358334	3358384	1	-	.	ID=g469.t1.intron1;Parent=g469.t1;
OU744336.1_Gymnosoma_rotundatum_genome_assembly,_chromosome:_1	AUGUSTUS	CDS	3358385	3358688	1	-	0	ID=g469.t1.CDS2;Parent=g469.t1;
OU744336.1_Gymnosoma_rotundatum_genome_assembly,_chromosome:_1	AUGUSTUS	exon	3358385	3358688	.	-	.	ID=g469.t1.exon2;Parent=g469.t1;
OU744336.1_Gymnosoma_rotundatum_genome_assembly,_chromosome:_1	AUGUSTUS	start_codon	3358686	3358688	.	-	0	ID=g469.t1.start1;Parent=g469.t1;
OU744336.1_Gymnosoma_rotundatum_genome_assembly,_chromosome:_1	AUGUSTUS	gene	3417307	3423881	.	+	.	ID=g470;
OU744336.1_Gymnosoma_rotundatum_genome_assembly,_chromosome:_1	AUGUSTUS	mRNA	3417307	3423881	1	+	.	ID=g470.t1;Parent=g470;
OU744336.1_Gymnosoma_rotundatum_genome_assembly,_chromosome:_1	AUGUSTUS	start_codon	3417307	3417309	.	+	0	ID=g470.t1.start1;Parent=g470.t1;
OU744336.1_Gymnosoma_rotundatum_genome_assembly,_chromosome:_1	AUGUSTUS	CDS	3417307	3417346	1	+	0	ID=g470.t1.CDS1;Parent=g470.t1;
OU744336.1_Gymnosoma_rotundatum_genome_assembly,_chromosome:_1	AUGUSTUS	exon	3417307	3417346	.	+	.	ID=g470.t1.exon1;Parent=g470.t1;
OU744336.1_Gymnosoma_rotundatum_genome_assembly,_chromosome:_1	AUGUSTUS	intron	3417347	3417412	1	+	.	ID=g470.t1.intron1;Parent=g470.t1;
OU744336.1_Gymnosoma_rotundatum_genome_assembly,_chromosome:_1	AUGUSTUS	CDS	3417413	3417488	1	+	2	ID=g470.t1.CDS2;Parent=g470.t1;
OU744336.1_Gymnosoma_rotundatum_genome_assembly,_chromosome:_1	AUGUSTUS	exon	3417413	3417488	.	+	.	ID=g470.t1.exon2;Parent=g470.t1;
OU744336.1_Gymnosoma_rotundatum_genome_assembly,_chromosome:_1	AUGUSTUS	intron	3417489	3417581	1	+	.	ID=g470.t1.intron2;Parent=g470.t1;
OU744336.1_Gymnosoma_rotundatum_genome_assembly,_chromosome:_1	AUGUSTUS	CDS	3417582	3418103	1	+	1	ID=g470.t1.CDS3;Parent=g470.t1;
OU744336.1_Gymnosoma_rotundatum_genome_assembly,_chromosome:_1	AUGUSTUS	exon	3417582	3418103	.	+	.	ID=g470.t1.exon3;Parent=g470.t1;
OU744336.1_Gymnosoma_rotundatum_genome_assembly,_chromosome:_1	AUGUSTUS	intron	3418104	3419962	1	+	.	ID=g470.t1.intron3;Parent=g470.t1;
OU744336.1_Gymnosoma_rotundatum_genome_assembly,_chromosome:_1	AUGUSTUS	CDS	3419963	3420280	1	+	1	ID=g470.t1.CDS4;Parent=g470.t1;
OU744336.1_Gymnosoma_rotundatum_genome_assembly,_chromosome:_1	AUGUSTUS	exon	3419963	3420280	.	+	.	ID=g470.t1.exon4;Parent=g470.t1;
OU744336.1_Gymnosoma_rotundatum_genome_assembly,_chromosome:_1	AUGUSTUS	intron	3420281	3423382	1	+	.	ID=g470.t1.intron4;Parent=g470.t1;
OU744336.1_Gymnosoma_rotundatum_genome_assembly,_chromosome:_1	AUGUSTUS	CDS	3423383	3423881	1	+	1	ID=g470.t1.CDS5;Parent=g470.t1;
OU744336.1_Gymnosoma_rotundatum_genome_assembly,_chromosome:_1	AUGUSTUS	exon	3423383	3423881	.	+	.	ID=g470.t1.exon5;Parent=g470.t1;
OU744336.1_Gymnosoma_rotundatum_genome_assembly,_chromosome:_1	AUGUSTUS	stop_codon	3423879	3423881	.	+	0	ID=g470.t1.stop1;Parent=g470.t1;
OU744336.1_Gymnosoma_rotundatum_genome_assembly,_chromosome:_1	AUGUSTUS	gene	3428081	3431139	.	-	.	ID=g471;
OU744336.1_Gymnosoma_rotundatum_genome_assembly,_chromosome:_1	AUGUSTUS	mRNA	3428081	3431139	1	-	.	ID=g471.t1;Parent=g471;
OU744336.1_Gymnosoma_rotundatum_genome_assembly,_chromosome:_1	AUGUSTUS	stop_codon	3428081	3428083	.	-	0	ID=g471.t1.stop1;Parent=g471.t1;
OU744336.1_Gymnosoma_rotundatum_genome_assembly,_chromosome:_1	AUGUSTUS	CDS	3428081	3428162	1	-	1	ID=g471.t1.CDS1;Parent=g471.t1;
OU744336.1_Gymnosoma_rotundatum_genome_assembly,_chromosome:_1	AUGUSTUS	exon	3428081	3428162	.	-	.	ID=g471.t1.exon1;Parent=g471.t1;
OU744336.1_Gymnosoma_rotundatum_genome_assembly,_chromosome:_1	AUGUSTUS	intron	3428163	3428230	1	-	.	ID=g471.t1.intron1;Parent=g471.t1;
OU744336.1_Gymnosoma_rotundatum_genome_assembly,_chromosome:_1	AUGUSTUS	CDS	3428231	3428333	1	-	2	ID=g471.t1.CDS2;Parent=g471.t1;
OU744336.1_Gymnosoma_rotundatum_genome_assembly,_chromosome:_1	AUGUSTUS	exon	3428231	3428333	.	-	.	ID=g471.t1.exon2;Parent=g471.t1;
OU744336.1_Gymnosoma_rotundatum_genome_assembly,_chromosome:_1	AUGUSTUS	intron	3428334	3430061	1	-	.	ID=g471.t1.intron2;Parent=g471.t1;
OU744336.1_Gymnosoma_rotundatum_genome_assembly,_chromosome:_1	AUGUSTUS	CDS	3430062	3430179	1	-	0	ID=g471.t1.CDS3;Parent=g471.t1;
OU744336.1_Gymnosoma_rotundatum_genome_assembly,_chromosome:_1	AUGUSTUS	exon	3430062	3430179	.	-	.	ID=g471.t1.exon3;Parent=g471.t1;
OU744336.1_Gymnosoma_rotundatum_genome_assembly,_chromosome:_1	AUGUSTUS	intron	3430180	3430335	1	-	.	ID=g471.t1.intron3;Parent=g471.t1;
OU744336.1_Gymnosoma_rotundatum_genome_assembly,_chromosome:_1	AUGUSTUS	CDS	3430336	3431139	1	-	0	ID=g471.t1.CDS4;Parent=g471.t1;
OU744336.1_Gymnosoma_rotundatum_genome_assembly,_chromosome:_1	AUGUSTUS	exon	3430336	3431139	.	-	.	ID=g471.t1.exon4;Parent=g471.t1;
OU744336.1_Gymnosoma_rotundatum_genome_assembly,_chromosome:_1	AUGUSTUS	start_codon	3431137	3431139	.	-	0	ID=g471.t1.start1;Parent=g471.t1;
OU744336.1_Gymnosoma_rotundatum_genome_assembly,_chromosome:_1	AUGUSTUS	gene	3449761	3450000	.	+	.	ID=g472;
OU744336.1_Gymnosoma_rotundatum_genome_assembly,_chromosome:_1	AUGUSTUS	mRNA	3449761	3450000	1	+	.	ID=g472.t1;Parent=g472;
OU744336.1_Gymnosoma_rotundatum_genome_assembly,_chromosome:_1	AUGUSTUS	start_codon	3449761	3449763	.	+	0	ID=g472.t1.start1;Parent=g472.t1;
OU744336.1_Gymnosoma_rotundatum_genome_assembly,_chromosome:_1	AUGUSTUS	CDS	3449761	3450000	1	+	0	ID=g472.t1.CDS1;Parent=g472.t1;
OU744336.1_Gymnosoma_rotundatum_genome_assembly,_chromosome:_1	AUGUSTUS	exon	3449761	3450000	.	+	.	ID=g472.t1.exon1;Parent=g472.t1;
OU744336.1_Gymnosoma_rotundatum_genome_assembly,_chromosome:_1	AUGUSTUS	stop_codon	3449998	3450000	.	+	0	ID=g472.t1.stop1;Parent=g472.t1;
OU744336.1_Gymnosoma_rotundatum_genome_assembly,_chromosome:_1	AUGUSTUS	gene	3553668	3567123	.	-	.	ID=g473;
OU744336.1_Gymnosoma_rotundatum_genome_assembly,_chromosome:_1	AUGUSTUS	mRNA	3553668	3567123	1	-	.	ID=g473.t1;Parent=g473;
OU744336.1_Gymnosoma_rotundatum_genome_assembly,_chromosome:_1	AUGUSTUS	stop_codon	3553668	3553670	.	-	0	ID=g473.t1.stop1;Parent=g473.t1;
OU744336.1_Gymnosoma_rotundatum_genome_assembly,_chromosome:_1	AUGUSTUS	CDS	3553668	3554005	1	-	2	ID=g473.t1.CDS1;Parent=g473.t1;
OU744336.1_Gymnosoma_rotundatum_genome_assembly,_chromosome:_1	AUGUSTUS	exon	3553668	3554005	.	-	.	ID=g473.t1.exon1;Parent=g473.t1;
OU744336.1_Gymnosoma_rotundatum_genome_assembly,_chromosome:_1	AUGUSTUS	intron	3554006	3565886	1	-	.	ID=g473.t1.intron1;Parent=g473.t1;
OU744336.1_Gymnosoma_rotundatum_genome_assembly,_chromosome:_1	AUGUSTUS	CDS	3565887	3567123	1	-	0	ID=g473.t1.CDS2;Parent=g473.t1;
OU744336.1_Gymnosoma_rotundatum_genome_assembly,_chromosome:_1	AUGUSTUS	exon	3565887	3567123	.	-	.	ID=g473.t1.exon2;Parent=g473.t1;
OU744336.1_Gymnosoma_rotundatum_genome_assembly,_chromosome:_1	AUGUSTUS	start_codon	3567121	3567123	.	-	0	ID=g473.t1.start1;Parent=g473.t1;
OU744336.1_Gymnosoma_rotundatum_genome_assembly,_chromosome:_1	AUGUSTUS	gene	3584258	3584962	.	+	.	ID=g474;
OU744336.1_Gymnosoma_rotundatum_genome_assembly,_chromosome:_1	AUGUSTUS	mRNA	3584258	3584962	0.99	+	.	ID=g474.t1;Parent=g474;
OU744336.1_Gymnosoma_rotundatum_genome_assembly,_chromosome:_1	AUGUSTUS	start_codon	3584258	3584260	.	+	0	ID=g474.t1.start1;Parent=g474.t1;
OU744336.1_Gymnosoma_rotundatum_genome_assembly,_chromosome:_1	AUGUSTUS	CDS	3584258	3584407	1	+	0	ID=g474.t1.CDS1;Parent=g474.t1;
OU744336.1_Gymnosoma_rotundatum_genome_assembly,_chromosome:_1	AUGUSTUS	exon	3584258	3584407	.	+	.	ID=g474.t1.exon1;Parent=g474.t1;
OU744336.1_Gymnosoma_rotundatum_genome_assembly,_chromosome:_1	AUGUSTUS	intron	3584408	3584467	1	+	.	ID=g474.t1.intron1;Parent=g474.t1;
OU744336.1_Gymnosoma_rotundatum_genome_assembly,_chromosome:_1	AUGUSTUS	CDS	3584468	3584962	0.99	+	0	ID=g474.t1.CDS2;Parent=g474.t1;
OU744336.1_Gymnosoma_rotundatum_genome_assembly,_chromosome:_1	AUGUSTUS	exon	3584468	3584962	.	+	.	ID=g474.t1.exon2;Parent=g474.t1;
OU744336.1_Gymnosoma_rotundatum_genome_assembly,_chromosome:_1	AUGUSTUS	stop_codon	3584960	3584962	.	+	0	ID=g474.t1.stop1;Parent=g474.t1;
OU744336.1_Gymnosoma_rotundatum_genome_assembly,_chromosome:_1	AUGUSTUS	gene	3760867	3762209	.	+	.	ID=g475;
OU744336.1_Gymnosoma_rotundatum_genome_assembly,_chromosome:_1	AUGUSTUS	mRNA	3760867	3762209	0.95	+	.	ID=g475.t1;Parent=g475;
OU744336.1_Gymnosoma_rotundatum_genome_assembly,_chromosome:_1	AUGUSTUS	start_codon	3760867	3760869	.	+	0	ID=g475.t1.start1;Parent=g475.t1;
OU744336.1_Gymnosoma_rotundatum_genome_assembly,_chromosome:_1	AUGUSTUS	CDS	3760867	3761004	1	+	0	ID=g475.t1.CDS1;Parent=g475.t1;
OU744336.1_Gymnosoma_rotundatum_genome_assembly,_chromosome:_1	AUGUSTUS	exon	3760867	3761004	.	+	.	ID=g475.t1.exon1;Parent=g475.t1;
OU744336.1_Gymnosoma_rotundatum_genome_assembly,_chromosome:_1	AUGUSTUS	intron	3761005	3761069	1	+	.	ID=g475.t1.intron1;Parent=g475.t1;
OU744336.1_Gymnosoma_rotundatum_genome_assembly,_chromosome:_1	AUGUSTUS	CDS	3761070	3762047	0.95	+	0	ID=g475.t1.CDS2;Parent=g475.t1;
OU744336.1_Gymnosoma_rotundatum_genome_assembly,_chromosome:_1	AUGUSTUS	exon	3761070	3762047	.	+	.	ID=g475.t1.exon2;Parent=g475.t1;
OU744336.1_Gymnosoma_rotundatum_genome_assembly,_chromosome:_1	AUGUSTUS	intron	3762048	3762137	0.95	+	.	ID=g475.t1.intron2;Parent=g475.t1;
OU744336.1_Gymnosoma_rotundatum_genome_assembly,_chromosome:_1	AUGUSTUS	CDS	3762138	3762209	1	+	0	ID=g475.t1.CDS3;Parent=g475.t1;
OU744336.1_Gymnosoma_rotundatum_genome_assembly,_chromosome:_1	AUGUSTUS	exon	3762138	3762209	.	+	.	ID=g475.t1.exon3;Parent=g475.t1;
OU744336.1_Gymnosoma_rotundatum_genome_assembly,_chromosome:_1	AUGUSTUS	stop_codon	3762207	3762209	.	+	0	ID=g475.t1.stop1;Parent=g475.t1;
OU744336.1_Gymnosoma_rotundatum_genome_assembly,_chromosome:_1	GeneMark.hmm3	mRNA	3760867	3762056	.	+	.	ID=g475.t2;Parent=g475;
OU744336.1_Gymnosoma_rotundatum_genome_assembly,_chromosome:_1	GeneMark.hmm3	start_codon	3760867	3760869	.	+	0	ID=g475.t2.start1;Parent=g475.t2;
OU744336.1_Gymnosoma_rotundatum_genome_assembly,_chromosome:_1	GeneMark.hmm3	CDS	3760867	3761004	.	+	0	ID=g475.t2.CDS1;Parent=g475.t2;
OU744336.1_Gymnosoma_rotundatum_genome_assembly,_chromosome:_1	GeneMark.hmm3	exon	3760867	3761004	0	+	.	ID=g475.t2.exon1;Parent=g475.t2;
OU744336.1_Gymnosoma_rotundatum_genome_assembly,_chromosome:_1	GeneMark.hmm3	intron	3761005	3761069	.	+	0	ID=g475.t2.intron1;Parent=g475.t2;
OU744336.1_Gymnosoma_rotundatum_genome_assembly,_chromosome:_1	GeneMark.hmm3	CDS	3761070	3762056	.	+	0	ID=g475.t2.CDS2;Parent=g475.t2;
OU744336.1_Gymnosoma_rotundatum_genome_assembly,_chromosome:_1	GeneMark.hmm3	exon	3761070	3762056	0	+	.	ID=g475.t2.exon2;Parent=g475.t2;
OU744336.1_Gymnosoma_rotundatum_genome_assembly,_chromosome:_1	GeneMark.hmm3	stop_codon	3762054	3762056	.	+	0	ID=g475.t2.stop1;Parent=g475.t2;
OU744336.1_Gymnosoma_rotundatum_genome_assembly,_chromosome:_1	AUGUSTUS	gene	3764379	3765570	.	+	.	ID=g476;
OU744336.1_Gymnosoma_rotundatum_genome_assembly,_chromosome:_1	AUGUSTUS	mRNA	3764379	3765570	1	+	.	ID=g476.t1;Parent=g476;
OU744336.1_Gymnosoma_rotundatum_genome_assembly,_chromosome:_1	AUGUSTUS	start_codon	3764379	3764381	.	+	0	ID=g476.t1.start1;Parent=g476.t1;
OU744336.1_Gymnosoma_rotundatum_genome_assembly,_chromosome:_1	AUGUSTUS	CDS	3764379	3764516	1	+	0	ID=g476.t1.CDS1;Parent=g476.t1;
OU744336.1_Gymnosoma_rotundatum_genome_assembly,_chromosome:_1	AUGUSTUS	exon	3764379	3764516	.	+	.	ID=g476.t1.exon1;Parent=g476.t1;
OU744336.1_Gymnosoma_rotundatum_genome_assembly,_chromosome:_1	AUGUSTUS	intron	3764517	3764580	1	+	.	ID=g476.t1.intron1;Parent=g476.t1;
OU744336.1_Gymnosoma_rotundatum_genome_assembly,_chromosome:_1	AUGUSTUS	CDS	3764581	3765570	1	+	0	ID=g476.t1.CDS2;Parent=g476.t1;
OU744336.1_Gymnosoma_rotundatum_genome_assembly,_chromosome:_1	AUGUSTUS	exon	3764581	3765570	.	+	.	ID=g476.t1.exon2;Parent=g476.t1;
OU744336.1_Gymnosoma_rotundatum_genome_assembly,_chromosome:_1	AUGUSTUS	stop_codon	3765568	3765570	.	+	0	ID=g476.t1.stop1;Parent=g476.t1;
OU744336.1_Gymnosoma_rotundatum_genome_assembly,_chromosome:_1	AUGUSTUS	gene	3775959	3784245	.	+	.	ID=g477;
OU744336.1_Gymnosoma_rotundatum_genome_assembly,_chromosome:_1	AUGUSTUS	mRNA	3775959	3784245	1	+	.	ID=g477.t1;Parent=g477;
OU744336.1_Gymnosoma_rotundatum_genome_assembly,_chromosome:_1	AUGUSTUS	start_codon	3775959	3775961	.	+	0	ID=g477.t1.start1;Parent=g477.t1;
OU744336.1_Gymnosoma_rotundatum_genome_assembly,_chromosome:_1	AUGUSTUS	CDS	3775959	3776382	1	+	0	ID=g477.t1.CDS1;Parent=g477.t1;
OU744336.1_Gymnosoma_rotundatum_genome_assembly,_chromosome:_1	AUGUSTUS	exon	3775959	3776382	.	+	.	ID=g477.t1.exon1;Parent=g477.t1;
OU744336.1_Gymnosoma_rotundatum_genome_assembly,_chromosome:_1	AUGUSTUS	intron	3776383	3779060	1	+	.	ID=g477.t1.intron1;Parent=g477.t1;
OU744336.1_Gymnosoma_rotundatum_genome_assembly,_chromosome:_1	AUGUSTUS	CDS	3779061	3779631	1	+	2	ID=g477.t1.CDS2;Parent=g477.t1;
OU744336.1_Gymnosoma_rotundatum_genome_assembly,_chromosome:_1	AUGUSTUS	exon	3779061	3779631	.	+	.	ID=g477.t1.exon2;Parent=g477.t1;
OU744336.1_Gymnosoma_rotundatum_genome_assembly,_chromosome:_1	AUGUSTUS	intron	3779632	3779688	1	+	.	ID=g477.t1.intron2;Parent=g477.t1;
OU744336.1_Gymnosoma_rotundatum_genome_assembly,_chromosome:_1	AUGUSTUS	CDS	3779689	3780229	1	+	1	ID=g477.t1.CDS3;Parent=g477.t1;
OU744336.1_Gymnosoma_rotundatum_genome_assembly,_chromosome:_1	AUGUSTUS	exon	3779689	3780229	.	+	.	ID=g477.t1.exon3;Parent=g477.t1;
OU744336.1_Gymnosoma_rotundatum_genome_assembly,_chromosome:_1	AUGUSTUS	intron	3780230	3780308	1	+	.	ID=g477.t1.intron3;Parent=g477.t1;
OU744336.1_Gymnosoma_rotundatum_genome_assembly,_chromosome:_1	AUGUSTUS	CDS	3780309	3780483	1	+	0	ID=g477.t1.CDS4;Parent=g477.t1;
OU744336.1_Gymnosoma_rotundatum_genome_assembly,_chromosome:_1	AUGUSTUS	exon	3780309	3780483	.	+	.	ID=g477.t1.exon4;Parent=g477.t1;
OU744336.1_Gymnosoma_rotundatum_genome_assembly,_chromosome:_1	AUGUSTUS	intron	3780484	3782015	1	+	.	ID=g477.t1.intron4;Parent=g477.t1;
OU744336.1_Gymnosoma_rotundatum_genome_assembly,_chromosome:_1	AUGUSTUS	CDS	3782016	3782212	1	+	2	ID=g477.t1.CDS5;Parent=g477.t1;
OU744336.1_Gymnosoma_rotundatum_genome_assembly,_chromosome:_1	AUGUSTUS	exon	3782016	3782212	.	+	.	ID=g477.t1.exon5;Parent=g477.t1;
OU744336.1_Gymnosoma_rotundatum_genome_assembly,_chromosome:_1	AUGUSTUS	intron	3782213	3782279	1	+	.	ID=g477.t1.intron5;Parent=g477.t1;
OU744336.1_Gymnosoma_rotundatum_genome_assembly,_chromosome:_1	AUGUSTUS	CDS	3782280	3782474	1	+	0	ID=g477.t1.CDS6;Parent=g477.t1;
OU744336.1_Gymnosoma_rotundatum_genome_assembly,_chromosome:_1	AUGUSTUS	exon	3782280	3782474	.	+	.	ID=g477.t1.exon6;Parent=g477.t1;
OU744336.1_Gymnosoma_rotundatum_genome_assembly,_chromosome:_1	AUGUSTUS	intron	3782475	3783993	1	+	.	ID=g477.t1.intron6;Parent=g477.t1;
OU744336.1_Gymnosoma_rotundatum_genome_assembly,_chromosome:_1	AUGUSTUS	CDS	3783994	3784245	1	+	0	ID=g477.t1.CDS7;Parent=g477.t1;
OU744336.1_Gymnosoma_rotundatum_genome_assembly,_chromosome:_1	AUGUSTUS	exon	3783994	3784245	.	+	.	ID=g477.t1.exon7;Parent=g477.t1;
OU744336.1_Gymnosoma_rotundatum_genome_assembly,_chromosome:_1	AUGUSTUS	stop_codon	3784243	3784245	.	+	0	ID=g477.t1.stop1;Parent=g477.t1;
OU744336.1_Gymnosoma_rotundatum_genome_assembly,_chromosome:_1	AUGUSTUS	gene	3785133	3789860	.	-	.	ID=g478;
OU744336.1_Gymnosoma_rotundatum_genome_assembly,_chromosome:_1	AUGUSTUS	mRNA	3785133	3789860	1	-	.	ID=g478.t1;Parent=g478;
OU744336.1_Gymnosoma_rotundatum_genome_assembly,_chromosome:_1	AUGUSTUS	stop_codon	3785133	3785135	.	-	0	ID=g478.t1.stop1;Parent=g478.t1;
OU744336.1_Gymnosoma_rotundatum_genome_assembly,_chromosome:_1	AUGUSTUS	CDS	3785133	3785268	1	-	1	ID=g478.t1.CDS1;Parent=g478.t1;
OU744336.1_Gymnosoma_rotundatum_genome_assembly,_chromosome:_1	AUGUSTUS	exon	3785133	3785268	.	-	.	ID=g478.t1.exon1;Parent=g478.t1;
OU744336.1_Gymnosoma_rotundatum_genome_assembly,_chromosome:_1	AUGUSTUS	intron	3785269	3785324	1	-	.	ID=g478.t1.intron1;Parent=g478.t1;
OU744336.1_Gymnosoma_rotundatum_genome_assembly,_chromosome:_1	AUGUSTUS	CDS	3785325	3785420	1	-	1	ID=g478.t1.CDS2;Parent=g478.t1;
OU744336.1_Gymnosoma_rotundatum_genome_assembly,_chromosome:_1	AUGUSTUS	exon	3785325	3785420	.	-	.	ID=g478.t1.exon2;Parent=g478.t1;
OU744336.1_Gymnosoma_rotundatum_genome_assembly,_chromosome:_1	AUGUSTUS	intron	3785421	3786135	1	-	.	ID=g478.t1.intron2;Parent=g478.t1;
OU744336.1_Gymnosoma_rotundatum_genome_assembly,_chromosome:_1	AUGUSTUS	CDS	3786136	3786243	1	-	1	ID=g478.t1.CDS3;Parent=g478.t1;
OU744336.1_Gymnosoma_rotundatum_genome_assembly,_chromosome:_1	AUGUSTUS	exon	3786136	3786243	.	-	.	ID=g478.t1.exon3;Parent=g478.t1;
OU744336.1_Gymnosoma_rotundatum_genome_assembly,_chromosome:_1	AUGUSTUS	intron	3786244	3786298	1	-	.	ID=g478.t1.intron3;Parent=g478.t1;
OU744336.1_Gymnosoma_rotundatum_genome_assembly,_chromosome:_1	AUGUSTUS	CDS	3786299	3786466	1	-	1	ID=g478.t1.CDS4;Parent=g478.t1;
OU744336.1_Gymnosoma_rotundatum_genome_assembly,_chromosome:_1	AUGUSTUS	exon	3786299	3786466	.	-	.	ID=g478.t1.exon4;Parent=g478.t1;
OU744336.1_Gymnosoma_rotundatum_genome_assembly,_chromosome:_1	AUGUSTUS	intron	3786467	3786532	1	-	.	ID=g478.t1.intron4;Parent=g478.t1;
OU744336.1_Gymnosoma_rotundatum_genome_assembly,_chromosome:_1	AUGUSTUS	CDS	3786533	3787151	1	-	2	ID=g478.t1.CDS5;Parent=g478.t1;
OU744336.1_Gymnosoma_rotundatum_genome_assembly,_chromosome:_1	AUGUSTUS	exon	3786533	3787151	.	-	.	ID=g478.t1.exon5;Parent=g478.t1;
OU744336.1_Gymnosoma_rotundatum_genome_assembly,_chromosome:_1	AUGUSTUS	intron	3787152	3787212	1	-	.	ID=g478.t1.intron5;Parent=g478.t1;
OU744336.1_Gymnosoma_rotundatum_genome_assembly,_chromosome:_1	AUGUSTUS	CDS	3787213	3787537	1	-	0	ID=g478.t1.CDS6;Parent=g478.t1;
OU744336.1_Gymnosoma_rotundatum_genome_assembly,_chromosome:_1	AUGUSTUS	exon	3787213	3787537	.	-	.	ID=g478.t1.exon6;Parent=g478.t1;
OU744336.1_Gymnosoma_rotundatum_genome_assembly,_chromosome:_1	AUGUSTUS	intron	3787538	3789764	1	-	.	ID=g478.t1.intron6;Parent=g478.t1;
OU744336.1_Gymnosoma_rotundatum_genome_assembly,_chromosome:_1	AUGUSTUS	CDS	3789765	3789860	1	-	0	ID=g478.t1.CDS7;Parent=g478.t1;
OU744336.1_Gymnosoma_rotundatum_genome_assembly,_chromosome:_1	AUGUSTUS	exon	3789765	3789860	.	-	.	ID=g478.t1.exon7;Parent=g478.t1;
OU744336.1_Gymnosoma_rotundatum_genome_assembly,_chromosome:_1	AUGUSTUS	start_codon	3789858	3789860	.	-	0	ID=g478.t1.start1;Parent=g478.t1;
OU744336.1_Gymnosoma_rotundatum_genome_assembly,_chromosome:_1	AUGUSTUS	gene	3793862	3797765	.	-	.	ID=g479;
OU744336.1_Gymnosoma_rotundatum_genome_assembly,_chromosome:_1	AUGUSTUS	mRNA	3793862	3797765	1	-	.	ID=g479.t1;Parent=g479;
OU744336.1_Gymnosoma_rotundatum_genome_assembly,_chromosome:_1	AUGUSTUS	stop_codon	3793862	3793864	.	-	0	ID=g479.t1.stop1;Parent=g479.t1;
OU744336.1_Gymnosoma_rotundatum_genome_assembly,_chromosome:_1	AUGUSTUS	CDS	3793862	3794800	1	-	0	ID=g479.t1.CDS1;Parent=g479.t1;
OU744336.1_Gymnosoma_rotundatum_genome_assembly,_chromosome:_1	AUGUSTUS	exon	3793862	3794800	.	-	.	ID=g479.t1.exon1;Parent=g479.t1;
OU744336.1_Gymnosoma_rotundatum_genome_assembly,_chromosome:_1	AUGUSTUS	intron	3794801	3794880	1	-	.	ID=g479.t1.intron1;Parent=g479.t1;
OU744336.1_Gymnosoma_rotundatum_genome_assembly,_chromosome:_1	AUGUSTUS	CDS	3794881	3794956	1	-	1	ID=g479.t1.CDS2;Parent=g479.t1;
OU744336.1_Gymnosoma_rotundatum_genome_assembly,_chromosome:_1	AUGUSTUS	exon	3794881	3794956	.	-	.	ID=g479.t1.exon2;Parent=g479.t1;
OU744336.1_Gymnosoma_rotundatum_genome_assembly,_chromosome:_1	AUGUSTUS	intron	3794957	3795477	1	-	.	ID=g479.t1.intron2;Parent=g479.t1;
OU744336.1_Gymnosoma_rotundatum_genome_assembly,_chromosome:_1	AUGUSTUS	CDS	3795478	3795679	1	-	2	ID=g479.t1.CDS3;Parent=g479.t1;
OU744336.1_Gymnosoma_rotundatum_genome_assembly,_chromosome:_1	AUGUSTUS	exon	3795478	3795679	.	-	.	ID=g479.t1.exon3;Parent=g479.t1;
OU744336.1_Gymnosoma_rotundatum_genome_assembly,_chromosome:_1	AUGUSTUS	intron	3795680	3795745	1	-	.	ID=g479.t1.intron3;Parent=g479.t1;
OU744336.1_Gymnosoma_rotundatum_genome_assembly,_chromosome:_1	AUGUSTUS	CDS	3795746	3795970	1	-	2	ID=g479.t1.CDS4;Parent=g479.t1;
OU744336.1_Gymnosoma_rotundatum_genome_assembly,_chromosome:_1	AUGUSTUS	exon	3795746	3795970	.	-	.	ID=g479.t1.exon4;Parent=g479.t1;
OU744336.1_Gymnosoma_rotundatum_genome_assembly,_chromosome:_1	AUGUSTUS	intron	3795971	3796030	1	-	.	ID=g479.t1.intron4;Parent=g479.t1;
OU744336.1_Gymnosoma_rotundatum_genome_assembly,_chromosome:_1	AUGUSTUS	CDS	3796031	3796166	1	-	0	ID=g479.t1.CDS5;Parent=g479.t1;
OU744336.1_Gymnosoma_rotundatum_genome_assembly,_chromosome:_1	AUGUSTUS	exon	3796031	3796166	.	-	.	ID=g479.t1.exon5;Parent=g479.t1;
OU744336.1_Gymnosoma_rotundatum_genome_assembly,_chromosome:_1	AUGUSTUS	intron	3796167	3796221	1	-	.	ID=g479.t1.intron5;Parent=g479.t1;
OU744336.1_Gymnosoma_rotundatum_genome_assembly,_chromosome:_1	AUGUSTUS	CDS	3796222	3796425	1	-	0	ID=g479.t1.CDS6;Parent=g479.t1;
OU744336.1_Gymnosoma_rotundatum_genome_assembly,_chromosome:_1	AUGUSTUS	exon	3796222	3796425	.	-	.	ID=g479.t1.exon6;Parent=g479.t1;
OU744336.1_Gymnosoma_rotundatum_genome_assembly,_chromosome:_1	AUGUSTUS	intron	3796426	3796483	1	-	.	ID=g479.t1.intron6;Parent=g479.t1;
OU744336.1_Gymnosoma_rotundatum_genome_assembly,_chromosome:_1	AUGUSTUS	CDS	3796484	3797425	1	-	0	ID=g479.t1.CDS7;Parent=g479.t1;
OU744336.1_Gymnosoma_rotundatum_genome_assembly,_chromosome:_1	AUGUSTUS	exon	3796484	3797425	.	-	.	ID=g479.t1.exon7;Parent=g479.t1;
OU744336.1_Gymnosoma_rotundatum_genome_assembly,_chromosome:_1	AUGUSTUS	intron	3797426	3797516	1	-	.	ID=g479.t1.intron7;Parent=g479.t1;
OU744336.1_Gymnosoma_rotundatum_genome_assembly,_chromosome:_1	AUGUSTUS	CDS	3797517	3797765	1	-	0	ID=g479.t1.CDS8;Parent=g479.t1;
OU744336.1_Gymnosoma_rotundatum_genome_assembly,_chromosome:_1	AUGUSTUS	exon	3797517	3797765	.	-	.	ID=g479.t1.exon8;Parent=g479.t1;
OU744336.1_Gymnosoma_rotundatum_genome_assembly,_chromosome:_1	AUGUSTUS	start_codon	3797763	3797765	.	-	0	ID=g479.t1.start1;Parent=g479.t1;
OU744336.1_Gymnosoma_rotundatum_genome_assembly,_chromosome:_1	AUGUSTUS	gene	3800794	3813480	.	-	.	ID=g480;
OU744336.1_Gymnosoma_rotundatum_genome_assembly,_chromosome:_1	AUGUSTUS	mRNA	3800794	3813480	1	-	.	ID=g480.t1;Parent=g480;
OU744336.1_Gymnosoma_rotundatum_genome_assembly,_chromosome:_1	AUGUSTUS	stop_codon	3800794	3800796	.	-	0	ID=g480.t1.stop1;Parent=g480.t1;
OU744336.1_Gymnosoma_rotundatum_genome_assembly,_chromosome:_1	AUGUSTUS	CDS	3800794	3801000	1	-	0	ID=g480.t1.CDS1;Parent=g480.t1;
OU744336.1_Gymnosoma_rotundatum_genome_assembly,_chromosome:_1	AUGUSTUS	exon	3800794	3801000	.	-	.	ID=g480.t1.exon1;Parent=g480.t1;
OU744336.1_Gymnosoma_rotundatum_genome_assembly,_chromosome:_1	AUGUSTUS	intron	3801001	3803067	1	-	.	ID=g480.t1.intron1;Parent=g480.t1;
OU744336.1_Gymnosoma_rotundatum_genome_assembly,_chromosome:_1	AUGUSTUS	CDS	3803068	3803526	1	-	0	ID=g480.t1.CDS2;Parent=g480.t1;
OU744336.1_Gymnosoma_rotundatum_genome_assembly,_chromosome:_1	AUGUSTUS	exon	3803068	3803526	.	-	.	ID=g480.t1.exon2;Parent=g480.t1;
OU744336.1_Gymnosoma_rotundatum_genome_assembly,_chromosome:_1	AUGUSTUS	intron	3803527	3807438	1	-	.	ID=g480.t1.intron2;Parent=g480.t1;
OU744336.1_Gymnosoma_rotundatum_genome_assembly,_chromosome:_1	AUGUSTUS	CDS	3807439	3807519	1	-	0	ID=g480.t1.CDS3;Parent=g480.t1;
OU744336.1_Gymnosoma_rotundatum_genome_assembly,_chromosome:_1	AUGUSTUS	exon	3807439	3807519	.	-	.	ID=g480.t1.exon3;Parent=g480.t1;
OU744336.1_Gymnosoma_rotundatum_genome_assembly,_chromosome:_1	AUGUSTUS	intron	3807520	3807610	1	-	.	ID=g480.t1.intron3;Parent=g480.t1;
OU744336.1_Gymnosoma_rotundatum_genome_assembly,_chromosome:_1	AUGUSTUS	CDS	3807611	3807718	1	-	0	ID=g480.t1.CDS4;Parent=g480.t1;
OU744336.1_Gymnosoma_rotundatum_genome_assembly,_chromosome:_1	AUGUSTUS	exon	3807611	3807718	.	-	.	ID=g480.t1.exon4;Parent=g480.t1;
OU744336.1_Gymnosoma_rotundatum_genome_assembly,_chromosome:_1	AUGUSTUS	intron	3807719	3813381	1	-	.	ID=g480.t1.intron4;Parent=g480.t1;
OU744336.1_Gymnosoma_rotundatum_genome_assembly,_chromosome:_1	AUGUSTUS	CDS	3813382	3813480	1	-	0	ID=g480.t1.CDS5;Parent=g480.t1;
OU744336.1_Gymnosoma_rotundatum_genome_assembly,_chromosome:_1	AUGUSTUS	exon	3813382	3813480	.	-	.	ID=g480.t1.exon5;Parent=g480.t1;
OU744336.1_Gymnosoma_rotundatum_genome_assembly,_chromosome:_1	AUGUSTUS	start_codon	3813478	3813480	.	-	0	ID=g480.t1.start1;Parent=g480.t1;
OU744336.1_Gymnosoma_rotundatum_genome_assembly,_chromosome:_1	AUGUSTUS	gene	3877913	3894970	.	+	.	ID=g481;
OU744336.1_Gymnosoma_rotundatum_genome_assembly,_chromosome:_1	AUGUSTUS	mRNA	3877913	3894970	1	+	.	ID=g481.t1;Parent=g481;
OU744336.1_Gymnosoma_rotundatum_genome_assembly,_chromosome:_1	AUGUSTUS	start_codon	3877913	3877915	.	+	0	ID=g481.t1.start1;Parent=g481.t1;
OU744336.1_Gymnosoma_rotundatum_genome_assembly,_chromosome:_1	AUGUSTUS	CDS	3877913	3877956	1	+	0	ID=g481.t1.CDS1;Parent=g481.t1;
OU744336.1_Gymnosoma_rotundatum_genome_assembly,_chromosome:_1	AUGUSTUS	exon	3877913	3877956	.	+	.	ID=g481.t1.exon1;Parent=g481.t1;
OU744336.1_Gymnosoma_rotundatum_genome_assembly,_chromosome:_1	AUGUSTUS	intron	3877957	3878087	1	+	.	ID=g481.t1.intron1;Parent=g481.t1;
OU744336.1_Gymnosoma_rotundatum_genome_assembly,_chromosome:_1	AUGUSTUS	CDS	3878088	3878265	1	+	1	ID=g481.t1.CDS2;Parent=g481.t1;
OU744336.1_Gymnosoma_rotundatum_genome_assembly,_chromosome:_1	AUGUSTUS	exon	3878088	3878265	.	+	.	ID=g481.t1.exon2;Parent=g481.t1;
OU744336.1_Gymnosoma_rotundatum_genome_assembly,_chromosome:_1	AUGUSTUS	intron	3878266	3892921	1	+	.	ID=g481.t1.intron2;Parent=g481.t1;
OU744336.1_Gymnosoma_rotundatum_genome_assembly,_chromosome:_1	AUGUSTUS	CDS	3892922	3893317	1	+	0	ID=g481.t1.CDS3;Parent=g481.t1;
OU744336.1_Gymnosoma_rotundatum_genome_assembly,_chromosome:_1	AUGUSTUS	exon	3892922	3893317	.	+	.	ID=g481.t1.exon3;Parent=g481.t1;
OU744336.1_Gymnosoma_rotundatum_genome_assembly,_chromosome:_1	AUGUSTUS	intron	3893318	3893378	1	+	.	ID=g481.t1.intron3;Parent=g481.t1;
OU744336.1_Gymnosoma_rotundatum_genome_assembly,_chromosome:_1	AUGUSTUS	CDS	3893379	3893716	1	+	0	ID=g481.t1.CDS4;Parent=g481.t1;
OU744336.1_Gymnosoma_rotundatum_genome_assembly,_chromosome:_1	AUGUSTUS	exon	3893379	3893716	.	+	.	ID=g481.t1.exon4;Parent=g481.t1;
OU744336.1_Gymnosoma_rotundatum_genome_assembly,_chromosome:_1	AUGUSTUS	intron	3893717	3893778	1	+	.	ID=g481.t1.intron4;Parent=g481.t1;
OU744336.1_Gymnosoma_rotundatum_genome_assembly,_chromosome:_1	AUGUSTUS	CDS	3893779	3893871	1	+	1	ID=g481.t1.CDS5;Parent=g481.t1;
OU744336.1_Gymnosoma_rotundatum_genome_assembly,_chromosome:_1	AUGUSTUS	exon	3893779	3893871	.	+	.	ID=g481.t1.exon5;Parent=g481.t1;
OU744336.1_Gymnosoma_rotundatum_genome_assembly,_chromosome:_1	AUGUSTUS	intron	3893872	3894936	1	+	.	ID=g481.t1.intron5;Parent=g481.t1;
OU744336.1_Gymnosoma_rotundatum_genome_assembly,_chromosome:_1	AUGUSTUS	CDS	3894937	3894970	1	+	1	ID=g481.t1.CDS6;Parent=g481.t1;
OU744336.1_Gymnosoma_rotundatum_genome_assembly,_chromosome:_1	AUGUSTUS	exon	3894937	3894970	.	+	.	ID=g481.t1.exon6;Parent=g481.t1;
OU744336.1_Gymnosoma_rotundatum_genome_assembly,_chromosome:_1	AUGUSTUS	stop_codon	3894968	3894970	.	+	0	ID=g481.t1.stop1;Parent=g481.t1;
OU744336.1_Gymnosoma_rotundatum_genome_assembly,_chromosome:_1	AUGUSTUS	gene	3902219	3909064	.	-	.	ID=g482;
OU744336.1_Gymnosoma_rotundatum_genome_assembly,_chromosome:_1	AUGUSTUS	mRNA	3902219	3909064	1	-	.	ID=g482.t1;Parent=g482;
OU744336.1_Gymnosoma_rotundatum_genome_assembly,_chromosome:_1	AUGUSTUS	stop_codon	3902219	3902221	.	-	0	ID=g482.t1.stop1;Parent=g482.t1;
OU744336.1_Gymnosoma_rotundatum_genome_assembly,_chromosome:_1	AUGUSTUS	CDS	3902219	3902353	1	-	0	ID=g482.t1.CDS1;Parent=g482.t1;
OU744336.1_Gymnosoma_rotundatum_genome_assembly,_chromosome:_1	AUGUSTUS	exon	3902219	3902353	.	-	.	ID=g482.t1.exon1;Parent=g482.t1;
OU744336.1_Gymnosoma_rotundatum_genome_assembly,_chromosome:_1	AUGUSTUS	intron	3902354	3902412	1	-	.	ID=g482.t1.intron1;Parent=g482.t1;
OU744336.1_Gymnosoma_rotundatum_genome_assembly,_chromosome:_1	AUGUSTUS	CDS	3902413	3902643	1	-	0	ID=g482.t1.CDS2;Parent=g482.t1;
OU744336.1_Gymnosoma_rotundatum_genome_assembly,_chromosome:_1	AUGUSTUS	exon	3902413	3902643	.	-	.	ID=g482.t1.exon2;Parent=g482.t1;
OU744336.1_Gymnosoma_rotundatum_genome_assembly,_chromosome:_1	AUGUSTUS	intron	3902644	3902706	1	-	.	ID=g482.t1.intron2;Parent=g482.t1;
OU744336.1_Gymnosoma_rotundatum_genome_assembly,_chromosome:_1	AUGUSTUS	CDS	3902707	3902969	1	-	2	ID=g482.t1.CDS3;Parent=g482.t1;
OU744336.1_Gymnosoma_rotundatum_genome_assembly,_chromosome:_1	AUGUSTUS	exon	3902707	3902969	.	-	.	ID=g482.t1.exon3;Parent=g482.t1;
OU744336.1_Gymnosoma_rotundatum_genome_assembly,_chromosome:_1	AUGUSTUS	intron	3902970	3903048	1	-	.	ID=g482.t1.intron3;Parent=g482.t1;
OU744336.1_Gymnosoma_rotundatum_genome_assembly,_chromosome:_1	AUGUSTUS	CDS	3903049	3903139	1	-	0	ID=g482.t1.CDS4;Parent=g482.t1;
OU744336.1_Gymnosoma_rotundatum_genome_assembly,_chromosome:_1	AUGUSTUS	exon	3903049	3903139	.	-	.	ID=g482.t1.exon4;Parent=g482.t1;
OU744336.1_Gymnosoma_rotundatum_genome_assembly,_chromosome:_1	AUGUSTUS	intron	3903140	3905324	1	-	.	ID=g482.t1.intron4;Parent=g482.t1;
OU744336.1_Gymnosoma_rotundatum_genome_assembly,_chromosome:_1	AUGUSTUS	CDS	3905325	3905419	1	-	2	ID=g482.t1.CDS5;Parent=g482.t1;
OU744336.1_Gymnosoma_rotundatum_genome_assembly,_chromosome:_1	AUGUSTUS	exon	3905325	3905419	.	-	.	ID=g482.t1.exon5;Parent=g482.t1;
OU744336.1_Gymnosoma_rotundatum_genome_assembly,_chromosome:_1	AUGUSTUS	intron	3905420	3909000	1	-	.	ID=g482.t1.intron5;Parent=g482.t1;
OU744336.1_Gymnosoma_rotundatum_genome_assembly,_chromosome:_1	AUGUSTUS	CDS	3909001	3909064	1	-	0	ID=g482.t1.CDS6;Parent=g482.t1;
OU744336.1_Gymnosoma_rotundatum_genome_assembly,_chromosome:_1	AUGUSTUS	exon	3909001	3909064	.	-	.	ID=g482.t1.exon6;Parent=g482.t1;
OU744336.1_Gymnosoma_rotundatum_genome_assembly,_chromosome:_1	AUGUSTUS	start_codon	3909062	3909064	.	-	0	ID=g482.t1.start1;Parent=g482.t1;
OU744336.1_Gymnosoma_rotundatum_genome_assembly,_chromosome:_1	AUGUSTUS	gene	3917346	3921190	.	-	.	ID=g483;
OU744336.1_Gymnosoma_rotundatum_genome_assembly,_chromosome:_1	AUGUSTUS	mRNA	3917346	3921190	1	-	.	ID=g483.t1;Parent=g483;
OU744336.1_Gymnosoma_rotundatum_genome_assembly,_chromosome:_1	AUGUSTUS	stop_codon	3917346	3917348	.	-	0	ID=g483.t1.stop1;Parent=g483.t1;
OU744336.1_Gymnosoma_rotundatum_genome_assembly,_chromosome:_1	AUGUSTUS	CDS	3917346	3917690	1	-	0	ID=g483.t1.CDS1;Parent=g483.t1;
OU744336.1_Gymnosoma_rotundatum_genome_assembly,_chromosome:_1	AUGUSTUS	exon	3917346	3917690	.	-	.	ID=g483.t1.exon1;Parent=g483.t1;
OU744336.1_Gymnosoma_rotundatum_genome_assembly,_chromosome:_1	AUGUSTUS	intron	3917691	3917772	1	-	.	ID=g483.t1.intron1;Parent=g483.t1;
OU744336.1_Gymnosoma_rotundatum_genome_assembly,_chromosome:_1	AUGUSTUS	CDS	3917773	3918035	1	-	2	ID=g483.t1.CDS2;Parent=g483.t1;
OU744336.1_Gymnosoma_rotundatum_genome_assembly,_chromosome:_1	AUGUSTUS	exon	3917773	3918035	.	-	.	ID=g483.t1.exon2;Parent=g483.t1;
OU744336.1_Gymnosoma_rotundatum_genome_assembly,_chromosome:_1	AUGUSTUS	intron	3918036	3918110	1	-	.	ID=g483.t1.intron2;Parent=g483.t1;
OU744336.1_Gymnosoma_rotundatum_genome_assembly,_chromosome:_1	AUGUSTUS	CDS	3918111	3918201	1	-	0	ID=g483.t1.CDS3;Parent=g483.t1;
OU744336.1_Gymnosoma_rotundatum_genome_assembly,_chromosome:_1	AUGUSTUS	exon	3918111	3918201	.	-	.	ID=g483.t1.exon3;Parent=g483.t1;
OU744336.1_Gymnosoma_rotundatum_genome_assembly,_chromosome:_1	AUGUSTUS	intron	3918202	3920157	1	-	.	ID=g483.t1.intron3;Parent=g483.t1;
OU744336.1_Gymnosoma_rotundatum_genome_assembly,_chromosome:_1	AUGUSTUS	CDS	3920158	3920261	1	-	2	ID=g483.t1.CDS4;Parent=g483.t1;
OU744336.1_Gymnosoma_rotundatum_genome_assembly,_chromosome:_1	AUGUSTUS	exon	3920158	3920261	.	-	.	ID=g483.t1.exon4;Parent=g483.t1;
OU744336.1_Gymnosoma_rotundatum_genome_assembly,_chromosome:_1	AUGUSTUS	intron	3920262	3921120	1	-	.	ID=g483.t1.intron4;Parent=g483.t1;
OU744336.1_Gymnosoma_rotundatum_genome_assembly,_chromosome:_1	AUGUSTUS	CDS	3921121	3921190	1	-	0	ID=g483.t1.CDS5;Parent=g483.t1;
OU744336.1_Gymnosoma_rotundatum_genome_assembly,_chromosome:_1	AUGUSTUS	exon	3921121	3921190	.	-	.	ID=g483.t1.exon5;Parent=g483.t1;
OU744336.1_Gymnosoma_rotundatum_genome_assembly,_chromosome:_1	AUGUSTUS	start_codon	3921188	3921190	.	-	0	ID=g483.t1.start1;Parent=g483.t1;
OU744336.1_Gymnosoma_rotundatum_genome_assembly,_chromosome:_1	AUGUSTUS	gene	3930783	3933163	.	-	.	ID=g484;
OU744336.1_Gymnosoma_rotundatum_genome_assembly,_chromosome:_1	AUGUSTUS	mRNA	3930783	3933163	1	-	.	ID=g484.t1;Parent=g484;
OU744336.1_Gymnosoma_rotundatum_genome_assembly,_chromosome:_1	AUGUSTUS	stop_codon	3930783	3930785	.	-	0	ID=g484.t1.stop1;Parent=g484.t1;
OU744336.1_Gymnosoma_rotundatum_genome_assembly,_chromosome:_1	AUGUSTUS	CDS	3930783	3931127	1	-	0	ID=g484.t1.CDS1;Parent=g484.t1;
OU744336.1_Gymnosoma_rotundatum_genome_assembly,_chromosome:_1	AUGUSTUS	exon	3930783	3931127	.	-	.	ID=g484.t1.exon1;Parent=g484.t1;
OU744336.1_Gymnosoma_rotundatum_genome_assembly,_chromosome:_1	AUGUSTUS	intron	3931128	3931195	1	-	.	ID=g484.t1.intron1;Parent=g484.t1;
OU744336.1_Gymnosoma_rotundatum_genome_assembly,_chromosome:_1	AUGUSTUS	CDS	3931196	3931458	1	-	2	ID=g484.t1.CDS2;Parent=g484.t1;
OU744336.1_Gymnosoma_rotundatum_genome_assembly,_chromosome:_1	AUGUSTUS	exon	3931196	3931458	.	-	.	ID=g484.t1.exon2;Parent=g484.t1;
OU744336.1_Gymnosoma_rotundatum_genome_assembly,_chromosome:_1	AUGUSTUS	intron	3931459	3931531	1	-	.	ID=g484.t1.intron2;Parent=g484.t1;
OU744336.1_Gymnosoma_rotundatum_genome_assembly,_chromosome:_1	AUGUSTUS	CDS	3931532	3931622	1	-	0	ID=g484.t1.CDS3;Parent=g484.t1;
OU744336.1_Gymnosoma_rotundatum_genome_assembly,_chromosome:_1	AUGUSTUS	exon	3931532	3931622	.	-	.	ID=g484.t1.exon3;Parent=g484.t1;
OU744336.1_Gymnosoma_rotundatum_genome_assembly,_chromosome:_1	AUGUSTUS	intron	3931623	3931839	1	-	.	ID=g484.t1.intron3;Parent=g484.t1;
OU744336.1_Gymnosoma_rotundatum_genome_assembly,_chromosome:_1	AUGUSTUS	CDS	3931840	3931943	1	-	2	ID=g484.t1.CDS4;Parent=g484.t1;
OU744336.1_Gymnosoma_rotundatum_genome_assembly,_chromosome:_1	AUGUSTUS	exon	3931840	3931943	.	-	.	ID=g484.t1.exon4;Parent=g484.t1;
OU744336.1_Gymnosoma_rotundatum_genome_assembly,_chromosome:_1	AUGUSTUS	intron	3931944	3933090	1	-	.	ID=g484.t1.intron4;Parent=g484.t1;
OU744336.1_Gymnosoma_rotundatum_genome_assembly,_chromosome:_1	AUGUSTUS	CDS	3933091	3933163	1	-	0	ID=g484.t1.CDS5;Parent=g484.t1;
OU744336.1_Gymnosoma_rotundatum_genome_assembly,_chromosome:_1	AUGUSTUS	exon	3933091	3933163	.	-	.	ID=g484.t1.exon5;Parent=g484.t1;
OU744336.1_Gymnosoma_rotundatum_genome_assembly,_chromosome:_1	AUGUSTUS	start_codon	3933161	3933163	.	-	0	ID=g484.t1.start1;Parent=g484.t1;
OU744336.1_Gymnosoma_rotundatum_genome_assembly,_chromosome:_1	AUGUSTUS	gene	3939350	3940742	.	-	.	ID=g485;
OU744336.1_Gymnosoma_rotundatum_genome_assembly,_chromosome:_1	AUGUSTUS	mRNA	3939350	3940742	1	-	.	ID=g485.t1;Parent=g485;
OU744336.1_Gymnosoma_rotundatum_genome_assembly,_chromosome:_1	AUGUSTUS	stop_codon	3939350	3939352	.	-	0	ID=g485.t1.stop1;Parent=g485.t1;
OU744336.1_Gymnosoma_rotundatum_genome_assembly,_chromosome:_1	AUGUSTUS	CDS	3939350	3939735	1	-	2	ID=g485.t1.CDS1;Parent=g485.t1;
OU744336.1_Gymnosoma_rotundatum_genome_assembly,_chromosome:_1	AUGUSTUS	exon	3939350	3939735	.	-	.	ID=g485.t1.exon1;Parent=g485.t1;
OU744336.1_Gymnosoma_rotundatum_genome_assembly,_chromosome:_1	AUGUSTUS	intron	3939736	3939946	1	-	.	ID=g485.t1.intron1;Parent=g485.t1;
OU744336.1_Gymnosoma_rotundatum_genome_assembly,_chromosome:_1	AUGUSTUS	CDS	3939947	3940742	1	-	0	ID=g485.t1.CDS2;Parent=g485.t1;
OU744336.1_Gymnosoma_rotundatum_genome_assembly,_chromosome:_1	AUGUSTUS	exon	3939947	3940742	.	-	.	ID=g485.t1.exon2;Parent=g485.t1;
OU744336.1_Gymnosoma_rotundatum_genome_assembly,_chromosome:_1	AUGUSTUS	start_codon	3940740	3940742	.	-	0	ID=g485.t1.start1;Parent=g485.t1;
OU744336.1_Gymnosoma_rotundatum_genome_assembly,_chromosome:_1	AUGUSTUS	gene	3942084	3943384	.	+	.	ID=g486;
OU744336.1_Gymnosoma_rotundatum_genome_assembly,_chromosome:_1	AUGUSTUS	mRNA	3942084	3943384	1	+	.	ID=g486.t1;Parent=g486;
OU744336.1_Gymnosoma_rotundatum_genome_assembly,_chromosome:_1	AUGUSTUS	start_codon	3942084	3942086	.	+	0	ID=g486.t1.start1;Parent=g486.t1;
OU744336.1_Gymnosoma_rotundatum_genome_assembly,_chromosome:_1	AUGUSTUS	CDS	3942084	3942247	1	+	0	ID=g486.t1.CDS1;Parent=g486.t1;
OU744336.1_Gymnosoma_rotundatum_genome_assembly,_chromosome:_1	AUGUSTUS	exon	3942084	3942247	.	+	.	ID=g486.t1.exon1;Parent=g486.t1;
OU744336.1_Gymnosoma_rotundatum_genome_assembly,_chromosome:_1	AUGUSTUS	intron	3942248	3942300	1	+	.	ID=g486.t1.intron1;Parent=g486.t1;
OU744336.1_Gymnosoma_rotundatum_genome_assembly,_chromosome:_1	AUGUSTUS	CDS	3942301	3942492	1	+	1	ID=g486.t1.CDS2;Parent=g486.t1;
OU744336.1_Gymnosoma_rotundatum_genome_assembly,_chromosome:_1	AUGUSTUS	exon	3942301	3942492	.	+	.	ID=g486.t1.exon2;Parent=g486.t1;
OU744336.1_Gymnosoma_rotundatum_genome_assembly,_chromosome:_1	AUGUSTUS	intron	3942493	3942544	1	+	.	ID=g486.t1.intron2;Parent=g486.t1;
OU744336.1_Gymnosoma_rotundatum_genome_assembly,_chromosome:_1	AUGUSTUS	CDS	3942545	3942683	1	+	1	ID=g486.t1.CDS3;Parent=g486.t1;
OU744336.1_Gymnosoma_rotundatum_genome_assembly,_chromosome:_1	AUGUSTUS	exon	3942545	3942683	.	+	.	ID=g486.t1.exon3;Parent=g486.t1;
OU744336.1_Gymnosoma_rotundatum_genome_assembly,_chromosome:_1	AUGUSTUS	intron	3942684	3942742	1	+	.	ID=g486.t1.intron3;Parent=g486.t1;
OU744336.1_Gymnosoma_rotundatum_genome_assembly,_chromosome:_1	AUGUSTUS	CDS	3942743	3942905	1	+	0	ID=g486.t1.CDS4;Parent=g486.t1;
OU744336.1_Gymnosoma_rotundatum_genome_assembly,_chromosome:_1	AUGUSTUS	exon	3942743	3942905	.	+	.	ID=g486.t1.exon4;Parent=g486.t1;
OU744336.1_Gymnosoma_rotundatum_genome_assembly,_chromosome:_1	AUGUSTUS	intron	3942906	3942995	1	+	.	ID=g486.t1.intron4;Parent=g486.t1;
OU744336.1_Gymnosoma_rotundatum_genome_assembly,_chromosome:_1	AUGUSTUS	CDS	3942996	3943384	1	+	2	ID=g486.t1.CDS5;Parent=g486.t1;
OU744336.1_Gymnosoma_rotundatum_genome_assembly,_chromosome:_1	AUGUSTUS	exon	3942996	3943384	.	+	.	ID=g486.t1.exon5;Parent=g486.t1;
OU744336.1_Gymnosoma_rotundatum_genome_assembly,_chromosome:_1	AUGUSTUS	stop_codon	3943382	3943384	.	+	0	ID=g486.t1.stop1;Parent=g486.t1;
OU744336.1_Gymnosoma_rotundatum_genome_assembly,_chromosome:_1	AUGUSTUS	gene	3943442	3944098	.	-	.	ID=g487;
OU744336.1_Gymnosoma_rotundatum_genome_assembly,_chromosome:_1	AUGUSTUS	mRNA	3943442	3944098	1	-	.	ID=g487.t1;Parent=g487;
OU744336.1_Gymnosoma_rotundatum_genome_assembly,_chromosome:_1	AUGUSTUS	stop_codon	3943442	3943444	.	-	0	ID=g487.t1.stop1;Parent=g487.t1;
OU744336.1_Gymnosoma_rotundatum_genome_assembly,_chromosome:_1	AUGUSTUS	CDS	3943442	3943959	1	-	2	ID=g487.t1.CDS1;Parent=g487.t1;
OU744336.1_Gymnosoma_rotundatum_genome_assembly,_chromosome:_1	AUGUSTUS	exon	3943442	3943959	.	-	.	ID=g487.t1.exon1;Parent=g487.t1;
OU744336.1_Gymnosoma_rotundatum_genome_assembly,_chromosome:_1	AUGUSTUS	intron	3943960	3944013	1	-	.	ID=g487.t1.intron1;Parent=g487.t1;
OU744336.1_Gymnosoma_rotundatum_genome_assembly,_chromosome:_1	AUGUSTUS	CDS	3944014	3944098	1	-	0	ID=g487.t1.CDS2;Parent=g487.t1;
OU744336.1_Gymnosoma_rotundatum_genome_assembly,_chromosome:_1	AUGUSTUS	exon	3944014	3944098	.	-	.	ID=g487.t1.exon2;Parent=g487.t1;
OU744336.1_Gymnosoma_rotundatum_genome_assembly,_chromosome:_1	AUGUSTUS	start_codon	3944096	3944098	.	-	0	ID=g487.t1.start1;Parent=g487.t1;
OU744336.1_Gymnosoma_rotundatum_genome_assembly,_chromosome:_1	AUGUSTUS	gene	3946572	3994743	.	+	.	ID=g488;
OU744336.1_Gymnosoma_rotundatum_genome_assembly,_chromosome:_1	AUGUSTUS	mRNA	3946572	3994743	0.28	+	.	ID=g488.t1;Parent=g488;
OU744336.1_Gymnosoma_rotundatum_genome_assembly,_chromosome:_1	AUGUSTUS	start_codon	3946572	3946574	.	+	0	ID=g488.t1.start1;Parent=g488.t1;
OU744336.1_Gymnosoma_rotundatum_genome_assembly,_chromosome:_1	AUGUSTUS	CDS	3946572	3946871	0.7	+	0	ID=g488.t1.CDS1;Parent=g488.t1;
OU744336.1_Gymnosoma_rotundatum_genome_assembly,_chromosome:_1	AUGUSTUS	exon	3946572	3946871	.	+	.	ID=g488.t1.exon1;Parent=g488.t1;
OU744336.1_Gymnosoma_rotundatum_genome_assembly,_chromosome:_1	AUGUSTUS	intron	3946872	3985479	0.65	+	.	ID=g488.t1.intron1;Parent=g488.t1;
OU744336.1_Gymnosoma_rotundatum_genome_assembly,_chromosome:_1	AUGUSTUS	CDS	3985480	3985659	1	+	0	ID=g488.t1.CDS2;Parent=g488.t1;
OU744336.1_Gymnosoma_rotundatum_genome_assembly,_chromosome:_1	AUGUSTUS	exon	3985480	3985659	.	+	.	ID=g488.t1.exon2;Parent=g488.t1;
OU744336.1_Gymnosoma_rotundatum_genome_assembly,_chromosome:_1	AUGUSTUS	intron	3985660	3987672	1	+	.	ID=g488.t1.intron2;Parent=g488.t1;
OU744336.1_Gymnosoma_rotundatum_genome_assembly,_chromosome:_1	AUGUSTUS	CDS	3987673	3987812	1	+	0	ID=g488.t1.CDS3;Parent=g488.t1;
OU744336.1_Gymnosoma_rotundatum_genome_assembly,_chromosome:_1	AUGUSTUS	exon	3987673	3987812	.	+	.	ID=g488.t1.exon3;Parent=g488.t1;
OU744336.1_Gymnosoma_rotundatum_genome_assembly,_chromosome:_1	AUGUSTUS	intron	3987813	3990678	1	+	.	ID=g488.t1.intron3;Parent=g488.t1;
OU744336.1_Gymnosoma_rotundatum_genome_assembly,_chromosome:_1	AUGUSTUS	CDS	3990679	3990820	1	+	1	ID=g488.t1.CDS4;Parent=g488.t1;
OU744336.1_Gymnosoma_rotundatum_genome_assembly,_chromosome:_1	AUGUSTUS	exon	3990679	3990820	.	+	.	ID=g488.t1.exon4;Parent=g488.t1;
OU744336.1_Gymnosoma_rotundatum_genome_assembly,_chromosome:_1	AUGUSTUS	intron	3990821	3994585	0.99	+	.	ID=g488.t1.intron4;Parent=g488.t1;
OU744336.1_Gymnosoma_rotundatum_genome_assembly,_chromosome:_1	AUGUSTUS	CDS	3994586	3994675	0.81	+	0	ID=g488.t1.CDS5;Parent=g488.t1;
OU744336.1_Gymnosoma_rotundatum_genome_assembly,_chromosome:_1	AUGUSTUS	exon	3994586	3994675	.	+	.	ID=g488.t1.exon5;Parent=g488.t1;
OU744336.1_Gymnosoma_rotundatum_genome_assembly,_chromosome:_1	AUGUSTUS	intron	3994676	3994725	0.5	+	.	ID=g488.t1.intron5;Parent=g488.t1;
OU744336.1_Gymnosoma_rotundatum_genome_assembly,_chromosome:_1	AUGUSTUS	CDS	3994726	3994743	0.5	+	0	ID=g488.t1.CDS6;Parent=g488.t1;
OU744336.1_Gymnosoma_rotundatum_genome_assembly,_chromosome:_1	AUGUSTUS	exon	3994726	3994743	.	+	.	ID=g488.t1.exon6;Parent=g488.t1;
OU744336.1_Gymnosoma_rotundatum_genome_assembly,_chromosome:_1	AUGUSTUS	stop_codon	3994741	3994743	.	+	0	ID=g488.t1.stop1;Parent=g488.t1;
OU744336.1_Gymnosoma_rotundatum_genome_assembly,_chromosome:_1	AUGUSTUS	gene	4001844	4003210	.	-	.	ID=g489;
OU744336.1_Gymnosoma_rotundatum_genome_assembly,_chromosome:_1	AUGUSTUS	mRNA	4001844	4003210	0.99	-	.	ID=g489.t1;Parent=g489;
OU744336.1_Gymnosoma_rotundatum_genome_assembly,_chromosome:_1	AUGUSTUS	stop_codon	4001844	4001846	.	-	0	ID=g489.t1.stop1;Parent=g489.t1;
OU744336.1_Gymnosoma_rotundatum_genome_assembly,_chromosome:_1	AUGUSTUS	CDS	4001844	4002624	0.99	-	1	ID=g489.t1.CDS1;Parent=g489.t1;
OU744336.1_Gymnosoma_rotundatum_genome_assembly,_chromosome:_1	AUGUSTUS	exon	4001844	4002624	.	-	.	ID=g489.t1.exon1;Parent=g489.t1;
OU744336.1_Gymnosoma_rotundatum_genome_assembly,_chromosome:_1	AUGUSTUS	intron	4002625	4002695	0.99	-	.	ID=g489.t1.intron1;Parent=g489.t1;
OU744336.1_Gymnosoma_rotundatum_genome_assembly,_chromosome:_1	AUGUSTUS	CDS	4002696	4003210	0.99	-	0	ID=g489.t1.CDS2;Parent=g489.t1;
OU744336.1_Gymnosoma_rotundatum_genome_assembly,_chromosome:_1	AUGUSTUS	exon	4002696	4003210	.	-	.	ID=g489.t1.exon2;Parent=g489.t1;
OU744336.1_Gymnosoma_rotundatum_genome_assembly,_chromosome:_1	AUGUSTUS	start_codon	4003208	4003210	.	-	0	ID=g489.t1.start1;Parent=g489.t1;
OU744336.1_Gymnosoma_rotundatum_genome_assembly,_chromosome:_1	AUGUSTUS	gene	4003241	4003471	.	-	.	ID=g490;
OU744336.1_Gymnosoma_rotundatum_genome_assembly,_chromosome:_1	AUGUSTUS	mRNA	4003241	4003471	1	-	.	ID=g490.t1;Parent=g490;
OU744336.1_Gymnosoma_rotundatum_genome_assembly,_chromosome:_1	AUGUSTUS	stop_codon	4003241	4003243	.	-	0	ID=g490.t1.stop1;Parent=g490.t1;
OU744336.1_Gymnosoma_rotundatum_genome_assembly,_chromosome:_1	AUGUSTUS	CDS	4003241	4003471	1	-	0	ID=g490.t1.CDS1;Parent=g490.t1;
OU744336.1_Gymnosoma_rotundatum_genome_assembly,_chromosome:_1	AUGUSTUS	exon	4003241	4003471	.	-	.	ID=g490.t1.exon1;Parent=g490.t1;
OU744336.1_Gymnosoma_rotundatum_genome_assembly,_chromosome:_1	AUGUSTUS	start_codon	4003469	4003471	.	-	0	ID=g490.t1.start1;Parent=g490.t1;
OU744336.1_Gymnosoma_rotundatum_genome_assembly,_chromosome:_1	AUGUSTUS	gene	4004889	4012288	.	+	.	ID=g491;
OU744336.1_Gymnosoma_rotundatum_genome_assembly,_chromosome:_1	AUGUSTUS	mRNA	4004889	4012288	0.88	+	.	ID=g491.t1;Parent=g491;
OU744336.1_Gymnosoma_rotundatum_genome_assembly,_chromosome:_1	AUGUSTUS	CDS	4004889	4004891	0.88	+	0	ID=g491.t1.CDS1;Parent=g491.t1;
OU744336.1_Gymnosoma_rotundatum_genome_assembly,_chromosome:_1	AUGUSTUS	exon	4004889	4004891	.	+	.	ID=g491.t1.exon1;Parent=g491.t1;
OU744336.1_Gymnosoma_rotundatum_genome_assembly,_chromosome:_1	AUGUSTUS	start_codon	4004889	4004891	.	+	0	ID=g491.t1.start1;Parent=g491.t1;
OU744336.1_Gymnosoma_rotundatum_genome_assembly,_chromosome:_1	AUGUSTUS	intron	4004892	4005282	0.88	+	.	ID=g491.t1.intron1;Parent=g491.t1;
OU744336.1_Gymnosoma_rotundatum_genome_assembly,_chromosome:_1	AUGUSTUS	CDS	4005283	4005414	0.99	+	0	ID=g491.t1.CDS2;Parent=g491.t1;
OU744336.1_Gymnosoma_rotundatum_genome_assembly,_chromosome:_1	AUGUSTUS	exon	4005283	4005414	.	+	.	ID=g491.t1.exon2;Parent=g491.t1;
OU744336.1_Gymnosoma_rotundatum_genome_assembly,_chromosome:_1	AUGUSTUS	intron	4005415	4005742	1	+	.	ID=g491.t1.intron2;Parent=g491.t1;
OU744336.1_Gymnosoma_rotundatum_genome_assembly,_chromosome:_1	AUGUSTUS	CDS	4005743	4005937	1	+	0	ID=g491.t1.CDS3;Parent=g491.t1;
OU744336.1_Gymnosoma_rotundatum_genome_assembly,_chromosome:_1	AUGUSTUS	exon	4005743	4005937	.	+	.	ID=g491.t1.exon3;Parent=g491.t1;
OU744336.1_Gymnosoma_rotundatum_genome_assembly,_chromosome:_1	AUGUSTUS	intron	4005938	4012066	1	+	.	ID=g491.t1.intron3;Parent=g491.t1;
OU744336.1_Gymnosoma_rotundatum_genome_assembly,_chromosome:_1	AUGUSTUS	CDS	4012067	4012288	1	+	0	ID=g491.t1.CDS4;Parent=g491.t1;
OU744336.1_Gymnosoma_rotundatum_genome_assembly,_chromosome:_1	AUGUSTUS	exon	4012067	4012288	.	+	.	ID=g491.t1.exon4;Parent=g491.t1;
OU744336.1_Gymnosoma_rotundatum_genome_assembly,_chromosome:_1	AUGUSTUS	stop_codon	4012286	4012288	.	+	0	ID=g491.t1.stop1;Parent=g491.t1;
OU744336.1_Gymnosoma_rotundatum_genome_assembly,_chromosome:_1	GeneMark.hmm3	mRNA	4005313	4012288	.	+	.	ID=g491.t2;Parent=g491;
OU744336.1_Gymnosoma_rotundatum_genome_assembly,_chromosome:_1	GeneMark.hmm3	start_codon	4005313	4005315	.	+	0	ID=g491.t2.start1;Parent=g491.t2;
OU744336.1_Gymnosoma_rotundatum_genome_assembly,_chromosome:_1	GeneMark.hmm3	CDS	4005313	4005414	.	+	0	ID=g491.t2.CDS1;Parent=g491.t2;
OU744336.1_Gymnosoma_rotundatum_genome_assembly,_chromosome:_1	GeneMark.hmm3	exon	4005313	4005414	0	+	.	ID=g491.t2.exon1;Parent=g491.t2;
OU744336.1_Gymnosoma_rotundatum_genome_assembly,_chromosome:_1	GeneMark.hmm3	intron	4005415	4005742	.	+	0	ID=g491.t2.intron1;Parent=g491.t2;
OU744336.1_Gymnosoma_rotundatum_genome_assembly,_chromosome:_1	GeneMark.hmm3	CDS	4005743	4005937	.	+	0	ID=g491.t2.CDS2;Parent=g491.t2;
OU744336.1_Gymnosoma_rotundatum_genome_assembly,_chromosome:_1	GeneMark.hmm3	exon	4005743	4005937	0	+	.	ID=g491.t2.exon2;Parent=g491.t2;
OU744336.1_Gymnosoma_rotundatum_genome_assembly,_chromosome:_1	GeneMark.hmm3	intron	4005938	4012066	.	+	0	ID=g491.t2.intron2;Parent=g491.t2;
OU744336.1_Gymnosoma_rotundatum_genome_assembly,_chromosome:_1	GeneMark.hmm3	CDS	4012067	4012288	.	+	0	ID=g491.t2.CDS3;Parent=g491.t2;
OU744336.1_Gymnosoma_rotundatum_genome_assembly,_chromosome:_1	GeneMark.hmm3	exon	4012067	4012288	0	+	.	ID=g491.t2.exon3;Parent=g491.t2;
OU744336.1_Gymnosoma_rotundatum_genome_assembly,_chromosome:_1	GeneMark.hmm3	stop_codon	4012286	4012288	.	+	0	ID=g491.t2.stop1;Parent=g491.t2;
OU744336.1_Gymnosoma_rotundatum_genome_assembly,_chromosome:_1	AUGUSTUS	gene	4018594	4037619	.	+	.	ID=g492;
OU744336.1_Gymnosoma_rotundatum_genome_assembly,_chromosome:_1	AUGUSTUS	mRNA	4018594	4037619	1	+	.	ID=g492.t1;Parent=g492;
OU744336.1_Gymnosoma_rotundatum_genome_assembly,_chromosome:_1	AUGUSTUS	start_codon	4018594	4018596	.	+	0	ID=g492.t1.start1;Parent=g492.t1;
OU744336.1_Gymnosoma_rotundatum_genome_assembly,_chromosome:_1	AUGUSTUS	CDS	4018594	4018767	1	+	0	ID=g492.t1.CDS1;Parent=g492.t1;
OU744336.1_Gymnosoma_rotundatum_genome_assembly,_chromosome:_1	AUGUSTUS	exon	4018594	4018767	.	+	.	ID=g492.t1.exon1;Parent=g492.t1;
OU744336.1_Gymnosoma_rotundatum_genome_assembly,_chromosome:_1	AUGUSTUS	intron	4018768	4031400	1	+	.	ID=g492.t1.intron1;Parent=g492.t1;
OU744336.1_Gymnosoma_rotundatum_genome_assembly,_chromosome:_1	AUGUSTUS	CDS	4031401	4031517	1	+	0	ID=g492.t1.CDS2;Parent=g492.t1;
OU744336.1_Gymnosoma_rotundatum_genome_assembly,_chromosome:_1	AUGUSTUS	exon	4031401	4031517	.	+	.	ID=g492.t1.exon2;Parent=g492.t1;
OU744336.1_Gymnosoma_rotundatum_genome_assembly,_chromosome:_1	AUGUSTUS	intron	4031518	4031628	1	+	.	ID=g492.t1.intron2;Parent=g492.t1;
OU744336.1_Gymnosoma_rotundatum_genome_assembly,_chromosome:_1	AUGUSTUS	CDS	4031629	4032198	1	+	0	ID=g492.t1.CDS3;Parent=g492.t1;
OU744336.1_Gymnosoma_rotundatum_genome_assembly,_chromosome:_1	AUGUSTUS	exon	4031629	4032198	.	+	.	ID=g492.t1.exon3;Parent=g492.t1;
OU744336.1_Gymnosoma_rotundatum_genome_assembly,_chromosome:_1	AUGUSTUS	intron	4032199	4032255	1	+	.	ID=g492.t1.intron3;Parent=g492.t1;
OU744336.1_Gymnosoma_rotundatum_genome_assembly,_chromosome:_1	AUGUSTUS	CDS	4032256	4032345	1	+	0	ID=g492.t1.CDS4;Parent=g492.t1;
OU744336.1_Gymnosoma_rotundatum_genome_assembly,_chromosome:_1	AUGUSTUS	exon	4032256	4032345	.	+	.	ID=g492.t1.exon4;Parent=g492.t1;
OU744336.1_Gymnosoma_rotundatum_genome_assembly,_chromosome:_1	AUGUSTUS	intron	4032346	4032556	1	+	.	ID=g492.t1.intron4;Parent=g492.t1;
OU744336.1_Gymnosoma_rotundatum_genome_assembly,_chromosome:_1	AUGUSTUS	CDS	4032557	4032972	1	+	0	ID=g492.t1.CDS5;Parent=g492.t1;
OU744336.1_Gymnosoma_rotundatum_genome_assembly,_chromosome:_1	AUGUSTUS	exon	4032557	4032972	.	+	.	ID=g492.t1.exon5;Parent=g492.t1;
OU744336.1_Gymnosoma_rotundatum_genome_assembly,_chromosome:_1	AUGUSTUS	intron	4032973	4037366	1	+	.	ID=g492.t1.intron5;Parent=g492.t1;
OU744336.1_Gymnosoma_rotundatum_genome_assembly,_chromosome:_1	AUGUSTUS	CDS	4037367	4037619	1	+	1	ID=g492.t1.CDS6;Parent=g492.t1;
OU744336.1_Gymnosoma_rotundatum_genome_assembly,_chromosome:_1	AUGUSTUS	exon	4037367	4037619	.	+	.	ID=g492.t1.exon6;Parent=g492.t1;
OU744336.1_Gymnosoma_rotundatum_genome_assembly,_chromosome:_1	AUGUSTUS	stop_codon	4037617	4037619	.	+	0	ID=g492.t1.stop1;Parent=g492.t1;
OU744336.1_Gymnosoma_rotundatum_genome_assembly,_chromosome:_1	AUGUSTUS	gene	4078325	4079263	.	+	.	ID=g493;
OU744336.1_Gymnosoma_rotundatum_genome_assembly,_chromosome:_1	AUGUSTUS	mRNA	4078325	4079263	1	+	.	ID=g493.t1;Parent=g493;
OU744336.1_Gymnosoma_rotundatum_genome_assembly,_chromosome:_1	AUGUSTUS	start_codon	4078325	4078327	.	+	0	ID=g493.t1.start1;Parent=g493.t1;
OU744336.1_Gymnosoma_rotundatum_genome_assembly,_chromosome:_1	AUGUSTUS	CDS	4078325	4079263	1	+	0	ID=g493.t1.CDS1;Parent=g493.t1;
OU744336.1_Gymnosoma_rotundatum_genome_assembly,_chromosome:_1	AUGUSTUS	exon	4078325	4079263	.	+	.	ID=g493.t1.exon1;Parent=g493.t1;
OU744336.1_Gymnosoma_rotundatum_genome_assembly,_chromosome:_1	AUGUSTUS	stop_codon	4079261	4079263	.	+	0	ID=g493.t1.stop1;Parent=g493.t1;
OU744336.1_Gymnosoma_rotundatum_genome_assembly,_chromosome:_1	AUGUSTUS	gene	4209082	4213041	.	-	.	ID=g494;
OU744336.1_Gymnosoma_rotundatum_genome_assembly,_chromosome:_1	AUGUSTUS	mRNA	4209082	4213041	0.69	-	.	ID=g494.t1;Parent=g494;
OU744336.1_Gymnosoma_rotundatum_genome_assembly,_chromosome:_1	AUGUSTUS	stop_codon	4209082	4209084	.	-	0	ID=g494.t1.stop1;Parent=g494.t1;
OU744336.1_Gymnosoma_rotundatum_genome_assembly,_chromosome:_1	AUGUSTUS	CDS	4209082	4209230	1	-	2	ID=g494.t1.CDS1;Parent=g494.t1;
OU744336.1_Gymnosoma_rotundatum_genome_assembly,_chromosome:_1	AUGUSTUS	exon	4209082	4209230	.	-	.	ID=g494.t1.exon1;Parent=g494.t1;
OU744336.1_Gymnosoma_rotundatum_genome_assembly,_chromosome:_1	AUGUSTUS	intron	4209231	4210145	1	-	.	ID=g494.t1.intron1;Parent=g494.t1;
OU744336.1_Gymnosoma_rotundatum_genome_assembly,_chromosome:_1	AUGUSTUS	CDS	4210146	4210203	1	-	0	ID=g494.t1.CDS2;Parent=g494.t1;
OU744336.1_Gymnosoma_rotundatum_genome_assembly,_chromosome:_1	AUGUSTUS	exon	4210146	4210203	.	-	.	ID=g494.t1.exon2;Parent=g494.t1;
OU744336.1_Gymnosoma_rotundatum_genome_assembly,_chromosome:_1	AUGUSTUS	intron	4210204	4213005	0.69	-	.	ID=g494.t1.intron2;Parent=g494.t1;
OU744336.1_Gymnosoma_rotundatum_genome_assembly,_chromosome:_1	AUGUSTUS	CDS	4213006	4213041	0.69	-	0	ID=g494.t1.CDS3;Parent=g494.t1;
OU744336.1_Gymnosoma_rotundatum_genome_assembly,_chromosome:_1	AUGUSTUS	exon	4213006	4213041	.	-	.	ID=g494.t1.exon3;Parent=g494.t1;
OU744336.1_Gymnosoma_rotundatum_genome_assembly,_chromosome:_1	AUGUSTUS	start_codon	4213039	4213041	.	-	0	ID=g494.t1.start1;Parent=g494.t1;
OU744336.1_Gymnosoma_rotundatum_genome_assembly,_chromosome:_1	AUGUSTUS	gene	4257060	4257897	.	-	.	ID=g495;
OU744336.1_Gymnosoma_rotundatum_genome_assembly,_chromosome:_1	AUGUSTUS	mRNA	4257060	4257897	1	-	.	ID=g495.t1;Parent=g495;
OU744336.1_Gymnosoma_rotundatum_genome_assembly,_chromosome:_1	AUGUSTUS	stop_codon	4257060	4257062	.	-	0	ID=g495.t1.stop1;Parent=g495.t1;
OU744336.1_Gymnosoma_rotundatum_genome_assembly,_chromosome:_1	AUGUSTUS	CDS	4257060	4257353	1	-	0	ID=g495.t1.CDS1;Parent=g495.t1;
OU744336.1_Gymnosoma_rotundatum_genome_assembly,_chromosome:_1	AUGUSTUS	exon	4257060	4257353	.	-	.	ID=g495.t1.exon1;Parent=g495.t1;
OU744336.1_Gymnosoma_rotundatum_genome_assembly,_chromosome:_1	AUGUSTUS	intron	4257354	4257417	1	-	.	ID=g495.t1.intron1;Parent=g495.t1;
OU744336.1_Gymnosoma_rotundatum_genome_assembly,_chromosome:_1	AUGUSTUS	CDS	4257418	4257897	1	-	0	ID=g495.t1.CDS2;Parent=g495.t1;
OU744336.1_Gymnosoma_rotundatum_genome_assembly,_chromosome:_1	AUGUSTUS	exon	4257418	4257897	.	-	.	ID=g495.t1.exon2;Parent=g495.t1;
OU744336.1_Gymnosoma_rotundatum_genome_assembly,_chromosome:_1	AUGUSTUS	start_codon	4257895	4257897	.	-	0	ID=g495.t1.start1;Parent=g495.t1;
OU744336.1_Gymnosoma_rotundatum_genome_assembly,_chromosome:_1	AUGUSTUS	gene	4287350	4289357	.	-	.	ID=g496;
OU744336.1_Gymnosoma_rotundatum_genome_assembly,_chromosome:_1	AUGUSTUS	mRNA	4287350	4289357	0.61	-	.	ID=g496.t1;Parent=g496;
OU744336.1_Gymnosoma_rotundatum_genome_assembly,_chromosome:_1	AUGUSTUS	stop_codon	4287350	4287352	.	-	0	ID=g496.t1.stop1;Parent=g496.t1;
OU744336.1_Gymnosoma_rotundatum_genome_assembly,_chromosome:_1	AUGUSTUS	CDS	4287350	4287403	0.61	-	0	ID=g496.t1.CDS1;Parent=g496.t1;
OU744336.1_Gymnosoma_rotundatum_genome_assembly,_chromosome:_1	AUGUSTUS	exon	4287350	4287403	.	-	.	ID=g496.t1.exon1;Parent=g496.t1;
OU744336.1_Gymnosoma_rotundatum_genome_assembly,_chromosome:_1	AUGUSTUS	intron	4287404	4288808	0.61	-	.	ID=g496.t1.intron1;Parent=g496.t1;
OU744336.1_Gymnosoma_rotundatum_genome_assembly,_chromosome:_1	AUGUSTUS	CDS	4288809	4289357	0.92	-	0	ID=g496.t1.CDS2;Parent=g496.t1;
OU744336.1_Gymnosoma_rotundatum_genome_assembly,_chromosome:_1	AUGUSTUS	exon	4288809	4289357	.	-	.	ID=g496.t1.exon2;Parent=g496.t1;
OU744336.1_Gymnosoma_rotundatum_genome_assembly,_chromosome:_1	AUGUSTUS	start_codon	4289355	4289357	.	-	0	ID=g496.t1.start1;Parent=g496.t1;
OU744336.1_Gymnosoma_rotundatum_genome_assembly,_chromosome:_1	AUGUSTUS	gene	4295486	4296323	.	-	.	ID=g497;
OU744336.1_Gymnosoma_rotundatum_genome_assembly,_chromosome:_1	AUGUSTUS	mRNA	4295486	4296323	1	-	.	ID=g497.t1;Parent=g497;
OU744336.1_Gymnosoma_rotundatum_genome_assembly,_chromosome:_1	AUGUSTUS	stop_codon	4295486	4295488	.	-	0	ID=g497.t1.stop1;Parent=g497.t1;
OU744336.1_Gymnosoma_rotundatum_genome_assembly,_chromosome:_1	AUGUSTUS	CDS	4295486	4295779	1	-	0	ID=g497.t1.CDS1;Parent=g497.t1;
OU744336.1_Gymnosoma_rotundatum_genome_assembly,_chromosome:_1	AUGUSTUS	exon	4295486	4295779	.	-	.	ID=g497.t1.exon1;Parent=g497.t1;
OU744336.1_Gymnosoma_rotundatum_genome_assembly,_chromosome:_1	AUGUSTUS	intron	4295780	4295843	1	-	.	ID=g497.t1.intron1;Parent=g497.t1;
OU744336.1_Gymnosoma_rotundatum_genome_assembly,_chromosome:_1	AUGUSTUS	CDS	4295844	4296323	1	-	0	ID=g497.t1.CDS2;Parent=g497.t1;
OU744336.1_Gymnosoma_rotundatum_genome_assembly,_chromosome:_1	AUGUSTUS	exon	4295844	4296323	.	-	.	ID=g497.t1.exon2;Parent=g497.t1;
OU744336.1_Gymnosoma_rotundatum_genome_assembly,_chromosome:_1	AUGUSTUS	start_codon	4296321	4296323	.	-	0	ID=g497.t1.start1;Parent=g497.t1;
OU744336.1_Gymnosoma_rotundatum_genome_assembly,_chromosome:_1	AUGUSTUS	gene	4296981	4299469	.	-	.	ID=g498;
OU744336.1_Gymnosoma_rotundatum_genome_assembly,_chromosome:_1	AUGUSTUS	mRNA	4296981	4299469	0.36	-	.	ID=g498.t1;Parent=g498;
OU744336.1_Gymnosoma_rotundatum_genome_assembly,_chromosome:_1	AUGUSTUS	stop_codon	4296981	4296983	.	-	0	ID=g498.t1.stop1;Parent=g498.t1;
OU744336.1_Gymnosoma_rotundatum_genome_assembly,_chromosome:_1	AUGUSTUS	CDS	4296981	4297229	0.68	-	0	ID=g498.t1.CDS1;Parent=g498.t1;
OU744336.1_Gymnosoma_rotundatum_genome_assembly,_chromosome:_1	AUGUSTUS	exon	4296981	4297229	.	-	.	ID=g498.t1.exon1;Parent=g498.t1;
OU744336.1_Gymnosoma_rotundatum_genome_assembly,_chromosome:_1	AUGUSTUS	intron	4297230	4299415	0.36	-	.	ID=g498.t1.intron1;Parent=g498.t1;
OU744336.1_Gymnosoma_rotundatum_genome_assembly,_chromosome:_1	AUGUSTUS	CDS	4299416	4299469	0.36	-	0	ID=g498.t1.CDS2;Parent=g498.t1;
OU744336.1_Gymnosoma_rotundatum_genome_assembly,_chromosome:_1	AUGUSTUS	exon	4299416	4299469	.	-	.	ID=g498.t1.exon2;Parent=g498.t1;
OU744336.1_Gymnosoma_rotundatum_genome_assembly,_chromosome:_1	AUGUSTUS	start_codon	4299467	4299469	.	-	0	ID=g498.t1.start1;Parent=g498.t1;
OU744336.1_Gymnosoma_rotundatum_genome_assembly,_chromosome:_1	AUGUSTUS	gene	4299889	4301648	.	+	.	ID=g499;
OU744336.1_Gymnosoma_rotundatum_genome_assembly,_chromosome:_1	AUGUSTUS	mRNA	4299889	4301648	1	+	.	ID=g499.t1;Parent=g499;
OU744336.1_Gymnosoma_rotundatum_genome_assembly,_chromosome:_1	AUGUSTUS	start_codon	4299889	4299891	.	+	0	ID=g499.t1.start1;Parent=g499.t1;
OU744336.1_Gymnosoma_rotundatum_genome_assembly,_chromosome:_1	AUGUSTUS	CDS	4299889	4299975	1	+	0	ID=g499.t1.CDS1;Parent=g499.t1;
OU744336.1_Gymnosoma_rotundatum_genome_assembly,_chromosome:_1	AUGUSTUS	exon	4299889	4299975	.	+	.	ID=g499.t1.exon1;Parent=g499.t1;
OU744336.1_Gymnosoma_rotundatum_genome_assembly,_chromosome:_1	AUGUSTUS	intron	4299976	4300031	1	+	.	ID=g499.t1.intron1;Parent=g499.t1;
OU744336.1_Gymnosoma_rotundatum_genome_assembly,_chromosome:_1	AUGUSTUS	CDS	4300032	4300766	1	+	0	ID=g499.t1.CDS2;Parent=g499.t1;
OU744336.1_Gymnosoma_rotundatum_genome_assembly,_chromosome:_1	AUGUSTUS	exon	4300032	4300766	.	+	.	ID=g499.t1.exon2;Parent=g499.t1;
OU744336.1_Gymnosoma_rotundatum_genome_assembly,_chromosome:_1	AUGUSTUS	intron	4300767	4300833	1	+	.	ID=g499.t1.intron2;Parent=g499.t1;
OU744336.1_Gymnosoma_rotundatum_genome_assembly,_chromosome:_1	AUGUSTUS	CDS	4300834	4301164	1	+	0	ID=g499.t1.CDS3;Parent=g499.t1;
OU744336.1_Gymnosoma_rotundatum_genome_assembly,_chromosome:_1	AUGUSTUS	exon	4300834	4301164	.	+	.	ID=g499.t1.exon3;Parent=g499.t1;
OU744336.1_Gymnosoma_rotundatum_genome_assembly,_chromosome:_1	AUGUSTUS	intron	4301165	4301219	1	+	.	ID=g499.t1.intron3;Parent=g499.t1;
OU744336.1_Gymnosoma_rotundatum_genome_assembly,_chromosome:_1	AUGUSTUS	CDS	4301220	4301404	1	+	2	ID=g499.t1.CDS4;Parent=g499.t1;
OU744336.1_Gymnosoma_rotundatum_genome_assembly,_chromosome:_1	AUGUSTUS	exon	4301220	4301404	.	+	.	ID=g499.t1.exon4;Parent=g499.t1;
OU744336.1_Gymnosoma_rotundatum_genome_assembly,_chromosome:_1	AUGUSTUS	intron	4301405	4301534	1	+	.	ID=g499.t1.intron4;Parent=g499.t1;
OU744336.1_Gymnosoma_rotundatum_genome_assembly,_chromosome:_1	AUGUSTUS	CDS	4301535	4301648	1	+	0	ID=g499.t1.CDS5;Parent=g499.t1;
OU744336.1_Gymnosoma_rotundatum_genome_assembly,_chromosome:_1	AUGUSTUS	exon	4301535	4301648	.	+	.	ID=g499.t1.exon5;Parent=g499.t1;
OU744336.1_Gymnosoma_rotundatum_genome_assembly,_chromosome:_1	AUGUSTUS	stop_codon	4301646	4301648	.	+	0	ID=g499.t1.stop1;Parent=g499.t1;
OU744336.1_Gymnosoma_rotundatum_genome_assembly,_chromosome:_1	AUGUSTUS	gene	4305921	4307311	.	+	.	ID=g500;
OU744336.1_Gymnosoma_rotundatum_genome_assembly,_chromosome:_1	AUGUSTUS	mRNA	4305921	4307311	1	+	.	ID=g500.t1;Parent=g500;
OU744336.1_Gymnosoma_rotundatum_genome_assembly,_chromosome:_1	AUGUSTUS	start_codon	4305921	4305923	.	+	0	ID=g500.t1.start1;Parent=g500.t1;
OU744336.1_Gymnosoma_rotundatum_genome_assembly,_chromosome:_1	AUGUSTUS	CDS	4305921	4305991	1	+	0	ID=g500.t1.CDS1;Parent=g500.t1;
OU744336.1_Gymnosoma_rotundatum_genome_assembly,_chromosome:_1	AUGUSTUS	exon	4305921	4305991	.	+	.	ID=g500.t1.exon1;Parent=g500.t1;
OU744336.1_Gymnosoma_rotundatum_genome_assembly,_chromosome:_1	AUGUSTUS	intron	4305992	4306042	1	+	.	ID=g500.t1.intron1;Parent=g500.t1;
OU744336.1_Gymnosoma_rotundatum_genome_assembly,_chromosome:_1	AUGUSTUS	CDS	4306043	4306181	1	+	1	ID=g500.t1.CDS2;Parent=g500.t1;
OU744336.1_Gymnosoma_rotundatum_genome_assembly,_chromosome:_1	AUGUSTUS	exon	4306043	4306181	.	+	.	ID=g500.t1.exon2;Parent=g500.t1;
OU744336.1_Gymnosoma_rotundatum_genome_assembly,_chromosome:_1	AUGUSTUS	intron	4306182	4306244	1	+	.	ID=g500.t1.intron2;Parent=g500.t1;
OU744336.1_Gymnosoma_rotundatum_genome_assembly,_chromosome:_1	AUGUSTUS	CDS	4306245	4306374	1	+	0	ID=g500.t1.CDS3;Parent=g500.t1;
OU744336.1_Gymnosoma_rotundatum_genome_assembly,_chromosome:_1	AUGUSTUS	exon	4306245	4306374	.	+	.	ID=g500.t1.exon3;Parent=g500.t1;
OU744336.1_Gymnosoma_rotundatum_genome_assembly,_chromosome:_1	AUGUSTUS	intron	4306375	4306434	1	+	.	ID=g500.t1.intron3;Parent=g500.t1;
OU744336.1_Gymnosoma_rotundatum_genome_assembly,_chromosome:_1	AUGUSTUS	CDS	4306435	4306529	1	+	2	ID=g500.t1.CDS4;Parent=g500.t1;
OU744336.1_Gymnosoma_rotundatum_genome_assembly,_chromosome:_1	AUGUSTUS	exon	4306435	4306529	.	+	.	ID=g500.t1.exon4;Parent=g500.t1;
OU744336.1_Gymnosoma_rotundatum_genome_assembly,_chromosome:_1	AUGUSTUS	intron	4306530	4306918	1	+	.	ID=g500.t1.intron4;Parent=g500.t1;
OU744336.1_Gymnosoma_rotundatum_genome_assembly,_chromosome:_1	AUGUSTUS	CDS	4306919	4307155	1	+	0	ID=g500.t1.CDS5;Parent=g500.t1;
OU744336.1_Gymnosoma_rotundatum_genome_assembly,_chromosome:_1	AUGUSTUS	exon	4306919	4307155	.	+	.	ID=g500.t1.exon5;Parent=g500.t1;
OU744336.1_Gymnosoma_rotundatum_genome_assembly,_chromosome:_1	AUGUSTUS	intron	4307156	4307209	1	+	.	ID=g500.t1.intron5;Parent=g500.t1;
OU744336.1_Gymnosoma_rotundatum_genome_assembly,_chromosome:_1	AUGUSTUS	CDS	4307210	4307311	1	+	0	ID=g500.t1.CDS6;Parent=g500.t1;
OU744336.1_Gymnosoma_rotundatum_genome_assembly,_chromosome:_1	AUGUSTUS	exon	4307210	4307311	.	+	.	ID=g500.t1.exon6;Parent=g500.t1;
OU744336.1_Gymnosoma_rotundatum_genome_assembly,_chromosome:_1	AUGUSTUS	stop_codon	4307309	4307311	.	+	0	ID=g500.t1.stop1;Parent=g500.t1;
OU744336.1_Gymnosoma_rotundatum_genome_assembly,_chromosome:_1	AUGUSTUS	gene	4309261	4315891	.	-	.	ID=g501;
OU744336.1_Gymnosoma_rotundatum_genome_assembly,_chromosome:_1	AUGUSTUS	mRNA	4309261	4315891	1	-	.	ID=g501.t1;Parent=g501;
OU744336.1_Gymnosoma_rotundatum_genome_assembly,_chromosome:_1	AUGUSTUS	stop_codon	4309261	4309263	.	-	0	ID=g501.t1.stop1;Parent=g501.t1;
OU744336.1_Gymnosoma_rotundatum_genome_assembly,_chromosome:_1	AUGUSTUS	CDS	4309261	4309608	1	-	0	ID=g501.t1.CDS1;Parent=g501.t1;
OU744336.1_Gymnosoma_rotundatum_genome_assembly,_chromosome:_1	AUGUSTUS	exon	4309261	4309608	.	-	.	ID=g501.t1.exon1;Parent=g501.t1;
OU744336.1_Gymnosoma_rotundatum_genome_assembly,_chromosome:_1	AUGUSTUS	intron	4309609	4309666	1	-	.	ID=g501.t1.intron1;Parent=g501.t1;
OU744336.1_Gymnosoma_rotundatum_genome_assembly,_chromosome:_1	AUGUSTUS	CDS	4309667	4309794	1	-	2	ID=g501.t1.CDS2;Parent=g501.t1;
OU744336.1_Gymnosoma_rotundatum_genome_assembly,_chromosome:_1	AUGUSTUS	exon	4309667	4309794	.	-	.	ID=g501.t1.exon2;Parent=g501.t1;
OU744336.1_Gymnosoma_rotundatum_genome_assembly,_chromosome:_1	AUGUSTUS	intron	4309795	4309861	1	-	.	ID=g501.t1.intron2;Parent=g501.t1;
OU744336.1_Gymnosoma_rotundatum_genome_assembly,_chromosome:_1	AUGUSTUS	CDS	4309862	4310271	1	-	1	ID=g501.t1.CDS3;Parent=g501.t1;
OU744336.1_Gymnosoma_rotundatum_genome_assembly,_chromosome:_1	AUGUSTUS	exon	4309862	4310271	.	-	.	ID=g501.t1.exon3;Parent=g501.t1;
OU744336.1_Gymnosoma_rotundatum_genome_assembly,_chromosome:_1	AUGUSTUS	intron	4310272	4310335	1	-	.	ID=g501.t1.intron3;Parent=g501.t1;
OU744336.1_Gymnosoma_rotundatum_genome_assembly,_chromosome:_1	AUGUSTUS	CDS	4310336	4310598	1	-	0	ID=g501.t1.CDS4;Parent=g501.t1;
OU744336.1_Gymnosoma_rotundatum_genome_assembly,_chromosome:_1	AUGUSTUS	exon	4310336	4310598	.	-	.	ID=g501.t1.exon4;Parent=g501.t1;
OU744336.1_Gymnosoma_rotundatum_genome_assembly,_chromosome:_1	AUGUSTUS	intron	4310599	4310666	1	-	.	ID=g501.t1.intron4;Parent=g501.t1;
OU744336.1_Gymnosoma_rotundatum_genome_assembly,_chromosome:_1	AUGUSTUS	CDS	4310667	4311421	1	-	2	ID=g501.t1.CDS5;Parent=g501.t1;
OU744336.1_Gymnosoma_rotundatum_genome_assembly,_chromosome:_1	AUGUSTUS	exon	4310667	4311421	.	-	.	ID=g501.t1.exon5;Parent=g501.t1;
OU744336.1_Gymnosoma_rotundatum_genome_assembly,_chromosome:_1	AUGUSTUS	intron	4311422	4311505	1	-	.	ID=g501.t1.intron5;Parent=g501.t1;
OU744336.1_Gymnosoma_rotundatum_genome_assembly,_chromosome:_1	AUGUSTUS	CDS	4311506	4311752	1	-	0	ID=g501.t1.CDS6;Parent=g501.t1;
OU744336.1_Gymnosoma_rotundatum_genome_assembly,_chromosome:_1	AUGUSTUS	exon	4311506	4311752	.	-	.	ID=g501.t1.exon6;Parent=g501.t1;
OU744336.1_Gymnosoma_rotundatum_genome_assembly,_chromosome:_1	AUGUSTUS	intron	4311753	4311808	1	-	.	ID=g501.t1.intron6;Parent=g501.t1;
OU744336.1_Gymnosoma_rotundatum_genome_assembly,_chromosome:_1	AUGUSTUS	CDS	4311809	4312053	1	-	2	ID=g501.t1.CDS7;Parent=g501.t1;
OU744336.1_Gymnosoma_rotundatum_genome_assembly,_chromosome:_1	AUGUSTUS	exon	4311809	4312053	.	-	.	ID=g501.t1.exon7;Parent=g501.t1;
OU744336.1_Gymnosoma_rotundatum_genome_assembly,_chromosome:_1	AUGUSTUS	intron	4312054	4312120	1	-	.	ID=g501.t1.intron7;Parent=g501.t1;
OU744336.1_Gymnosoma_rotundatum_genome_assembly,_chromosome:_1	AUGUSTUS	CDS	4312121	4312285	1	-	2	ID=g501.t1.CDS8;Parent=g501.t1;
OU744336.1_Gymnosoma_rotundatum_genome_assembly,_chromosome:_1	AUGUSTUS	exon	4312121	4312285	.	-	.	ID=g501.t1.exon8;Parent=g501.t1;
OU744336.1_Gymnosoma_rotundatum_genome_assembly,_chromosome:_1	AUGUSTUS	intron	4312286	4312338	1	-	.	ID=g501.t1.intron8;Parent=g501.t1;
OU744336.1_Gymnosoma_rotundatum_genome_assembly,_chromosome:_1	AUGUSTUS	CDS	4312339	4312441	1	-	0	ID=g501.t1.CDS9;Parent=g501.t1;
OU744336.1_Gymnosoma_rotundatum_genome_assembly,_chromosome:_1	AUGUSTUS	exon	4312339	4312441	.	-	.	ID=g501.t1.exon9;Parent=g501.t1;
OU744336.1_Gymnosoma_rotundatum_genome_assembly,_chromosome:_1	AUGUSTUS	intron	4312442	4312498	1	-	.	ID=g501.t1.intron9;Parent=g501.t1;
OU744336.1_Gymnosoma_rotundatum_genome_assembly,_chromosome:_1	AUGUSTUS	CDS	4312499	4315509	1	-	2	ID=g501.t1.CDS10;Parent=g501.t1;
OU744336.1_Gymnosoma_rotundatum_genome_assembly,_chromosome:_1	AUGUSTUS	exon	4312499	4315509	.	-	.	ID=g501.t1.exon10;Parent=g501.t1;
OU744336.1_Gymnosoma_rotundatum_genome_assembly,_chromosome:_1	AUGUSTUS	intron	4315510	4315614	1	-	.	ID=g501.t1.intron10;Parent=g501.t1;
OU744336.1_Gymnosoma_rotundatum_genome_assembly,_chromosome:_1	AUGUSTUS	CDS	4315615	4315891	1	-	0	ID=g501.t1.CDS11;Parent=g501.t1;
OU744336.1_Gymnosoma_rotundatum_genome_assembly,_chromosome:_1	AUGUSTUS	exon	4315615	4315891	.	-	.	ID=g501.t1.exon11;Parent=g501.t1;
OU744336.1_Gymnosoma_rotundatum_genome_assembly,_chromosome:_1	AUGUSTUS	start_codon	4315889	4315891	.	-	0	ID=g501.t1.start1;Parent=g501.t1;
OU744336.1_Gymnosoma_rotundatum_genome_assembly,_chromosome:_1	AUGUSTUS	gene	4349955	4385363	.	+	.	ID=g502;
OU744336.1_Gymnosoma_rotundatum_genome_assembly,_chromosome:_1	AUGUSTUS	mRNA	4349955	4385363	0.85	+	.	ID=g502.t1;Parent=g502;
OU744336.1_Gymnosoma_rotundatum_genome_assembly,_chromosome:_1	AUGUSTUS	start_codon	4349955	4349957	.	+	0	ID=g502.t1.start1;Parent=g502.t1;
OU744336.1_Gymnosoma_rotundatum_genome_assembly,_chromosome:_1	AUGUSTUS	CDS	4349955	4349982	0.85	+	0	ID=g502.t1.CDS1;Parent=g502.t1;
OU744336.1_Gymnosoma_rotundatum_genome_assembly,_chromosome:_1	AUGUSTUS	exon	4349955	4349982	.	+	.	ID=g502.t1.exon1;Parent=g502.t1;
OU744336.1_Gymnosoma_rotundatum_genome_assembly,_chromosome:_1	AUGUSTUS	intron	4349983	4356960	0.88	+	.	ID=g502.t1.intron1;Parent=g502.t1;
OU744336.1_Gymnosoma_rotundatum_genome_assembly,_chromosome:_1	AUGUSTUS	CDS	4356961	4357072	1	+	2	ID=g502.t1.CDS2;Parent=g502.t1;
OU744336.1_Gymnosoma_rotundatum_genome_assembly,_chromosome:_1	AUGUSTUS	exon	4356961	4357072	.	+	.	ID=g502.t1.exon2;Parent=g502.t1;
OU744336.1_Gymnosoma_rotundatum_genome_assembly,_chromosome:_1	AUGUSTUS	intron	4357073	4363337	1	+	.	ID=g502.t1.intron2;Parent=g502.t1;
OU744336.1_Gymnosoma_rotundatum_genome_assembly,_chromosome:_1	AUGUSTUS	CDS	4363338	4363494	1	+	1	ID=g502.t1.CDS3;Parent=g502.t1;
OU744336.1_Gymnosoma_rotundatum_genome_assembly,_chromosome:_1	AUGUSTUS	exon	4363338	4363494	.	+	.	ID=g502.t1.exon3;Parent=g502.t1;
OU744336.1_Gymnosoma_rotundatum_genome_assembly,_chromosome:_1	AUGUSTUS	intron	4363495	4366473	1	+	.	ID=g502.t1.intron3;Parent=g502.t1;
OU744336.1_Gymnosoma_rotundatum_genome_assembly,_chromosome:_1	AUGUSTUS	CDS	4366474	4366743	1	+	0	ID=g502.t1.CDS4;Parent=g502.t1;
OU744336.1_Gymnosoma_rotundatum_genome_assembly,_chromosome:_1	AUGUSTUS	exon	4366474	4366743	.	+	.	ID=g502.t1.exon4;Parent=g502.t1;
OU744336.1_Gymnosoma_rotundatum_genome_assembly,_chromosome:_1	AUGUSTUS	intron	4366744	4366887	1	+	.	ID=g502.t1.intron4;Parent=g502.t1;
OU744336.1_Gymnosoma_rotundatum_genome_assembly,_chromosome:_1	AUGUSTUS	CDS	4366888	4367832	1	+	0	ID=g502.t1.CDS5;Parent=g502.t1;
OU744336.1_Gymnosoma_rotundatum_genome_assembly,_chromosome:_1	AUGUSTUS	exon	4366888	4367832	.	+	.	ID=g502.t1.exon5;Parent=g502.t1;
OU744336.1_Gymnosoma_rotundatum_genome_assembly,_chromosome:_1	AUGUSTUS	intron	4367833	4367912	1	+	.	ID=g502.t1.intron5;Parent=g502.t1;
OU744336.1_Gymnosoma_rotundatum_genome_assembly,_chromosome:_1	AUGUSTUS	CDS	4367913	4368059	1	+	0	ID=g502.t1.CDS6;Parent=g502.t1;
OU744336.1_Gymnosoma_rotundatum_genome_assembly,_chromosome:_1	AUGUSTUS	exon	4367913	4368059	.	+	.	ID=g502.t1.exon6;Parent=g502.t1;
OU744336.1_Gymnosoma_rotundatum_genome_assembly,_chromosome:_1	AUGUSTUS	intron	4368060	4368134	1	+	.	ID=g502.t1.intron6;Parent=g502.t1;
OU744336.1_Gymnosoma_rotundatum_genome_assembly,_chromosome:_1	AUGUSTUS	CDS	4368135	4368625	1	+	0	ID=g502.t1.CDS7;Parent=g502.t1;
OU744336.1_Gymnosoma_rotundatum_genome_assembly,_chromosome:_1	AUGUSTUS	exon	4368135	4368625	.	+	.	ID=g502.t1.exon7;Parent=g502.t1;
OU744336.1_Gymnosoma_rotundatum_genome_assembly,_chromosome:_1	AUGUSTUS	intron	4368626	4368698	1	+	.	ID=g502.t1.intron7;Parent=g502.t1;
OU744336.1_Gymnosoma_rotundatum_genome_assembly,_chromosome:_1	AUGUSTUS	CDS	4368699	4368919	1	+	1	ID=g502.t1.CDS8;Parent=g502.t1;
OU744336.1_Gymnosoma_rotundatum_genome_assembly,_chromosome:_1	AUGUSTUS	exon	4368699	4368919	.	+	.	ID=g502.t1.exon8;Parent=g502.t1;
OU744336.1_Gymnosoma_rotundatum_genome_assembly,_chromosome:_1	AUGUSTUS	intron	4368920	4368983	1	+	.	ID=g502.t1.intron8;Parent=g502.t1;
OU744336.1_Gymnosoma_rotundatum_genome_assembly,_chromosome:_1	AUGUSTUS	CDS	4368984	4369113	1	+	2	ID=g502.t1.CDS9;Parent=g502.t1;
OU744336.1_Gymnosoma_rotundatum_genome_assembly,_chromosome:_1	AUGUSTUS	exon	4368984	4369113	.	+	.	ID=g502.t1.exon9;Parent=g502.t1;
OU744336.1_Gymnosoma_rotundatum_genome_assembly,_chromosome:_1	AUGUSTUS	intron	4369114	4369182	1	+	.	ID=g502.t1.intron9;Parent=g502.t1;
OU744336.1_Gymnosoma_rotundatum_genome_assembly,_chromosome:_1	AUGUSTUS	CDS	4369183	4369357	1	+	1	ID=g502.t1.CDS10;Parent=g502.t1;
OU744336.1_Gymnosoma_rotundatum_genome_assembly,_chromosome:_1	AUGUSTUS	exon	4369183	4369357	.	+	.	ID=g502.t1.exon10;Parent=g502.t1;
OU744336.1_Gymnosoma_rotundatum_genome_assembly,_chromosome:_1	AUGUSTUS	intron	4369358	4372662	1	+	.	ID=g502.t1.intron10;Parent=g502.t1;
OU744336.1_Gymnosoma_rotundatum_genome_assembly,_chromosome:_1	AUGUSTUS	CDS	4372663	4372776	1	+	0	ID=g502.t1.CDS11;Parent=g502.t1;
OU744336.1_Gymnosoma_rotundatum_genome_assembly,_chromosome:_1	AUGUSTUS	exon	4372663	4372776	.	+	.	ID=g502.t1.exon11;Parent=g502.t1;
OU744336.1_Gymnosoma_rotundatum_genome_assembly,_chromosome:_1	AUGUSTUS	intron	4372777	4376425	1	+	.	ID=g502.t1.intron11;Parent=g502.t1;
OU744336.1_Gymnosoma_rotundatum_genome_assembly,_chromosome:_1	AUGUSTUS	CDS	4376426	4378315	1	+	0	ID=g502.t1.CDS12;Parent=g502.t1;
OU744336.1_Gymnosoma_rotundatum_genome_assembly,_chromosome:_1	AUGUSTUS	exon	4376426	4378315	.	+	.	ID=g502.t1.exon12;Parent=g502.t1;
OU744336.1_Gymnosoma_rotundatum_genome_assembly,_chromosome:_1	AUGUSTUS	intron	4378316	4378378	1	+	.	ID=g502.t1.intron12;Parent=g502.t1;
OU744336.1_Gymnosoma_rotundatum_genome_assembly,_chromosome:_1	AUGUSTUS	CDS	4378379	4378652	1	+	0	ID=g502.t1.CDS13;Parent=g502.t1;
OU744336.1_Gymnosoma_rotundatum_genome_assembly,_chromosome:_1	AUGUSTUS	exon	4378379	4378652	.	+	.	ID=g502.t1.exon13;Parent=g502.t1;
OU744336.1_Gymnosoma_rotundatum_genome_assembly,_chromosome:_1	AUGUSTUS	intron	4378653	4378716	1	+	.	ID=g502.t1.intron13;Parent=g502.t1;
OU744336.1_Gymnosoma_rotundatum_genome_assembly,_chromosome:_1	AUGUSTUS	CDS	4378717	4378829	1	+	2	ID=g502.t1.CDS14;Parent=g502.t1;
OU744336.1_Gymnosoma_rotundatum_genome_assembly,_chromosome:_1	AUGUSTUS	exon	4378717	4378829	.	+	.	ID=g502.t1.exon14;Parent=g502.t1;
OU744336.1_Gymnosoma_rotundatum_genome_assembly,_chromosome:_1	AUGUSTUS	intron	4378830	4378912	1	+	.	ID=g502.t1.intron14;Parent=g502.t1;
OU744336.1_Gymnosoma_rotundatum_genome_assembly,_chromosome:_1	AUGUSTUS	CDS	4378913	4379028	1	+	0	ID=g502.t1.CDS15;Parent=g502.t1;
OU744336.1_Gymnosoma_rotundatum_genome_assembly,_chromosome:_1	AUGUSTUS	exon	4378913	4379028	.	+	.	ID=g502.t1.exon15;Parent=g502.t1;
OU744336.1_Gymnosoma_rotundatum_genome_assembly,_chromosome:_1	AUGUSTUS	intron	4379029	4379087	1	+	.	ID=g502.t1.intron15;Parent=g502.t1;
OU744336.1_Gymnosoma_rotundatum_genome_assembly,_chromosome:_1	AUGUSTUS	CDS	4379088	4379171	1	+	1	ID=g502.t1.CDS16;Parent=g502.t1;
OU744336.1_Gymnosoma_rotundatum_genome_assembly,_chromosome:_1	AUGUSTUS	exon	4379088	4379171	.	+	.	ID=g502.t1.exon16;Parent=g502.t1;
OU744336.1_Gymnosoma_rotundatum_genome_assembly,_chromosome:_1	AUGUSTUS	intron	4379172	4380951	1	+	.	ID=g502.t1.intron16;Parent=g502.t1;
OU744336.1_Gymnosoma_rotundatum_genome_assembly,_chromosome:_1	AUGUSTUS	CDS	4380952	4381030	1	+	1	ID=g502.t1.CDS17;Parent=g502.t1;
OU744336.1_Gymnosoma_rotundatum_genome_assembly,_chromosome:_1	AUGUSTUS	exon	4380952	4381030	.	+	.	ID=g502.t1.exon17;Parent=g502.t1;
OU744336.1_Gymnosoma_rotundatum_genome_assembly,_chromosome:_1	AUGUSTUS	intron	4381031	4381101	1	+	.	ID=g502.t1.intron17;Parent=g502.t1;
OU744336.1_Gymnosoma_rotundatum_genome_assembly,_chromosome:_1	AUGUSTUS	CDS	4381102	4381272	1	+	0	ID=g502.t1.CDS18;Parent=g502.t1;
OU744336.1_Gymnosoma_rotundatum_genome_assembly,_chromosome:_1	AUGUSTUS	exon	4381102	4381272	.	+	.	ID=g502.t1.exon18;Parent=g502.t1;
OU744336.1_Gymnosoma_rotundatum_genome_assembly,_chromosome:_1	AUGUSTUS	intron	4381273	4384895	1	+	.	ID=g502.t1.intron18;Parent=g502.t1;
OU744336.1_Gymnosoma_rotundatum_genome_assembly,_chromosome:_1	AUGUSTUS	CDS	4384896	4385363	1	+	0	ID=g502.t1.CDS19;Parent=g502.t1;
OU744336.1_Gymnosoma_rotundatum_genome_assembly,_chromosome:_1	AUGUSTUS	exon	4384896	4385363	.	+	.	ID=g502.t1.exon19;Parent=g502.t1;
OU744336.1_Gymnosoma_rotundatum_genome_assembly,_chromosome:_1	AUGUSTUS	stop_codon	4385361	4385363	.	+	0	ID=g502.t1.stop1;Parent=g502.t1;
OU744336.1_Gymnosoma_rotundatum_genome_assembly,_chromosome:_1	AUGUSTUS	gene	4391834	4397093	.	-	.	ID=g503;
OU744336.1_Gymnosoma_rotundatum_genome_assembly,_chromosome:_1	AUGUSTUS	mRNA	4391834	4397093	0.98	-	.	ID=g503.t1;Parent=g503;
OU744336.1_Gymnosoma_rotundatum_genome_assembly,_chromosome:_1	AUGUSTUS	stop_codon	4391834	4391836	.	-	0	ID=g503.t1.stop1;Parent=g503.t1;
OU744336.1_Gymnosoma_rotundatum_genome_assembly,_chromosome:_1	AUGUSTUS	CDS	4391834	4394227	0.98	-	0	ID=g503.t1.CDS1;Parent=g503.t1;
OU744336.1_Gymnosoma_rotundatum_genome_assembly,_chromosome:_1	AUGUSTUS	exon	4391834	4394227	.	-	.	ID=g503.t1.exon1;Parent=g503.t1;
OU744336.1_Gymnosoma_rotundatum_genome_assembly,_chromosome:_1	AUGUSTUS	intron	4394228	4394287	1	-	.	ID=g503.t1.intron1;Parent=g503.t1;
OU744336.1_Gymnosoma_rotundatum_genome_assembly,_chromosome:_1	AUGUSTUS	CDS	4394288	4394982	1	-	2	ID=g503.t1.CDS2;Parent=g503.t1;
OU744336.1_Gymnosoma_rotundatum_genome_assembly,_chromosome:_1	AUGUSTUS	exon	4394288	4394982	.	-	.	ID=g503.t1.exon2;Parent=g503.t1;
OU744336.1_Gymnosoma_rotundatum_genome_assembly,_chromosome:_1	AUGUSTUS	intron	4394983	4395173	1	-	.	ID=g503.t1.intron2;Parent=g503.t1;
OU744336.1_Gymnosoma_rotundatum_genome_assembly,_chromosome:_1	AUGUSTUS	CDS	4395174	4395254	1	-	2	ID=g503.t1.CDS3;Parent=g503.t1;
OU744336.1_Gymnosoma_rotundatum_genome_assembly,_chromosome:_1	AUGUSTUS	exon	4395174	4395254	.	-	.	ID=g503.t1.exon3;Parent=g503.t1;
OU744336.1_Gymnosoma_rotundatum_genome_assembly,_chromosome:_1	AUGUSTUS	intron	4395255	4395311	1	-	.	ID=g503.t1.intron3;Parent=g503.t1;
OU744336.1_Gymnosoma_rotundatum_genome_assembly,_chromosome:_1	AUGUSTUS	CDS	4395312	4395386	1	-	2	ID=g503.t1.CDS4;Parent=g503.t1;
OU744336.1_Gymnosoma_rotundatum_genome_assembly,_chromosome:_1	AUGUSTUS	exon	4395312	4395386	.	-	.	ID=g503.t1.exon4;Parent=g503.t1;
OU744336.1_Gymnosoma_rotundatum_genome_assembly,_chromosome:_1	AUGUSTUS	intron	4395387	4395448	1	-	.	ID=g503.t1.intron4;Parent=g503.t1;
OU744336.1_Gymnosoma_rotundatum_genome_assembly,_chromosome:_1	AUGUSTUS	CDS	4395449	4395580	1	-	2	ID=g503.t1.CDS5;Parent=g503.t1;
OU744336.1_Gymnosoma_rotundatum_genome_assembly,_chromosome:_1	AUGUSTUS	exon	4395449	4395580	.	-	.	ID=g503.t1.exon5;Parent=g503.t1;
OU744336.1_Gymnosoma_rotundatum_genome_assembly,_chromosome:_1	AUGUSTUS	intron	4395581	4395646	1	-	.	ID=g503.t1.intron5;Parent=g503.t1;
OU744336.1_Gymnosoma_rotundatum_genome_assembly,_chromosome:_1	AUGUSTUS	CDS	4395647	4397093	1	-	0	ID=g503.t1.CDS6;Parent=g503.t1;
OU744336.1_Gymnosoma_rotundatum_genome_assembly,_chromosome:_1	AUGUSTUS	exon	4395647	4397093	.	-	.	ID=g503.t1.exon6;Parent=g503.t1;
OU744336.1_Gymnosoma_rotundatum_genome_assembly,_chromosome:_1	AUGUSTUS	start_codon	4397091	4397093	.	-	0	ID=g503.t1.start1;Parent=g503.t1;
OU744336.1_Gymnosoma_rotundatum_genome_assembly,_chromosome:_1	AUGUSTUS	gene	4403821	4424576	.	-	.	ID=g504;
OU744336.1_Gymnosoma_rotundatum_genome_assembly,_chromosome:_1	AUGUSTUS	mRNA	4403821	4424576	1	-	.	ID=g504.t1;Parent=g504;
OU744336.1_Gymnosoma_rotundatum_genome_assembly,_chromosome:_1	AUGUSTUS	stop_codon	4403821	4403823	.	-	0	ID=g504.t1.stop1;Parent=g504.t1;
OU744336.1_Gymnosoma_rotundatum_genome_assembly,_chromosome:_1	AUGUSTUS	CDS	4403821	4403984	1	-	2	ID=g504.t1.CDS1;Parent=g504.t1;
OU744336.1_Gymnosoma_rotundatum_genome_assembly,_chromosome:_1	AUGUSTUS	exon	4403821	4403984	.	-	.	ID=g504.t1.exon1;Parent=g504.t1;
OU744336.1_Gymnosoma_rotundatum_genome_assembly,_chromosome:_1	AUGUSTUS	intron	4403985	4419527	1	-	.	ID=g504.t1.intron1;Parent=g504.t1;
OU744336.1_Gymnosoma_rotundatum_genome_assembly,_chromosome:_1	AUGUSTUS	CDS	4419528	4419963	1	-	0	ID=g504.t1.CDS2;Parent=g504.t1;
OU744336.1_Gymnosoma_rotundatum_genome_assembly,_chromosome:_1	AUGUSTUS	exon	4419528	4419963	.	-	.	ID=g504.t1.exon2;Parent=g504.t1;
OU744336.1_Gymnosoma_rotundatum_genome_assembly,_chromosome:_1	AUGUSTUS	intron	4419964	4422019	1	-	.	ID=g504.t1.intron2;Parent=g504.t1;
OU744336.1_Gymnosoma_rotundatum_genome_assembly,_chromosome:_1	AUGUSTUS	CDS	4422020	4422224	1	-	1	ID=g504.t1.CDS3;Parent=g504.t1;
OU744336.1_Gymnosoma_rotundatum_genome_assembly,_chromosome:_1	AUGUSTUS	exon	4422020	4422224	.	-	.	ID=g504.t1.exon3;Parent=g504.t1;
OU744336.1_Gymnosoma_rotundatum_genome_assembly,_chromosome:_1	AUGUSTUS	intron	4422225	4422298	1	-	.	ID=g504.t1.intron3;Parent=g504.t1;
OU744336.1_Gymnosoma_rotundatum_genome_assembly,_chromosome:_1	AUGUSTUS	CDS	4422299	4422411	1	-	0	ID=g504.t1.CDS4;Parent=g504.t1;
OU744336.1_Gymnosoma_rotundatum_genome_assembly,_chromosome:_1	AUGUSTUS	exon	4422299	4422411	.	-	.	ID=g504.t1.exon4;Parent=g504.t1;
OU744336.1_Gymnosoma_rotundatum_genome_assembly,_chromosome:_1	AUGUSTUS	intron	4422412	4422523	1	-	.	ID=g504.t1.intron4;Parent=g504.t1;
OU744336.1_Gymnosoma_rotundatum_genome_assembly,_chromosome:_1	AUGUSTUS	CDS	4422524	4422809	1	-	1	ID=g504.t1.CDS5;Parent=g504.t1;
OU744336.1_Gymnosoma_rotundatum_genome_assembly,_chromosome:_1	AUGUSTUS	exon	4422524	4422809	.	-	.	ID=g504.t1.exon5;Parent=g504.t1;
OU744336.1_Gymnosoma_rotundatum_genome_assembly,_chromosome:_1	AUGUSTUS	intron	4422810	4422881	1	-	.	ID=g504.t1.intron5;Parent=g504.t1;
OU744336.1_Gymnosoma_rotundatum_genome_assembly,_chromosome:_1	AUGUSTUS	CDS	4422882	4423068	1	-	2	ID=g504.t1.CDS6;Parent=g504.t1;
OU744336.1_Gymnosoma_rotundatum_genome_assembly,_chromosome:_1	AUGUSTUS	exon	4422882	4423068	.	-	.	ID=g504.t1.exon6;Parent=g504.t1;
OU744336.1_Gymnosoma_rotundatum_genome_assembly,_chromosome:_1	AUGUSTUS	intron	4423069	4424389	1	-	.	ID=g504.t1.intron6;Parent=g504.t1;
OU744336.1_Gymnosoma_rotundatum_genome_assembly,_chromosome:_1	AUGUSTUS	CDS	4424390	4424576	1	-	0	ID=g504.t1.CDS7;Parent=g504.t1;
OU744336.1_Gymnosoma_rotundatum_genome_assembly,_chromosome:_1	AUGUSTUS	exon	4424390	4424576	.	-	.	ID=g504.t1.exon7;Parent=g504.t1;
OU744336.1_Gymnosoma_rotundatum_genome_assembly,_chromosome:_1	AUGUSTUS	start_codon	4424574	4424576	.	-	0	ID=g504.t1.start1;Parent=g504.t1;
OU744336.1_Gymnosoma_rotundatum_genome_assembly,_chromosome:_1	AUGUSTUS	gene	4474758	4530553	.	+	.	ID=g505;
OU744336.1_Gymnosoma_rotundatum_genome_assembly,_chromosome:_1	AUGUSTUS	mRNA	4474758	4530553	0.6	+	.	ID=g505.t1;Parent=g505;
OU744336.1_Gymnosoma_rotundatum_genome_assembly,_chromosome:_1	AUGUSTUS	start_codon	4474758	4474760	.	+	0	ID=g505.t1.start1;Parent=g505.t1;
OU744336.1_Gymnosoma_rotundatum_genome_assembly,_chromosome:_1	AUGUSTUS	CDS	4474758	4474776	0.83	+	0	ID=g505.t1.CDS1;Parent=g505.t1;
OU744336.1_Gymnosoma_rotundatum_genome_assembly,_chromosome:_1	AUGUSTUS	exon	4474758	4474776	.	+	.	ID=g505.t1.exon1;Parent=g505.t1;
OU744336.1_Gymnosoma_rotundatum_genome_assembly,_chromosome:_1	AUGUSTUS	intron	4474777	4489728	0.83	+	.	ID=g505.t1.intron1;Parent=g505.t1;
OU744336.1_Gymnosoma_rotundatum_genome_assembly,_chromosome:_1	AUGUSTUS	CDS	4489729	4489805	1	+	2	ID=g505.t1.CDS2;Parent=g505.t1;
OU744336.1_Gymnosoma_rotundatum_genome_assembly,_chromosome:_1	AUGUSTUS	exon	4489729	4489805	.	+	.	ID=g505.t1.exon2;Parent=g505.t1;
OU744336.1_Gymnosoma_rotundatum_genome_assembly,_chromosome:_1	AUGUSTUS	intron	4489806	4489887	1	+	.	ID=g505.t1.intron2;Parent=g505.t1;
OU744336.1_Gymnosoma_rotundatum_genome_assembly,_chromosome:_1	AUGUSTUS	CDS	4489888	4490039	1	+	0	ID=g505.t1.CDS3;Parent=g505.t1;
OU744336.1_Gymnosoma_rotundatum_genome_assembly,_chromosome:_1	AUGUSTUS	exon	4489888	4490039	.	+	.	ID=g505.t1.exon3;Parent=g505.t1;
OU744336.1_Gymnosoma_rotundatum_genome_assembly,_chromosome:_1	AUGUSTUS	intron	4490040	4513680	1	+	.	ID=g505.t1.intron3;Parent=g505.t1;
OU744336.1_Gymnosoma_rotundatum_genome_assembly,_chromosome:_1	AUGUSTUS	CDS	4513681	4513792	1	+	1	ID=g505.t1.CDS4;Parent=g505.t1;
OU744336.1_Gymnosoma_rotundatum_genome_assembly,_chromosome:_1	AUGUSTUS	exon	4513681	4513792	.	+	.	ID=g505.t1.exon4;Parent=g505.t1;
OU744336.1_Gymnosoma_rotundatum_genome_assembly,_chromosome:_1	AUGUSTUS	intron	4513793	4516481	0.8	+	.	ID=g505.t1.intron4;Parent=g505.t1;
OU744336.1_Gymnosoma_rotundatum_genome_assembly,_chromosome:_1	AUGUSTUS	CDS	4516482	4517375	0.73	+	0	ID=g505.t1.CDS5;Parent=g505.t1;
OU744336.1_Gymnosoma_rotundatum_genome_assembly,_chromosome:_1	AUGUSTUS	exon	4516482	4517375	.	+	.	ID=g505.t1.exon5;Parent=g505.t1;
OU744336.1_Gymnosoma_rotundatum_genome_assembly,_chromosome:_1	AUGUSTUS	intron	4517376	4525179	0.74	+	.	ID=g505.t1.intron5;Parent=g505.t1;
OU744336.1_Gymnosoma_rotundatum_genome_assembly,_chromosome:_1	AUGUSTUS	CDS	4525180	4525398	1	+	0	ID=g505.t1.CDS6;Parent=g505.t1;
OU744336.1_Gymnosoma_rotundatum_genome_assembly,_chromosome:_1	AUGUSTUS	exon	4525180	4525398	.	+	.	ID=g505.t1.exon6;Parent=g505.t1;
OU744336.1_Gymnosoma_rotundatum_genome_assembly,_chromosome:_1	AUGUSTUS	intron	4525399	4525464	1	+	.	ID=g505.t1.intron6;Parent=g505.t1;
OU744336.1_Gymnosoma_rotundatum_genome_assembly,_chromosome:_1	AUGUSTUS	CDS	4525465	4525665	1	+	0	ID=g505.t1.CDS7;Parent=g505.t1;
OU744336.1_Gymnosoma_rotundatum_genome_assembly,_chromosome:_1	AUGUSTUS	exon	4525465	4525665	.	+	.	ID=g505.t1.exon7;Parent=g505.t1;
OU744336.1_Gymnosoma_rotundatum_genome_assembly,_chromosome:_1	AUGUSTUS	intron	4525666	4526924	1	+	.	ID=g505.t1.intron7;Parent=g505.t1;
OU744336.1_Gymnosoma_rotundatum_genome_assembly,_chromosome:_1	AUGUSTUS	CDS	4526925	4526945	1	+	0	ID=g505.t1.CDS8;Parent=g505.t1;
OU744336.1_Gymnosoma_rotundatum_genome_assembly,_chromosome:_1	AUGUSTUS	exon	4526925	4526945	.	+	.	ID=g505.t1.exon8;Parent=g505.t1;
OU744336.1_Gymnosoma_rotundatum_genome_assembly,_chromosome:_1	AUGUSTUS	intron	4526946	4527206	1	+	.	ID=g505.t1.intron8;Parent=g505.t1;
OU744336.1_Gymnosoma_rotundatum_genome_assembly,_chromosome:_1	AUGUSTUS	CDS	4527207	4527531	1	+	0	ID=g505.t1.CDS9;Parent=g505.t1;
OU744336.1_Gymnosoma_rotundatum_genome_assembly,_chromosome:_1	AUGUSTUS	exon	4527207	4527531	.	+	.	ID=g505.t1.exon9;Parent=g505.t1;
OU744336.1_Gymnosoma_rotundatum_genome_assembly,_chromosome:_1	AUGUSTUS	intron	4527532	4527599	1	+	.	ID=g505.t1.intron9;Parent=g505.t1;
OU744336.1_Gymnosoma_rotundatum_genome_assembly,_chromosome:_1	AUGUSTUS	CDS	4527600	4527814	1	+	2	ID=g505.t1.CDS10;Parent=g505.t1;
OU744336.1_Gymnosoma_rotundatum_genome_assembly,_chromosome:_1	AUGUSTUS	exon	4527600	4527814	.	+	.	ID=g505.t1.exon10;Parent=g505.t1;
OU744336.1_Gymnosoma_rotundatum_genome_assembly,_chromosome:_1	AUGUSTUS	intron	4527815	4527876	1	+	.	ID=g505.t1.intron10;Parent=g505.t1;
OU744336.1_Gymnosoma_rotundatum_genome_assembly,_chromosome:_1	AUGUSTUS	CDS	4527877	4528148	1	+	0	ID=g505.t1.CDS11;Parent=g505.t1;
OU744336.1_Gymnosoma_rotundatum_genome_assembly,_chromosome:_1	AUGUSTUS	exon	4527877	4528148	.	+	.	ID=g505.t1.exon11;Parent=g505.t1;
OU744336.1_Gymnosoma_rotundatum_genome_assembly,_chromosome:_1	AUGUSTUS	intron	4528149	4528209	1	+	.	ID=g505.t1.intron11;Parent=g505.t1;
OU744336.1_Gymnosoma_rotundatum_genome_assembly,_chromosome:_1	AUGUSTUS	CDS	4528210	4528340	1	+	1	ID=g505.t1.CDS12;Parent=g505.t1;
OU744336.1_Gymnosoma_rotundatum_genome_assembly,_chromosome:_1	AUGUSTUS	exon	4528210	4528340	.	+	.	ID=g505.t1.exon12;Parent=g505.t1;
OU744336.1_Gymnosoma_rotundatum_genome_assembly,_chromosome:_1	AUGUSTUS	intron	4528341	4530149	1	+	.	ID=g505.t1.intron12;Parent=g505.t1;
OU744336.1_Gymnosoma_rotundatum_genome_assembly,_chromosome:_1	AUGUSTUS	CDS	4530150	4530313	1	+	2	ID=g505.t1.CDS13;Parent=g505.t1;
OU744336.1_Gymnosoma_rotundatum_genome_assembly,_chromosome:_1	AUGUSTUS	exon	4530150	4530313	.	+	.	ID=g505.t1.exon13;Parent=g505.t1;
OU744336.1_Gymnosoma_rotundatum_genome_assembly,_chromosome:_1	AUGUSTUS	intron	4530314	4530382	1	+	.	ID=g505.t1.intron13;Parent=g505.t1;
OU744336.1_Gymnosoma_rotundatum_genome_assembly,_chromosome:_1	AUGUSTUS	CDS	4530383	4530553	1	+	0	ID=g505.t1.CDS14;Parent=g505.t1;
OU744336.1_Gymnosoma_rotundatum_genome_assembly,_chromosome:_1	AUGUSTUS	exon	4530383	4530553	.	+	.	ID=g505.t1.exon14;Parent=g505.t1;
OU744336.1_Gymnosoma_rotundatum_genome_assembly,_chromosome:_1	AUGUSTUS	stop_codon	4530551	4530553	.	+	0	ID=g505.t1.stop1;Parent=g505.t1;
OU744336.1_Gymnosoma_rotundatum_genome_assembly,_chromosome:_1	AUGUSTUS	gene	4546333	4589326	.	-	.	ID=g506;
OU744336.1_Gymnosoma_rotundatum_genome_assembly,_chromosome:_1	AUGUSTUS	mRNA	4546333	4589326	0.35	-	.	ID=g506.t1;Parent=g506;
OU744336.1_Gymnosoma_rotundatum_genome_assembly,_chromosome:_1	AUGUSTUS	stop_codon	4546333	4546335	.	-	0	ID=g506.t1.stop1;Parent=g506.t1;
OU744336.1_Gymnosoma_rotundatum_genome_assembly,_chromosome:_1	AUGUSTUS	CDS	4546333	4546459	1	-	1	ID=g506.t1.CDS1;Parent=g506.t1;
OU744336.1_Gymnosoma_rotundatum_genome_assembly,_chromosome:_1	AUGUSTUS	exon	4546333	4546459	.	-	.	ID=g506.t1.exon1;Parent=g506.t1;
OU744336.1_Gymnosoma_rotundatum_genome_assembly,_chromosome:_1	AUGUSTUS	intron	4546460	4546536	1	-	.	ID=g506.t1.intron1;Parent=g506.t1;
OU744336.1_Gymnosoma_rotundatum_genome_assembly,_chromosome:_1	AUGUSTUS	CDS	4546537	4546714	1	-	2	ID=g506.t1.CDS2;Parent=g506.t1;
OU744336.1_Gymnosoma_rotundatum_genome_assembly,_chromosome:_1	AUGUSTUS	exon	4546537	4546714	.	-	.	ID=g506.t1.exon2;Parent=g506.t1;
OU744336.1_Gymnosoma_rotundatum_genome_assembly,_chromosome:_1	AUGUSTUS	intron	4546715	4549637	1	-	.	ID=g506.t1.intron2;Parent=g506.t1;
OU744336.1_Gymnosoma_rotundatum_genome_assembly,_chromosome:_1	AUGUSTUS	CDS	4549638	4549791	1	-	0	ID=g506.t1.CDS3;Parent=g506.t1;
OU744336.1_Gymnosoma_rotundatum_genome_assembly,_chromosome:_1	AUGUSTUS	exon	4549638	4549791	.	-	.	ID=g506.t1.exon3;Parent=g506.t1;
OU744336.1_Gymnosoma_rotundatum_genome_assembly,_chromosome:_1	AUGUSTUS	intron	4549792	4549861	1	-	.	ID=g506.t1.intron3;Parent=g506.t1;
OU744336.1_Gymnosoma_rotundatum_genome_assembly,_chromosome:_1	AUGUSTUS	CDS	4549862	4549960	1	-	0	ID=g506.t1.CDS4;Parent=g506.t1;
OU744336.1_Gymnosoma_rotundatum_genome_assembly,_chromosome:_1	AUGUSTUS	exon	4549862	4549960	.	-	.	ID=g506.t1.exon4;Parent=g506.t1;
OU744336.1_Gymnosoma_rotundatum_genome_assembly,_chromosome:_1	AUGUSTUS	intron	4549961	4550033	1	-	.	ID=g506.t1.intron4;Parent=g506.t1;
OU744336.1_Gymnosoma_rotundatum_genome_assembly,_chromosome:_1	AUGUSTUS	CDS	4550034	4550222	1	-	0	ID=g506.t1.CDS5;Parent=g506.t1;
OU744336.1_Gymnosoma_rotundatum_genome_assembly,_chromosome:_1	AUGUSTUS	exon	4550034	4550222	.	-	.	ID=g506.t1.exon5;Parent=g506.t1;
OU744336.1_Gymnosoma_rotundatum_genome_assembly,_chromosome:_1	AUGUSTUS	intron	4550223	4553503	1	-	.	ID=g506.t1.intron5;Parent=g506.t1;
OU744336.1_Gymnosoma_rotundatum_genome_assembly,_chromosome:_1	AUGUSTUS	CDS	4553504	4553695	1	-	0	ID=g506.t1.CDS6;Parent=g506.t1;
OU744336.1_Gymnosoma_rotundatum_genome_assembly,_chromosome:_1	AUGUSTUS	exon	4553504	4553695	.	-	.	ID=g506.t1.exon6;Parent=g506.t1;
OU744336.1_Gymnosoma_rotundatum_genome_assembly,_chromosome:_1	AUGUSTUS	intron	4553696	4555287	1	-	.	ID=g506.t1.intron6;Parent=g506.t1;
OU744336.1_Gymnosoma_rotundatum_genome_assembly,_chromosome:_1	AUGUSTUS	CDS	4555288	4555519	1	-	1	ID=g506.t1.CDS7;Parent=g506.t1;
OU744336.1_Gymnosoma_rotundatum_genome_assembly,_chromosome:_1	AUGUSTUS	exon	4555288	4555519	.	-	.	ID=g506.t1.exon7;Parent=g506.t1;
OU744336.1_Gymnosoma_rotundatum_genome_assembly,_chromosome:_1	AUGUSTUS	intron	4555520	4569888	0.97	-	.	ID=g506.t1.intron7;Parent=g506.t1;
OU744336.1_Gymnosoma_rotundatum_genome_assembly,_chromosome:_1	AUGUSTUS	CDS	4569889	4569981	0.97	-	1	ID=g506.t1.CDS8;Parent=g506.t1;
OU744336.1_Gymnosoma_rotundatum_genome_assembly,_chromosome:_1	AUGUSTUS	exon	4569889	4569981	.	-	.	ID=g506.t1.exon8;Parent=g506.t1;
OU744336.1_Gymnosoma_rotundatum_genome_assembly,_chromosome:_1	AUGUSTUS	intron	4569982	4589252	0.37	-	.	ID=g506.t1.intron8;Parent=g506.t1;
OU744336.1_Gymnosoma_rotundatum_genome_assembly,_chromosome:_1	AUGUSTUS	CDS	4589253	4589326	0.35	-	0	ID=g506.t1.CDS9;Parent=g506.t1;
OU744336.1_Gymnosoma_rotundatum_genome_assembly,_chromosome:_1	AUGUSTUS	exon	4589253	4589326	.	-	.	ID=g506.t1.exon9;Parent=g506.t1;
OU744336.1_Gymnosoma_rotundatum_genome_assembly,_chromosome:_1	AUGUSTUS	start_codon	4589324	4589326	.	-	0	ID=g506.t1.start1;Parent=g506.t1;
OU744336.1_Gymnosoma_rotundatum_genome_assembly,_chromosome:_1	AUGUSTUS	gene	4620235	4620628	.	+	.	ID=g507;
OU744336.1_Gymnosoma_rotundatum_genome_assembly,_chromosome:_1	AUGUSTUS	mRNA	4620235	4620628	1	+	.	ID=g507.t1;Parent=g507;
OU744336.1_Gymnosoma_rotundatum_genome_assembly,_chromosome:_1	AUGUSTUS	start_codon	4620235	4620237	.	+	0	ID=g507.t1.start1;Parent=g507.t1;
OU744336.1_Gymnosoma_rotundatum_genome_assembly,_chromosome:_1	AUGUSTUS	CDS	4620235	4620306	1	+	0	ID=g507.t1.CDS1;Parent=g507.t1;
OU744336.1_Gymnosoma_rotundatum_genome_assembly,_chromosome:_1	AUGUSTUS	exon	4620235	4620306	.	+	.	ID=g507.t1.exon1;Parent=g507.t1;
OU744336.1_Gymnosoma_rotundatum_genome_assembly,_chromosome:_1	AUGUSTUS	intron	4620307	4620376	1	+	.	ID=g507.t1.intron1;Parent=g507.t1;
OU744336.1_Gymnosoma_rotundatum_genome_assembly,_chromosome:_1	AUGUSTUS	CDS	4620377	4620628	1	+	0	ID=g507.t1.CDS2;Parent=g507.t1;
OU744336.1_Gymnosoma_rotundatum_genome_assembly,_chromosome:_1	AUGUSTUS	exon	4620377	4620628	.	+	.	ID=g507.t1.exon2;Parent=g507.t1;
OU744336.1_Gymnosoma_rotundatum_genome_assembly,_chromosome:_1	AUGUSTUS	stop_codon	4620626	4620628	.	+	0	ID=g507.t1.stop1;Parent=g507.t1;
OU744336.1_Gymnosoma_rotundatum_genome_assembly,_chromosome:_1	AUGUSTUS	gene	4658679	4664692	.	+	.	ID=g508;
OU744336.1_Gymnosoma_rotundatum_genome_assembly,_chromosome:_1	AUGUSTUS	mRNA	4658679	4664692	1	+	.	ID=g508.t1;Parent=g508;
OU744336.1_Gymnosoma_rotundatum_genome_assembly,_chromosome:_1	AUGUSTUS	start_codon	4658679	4658681	.	+	0	ID=g508.t1.start1;Parent=g508.t1;
OU744336.1_Gymnosoma_rotundatum_genome_assembly,_chromosome:_1	AUGUSTUS	CDS	4658679	4658855	1	+	0	ID=g508.t1.CDS1;Parent=g508.t1;
OU744336.1_Gymnosoma_rotundatum_genome_assembly,_chromosome:_1	AUGUSTUS	exon	4658679	4658855	.	+	.	ID=g508.t1.exon1;Parent=g508.t1;
OU744336.1_Gymnosoma_rotundatum_genome_assembly,_chromosome:_1	AUGUSTUS	intron	4658856	4661456	1	+	.	ID=g508.t1.intron1;Parent=g508.t1;
OU744336.1_Gymnosoma_rotundatum_genome_assembly,_chromosome:_1	AUGUSTUS	CDS	4661457	4661959	1	+	0	ID=g508.t1.CDS2;Parent=g508.t1;
OU744336.1_Gymnosoma_rotundatum_genome_assembly,_chromosome:_1	AUGUSTUS	exon	4661457	4661959	.	+	.	ID=g508.t1.exon2;Parent=g508.t1;
OU744336.1_Gymnosoma_rotundatum_genome_assembly,_chromosome:_1	AUGUSTUS	intron	4661960	4664448	1	+	.	ID=g508.t1.intron2;Parent=g508.t1;
OU744336.1_Gymnosoma_rotundatum_genome_assembly,_chromosome:_1	AUGUSTUS	CDS	4664449	4664692	1	+	1	ID=g508.t1.CDS3;Parent=g508.t1;
OU744336.1_Gymnosoma_rotundatum_genome_assembly,_chromosome:_1	AUGUSTUS	exon	4664449	4664692	.	+	.	ID=g508.t1.exon3;Parent=g508.t1;
OU744336.1_Gymnosoma_rotundatum_genome_assembly,_chromosome:_1	AUGUSTUS	stop_codon	4664690	4664692	.	+	0	ID=g508.t1.stop1;Parent=g508.t1;
OU744336.1_Gymnosoma_rotundatum_genome_assembly,_chromosome:_1	AUGUSTUS	gene	4669566	4679064	.	-	.	ID=g509;
OU744336.1_Gymnosoma_rotundatum_genome_assembly,_chromosome:_1	AUGUSTUS	mRNA	4669566	4679064	1	-	.	ID=g509.t1;Parent=g509;
OU744336.1_Gymnosoma_rotundatum_genome_assembly,_chromosome:_1	AUGUSTUS	stop_codon	4669566	4669568	.	-	0	ID=g509.t1.stop1;Parent=g509.t1;
OU744336.1_Gymnosoma_rotundatum_genome_assembly,_chromosome:_1	AUGUSTUS	CDS	4669566	4669713	1	-	1	ID=g509.t1.CDS1;Parent=g509.t1;
OU744336.1_Gymnosoma_rotundatum_genome_assembly,_chromosome:_1	AUGUSTUS	exon	4669566	4669713	.	-	.	ID=g509.t1.exon1;Parent=g509.t1;
OU744336.1_Gymnosoma_rotundatum_genome_assembly,_chromosome:_1	AUGUSTUS	intron	4669714	4669791	1	-	.	ID=g509.t1.intron1;Parent=g509.t1;
OU744336.1_Gymnosoma_rotundatum_genome_assembly,_chromosome:_1	AUGUSTUS	CDS	4669792	4670000	1	-	0	ID=g509.t1.CDS2;Parent=g509.t1;
OU744336.1_Gymnosoma_rotundatum_genome_assembly,_chromosome:_1	AUGUSTUS	exon	4669792	4670000	.	-	.	ID=g509.t1.exon2;Parent=g509.t1;
OU744336.1_Gymnosoma_rotundatum_genome_assembly,_chromosome:_1	AUGUSTUS	intron	4670001	4674518	1	-	.	ID=g509.t1.intron2;Parent=g509.t1;
OU744336.1_Gymnosoma_rotundatum_genome_assembly,_chromosome:_1	AUGUSTUS	CDS	4674519	4675990	1	-	2	ID=g509.t1.CDS3;Parent=g509.t1;
OU744336.1_Gymnosoma_rotundatum_genome_assembly,_chromosome:_1	AUGUSTUS	exon	4674519	4675990	.	-	.	ID=g509.t1.exon3;Parent=g509.t1;
OU744336.1_Gymnosoma_rotundatum_genome_assembly,_chromosome:_1	AUGUSTUS	intron	4675991	4678745	1	-	.	ID=g509.t1.intron3;Parent=g509.t1;
OU744336.1_Gymnosoma_rotundatum_genome_assembly,_chromosome:_1	AUGUSTUS	CDS	4678746	4678863	1	-	0	ID=g509.t1.CDS4;Parent=g509.t1;
OU744336.1_Gymnosoma_rotundatum_genome_assembly,_chromosome:_1	AUGUSTUS	exon	4678746	4678863	.	-	.	ID=g509.t1.exon4;Parent=g509.t1;
OU744336.1_Gymnosoma_rotundatum_genome_assembly,_chromosome:_1	AUGUSTUS	intron	4678864	4678929	1	-	.	ID=g509.t1.intron4;Parent=g509.t1;
OU744336.1_Gymnosoma_rotundatum_genome_assembly,_chromosome:_1	AUGUSTUS	CDS	4678930	4679064	1	-	0	ID=g509.t1.CDS5;Parent=g509.t1;
OU744336.1_Gymnosoma_rotundatum_genome_assembly,_chromosome:_1	AUGUSTUS	exon	4678930	4679064	.	-	.	ID=g509.t1.exon5;Parent=g509.t1;
OU744336.1_Gymnosoma_rotundatum_genome_assembly,_chromosome:_1	AUGUSTUS	start_codon	4679062	4679064	.	-	0	ID=g509.t1.start1;Parent=g509.t1;
OU744336.1_Gymnosoma_rotundatum_genome_assembly,_chromosome:_1	AUGUSTUS	gene	4682319	4685395	.	-	.	ID=g510;
OU744336.1_Gymnosoma_rotundatum_genome_assembly,_chromosome:_1	AUGUSTUS	mRNA	4682319	4685395	1	-	.	ID=g510.t1;Parent=g510;
OU744336.1_Gymnosoma_rotundatum_genome_assembly,_chromosome:_1	AUGUSTUS	stop_codon	4682319	4682321	.	-	0	ID=g510.t1.stop1;Parent=g510.t1;
OU744336.1_Gymnosoma_rotundatum_genome_assembly,_chromosome:_1	AUGUSTUS	CDS	4682319	4682618	1	-	0	ID=g510.t1.CDS1;Parent=g510.t1;
OU744336.1_Gymnosoma_rotundatum_genome_assembly,_chromosome:_1	AUGUSTUS	exon	4682319	4682618	.	-	.	ID=g510.t1.exon1;Parent=g510.t1;
OU744336.1_Gymnosoma_rotundatum_genome_assembly,_chromosome:_1	AUGUSTUS	intron	4682619	4682676	1	-	.	ID=g510.t1.intron1;Parent=g510.t1;
OU744336.1_Gymnosoma_rotundatum_genome_assembly,_chromosome:_1	AUGUSTUS	CDS	4682677	4683407	1	-	2	ID=g510.t1.CDS2;Parent=g510.t1;
OU744336.1_Gymnosoma_rotundatum_genome_assembly,_chromosome:_1	AUGUSTUS	exon	4682677	4683407	.	-	.	ID=g510.t1.exon2;Parent=g510.t1;
OU744336.1_Gymnosoma_rotundatum_genome_assembly,_chromosome:_1	AUGUSTUS	intron	4683408	4683473	1	-	.	ID=g510.t1.intron2;Parent=g510.t1;
OU744336.1_Gymnosoma_rotundatum_genome_assembly,_chromosome:_1	AUGUSTUS	CDS	4683474	4683613	1	-	1	ID=g510.t1.CDS3;Parent=g510.t1;
OU744336.1_Gymnosoma_rotundatum_genome_assembly,_chromosome:_1	AUGUSTUS	exon	4683474	4683613	.	-	.	ID=g510.t1.exon3;Parent=g510.t1;
OU744336.1_Gymnosoma_rotundatum_genome_assembly,_chromosome:_1	AUGUSTUS	intron	4683614	4683682	1	-	.	ID=g510.t1.intron3;Parent=g510.t1;
OU744336.1_Gymnosoma_rotundatum_genome_assembly,_chromosome:_1	AUGUSTUS	CDS	4683683	4683873	1	-	0	ID=g510.t1.CDS4;Parent=g510.t1;
OU744336.1_Gymnosoma_rotundatum_genome_assembly,_chromosome:_1	AUGUSTUS	exon	4683683	4683873	.	-	.	ID=g510.t1.exon4;Parent=g510.t1;
OU744336.1_Gymnosoma_rotundatum_genome_assembly,_chromosome:_1	AUGUSTUS	intron	4683874	4683931	1	-	.	ID=g510.t1.intron4;Parent=g510.t1;
OU744336.1_Gymnosoma_rotundatum_genome_assembly,_chromosome:_1	AUGUSTUS	CDS	4683932	4684064	1	-	1	ID=g510.t1.CDS5;Parent=g510.t1;
OU744336.1_Gymnosoma_rotundatum_genome_assembly,_chromosome:_1	AUGUSTUS	exon	4683932	4684064	.	-	.	ID=g510.t1.exon5;Parent=g510.t1;
OU744336.1_Gymnosoma_rotundatum_genome_assembly,_chromosome:_1	AUGUSTUS	intron	4684065	4684123	1	-	.	ID=g510.t1.intron5;Parent=g510.t1;
OU744336.1_Gymnosoma_rotundatum_genome_assembly,_chromosome:_1	AUGUSTUS	CDS	4684124	4684551	1	-	0	ID=g510.t1.CDS6;Parent=g510.t1;
OU744336.1_Gymnosoma_rotundatum_genome_assembly,_chromosome:_1	AUGUSTUS	exon	4684124	4684551	.	-	.	ID=g510.t1.exon6;Parent=g510.t1;
OU744336.1_Gymnosoma_rotundatum_genome_assembly,_chromosome:_1	AUGUSTUS	intron	4684552	4684634	1	-	.	ID=g510.t1.intron6;Parent=g510.t1;
OU744336.1_Gymnosoma_rotundatum_genome_assembly,_chromosome:_1	AUGUSTUS	CDS	4684635	4684793	1	-	0	ID=g510.t1.CDS7;Parent=g510.t1;
OU744336.1_Gymnosoma_rotundatum_genome_assembly,_chromosome:_1	AUGUSTUS	exon	4684635	4684793	.	-	.	ID=g510.t1.exon7;Parent=g510.t1;
OU744336.1_Gymnosoma_rotundatum_genome_assembly,_chromosome:_1	AUGUSTUS	intron	4684794	4684957	1	-	.	ID=g510.t1.intron7;Parent=g510.t1;
OU744336.1_Gymnosoma_rotundatum_genome_assembly,_chromosome:_1	AUGUSTUS	CDS	4684958	4685395	1	-	0	ID=g510.t1.CDS8;Parent=g510.t1;
OU744336.1_Gymnosoma_rotundatum_genome_assembly,_chromosome:_1	AUGUSTUS	exon	4684958	4685395	.	-	.	ID=g510.t1.exon8;Parent=g510.t1;
OU744336.1_Gymnosoma_rotundatum_genome_assembly,_chromosome:_1	AUGUSTUS	start_codon	4685393	4685395	.	-	0	ID=g510.t1.start1;Parent=g510.t1;
OU744336.1_Gymnosoma_rotundatum_genome_assembly,_chromosome:_1	AUGUSTUS	gene	4694309	4700067	.	-	.	ID=g511;
OU744336.1_Gymnosoma_rotundatum_genome_assembly,_chromosome:_1	AUGUSTUS	mRNA	4694309	4700067	1	-	.	ID=g511.t1;Parent=g511;
OU744336.1_Gymnosoma_rotundatum_genome_assembly,_chromosome:_1	AUGUSTUS	stop_codon	4694309	4694311	.	-	0	ID=g511.t1.stop1;Parent=g511.t1;
OU744336.1_Gymnosoma_rotundatum_genome_assembly,_chromosome:_1	AUGUSTUS	CDS	4694309	4694609	1	-	1	ID=g511.t1.CDS1;Parent=g511.t1;
OU744336.1_Gymnosoma_rotundatum_genome_assembly,_chromosome:_1	AUGUSTUS	exon	4694309	4694609	.	-	.	ID=g511.t1.exon1;Parent=g511.t1;
OU744336.1_Gymnosoma_rotundatum_genome_assembly,_chromosome:_1	AUGUSTUS	intron	4694610	4694675	1	-	.	ID=g511.t1.intron1;Parent=g511.t1;
```
