## Supplemental File S2 for "The genome of *Istocheta aldrichi* (Diptera: Tachinidae), a parasitoid of the Japanese beetle, *Popillia japonica* (Coleoptera: Scarabaeidae)": CAKAJB020000001.1_Gymnosoma_rotundatum.gff3 (part 2 of 59)

```
OU744336.1_Gymnosoma_rotundatum_genome_assembly,_chromosome:_1	AUGUSTUS	CDS	4694676	4695797	1	-	1	ID=g511.t1.CDS2;Parent=g511.t1;
OU744336.1_Gymnosoma_rotundatum_genome_assembly,_chromosome:_1	AUGUSTUS	exon	4694676	4695797	.	-	.	ID=g511.t1.exon2;Parent=g511.t1;
OU744336.1_Gymnosoma_rotundatum_genome_assembly,_chromosome:_1	AUGUSTUS	intron	4695798	4695870	1	-	.	ID=g511.t1.intron2;Parent=g511.t1;
OU744336.1_Gymnosoma_rotundatum_genome_assembly,_chromosome:_1	AUGUSTUS	CDS	4695871	4696112	1	-	0	ID=g511.t1.CDS3;Parent=g511.t1;
OU744336.1_Gymnosoma_rotundatum_genome_assembly,_chromosome:_1	AUGUSTUS	exon	4695871	4696112	.	-	.	ID=g511.t1.exon3;Parent=g511.t1;
OU744336.1_Gymnosoma_rotundatum_genome_assembly,_chromosome:_1	AUGUSTUS	intron	4696113	4696256	1	-	.	ID=g511.t1.intron3;Parent=g511.t1;
OU744336.1_Gymnosoma_rotundatum_genome_assembly,_chromosome:_1	AUGUSTUS	CDS	4696257	4696731	1	-	1	ID=g511.t1.CDS4;Parent=g511.t1;
OU744336.1_Gymnosoma_rotundatum_genome_assembly,_chromosome:_1	AUGUSTUS	exon	4696257	4696731	.	-	.	ID=g511.t1.exon4;Parent=g511.t1;
OU744336.1_Gymnosoma_rotundatum_genome_assembly,_chromosome:_1	AUGUSTUS	intron	4696732	4696793	1	-	.	ID=g511.t1.intron4;Parent=g511.t1;
OU744336.1_Gymnosoma_rotundatum_genome_assembly,_chromosome:_1	AUGUSTUS	CDS	4696794	4696952	1	-	1	ID=g511.t1.CDS5;Parent=g511.t1;
OU744336.1_Gymnosoma_rotundatum_genome_assembly,_chromosome:_1	AUGUSTUS	exon	4696794	4696952	.	-	.	ID=g511.t1.exon5;Parent=g511.t1;
OU744336.1_Gymnosoma_rotundatum_genome_assembly,_chromosome:_1	AUGUSTUS	intron	4696953	4699573	1	-	.	ID=g511.t1.intron5;Parent=g511.t1;
OU744336.1_Gymnosoma_rotundatum_genome_assembly,_chromosome:_1	AUGUSTUS	CDS	4699574	4700067	1	-	0	ID=g511.t1.CDS6;Parent=g511.t1;
OU744336.1_Gymnosoma_rotundatum_genome_assembly,_chromosome:_1	AUGUSTUS	exon	4699574	4700067	.	-	.	ID=g511.t1.exon6;Parent=g511.t1;
OU744336.1_Gymnosoma_rotundatum_genome_assembly,_chromosome:_1	AUGUSTUS	start_codon	4700065	4700067	.	-	0	ID=g511.t1.start1;Parent=g511.t1;
OU744336.1_Gymnosoma_rotundatum_genome_assembly,_chromosome:_1	AUGUSTUS	gene	4704469	4708071	.	-	.	ID=g512;
OU744336.1_Gymnosoma_rotundatum_genome_assembly,_chromosome:_1	AUGUSTUS	mRNA	4704469	4708071	1	-	.	ID=g512.t1;Parent=g512;
OU744336.1_Gymnosoma_rotundatum_genome_assembly,_chromosome:_1	AUGUSTUS	stop_codon	4704469	4704471	.	-	0	ID=g512.t1.stop1;Parent=g512.t1;
OU744336.1_Gymnosoma_rotundatum_genome_assembly,_chromosome:_1	AUGUSTUS	CDS	4704469	4704772	1	-	1	ID=g512.t1.CDS1;Parent=g512.t1;
OU744336.1_Gymnosoma_rotundatum_genome_assembly,_chromosome:_1	AUGUSTUS	exon	4704469	4704772	.	-	.	ID=g512.t1.exon1;Parent=g512.t1;
OU744336.1_Gymnosoma_rotundatum_genome_assembly,_chromosome:_1	AUGUSTUS	intron	4704773	4704840	1	-	.	ID=g512.t1.intron1;Parent=g512.t1;
OU744336.1_Gymnosoma_rotundatum_genome_assembly,_chromosome:_1	AUGUSTUS	CDS	4704841	4705962	1	-	1	ID=g512.t1.CDS2;Parent=g512.t1;
OU744336.1_Gymnosoma_rotundatum_genome_assembly,_chromosome:_1	AUGUSTUS	exon	4704841	4705962	.	-	.	ID=g512.t1.exon2;Parent=g512.t1;
OU744336.1_Gymnosoma_rotundatum_genome_assembly,_chromosome:_1	AUGUSTUS	intron	4705963	4706020	1	-	.	ID=g512.t1.intron2;Parent=g512.t1;
OU744336.1_Gymnosoma_rotundatum_genome_assembly,_chromosome:_1	AUGUSTUS	CDS	4706021	4706262	1	-	0	ID=g512.t1.CDS3;Parent=g512.t1;
OU744336.1_Gymnosoma_rotundatum_genome_assembly,_chromosome:_1	AUGUSTUS	exon	4706021	4706262	.	-	.	ID=g512.t1.exon3;Parent=g512.t1;
OU744336.1_Gymnosoma_rotundatum_genome_assembly,_chromosome:_1	AUGUSTUS	intron	4706263	4706371	1	-	.	ID=g512.t1.intron3;Parent=g512.t1;
OU744336.1_Gymnosoma_rotundatum_genome_assembly,_chromosome:_1	AUGUSTUS	CDS	4706372	4706846	1	-	1	ID=g512.t1.CDS4;Parent=g512.t1;
OU744336.1_Gymnosoma_rotundatum_genome_assembly,_chromosome:_1	AUGUSTUS	exon	4706372	4706846	.	-	.	ID=g512.t1.exon4;Parent=g512.t1;
OU744336.1_Gymnosoma_rotundatum_genome_assembly,_chromosome:_1	AUGUSTUS	intron	4706847	4706909	1	-	.	ID=g512.t1.intron4;Parent=g512.t1;
OU744336.1_Gymnosoma_rotundatum_genome_assembly,_chromosome:_1	AUGUSTUS	CDS	4706910	4707068	1	-	1	ID=g512.t1.CDS5;Parent=g512.t1;
OU744336.1_Gymnosoma_rotundatum_genome_assembly,_chromosome:_1	AUGUSTUS	exon	4706910	4707068	.	-	.	ID=g512.t1.exon5;Parent=g512.t1;
OU744336.1_Gymnosoma_rotundatum_genome_assembly,_chromosome:_1	AUGUSTUS	intron	4707069	4707604	1	-	.	ID=g512.t1.intron5;Parent=g512.t1;
OU744336.1_Gymnosoma_rotundatum_genome_assembly,_chromosome:_1	AUGUSTUS	CDS	4707605	4708071	1	-	0	ID=g512.t1.CDS6;Parent=g512.t1;
OU744336.1_Gymnosoma_rotundatum_genome_assembly,_chromosome:_1	AUGUSTUS	exon	4707605	4708071	.	-	.	ID=g512.t1.exon6;Parent=g512.t1;
OU744336.1_Gymnosoma_rotundatum_genome_assembly,_chromosome:_1	AUGUSTUS	start_codon	4708069	4708071	.	-	0	ID=g512.t1.start1;Parent=g512.t1;
OU744336.1_Gymnosoma_rotundatum_genome_assembly,_chromosome:_1	AUGUSTUS	gene	4719596	4719930	.	-	.	ID=g513;
OU744336.1_Gymnosoma_rotundatum_genome_assembly,_chromosome:_1	AUGUSTUS	mRNA	4719596	4719930	0.49	-	.	ID=g513.t1;Parent=g513;
OU744336.1_Gymnosoma_rotundatum_genome_assembly,_chromosome:_1	AUGUSTUS	stop_codon	4719596	4719598	.	-	0	ID=g513.t1.stop1;Parent=g513.t1;
OU744336.1_Gymnosoma_rotundatum_genome_assembly,_chromosome:_1	AUGUSTUS	CDS	4719596	4719870	0.98	-	2	ID=g513.t1.CDS1;Parent=g513.t1;
OU744336.1_Gymnosoma_rotundatum_genome_assembly,_chromosome:_1	AUGUSTUS	exon	4719596	4719870	.	-	.	ID=g513.t1.exon1;Parent=g513.t1;
OU744336.1_Gymnosoma_rotundatum_genome_assembly,_chromosome:_1	AUGUSTUS	intron	4719871	4719926	0.64	-	.	ID=g513.t1.intron1;Parent=g513.t1;
OU744336.1_Gymnosoma_rotundatum_genome_assembly,_chromosome:_1	AUGUSTUS	CDS	4719927	4719930	0.49	-	0	ID=g513.t1.CDS2;Parent=g513.t1;
OU744336.1_Gymnosoma_rotundatum_genome_assembly,_chromosome:_1	AUGUSTUS	exon	4719927	4719930	.	-	.	ID=g513.t1.exon2;Parent=g513.t1;
OU744336.1_Gymnosoma_rotundatum_genome_assembly,_chromosome:_1	AUGUSTUS	start_codon	4719928	4719930	.	-	0	ID=g513.t1.start1;Parent=g513.t1;
OU744336.1_Gymnosoma_rotundatum_genome_assembly,_chromosome:_1	AUGUSTUS	gene	4720045	4720887	.	-	.	ID=g514;
OU744336.1_Gymnosoma_rotundatum_genome_assembly,_chromosome:_1	AUGUSTUS	mRNA	4720045	4720887	0.36	-	.	ID=g514.t1;Parent=g514;
OU744336.1_Gymnosoma_rotundatum_genome_assembly,_chromosome:_1	AUGUSTUS	stop_codon	4720045	4720047	.	-	0	ID=g514.t1.stop1;Parent=g514.t1;
OU744336.1_Gymnosoma_rotundatum_genome_assembly,_chromosome:_1	AUGUSTUS	CDS	4720045	4720887	0.36	-	0	ID=g514.t1.CDS1;Parent=g514.t1;
OU744336.1_Gymnosoma_rotundatum_genome_assembly,_chromosome:_1	AUGUSTUS	exon	4720045	4720887	.	-	.	ID=g514.t1.exon1;Parent=g514.t1;
OU744336.1_Gymnosoma_rotundatum_genome_assembly,_chromosome:_1	AUGUSTUS	start_codon	4720885	4720887	.	-	0	ID=g514.t1.start1;Parent=g514.t1;
OU744336.1_Gymnosoma_rotundatum_genome_assembly,_chromosome:_1	AUGUSTUS	gene	4723924	4733821	.	-	.	ID=g515;
OU744336.1_Gymnosoma_rotundatum_genome_assembly,_chromosome:_1	AUGUSTUS	mRNA	4723924	4733821	1	-	.	ID=g515.t1;Parent=g515;
OU744336.1_Gymnosoma_rotundatum_genome_assembly,_chromosome:_1	AUGUSTUS	stop_codon	4723924	4723926	.	-	0	ID=g515.t1.stop1;Parent=g515.t1;
OU744336.1_Gymnosoma_rotundatum_genome_assembly,_chromosome:_1	AUGUSTUS	CDS	4723924	4725412	1	-	1	ID=g515.t1.CDS1;Parent=g515.t1;
OU744336.1_Gymnosoma_rotundatum_genome_assembly,_chromosome:_1	AUGUSTUS	exon	4723924	4725412	.	-	.	ID=g515.t1.exon1;Parent=g515.t1;
OU744336.1_Gymnosoma_rotundatum_genome_assembly,_chromosome:_1	AUGUSTUS	intron	4725413	4725468	1	-	.	ID=g515.t1.intron1;Parent=g515.t1;
OU744336.1_Gymnosoma_rotundatum_genome_assembly,_chromosome:_1	AUGUSTUS	CDS	4725469	4725707	1	-	0	ID=g515.t1.CDS2;Parent=g515.t1;
OU744336.1_Gymnosoma_rotundatum_genome_assembly,_chromosome:_1	AUGUSTUS	exon	4725469	4725707	.	-	.	ID=g515.t1.exon2;Parent=g515.t1;
OU744336.1_Gymnosoma_rotundatum_genome_assembly,_chromosome:_1	AUGUSTUS	intron	4725708	4725769	1	-	.	ID=g515.t1.intron2;Parent=g515.t1;
OU744336.1_Gymnosoma_rotundatum_genome_assembly,_chromosome:_1	AUGUSTUS	CDS	4725770	4726244	1	-	1	ID=g515.t1.CDS3;Parent=g515.t1;
OU744336.1_Gymnosoma_rotundatum_genome_assembly,_chromosome:_1	AUGUSTUS	exon	4725770	4726244	.	-	.	ID=g515.t1.exon3;Parent=g515.t1;
OU744336.1_Gymnosoma_rotundatum_genome_assembly,_chromosome:_1	AUGUSTUS	intron	4726245	4726306	1	-	.	ID=g515.t1.intron3;Parent=g515.t1;
OU744336.1_Gymnosoma_rotundatum_genome_assembly,_chromosome:_1	AUGUSTUS	CDS	4726307	4726462	1	-	1	ID=g515.t1.CDS4;Parent=g515.t1;
OU744336.1_Gymnosoma_rotundatum_genome_assembly,_chromosome:_1	AUGUSTUS	exon	4726307	4726462	.	-	.	ID=g515.t1.exon4;Parent=g515.t1;
OU744336.1_Gymnosoma_rotundatum_genome_assembly,_chromosome:_1	AUGUSTUS	intron	4726463	4733270	1	-	.	ID=g515.t1.intron4;Parent=g515.t1;
OU744336.1_Gymnosoma_rotundatum_genome_assembly,_chromosome:_1	AUGUSTUS	CDS	4733271	4733821	1	-	0	ID=g515.t1.CDS5;Parent=g515.t1;
OU744336.1_Gymnosoma_rotundatum_genome_assembly,_chromosome:_1	AUGUSTUS	exon	4733271	4733821	.	-	.	ID=g515.t1.exon5;Parent=g515.t1;
OU744336.1_Gymnosoma_rotundatum_genome_assembly,_chromosome:_1	AUGUSTUS	start_codon	4733819	4733821	.	-	0	ID=g515.t1.start1;Parent=g515.t1;
OU744336.1_Gymnosoma_rotundatum_genome_assembly,_chromosome:_1	AUGUSTUS	gene	4736635	4740440	.	-	.	ID=g516;
OU744336.1_Gymnosoma_rotundatum_genome_assembly,_chromosome:_1	AUGUSTUS	mRNA	4736635	4740440	0.75	-	.	ID=g516.t1;Parent=g516;
OU744336.1_Gymnosoma_rotundatum_genome_assembly,_chromosome:_1	AUGUSTUS	stop_codon	4736635	4736637	.	-	0	ID=g516.t1.stop1;Parent=g516.t1;
OU744336.1_Gymnosoma_rotundatum_genome_assembly,_chromosome:_1	AUGUSTUS	CDS	4736635	4738129	1	-	1	ID=g516.t1.CDS1;Parent=g516.t1;
OU744336.1_Gymnosoma_rotundatum_genome_assembly,_chromosome:_1	AUGUSTUS	exon	4736635	4738129	.	-	.	ID=g516.t1.exon1;Parent=g516.t1;
OU744336.1_Gymnosoma_rotundatum_genome_assembly,_chromosome:_1	AUGUSTUS	intron	4738130	4738185	1	-	.	ID=g516.t1.intron1;Parent=g516.t1;
OU744336.1_Gymnosoma_rotundatum_genome_assembly,_chromosome:_1	AUGUSTUS	CDS	4738186	4738424	1	-	0	ID=g516.t1.CDS2;Parent=g516.t1;
OU744336.1_Gymnosoma_rotundatum_genome_assembly,_chromosome:_1	AUGUSTUS	exon	4738186	4738424	.	-	.	ID=g516.t1.exon2;Parent=g516.t1;
OU744336.1_Gymnosoma_rotundatum_genome_assembly,_chromosome:_1	AUGUSTUS	intron	4738425	4738487	1	-	.	ID=g516.t1.intron2;Parent=g516.t1;
OU744336.1_Gymnosoma_rotundatum_genome_assembly,_chromosome:_1	AUGUSTUS	CDS	4738488	4738962	1	-	1	ID=g516.t1.CDS3;Parent=g516.t1;
OU744336.1_Gymnosoma_rotundatum_genome_assembly,_chromosome:_1	AUGUSTUS	exon	4738488	4738962	.	-	.	ID=g516.t1.exon3;Parent=g516.t1;
OU744336.1_Gymnosoma_rotundatum_genome_assembly,_chromosome:_1	AUGUSTUS	intron	4738963	4739024	1	-	.	ID=g516.t1.intron3;Parent=g516.t1;
OU744336.1_Gymnosoma_rotundatum_genome_assembly,_chromosome:_1	AUGUSTUS	CDS	4739025	4739180	1	-	1	ID=g516.t1.CDS4;Parent=g516.t1;
OU744336.1_Gymnosoma_rotundatum_genome_assembly,_chromosome:_1	AUGUSTUS	exon	4739025	4739180	.	-	.	ID=g516.t1.exon4;Parent=g516.t1;
OU744336.1_Gymnosoma_rotundatum_genome_assembly,_chromosome:_1	AUGUSTUS	intron	4739181	4740429	0.75	-	.	ID=g516.t1.intron4;Parent=g516.t1;
OU744336.1_Gymnosoma_rotundatum_genome_assembly,_chromosome:_1	AUGUSTUS	CDS	4740430	4740440	0.75	-	0	ID=g516.t1.CDS5;Parent=g516.t1;
OU744336.1_Gymnosoma_rotundatum_genome_assembly,_chromosome:_1	AUGUSTUS	exon	4740430	4740440	.	-	.	ID=g516.t1.exon5;Parent=g516.t1;
OU744336.1_Gymnosoma_rotundatum_genome_assembly,_chromosome:_1	AUGUSTUS	start_codon	4740438	4740440	.	-	0	ID=g516.t1.start1;Parent=g516.t1;
OU744336.1_Gymnosoma_rotundatum_genome_assembly,_chromosome:_1	AUGUSTUS	gene	4745995	4750713	.	-	.	ID=g517;
OU744336.1_Gymnosoma_rotundatum_genome_assembly,_chromosome:_1	AUGUSTUS	mRNA	4745995	4750713	1	-	.	ID=g517.t1;Parent=g517;
OU744336.1_Gymnosoma_rotundatum_genome_assembly,_chromosome:_1	AUGUSTUS	stop_codon	4745995	4745997	.	-	0	ID=g517.t1.stop1;Parent=g517.t1;
OU744336.1_Gymnosoma_rotundatum_genome_assembly,_chromosome:_1	AUGUSTUS	CDS	4745995	4747489	1	-	1	ID=g517.t1.CDS1;Parent=g517.t1;
OU744336.1_Gymnosoma_rotundatum_genome_assembly,_chromosome:_1	AUGUSTUS	exon	4745995	4747489	.	-	.	ID=g517.t1.exon1;Parent=g517.t1;
OU744336.1_Gymnosoma_rotundatum_genome_assembly,_chromosome:_1	AUGUSTUS	intron	4747490	4747545	1	-	.	ID=g517.t1.intron1;Parent=g517.t1;
OU744336.1_Gymnosoma_rotundatum_genome_assembly,_chromosome:_1	AUGUSTUS	CDS	4747546	4747784	1	-	0	ID=g517.t1.CDS2;Parent=g517.t1;
OU744336.1_Gymnosoma_rotundatum_genome_assembly,_chromosome:_1	AUGUSTUS	exon	4747546	4747784	.	-	.	ID=g517.t1.exon2;Parent=g517.t1;
OU744336.1_Gymnosoma_rotundatum_genome_assembly,_chromosome:_1	AUGUSTUS	intron	4747785	4747848	1	-	.	ID=g517.t1.intron2;Parent=g517.t1;
OU744336.1_Gymnosoma_rotundatum_genome_assembly,_chromosome:_1	AUGUSTUS	CDS	4747849	4748323	1	-	1	ID=g517.t1.CDS3;Parent=g517.t1;
OU744336.1_Gymnosoma_rotundatum_genome_assembly,_chromosome:_1	AUGUSTUS	exon	4747849	4748323	.	-	.	ID=g517.t1.exon3;Parent=g517.t1;
OU744336.1_Gymnosoma_rotundatum_genome_assembly,_chromosome:_1	AUGUSTUS	intron	4748324	4748385	1	-	.	ID=g517.t1.intron3;Parent=g517.t1;
OU744336.1_Gymnosoma_rotundatum_genome_assembly,_chromosome:_1	AUGUSTUS	CDS	4748386	4748541	1	-	1	ID=g517.t1.CDS4;Parent=g517.t1;
OU744336.1_Gymnosoma_rotundatum_genome_assembly,_chromosome:_1	AUGUSTUS	exon	4748386	4748541	.	-	.	ID=g517.t1.exon4;Parent=g517.t1;
OU744336.1_Gymnosoma_rotundatum_genome_assembly,_chromosome:_1	AUGUSTUS	intron	4748542	4750162	1	-	.	ID=g517.t1.intron4;Parent=g517.t1;
OU744336.1_Gymnosoma_rotundatum_genome_assembly,_chromosome:_1	AUGUSTUS	CDS	4750163	4750713	1	-	0	ID=g517.t1.CDS5;Parent=g517.t1;
OU744336.1_Gymnosoma_rotundatum_genome_assembly,_chromosome:_1	AUGUSTUS	exon	4750163	4750713	.	-	.	ID=g517.t1.exon5;Parent=g517.t1;
OU744336.1_Gymnosoma_rotundatum_genome_assembly,_chromosome:_1	AUGUSTUS	start_codon	4750711	4750713	.	-	0	ID=g517.t1.start1;Parent=g517.t1;
OU744336.1_Gymnosoma_rotundatum_genome_assembly,_chromosome:_1	AUGUSTUS	gene	4756579	4757103	.	-	.	ID=g518;
OU744336.1_Gymnosoma_rotundatum_genome_assembly,_chromosome:_1	AUGUSTUS	mRNA	4756579	4757103	0.45	-	.	ID=g518.t1;Parent=g518;
OU744336.1_Gymnosoma_rotundatum_genome_assembly,_chromosome:_1	AUGUSTUS	stop_codon	4756579	4756581	.	-	0	ID=g518.t1.stop1;Parent=g518.t1;
OU744336.1_Gymnosoma_rotundatum_genome_assembly,_chromosome:_1	AUGUSTUS	CDS	4756579	4757103	0.45	-	0	ID=g518.t1.CDS1;Parent=g518.t1;
OU744336.1_Gymnosoma_rotundatum_genome_assembly,_chromosome:_1	AUGUSTUS	exon	4756579	4757103	.	-	.	ID=g518.t1.exon1;Parent=g518.t1;
OU744336.1_Gymnosoma_rotundatum_genome_assembly,_chromosome:_1	AUGUSTUS	start_codon	4757101	4757103	.	-	0	ID=g518.t1.start1;Parent=g518.t1;
OU744336.1_Gymnosoma_rotundatum_genome_assembly,_chromosome:_1	AUGUSTUS	gene	4757225	4762705	.	-	.	ID=g519;
OU744336.1_Gymnosoma_rotundatum_genome_assembly,_chromosome:_1	AUGUSTUS	mRNA	4757225	4762705	0.27	-	.	ID=g519.t1;Parent=g519;
OU744336.1_Gymnosoma_rotundatum_genome_assembly,_chromosome:_1	AUGUSTUS	stop_codon	4757225	4757227	.	-	0	ID=g519.t1.stop1;Parent=g519.t1;
OU744336.1_Gymnosoma_rotundatum_genome_assembly,_chromosome:_1	AUGUSTUS	CDS	4757225	4758026	0.43	-	1	ID=g519.t1.CDS1;Parent=g519.t1;
OU744336.1_Gymnosoma_rotundatum_genome_assembly,_chromosome:_1	AUGUSTUS	exon	4757225	4758026	.	-	.	ID=g519.t1.exon1;Parent=g519.t1;
OU744336.1_Gymnosoma_rotundatum_genome_assembly,_chromosome:_1	AUGUSTUS	intron	4758027	4758087	1	-	.	ID=g519.t1.intron1;Parent=g519.t1;
OU744336.1_Gymnosoma_rotundatum_genome_assembly,_chromosome:_1	AUGUSTUS	CDS	4758088	4758326	1	-	0	ID=g519.t1.CDS2;Parent=g519.t1;
OU744336.1_Gymnosoma_rotundatum_genome_assembly,_chromosome:_1	AUGUSTUS	exon	4758088	4758326	.	-	.	ID=g519.t1.exon2;Parent=g519.t1;
OU744336.1_Gymnosoma_rotundatum_genome_assembly,_chromosome:_1	AUGUSTUS	intron	4758327	4758389	1	-	.	ID=g519.t1.intron2;Parent=g519.t1;
OU744336.1_Gymnosoma_rotundatum_genome_assembly,_chromosome:_1	AUGUSTUS	CDS	4758390	4758864	1	-	1	ID=g519.t1.CDS3;Parent=g519.t1;
OU744336.1_Gymnosoma_rotundatum_genome_assembly,_chromosome:_1	AUGUSTUS	exon	4758390	4758864	.	-	.	ID=g519.t1.exon3;Parent=g519.t1;
OU744336.1_Gymnosoma_rotundatum_genome_assembly,_chromosome:_1	AUGUSTUS	intron	4758865	4758925	1	-	.	ID=g519.t1.intron3;Parent=g519.t1;
OU744336.1_Gymnosoma_rotundatum_genome_assembly,_chromosome:_1	AUGUSTUS	CDS	4758926	4759081	1	-	1	ID=g519.t1.CDS4;Parent=g519.t1;
OU744336.1_Gymnosoma_rotundatum_genome_assembly,_chromosome:_1	AUGUSTUS	exon	4758926	4759081	.	-	.	ID=g519.t1.exon4;Parent=g519.t1;
OU744336.1_Gymnosoma_rotundatum_genome_assembly,_chromosome:_1	AUGUSTUS	intron	4759082	4762224	1	-	.	ID=g519.t1.intron4;Parent=g519.t1;
OU744336.1_Gymnosoma_rotundatum_genome_assembly,_chromosome:_1	AUGUSTUS	CDS	4762225	4762293	0.58	-	1	ID=g519.t1.CDS5;Parent=g519.t1;
OU744336.1_Gymnosoma_rotundatum_genome_assembly,_chromosome:_1	AUGUSTUS	exon	4762225	4762293	.	-	.	ID=g519.t1.exon5;Parent=g519.t1;
OU744336.1_Gymnosoma_rotundatum_genome_assembly,_chromosome:_1	AUGUSTUS	intron	4762294	4762511	0.58	-	.	ID=g519.t1.intron5;Parent=g519.t1;
OU744336.1_Gymnosoma_rotundatum_genome_assembly,_chromosome:_1	AUGUSTUS	CDS	4762512	4762705	0.62	-	0	ID=g519.t1.CDS6;Parent=g519.t1;
OU744336.1_Gymnosoma_rotundatum_genome_assembly,_chromosome:_1	AUGUSTUS	exon	4762512	4762705	.	-	.	ID=g519.t1.exon6;Parent=g519.t1;
OU744336.1_Gymnosoma_rotundatum_genome_assembly,_chromosome:_1	AUGUSTUS	start_codon	4762703	4762705	.	-	0	ID=g519.t1.start1;Parent=g519.t1;
OU744336.1_Gymnosoma_rotundatum_genome_assembly,_chromosome:_1	AUGUSTUS	gene	4767274	4770788	.	-	.	ID=g520;
OU744336.1_Gymnosoma_rotundatum_genome_assembly,_chromosome:_1	AUGUSTUS	mRNA	4767274	4770788	1	-	.	ID=g520.t1;Parent=g520;
OU744336.1_Gymnosoma_rotundatum_genome_assembly,_chromosome:_1	AUGUSTUS	stop_codon	4767274	4767276	.	-	0	ID=g520.t1.stop1;Parent=g520.t1;
OU744336.1_Gymnosoma_rotundatum_genome_assembly,_chromosome:_1	AUGUSTUS	CDS	4767274	4768672	1	-	1	ID=g520.t1.CDS1;Parent=g520.t1;
OU744336.1_Gymnosoma_rotundatum_genome_assembly,_chromosome:_1	AUGUSTUS	exon	4767274	4768672	.	-	.	ID=g520.t1.exon1;Parent=g520.t1;
OU744336.1_Gymnosoma_rotundatum_genome_assembly,_chromosome:_1	AUGUSTUS	intron	4768673	4768735	1	-	.	ID=g520.t1.intron1;Parent=g520.t1;
OU744336.1_Gymnosoma_rotundatum_genome_assembly,_chromosome:_1	AUGUSTUS	CDS	4768736	4768974	1	-	0	ID=g520.t1.CDS2;Parent=g520.t1;
OU744336.1_Gymnosoma_rotundatum_genome_assembly,_chromosome:_1	AUGUSTUS	exon	4768736	4768974	.	-	.	ID=g520.t1.exon2;Parent=g520.t1;
OU744336.1_Gymnosoma_rotundatum_genome_assembly,_chromosome:_1	AUGUSTUS	intron	4768975	4769035	1	-	.	ID=g520.t1.intron2;Parent=g520.t1;
OU744336.1_Gymnosoma_rotundatum_genome_assembly,_chromosome:_1	AUGUSTUS	CDS	4769036	4769510	1	-	1	ID=g520.t1.CDS3;Parent=g520.t1;
OU744336.1_Gymnosoma_rotundatum_genome_assembly,_chromosome:_1	AUGUSTUS	exon	4769036	4769510	.	-	.	ID=g520.t1.exon3;Parent=g520.t1;
OU744336.1_Gymnosoma_rotundatum_genome_assembly,_chromosome:_1	AUGUSTUS	intron	4769511	4769588	1	-	.	ID=g520.t1.intron3;Parent=g520.t1;
OU744336.1_Gymnosoma_rotundatum_genome_assembly,_chromosome:_1	AUGUSTUS	CDS	4769589	4769744	1	-	1	ID=g520.t1.CDS4;Parent=g520.t1;
OU744336.1_Gymnosoma_rotundatum_genome_assembly,_chromosome:_1	AUGUSTUS	exon	4769589	4769744	.	-	.	ID=g520.t1.exon4;Parent=g520.t1;
OU744336.1_Gymnosoma_rotundatum_genome_assembly,_chromosome:_1	AUGUSTUS	intron	4769745	4770246	1	-	.	ID=g520.t1.intron4;Parent=g520.t1;
OU744336.1_Gymnosoma_rotundatum_genome_assembly,_chromosome:_1	AUGUSTUS	CDS	4770247	4770788	1	-	0	ID=g520.t1.CDS5;Parent=g520.t1;
OU744336.1_Gymnosoma_rotundatum_genome_assembly,_chromosome:_1	AUGUSTUS	exon	4770247	4770788	.	-	.	ID=g520.t1.exon5;Parent=g520.t1;
OU744336.1_Gymnosoma_rotundatum_genome_assembly,_chromosome:_1	AUGUSTUS	start_codon	4770786	4770788	.	-	0	ID=g520.t1.start1;Parent=g520.t1;
OU744336.1_Gymnosoma_rotundatum_genome_assembly,_chromosome:_1	AUGUSTUS	gene	4780815	4786461	.	-	.	ID=g521;
OU744336.1_Gymnosoma_rotundatum_genome_assembly,_chromosome:_1	AUGUSTUS	mRNA	4780815	4786461	1	-	.	ID=g521.t1;Parent=g521;
OU744336.1_Gymnosoma_rotundatum_genome_assembly,_chromosome:_1	AUGUSTUS	stop_codon	4780815	4780817	.	-	0	ID=g521.t1.stop1;Parent=g521.t1;
OU744336.1_Gymnosoma_rotundatum_genome_assembly,_chromosome:_1	AUGUSTUS	CDS	4780815	4782219	1	-	1	ID=g521.t1.CDS1;Parent=g521.t1;
OU744336.1_Gymnosoma_rotundatum_genome_assembly,_chromosome:_1	AUGUSTUS	exon	4780815	4782219	.	-	.	ID=g521.t1.exon1;Parent=g521.t1;
OU744336.1_Gymnosoma_rotundatum_genome_assembly,_chromosome:_1	AUGUSTUS	intron	4782220	4782422	1	-	.	ID=g521.t1.intron1;Parent=g521.t1;
OU744336.1_Gymnosoma_rotundatum_genome_assembly,_chromosome:_1	AUGUSTUS	CDS	4782423	4782658	1	-	0	ID=g521.t1.CDS2;Parent=g521.t1;
OU744336.1_Gymnosoma_rotundatum_genome_assembly,_chromosome:_1	AUGUSTUS	exon	4782423	4782658	.	-	.	ID=g521.t1.exon2;Parent=g521.t1;
OU744336.1_Gymnosoma_rotundatum_genome_assembly,_chromosome:_1	AUGUSTUS	intron	4782659	4782725	1	-	.	ID=g521.t1.intron2;Parent=g521.t1;
OU744336.1_Gymnosoma_rotundatum_genome_assembly,_chromosome:_1	AUGUSTUS	CDS	4782726	4783200	1	-	1	ID=g521.t1.CDS3;Parent=g521.t1;
OU744336.1_Gymnosoma_rotundatum_genome_assembly,_chromosome:_1	AUGUSTUS	exon	4782726	4783200	.	-	.	ID=g521.t1.exon3;Parent=g521.t1;
OU744336.1_Gymnosoma_rotundatum_genome_assembly,_chromosome:_1	AUGUSTUS	intron	4783201	4783266	1	-	.	ID=g521.t1.intron3;Parent=g521.t1;
OU744336.1_Gymnosoma_rotundatum_genome_assembly,_chromosome:_1	AUGUSTUS	CDS	4783267	4783422	1	-	1	ID=g521.t1.CDS4;Parent=g521.t1;
OU744336.1_Gymnosoma_rotundatum_genome_assembly,_chromosome:_1	AUGUSTUS	exon	4783267	4783422	.	-	.	ID=g521.t1.exon4;Parent=g521.t1;
OU744336.1_Gymnosoma_rotundatum_genome_assembly,_chromosome:_1	AUGUSTUS	intron	4783423	4785931	1	-	.	ID=g521.t1.intron4;Parent=g521.t1;
OU744336.1_Gymnosoma_rotundatum_genome_assembly,_chromosome:_1	AUGUSTUS	CDS	4785932	4786461	1	-	0	ID=g521.t1.CDS5;Parent=g521.t1;
OU744336.1_Gymnosoma_rotundatum_genome_assembly,_chromosome:_1	AUGUSTUS	exon	4785932	4786461	.	-	.	ID=g521.t1.exon5;Parent=g521.t1;
OU744336.1_Gymnosoma_rotundatum_genome_assembly,_chromosome:_1	AUGUSTUS	start_codon	4786459	4786461	.	-	0	ID=g521.t1.start1;Parent=g521.t1;
OU744336.1_Gymnosoma_rotundatum_genome_assembly,_chromosome:_1	AUGUSTUS	gene	4800497	4801073	.	-	.	ID=g522;
OU744336.1_Gymnosoma_rotundatum_genome_assembly,_chromosome:_1	AUGUSTUS	mRNA	4800497	4801073	0.75	-	.	ID=g522.t1;Parent=g522;
OU744336.1_Gymnosoma_rotundatum_genome_assembly,_chromosome:_1	AUGUSTUS	stop_codon	4800497	4800499	.	-	0	ID=g522.t1.stop1;Parent=g522.t1;
OU744336.1_Gymnosoma_rotundatum_genome_assembly,_chromosome:_1	AUGUSTUS	CDS	4800497	4800888	1	-	2	ID=g522.t1.CDS1;Parent=g522.t1;
OU744336.1_Gymnosoma_rotundatum_genome_assembly,_chromosome:_1	AUGUSTUS	exon	4800497	4800888	.	-	.	ID=g522.t1.exon1;Parent=g522.t1;
OU744336.1_Gymnosoma_rotundatum_genome_assembly,_chromosome:_1	AUGUSTUS	intron	4800889	4800949	1	-	.	ID=g522.t1.intron1;Parent=g522.t1;
OU744336.1_Gymnosoma_rotundatum_genome_assembly,_chromosome:_1	AUGUSTUS	CDS	4800950	4801073	0.75	-	0	ID=g522.t1.CDS2;Parent=g522.t1;
OU744336.1_Gymnosoma_rotundatum_genome_assembly,_chromosome:_1	AUGUSTUS	exon	4800950	4801073	.	-	.	ID=g522.t1.exon2;Parent=g522.t1;
OU744336.1_Gymnosoma_rotundatum_genome_assembly,_chromosome:_1	AUGUSTUS	start_codon	4801071	4801073	.	-	0	ID=g522.t1.start1;Parent=g522.t1;
OU744336.1_Gymnosoma_rotundatum_genome_assembly,_chromosome:_1	AUGUSTUS	gene	4815344	4815807	.	-	.	ID=g523;
OU744336.1_Gymnosoma_rotundatum_genome_assembly,_chromosome:_1	AUGUSTUS	mRNA	4815344	4815807	0.83	-	.	ID=g523.t1;Parent=g523;
OU744336.1_Gymnosoma_rotundatum_genome_assembly,_chromosome:_1	AUGUSTUS	stop_codon	4815344	4815346	.	-	0	ID=g523.t1.stop1;Parent=g523.t1;
OU744336.1_Gymnosoma_rotundatum_genome_assembly,_chromosome:_1	AUGUSTUS	CDS	4815344	4815370	1	-	0	ID=g523.t1.CDS1;Parent=g523.t1;
OU744336.1_Gymnosoma_rotundatum_genome_assembly,_chromosome:_1	AUGUSTUS	exon	4815344	4815370	.	-	.	ID=g523.t1.exon1;Parent=g523.t1;
OU744336.1_Gymnosoma_rotundatum_genome_assembly,_chromosome:_1	AUGUSTUS	intron	4815371	4815428	1	-	.	ID=g523.t1.intron1;Parent=g523.t1;
OU744336.1_Gymnosoma_rotundatum_genome_assembly,_chromosome:_1	AUGUSTUS	CDS	4815429	4815632	1	-	0	ID=g523.t1.CDS2;Parent=g523.t1;
OU744336.1_Gymnosoma_rotundatum_genome_assembly,_chromosome:_1	AUGUSTUS	exon	4815429	4815632	.	-	.	ID=g523.t1.exon2;Parent=g523.t1;
OU744336.1_Gymnosoma_rotundatum_genome_assembly,_chromosome:_1	AUGUSTUS	intron	4815633	4815705	0.87	-	.	ID=g523.t1.intron2;Parent=g523.t1;
OU744336.1_Gymnosoma_rotundatum_genome_assembly,_chromosome:_1	AUGUSTUS	CDS	4815706	4815807	0.83	-	0	ID=g523.t1.CDS3;Parent=g523.t1;
OU744336.1_Gymnosoma_rotundatum_genome_assembly,_chromosome:_1	AUGUSTUS	exon	4815706	4815807	.	-	.	ID=g523.t1.exon3;Parent=g523.t1;
OU744336.1_Gymnosoma_rotundatum_genome_assembly,_chromosome:_1	AUGUSTUS	start_codon	4815805	4815807	.	-	0	ID=g523.t1.start1;Parent=g523.t1;
OU744336.1_Gymnosoma_rotundatum_genome_assembly,_chromosome:_1	AUGUSTUS	gene	4823599	4830260	.	+	.	ID=g524;
OU744336.1_Gymnosoma_rotundatum_genome_assembly,_chromosome:_1	AUGUSTUS	mRNA	4823599	4830260	1	+	.	ID=g524.t1;Parent=g524;
OU744336.1_Gymnosoma_rotundatum_genome_assembly,_chromosome:_1	AUGUSTUS	start_codon	4823599	4823601	.	+	0	ID=g524.t1.start1;Parent=g524.t1;
OU744336.1_Gymnosoma_rotundatum_genome_assembly,_chromosome:_1	AUGUSTUS	CDS	4823599	4824074	1	+	0	ID=g524.t1.CDS1;Parent=g524.t1;
OU744336.1_Gymnosoma_rotundatum_genome_assembly,_chromosome:_1	AUGUSTUS	exon	4823599	4824074	.	+	.	ID=g524.t1.exon1;Parent=g524.t1;
OU744336.1_Gymnosoma_rotundatum_genome_assembly,_chromosome:_1	AUGUSTUS	intron	4824075	4827781	1	+	.	ID=g524.t1.intron1;Parent=g524.t1;
OU744336.1_Gymnosoma_rotundatum_genome_assembly,_chromosome:_1	AUGUSTUS	CDS	4827782	4827937	1	+	1	ID=g524.t1.CDS2;Parent=g524.t1;
OU744336.1_Gymnosoma_rotundatum_genome_assembly,_chromosome:_1	AUGUSTUS	exon	4827782	4827937	.	+	.	ID=g524.t1.exon2;Parent=g524.t1;
OU744336.1_Gymnosoma_rotundatum_genome_assembly,_chromosome:_1	AUGUSTUS	intron	4827938	4827998	1	+	.	ID=g524.t1.intron2;Parent=g524.t1;
OU744336.1_Gymnosoma_rotundatum_genome_assembly,_chromosome:_1	AUGUSTUS	CDS	4827999	4828473	1	+	1	ID=g524.t1.CDS3;Parent=g524.t1;
OU744336.1_Gymnosoma_rotundatum_genome_assembly,_chromosome:_1	AUGUSTUS	exon	4827999	4828473	.	+	.	ID=g524.t1.exon3;Parent=g524.t1;
OU744336.1_Gymnosoma_rotundatum_genome_assembly,_chromosome:_1	AUGUSTUS	intron	4828474	4828534	1	+	.	ID=g524.t1.intron3;Parent=g524.t1;
OU744336.1_Gymnosoma_rotundatum_genome_assembly,_chromosome:_1	AUGUSTUS	CDS	4828535	4828773	1	+	0	ID=g524.t1.CDS4;Parent=g524.t1;
OU744336.1_Gymnosoma_rotundatum_genome_assembly,_chromosome:_1	AUGUSTUS	exon	4828535	4828773	.	+	.	ID=g524.t1.exon4;Parent=g524.t1;
OU744336.1_Gymnosoma_rotundatum_genome_assembly,_chromosome:_1	AUGUSTUS	intron	4828774	4828840	1	+	.	ID=g524.t1.intron4;Parent=g524.t1;
OU744336.1_Gymnosoma_rotundatum_genome_assembly,_chromosome:_1	AUGUSTUS	CDS	4828841	4830260	1	+	1	ID=g524.t1.CDS5;Parent=g524.t1;
OU744336.1_Gymnosoma_rotundatum_genome_assembly,_chromosome:_1	AUGUSTUS	exon	4828841	4830260	.	+	.	ID=g524.t1.exon5;Parent=g524.t1;
OU744336.1_Gymnosoma_rotundatum_genome_assembly,_chromosome:_1	AUGUSTUS	stop_codon	4830258	4830260	.	+	0	ID=g524.t1.stop1;Parent=g524.t1;
OU744336.1_Gymnosoma_rotundatum_genome_assembly,_chromosome:_1	AUGUSTUS	gene	4833429	4844671	.	-	.	ID=g525;
OU744336.1_Gymnosoma_rotundatum_genome_assembly,_chromosome:_1	AUGUSTUS	mRNA	4833429	4844671	0.87	-	.	ID=g525.t1;Parent=g525;
OU744336.1_Gymnosoma_rotundatum_genome_assembly,_chromosome:_1	AUGUSTUS	stop_codon	4833429	4833431	.	-	0	ID=g525.t1.stop1;Parent=g525.t1;
OU744336.1_Gymnosoma_rotundatum_genome_assembly,_chromosome:_1	AUGUSTUS	CDS	4833429	4833734	1	-	0	ID=g525.t1.CDS1;Parent=g525.t1;
OU744336.1_Gymnosoma_rotundatum_genome_assembly,_chromosome:_1	AUGUSTUS	exon	4833429	4833734	.	-	.	ID=g525.t1.exon1;Parent=g525.t1;
OU744336.1_Gymnosoma_rotundatum_genome_assembly,_chromosome:_1	AUGUSTUS	intron	4833735	4838575	1	-	.	ID=g525.t1.intron1;Parent=g525.t1;
OU744336.1_Gymnosoma_rotundatum_genome_assembly,_chromosome:_1	AUGUSTUS	CDS	4838576	4839830	1	-	1	ID=g525.t1.CDS2;Parent=g525.t1;
OU744336.1_Gymnosoma_rotundatum_genome_assembly,_chromosome:_1	AUGUSTUS	exon	4838576	4839830	.	-	.	ID=g525.t1.exon2;Parent=g525.t1;
OU744336.1_Gymnosoma_rotundatum_genome_assembly,_chromosome:_1	AUGUSTUS	intron	4839831	4839911	1	-	.	ID=g525.t1.intron2;Parent=g525.t1;
OU744336.1_Gymnosoma_rotundatum_genome_assembly,_chromosome:_1	AUGUSTUS	CDS	4839912	4839993	1	-	2	ID=g525.t1.CDS3;Parent=g525.t1;
OU744336.1_Gymnosoma_rotundatum_genome_assembly,_chromosome:_1	AUGUSTUS	exon	4839912	4839993	.	-	.	ID=g525.t1.exon3;Parent=g525.t1;
OU744336.1_Gymnosoma_rotundatum_genome_assembly,_chromosome:_1	AUGUSTUS	intron	4839994	4843107	1	-	.	ID=g525.t1.intron3;Parent=g525.t1;
OU744336.1_Gymnosoma_rotundatum_genome_assembly,_chromosome:_1	AUGUSTUS	CDS	4843108	4843267	1	-	0	ID=g525.t1.CDS4;Parent=g525.t1;
OU744336.1_Gymnosoma_rotundatum_genome_assembly,_chromosome:_1	AUGUSTUS	exon	4843108	4843267	.	-	.	ID=g525.t1.exon4;Parent=g525.t1;
OU744336.1_Gymnosoma_rotundatum_genome_assembly,_chromosome:_1	AUGUSTUS	intron	4843268	4843339	1	-	.	ID=g525.t1.intron4;Parent=g525.t1;
OU744336.1_Gymnosoma_rotundatum_genome_assembly,_chromosome:_1	AUGUSTUS	CDS	4843340	4843820	1	-	1	ID=g525.t1.CDS5;Parent=g525.t1;
OU744336.1_Gymnosoma_rotundatum_genome_assembly,_chromosome:_1	AUGUSTUS	exon	4843340	4843820	.	-	.	ID=g525.t1.exon5;Parent=g525.t1;
OU744336.1_Gymnosoma_rotundatum_genome_assembly,_chromosome:_1	AUGUSTUS	intron	4843821	4843905	1	-	.	ID=g525.t1.intron5;Parent=g525.t1;
OU744336.1_Gymnosoma_rotundatum_genome_assembly,_chromosome:_1	AUGUSTUS	CDS	4843906	4844064	1	-	1	ID=g525.t1.CDS6;Parent=g525.t1;
OU744336.1_Gymnosoma_rotundatum_genome_assembly,_chromosome:_1	AUGUSTUS	exon	4843906	4844064	.	-	.	ID=g525.t1.exon6;Parent=g525.t1;
OU744336.1_Gymnosoma_rotundatum_genome_assembly,_chromosome:_1	AUGUSTUS	intron	4844065	4844645	0.93	-	.	ID=g525.t1.intron6;Parent=g525.t1;
OU744336.1_Gymnosoma_rotundatum_genome_assembly,_chromosome:_1	AUGUSTUS	CDS	4844646	4844671	0.87	-	0	ID=g525.t1.CDS7;Parent=g525.t1;
OU744336.1_Gymnosoma_rotundatum_genome_assembly,_chromosome:_1	AUGUSTUS	exon	4844646	4844671	.	-	.	ID=g525.t1.exon7;Parent=g525.t1;
OU744336.1_Gymnosoma_rotundatum_genome_assembly,_chromosome:_1	AUGUSTUS	start_codon	4844669	4844671	.	-	0	ID=g525.t1.start1;Parent=g525.t1;
OU744336.1_Gymnosoma_rotundatum_genome_assembly,_chromosome:_1	GeneMark.hmm3	mRNA	4833429	4839721	.	-	.	ID=g525.t2;Parent=g525;
OU744336.1_Gymnosoma_rotundatum_genome_assembly,_chromosome:_1	GeneMark.hmm3	stop_codon	4833429	4833431	.	-	0	ID=g525.t2.stop1;Parent=g525.t2;
OU744336.1_Gymnosoma_rotundatum_genome_assembly,_chromosome:_1	GeneMark.hmm3	CDS	4833429	4833734	.	-	0	ID=g525.t2.CDS1;Parent=g525.t2;
OU744336.1_Gymnosoma_rotundatum_genome_assembly,_chromosome:_1	GeneMark.hmm3	exon	4833429	4833734	0	-	.	ID=g525.t2.exon1;Parent=g525.t2;
OU744336.1_Gymnosoma_rotundatum_genome_assembly,_chromosome:_1	GeneMark.hmm3	intron	4833735	4838575	.	-	0	ID=g525.t2.intron1;Parent=g525.t2;
OU744336.1_Gymnosoma_rotundatum_genome_assembly,_chromosome:_1	GeneMark.hmm3	CDS	4838576	4839721	.	-	0	ID=g525.t2.CDS2;Parent=g525.t2;
OU744336.1_Gymnosoma_rotundatum_genome_assembly,_chromosome:_1	GeneMark.hmm3	exon	4838576	4839721	0	-	.	ID=g525.t2.exon2;Parent=g525.t2;
OU744336.1_Gymnosoma_rotundatum_genome_assembly,_chromosome:_1	GeneMark.hmm3	start_codon	4839719	4839721	.	-	0	ID=g525.t2.start1;Parent=g525.t2;
OU744336.1_Gymnosoma_rotundatum_genome_assembly,_chromosome:_1	AUGUSTUS	gene	4848723	4849253	.	-	.	ID=g526;
OU744336.1_Gymnosoma_rotundatum_genome_assembly,_chromosome:_1	AUGUSTUS	mRNA	4848723	4849253	1	-	.	ID=g526.t1;Parent=g526;
OU744336.1_Gymnosoma_rotundatum_genome_assembly,_chromosome:_1	AUGUSTUS	stop_codon	4848723	4848725	.	-	0	ID=g526.t1.stop1;Parent=g526.t1;
OU744336.1_Gymnosoma_rotundatum_genome_assembly,_chromosome:_1	AUGUSTUS	CDS	4848723	4849253	1	-	0	ID=g526.t1.CDS1;Parent=g526.t1;
OU744336.1_Gymnosoma_rotundatum_genome_assembly,_chromosome:_1	AUGUSTUS	exon	4848723	4849253	.	-	.	ID=g526.t1.exon1;Parent=g526.t1;
OU744336.1_Gymnosoma_rotundatum_genome_assembly,_chromosome:_1	AUGUSTUS	start_codon	4849251	4849253	.	-	0	ID=g526.t1.start1;Parent=g526.t1;
OU744336.1_Gymnosoma_rotundatum_genome_assembly,_chromosome:_1	AUGUSTUS	gene	4861548	4863967	.	+	.	ID=g527;
OU744336.1_Gymnosoma_rotundatum_genome_assembly,_chromosome:_1	AUGUSTUS	mRNA	4861548	4863967	1	+	.	ID=g527.t1;Parent=g527;
OU744336.1_Gymnosoma_rotundatum_genome_assembly,_chromosome:_1	AUGUSTUS	start_codon	4861548	4861550	.	+	0	ID=g527.t1.start1;Parent=g527.t1;
OU744336.1_Gymnosoma_rotundatum_genome_assembly,_chromosome:_1	AUGUSTUS	CDS	4861548	4861667	1	+	0	ID=g527.t1.CDS1;Parent=g527.t1;
OU744336.1_Gymnosoma_rotundatum_genome_assembly,_chromosome:_1	AUGUSTUS	exon	4861548	4861667	.	+	.	ID=g527.t1.exon1;Parent=g527.t1;
OU744336.1_Gymnosoma_rotundatum_genome_assembly,_chromosome:_1	AUGUSTUS	intron	4861668	4863110	1	+	.	ID=g527.t1.intron1;Parent=g527.t1;
OU744336.1_Gymnosoma_rotundatum_genome_assembly,_chromosome:_1	AUGUSTUS	CDS	4863111	4863635	1	+	0	ID=g527.t1.CDS2;Parent=g527.t1;
OU744336.1_Gymnosoma_rotundatum_genome_assembly,_chromosome:_1	AUGUSTUS	exon	4863111	4863635	.	+	.	ID=g527.t1.exon2;Parent=g527.t1;
OU744336.1_Gymnosoma_rotundatum_genome_assembly,_chromosome:_1	AUGUSTUS	intron	4863636	4863901	1	+	.	ID=g527.t1.intron2;Parent=g527.t1;
OU744336.1_Gymnosoma_rotundatum_genome_assembly,_chromosome:_1	AUGUSTUS	CDS	4863902	4863967	1	+	0	ID=g527.t1.CDS3;Parent=g527.t1;
OU744336.1_Gymnosoma_rotundatum_genome_assembly,_chromosome:_1	AUGUSTUS	exon	4863902	4863967	.	+	.	ID=g527.t1.exon3;Parent=g527.t1;
OU744336.1_Gymnosoma_rotundatum_genome_assembly,_chromosome:_1	AUGUSTUS	stop_codon	4863965	4863967	.	+	0	ID=g527.t1.stop1;Parent=g527.t1;
OU744336.1_Gymnosoma_rotundatum_genome_assembly,_chromosome:_1	AUGUSTUS	gene	4865954	4868510	.	+	.	ID=g528;
OU744336.1_Gymnosoma_rotundatum_genome_assembly,_chromosome:_1	AUGUSTUS	mRNA	4865954	4868317	1	+	.	ID=g528.t1;Parent=g528;
OU744336.1_Gymnosoma_rotundatum_genome_assembly,_chromosome:_1	AUGUSTUS	start_codon	4865954	4865956	.	+	0	ID=g528.t1.start1;Parent=g528.t1;
OU744336.1_Gymnosoma_rotundatum_genome_assembly,_chromosome:_1	AUGUSTUS	CDS	4865954	4868317	1	+	0	ID=g528.t1.CDS1;Parent=g528.t1;
OU744336.1_Gymnosoma_rotundatum_genome_assembly,_chromosome:_1	AUGUSTUS	exon	4865954	4868317	.	+	.	ID=g528.t1.exon1;Parent=g528.t1;
OU744336.1_Gymnosoma_rotundatum_genome_assembly,_chromosome:_1	AUGUSTUS	stop_codon	4868315	4868317	.	+	0	ID=g528.t1.stop1;Parent=g528.t1;
OU744336.1_Gymnosoma_rotundatum_genome_assembly,_chromosome:_1	AUGUSTUS	mRNA	4865954	4868510	0.52	+	.	ID=g528.t2;Parent=g528;
OU744336.1_Gymnosoma_rotundatum_genome_assembly,_chromosome:_1	AUGUSTUS	start_codon	4865954	4865956	.	+	0	ID=g528.t2.start1;Parent=g528.t2;
OU744336.1_Gymnosoma_rotundatum_genome_assembly,_chromosome:_1	AUGUSTUS	CDS	4865954	4867897	0.68	+	0	ID=g528.t2.CDS1;Parent=g528.t2;
OU744336.1_Gymnosoma_rotundatum_genome_assembly,_chromosome:_1	AUGUSTUS	exon	4865954	4867897	.	+	.	ID=g528.t2.exon1;Parent=g528.t2;
OU744336.1_Gymnosoma_rotundatum_genome_assembly,_chromosome:_1	AUGUSTUS	intron	4867898	4868426	0.53	+	.	ID=g528.t2.intron1;Parent=g528.t2;
OU744336.1_Gymnosoma_rotundatum_genome_assembly,_chromosome:_1	AUGUSTUS	CDS	4868427	4868510	0.56	+	0	ID=g528.t2.CDS2;Parent=g528.t2;
OU744336.1_Gymnosoma_rotundatum_genome_assembly,_chromosome:_1	AUGUSTUS	exon	4868427	4868510	.	+	.	ID=g528.t2.exon2;Parent=g528.t2;
OU744336.1_Gymnosoma_rotundatum_genome_assembly,_chromosome:_1	AUGUSTUS	stop_codon	4868508	4868510	.	+	0	ID=g528.t2.stop1;Parent=g528.t2;
OU744336.1_Gymnosoma_rotundatum_genome_assembly,_chromosome:_1	AUGUSTUS	gene	4868850	4870727	.	+	.	ID=g529;
OU744336.1_Gymnosoma_rotundatum_genome_assembly,_chromosome:_1	AUGUSTUS	mRNA	4868850	4870727	0.82	+	.	ID=g529.t1;Parent=g529;
OU744336.1_Gymnosoma_rotundatum_genome_assembly,_chromosome:_1	AUGUSTUS	start_codon	4868850	4868852	.	+	0	ID=g529.t1.start1;Parent=g529.t1;
OU744336.1_Gymnosoma_rotundatum_genome_assembly,_chromosome:_1	AUGUSTUS	CDS	4868850	4870727	0.82	+	0	ID=g529.t1.CDS1;Parent=g529.t1;
OU744336.1_Gymnosoma_rotundatum_genome_assembly,_chromosome:_1	AUGUSTUS	exon	4868850	4870727	.	+	.	ID=g529.t1.exon1;Parent=g529.t1;
OU744336.1_Gymnosoma_rotundatum_genome_assembly,_chromosome:_1	AUGUSTUS	stop_codon	4870725	4870727	.	+	0	ID=g529.t1.stop1;Parent=g529.t1;
OU744336.1_Gymnosoma_rotundatum_genome_assembly,_chromosome:_1	AUGUSTUS	gene	4983256	4986473	.	+	.	ID=g530;
OU744336.1_Gymnosoma_rotundatum_genome_assembly,_chromosome:_1	AUGUSTUS	mRNA	4983256	4986473	1	+	.	ID=g530.t1;Parent=g530;
OU744336.1_Gymnosoma_rotundatum_genome_assembly,_chromosome:_1	AUGUSTUS	start_codon	4983256	4983258	.	+	0	ID=g530.t1.start1;Parent=g530.t1;
OU744336.1_Gymnosoma_rotundatum_genome_assembly,_chromosome:_1	AUGUSTUS	CDS	4983256	4983365	1	+	0	ID=g530.t1.CDS1;Parent=g530.t1;
OU744336.1_Gymnosoma_rotundatum_genome_assembly,_chromosome:_1	AUGUSTUS	exon	4983256	4983365	.	+	.	ID=g530.t1.exon1;Parent=g530.t1;
OU744336.1_Gymnosoma_rotundatum_genome_assembly,_chromosome:_1	AUGUSTUS	intron	4983366	4983426	1	+	.	ID=g530.t1.intron1;Parent=g530.t1;
OU744336.1_Gymnosoma_rotundatum_genome_assembly,_chromosome:_1	AUGUSTUS	CDS	4983427	4983827	1	+	1	ID=g530.t1.CDS2;Parent=g530.t1;
OU744336.1_Gymnosoma_rotundatum_genome_assembly,_chromosome:_1	AUGUSTUS	exon	4983427	4983827	.	+	.	ID=g530.t1.exon2;Parent=g530.t1;
OU744336.1_Gymnosoma_rotundatum_genome_assembly,_chromosome:_1	AUGUSTUS	intron	4983828	4983885	1	+	.	ID=g530.t1.intron2;Parent=g530.t1;
OU744336.1_Gymnosoma_rotundatum_genome_assembly,_chromosome:_1	AUGUSTUS	CDS	4983886	4986473	1	+	2	ID=g530.t1.CDS3;Parent=g530.t1;
OU744336.1_Gymnosoma_rotundatum_genome_assembly,_chromosome:_1	AUGUSTUS	exon	4983886	4986473	.	+	.	ID=g530.t1.exon3;Parent=g530.t1;
OU744336.1_Gymnosoma_rotundatum_genome_assembly,_chromosome:_1	AUGUSTUS	stop_codon	4986471	4986473	.	+	0	ID=g530.t1.stop1;Parent=g530.t1;
OU744336.1_Gymnosoma_rotundatum_genome_assembly,_chromosome:_1	AUGUSTUS	gene	4999489	5006397	.	+	.	ID=g531;
OU744336.1_Gymnosoma_rotundatum_genome_assembly,_chromosome:_1	AUGUSTUS	mRNA	4999489	5006397	1	+	.	ID=g531.t1;Parent=g531;
OU744336.1_Gymnosoma_rotundatum_genome_assembly,_chromosome:_1	AUGUSTUS	start_codon	4999489	4999491	.	+	0	ID=g531.t1.start1;Parent=g531.t1;
OU744336.1_Gymnosoma_rotundatum_genome_assembly,_chromosome:_1	AUGUSTUS	CDS	4999489	4999659	1	+	0	ID=g531.t1.CDS1;Parent=g531.t1;
OU744336.1_Gymnosoma_rotundatum_genome_assembly,_chromosome:_1	AUGUSTUS	exon	4999489	4999659	.	+	.	ID=g531.t1.exon1;Parent=g531.t1;
OU744336.1_Gymnosoma_rotundatum_genome_assembly,_chromosome:_1	AUGUSTUS	intron	4999660	5000379	1	+	.	ID=g531.t1.intron1;Parent=g531.t1;
OU744336.1_Gymnosoma_rotundatum_genome_assembly,_chromosome:_1	AUGUSTUS	CDS	5000380	5000605	1	+	0	ID=g531.t1.CDS2;Parent=g531.t1;
OU744336.1_Gymnosoma_rotundatum_genome_assembly,_chromosome:_1	AUGUSTUS	exon	5000380	5000605	.	+	.	ID=g531.t1.exon2;Parent=g531.t1;
OU744336.1_Gymnosoma_rotundatum_genome_assembly,_chromosome:_1	AUGUSTUS	intron	5000606	5003964	1	+	.	ID=g531.t1.intron2;Parent=g531.t1;
OU744336.1_Gymnosoma_rotundatum_genome_assembly,_chromosome:_1	AUGUSTUS	CDS	5003965	5004182	1	+	2	ID=g531.t1.CDS3;Parent=g531.t1;
OU744336.1_Gymnosoma_rotundatum_genome_assembly,_chromosome:_1	AUGUSTUS	exon	5003965	5004182	.	+	.	ID=g531.t1.exon3;Parent=g531.t1;
OU744336.1_Gymnosoma_rotundatum_genome_assembly,_chromosome:_1	AUGUSTUS	intron	5004183	5004235	1	+	.	ID=g531.t1.intron3;Parent=g531.t1;
OU744336.1_Gymnosoma_rotundatum_genome_assembly,_chromosome:_1	AUGUSTUS	CDS	5004236	5004529	1	+	0	ID=g531.t1.CDS4;Parent=g531.t1;
OU744336.1_Gymnosoma_rotundatum_genome_assembly,_chromosome:_1	AUGUSTUS	exon	5004236	5004529	.	+	.	ID=g531.t1.exon4;Parent=g531.t1;
OU744336.1_Gymnosoma_rotundatum_genome_assembly,_chromosome:_1	AUGUSTUS	intron	5004530	5005581	1	+	.	ID=g531.t1.intron4;Parent=g531.t1;
OU744336.1_Gymnosoma_rotundatum_genome_assembly,_chromosome:_1	AUGUSTUS	CDS	5005582	5005701	1	+	0	ID=g531.t1.CDS5;Parent=g531.t1;
OU744336.1_Gymnosoma_rotundatum_genome_assembly,_chromosome:_1	AUGUSTUS	exon	5005582	5005701	.	+	.	ID=g531.t1.exon5;Parent=g531.t1;
OU744336.1_Gymnosoma_rotundatum_genome_assembly,_chromosome:_1	AUGUSTUS	intron	5005702	5005781	1	+	.	ID=g531.t1.intron5;Parent=g531.t1;
OU744336.1_Gymnosoma_rotundatum_genome_assembly,_chromosome:_1	AUGUSTUS	CDS	5005782	5006054	1	+	0	ID=g531.t1.CDS6;Parent=g531.t1;
OU744336.1_Gymnosoma_rotundatum_genome_assembly,_chromosome:_1	AUGUSTUS	exon	5005782	5006054	.	+	.	ID=g531.t1.exon6;Parent=g531.t1;
OU744336.1_Gymnosoma_rotundatum_genome_assembly,_chromosome:_1	AUGUSTUS	intron	5006055	5006121	1	+	.	ID=g531.t1.intron6;Parent=g531.t1;
OU744336.1_Gymnosoma_rotundatum_genome_assembly,_chromosome:_1	AUGUSTUS	CDS	5006122	5006397	1	+	0	ID=g531.t1.CDS7;Parent=g531.t1;
OU744336.1_Gymnosoma_rotundatum_genome_assembly,_chromosome:_1	AUGUSTUS	exon	5006122	5006397	.	+	.	ID=g531.t1.exon7;Parent=g531.t1;
OU744336.1_Gymnosoma_rotundatum_genome_assembly,_chromosome:_1	AUGUSTUS	stop_codon	5006395	5006397	.	+	0	ID=g531.t1.stop1;Parent=g531.t1;
OU744336.1_Gymnosoma_rotundatum_genome_assembly,_chromosome:_1	AUGUSTUS	gene	5010695	5014899	.	+	.	ID=g532;
OU744336.1_Gymnosoma_rotundatum_genome_assembly,_chromosome:_1	AUGUSTUS	mRNA	5010695	5014899	1	+	.	ID=g532.t1;Parent=g532;
OU744336.1_Gymnosoma_rotundatum_genome_assembly,_chromosome:_1	AUGUSTUS	start_codon	5010695	5010697	.	+	0	ID=g532.t1.start1;Parent=g532.t1;
OU744336.1_Gymnosoma_rotundatum_genome_assembly,_chromosome:_1	AUGUSTUS	CDS	5010695	5010865	1	+	0	ID=g532.t1.CDS1;Parent=g532.t1;
OU744336.1_Gymnosoma_rotundatum_genome_assembly,_chromosome:_1	AUGUSTUS	exon	5010695	5010865	.	+	.	ID=g532.t1.exon1;Parent=g532.t1;
OU744336.1_Gymnosoma_rotundatum_genome_assembly,_chromosome:_1	AUGUSTUS	intron	5010866	5013001	1	+	.	ID=g532.t1.intron1;Parent=g532.t1;
OU744336.1_Gymnosoma_rotundatum_genome_assembly,_chromosome:_1	AUGUSTUS	CDS	5013002	5013224	1	+	0	ID=g532.t1.CDS2;Parent=g532.t1;
OU744336.1_Gymnosoma_rotundatum_genome_assembly,_chromosome:_1	AUGUSTUS	exon	5013002	5013224	.	+	.	ID=g532.t1.exon2;Parent=g532.t1;
OU744336.1_Gymnosoma_rotundatum_genome_assembly,_chromosome:_1	AUGUSTUS	intron	5013225	5013275	1	+	.	ID=g532.t1.intron2;Parent=g532.t1;
OU744336.1_Gymnosoma_rotundatum_genome_assembly,_chromosome:_1	AUGUSTUS	CDS	5013276	5013493	1	+	2	ID=g532.t1.CDS3;Parent=g532.t1;
OU744336.1_Gymnosoma_rotundatum_genome_assembly,_chromosome:_1	AUGUSTUS	exon	5013276	5013493	.	+	.	ID=g532.t1.exon3;Parent=g532.t1;
OU744336.1_Gymnosoma_rotundatum_genome_assembly,_chromosome:_1	AUGUSTUS	intron	5013494	5013800	1	+	.	ID=g532.t1.intron3;Parent=g532.t1;
OU744336.1_Gymnosoma_rotundatum_genome_assembly,_chromosome:_1	AUGUSTUS	CDS	5013801	5014091	1	+	0	ID=g532.t1.CDS4;Parent=g532.t1;
OU744336.1_Gymnosoma_rotundatum_genome_assembly,_chromosome:_1	AUGUSTUS	exon	5013801	5014091	.	+	.	ID=g532.t1.exon4;Parent=g532.t1;
OU744336.1_Gymnosoma_rotundatum_genome_assembly,_chromosome:_1	AUGUSTUS	intron	5014092	5014156	1	+	.	ID=g532.t1.intron4;Parent=g532.t1;
OU744336.1_Gymnosoma_rotundatum_genome_assembly,_chromosome:_1	AUGUSTUS	CDS	5014157	5014552	1	+	0	ID=g532.t1.CDS5;Parent=g532.t1;
OU744336.1_Gymnosoma_rotundatum_genome_assembly,_chromosome:_1	AUGUSTUS	exon	5014157	5014552	.	+	.	ID=g532.t1.exon5;Parent=g532.t1;
OU744336.1_Gymnosoma_rotundatum_genome_assembly,_chromosome:_1	AUGUSTUS	intron	5014553	5014611	1	+	.	ID=g532.t1.intron5;Parent=g532.t1;
OU744336.1_Gymnosoma_rotundatum_genome_assembly,_chromosome:_1	AUGUSTUS	CDS	5014612	5014899	1	+	0	ID=g532.t1.CDS6;Parent=g532.t1;
OU744336.1_Gymnosoma_rotundatum_genome_assembly,_chromosome:_1	AUGUSTUS	exon	5014612	5014899	.	+	.	ID=g532.t1.exon6;Parent=g532.t1;
OU744336.1_Gymnosoma_rotundatum_genome_assembly,_chromosome:_1	AUGUSTUS	stop_codon	5014897	5014899	.	+	0	ID=g532.t1.stop1;Parent=g532.t1;
OU744336.1_Gymnosoma_rotundatum_genome_assembly,_chromosome:_1	AUGUSTUS	gene	5017363	5051099	.	+	.	ID=g533;
OU744336.1_Gymnosoma_rotundatum_genome_assembly,_chromosome:_1	AUGUSTUS	mRNA	5017363	5051099	0.42	+	.	ID=g533.t1;Parent=g533;
OU744336.1_Gymnosoma_rotundatum_genome_assembly,_chromosome:_1	AUGUSTUS	start_codon	5017363	5017365	.	+	0	ID=g533.t1.start1;Parent=g533.t1;
OU744336.1_Gymnosoma_rotundatum_genome_assembly,_chromosome:_1	AUGUSTUS	CDS	5017363	5017429	0.65	+	0	ID=g533.t1.CDS1;Parent=g533.t1;
OU744336.1_Gymnosoma_rotundatum_genome_assembly,_chromosome:_1	AUGUSTUS	exon	5017363	5017429	.	+	.	ID=g533.t1.exon1;Parent=g533.t1;
OU744336.1_Gymnosoma_rotundatum_genome_assembly,_chromosome:_1	AUGUSTUS	intron	5017430	5023497	0.64	+	.	ID=g533.t1.intron1;Parent=g533.t1;
OU744336.1_Gymnosoma_rotundatum_genome_assembly,_chromosome:_1	AUGUSTUS	CDS	5023498	5023614	0.77	+	2	ID=g533.t1.CDS2;Parent=g533.t1;
OU744336.1_Gymnosoma_rotundatum_genome_assembly,_chromosome:_1	AUGUSTUS	exon	5023498	5023614	.	+	.	ID=g533.t1.exon2;Parent=g533.t1;
OU744336.1_Gymnosoma_rotundatum_genome_assembly,_chromosome:_1	AUGUSTUS	intron	5023615	5031434	0.77	+	.	ID=g533.t1.intron2;Parent=g533.t1;
OU744336.1_Gymnosoma_rotundatum_genome_assembly,_chromosome:_1	AUGUSTUS	CDS	5031435	5031659	0.99	+	2	ID=g533.t1.CDS3;Parent=g533.t1;
OU744336.1_Gymnosoma_rotundatum_genome_assembly,_chromosome:_1	AUGUSTUS	exon	5031435	5031659	.	+	.	ID=g533.t1.exon3;Parent=g533.t1;
OU744336.1_Gymnosoma_rotundatum_genome_assembly,_chromosome:_1	AUGUSTUS	intron	5031660	5037149	0.68	+	.	ID=g533.t1.intron3;Parent=g533.t1;
OU744336.1_Gymnosoma_rotundatum_genome_assembly,_chromosome:_1	AUGUSTUS	CDS	5037150	5037263	0.68	+	2	ID=g533.t1.CDS4;Parent=g533.t1;
OU744336.1_Gymnosoma_rotundatum_genome_assembly,_chromosome:_1	AUGUSTUS	exon	5037150	5037263	.	+	.	ID=g533.t1.exon4;Parent=g533.t1;
OU744336.1_Gymnosoma_rotundatum_genome_assembly,_chromosome:_1	AUGUSTUS	intron	5037264	5050335	0.69	+	.	ID=g533.t1.intron4;Parent=g533.t1;
OU744336.1_Gymnosoma_rotundatum_genome_assembly,_chromosome:_1	AUGUSTUS	CDS	5050336	5051099	1	+	2	ID=g533.t1.CDS5;Parent=g533.t1;
OU744336.1_Gymnosoma_rotundatum_genome_assembly,_chromosome:_1	AUGUSTUS	exon	5050336	5051099	.	+	.	ID=g533.t1.exon5;Parent=g533.t1;
OU744336.1_Gymnosoma_rotundatum_genome_assembly,_chromosome:_1	AUGUSTUS	stop_codon	5051097	5051099	.	+	0	ID=g533.t1.stop1;Parent=g533.t1;
OU744336.1_Gymnosoma_rotundatum_genome_assembly,_chromosome:_1	AUGUSTUS	gene	5056494	5060342	.	-	.	ID=g534;
OU744336.1_Gymnosoma_rotundatum_genome_assembly,_chromosome:_1	AUGUSTUS	mRNA	5056494	5060342	1	-	.	ID=g534.t1;Parent=g534;
OU744336.1_Gymnosoma_rotundatum_genome_assembly,_chromosome:_1	AUGUSTUS	stop_codon	5056494	5056496	.	-	0	ID=g534.t1.stop1;Parent=g534.t1;
OU744336.1_Gymnosoma_rotundatum_genome_assembly,_chromosome:_1	AUGUSTUS	CDS	5056494	5056851	1	-	1	ID=g534.t1.CDS1;Parent=g534.t1;
OU744336.1_Gymnosoma_rotundatum_genome_assembly,_chromosome:_1	AUGUSTUS	exon	5056494	5056851	.	-	.	ID=g534.t1.exon1;Parent=g534.t1;
OU744336.1_Gymnosoma_rotundatum_genome_assembly,_chromosome:_1	AUGUSTUS	intron	5056852	5056939	1	-	.	ID=g534.t1.intron1;Parent=g534.t1;
OU744336.1_Gymnosoma_rotundatum_genome_assembly,_chromosome:_1	AUGUSTUS	CDS	5056940	5057040	1	-	0	ID=g534.t1.CDS2;Parent=g534.t1;
OU744336.1_Gymnosoma_rotundatum_genome_assembly,_chromosome:_1	AUGUSTUS	exon	5056940	5057040	.	-	.	ID=g534.t1.exon2;Parent=g534.t1;
OU744336.1_Gymnosoma_rotundatum_genome_assembly,_chromosome:_1	AUGUSTUS	intron	5057041	5058503	1	-	.	ID=g534.t1.intron2;Parent=g534.t1;
OU744336.1_Gymnosoma_rotundatum_genome_assembly,_chromosome:_1	AUGUSTUS	CDS	5058504	5058644	1	-	0	ID=g534.t1.CDS3;Parent=g534.t1;
OU744336.1_Gymnosoma_rotundatum_genome_assembly,_chromosome:_1	AUGUSTUS	exon	5058504	5058644	.	-	.	ID=g534.t1.exon3;Parent=g534.t1;
OU744336.1_Gymnosoma_rotundatum_genome_assembly,_chromosome:_1	AUGUSTUS	intron	5058645	5058709	1	-	.	ID=g534.t1.intron3;Parent=g534.t1;
OU744336.1_Gymnosoma_rotundatum_genome_assembly,_chromosome:_1	AUGUSTUS	CDS	5058710	5059100	1	-	1	ID=g534.t1.CDS4;Parent=g534.t1;
OU744336.1_Gymnosoma_rotundatum_genome_assembly,_chromosome:_1	AUGUSTUS	exon	5058710	5059100	.	-	.	ID=g534.t1.exon4;Parent=g534.t1;
OU744336.1_Gymnosoma_rotundatum_genome_assembly,_chromosome:_1	AUGUSTUS	intron	5059101	5059158	1	-	.	ID=g534.t1.intron4;Parent=g534.t1;
OU744336.1_Gymnosoma_rotundatum_genome_assembly,_chromosome:_1	AUGUSTUS	CDS	5059159	5060342	1	-	0	ID=g534.t1.CDS5;Parent=g534.t1;
OU744336.1_Gymnosoma_rotundatum_genome_assembly,_chromosome:_1	AUGUSTUS	exon	5059159	5060342	.	-	.	ID=g534.t1.exon5;Parent=g534.t1;
OU744336.1_Gymnosoma_rotundatum_genome_assembly,_chromosome:_1	AUGUSTUS	start_codon	5060340	5060342	.	-	0	ID=g534.t1.start1;Parent=g534.t1;
OU744336.1_Gymnosoma_rotundatum_genome_assembly,_chromosome:_1	AUGUSTUS	gene	5067288	5071704	.	+	.	ID=g535;
OU744336.1_Gymnosoma_rotundatum_genome_assembly,_chromosome:_1	AUGUSTUS	mRNA	5067288	5071704	1	+	.	ID=g535.t1;Parent=g535;
OU744336.1_Gymnosoma_rotundatum_genome_assembly,_chromosome:_1	AUGUSTUS	start_codon	5067288	5067290	.	+	0	ID=g535.t1.start1;Parent=g535.t1;
OU744336.1_Gymnosoma_rotundatum_genome_assembly,_chromosome:_1	AUGUSTUS	CDS	5067288	5067381	1	+	0	ID=g535.t1.CDS1;Parent=g535.t1;
OU744336.1_Gymnosoma_rotundatum_genome_assembly,_chromosome:_1	AUGUSTUS	exon	5067288	5067381	.	+	.	ID=g535.t1.exon1;Parent=g535.t1;
OU744336.1_Gymnosoma_rotundatum_genome_assembly,_chromosome:_1	AUGUSTUS	intron	5067382	5067459	1	+	.	ID=g535.t1.intron1;Parent=g535.t1;
OU744336.1_Gymnosoma_rotundatum_genome_assembly,_chromosome:_1	AUGUSTUS	CDS	5067460	5067915	1	+	2	ID=g535.t1.CDS2;Parent=g535.t1;
OU744336.1_Gymnosoma_rotundatum_genome_assembly,_chromosome:_1	AUGUSTUS	exon	5067460	5067915	.	+	.	ID=g535.t1.exon2;Parent=g535.t1;
OU744336.1_Gymnosoma_rotundatum_genome_assembly,_chromosome:_1	AUGUSTUS	intron	5067916	5067998	1	+	.	ID=g535.t1.intron2;Parent=g535.t1;
OU744336.1_Gymnosoma_rotundatum_genome_assembly,_chromosome:_1	AUGUSTUS	CDS	5067999	5069659	1	+	2	ID=g535.t1.CDS3;Parent=g535.t1;
OU744336.1_Gymnosoma_rotundatum_genome_assembly,_chromosome:_1	AUGUSTUS	exon	5067999	5069659	.	+	.	ID=g535.t1.exon3;Parent=g535.t1;
OU744336.1_Gymnosoma_rotundatum_genome_assembly,_chromosome:_1	AUGUSTUS	intron	5069660	5069732	1	+	.	ID=g535.t1.intron3;Parent=g535.t1;
OU744336.1_Gymnosoma_rotundatum_genome_assembly,_chromosome:_1	AUGUSTUS	CDS	5069733	5069913	1	+	0	ID=g535.t1.CDS4;Parent=g535.t1;
OU744336.1_Gymnosoma_rotundatum_genome_assembly,_chromosome:_1	AUGUSTUS	exon	5069733	5069913	.	+	.	ID=g535.t1.exon4;Parent=g535.t1;
OU744336.1_Gymnosoma_rotundatum_genome_assembly,_chromosome:_1	AUGUSTUS	intron	5069914	5069977	1	+	.	ID=g535.t1.intron4;Parent=g535.t1;
OU744336.1_Gymnosoma_rotundatum_genome_assembly,_chromosome:_1	AUGUSTUS	CDS	5069978	5070318	1	+	2	ID=g535.t1.CDS5;Parent=g535.t1;
OU744336.1_Gymnosoma_rotundatum_genome_assembly,_chromosome:_1	AUGUSTUS	exon	5069978	5070318	.	+	.	ID=g535.t1.exon5;Parent=g535.t1;
OU744336.1_Gymnosoma_rotundatum_genome_assembly,_chromosome:_1	AUGUSTUS	intron	5070319	5070382	1	+	.	ID=g535.t1.intron5;Parent=g535.t1;
OU744336.1_Gymnosoma_rotundatum_genome_assembly,_chromosome:_1	AUGUSTUS	CDS	5070383	5071116	1	+	0	ID=g535.t1.CDS6;Parent=g535.t1;
OU744336.1_Gymnosoma_rotundatum_genome_assembly,_chromosome:_1	AUGUSTUS	exon	5070383	5071116	.	+	.	ID=g535.t1.exon6;Parent=g535.t1;
OU744336.1_Gymnosoma_rotundatum_genome_assembly,_chromosome:_1	AUGUSTUS	intron	5071117	5071574	1	+	.	ID=g535.t1.intron6;Parent=g535.t1;
OU744336.1_Gymnosoma_rotundatum_genome_assembly,_chromosome:_1	AUGUSTUS	CDS	5071575	5071704	1	+	1	ID=g535.t1.CDS7;Parent=g535.t1;
OU744336.1_Gymnosoma_rotundatum_genome_assembly,_chromosome:_1	AUGUSTUS	exon	5071575	5071704	.	+	.	ID=g535.t1.exon7;Parent=g535.t1;
OU744336.1_Gymnosoma_rotundatum_genome_assembly,_chromosome:_1	AUGUSTUS	stop_codon	5071702	5071704	.	+	0	ID=g535.t1.stop1;Parent=g535.t1;
OU744336.1_Gymnosoma_rotundatum_genome_assembly,_chromosome:_1	AUGUSTUS	gene	5082904	5089338	.	+	.	ID=g536;
OU744336.1_Gymnosoma_rotundatum_genome_assembly,_chromosome:_1	AUGUSTUS	mRNA	5082904	5089338	1	+	.	ID=g536.t1;Parent=g536;
OU744336.1_Gymnosoma_rotundatum_genome_assembly,_chromosome:_1	AUGUSTUS	start_codon	5082904	5082906	.	+	0	ID=g536.t1.start1;Parent=g536.t1;
OU744336.1_Gymnosoma_rotundatum_genome_assembly,_chromosome:_1	AUGUSTUS	CDS	5082904	5083026	1	+	0	ID=g536.t1.CDS1;Parent=g536.t1;
OU744336.1_Gymnosoma_rotundatum_genome_assembly,_chromosome:_1	AUGUSTUS	exon	5082904	5083026	.	+	.	ID=g536.t1.exon1;Parent=g536.t1;
OU744336.1_Gymnosoma_rotundatum_genome_assembly,_chromosome:_1	AUGUSTUS	intron	5083027	5087262	1	+	.	ID=g536.t1.intron1;Parent=g536.t1;
OU744336.1_Gymnosoma_rotundatum_genome_assembly,_chromosome:_1	AUGUSTUS	CDS	5087263	5087417	1	+	0	ID=g536.t1.CDS2;Parent=g536.t1;
OU744336.1_Gymnosoma_rotundatum_genome_assembly,_chromosome:_1	AUGUSTUS	exon	5087263	5087417	.	+	.	ID=g536.t1.exon2;Parent=g536.t1;
OU744336.1_Gymnosoma_rotundatum_genome_assembly,_chromosome:_1	AUGUSTUS	intron	5087418	5087484	1	+	.	ID=g536.t1.intron2;Parent=g536.t1;
OU744336.1_Gymnosoma_rotundatum_genome_assembly,_chromosome:_1	AUGUSTUS	CDS	5087485	5087646	1	+	1	ID=g536.t1.CDS3;Parent=g536.t1;
OU744336.1_Gymnosoma_rotundatum_genome_assembly,_chromosome:_1	AUGUSTUS	exon	5087485	5087646	.	+	.	ID=g536.t1.exon3;Parent=g536.t1;
OU744336.1_Gymnosoma_rotundatum_genome_assembly,_chromosome:_1	AUGUSTUS	intron	5087647	5089217	1	+	.	ID=g536.t1.intron3;Parent=g536.t1;
OU744336.1_Gymnosoma_rotundatum_genome_assembly,_chromosome:_1	AUGUSTUS	CDS	5089218	5089338	1	+	1	ID=g536.t1.CDS4;Parent=g536.t1;
OU744336.1_Gymnosoma_rotundatum_genome_assembly,_chromosome:_1	AUGUSTUS	exon	5089218	5089338	.	+	.	ID=g536.t1.exon4;Parent=g536.t1;
OU744336.1_Gymnosoma_rotundatum_genome_assembly,_chromosome:_1	AUGUSTUS	stop_codon	5089336	5089338	.	+	0	ID=g536.t1.stop1;Parent=g536.t1;
OU744336.1_Gymnosoma_rotundatum_genome_assembly,_chromosome:_1	AUGUSTUS	gene	5168685	5169548	.	-	.	ID=g537;
OU744336.1_Gymnosoma_rotundatum_genome_assembly,_chromosome:_1	AUGUSTUS	mRNA	5168685	5169548	1	-	.	ID=g537.t1;Parent=g537;
OU744336.1_Gymnosoma_rotundatum_genome_assembly,_chromosome:_1	AUGUSTUS	stop_codon	5168685	5168687	.	-	0	ID=g537.t1.stop1;Parent=g537.t1;
OU744336.1_Gymnosoma_rotundatum_genome_assembly,_chromosome:_1	AUGUSTUS	CDS	5168685	5169108	1	-	1	ID=g537.t1.CDS1;Parent=g537.t1;
OU744336.1_Gymnosoma_rotundatum_genome_assembly,_chromosome:_1	AUGUSTUS	exon	5168685	5169108	.	-	.	ID=g537.t1.exon1;Parent=g537.t1;
OU744336.1_Gymnosoma_rotundatum_genome_assembly,_chromosome:_1	AUGUSTUS	intron	5169109	5169178	1	-	.	ID=g537.t1.intron1;Parent=g537.t1;
OU744336.1_Gymnosoma_rotundatum_genome_assembly,_chromosome:_1	AUGUSTUS	CDS	5169179	5169338	1	-	2	ID=g537.t1.CDS2;Parent=g537.t1;
OU744336.1_Gymnosoma_rotundatum_genome_assembly,_chromosome:_1	AUGUSTUS	exon	5169179	5169338	.	-	.	ID=g537.t1.exon2;Parent=g537.t1;
OU744336.1_Gymnosoma_rotundatum_genome_assembly,_chromosome:_1	AUGUSTUS	intron	5169339	5169400	1	-	.	ID=g537.t1.intron2;Parent=g537.t1;
OU744336.1_Gymnosoma_rotundatum_genome_assembly,_chromosome:_1	AUGUSTUS	CDS	5169401	5169548	1	-	0	ID=g537.t1.CDS3;Parent=g537.t1;
OU744336.1_Gymnosoma_rotundatum_genome_assembly,_chromosome:_1	AUGUSTUS	exon	5169401	5169548	.	-	.	ID=g537.t1.exon3;Parent=g537.t1;
OU744336.1_Gymnosoma_rotundatum_genome_assembly,_chromosome:_1	AUGUSTUS	start_codon	5169546	5169548	.	-	0	ID=g537.t1.start1;Parent=g537.t1;
OU744336.1_Gymnosoma_rotundatum_genome_assembly,_chromosome:_1	AUGUSTUS	gene	5170545	5174565	.	-	.	ID=g538;
OU744336.1_Gymnosoma_rotundatum_genome_assembly,_chromosome:_1	AUGUSTUS	mRNA	5170545	5174565	0.64	-	.	ID=g538.t1;Parent=g538;
OU744336.1_Gymnosoma_rotundatum_genome_assembly,_chromosome:_1	AUGUSTUS	stop_codon	5170545	5170547	.	-	0	ID=g538.t1.stop1;Parent=g538.t1;
OU744336.1_Gymnosoma_rotundatum_genome_assembly,_chromosome:_1	AUGUSTUS	CDS	5170545	5170645	0.81	-	2	ID=g538.t1.CDS1;Parent=g538.t1;
OU744336.1_Gymnosoma_rotundatum_genome_assembly,_chromosome:_1	AUGUSTUS	exon	5170545	5170645	.	-	.	ID=g538.t1.exon1;Parent=g538.t1;
OU744336.1_Gymnosoma_rotundatum_genome_assembly,_chromosome:_1	AUGUSTUS	intron	5170646	5170739	0.8	-	.	ID=g538.t1.intron1;Parent=g538.t1;
OU744336.1_Gymnosoma_rotundatum_genome_assembly,_chromosome:_1	AUGUSTUS	CDS	5170740	5171243	0.85	-	2	ID=g538.t1.CDS2;Parent=g538.t1;
OU744336.1_Gymnosoma_rotundatum_genome_assembly,_chromosome:_1	AUGUSTUS	exon	5170740	5171243	.	-	.	ID=g538.t1.exon2;Parent=g538.t1;
OU744336.1_Gymnosoma_rotundatum_genome_assembly,_chromosome:_1	AUGUSTUS	intron	5171244	5174411	0.92	-	.	ID=g538.t1.intron2;Parent=g538.t1;
OU744336.1_Gymnosoma_rotundatum_genome_assembly,_chromosome:_1	AUGUSTUS	CDS	5174412	5174565	0.85	-	0	ID=g538.t1.CDS3;Parent=g538.t1;
OU744336.1_Gymnosoma_rotundatum_genome_assembly,_chromosome:_1	AUGUSTUS	exon	5174412	5174565	.	-	.	ID=g538.t1.exon3;Parent=g538.t1;
OU744336.1_Gymnosoma_rotundatum_genome_assembly,_chromosome:_1	AUGUSTUS	start_codon	5174563	5174565	.	-	0	ID=g538.t1.start1;Parent=g538.t1;
OU744336.1_Gymnosoma_rotundatum_genome_assembly,_chromosome:_1	AUGUSTUS	gene	5191067	5277448	.	-	.	ID=g539;
OU744336.1_Gymnosoma_rotundatum_genome_assembly,_chromosome:_1	AUGUSTUS	mRNA	5191067	5277448	0.59	-	.	ID=g539.t1;Parent=g539;
OU744336.1_Gymnosoma_rotundatum_genome_assembly,_chromosome:_1	AUGUSTUS	stop_codon	5191067	5191069	.	-	0	ID=g539.t1.stop1;Parent=g539.t1;
OU744336.1_Gymnosoma_rotundatum_genome_assembly,_chromosome:_1	AUGUSTUS	CDS	5191067	5191093	1	-	0	ID=g539.t1.CDS1;Parent=g539.t1;
OU744336.1_Gymnosoma_rotundatum_genome_assembly,_chromosome:_1	AUGUSTUS	exon	5191067	5191093	.	-	.	ID=g539.t1.exon1;Parent=g539.t1;
OU744336.1_Gymnosoma_rotundatum_genome_assembly,_chromosome:_1	AUGUSTUS	intron	5191094	5193240	1	-	.	ID=g539.t1.intron1;Parent=g539.t1;
OU744336.1_Gymnosoma_rotundatum_genome_assembly,_chromosome:_1	AUGUSTUS	CDS	5193241	5193413	1	-	2	ID=g539.t1.CDS2;Parent=g539.t1;
OU744336.1_Gymnosoma_rotundatum_genome_assembly,_chromosome:_1	AUGUSTUS	exon	5193241	5193413	.	-	.	ID=g539.t1.exon2;Parent=g539.t1;
OU744336.1_Gymnosoma_rotundatum_genome_assembly,_chromosome:_1	AUGUSTUS	intron	5193414	5193568	1	-	.	ID=g539.t1.intron2;Parent=g539.t1;
OU744336.1_Gymnosoma_rotundatum_genome_assembly,_chromosome:_1	AUGUSTUS	CDS	5193569	5193755	1	-	0	ID=g539.t1.CDS3;Parent=g539.t1;
OU744336.1_Gymnosoma_rotundatum_genome_assembly,_chromosome:_1	AUGUSTUS	exon	5193569	5193755	.	-	.	ID=g539.t1.exon3;Parent=g539.t1;
OU744336.1_Gymnosoma_rotundatum_genome_assembly,_chromosome:_1	AUGUSTUS	intron	5193756	5206068	0.99	-	.	ID=g539.t1.intron3;Parent=g539.t1;
OU744336.1_Gymnosoma_rotundatum_genome_assembly,_chromosome:_1	AUGUSTUS	CDS	5206069	5206212	1	-	0	ID=g539.t1.CDS4;Parent=g539.t1;
OU744336.1_Gymnosoma_rotundatum_genome_assembly,_chromosome:_1	AUGUSTUS	exon	5206069	5206212	.	-	.	ID=g539.t1.exon4;Parent=g539.t1;
OU744336.1_Gymnosoma_rotundatum_genome_assembly,_chromosome:_1	AUGUSTUS	intron	5206213	5229325	1	-	.	ID=g539.t1.intron4;Parent=g539.t1;
OU744336.1_Gymnosoma_rotundatum_genome_assembly,_chromosome:_1	AUGUSTUS	CDS	5229326	5229471	0.99	-	2	ID=g539.t1.CDS5;Parent=g539.t1;
OU744336.1_Gymnosoma_rotundatum_genome_assembly,_chromosome:_1	AUGUSTUS	exon	5229326	5229471	.	-	.	ID=g539.t1.exon5;Parent=g539.t1;
OU744336.1_Gymnosoma_rotundatum_genome_assembly,_chromosome:_1	AUGUSTUS	intron	5229472	5247912	0.99	-	.	ID=g539.t1.intron5;Parent=g539.t1;
OU744336.1_Gymnosoma_rotundatum_genome_assembly,_chromosome:_1	AUGUSTUS	CDS	5247913	5248789	1	-	0	ID=g539.t1.CDS6;Parent=g539.t1;
OU744336.1_Gymnosoma_rotundatum_genome_assembly,_chromosome:_1	AUGUSTUS	exon	5247913	5248789	.	-	.	ID=g539.t1.exon6;Parent=g539.t1;
OU744336.1_Gymnosoma_rotundatum_genome_assembly,_chromosome:_1	AUGUSTUS	intron	5248790	5249008	1	-	.	ID=g539.t1.intron6;Parent=g539.t1;
OU744336.1_Gymnosoma_rotundatum_genome_assembly,_chromosome:_1	AUGUSTUS	CDS	5249009	5249292	0.64	-	2	ID=g539.t1.CDS7;Parent=g539.t1;
OU744336.1_Gymnosoma_rotundatum_genome_assembly,_chromosome:_1	AUGUSTUS	exon	5249009	5249292	.	-	.	ID=g539.t1.exon7;Parent=g539.t1;
OU744336.1_Gymnosoma_rotundatum_genome_assembly,_chromosome:_1	AUGUSTUS	intron	5249293	5277153	0.59	-	.	ID=g539.t1.intron7;Parent=g539.t1;
OU744336.1_Gymnosoma_rotundatum_genome_assembly,_chromosome:_1	AUGUSTUS	CDS	5277154	5277448	0.99	-	0	ID=g539.t1.CDS8;Parent=g539.t1;
OU744336.1_Gymnosoma_rotundatum_genome_assembly,_chromosome:_1	AUGUSTUS	exon	5277154	5277448	.	-	.	ID=g539.t1.exon8;Parent=g539.t1;
OU744336.1_Gymnosoma_rotundatum_genome_assembly,_chromosome:_1	AUGUSTUS	start_codon	5277446	5277448	.	-	0	ID=g539.t1.start1;Parent=g539.t1;
OU744336.1_Gymnosoma_rotundatum_genome_assembly,_chromosome:_1	AUGUSTUS	gene	5392602	5394281	.	+	.	ID=g540;
OU744336.1_Gymnosoma_rotundatum_genome_assembly,_chromosome:_1	AUGUSTUS	mRNA	5392602	5394281	1	+	.	ID=g540.t1;Parent=g540;
OU744336.1_Gymnosoma_rotundatum_genome_assembly,_chromosome:_1	AUGUSTUS	start_codon	5392602	5392604	.	+	0	ID=g540.t1.start1;Parent=g540.t1;
OU744336.1_Gymnosoma_rotundatum_genome_assembly,_chromosome:_1	AUGUSTUS	CDS	5392602	5394281	1	+	0	ID=g540.t1.CDS1;Parent=g540.t1;
OU744336.1_Gymnosoma_rotundatum_genome_assembly,_chromosome:_1	AUGUSTUS	exon	5392602	5394281	.	+	.	ID=g540.t1.exon1;Parent=g540.t1;
OU744336.1_Gymnosoma_rotundatum_genome_assembly,_chromosome:_1	AUGUSTUS	stop_codon	5394279	5394281	.	+	0	ID=g540.t1.stop1;Parent=g540.t1;
OU744336.1_Gymnosoma_rotundatum_genome_assembly,_chromosome:_1	AUGUSTUS	gene	5444405	5446174	.	+	.	ID=g541;
OU744336.1_Gymnosoma_rotundatum_genome_assembly,_chromosome:_1	AUGUSTUS	mRNA	5444405	5446174	1	+	.	ID=g541.t1;Parent=g541;
OU744336.1_Gymnosoma_rotundatum_genome_assembly,_chromosome:_1	AUGUSTUS	start_codon	5444405	5444407	.	+	0	ID=g541.t1.start1;Parent=g541.t1;
OU744336.1_Gymnosoma_rotundatum_genome_assembly,_chromosome:_1	AUGUSTUS	CDS	5444405	5446174	1	+	0	ID=g541.t1.CDS1;Parent=g541.t1;
OU744336.1_Gymnosoma_rotundatum_genome_assembly,_chromosome:_1	AUGUSTUS	exon	5444405	5446174	.	+	.	ID=g541.t1.exon1;Parent=g541.t1;
OU744336.1_Gymnosoma_rotundatum_genome_assembly,_chromosome:_1	AUGUSTUS	stop_codon	5446172	5446174	.	+	0	ID=g541.t1.stop1;Parent=g541.t1;
OU744336.1_Gymnosoma_rotundatum_genome_assembly,_chromosome:_1	AUGUSTUS	gene	5492016	5492399	.	-	.	ID=g542;
OU744336.1_Gymnosoma_rotundatum_genome_assembly,_chromosome:_1	AUGUSTUS	mRNA	5492016	5492399	1	-	.	ID=g542.t1;Parent=g542;
OU744336.1_Gymnosoma_rotundatum_genome_assembly,_chromosome:_1	AUGUSTUS	stop_codon	5492016	5492018	.	-	0	ID=g542.t1.stop1;Parent=g542.t1;
OU744336.1_Gymnosoma_rotundatum_genome_assembly,_chromosome:_1	AUGUSTUS	CDS	5492016	5492216	1	-	0	ID=g542.t1.CDS1;Parent=g542.t1;
OU744336.1_Gymnosoma_rotundatum_genome_assembly,_chromosome:_1	AUGUSTUS	exon	5492016	5492216	.	-	.	ID=g542.t1.exon1;Parent=g542.t1;
OU744336.1_Gymnosoma_rotundatum_genome_assembly,_chromosome:_1	AUGUSTUS	intron	5492217	5492273	1	-	.	ID=g542.t1.intron1;Parent=g542.t1;
OU744336.1_Gymnosoma_rotundatum_genome_assembly,_chromosome:_1	AUGUSTUS	CDS	5492274	5492399	1	-	0	ID=g542.t1.CDS2;Parent=g542.t1;
OU744336.1_Gymnosoma_rotundatum_genome_assembly,_chromosome:_1	AUGUSTUS	exon	5492274	5492399	.	-	.	ID=g542.t1.exon2;Parent=g542.t1;
OU744336.1_Gymnosoma_rotundatum_genome_assembly,_chromosome:_1	AUGUSTUS	start_codon	5492397	5492399	.	-	0	ID=g542.t1.start1;Parent=g542.t1;
OU744336.1_Gymnosoma_rotundatum_genome_assembly,_chromosome:_1	AUGUSTUS	gene	5492739	5493125	.	-	.	ID=g543;
OU744336.1_Gymnosoma_rotundatum_genome_assembly,_chromosome:_1	AUGUSTUS	mRNA	5492739	5493125	0.94	-	.	ID=g543.t1;Parent=g543;
OU744336.1_Gymnosoma_rotundatum_genome_assembly,_chromosome:_1	AUGUSTUS	stop_codon	5492739	5492741	.	-	0	ID=g543.t1.stop1;Parent=g543.t1;
OU744336.1_Gymnosoma_rotundatum_genome_assembly,_chromosome:_1	AUGUSTUS	CDS	5492739	5493125	0.94	-	0	ID=g543.t1.CDS1;Parent=g543.t1;
OU744336.1_Gymnosoma_rotundatum_genome_assembly,_chromosome:_1	AUGUSTUS	exon	5492739	5493125	.	-	.	ID=g543.t1.exon1;Parent=g543.t1;
OU744336.1_Gymnosoma_rotundatum_genome_assembly,_chromosome:_1	AUGUSTUS	start_codon	5493123	5493125	.	-	0	ID=g543.t1.start1;Parent=g543.t1;
OU744336.1_Gymnosoma_rotundatum_genome_assembly,_chromosome:_1	AUGUSTUS	gene	5496041	5513296	.	+	.	ID=g544;
OU744336.1_Gymnosoma_rotundatum_genome_assembly,_chromosome:_1	AUGUSTUS	mRNA	5496041	5513296	1	+	.	ID=g544.t1;Parent=g544;
OU744336.1_Gymnosoma_rotundatum_genome_assembly,_chromosome:_1	AUGUSTUS	start_codon	5496041	5496043	.	+	0	ID=g544.t1.start1;Parent=g544.t1;
OU744336.1_Gymnosoma_rotundatum_genome_assembly,_chromosome:_1	AUGUSTUS	CDS	5496041	5496302	1	+	0	ID=g544.t1.CDS1;Parent=g544.t1;
OU744336.1_Gymnosoma_rotundatum_genome_assembly,_chromosome:_1	AUGUSTUS	exon	5496041	5496302	.	+	.	ID=g544.t1.exon1;Parent=g544.t1;
OU744336.1_Gymnosoma_rotundatum_genome_assembly,_chromosome:_1	AUGUSTUS	intron	5496303	5497968	1	+	.	ID=g544.t1.intron1;Parent=g544.t1;
OU744336.1_Gymnosoma_rotundatum_genome_assembly,_chromosome:_1	AUGUSTUS	CDS	5497969	5498723	1	+	2	ID=g544.t1.CDS2;Parent=g544.t1;
OU744336.1_Gymnosoma_rotundatum_genome_assembly,_chromosome:_1	AUGUSTUS	exon	5497969	5498723	.	+	.	ID=g544.t1.exon2;Parent=g544.t1;
OU744336.1_Gymnosoma_rotundatum_genome_assembly,_chromosome:_1	AUGUSTUS	intron	5498724	5498789	1	+	.	ID=g544.t1.intron2;Parent=g544.t1;
OU744336.1_Gymnosoma_rotundatum_genome_assembly,_chromosome:_1	AUGUSTUS	CDS	5498790	5499435	1	+	0	ID=g544.t1.CDS3;Parent=g544.t1;
OU744336.1_Gymnosoma_rotundatum_genome_assembly,_chromosome:_1	AUGUSTUS	exon	5498790	5499435	.	+	.	ID=g544.t1.exon3;Parent=g544.t1;
OU744336.1_Gymnosoma_rotundatum_genome_assembly,_chromosome:_1	AUGUSTUS	intron	5499436	5505267	1	+	.	ID=g544.t1.intron3;Parent=g544.t1;
OU744336.1_Gymnosoma_rotundatum_genome_assembly,_chromosome:_1	AUGUSTUS	CDS	5505268	5505920	1	+	2	ID=g544.t1.CDS4;Parent=g544.t1;
OU744336.1_Gymnosoma_rotundatum_genome_assembly,_chromosome:_1	AUGUSTUS	exon	5505268	5505920	.	+	.	ID=g544.t1.exon4;Parent=g544.t1;
OU744336.1_Gymnosoma_rotundatum_genome_assembly,_chromosome:_1	AUGUSTUS	intron	5505921	5505985	1	+	.	ID=g544.t1.intron4;Parent=g544.t1;
OU744336.1_Gymnosoma_rotundatum_genome_assembly,_chromosome:_1	AUGUSTUS	CDS	5505986	5506296	1	+	0	ID=g544.t1.CDS5;Parent=g544.t1;
OU744336.1_Gymnosoma_rotundatum_genome_assembly,_chromosome:_1	AUGUSTUS	exon	5505986	5506296	.	+	.	ID=g544.t1.exon5;Parent=g544.t1;
OU744336.1_Gymnosoma_rotundatum_genome_assembly,_chromosome:_1	AUGUSTUS	intron	5506297	5508558	1	+	.	ID=g544.t1.intron5;Parent=g544.t1;
OU744336.1_Gymnosoma_rotundatum_genome_assembly,_chromosome:_1	AUGUSTUS	CDS	5508559	5509122	1	+	1	ID=g544.t1.CDS6;Parent=g544.t1;
OU744336.1_Gymnosoma_rotundatum_genome_assembly,_chromosome:_1	AUGUSTUS	exon	5508559	5509122	.	+	.	ID=g544.t1.exon6;Parent=g544.t1;
OU744336.1_Gymnosoma_rotundatum_genome_assembly,_chromosome:_1	AUGUSTUS	intron	5509123	5509177	1	+	.	ID=g544.t1.intron6;Parent=g544.t1;
OU744336.1_Gymnosoma_rotundatum_genome_assembly,_chromosome:_1	AUGUSTUS	CDS	5509178	5509335	1	+	1	ID=g544.t1.CDS7;Parent=g544.t1;
OU744336.1_Gymnosoma_rotundatum_genome_assembly,_chromosome:_1	AUGUSTUS	exon	5509178	5509335	.	+	.	ID=g544.t1.exon7;Parent=g544.t1;
OU744336.1_Gymnosoma_rotundatum_genome_assembly,_chromosome:_1	AUGUSTUS	intron	5509336	5509393	1	+	.	ID=g544.t1.intron7;Parent=g544.t1;
OU744336.1_Gymnosoma_rotundatum_genome_assembly,_chromosome:_1	AUGUSTUS	CDS	5509394	5509539	1	+	2	ID=g544.t1.CDS8;Parent=g544.t1;
OU744336.1_Gymnosoma_rotundatum_genome_assembly,_chromosome:_1	AUGUSTUS	exon	5509394	5509539	.	+	.	ID=g544.t1.exon8;Parent=g544.t1;
OU744336.1_Gymnosoma_rotundatum_genome_assembly,_chromosome:_1	AUGUSTUS	intron	5509540	5509604	1	+	.	ID=g544.t1.intron8;Parent=g544.t1;
OU744336.1_Gymnosoma_rotundatum_genome_assembly,_chromosome:_1	AUGUSTUS	CDS	5509605	5509965	1	+	0	ID=g544.t1.CDS9;Parent=g544.t1;
OU744336.1_Gymnosoma_rotundatum_genome_assembly,_chromosome:_1	AUGUSTUS	exon	5509605	5509965	.	+	.	ID=g544.t1.exon9;Parent=g544.t1;
OU744336.1_Gymnosoma_rotundatum_genome_assembly,_chromosome:_1	AUGUSTUS	intron	5509966	5510032	1	+	.	ID=g544.t1.intron9;Parent=g544.t1;
OU744336.1_Gymnosoma_rotundatum_genome_assembly,_chromosome:_1	AUGUSTUS	CDS	5510033	5510148	1	+	2	ID=g544.t1.CDS10;Parent=g544.t1;
OU744336.1_Gymnosoma_rotundatum_genome_assembly,_chromosome:_1	AUGUSTUS	exon	5510033	5510148	.	+	.	ID=g544.t1.exon10;Parent=g544.t1;
OU744336.1_Gymnosoma_rotundatum_genome_assembly,_chromosome:_1	AUGUSTUS	intron	5510149	5510212	1	+	.	ID=g544.t1.intron10;Parent=g544.t1;
OU744336.1_Gymnosoma_rotundatum_genome_assembly,_chromosome:_1	AUGUSTUS	CDS	5510213	5510382	1	+	0	ID=g544.t1.CDS11;Parent=g544.t1;
OU744336.1_Gymnosoma_rotundatum_genome_assembly,_chromosome:_1	AUGUSTUS	exon	5510213	5510382	.	+	.	ID=g544.t1.exon11;Parent=g544.t1;
OU744336.1_Gymnosoma_rotundatum_genome_assembly,_chromosome:_1	AUGUSTUS	intron	5510383	5510445	1	+	.	ID=g544.t1.intron11;Parent=g544.t1;
OU744336.1_Gymnosoma_rotundatum_genome_assembly,_chromosome:_1	AUGUSTUS	CDS	5510446	5510527	1	+	1	ID=g544.t1.CDS12;Parent=g544.t1;
OU744336.1_Gymnosoma_rotundatum_genome_assembly,_chromosome:_1	AUGUSTUS	exon	5510446	5510527	.	+	.	ID=g544.t1.exon12;Parent=g544.t1;
OU744336.1_Gymnosoma_rotundatum_genome_assembly,_chromosome:_1	AUGUSTUS	intron	5510528	5510600	1	+	.	ID=g544.t1.intron12;Parent=g544.t1;
OU744336.1_Gymnosoma_rotundatum_genome_assembly,_chromosome:_1	AUGUSTUS	CDS	5510601	5510888	1	+	0	ID=g544.t1.CDS13;Parent=g544.t1;
OU744336.1_Gymnosoma_rotundatum_genome_assembly,_chromosome:_1	AUGUSTUS	exon	5510601	5510888	.	+	.	ID=g544.t1.exon13;Parent=g544.t1;
OU744336.1_Gymnosoma_rotundatum_genome_assembly,_chromosome:_1	AUGUSTUS	intron	5510889	5511012	1	+	.	ID=g544.t1.intron13;Parent=g544.t1;
OU744336.1_Gymnosoma_rotundatum_genome_assembly,_chromosome:_1	AUGUSTUS	CDS	5511013	5511636	1	+	0	ID=g544.t1.CDS14;Parent=g544.t1;
OU744336.1_Gymnosoma_rotundatum_genome_assembly,_chromosome:_1	AUGUSTUS	exon	5511013	5511636	.	+	.	ID=g544.t1.exon14;Parent=g544.t1;
OU744336.1_Gymnosoma_rotundatum_genome_assembly,_chromosome:_1	AUGUSTUS	intron	5511637	5511701	1	+	.	ID=g544.t1.intron14;Parent=g544.t1;
OU744336.1_Gymnosoma_rotundatum_genome_assembly,_chromosome:_1	AUGUSTUS	CDS	5511702	5511938	1	+	0	ID=g544.t1.CDS15;Parent=g544.t1;
OU744336.1_Gymnosoma_rotundatum_genome_assembly,_chromosome:_1	AUGUSTUS	exon	5511702	5511938	.	+	.	ID=g544.t1.exon15;Parent=g544.t1;
OU744336.1_Gymnosoma_rotundatum_genome_assembly,_chromosome:_1	AUGUSTUS	intron	5511939	5512003	1	+	.	ID=g544.t1.intron15;Parent=g544.t1;
OU744336.1_Gymnosoma_rotundatum_genome_assembly,_chromosome:_1	AUGUSTUS	CDS	5512004	5513296	1	+	0	ID=g544.t1.CDS16;Parent=g544.t1;
OU744336.1_Gymnosoma_rotundatum_genome_assembly,_chromosome:_1	AUGUSTUS	exon	5512004	5513296	.	+	.	ID=g544.t1.exon16;Parent=g544.t1;
OU744336.1_Gymnosoma_rotundatum_genome_assembly,_chromosome:_1	AUGUSTUS	stop_codon	5513294	5513296	.	+	0	ID=g544.t1.stop1;Parent=g544.t1;
OU744336.1_Gymnosoma_rotundatum_genome_assembly,_chromosome:_1	AUGUSTUS	gene	5517721	5519381	.	-	.	ID=g545;
OU744336.1_Gymnosoma_rotundatum_genome_assembly,_chromosome:_1	AUGUSTUS	mRNA	5517721	5519381	1	-	.	ID=g545.t1;Parent=g545;
OU744336.1_Gymnosoma_rotundatum_genome_assembly,_chromosome:_1	AUGUSTUS	stop_codon	5517721	5517723	.	-	0	ID=g545.t1.stop1;Parent=g545.t1;
OU744336.1_Gymnosoma_rotundatum_genome_assembly,_chromosome:_1	AUGUSTUS	CDS	5517721	5518718	1	-	2	ID=g545.t1.CDS1;Parent=g545.t1;
OU744336.1_Gymnosoma_rotundatum_genome_assembly,_chromosome:_1	AUGUSTUS	exon	5517721	5518718	.	-	.	ID=g545.t1.exon1;Parent=g545.t1;
OU744336.1_Gymnosoma_rotundatum_genome_assembly,_chromosome:_1	AUGUSTUS	intron	5518719	5518993	1	-	.	ID=g545.t1.intron1;Parent=g545.t1;
OU744336.1_Gymnosoma_rotundatum_genome_assembly,_chromosome:_1	AUGUSTUS	CDS	5518994	5519381	1	-	0	ID=g545.t1.CDS2;Parent=g545.t1;
OU744336.1_Gymnosoma_rotundatum_genome_assembly,_chromosome:_1	AUGUSTUS	exon	5518994	5519381	.	-	.	ID=g545.t1.exon2;Parent=g545.t1;
OU744336.1_Gymnosoma_rotundatum_genome_assembly,_chromosome:_1	AUGUSTUS	start_codon	5519379	5519381	.	-	0	ID=g545.t1.start1;Parent=g545.t1;
OU744336.1_Gymnosoma_rotundatum_genome_assembly,_chromosome:_1	AUGUSTUS	gene	5521807	5522109	.	-	.	ID=g546;
OU744336.1_Gymnosoma_rotundatum_genome_assembly,_chromosome:_1	AUGUSTUS	mRNA	5521807	5522109	1	-	.	ID=g546.t1;Parent=g546;
OU744336.1_Gymnosoma_rotundatum_genome_assembly,_chromosome:_1	AUGUSTUS	stop_codon	5521807	5521809	.	-	0	ID=g546.t1.stop1;Parent=g546.t1;
OU744336.1_Gymnosoma_rotundatum_genome_assembly,_chromosome:_1	AUGUSTUS	CDS	5521807	5522109	1	-	0	ID=g546.t1.CDS1;Parent=g546.t1;
OU744336.1_Gymnosoma_rotundatum_genome_assembly,_chromosome:_1	AUGUSTUS	exon	5521807	5522109	.	-	.	ID=g546.t1.exon1;Parent=g546.t1;
OU744336.1_Gymnosoma_rotundatum_genome_assembly,_chromosome:_1	AUGUSTUS	start_codon	5522107	5522109	.	-	0	ID=g546.t1.start1;Parent=g546.t1;
OU744336.1_Gymnosoma_rotundatum_genome_assembly,_chromosome:_1	AUGUSTUS	gene	5524550	5547717	.	-	.	ID=g547;
OU744336.1_Gymnosoma_rotundatum_genome_assembly,_chromosome:_1	AUGUSTUS	mRNA	5524550	5547717	1	-	.	ID=g547.t1;Parent=g547;
OU744336.1_Gymnosoma_rotundatum_genome_assembly,_chromosome:_1	AUGUSTUS	stop_codon	5524550	5524552	.	-	0	ID=g547.t1.stop1;Parent=g547.t1;
OU744336.1_Gymnosoma_rotundatum_genome_assembly,_chromosome:_1	AUGUSTUS	CDS	5524550	5524860	1	-	2	ID=g547.t1.CDS1;Parent=g547.t1;
OU744336.1_Gymnosoma_rotundatum_genome_assembly,_chromosome:_1	AUGUSTUS	exon	5524550	5524860	.	-	.	ID=g547.t1.exon1;Parent=g547.t1;
OU744336.1_Gymnosoma_rotundatum_genome_assembly,_chromosome:_1	AUGUSTUS	intron	5524861	5526523	1	-	.	ID=g547.t1.intron1;Parent=g547.t1;
OU744336.1_Gymnosoma_rotundatum_genome_assembly,_chromosome:_1	AUGUSTUS	CDS	5526524	5526568	1	-	2	ID=g547.t1.CDS2;Parent=g547.t1;
OU744336.1_Gymnosoma_rotundatum_genome_assembly,_chromosome:_1	AUGUSTUS	exon	5526524	5526568	.	-	.	ID=g547.t1.exon2;Parent=g547.t1;
OU744336.1_Gymnosoma_rotundatum_genome_assembly,_chromosome:_1	AUGUSTUS	intron	5526569	5526663	1	-	.	ID=g547.t1.intron2;Parent=g547.t1;
OU744336.1_Gymnosoma_rotundatum_genome_assembly,_chromosome:_1	AUGUSTUS	CDS	5526664	5527303	1	-	0	ID=g547.t1.CDS3;Parent=g547.t1;
OU744336.1_Gymnosoma_rotundatum_genome_assembly,_chromosome:_1	AUGUSTUS	exon	5526664	5527303	.	-	.	ID=g547.t1.exon3;Parent=g547.t1;
OU744336.1_Gymnosoma_rotundatum_genome_assembly,_chromosome:_1	AUGUSTUS	intron	5527304	5529948	1	-	.	ID=g547.t1.intron3;Parent=g547.t1;
OU744336.1_Gymnosoma_rotundatum_genome_assembly,_chromosome:_1	AUGUSTUS	CDS	5529949	5530278	1	-	0	ID=g547.t1.CDS4;Parent=g547.t1;
OU744336.1_Gymnosoma_rotundatum_genome_assembly,_chromosome:_1	AUGUSTUS	exon	5529949	5530278	.	-	.	ID=g547.t1.exon4;Parent=g547.t1;
OU744336.1_Gymnosoma_rotundatum_genome_assembly,_chromosome:_1	AUGUSTUS	intron	5530279	5530346	1	-	.	ID=g547.t1.intron4;Parent=g547.t1;
OU744336.1_Gymnosoma_rotundatum_genome_assembly,_chromosome:_1	AUGUSTUS	CDS	5530347	5531103	1	-	1	ID=g547.t1.CDS5;Parent=g547.t1;
OU744336.1_Gymnosoma_rotundatum_genome_assembly,_chromosome:_1	AUGUSTUS	exon	5530347	5531103	.	-	.	ID=g547.t1.exon5;Parent=g547.t1;
OU744336.1_Gymnosoma_rotundatum_genome_assembly,_chromosome:_1	AUGUSTUS	intron	5531104	5531161	1	-	.	ID=g547.t1.intron5;Parent=g547.t1;
OU744336.1_Gymnosoma_rotundatum_genome_assembly,_chromosome:_1	AUGUSTUS	CDS	5531162	5531272	1	-	1	ID=g547.t1.CDS6;Parent=g547.t1;
OU744336.1_Gymnosoma_rotundatum_genome_assembly,_chromosome:_1	AUGUSTUS	exon	5531162	5531272	.	-	.	ID=g547.t1.exon6;Parent=g547.t1;
OU744336.1_Gymnosoma_rotundatum_genome_assembly,_chromosome:_1	AUGUSTUS	intron	5531273	5547646	1	-	.	ID=g547.t1.intron6;Parent=g547.t1;
OU744336.1_Gymnosoma_rotundatum_genome_assembly,_chromosome:_1	AUGUSTUS	CDS	5547647	5547717	1	-	0	ID=g547.t1.CDS7;Parent=g547.t1;
OU744336.1_Gymnosoma_rotundatum_genome_assembly,_chromosome:_1	AUGUSTUS	exon	5547647	5547717	.	-	.	ID=g547.t1.exon7;Parent=g547.t1;
OU744336.1_Gymnosoma_rotundatum_genome_assembly,_chromosome:_1	AUGUSTUS	start_codon	5547715	5547717	.	-	0	ID=g547.t1.start1;Parent=g547.t1;
OU744336.1_Gymnosoma_rotundatum_genome_assembly,_chromosome:_1	AUGUSTUS	mRNA	5524550	5547717	1	-	.	ID=g547.t2;Parent=g547;
OU744336.1_Gymnosoma_rotundatum_genome_assembly,_chromosome:_1	AUGUSTUS	stop_codon	5524550	5524552	.	-	0	ID=g547.t2.stop1;Parent=g547.t2;
OU744336.1_Gymnosoma_rotundatum_genome_assembly,_chromosome:_1	AUGUSTUS	CDS	5524550	5524860	1	-	2	ID=g547.t2.CDS1;Parent=g547.t2;
OU744336.1_Gymnosoma_rotundatum_genome_assembly,_chromosome:_1	AUGUSTUS	exon	5524550	5524860	.	-	.	ID=g547.t2.exon1;Parent=g547.t2;
OU744336.1_Gymnosoma_rotundatum_genome_assembly,_chromosome:_1	AUGUSTUS	intron	5524861	5526663	1	-	.	ID=g547.t2.intron1;Parent=g547.t2;
OU744336.1_Gymnosoma_rotundatum_genome_assembly,_chromosome:_1	AUGUSTUS	CDS	5526664	5527303	1	-	0	ID=g547.t2.CDS2;Parent=g547.t2;
OU744336.1_Gymnosoma_rotundatum_genome_assembly,_chromosome:_1	AUGUSTUS	exon	5526664	5527303	.	-	.	ID=g547.t2.exon2;Parent=g547.t2;
OU744336.1_Gymnosoma_rotundatum_genome_assembly,_chromosome:_1	AUGUSTUS	intron	5527304	5529948	1	-	.	ID=g547.t2.intron2;Parent=g547.t2;
OU744336.1_Gymnosoma_rotundatum_genome_assembly,_chromosome:_1	AUGUSTUS	CDS	5529949	5530278	1	-	0	ID=g547.t2.CDS3;Parent=g547.t2;
OU744336.1_Gymnosoma_rotundatum_genome_assembly,_chromosome:_1	AUGUSTUS	exon	5529949	5530278	.	-	.	ID=g547.t2.exon3;Parent=g547.t2;
OU744336.1_Gymnosoma_rotundatum_genome_assembly,_chromosome:_1	AUGUSTUS	intron	5530279	5530346	1	-	.	ID=g547.t2.intron3;Parent=g547.t2;
OU744336.1_Gymnosoma_rotundatum_genome_assembly,_chromosome:_1	AUGUSTUS	CDS	5530347	5531103	1	-	1	ID=g547.t2.CDS4;Parent=g547.t2;
OU744336.1_Gymnosoma_rotundatum_genome_assembly,_chromosome:_1	AUGUSTUS	exon	5530347	5531103	.	-	.	ID=g547.t2.exon4;Parent=g547.t2;
OU744336.1_Gymnosoma_rotundatum_genome_assembly,_chromosome:_1	AUGUSTUS	intron	5531104	5531161	1	-	.	ID=g547.t2.intron4;Parent=g547.t2;
OU744336.1_Gymnosoma_rotundatum_genome_assembly,_chromosome:_1	AUGUSTUS	CDS	5531162	5531272	1	-	1	ID=g547.t2.CDS5;Parent=g547.t2;
OU744336.1_Gymnosoma_rotundatum_genome_assembly,_chromosome:_1	AUGUSTUS	exon	5531162	5531272	.	-	.	ID=g547.t2.exon5;Parent=g547.t2;
OU744336.1_Gymnosoma_rotundatum_genome_assembly,_chromosome:_1	AUGUSTUS	intron	5531273	5547646	1	-	.	ID=g547.t2.intron5;Parent=g547.t2;
OU744336.1_Gymnosoma_rotundatum_genome_assembly,_chromosome:_1	AUGUSTUS	CDS	5547647	5547717	1	-	0	ID=g547.t2.CDS6;Parent=g547.t2;
OU744336.1_Gymnosoma_rotundatum_genome_assembly,_chromosome:_1	AUGUSTUS	exon	5547647	5547717	.	-	.	ID=g547.t2.exon6;Parent=g547.t2;
OU744336.1_Gymnosoma_rotundatum_genome_assembly,_chromosome:_1	AUGUSTUS	start_codon	5547715	5547717	.	-	0	ID=g547.t2.start1;Parent=g547.t2;
OU744336.1_Gymnosoma_rotundatum_genome_assembly,_chromosome:_1	AUGUSTUS	gene	5564935	5589429	.	-	.	ID=g548;
OU744336.1_Gymnosoma_rotundatum_genome_assembly,_chromosome:_1	AUGUSTUS	mRNA	5564935	5589429	0.62	-	.	ID=g548.t1;Parent=g548;
OU744336.1_Gymnosoma_rotundatum_genome_assembly,_chromosome:_1	AUGUSTUS	stop_codon	5564935	5564937	.	-	0	ID=g548.t1.stop1;Parent=g548.t1;
OU744336.1_Gymnosoma_rotundatum_genome_assembly,_chromosome:_1	AUGUSTUS	CDS	5564935	5565096	1	-	0	ID=g548.t1.CDS1;Parent=g548.t1;
OU744336.1_Gymnosoma_rotundatum_genome_assembly,_chromosome:_1	AUGUSTUS	exon	5564935	5565096	.	-	.	ID=g548.t1.exon1;Parent=g548.t1;
OU744336.1_Gymnosoma_rotundatum_genome_assembly,_chromosome:_1	AUGUSTUS	intron	5565097	5565157	1	-	.	ID=g548.t1.intron1;Parent=g548.t1;
OU744336.1_Gymnosoma_rotundatum_genome_assembly,_chromosome:_1	AUGUSTUS	CDS	5565158	5565300	1	-	2	ID=g548.t1.CDS2;Parent=g548.t1;
OU744336.1_Gymnosoma_rotundatum_genome_assembly,_chromosome:_1	AUGUSTUS	exon	5565158	5565300	.	-	.	ID=g548.t1.exon2;Parent=g548.t1;
OU744336.1_Gymnosoma_rotundatum_genome_assembly,_chromosome:_1	AUGUSTUS	intron	5565301	5565379	1	-	.	ID=g548.t1.intron2;Parent=g548.t1;
OU744336.1_Gymnosoma_rotundatum_genome_assembly,_chromosome:_1	AUGUSTUS	CDS	5565380	5565586	1	-	2	ID=g548.t1.CDS3;Parent=g548.t1;
OU744336.1_Gymnosoma_rotundatum_genome_assembly,_chromosome:_1	AUGUSTUS	exon	5565380	5565586	.	-	.	ID=g548.t1.exon3;Parent=g548.t1;
OU744336.1_Gymnosoma_rotundatum_genome_assembly,_chromosome:_1	AUGUSTUS	intron	5565587	5568262	1	-	.	ID=g548.t1.intron3;Parent=g548.t1;
OU744336.1_Gymnosoma_rotundatum_genome_assembly,_chromosome:_1	AUGUSTUS	CDS	5568263	5568360	1	-	1	ID=g548.t1.CDS4;Parent=g548.t1;
OU744336.1_Gymnosoma_rotundatum_genome_assembly,_chromosome:_1	AUGUSTUS	exon	5568263	5568360	.	-	.	ID=g548.t1.exon4;Parent=g548.t1;
OU744336.1_Gymnosoma_rotundatum_genome_assembly,_chromosome:_1	AUGUSTUS	intron	5568361	5569428	1	-	.	ID=g548.t1.intron4;Parent=g548.t1;
OU744336.1_Gymnosoma_rotundatum_genome_assembly,_chromosome:_1	AUGUSTUS	CDS	5569429	5569507	1	-	2	ID=g548.t1.CDS5;Parent=g548.t1;
OU744336.1_Gymnosoma_rotundatum_genome_assembly,_chromosome:_1	AUGUSTUS	exon	5569429	5569507	.	-	.	ID=g548.t1.exon5;Parent=g548.t1;
OU744336.1_Gymnosoma_rotundatum_genome_assembly,_chromosome:_1	AUGUSTUS	intron	5569508	5569928	1	-	.	ID=g548.t1.intron5;Parent=g548.t1;
OU744336.1_Gymnosoma_rotundatum_genome_assembly,_chromosome:_1	AUGUSTUS	CDS	5569929	5570038	1	-	1	ID=g548.t1.CDS6;Parent=g548.t1;
OU744336.1_Gymnosoma_rotundatum_genome_assembly,_chromosome:_1	AUGUSTUS	exon	5569929	5570038	.	-	.	ID=g548.t1.exon6;Parent=g548.t1;
OU744336.1_Gymnosoma_rotundatum_genome_assembly,_chromosome:_1	AUGUSTUS	intron	5570039	5578023	1	-	.	ID=g548.t1.intron6;Parent=g548.t1;
OU744336.1_Gymnosoma_rotundatum_genome_assembly,_chromosome:_1	AUGUSTUS	CDS	5578024	5578130	1	-	0	ID=g548.t1.CDS7;Parent=g548.t1;
OU744336.1_Gymnosoma_rotundatum_genome_assembly,_chromosome:_1	AUGUSTUS	exon	5578024	5578130	.	-	.	ID=g548.t1.exon7;Parent=g548.t1;
OU744336.1_Gymnosoma_rotundatum_genome_assembly,_chromosome:_1	AUGUSTUS	intron	5578131	5586626	1	-	.	ID=g548.t1.intron7;Parent=g548.t1;
OU744336.1_Gymnosoma_rotundatum_genome_assembly,_chromosome:_1	AUGUSTUS	CDS	5586627	5586884	1	-	0	ID=g548.t1.CDS8;Parent=g548.t1;
OU744336.1_Gymnosoma_rotundatum_genome_assembly,_chromosome:_1	AUGUSTUS	exon	5586627	5586884	.	-	.	ID=g548.t1.exon8;Parent=g548.t1;
OU744336.1_Gymnosoma_rotundatum_genome_assembly,_chromosome:_1	AUGUSTUS	intron	5586885	5589378	0.62	-	.	ID=g548.t1.intron8;Parent=g548.t1;
OU744336.1_Gymnosoma_rotundatum_genome_assembly,_chromosome:_1	AUGUSTUS	CDS	5589379	5589429	0.62	-	0	ID=g548.t1.CDS9;Parent=g548.t1;
OU744336.1_Gymnosoma_rotundatum_genome_assembly,_chromosome:_1	AUGUSTUS	exon	5589379	5589429	.	-	.	ID=g548.t1.exon9;Parent=g548.t1;
OU744336.1_Gymnosoma_rotundatum_genome_assembly,_chromosome:_1	AUGUSTUS	start_codon	5589427	5589429	.	-	0	ID=g548.t1.start1;Parent=g548.t1;
OU744336.1_Gymnosoma_rotundatum_genome_assembly,_chromosome:_1	AUGUSTUS	mRNA	5564935	5589429	0.58	-	.	ID=g548.t2;Parent=g548;
OU744336.1_Gymnosoma_rotundatum_genome_assembly,_chromosome:_1	AUGUSTUS	stop_codon	5564935	5564937	.	-	0	ID=g548.t2.stop1;Parent=g548.t2;
OU744336.1_Gymnosoma_rotundatum_genome_assembly,_chromosome:_1	AUGUSTUS	CDS	5564935	5565096	1	-	0	ID=g548.t2.CDS1;Parent=g548.t2;
OU744336.1_Gymnosoma_rotundatum_genome_assembly,_chromosome:_1	AUGUSTUS	exon	5564935	5565096	.	-	.	ID=g548.t2.exon1;Parent=g548.t2;
OU744336.1_Gymnosoma_rotundatum_genome_assembly,_chromosome:_1	AUGUSTUS	intron	5565097	5565157	1	-	.	ID=g548.t2.intron1;Parent=g548.t2;
OU744336.1_Gymnosoma_rotundatum_genome_assembly,_chromosome:_1	AUGUSTUS	CDS	5565158	5565300	1	-	2	ID=g548.t2.CDS2;Parent=g548.t2;
OU744336.1_Gymnosoma_rotundatum_genome_assembly,_chromosome:_1	AUGUSTUS	exon	5565158	5565300	.	-	.	ID=g548.t2.exon2;Parent=g548.t2;
OU744336.1_Gymnosoma_rotundatum_genome_assembly,_chromosome:_1	AUGUSTUS	intron	5565301	5565379	1	-	.	ID=g548.t2.intron2;Parent=g548.t2;
OU744336.1_Gymnosoma_rotundatum_genome_assembly,_chromosome:_1	AUGUSTUS	CDS	5565380	5565586	1	-	2	ID=g548.t2.CDS3;Parent=g548.t2;
OU744336.1_Gymnosoma_rotundatum_genome_assembly,_chromosome:_1	AUGUSTUS	exon	5565380	5565586	.	-	.	ID=g548.t2.exon3;Parent=g548.t2;
OU744336.1_Gymnosoma_rotundatum_genome_assembly,_chromosome:_1	AUGUSTUS	intron	5565587	5568262	1	-	.	ID=g548.t2.intron3;Parent=g548.t2;
OU744336.1_Gymnosoma_rotundatum_genome_assembly,_chromosome:_1	AUGUSTUS	CDS	5568263	5568360	1	-	1	ID=g548.t2.CDS4;Parent=g548.t2;
OU744336.1_Gymnosoma_rotundatum_genome_assembly,_chromosome:_1	AUGUSTUS	exon	5568263	5568360	.	-	.	ID=g548.t2.exon4;Parent=g548.t2;
OU744336.1_Gymnosoma_rotundatum_genome_assembly,_chromosome:_1	AUGUSTUS	intron	5568361	5569428	1	-	.	ID=g548.t2.intron4;Parent=g548.t2;
OU744336.1_Gymnosoma_rotundatum_genome_assembly,_chromosome:_1	AUGUSTUS	CDS	5569429	5569507	1	-	2	ID=g548.t2.CDS5;Parent=g548.t2;
OU744336.1_Gymnosoma_rotundatum_genome_assembly,_chromosome:_1	AUGUSTUS	exon	5569429	5569507	.	-	.	ID=g548.t2.exon5;Parent=g548.t2;
OU744336.1_Gymnosoma_rotundatum_genome_assembly,_chromosome:_1	AUGUSTUS	intron	5569508	5569928	1	-	.	ID=g548.t2.intron5;Parent=g548.t2;
OU744336.1_Gymnosoma_rotundatum_genome_assembly,_chromosome:_1	AUGUSTUS	CDS	5569929	5570038	1	-	1	ID=g548.t2.CDS6;Parent=g548.t2;
OU744336.1_Gymnosoma_rotundatum_genome_assembly,_chromosome:_1	AUGUSTUS	exon	5569929	5570038	.	-	.	ID=g548.t2.exon6;Parent=g548.t2;
OU744336.1_Gymnosoma_rotundatum_genome_assembly,_chromosome:_1	AUGUSTUS	intron	5570039	5578023	1	-	.	ID=g548.t2.intron6;Parent=g548.t2;
OU744336.1_Gymnosoma_rotundatum_genome_assembly,_chromosome:_1	AUGUSTUS	CDS	5578024	5578130	1	-	0	ID=g548.t2.CDS7;Parent=g548.t2;
OU744336.1_Gymnosoma_rotundatum_genome_assembly,_chromosome:_1	AUGUSTUS	exon	5578024	5578130	.	-	.	ID=g548.t2.exon7;Parent=g548.t2;
OU744336.1_Gymnosoma_rotundatum_genome_assembly,_chromosome:_1	AUGUSTUS	intron	5578131	5586644	1	-	.	ID=g548.t2.intron7;Parent=g548.t2;
OU744336.1_Gymnosoma_rotundatum_genome_assembly,_chromosome:_1	AUGUSTUS	CDS	5586645	5586884	0.97	-	0	ID=g548.t2.CDS8;Parent=g548.t2;
OU744336.1_Gymnosoma_rotundatum_genome_assembly,_chromosome:_1	AUGUSTUS	exon	5586645	5586884	.	-	.	ID=g548.t2.exon8;Parent=g548.t2;
OU744336.1_Gymnosoma_rotundatum_genome_assembly,_chromosome:_1	AUGUSTUS	intron	5586885	5589378	0.58	-	.	ID=g548.t2.intron8;Parent=g548.t2;
OU744336.1_Gymnosoma_rotundatum_genome_assembly,_chromosome:_1	AUGUSTUS	CDS	5589379	5589429	0.58	-	0	ID=g548.t2.CDS9;Parent=g548.t2;
OU744336.1_Gymnosoma_rotundatum_genome_assembly,_chromosome:_1	AUGUSTUS	exon	5589379	5589429	.	-	.	ID=g548.t2.exon9;Parent=g548.t2;
OU744336.1_Gymnosoma_rotundatum_genome_assembly,_chromosome:_1	AUGUSTUS	start_codon	5589427	5589429	.	-	0	ID=g548.t2.start1;Parent=g548.t2;
OU744336.1_Gymnosoma_rotundatum_genome_assembly,_chromosome:_1	AUGUSTUS	gene	5628491	5654707	.	+	.	ID=g549;
OU744336.1_Gymnosoma_rotundatum_genome_assembly,_chromosome:_1	AUGUSTUS	mRNA	5628491	5654707	0.33	+	.	ID=g549.t1;Parent=g549;
OU744336.1_Gymnosoma_rotundatum_genome_assembly,_chromosome:_1	AUGUSTUS	start_codon	5628491	5628493	.	+	0	ID=g549.t1.start1;Parent=g549.t1;
OU744336.1_Gymnosoma_rotundatum_genome_assembly,_chromosome:_1	AUGUSTUS	CDS	5628491	5628523	0.47	+	0	ID=g549.t1.CDS1;Parent=g549.t1;
OU744336.1_Gymnosoma_rotundatum_genome_assembly,_chromosome:_1	AUGUSTUS	exon	5628491	5628523	.	+	.	ID=g549.t1.exon1;Parent=g549.t1;
OU744336.1_Gymnosoma_rotundatum_genome_assembly,_chromosome:_1	AUGUSTUS	intron	5628524	5645074	0.45	+	.	ID=g549.t1.intron1;Parent=g549.t1;
OU744336.1_Gymnosoma_rotundatum_genome_assembly,_chromosome:_1	AUGUSTUS	CDS	5645075	5645154	0.97	+	0	ID=g549.t1.CDS2;Parent=g549.t1;
OU744336.1_Gymnosoma_rotundatum_genome_assembly,_chromosome:_1	AUGUSTUS	exon	5645075	5645154	.	+	.	ID=g549.t1.exon2;Parent=g549.t1;
OU744336.1_Gymnosoma_rotundatum_genome_assembly,_chromosome:_1	AUGUSTUS	intron	5645155	5645423	1	+	.	ID=g549.t1.intron2;Parent=g549.t1;
OU744336.1_Gymnosoma_rotundatum_genome_assembly,_chromosome:_1	AUGUSTUS	CDS	5645424	5645809	1	+	1	ID=g549.t1.CDS3;Parent=g549.t1;
OU744336.1_Gymnosoma_rotundatum_genome_assembly,_chromosome:_1	AUGUSTUS	exon	5645424	5645809	.	+	.	ID=g549.t1.exon3;Parent=g549.t1;
OU744336.1_Gymnosoma_rotundatum_genome_assembly,_chromosome:_1	AUGUSTUS	intron	5645810	5649689	1	+	.	ID=g549.t1.intron3;Parent=g549.t1;
OU744336.1_Gymnosoma_rotundatum_genome_assembly,_chromosome:_1	AUGUSTUS	CDS	5649690	5649850	1	+	2	ID=g549.t1.CDS4;Parent=g549.t1;
OU744336.1_Gymnosoma_rotundatum_genome_assembly,_chromosome:_1	AUGUSTUS	exon	5649690	5649850	.	+	.	ID=g549.t1.exon4;Parent=g549.t1;
OU744336.1_Gymnosoma_rotundatum_genome_assembly,_chromosome:_1	AUGUSTUS	intron	5649851	5649967	1	+	.	ID=g549.t1.intron4;Parent=g549.t1;
OU744336.1_Gymnosoma_rotundatum_genome_assembly,_chromosome:_1	AUGUSTUS	CDS	5649968	5650039	1	+	0	ID=g549.t1.CDS5;Parent=g549.t1;
OU744336.1_Gymnosoma_rotundatum_genome_assembly,_chromosome:_1	AUGUSTUS	exon	5649968	5650039	.	+	.	ID=g549.t1.exon5;Parent=g549.t1;
OU744336.1_Gymnosoma_rotundatum_genome_assembly,_chromosome:_1	AUGUSTUS	intron	5650040	5654230	1	+	.	ID=g549.t1.intron5;Parent=g549.t1;
OU744336.1_Gymnosoma_rotundatum_genome_assembly,_chromosome:_1	AUGUSTUS	CDS	5654231	5654374	1	+	0	ID=g549.t1.CDS6;Parent=g549.t1;
OU744336.1_Gymnosoma_rotundatum_genome_assembly,_chromosome:_1	AUGUSTUS	exon	5654231	5654374	.	+	.	ID=g549.t1.exon6;Parent=g549.t1;
OU744336.1_Gymnosoma_rotundatum_genome_assembly,_chromosome:_1	AUGUSTUS	intron	5654375	5654430	1	+	.	ID=g549.t1.intron6;Parent=g549.t1;
OU744336.1_Gymnosoma_rotundatum_genome_assembly,_chromosome:_1	AUGUSTUS	CDS	5654431	5654535	0.95	+	0	ID=g549.t1.CDS7;Parent=g549.t1;
OU744336.1_Gymnosoma_rotundatum_genome_assembly,_chromosome:_1	AUGUSTUS	exon	5654431	5654535	.	+	.	ID=g549.t1.exon7;Parent=g549.t1;
OU744336.1_Gymnosoma_rotundatum_genome_assembly,_chromosome:_1	AUGUSTUS	intron	5654536	5654638	0.77	+	.	ID=g549.t1.intron7;Parent=g549.t1;
OU744336.1_Gymnosoma_rotundatum_genome_assembly,_chromosome:_1	AUGUSTUS	CDS	5654639	5654707	0.77	+	0	ID=g549.t1.CDS8;Parent=g549.t1;
OU744336.1_Gymnosoma_rotundatum_genome_assembly,_chromosome:_1	AUGUSTUS	exon	5654639	5654707	.	+	.	ID=g549.t1.exon8;Parent=g549.t1;
OU744336.1_Gymnosoma_rotundatum_genome_assembly,_chromosome:_1	AUGUSTUS	stop_codon	5654705	5654707	.	+	0	ID=g549.t1.stop1;Parent=g549.t1;
OU744336.1_Gymnosoma_rotundatum_genome_assembly,_chromosome:_1	AUGUSTUS	gene	5654817	5659034	.	-	.	ID=g550;
OU744336.1_Gymnosoma_rotundatum_genome_assembly,_chromosome:_1	AUGUSTUS	mRNA	5654817	5659034	1	-	.	ID=g550.t1;Parent=g550;
OU744336.1_Gymnosoma_rotundatum_genome_assembly,_chromosome:_1	AUGUSTUS	stop_codon	5654817	5654819	.	-	0	ID=g550.t1.stop1;Parent=g550.t1;
OU744336.1_Gymnosoma_rotundatum_genome_assembly,_chromosome:_1	AUGUSTUS	CDS	5654817	5655011	1	-	0	ID=g550.t1.CDS1;Parent=g550.t1;
OU744336.1_Gymnosoma_rotundatum_genome_assembly,_chromosome:_1	AUGUSTUS	exon	5654817	5655011	.	-	.	ID=g550.t1.exon1;Parent=g550.t1;
OU744336.1_Gymnosoma_rotundatum_genome_assembly,_chromosome:_1	AUGUSTUS	intron	5655012	5656098	1	-	.	ID=g550.t1.intron1;Parent=g550.t1;
OU744336.1_Gymnosoma_rotundatum_genome_assembly,_chromosome:_1	AUGUSTUS	CDS	5656099	5656317	1	-	0	ID=g550.t1.CDS2;Parent=g550.t1;
OU744336.1_Gymnosoma_rotundatum_genome_assembly,_chromosome:_1	AUGUSTUS	exon	5656099	5656317	.	-	.	ID=g550.t1.exon2;Parent=g550.t1;
OU744336.1_Gymnosoma_rotundatum_genome_assembly,_chromosome:_1	AUGUSTUS	intron	5656318	5657150	1	-	.	ID=g550.t1.intron2;Parent=g550.t1;
OU744336.1_Gymnosoma_rotundatum_genome_assembly,_chromosome:_1	AUGUSTUS	CDS	5657151	5657236	1	-	2	ID=g550.t1.CDS3;Parent=g550.t1;
OU744336.1_Gymnosoma_rotundatum_genome_assembly,_chromosome:_1	AUGUSTUS	exon	5657151	5657236	.	-	.	ID=g550.t1.exon3;Parent=g550.t1;
OU744336.1_Gymnosoma_rotundatum_genome_assembly,_chromosome:_1	AUGUSTUS	intron	5657237	5658901	1	-	.	ID=g550.t1.intron3;Parent=g550.t1;
OU744336.1_Gymnosoma_rotundatum_genome_assembly,_chromosome:_1	AUGUSTUS	CDS	5658902	5659034	1	-	0	ID=g550.t1.CDS4;Parent=g550.t1;
OU744336.1_Gymnosoma_rotundatum_genome_assembly,_chromosome:_1	AUGUSTUS	exon	5658902	5659034	.	-	.	ID=g550.t1.exon4;Parent=g550.t1;
OU744336.1_Gymnosoma_rotundatum_genome_assembly,_chromosome:_1	AUGUSTUS	start_codon	5659032	5659034	.	-	0	ID=g550.t1.start1;Parent=g550.t1;
OU744336.1_Gymnosoma_rotundatum_genome_assembly,_chromosome:_1	AUGUSTUS	gene	5687624	5688961	.	+	.	ID=g551;
OU744336.1_Gymnosoma_rotundatum_genome_assembly,_chromosome:_1	AUGUSTUS	mRNA	5687624	5688961	1	+	.	ID=g551.t1;Parent=g551;
OU744336.1_Gymnosoma_rotundatum_genome_assembly,_chromosome:_1	AUGUSTUS	start_codon	5687624	5687626	.	+	0	ID=g551.t1.start1;Parent=g551.t1;
OU744336.1_Gymnosoma_rotundatum_genome_assembly,_chromosome:_1	AUGUSTUS	CDS	5687624	5687787	1	+	0	ID=g551.t1.CDS1;Parent=g551.t1;
OU744336.1_Gymnosoma_rotundatum_genome_assembly,_chromosome:_1	AUGUSTUS	exon	5687624	5687787	.	+	.	ID=g551.t1.exon1;Parent=g551.t1;
OU744336.1_Gymnosoma_rotundatum_genome_assembly,_chromosome:_1	AUGUSTUS	intron	5687788	5687965	1	+	.	ID=g551.t1.intron1;Parent=g551.t1;
OU744336.1_Gymnosoma_rotundatum_genome_assembly,_chromosome:_1	AUGUSTUS	CDS	5687966	5688062	1	+	1	ID=g551.t1.CDS2;Parent=g551.t1;
OU744336.1_Gymnosoma_rotundatum_genome_assembly,_chromosome:_1	AUGUSTUS	exon	5687966	5688062	.	+	.	ID=g551.t1.exon2;Parent=g551.t1;
OU744336.1_Gymnosoma_rotundatum_genome_assembly,_chromosome:_1	AUGUSTUS	intron	5688063	5688283	1	+	.	ID=g551.t1.intron2;Parent=g551.t1;
OU744336.1_Gymnosoma_rotundatum_genome_assembly,_chromosome:_1	AUGUSTUS	CDS	5688284	5688451	1	+	0	ID=g551.t1.CDS3;Parent=g551.t1;
OU744336.1_Gymnosoma_rotundatum_genome_assembly,_chromosome:_1	AUGUSTUS	exon	5688284	5688451	.	+	.	ID=g551.t1.exon3;Parent=g551.t1;
OU744336.1_Gymnosoma_rotundatum_genome_assembly,_chromosome:_1	AUGUSTUS	intron	5688452	5688514	1	+	.	ID=g551.t1.intron3;Parent=g551.t1;
OU744336.1_Gymnosoma_rotundatum_genome_assembly,_chromosome:_1	AUGUSTUS	CDS	5688515	5688961	1	+	0	ID=g551.t1.CDS4;Parent=g551.t1;
OU744336.1_Gymnosoma_rotundatum_genome_assembly,_chromosome:_1	AUGUSTUS	exon	5688515	5688961	.	+	.	ID=g551.t1.exon4;Parent=g551.t1;
OU744336.1_Gymnosoma_rotundatum_genome_assembly,_chromosome:_1	AUGUSTUS	stop_codon	5688959	5688961	.	+	0	ID=g551.t1.stop1;Parent=g551.t1;
OU744336.1_Gymnosoma_rotundatum_genome_assembly,_chromosome:_1	AUGUSTUS	gene	5689013	5690160	.	+	.	ID=g552;
OU744336.1_Gymnosoma_rotundatum_genome_assembly,_chromosome:_1	AUGUSTUS	mRNA	5689013	5690160	1	+	.	ID=g552.t1;Parent=g552;
OU744336.1_Gymnosoma_rotundatum_genome_assembly,_chromosome:_1	AUGUSTUS	start_codon	5689013	5689015	.	+	0	ID=g552.t1.start1;Parent=g552.t1;
OU744336.1_Gymnosoma_rotundatum_genome_assembly,_chromosome:_1	AUGUSTUS	CDS	5689013	5689982	1	+	0	ID=g552.t1.CDS1;Parent=g552.t1;
OU744336.1_Gymnosoma_rotundatum_genome_assembly,_chromosome:_1	AUGUSTUS	exon	5689013	5689982	.	+	.	ID=g552.t1.exon1;Parent=g552.t1;
OU744336.1_Gymnosoma_rotundatum_genome_assembly,_chromosome:_1	AUGUSTUS	intron	5689983	5690062	1	+	.	ID=g552.t1.intron1;Parent=g552.t1;
OU744336.1_Gymnosoma_rotundatum_genome_assembly,_chromosome:_1	AUGUSTUS	CDS	5690063	5690160	1	+	2	ID=g552.t1.CDS2;Parent=g552.t1;
OU744336.1_Gymnosoma_rotundatum_genome_assembly,_chromosome:_1	AUGUSTUS	exon	5690063	5690160	.	+	.	ID=g552.t1.exon2;Parent=g552.t1;
OU744336.1_Gymnosoma_rotundatum_genome_assembly,_chromosome:_1	AUGUSTUS	stop_codon	5690158	5690160	.	+	0	ID=g552.t1.stop1;Parent=g552.t1;
OU744336.1_Gymnosoma_rotundatum_genome_assembly,_chromosome:_1	AUGUSTUS	gene	5694792	5695160	.	+	.	ID=g553;
OU744336.1_Gymnosoma_rotundatum_genome_assembly,_chromosome:_1	AUGUSTUS	mRNA	5694792	5695160	1	+	.	ID=g553.t1;Parent=g553;
OU744336.1_Gymnosoma_rotundatum_genome_assembly,_chromosome:_1	AUGUSTUS	start_codon	5694792	5694794	.	+	0	ID=g553.t1.start1;Parent=g553.t1;
OU744336.1_Gymnosoma_rotundatum_genome_assembly,_chromosome:_1	AUGUSTUS	CDS	5694792	5695160	1	+	0	ID=g553.t1.CDS1;Parent=g553.t1;
OU744336.1_Gymnosoma_rotundatum_genome_assembly,_chromosome:_1	AUGUSTUS	exon	5694792	5695160	.	+	.	ID=g553.t1.exon1;Parent=g553.t1;
OU744336.1_Gymnosoma_rotundatum_genome_assembly,_chromosome:_1	AUGUSTUS	stop_codon	5695158	5695160	.	+	0	ID=g553.t1.stop1;Parent=g553.t1;
OU744336.1_Gymnosoma_rotundatum_genome_assembly,_chromosome:_1	AUGUSTUS	gene	5707701	5709109	.	-	.	ID=g554;
OU744336.1_Gymnosoma_rotundatum_genome_assembly,_chromosome:_1	AUGUSTUS	mRNA	5707701	5709109	1	-	.	ID=g554.t1;Parent=g554;
OU744336.1_Gymnosoma_rotundatum_genome_assembly,_chromosome:_1	AUGUSTUS	stop_codon	5707701	5707703	.	-	0	ID=g554.t1.stop1;Parent=g554.t1;
OU744336.1_Gymnosoma_rotundatum_genome_assembly,_chromosome:_1	AUGUSTUS	CDS	5707701	5708287	1	-	2	ID=g554.t1.CDS1;Parent=g554.t1;
OU744336.1_Gymnosoma_rotundatum_genome_assembly,_chromosome:_1	AUGUSTUS	exon	5707701	5708287	.	-	.	ID=g554.t1.exon1;Parent=g554.t1;
OU744336.1_Gymnosoma_rotundatum_genome_assembly,_chromosome:_1	AUGUSTUS	intron	5708288	5708349	1	-	.	ID=g554.t1.intron1;Parent=g554.t1;
OU744336.1_Gymnosoma_rotundatum_genome_assembly,_chromosome:_1	AUGUSTUS	CDS	5708350	5709109	1	-	0	ID=g554.t1.CDS2;Parent=g554.t1;
OU744336.1_Gymnosoma_rotundatum_genome_assembly,_chromosome:_1	AUGUSTUS	exon	5708350	5709109	.	-	.	ID=g554.t1.exon2;Parent=g554.t1;
OU744336.1_Gymnosoma_rotundatum_genome_assembly,_chromosome:_1	AUGUSTUS	start_codon	5709107	5709109	.	-	0	ID=g554.t1.start1;Parent=g554.t1;
OU744336.1_Gymnosoma_rotundatum_genome_assembly,_chromosome:_1	AUGUSTUS	gene	5722455	5743829	.	+	.	ID=g555;
OU744336.1_Gymnosoma_rotundatum_genome_assembly,_chromosome:_1	AUGUSTUS	mRNA	5722455	5743829	0.95	+	.	ID=g555.t1;Parent=g555;
OU744336.1_Gymnosoma_rotundatum_genome_assembly,_chromosome:_1	AUGUSTUS	start_codon	5722455	5722457	.	+	0	ID=g555.t1.start1;Parent=g555.t1;
OU744336.1_Gymnosoma_rotundatum_genome_assembly,_chromosome:_1	AUGUSTUS	CDS	5722455	5722517	0.95	+	0	ID=g555.t1.CDS1;Parent=g555.t1;
OU744336.1_Gymnosoma_rotundatum_genome_assembly,_chromosome:_1	AUGUSTUS	exon	5722455	5722517	.	+	.	ID=g555.t1.exon1;Parent=g555.t1;
OU744336.1_Gymnosoma_rotundatum_genome_assembly,_chromosome:_1	AUGUSTUS	intron	5722518	5726600	0.96	+	.	ID=g555.t1.intron1;Parent=g555.t1;
OU744336.1_Gymnosoma_rotundatum_genome_assembly,_chromosome:_1	AUGUSTUS	CDS	5726601	5727054	1	+	0	ID=g555.t1.CDS2;Parent=g555.t1;
OU744336.1_Gymnosoma_rotundatum_genome_assembly,_chromosome:_1	AUGUSTUS	exon	5726601	5727054	.	+	.	ID=g555.t1.exon2;Parent=g555.t1;
OU744336.1_Gymnosoma_rotundatum_genome_assembly,_chromosome:_1	AUGUSTUS	intron	5727055	5727115	1	+	.	ID=g555.t1.intron2;Parent=g555.t1;
OU744336.1_Gymnosoma_rotundatum_genome_assembly,_chromosome:_1	AUGUSTUS	CDS	5727116	5727298	1	+	2	ID=g555.t1.CDS3;Parent=g555.t1;
OU744336.1_Gymnosoma_rotundatum_genome_assembly,_chromosome:_1	AUGUSTUS	exon	5727116	5727298	.	+	.	ID=g555.t1.exon3;Parent=g555.t1;
OU744336.1_Gymnosoma_rotundatum_genome_assembly,_chromosome:_1	AUGUSTUS	intron	5727299	5730542	1	+	.	ID=g555.t1.intron3;Parent=g555.t1;
OU744336.1_Gymnosoma_rotundatum_genome_assembly,_chromosome:_1	AUGUSTUS	CDS	5730543	5730621	1	+	2	ID=g555.t1.CDS4;Parent=g555.t1;
OU744336.1_Gymnosoma_rotundatum_genome_assembly,_chromosome:_1	AUGUSTUS	exon	5730543	5730621	.	+	.	ID=g555.t1.exon4;Parent=g555.t1;
OU744336.1_Gymnosoma_rotundatum_genome_assembly,_chromosome:_1	AUGUSTUS	intron	5730622	5730911	1	+	.	ID=g555.t1.intron4;Parent=g555.t1;
OU744336.1_Gymnosoma_rotundatum_genome_assembly,_chromosome:_1	AUGUSTUS	CDS	5730912	5730958	1	+	1	ID=g555.t1.CDS5;Parent=g555.t1;
OU744336.1_Gymnosoma_rotundatum_genome_assembly,_chromosome:_1	AUGUSTUS	exon	5730912	5730958	.	+	.	ID=g555.t1.exon5;Parent=g555.t1;
OU744336.1_Gymnosoma_rotundatum_genome_assembly,_chromosome:_1	AUGUSTUS	intron	5730959	5739729	1	+	.	ID=g555.t1.intron5;Parent=g555.t1;
OU744336.1_Gymnosoma_rotundatum_genome_assembly,_chromosome:_1	AUGUSTUS	CDS	5739730	5740324	1	+	2	ID=g555.t1.CDS6;Parent=g555.t1;
OU744336.1_Gymnosoma_rotundatum_genome_assembly,_chromosome:_1	AUGUSTUS	exon	5739730	5740324	.	+	.	ID=g555.t1.exon6;Parent=g555.t1;
OU744336.1_Gymnosoma_rotundatum_genome_assembly,_chromosome:_1	AUGUSTUS	intron	5740325	5743312	1	+	.	ID=g555.t1.intron6;Parent=g555.t1;
OU744336.1_Gymnosoma_rotundatum_genome_assembly,_chromosome:_1	AUGUSTUS	CDS	5743313	5743829	1	+	1	ID=g555.t1.CDS7;Parent=g555.t1;
OU744336.1_Gymnosoma_rotundatum_genome_assembly,_chromosome:_1	AUGUSTUS	exon	5743313	5743829	.	+	.	ID=g555.t1.exon7;Parent=g555.t1;
OU744336.1_Gymnosoma_rotundatum_genome_assembly,_chromosome:_1	AUGUSTUS	stop_codon	5743827	5743829	.	+	0	ID=g555.t1.stop1;Parent=g555.t1;
OU744336.1_Gymnosoma_rotundatum_genome_assembly,_chromosome:_1	AUGUSTUS	gene	5744396	5753745	.	-	.	ID=g556;
OU744336.1_Gymnosoma_rotundatum_genome_assembly,_chromosome:_1	AUGUSTUS	mRNA	5744396	5753745	1	-	.	ID=g556.t1;Parent=g556;
OU744336.1_Gymnosoma_rotundatum_genome_assembly,_chromosome:_1	AUGUSTUS	stop_codon	5744396	5744398	.	-	0	ID=g556.t1.stop1;Parent=g556.t1;
OU744336.1_Gymnosoma_rotundatum_genome_assembly,_chromosome:_1	AUGUSTUS	CDS	5744396	5745062	1	-	1	ID=g556.t1.CDS1;Parent=g556.t1;
OU744336.1_Gymnosoma_rotundatum_genome_assembly,_chromosome:_1	AUGUSTUS	exon	5744396	5745062	.	-	.	ID=g556.t1.exon1;Parent=g556.t1;
OU744336.1_Gymnosoma_rotundatum_genome_assembly,_chromosome:_1	AUGUSTUS	intron	5745063	5753328	1	-	.	ID=g556.t1.intron1;Parent=g556.t1;
OU744336.1_Gymnosoma_rotundatum_genome_assembly,_chromosome:_1	AUGUSTUS	CDS	5753329	5753509	1	-	2	ID=g556.t1.CDS2;Parent=g556.t1;
OU744336.1_Gymnosoma_rotundatum_genome_assembly,_chromosome:_1	AUGUSTUS	exon	5753329	5753509	.	-	.	ID=g556.t1.exon2;Parent=g556.t1;
OU744336.1_Gymnosoma_rotundatum_genome_assembly,_chromosome:_1	AUGUSTUS	intron	5753510	5753600	1	-	.	ID=g556.t1.intron2;Parent=g556.t1;
OU744336.1_Gymnosoma_rotundatum_genome_assembly,_chromosome:_1	AUGUSTUS	CDS	5753601	5753745	1	-	0	ID=g556.t1.CDS3;Parent=g556.t1;
OU744336.1_Gymnosoma_rotundatum_genome_assembly,_chromosome:_1	AUGUSTUS	exon	5753601	5753745	.	-	.	ID=g556.t1.exon3;Parent=g556.t1;
OU744336.1_Gymnosoma_rotundatum_genome_assembly,_chromosome:_1	AUGUSTUS	start_codon	5753743	5753745	.	-	0	ID=g556.t1.start1;Parent=g556.t1;
OU744336.1_Gymnosoma_rotundatum_genome_assembly,_chromosome:_1	AUGUSTUS	gene	5760059	5766681	.	+	.	ID=g557;
OU744336.1_Gymnosoma_rotundatum_genome_assembly,_chromosome:_1	AUGUSTUS	mRNA	5760059	5766681	1	+	.	ID=g557.t1;Parent=g557;
OU744336.1_Gymnosoma_rotundatum_genome_assembly,_chromosome:_1	AUGUSTUS	start_codon	5760059	5760061	.	+	0	ID=g557.t1.start1;Parent=g557.t1;
OU744336.1_Gymnosoma_rotundatum_genome_assembly,_chromosome:_1	AUGUSTUS	CDS	5760059	5760364	1	+	0	ID=g557.t1.CDS1;Parent=g557.t1;
OU744336.1_Gymnosoma_rotundatum_genome_assembly,_chromosome:_1	AUGUSTUS	exon	5760059	5760364	.	+	.	ID=g557.t1.exon1;Parent=g557.t1;
OU744336.1_Gymnosoma_rotundatum_genome_assembly,_chromosome:_1	AUGUSTUS	intron	5760365	5760978	1	+	.	ID=g557.t1.intron1;Parent=g557.t1;
OU744336.1_Gymnosoma_rotundatum_genome_assembly,_chromosome:_1	AUGUSTUS	CDS	5760979	5761249	1	+	0	ID=g557.t1.CDS2;Parent=g557.t1;
OU744336.1_Gymnosoma_rotundatum_genome_assembly,_chromosome:_1	AUGUSTUS	exon	5760979	5761249	.	+	.	ID=g557.t1.exon2;Parent=g557.t1;
OU744336.1_Gymnosoma_rotundatum_genome_assembly,_chromosome:_1	AUGUSTUS	intron	5761250	5761428	1	+	.	ID=g557.t1.intron2;Parent=g557.t1;
OU744336.1_Gymnosoma_rotundatum_genome_assembly,_chromosome:_1	AUGUSTUS	CDS	5761429	5761613	1	+	2	ID=g557.t1.CDS3;Parent=g557.t1;
OU744336.1_Gymnosoma_rotundatum_genome_assembly,_chromosome:_1	AUGUSTUS	exon	5761429	5761613	.	+	.	ID=g557.t1.exon3;Parent=g557.t1;
OU744336.1_Gymnosoma_rotundatum_genome_assembly,_chromosome:_1	AUGUSTUS	intron	5761614	5761674	1	+	.	ID=g557.t1.intron3;Parent=g557.t1;
OU744336.1_Gymnosoma_rotundatum_genome_assembly,_chromosome:_1	AUGUSTUS	CDS	5761675	5762052	1	+	0	ID=g557.t1.CDS4;Parent=g557.t1;
OU744336.1_Gymnosoma_rotundatum_genome_assembly,_chromosome:_1	AUGUSTUS	exon	5761675	5762052	.	+	.	ID=g557.t1.exon4;Parent=g557.t1;
OU744336.1_Gymnosoma_rotundatum_genome_assembly,_chromosome:_1	AUGUSTUS	intron	5762053	5762109	1	+	.	ID=g557.t1.intron4;Parent=g557.t1;
OU744336.1_Gymnosoma_rotundatum_genome_assembly,_chromosome:_1	AUGUSTUS	CDS	5762110	5762420	1	+	0	ID=g557.t1.CDS5;Parent=g557.t1;
OU744336.1_Gymnosoma_rotundatum_genome_assembly,_chromosome:_1	AUGUSTUS	exon	5762110	5762420	.	+	.	ID=g557.t1.exon5;Parent=g557.t1;
OU744336.1_Gymnosoma_rotundatum_genome_assembly,_chromosome:_1	AUGUSTUS	intron	5762421	5762480	1	+	.	ID=g557.t1.intron5;Parent=g557.t1;
OU744336.1_Gymnosoma_rotundatum_genome_assembly,_chromosome:_1	AUGUSTUS	CDS	5762481	5762618	1	+	1	ID=g557.t1.CDS6;Parent=g557.t1;
OU744336.1_Gymnosoma_rotundatum_genome_assembly,_chromosome:_1	AUGUSTUS	exon	5762481	5762618	.	+	.	ID=g557.t1.exon6;Parent=g557.t1;
OU744336.1_Gymnosoma_rotundatum_genome_assembly,_chromosome:_1	AUGUSTUS	intron	5762619	5762940	1	+	.	ID=g557.t1.intron6;Parent=g557.t1;
OU744336.1_Gymnosoma_rotundatum_genome_assembly,_chromosome:_1	AUGUSTUS	CDS	5762941	5763585	1	+	1	ID=g557.t1.CDS7;Parent=g557.t1;
OU744336.1_Gymnosoma_rotundatum_genome_assembly,_chromosome:_1	AUGUSTUS	exon	5762941	5763585	.	+	.	ID=g557.t1.exon7;Parent=g557.t1;
OU744336.1_Gymnosoma_rotundatum_genome_assembly,_chromosome:_1	AUGUSTUS	intron	5763586	5766389	1	+	.	ID=g557.t1.intron7;Parent=g557.t1;
OU744336.1_Gymnosoma_rotundatum_genome_assembly,_chromosome:_1	AUGUSTUS	CDS	5766390	5766681	1	+	1	ID=g557.t1.CDS8;Parent=g557.t1;
OU744336.1_Gymnosoma_rotundatum_genome_assembly,_chromosome:_1	AUGUSTUS	exon	5766390	5766681	.	+	.	ID=g557.t1.exon8;Parent=g557.t1;
OU744336.1_Gymnosoma_rotundatum_genome_assembly,_chromosome:_1	AUGUSTUS	stop_codon	5766679	5766681	.	+	0	ID=g557.t1.stop1;Parent=g557.t1;
OU744336.1_Gymnosoma_rotundatum_genome_assembly,_chromosome:_1	AUGUSTUS	gene	5773178	5782072	.	-	.	ID=g558;
OU744336.1_Gymnosoma_rotundatum_genome_assembly,_chromosome:_1	AUGUSTUS	mRNA	5773178	5782072	1	-	.	ID=g558.t1;Parent=g558;
OU744336.1_Gymnosoma_rotundatum_genome_assembly,_chromosome:_1	AUGUSTUS	stop_codon	5773178	5773180	.	-	0	ID=g558.t1.stop1;Parent=g558.t1;
OU744336.1_Gymnosoma_rotundatum_genome_assembly,_chromosome:_1	AUGUSTUS	CDS	5773178	5773490	1	-	1	ID=g558.t1.CDS1;Parent=g558.t1;
OU744336.1_Gymnosoma_rotundatum_genome_assembly,_chromosome:_1	AUGUSTUS	exon	5773178	5773490	.	-	.	ID=g558.t1.exon1;Parent=g558.t1;
OU744336.1_Gymnosoma_rotundatum_genome_assembly,_chromosome:_1	AUGUSTUS	intron	5773491	5774197	1	-	.	ID=g558.t1.intron1;Parent=g558.t1;
OU744336.1_Gymnosoma_rotundatum_genome_assembly,_chromosome:_1	AUGUSTUS	CDS	5774198	5775147	1	-	0	ID=g558.t1.CDS2;Parent=g558.t1;
OU744336.1_Gymnosoma_rotundatum_genome_assembly,_chromosome:_1	AUGUSTUS	exon	5774198	5775147	.	-	.	ID=g558.t1.exon2;Parent=g558.t1;
OU744336.1_Gymnosoma_rotundatum_genome_assembly,_chromosome:_1	AUGUSTUS	intron	5775148	5781829	1	-	.	ID=g558.t1.intron2;Parent=g558.t1;
OU744336.1_Gymnosoma_rotundatum_genome_assembly,_chromosome:_1	AUGUSTUS	CDS	5781830	5782072	1	-	0	ID=g558.t1.CDS3;Parent=g558.t1;
OU744336.1_Gymnosoma_rotundatum_genome_assembly,_chromosome:_1	AUGUSTUS	exon	5781830	5782072	.	-	.	ID=g558.t1.exon3;Parent=g558.t1;
OU744336.1_Gymnosoma_rotundatum_genome_assembly,_chromosome:_1	AUGUSTUS	start_codon	5782070	5782072	.	-	0	ID=g558.t1.start1;Parent=g558.t1;
OU744336.1_Gymnosoma_rotundatum_genome_assembly,_chromosome:_1	AUGUSTUS	gene	5784350	5785349	.	-	.	ID=g559;
OU744336.1_Gymnosoma_rotundatum_genome_assembly,_chromosome:_1	AUGUSTUS	mRNA	5784350	5785349	1	-	.	ID=g559.t1;Parent=g559;
OU744336.1_Gymnosoma_rotundatum_genome_assembly,_chromosome:_1	AUGUSTUS	stop_codon	5784350	5784352	.	-	0	ID=g559.t1.stop1;Parent=g559.t1;
OU744336.1_Gymnosoma_rotundatum_genome_assembly,_chromosome:_1	AUGUSTUS	CDS	5784350	5785081	1	-	0	ID=g559.t1.CDS1;Parent=g559.t1;
OU744336.1_Gymnosoma_rotundatum_genome_assembly,_chromosome:_1	AUGUSTUS	exon	5784350	5785081	.	-	.	ID=g559.t1.exon1;Parent=g559.t1;
OU744336.1_Gymnosoma_rotundatum_genome_assembly,_chromosome:_1	AUGUSTUS	intron	5785082	5785274	1	-	.	ID=g559.t1.intron1;Parent=g559.t1;
OU744336.1_Gymnosoma_rotundatum_genome_assembly,_chromosome:_1	AUGUSTUS	CDS	5785275	5785349	1	-	0	ID=g559.t1.CDS2;Parent=g559.t1;
OU744336.1_Gymnosoma_rotundatum_genome_assembly,_chromosome:_1	AUGUSTUS	exon	5785275	5785349	.	-	.	ID=g559.t1.exon2;Parent=g559.t1;
OU744336.1_Gymnosoma_rotundatum_genome_assembly,_chromosome:_1	AUGUSTUS	start_codon	5785347	5785349	.	-	0	ID=g559.t1.start1;Parent=g559.t1;
OU744336.1_Gymnosoma_rotundatum_genome_assembly,_chromosome:_1	AUGUSTUS	gene	5785716	5787470	.	+	.	ID=g560;
OU744336.1_Gymnosoma_rotundatum_genome_assembly,_chromosome:_1	AUGUSTUS	mRNA	5785716	5787470	0.94	+	.	ID=g560.t1;Parent=g560;
OU744336.1_Gymnosoma_rotundatum_genome_assembly,_chromosome:_1	AUGUSTUS	CDS	5785716	5785718	0.94	+	0	ID=g560.t1.CDS1;Parent=g560.t1;
OU744336.1_Gymnosoma_rotundatum_genome_assembly,_chromosome:_1	AUGUSTUS	exon	5785716	5785718	.	+	.	ID=g560.t1.exon1;Parent=g560.t1;
OU744336.1_Gymnosoma_rotundatum_genome_assembly,_chromosome:_1	AUGUSTUS	start_codon	5785716	5785718	.	+	0	ID=g560.t1.start1;Parent=g560.t1;
OU744336.1_Gymnosoma_rotundatum_genome_assembly,_chromosome:_1	AUGUSTUS	intron	5785719	5785910	0.94	+	.	ID=g560.t1.intron1;Parent=g560.t1;
OU744336.1_Gymnosoma_rotundatum_genome_assembly,_chromosome:_1	AUGUSTUS	CDS	5785911	5786091	1	+	0	ID=g560.t1.CDS2;Parent=g560.t1;
OU744336.1_Gymnosoma_rotundatum_genome_assembly,_chromosome:_1	AUGUSTUS	exon	5785911	5786091	.	+	.	ID=g560.t1.exon2;Parent=g560.t1;
OU744336.1_Gymnosoma_rotundatum_genome_assembly,_chromosome:_1	AUGUSTUS	intron	5786092	5786152	1	+	.	ID=g560.t1.intron2;Parent=g560.t1;
OU744336.1_Gymnosoma_rotundatum_genome_assembly,_chromosome:_1	AUGUSTUS	CDS	5786153	5786523	1	+	2	ID=g560.t1.CDS3;Parent=g560.t1;
OU744336.1_Gymnosoma_rotundatum_genome_assembly,_chromosome:_1	AUGUSTUS	exon	5786153	5786523	.	+	.	ID=g560.t1.exon3;Parent=g560.t1;
OU744336.1_Gymnosoma_rotundatum_genome_assembly,_chromosome:_1	AUGUSTUS	intron	5786524	5786810	1	+	.	ID=g560.t1.intron3;Parent=g560.t1;
OU744336.1_Gymnosoma_rotundatum_genome_assembly,_chromosome:_1	AUGUSTUS	CDS	5786811	5787470	1	+	0	ID=g560.t1.CDS4;Parent=g560.t1;
OU744336.1_Gymnosoma_rotundatum_genome_assembly,_chromosome:_1	AUGUSTUS	exon	5786811	5787470	.	+	.	ID=g560.t1.exon4;Parent=g560.t1;
OU744336.1_Gymnosoma_rotundatum_genome_assembly,_chromosome:_1	AUGUSTUS	stop_codon	5787468	5787470	.	+	0	ID=g560.t1.stop1;Parent=g560.t1;
OU744336.1_Gymnosoma_rotundatum_genome_assembly,_chromosome:_1	AUGUSTUS	gene	5796662	5818041	.	+	.	ID=g561;
OU744336.1_Gymnosoma_rotundatum_genome_assembly,_chromosome:_1	AUGUSTUS	mRNA	5796662	5818041	1	+	.	ID=g561.t1;Parent=g561;
OU744336.1_Gymnosoma_rotundatum_genome_assembly,_chromosome:_1	AUGUSTUS	start_codon	5796662	5796664	.	+	0	ID=g561.t1.start1;Parent=g561.t1;
OU744336.1_Gymnosoma_rotundatum_genome_assembly,_chromosome:_1	AUGUSTUS	CDS	5796662	5796774	1	+	0	ID=g561.t1.CDS1;Parent=g561.t1;
OU744336.1_Gymnosoma_rotundatum_genome_assembly,_chromosome:_1	AUGUSTUS	exon	5796662	5796774	.	+	.	ID=g561.t1.exon1;Parent=g561.t1;
OU744336.1_Gymnosoma_rotundatum_genome_assembly,_chromosome:_1	AUGUSTUS	intron	5796775	5812867	1	+	.	ID=g561.t1.intron1;Parent=g561.t1;
OU744336.1_Gymnosoma_rotundatum_genome_assembly,_chromosome:_1	AUGUSTUS	CDS	5812868	5812976	1	+	1	ID=g561.t1.CDS2;Parent=g561.t1;
OU744336.1_Gymnosoma_rotundatum_genome_assembly,_chromosome:_1	AUGUSTUS	exon	5812868	5812976	.	+	.	ID=g561.t1.exon2;Parent=g561.t1;
OU744336.1_Gymnosoma_rotundatum_genome_assembly,_chromosome:_1	AUGUSTUS	intron	5812977	5815016	1	+	.	ID=g561.t1.intron2;Parent=g561.t1;
OU744336.1_Gymnosoma_rotundatum_genome_assembly,_chromosome:_1	AUGUSTUS	CDS	5815017	5815181	1	+	0	ID=g561.t1.CDS3;Parent=g561.t1;
OU744336.1_Gymnosoma_rotundatum_genome_assembly,_chromosome:_1	AUGUSTUS	exon	5815017	5815181	.	+	.	ID=g561.t1.exon3;Parent=g561.t1;
OU744336.1_Gymnosoma_rotundatum_genome_assembly,_chromosome:_1	AUGUSTUS	intron	5815182	5815259	1	+	.	ID=g561.t1.intron3;Parent=g561.t1;
OU744336.1_Gymnosoma_rotundatum_genome_assembly,_chromosome:_1	AUGUSTUS	CDS	5815260	5816126	1	+	0	ID=g561.t1.CDS4;Parent=g561.t1;
OU744336.1_Gymnosoma_rotundatum_genome_assembly,_chromosome:_1	AUGUSTUS	exon	5815260	5816126	.	+	.	ID=g561.t1.exon4;Parent=g561.t1;
OU744336.1_Gymnosoma_rotundatum_genome_assembly,_chromosome:_1	AUGUSTUS	intron	5816127	5816195	1	+	.	ID=g561.t1.intron4;Parent=g561.t1;
OU744336.1_Gymnosoma_rotundatum_genome_assembly,_chromosome:_1	AUGUSTUS	CDS	5816196	5816822	1	+	0	ID=g561.t1.CDS5;Parent=g561.t1;
OU744336.1_Gymnosoma_rotundatum_genome_assembly,_chromosome:_1	AUGUSTUS	exon	5816196	5816822	.	+	.	ID=g561.t1.exon5;Parent=g561.t1;
OU744336.1_Gymnosoma_rotundatum_genome_assembly,_chromosome:_1	AUGUSTUS	intron	5816823	5816887	1	+	.	ID=g561.t1.intron5;Parent=g561.t1;
OU744336.1_Gymnosoma_rotundatum_genome_assembly,_chromosome:_1	AUGUSTUS	CDS	5816888	5817052	1	+	0	ID=g561.t1.CDS6;Parent=g561.t1;
OU744336.1_Gymnosoma_rotundatum_genome_assembly,_chromosome:_1	AUGUSTUS	exon	5816888	5817052	.	+	.	ID=g561.t1.exon6;Parent=g561.t1;
OU744336.1_Gymnosoma_rotundatum_genome_assembly,_chromosome:_1	AUGUSTUS	intron	5817053	5817431	1	+	.	ID=g561.t1.intron6;Parent=g561.t1;
OU744336.1_Gymnosoma_rotundatum_genome_assembly,_chromosome:_1	AUGUSTUS	CDS	5817432	5817777	1	+	0	ID=g561.t1.CDS7;Parent=g561.t1;
OU744336.1_Gymnosoma_rotundatum_genome_assembly,_chromosome:_1	AUGUSTUS	exon	5817432	5817777	.	+	.	ID=g561.t1.exon7;Parent=g561.t1;
OU744336.1_Gymnosoma_rotundatum_genome_assembly,_chromosome:_1	AUGUSTUS	intron	5817778	5817844	1	+	.	ID=g561.t1.intron7;Parent=g561.t1;
OU744336.1_Gymnosoma_rotundatum_genome_assembly,_chromosome:_1	AUGUSTUS	CDS	5817845	5818041	1	+	2	ID=g561.t1.CDS8;Parent=g561.t1;
OU744336.1_Gymnosoma_rotundatum_genome_assembly,_chromosome:_1	AUGUSTUS	exon	5817845	5818041	.	+	.	ID=g561.t1.exon8;Parent=g561.t1;
OU744336.1_Gymnosoma_rotundatum_genome_assembly,_chromosome:_1	AUGUSTUS	stop_codon	5818039	5818041	.	+	0	ID=g561.t1.stop1;Parent=g561.t1;
OU744336.1_Gymnosoma_rotundatum_genome_assembly,_chromosome:_1	AUGUSTUS	mRNA	5814758	5818041	1	+	.	ID=g561.t2;Parent=g561;
OU744336.1_Gymnosoma_rotundatum_genome_assembly,_chromosome:_1	AUGUSTUS	start_codon	5814758	5814760	.	+	0	ID=g561.t2.start1;Parent=g561.t2;
OU744336.1_Gymnosoma_rotundatum_genome_assembly,_chromosome:_1	AUGUSTUS	CDS	5814758	5814796	1	+	0	ID=g561.t2.CDS1;Parent=g561.t2;
OU744336.1_Gymnosoma_rotundatum_genome_assembly,_chromosome:_1	AUGUSTUS	exon	5814758	5814796	.	+	.	ID=g561.t2.exon1;Parent=g561.t2;
OU744336.1_Gymnosoma_rotundatum_genome_assembly,_chromosome:_1	AUGUSTUS	intron	5814797	5815016	1	+	.	ID=g561.t2.intron1;Parent=g561.t2;
OU744336.1_Gymnosoma_rotundatum_genome_assembly,_chromosome:_1	AUGUSTUS	CDS	5815017	5815181	1	+	0	ID=g561.t2.CDS2;Parent=g561.t2;
OU744336.1_Gymnosoma_rotundatum_genome_assembly,_chromosome:_1	AUGUSTUS	exon	5815017	5815181	.	+	.	ID=g561.t2.exon2;Parent=g561.t2;
OU744336.1_Gymnosoma_rotundatum_genome_assembly,_chromosome:_1	AUGUSTUS	intron	5815182	5815259	1	+	.	ID=g561.t2.intron2;Parent=g561.t2;
OU744336.1_Gymnosoma_rotundatum_genome_assembly,_chromosome:_1	AUGUSTUS	CDS	5815260	5816126	1	+	0	ID=g561.t2.CDS3;Parent=g561.t2;
OU744336.1_Gymnosoma_rotundatum_genome_assembly,_chromosome:_1	AUGUSTUS	exon	5815260	5816126	.	+	.	ID=g561.t2.exon3;Parent=g561.t2;
OU744336.1_Gymnosoma_rotundatum_genome_assembly,_chromosome:_1	AUGUSTUS	intron	5816127	5816195	1	+	.	ID=g561.t2.intron3;Parent=g561.t2;
OU744336.1_Gymnosoma_rotundatum_genome_assembly,_chromosome:_1	AUGUSTUS	CDS	5816196	5816822	1	+	0	ID=g561.t2.CDS4;Parent=g561.t2;
OU744336.1_Gymnosoma_rotundatum_genome_assembly,_chromosome:_1	AUGUSTUS	exon	5816196	5816822	.	+	.	ID=g561.t2.exon4;Parent=g561.t2;
OU744336.1_Gymnosoma_rotundatum_genome_assembly,_chromosome:_1	AUGUSTUS	intron	5816823	5816887	1	+	.	ID=g561.t2.intron4;Parent=g561.t2;
OU744336.1_Gymnosoma_rotundatum_genome_assembly,_chromosome:_1	AUGUSTUS	CDS	5816888	5817052	1	+	0	ID=g561.t2.CDS5;Parent=g561.t2;
OU744336.1_Gymnosoma_rotundatum_genome_assembly,_chromosome:_1	AUGUSTUS	exon	5816888	5817052	.	+	.	ID=g561.t2.exon5;Parent=g561.t2;
OU744336.1_Gymnosoma_rotundatum_genome_assembly,_chromosome:_1	AUGUSTUS	intron	5817053	5817431	1	+	.	ID=g561.t2.intron5;Parent=g561.t2;
OU744336.1_Gymnosoma_rotundatum_genome_assembly,_chromosome:_1	AUGUSTUS	CDS	5817432	5817777	1	+	0	ID=g561.t2.CDS6;Parent=g561.t2;
OU744336.1_Gymnosoma_rotundatum_genome_assembly,_chromosome:_1	AUGUSTUS	exon	5817432	5817777	.	+	.	ID=g561.t2.exon6;Parent=g561.t2;
OU744336.1_Gymnosoma_rotundatum_genome_assembly,_chromosome:_1	AUGUSTUS	intron	5817778	5817844	1	+	.	ID=g561.t2.intron6;Parent=g561.t2;
OU744336.1_Gymnosoma_rotundatum_genome_assembly,_chromosome:_1	AUGUSTUS	CDS	5817845	5818041	1	+	2	ID=g561.t2.CDS7;Parent=g561.t2;
OU744336.1_Gymnosoma_rotundatum_genome_assembly,_chromosome:_1	AUGUSTUS	exon	5817845	5818041	.	+	.	ID=g561.t2.exon7;Parent=g561.t2;
OU744336.1_Gymnosoma_rotundatum_genome_assembly,_chromosome:_1	AUGUSTUS	stop_codon	5818039	5818041	.	+	0	ID=g561.t2.stop1;Parent=g561.t2;
OU744336.1_Gymnosoma_rotundatum_genome_assembly,_chromosome:_1	AUGUSTUS	gene	5822058	5829642	.	-	.	ID=g562;
OU744336.1_Gymnosoma_rotundatum_genome_assembly,_chromosome:_1	AUGUSTUS	mRNA	5822058	5829642	1	-	.	ID=g562.t1;Parent=g562;
OU744336.1_Gymnosoma_rotundatum_genome_assembly,_chromosome:_1	AUGUSTUS	stop_codon	5822058	5822060	.	-	0	ID=g562.t1.stop1;Parent=g562.t1;
OU744336.1_Gymnosoma_rotundatum_genome_assembly,_chromosome:_1	AUGUSTUS	CDS	5822058	5822342	1	-	0	ID=g562.t1.CDS1;Parent=g562.t1;
OU744336.1_Gymnosoma_rotundatum_genome_assembly,_chromosome:_1	AUGUSTUS	exon	5822058	5822342	.	-	.	ID=g562.t1.exon1;Parent=g562.t1;
OU744336.1_Gymnosoma_rotundatum_genome_assembly,_chromosome:_1	AUGUSTUS	intron	5822343	5822650	1	-	.	ID=g562.t1.intron1;Parent=g562.t1;
OU744336.1_Gymnosoma_rotundatum_genome_assembly,_chromosome:_1	AUGUSTUS	CDS	5822651	5822779	1	-	0	ID=g562.t1.CDS2;Parent=g562.t1;
OU744336.1_Gymnosoma_rotundatum_genome_assembly,_chromosome:_1	AUGUSTUS	exon	5822651	5822779	.	-	.	ID=g562.t1.exon2;Parent=g562.t1;
OU744336.1_Gymnosoma_rotundatum_genome_assembly,_chromosome:_1	AUGUSTUS	intron	5822780	5822850	1	-	.	ID=g562.t1.intron2;Parent=g562.t1;
OU744336.1_Gymnosoma_rotundatum_genome_assembly,_chromosome:_1	AUGUSTUS	CDS	5822851	5823512	1	-	2	ID=g562.t1.CDS3;Parent=g562.t1;
OU744336.1_Gymnosoma_rotundatum_genome_assembly,_chromosome:_1	AUGUSTUS	exon	5822851	5823512	.	-	.	ID=g562.t1.exon3;Parent=g562.t1;
OU744336.1_Gymnosoma_rotundatum_genome_assembly,_chromosome:_1	AUGUSTUS	intron	5823513	5823573	1	-	.	ID=g562.t1.intron3;Parent=g562.t1;
OU744336.1_Gymnosoma_rotundatum_genome_assembly,_chromosome:_1	AUGUSTUS	CDS	5823574	5825438	1	-	1	ID=g562.t1.CDS4;Parent=g562.t1;
OU744336.1_Gymnosoma_rotundatum_genome_assembly,_chromosome:_1	AUGUSTUS	exon	5823574	5825438	.	-	.	ID=g562.t1.exon4;Parent=g562.t1;
OU744336.1_Gymnosoma_rotundatum_genome_assembly,_chromosome:_1	AUGUSTUS	intron	5825439	5827790	1	-	.	ID=g562.t1.intron4;Parent=g562.t1;
OU744336.1_Gymnosoma_rotundatum_genome_assembly,_chromosome:_1	AUGUSTUS	CDS	5827791	5829309	1	-	2	ID=g562.t1.CDS5;Parent=g562.t1;
OU744336.1_Gymnosoma_rotundatum_genome_assembly,_chromosome:_1	AUGUSTUS	exon	5827791	5829309	.	-	.	ID=g562.t1.exon5;Parent=g562.t1;
OU744336.1_Gymnosoma_rotundatum_genome_assembly,_chromosome:_1	AUGUSTUS	intron	5829310	5829395	1	-	.	ID=g562.t1.intron5;Parent=g562.t1;
OU744336.1_Gymnosoma_rotundatum_genome_assembly,_chromosome:_1	AUGUSTUS	CDS	5829396	5829642	1	-	0	ID=g562.t1.CDS6;Parent=g562.t1;
OU744336.1_Gymnosoma_rotundatum_genome_assembly,_chromosome:_1	AUGUSTUS	exon	5829396	5829642	.	-	.	ID=g562.t1.exon6;Parent=g562.t1;
OU744336.1_Gymnosoma_rotundatum_genome_assembly,_chromosome:_1	AUGUSTUS	start_codon	5829640	5829642	.	-	0	ID=g562.t1.start1;Parent=g562.t1;
OU744336.1_Gymnosoma_rotundatum_genome_assembly,_chromosome:_1	AUGUSTUS	gene	5833109	5837164	.	+	.	ID=g563;
OU744336.1_Gymnosoma_rotundatum_genome_assembly,_chromosome:_1	AUGUSTUS	mRNA	5833109	5837164	1	+	.	ID=g563.t1;Parent=g563;
OU744336.1_Gymnosoma_rotundatum_genome_assembly,_chromosome:_1	AUGUSTUS	start_codon	5833109	5833111	.	+	0	ID=g563.t1.start1;Parent=g563.t1;
OU744336.1_Gymnosoma_rotundatum_genome_assembly,_chromosome:_1	AUGUSTUS	CDS	5833109	5833332	1	+	0	ID=g563.t1.CDS1;Parent=g563.t1;
OU744336.1_Gymnosoma_rotundatum_genome_assembly,_chromosome:_1	AUGUSTUS	exon	5833109	5833332	.	+	.	ID=g563.t1.exon1;Parent=g563.t1;
OU744336.1_Gymnosoma_rotundatum_genome_assembly,_chromosome:_1	AUGUSTUS	intron	5833333	5833387	1	+	.	ID=g563.t1.intron1;Parent=g563.t1;
OU744336.1_Gymnosoma_rotundatum_genome_assembly,_chromosome:_1	AUGUSTUS	CDS	5833388	5835210	1	+	1	ID=g563.t1.CDS2;Parent=g563.t1;
OU744336.1_Gymnosoma_rotundatum_genome_assembly,_chromosome:_1	AUGUSTUS	exon	5833388	5835210	.	+	.	ID=g563.t1.exon2;Parent=g563.t1;
OU744336.1_Gymnosoma_rotundatum_genome_assembly,_chromosome:_1	AUGUSTUS	intron	5835211	5835266	1	+	.	ID=g563.t1.intron2;Parent=g563.t1;
OU744336.1_Gymnosoma_rotundatum_genome_assembly,_chromosome:_1	AUGUSTUS	CDS	5835267	5835908	1	+	2	ID=g563.t1.CDS3;Parent=g563.t1;
OU744336.1_Gymnosoma_rotundatum_genome_assembly,_chromosome:_1	AUGUSTUS	exon	5835267	5835908	.	+	.	ID=g563.t1.exon3;Parent=g563.t1;
OU744336.1_Gymnosoma_rotundatum_genome_assembly,_chromosome:_1	AUGUSTUS	intron	5835909	5837018	1	+	.	ID=g563.t1.intron3;Parent=g563.t1;
OU744336.1_Gymnosoma_rotundatum_genome_assembly,_chromosome:_1	AUGUSTUS	CDS	5837019	5837164	1	+	2	ID=g563.t1.CDS4;Parent=g563.t1;
OU744336.1_Gymnosoma_rotundatum_genome_assembly,_chromosome:_1	AUGUSTUS	exon	5837019	5837164	.	+	.	ID=g563.t1.exon4;Parent=g563.t1;
OU744336.1_Gymnosoma_rotundatum_genome_assembly,_chromosome:_1	AUGUSTUS	stop_codon	5837162	5837164	.	+	0	ID=g563.t1.stop1;Parent=g563.t1;
OU744336.1_Gymnosoma_rotundatum_genome_assembly,_chromosome:_1	AUGUSTUS	gene	5842844	5846610	.	-	.	ID=g564;
OU744336.1_Gymnosoma_rotundatum_genome_assembly,_chromosome:_1	AUGUSTUS	mRNA	5842844	5846610	1	-	.	ID=g564.t1;Parent=g564;
OU744336.1_Gymnosoma_rotundatum_genome_assembly,_chromosome:_1	AUGUSTUS	stop_codon	5842844	5842846	.	-	0	ID=g564.t1.stop1;Parent=g564.t1;
OU744336.1_Gymnosoma_rotundatum_genome_assembly,_chromosome:_1	AUGUSTUS	CDS	5842844	5843302	1	-	0	ID=g564.t1.CDS1;Parent=g564.t1;
OU744336.1_Gymnosoma_rotundatum_genome_assembly,_chromosome:_1	AUGUSTUS	exon	5842844	5843302	.	-	.	ID=g564.t1.exon1;Parent=g564.t1;
OU744336.1_Gymnosoma_rotundatum_genome_assembly,_chromosome:_1	AUGUSTUS	intron	5843303	5845712	1	-	.	ID=g564.t1.intron1;Parent=g564.t1;
OU744336.1_Gymnosoma_rotundatum_genome_assembly,_chromosome:_1	AUGUSTUS	CDS	5845713	5845874	1	-	0	ID=g564.t1.CDS2;Parent=g564.t1;
OU744336.1_Gymnosoma_rotundatum_genome_assembly,_chromosome:_1	AUGUSTUS	exon	5845713	5845874	.	-	.	ID=g564.t1.exon2;Parent=g564.t1;
OU744336.1_Gymnosoma_rotundatum_genome_assembly,_chromosome:_1	AUGUSTUS	intron	5845875	5845951	1	-	.	ID=g564.t1.intron2;Parent=g564.t1;
OU744336.1_Gymnosoma_rotundatum_genome_assembly,_chromosome:_1	AUGUSTUS	CDS	5845952	5846187	1	-	2	ID=g564.t1.CDS3;Parent=g564.t1;
OU744336.1_Gymnosoma_rotundatum_genome_assembly,_chromosome:_1	AUGUSTUS	exon	5845952	5846187	.	-	.	ID=g564.t1.exon3;Parent=g564.t1;
OU744336.1_Gymnosoma_rotundatum_genome_assembly,_chromosome:_1	AUGUSTUS	intron	5846188	5846270	1	-	.	ID=g564.t1.intron3;Parent=g564.t1;
OU744336.1_Gymnosoma_rotundatum_genome_assembly,_chromosome:_1	AUGUSTUS	CDS	5846271	5846395	1	-	1	ID=g564.t1.CDS4;Parent=g564.t1;
OU744336.1_Gymnosoma_rotundatum_genome_assembly,_chromosome:_1	AUGUSTUS	exon	5846271	5846395	.	-	.	ID=g564.t1.exon4;Parent=g564.t1;
OU744336.1_Gymnosoma_rotundatum_genome_assembly,_chromosome:_1	AUGUSTUS	intron	5846396	5846527	1	-	.	ID=g564.t1.intron4;Parent=g564.t1;
OU744336.1_Gymnosoma_rotundatum_genome_assembly,_chromosome:_1	AUGUSTUS	CDS	5846528	5846610	1	-	0	ID=g564.t1.CDS5;Parent=g564.t1;
OU744336.1_Gymnosoma_rotundatum_genome_assembly,_chromosome:_1	AUGUSTUS	exon	5846528	5846610	.	-	.	ID=g564.t1.exon5;Parent=g564.t1;
OU744336.1_Gymnosoma_rotundatum_genome_assembly,_chromosome:_1	AUGUSTUS	start_codon	5846608	5846610	.	-	0	ID=g564.t1.start1;Parent=g564.t1;
OU744336.1_Gymnosoma_rotundatum_genome_assembly,_chromosome:_1	AUGUSTUS	gene	5871826	5876747	.	-	.	ID=g565;
OU744336.1_Gymnosoma_rotundatum_genome_assembly,_chromosome:_1	AUGUSTUS	mRNA	5871826	5876747	1	-	.	ID=g565.t1;Parent=g565;
OU744336.1_Gymnosoma_rotundatum_genome_assembly,_chromosome:_1	AUGUSTUS	stop_codon	5871826	5871828	.	-	0	ID=g565.t1.stop1;Parent=g565.t1;
OU744336.1_Gymnosoma_rotundatum_genome_assembly,_chromosome:_1	AUGUSTUS	CDS	5871826	5871912	1	-	0	ID=g565.t1.CDS1;Parent=g565.t1;
OU744336.1_Gymnosoma_rotundatum_genome_assembly,_chromosome:_1	AUGUSTUS	exon	5871826	5871912	.	-	.	ID=g565.t1.exon1;Parent=g565.t1;
OU744336.1_Gymnosoma_rotundatum_genome_assembly,_chromosome:_1	AUGUSTUS	intron	5871913	5871983	1	-	.	ID=g565.t1.intron1;Parent=g565.t1;
OU744336.1_Gymnosoma_rotundatum_genome_assembly,_chromosome:_1	AUGUSTUS	CDS	5871984	5872141	1	-	2	ID=g565.t1.CDS2;Parent=g565.t1;
OU744336.1_Gymnosoma_rotundatum_genome_assembly,_chromosome:_1	AUGUSTUS	exon	5871984	5872141	.	-	.	ID=g565.t1.exon2;Parent=g565.t1;
OU744336.1_Gymnosoma_rotundatum_genome_assembly,_chromosome:_1	AUGUSTUS	intron	5872142	5872211	1	-	.	ID=g565.t1.intron2;Parent=g565.t1;
OU744336.1_Gymnosoma_rotundatum_genome_assembly,_chromosome:_1	AUGUSTUS	CDS	5872212	5872339	1	-	1	ID=g565.t1.CDS3;Parent=g565.t1;
OU744336.1_Gymnosoma_rotundatum_genome_assembly,_chromosome:_1	AUGUSTUS	exon	5872212	5872339	.	-	.	ID=g565.t1.exon3;Parent=g565.t1;
OU744336.1_Gymnosoma_rotundatum_genome_assembly,_chromosome:_1	AUGUSTUS	intron	5872340	5872399	1	-	.	ID=g565.t1.intron3;Parent=g565.t1;
OU744336.1_Gymnosoma_rotundatum_genome_assembly,_chromosome:_1	AUGUSTUS	CDS	5872400	5872485	1	-	0	ID=g565.t1.CDS4;Parent=g565.t1;
OU744336.1_Gymnosoma_rotundatum_genome_assembly,_chromosome:_1	AUGUSTUS	exon	5872400	5872485	.	-	.	ID=g565.t1.exon4;Parent=g565.t1;
OU744336.1_Gymnosoma_rotundatum_genome_assembly,_chromosome:_1	AUGUSTUS	intron	5872486	5875508	1	-	.	ID=g565.t1.intron4;Parent=g565.t1;
OU744336.1_Gymnosoma_rotundatum_genome_assembly,_chromosome:_1	AUGUSTUS	CDS	5875509	5875584	1	-	1	ID=g565.t1.CDS5;Parent=g565.t1;
OU744336.1_Gymnosoma_rotundatum_genome_assembly,_chromosome:_1	AUGUSTUS	exon	5875509	5875584	.	-	.	ID=g565.t1.exon5;Parent=g565.t1;
OU744336.1_Gymnosoma_rotundatum_genome_assembly,_chromosome:_1	AUGUSTUS	intron	5875585	5875677	1	-	.	ID=g565.t1.intron5;Parent=g565.t1;
OU744336.1_Gymnosoma_rotundatum_genome_assembly,_chromosome:_1	AUGUSTUS	CDS	5875678	5875795	1	-	2	ID=g565.t1.CDS6;Parent=g565.t1;
OU744336.1_Gymnosoma_rotundatum_genome_assembly,_chromosome:_1	AUGUSTUS	exon	5875678	5875795	.	-	.	ID=g565.t1.exon6;Parent=g565.t1;
OU744336.1_Gymnosoma_rotundatum_genome_assembly,_chromosome:_1	AUGUSTUS	intron	5875796	5876434	1	-	.	ID=g565.t1.intron6;Parent=g565.t1;
OU744336.1_Gymnosoma_rotundatum_genome_assembly,_chromosome:_1	AUGUSTUS	CDS	5876435	5876747	1	-	0	ID=g565.t1.CDS7;Parent=g565.t1;
OU744336.1_Gymnosoma_rotundatum_genome_assembly,_chromosome:_1	AUGUSTUS	exon	5876435	5876747	.	-	.	ID=g565.t1.exon7;Parent=g565.t1;
OU744336.1_Gymnosoma_rotundatum_genome_assembly,_chromosome:_1	AUGUSTUS	start_codon	5876745	5876747	.	-	0	ID=g565.t1.start1;Parent=g565.t1;
OU744336.1_Gymnosoma_rotundatum_genome_assembly,_chromosome:_1	AUGUSTUS	gene	5900928	5908333	.	-	.	ID=g566;
OU744336.1_Gymnosoma_rotundatum_genome_assembly,_chromosome:_1	AUGUSTUS	mRNA	5900928	5908333	1	-	.	ID=g566.t1;Parent=g566;
OU744336.1_Gymnosoma_rotundatum_genome_assembly,_chromosome:_1	AUGUSTUS	stop_codon	5900928	5900930	.	-	0	ID=g566.t1.stop1;Parent=g566.t1;
OU744336.1_Gymnosoma_rotundatum_genome_assembly,_chromosome:_1	AUGUSTUS	CDS	5900928	5901235	1	-	2	ID=g566.t1.CDS1;Parent=g566.t1;
OU744336.1_Gymnosoma_rotundatum_genome_assembly,_chromosome:_1	AUGUSTUS	exon	5900928	5901235	.	-	.	ID=g566.t1.exon1;Parent=g566.t1;
OU744336.1_Gymnosoma_rotundatum_genome_assembly,_chromosome:_1	AUGUSTUS	intron	5901236	5901343	1	-	.	ID=g566.t1.intron1;Parent=g566.t1;
OU744336.1_Gymnosoma_rotundatum_genome_assembly,_chromosome:_1	AUGUSTUS	CDS	5901344	5901532	1	-	2	ID=g566.t1.CDS2;Parent=g566.t1;
OU744336.1_Gymnosoma_rotundatum_genome_assembly,_chromosome:_1	AUGUSTUS	exon	5901344	5901532	.	-	.	ID=g566.t1.exon2;Parent=g566.t1;
OU744336.1_Gymnosoma_rotundatum_genome_assembly,_chromosome:_1	AUGUSTUS	intron	5901533	5906442	1	-	.	ID=g566.t1.intron2;Parent=g566.t1;
OU744336.1_Gymnosoma_rotundatum_genome_assembly,_chromosome:_1	AUGUSTUS	CDS	5906443	5907433	1	-	0	ID=g566.t1.CDS3;Parent=g566.t1;
OU744336.1_Gymnosoma_rotundatum_genome_assembly,_chromosome:_1	AUGUSTUS	exon	5906443	5907433	.	-	.	ID=g566.t1.exon3;Parent=g566.t1;
OU744336.1_Gymnosoma_rotundatum_genome_assembly,_chromosome:_1	AUGUSTUS	intron	5907434	5907496	1	-	.	ID=g566.t1.intron3;Parent=g566.t1;
OU744336.1_Gymnosoma_rotundatum_genome_assembly,_chromosome:_1	AUGUSTUS	CDS	5907497	5907786	1	-	2	ID=g566.t1.CDS4;Parent=g566.t1;
OU744336.1_Gymnosoma_rotundatum_genome_assembly,_chromosome:_1	AUGUSTUS	exon	5907497	5907786	.	-	.	ID=g566.t1.exon4;Parent=g566.t1;
OU744336.1_Gymnosoma_rotundatum_genome_assembly,_chromosome:_1	AUGUSTUS	intron	5907787	5907842	1	-	.	ID=g566.t1.intron4;Parent=g566.t1;
OU744336.1_Gymnosoma_rotundatum_genome_assembly,_chromosome:_1	AUGUSTUS	CDS	5907843	5908086	1	-	0	ID=g566.t1.CDS5;Parent=g566.t1;
OU744336.1_Gymnosoma_rotundatum_genome_assembly,_chromosome:_1	AUGUSTUS	exon	5907843	5908086	.	-	.	ID=g566.t1.exon5;Parent=g566.t1;
OU744336.1_Gymnosoma_rotundatum_genome_assembly,_chromosome:_1	AUGUSTUS	intron	5908087	5908162	1	-	.	ID=g566.t1.intron5;Parent=g566.t1;
OU744336.1_Gymnosoma_rotundatum_genome_assembly,_chromosome:_1	AUGUSTUS	CDS	5908163	5908333	1	-	0	ID=g566.t1.CDS6;Parent=g566.t1;
OU744336.1_Gymnosoma_rotundatum_genome_assembly,_chromosome:_1	AUGUSTUS	exon	5908163	5908333	.	-	.	ID=g566.t1.exon6;Parent=g566.t1;
OU744336.1_Gymnosoma_rotundatum_genome_assembly,_chromosome:_1	AUGUSTUS	start_codon	5908331	5908333	.	-	0	ID=g566.t1.start1;Parent=g566.t1;
OU744336.1_Gymnosoma_rotundatum_genome_assembly,_chromosome:_1	AUGUSTUS	mRNA	5901336	5908333	1	-	.	ID=g566.t2;Parent=g566;
OU744336.1_Gymnosoma_rotundatum_genome_assembly,_chromosome:_1	AUGUSTUS	stop_codon	5901336	5901338	.	-	0	ID=g566.t2.stop1;Parent=g566.t2;
OU744336.1_Gymnosoma_rotundatum_genome_assembly,_chromosome:_1	AUGUSTUS	CDS	5901336	5901532	1	-	2	ID=g566.t2.CDS1;Parent=g566.t2;
OU744336.1_Gymnosoma_rotundatum_genome_assembly,_chromosome:_1	AUGUSTUS	exon	5901336	5901532	.	-	.	ID=g566.t2.exon1;Parent=g566.t2;
OU744336.1_Gymnosoma_rotundatum_genome_assembly,_chromosome:_1	AUGUSTUS	intron	5901533	5906442	1	-	.	ID=g566.t2.intron1;Parent=g566.t2;
OU744336.1_Gymnosoma_rotundatum_genome_assembly,_chromosome:_1	AUGUSTUS	CDS	5906443	5907433	1	-	0	ID=g566.t2.CDS2;Parent=g566.t2;
OU744336.1_Gymnosoma_rotundatum_genome_assembly,_chromosome:_1	AUGUSTUS	exon	5906443	5907433	.	-	.	ID=g566.t2.exon2;Parent=g566.t2;
OU744336.1_Gymnosoma_rotundatum_genome_assembly,_chromosome:_1	AUGUSTUS	intron	5907434	5907496	1	-	.	ID=g566.t2.intron2;Parent=g566.t2;
OU744336.1_Gymnosoma_rotundatum_genome_assembly,_chromosome:_1	AUGUSTUS	CDS	5907497	5907786	1	-	2	ID=g566.t2.CDS3;Parent=g566.t2;
OU744336.1_Gymnosoma_rotundatum_genome_assembly,_chromosome:_1	AUGUSTUS	exon	5907497	5907786	.	-	.	ID=g566.t2.exon3;Parent=g566.t2;
OU744336.1_Gymnosoma_rotundatum_genome_assembly,_chromosome:_1	AUGUSTUS	intron	5907787	5907842	1	-	.	ID=g566.t2.intron3;Parent=g566.t2;
OU744336.1_Gymnosoma_rotundatum_genome_assembly,_chromosome:_1	AUGUSTUS	CDS	5907843	5908086	1	-	0	ID=g566.t2.CDS4;Parent=g566.t2;
OU744336.1_Gymnosoma_rotundatum_genome_assembly,_chromosome:_1	AUGUSTUS	exon	5907843	5908086	.	-	.	ID=g566.t2.exon4;Parent=g566.t2;
OU744336.1_Gymnosoma_rotundatum_genome_assembly,_chromosome:_1	AUGUSTUS	intron	5908087	5908162	1	-	.	ID=g566.t2.intron4;Parent=g566.t2;
OU744336.1_Gymnosoma_rotundatum_genome_assembly,_chromosome:_1	AUGUSTUS	CDS	5908163	5908333	1	-	0	ID=g566.t2.CDS5;Parent=g566.t2;
OU744336.1_Gymnosoma_rotundatum_genome_assembly,_chromosome:_1	AUGUSTUS	exon	5908163	5908333	.	-	.	ID=g566.t2.exon5;Parent=g566.t2;
OU744336.1_Gymnosoma_rotundatum_genome_assembly,_chromosome:_1	AUGUSTUS	start_codon	5908331	5908333	.	-	0	ID=g566.t2.start1;Parent=g566.t2;
OU744336.1_Gymnosoma_rotundatum_genome_assembly,_chromosome:_1	AUGUSTUS	gene	5981969	5982982	.	+	.	ID=g567;
OU744336.1_Gymnosoma_rotundatum_genome_assembly,_chromosome:_1	AUGUSTUS	mRNA	5981969	5982982	1	+	.	ID=g567.t1;Parent=g567;
OU744336.1_Gymnosoma_rotundatum_genome_assembly,_chromosome:_1	AUGUSTUS	start_codon	5981969	5981971	.	+	0	ID=g567.t1.start1;Parent=g567.t1;
OU744336.1_Gymnosoma_rotundatum_genome_assembly,_chromosome:_1	AUGUSTUS	CDS	5981969	5982982	1	+	0	ID=g567.t1.CDS1;Parent=g567.t1;
OU744336.1_Gymnosoma_rotundatum_genome_assembly,_chromosome:_1	AUGUSTUS	exon	5981969	5982982	.	+	.	ID=g567.t1.exon1;Parent=g567.t1;
OU744336.1_Gymnosoma_rotundatum_genome_assembly,_chromosome:_1	AUGUSTUS	stop_codon	5982980	5982982	.	+	0	ID=g567.t1.stop1;Parent=g567.t1;
OU744336.1_Gymnosoma_rotundatum_genome_assembly,_chromosome:_1	AUGUSTUS	gene	6014600	6017895	.	-	.	ID=g568;
OU744336.1_Gymnosoma_rotundatum_genome_assembly,_chromosome:_1	AUGUSTUS	mRNA	6014600	6017895	1	-	.	ID=g568.t1;Parent=g568;
OU744336.1_Gymnosoma_rotundatum_genome_assembly,_chromosome:_1	AUGUSTUS	stop_codon	6014600	6014602	.	-	0	ID=g568.t1.stop1;Parent=g568.t1;
OU744336.1_Gymnosoma_rotundatum_genome_assembly,_chromosome:_1	AUGUSTUS	CDS	6014600	6015288	1	-	2	ID=g568.t1.CDS1;Parent=g568.t1;
OU744336.1_Gymnosoma_rotundatum_genome_assembly,_chromosome:_1	AUGUSTUS	exon	6014600	6015288	.	-	.	ID=g568.t1.exon1;Parent=g568.t1;
OU744336.1_Gymnosoma_rotundatum_genome_assembly,_chromosome:_1	AUGUSTUS	intron	6015289	6017626	1	-	.	ID=g568.t1.intron1;Parent=g568.t1;
OU744336.1_Gymnosoma_rotundatum_genome_assembly,_chromosome:_1	AUGUSTUS	CDS	6017627	6017741	1	-	0	ID=g568.t1.CDS2;Parent=g568.t1;
OU744336.1_Gymnosoma_rotundatum_genome_assembly,_chromosome:_1	AUGUSTUS	exon	6017627	6017741	.	-	.	ID=g568.t1.exon2;Parent=g568.t1;
OU744336.1_Gymnosoma_rotundatum_genome_assembly,_chromosome:_1	AUGUSTUS	intron	6017742	6017805	1	-	.	ID=g568.t1.intron2;Parent=g568.t1;
OU744336.1_Gymnosoma_rotundatum_genome_assembly,_chromosome:_1	AUGUSTUS	CDS	6017806	6017895	1	-	0	ID=g568.t1.CDS3;Parent=g568.t1;
OU744336.1_Gymnosoma_rotundatum_genome_assembly,_chromosome:_1	AUGUSTUS	exon	6017806	6017895	.	-	.	ID=g568.t1.exon3;Parent=g568.t1;
OU744336.1_Gymnosoma_rotundatum_genome_assembly,_chromosome:_1	AUGUSTUS	start_codon	6017893	6017895	.	-	0	ID=g568.t1.start1;Parent=g568.t1;
OU744336.1_Gymnosoma_rotundatum_genome_assembly,_chromosome:_1	AUGUSTUS	gene	6022290	6024330	.	-	.	ID=g569;
OU744336.1_Gymnosoma_rotundatum_genome_assembly,_chromosome:_1	AUGUSTUS	mRNA	6022290	6024330	1	-	.	ID=g569.t1;Parent=g569;
OU744336.1_Gymnosoma_rotundatum_genome_assembly,_chromosome:_1	AUGUSTUS	stop_codon	6022290	6022292	.	-	0	ID=g569.t1.stop1;Parent=g569.t1;
OU744336.1_Gymnosoma_rotundatum_genome_assembly,_chromosome:_1	AUGUSTUS	CDS	6022290	6022750	1	-	2	ID=g569.t1.CDS1;Parent=g569.t1;
OU744336.1_Gymnosoma_rotundatum_genome_assembly,_chromosome:_1	AUGUSTUS	exon	6022290	6022750	.	-	.	ID=g569.t1.exon1;Parent=g569.t1;
OU744336.1_Gymnosoma_rotundatum_genome_assembly,_chromosome:_1	AUGUSTUS	intron	6022751	6022819	1	-	.	ID=g569.t1.intron1;Parent=g569.t1;
OU744336.1_Gymnosoma_rotundatum_genome_assembly,_chromosome:_1	AUGUSTUS	CDS	6022820	6022907	1	-	0	ID=g569.t1.CDS2;Parent=g569.t1;
OU744336.1_Gymnosoma_rotundatum_genome_assembly,_chromosome:_1	AUGUSTUS	exon	6022820	6022907	.	-	.	ID=g569.t1.exon2;Parent=g569.t1;
OU744336.1_Gymnosoma_rotundatum_genome_assembly,_chromosome:_1	AUGUSTUS	intron	6022908	6024201	1	-	.	ID=g569.t1.intron2;Parent=g569.t1;
OU744336.1_Gymnosoma_rotundatum_genome_assembly,_chromosome:_1	AUGUSTUS	CDS	6024202	6024330	1	-	0	ID=g569.t1.CDS3;Parent=g569.t1;
OU744336.1_Gymnosoma_rotundatum_genome_assembly,_chromosome:_1	AUGUSTUS	exon	6024202	6024330	.	-	.	ID=g569.t1.exon3;Parent=g569.t1;
OU744336.1_Gymnosoma_rotundatum_genome_assembly,_chromosome:_1	AUGUSTUS	start_codon	6024328	6024330	.	-	0	ID=g569.t1.start1;Parent=g569.t1;
OU744336.1_Gymnosoma_rotundatum_genome_assembly,_chromosome:_1	AUGUSTUS	gene	6028085	6031255	.	+	.	ID=g570;
OU744336.1_Gymnosoma_rotundatum_genome_assembly,_chromosome:_1	AUGUSTUS	mRNA	6028085	6031255	1	+	.	ID=g570.t1;Parent=g570;
OU744336.1_Gymnosoma_rotundatum_genome_assembly,_chromosome:_1	AUGUSTUS	start_codon	6028085	6028087	.	+	0	ID=g570.t1.start1;Parent=g570.t1;
OU744336.1_Gymnosoma_rotundatum_genome_assembly,_chromosome:_1	AUGUSTUS	CDS	6028085	6028212	1	+	0	ID=g570.t1.CDS1;Parent=g570.t1;
OU744336.1_Gymnosoma_rotundatum_genome_assembly,_chromosome:_1	AUGUSTUS	exon	6028085	6028212	.	+	.	ID=g570.t1.exon1;Parent=g570.t1;
OU744336.1_Gymnosoma_rotundatum_genome_assembly,_chromosome:_1	AUGUSTUS	intron	6028213	6028275	1	+	.	ID=g570.t1.intron1;Parent=g570.t1;
OU744336.1_Gymnosoma_rotundatum_genome_assembly,_chromosome:_1	AUGUSTUS	CDS	6028276	6029008	1	+	1	ID=g570.t1.CDS2;Parent=g570.t1;
OU744336.1_Gymnosoma_rotundatum_genome_assembly,_chromosome:_1	AUGUSTUS	exon	6028276	6029008	.	+	.	ID=g570.t1.exon2;Parent=g570.t1;
OU744336.1_Gymnosoma_rotundatum_genome_assembly,_chromosome:_1	AUGUSTUS	intron	6029009	6029181	1	+	.	ID=g570.t1.intron2;Parent=g570.t1;
OU744336.1_Gymnosoma_rotundatum_genome_assembly,_chromosome:_1	AUGUSTUS	CDS	6029182	6029398	1	+	0	ID=g570.t1.CDS3;Parent=g570.t1;
OU744336.1_Gymnosoma_rotundatum_genome_assembly,_chromosome:_1	AUGUSTUS	exon	6029182	6029398	.	+	.	ID=g570.t1.exon3;Parent=g570.t1;
OU744336.1_Gymnosoma_rotundatum_genome_assembly,_chromosome:_1	AUGUSTUS	intron	6029399	6029477	1	+	.	ID=g570.t1.intron3;Parent=g570.t1;
OU744336.1_Gymnosoma_rotundatum_genome_assembly,_chromosome:_1	AUGUSTUS	CDS	6029478	6029582	1	+	2	ID=g570.t1.CDS4;Parent=g570.t1;
OU744336.1_Gymnosoma_rotundatum_genome_assembly,_chromosome:_1	AUGUSTUS	exon	6029478	6029582	.	+	.	ID=g570.t1.exon4;Parent=g570.t1;
OU744336.1_Gymnosoma_rotundatum_genome_assembly,_chromosome:_1	AUGUSTUS	intron	6029583	6029648	1	+	.	ID=g570.t1.intron4;Parent=g570.t1;
OU744336.1_Gymnosoma_rotundatum_genome_assembly,_chromosome:_1	AUGUSTUS	CDS	6029649	6030267	1	+	2	ID=g570.t1.CDS5;Parent=g570.t1;
OU744336.1_Gymnosoma_rotundatum_genome_assembly,_chromosome:_1	AUGUSTUS	exon	6029649	6030267	.	+	.	ID=g570.t1.exon5;Parent=g570.t1;
OU744336.1_Gymnosoma_rotundatum_genome_assembly,_chromosome:_1	AUGUSTUS	intron	6030268	6030335	1	+	.	ID=g570.t1.intron5;Parent=g570.t1;
OU744336.1_Gymnosoma_rotundatum_genome_assembly,_chromosome:_1	AUGUSTUS	CDS	6030336	6030580	1	+	1	ID=g570.t1.CDS6;Parent=g570.t1;
OU744336.1_Gymnosoma_rotundatum_genome_assembly,_chromosome:_1	AUGUSTUS	exon	6030336	6030580	.	+	.	ID=g570.t1.exon6;Parent=g570.t1;
OU744336.1_Gymnosoma_rotundatum_genome_assembly,_chromosome:_1	AUGUSTUS	intron	6030581	6030648	1	+	.	ID=g570.t1.intron6;Parent=g570.t1;
OU744336.1_Gymnosoma_rotundatum_genome_assembly,_chromosome:_1	AUGUSTUS	CDS	6030649	6030860	1	+	2	ID=g570.t1.CDS7;Parent=g570.t1;
OU744336.1_Gymnosoma_rotundatum_genome_assembly,_chromosome:_1	AUGUSTUS	exon	6030649	6030860	.	+	.	ID=g570.t1.exon7;Parent=g570.t1;
OU744336.1_Gymnosoma_rotundatum_genome_assembly,_chromosome:_1	AUGUSTUS	intron	6030861	6030954	1	+	.	ID=g570.t1.intron7;Parent=g570.t1;
OU744336.1_Gymnosoma_rotundatum_genome_assembly,_chromosome:_1	AUGUSTUS	CDS	6030955	6031103	1	+	0	ID=g570.t1.CDS8;Parent=g570.t1;
OU744336.1_Gymnosoma_rotundatum_genome_assembly,_chromosome:_1	AUGUSTUS	exon	6030955	6031103	.	+	.	ID=g570.t1.exon8;Parent=g570.t1;
OU744336.1_Gymnosoma_rotundatum_genome_assembly,_chromosome:_1	AUGUSTUS	intron	6031104	6031173	1	+	.	ID=g570.t1.intron8;Parent=g570.t1;
OU744336.1_Gymnosoma_rotundatum_genome_assembly,_chromosome:_1	AUGUSTUS	CDS	6031174	6031255	1	+	1	ID=g570.t1.CDS9;Parent=g570.t1;
OU744336.1_Gymnosoma_rotundatum_genome_assembly,_chromosome:_1	AUGUSTUS	exon	6031174	6031255	.	+	.	ID=g570.t1.exon9;Parent=g570.t1;
OU744336.1_Gymnosoma_rotundatum_genome_assembly,_chromosome:_1	AUGUSTUS	stop_codon	6031253	6031255	.	+	0	ID=g570.t1.stop1;Parent=g570.t1;
OU744336.1_Gymnosoma_rotundatum_genome_assembly,_chromosome:_1	AUGUSTUS	gene	6070860	6089120	.	+	.	ID=g571;
OU744336.1_Gymnosoma_rotundatum_genome_assembly,_chromosome:_1	AUGUSTUS	mRNA	6070860	6089120	0.57	+	.	ID=g571.t1;Parent=g571;
OU744336.1_Gymnosoma_rotundatum_genome_assembly,_chromosome:_1	AUGUSTUS	start_codon	6070860	6070862	.	+	0	ID=g571.t1.start1;Parent=g571.t1;
OU744336.1_Gymnosoma_rotundatum_genome_assembly,_chromosome:_1	AUGUSTUS	CDS	6070860	6070890	0.59	+	0	ID=g571.t1.CDS1;Parent=g571.t1;
OU744336.1_Gymnosoma_rotundatum_genome_assembly,_chromosome:_1	AUGUSTUS	exon	6070860	6070890	.	+	.	ID=g571.t1.exon1;Parent=g571.t1;
OU744336.1_Gymnosoma_rotundatum_genome_assembly,_chromosome:_1	AUGUSTUS	intron	6070891	6071327	0.57	+	.	ID=g571.t1.intron1;Parent=g571.t1;
OU744336.1_Gymnosoma_rotundatum_genome_assembly,_chromosome:_1	AUGUSTUS	CDS	6071328	6071638	0.97	+	2	ID=g571.t1.CDS2;Parent=g571.t1;
OU744336.1_Gymnosoma_rotundatum_genome_assembly,_chromosome:_1	AUGUSTUS	exon	6071328	6071638	.	+	.	ID=g571.t1.exon2;Parent=g571.t1;
OU744336.1_Gymnosoma_rotundatum_genome_assembly,_chromosome:_1	AUGUSTUS	intron	6071639	6076463	1	+	.	ID=g571.t1.intron2;Parent=g571.t1;
OU744336.1_Gymnosoma_rotundatum_genome_assembly,_chromosome:_1	AUGUSTUS	CDS	6076464	6077138	1	+	0	ID=g571.t1.CDS3;Parent=g571.t1;
OU744336.1_Gymnosoma_rotundatum_genome_assembly,_chromosome:_1	AUGUSTUS	exon	6076464	6077138	.	+	.	ID=g571.t1.exon3;Parent=g571.t1;
OU744336.1_Gymnosoma_rotundatum_genome_assembly,_chromosome:_1	AUGUSTUS	intron	6077139	6077551	1	+	.	ID=g571.t1.intron3;Parent=g571.t1;
OU744336.1_Gymnosoma_rotundatum_genome_assembly,_chromosome:_1	AUGUSTUS	CDS	6077552	6077608	1	+	0	ID=g571.t1.CDS4;Parent=g571.t1;
OU744336.1_Gymnosoma_rotundatum_genome_assembly,_chromosome:_1	AUGUSTUS	exon	6077552	6077608	.	+	.	ID=g571.t1.exon4;Parent=g571.t1;
OU744336.1_Gymnosoma_rotundatum_genome_assembly,_chromosome:_1	AUGUSTUS	intron	6077609	6077855	1	+	.	ID=g571.t1.intron4;Parent=g571.t1;
OU744336.1_Gymnosoma_rotundatum_genome_assembly,_chromosome:_1	AUGUSTUS	CDS	6077856	6078379	1	+	0	ID=g571.t1.CDS5;Parent=g571.t1;
OU744336.1_Gymnosoma_rotundatum_genome_assembly,_chromosome:_1	AUGUSTUS	exon	6077856	6078379	.	+	.	ID=g571.t1.exon5;Parent=g571.t1;
OU744336.1_Gymnosoma_rotundatum_genome_assembly,_chromosome:_1	AUGUSTUS	intron	6078380	6078443	1	+	.	ID=g571.t1.intron5;Parent=g571.t1;
OU744336.1_Gymnosoma_rotundatum_genome_assembly,_chromosome:_1	AUGUSTUS	CDS	6078444	6078617	1	+	1	ID=g571.t1.CDS6;Parent=g571.t1;
OU744336.1_Gymnosoma_rotundatum_genome_assembly,_chromosome:_1	AUGUSTUS	exon	6078444	6078617	.	+	.	ID=g571.t1.exon6;Parent=g571.t1;
OU744336.1_Gymnosoma_rotundatum_genome_assembly,_chromosome:_1	AUGUSTUS	intron	6078618	6079986	1	+	.	ID=g571.t1.intron6;Parent=g571.t1;
OU744336.1_Gymnosoma_rotundatum_genome_assembly,_chromosome:_1	AUGUSTUS	CDS	6079987	6080126	1	+	1	ID=g571.t1.CDS7;Parent=g571.t1;
OU744336.1_Gymnosoma_rotundatum_genome_assembly,_chromosome:_1	AUGUSTUS	exon	6079987	6080126	.	+	.	ID=g571.t1.exon7;Parent=g571.t1;
OU744336.1_Gymnosoma_rotundatum_genome_assembly,_chromosome:_1	AUGUSTUS	intron	6080127	6080529	1	+	.	ID=g571.t1.intron7;Parent=g571.t1;
OU744336.1_Gymnosoma_rotundatum_genome_assembly,_chromosome:_1	AUGUSTUS	CDS	6080530	6080618	1	+	2	ID=g571.t1.CDS8;Parent=g571.t1;
OU744336.1_Gymnosoma_rotundatum_genome_assembly,_chromosome:_1	AUGUSTUS	exon	6080530	6080618	.	+	.	ID=g571.t1.exon8;Parent=g571.t1;
OU744336.1_Gymnosoma_rotundatum_genome_assembly,_chromosome:_1	AUGUSTUS	intron	6080619	6087150	1	+	.	ID=g571.t1.intron8;Parent=g571.t1;
OU744336.1_Gymnosoma_rotundatum_genome_assembly,_chromosome:_1	AUGUSTUS	CDS	6087151	6087217	1	+	0	ID=g571.t1.CDS9;Parent=g571.t1;
OU744336.1_Gymnosoma_rotundatum_genome_assembly,_chromosome:_1	AUGUSTUS	exon	6087151	6087217	.	+	.	ID=g571.t1.exon9;Parent=g571.t1;
OU744336.1_Gymnosoma_rotundatum_genome_assembly,_chromosome:_1	AUGUSTUS	intron	6087218	6087292	1	+	.	ID=g571.t1.intron9;Parent=g571.t1;
OU744336.1_Gymnosoma_rotundatum_genome_assembly,_chromosome:_1	AUGUSTUS	CDS	6087293	6087534	1	+	2	ID=g571.t1.CDS10;Parent=g571.t1;
OU744336.1_Gymnosoma_rotundatum_genome_assembly,_chromosome:_1	AUGUSTUS	exon	6087293	6087534	.	+	.	ID=g571.t1.exon10;Parent=g571.t1;
OU744336.1_Gymnosoma_rotundatum_genome_assembly,_chromosome:_1	AUGUSTUS	intron	6087535	6089006	1	+	.	ID=g571.t1.intron10;Parent=g571.t1;
OU744336.1_Gymnosoma_rotundatum_genome_assembly,_chromosome:_1	AUGUSTUS	CDS	6089007	6089120	1	+	0	ID=g571.t1.CDS11;Parent=g571.t1;
OU744336.1_Gymnosoma_rotundatum_genome_assembly,_chromosome:_1	AUGUSTUS	exon	6089007	6089120	.	+	.	ID=g571.t1.exon11;Parent=g571.t1;
OU744336.1_Gymnosoma_rotundatum_genome_assembly,_chromosome:_1	AUGUSTUS	stop_codon	6089118	6089120	.	+	0	ID=g571.t1.stop1;Parent=g571.t1;
OU744336.1_Gymnosoma_rotundatum_genome_assembly,_chromosome:_1	AUGUSTUS	mRNA	6070860	6089120	0.43	+	.	ID=g571.t2;Parent=g571;
OU744336.1_Gymnosoma_rotundatum_genome_assembly,_chromosome:_1	AUGUSTUS	start_codon	6070860	6070862	.	+	0	ID=g571.t2.start1;Parent=g571.t2;
OU744336.1_Gymnosoma_rotundatum_genome_assembly,_chromosome:_1	AUGUSTUS	CDS	6070860	6070890	0.43	+	0	ID=g571.t2.CDS1;Parent=g571.t2;
OU744336.1_Gymnosoma_rotundatum_genome_assembly,_chromosome:_1	AUGUSTUS	exon	6070860	6070890	.	+	.	ID=g571.t2.exon1;Parent=g571.t2;
OU744336.1_Gymnosoma_rotundatum_genome_assembly,_chromosome:_1	AUGUSTUS	intron	6070891	6071327	0.43	+	.	ID=g571.t2.intron1;Parent=g571.t2;
OU744336.1_Gymnosoma_rotundatum_genome_assembly,_chromosome:_1	AUGUSTUS	CDS	6071328	6071638	0.99	+	2	ID=g571.t2.CDS2;Parent=g571.t2;
OU744336.1_Gymnosoma_rotundatum_genome_assembly,_chromosome:_1	AUGUSTUS	exon	6071328	6071638	.	+	.	ID=g571.t2.exon2;Parent=g571.t2;
OU744336.1_Gymnosoma_rotundatum_genome_assembly,_chromosome:_1	AUGUSTUS	intron	6071639	6076463	1	+	.	ID=g571.t2.intron2;Parent=g571.t2;
OU744336.1_Gymnosoma_rotundatum_genome_assembly,_chromosome:_1	AUGUSTUS	CDS	6076464	6077138	1	+	0	ID=g571.t2.CDS3;Parent=g571.t2;
OU744336.1_Gymnosoma_rotundatum_genome_assembly,_chromosome:_1	AUGUSTUS	exon	6076464	6077138	.	+	.	ID=g571.t2.exon3;Parent=g571.t2;
OU744336.1_Gymnosoma_rotundatum_genome_assembly,_chromosome:_1	AUGUSTUS	intron	6077139	6077551	1	+	.	ID=g571.t2.intron3;Parent=g571.t2;
OU744336.1_Gymnosoma_rotundatum_genome_assembly,_chromosome:_1	AUGUSTUS	CDS	6077552	6077608	1	+	0	ID=g571.t2.CDS4;Parent=g571.t2;
OU744336.1_Gymnosoma_rotundatum_genome_assembly,_chromosome:_1	AUGUSTUS	exon	6077552	6077608	.	+	.	ID=g571.t2.exon4;Parent=g571.t2;
OU744336.1_Gymnosoma_rotundatum_genome_assembly,_chromosome:_1	AUGUSTUS	intron	6077609	6077855	1	+	.	ID=g571.t2.intron4;Parent=g571.t2;
OU744336.1_Gymnosoma_rotundatum_genome_assembly,_chromosome:_1	AUGUSTUS	CDS	6077856	6078379	1	+	0	ID=g571.t2.CDS5;Parent=g571.t2;
OU744336.1_Gymnosoma_rotundatum_genome_assembly,_chromosome:_1	AUGUSTUS	exon	6077856	6078379	.	+	.	ID=g571.t2.exon5;Parent=g571.t2;
OU744336.1_Gymnosoma_rotundatum_genome_assembly,_chromosome:_1	AUGUSTUS	intron	6078380	6078443	1	+	.	ID=g571.t2.intron5;Parent=g571.t2;
OU744336.1_Gymnosoma_rotundatum_genome_assembly,_chromosome:_1	AUGUSTUS	CDS	6078444	6078617	1	+	1	ID=g571.t2.CDS6;Parent=g571.t2;
OU744336.1_Gymnosoma_rotundatum_genome_assembly,_chromosome:_1	AUGUSTUS	exon	6078444	6078617	.	+	.	ID=g571.t2.exon6;Parent=g571.t2;
OU744336.1_Gymnosoma_rotundatum_genome_assembly,_chromosome:_1	AUGUSTUS	intron	6078618	6079986	1	+	.	ID=g571.t2.intron6;Parent=g571.t2;
OU744336.1_Gymnosoma_rotundatum_genome_assembly,_chromosome:_1	AUGUSTUS	CDS	6079987	6080126	1	+	1	ID=g571.t2.CDS7;Parent=g571.t2;
OU744336.1_Gymnosoma_rotundatum_genome_assembly,_chromosome:_1	AUGUSTUS	exon	6079987	6080126	.	+	.	ID=g571.t2.exon7;Parent=g571.t2;
OU744336.1_Gymnosoma_rotundatum_genome_assembly,_chromosome:_1	AUGUSTUS	intron	6080127	6083824	1	+	.	ID=g571.t2.intron7;Parent=g571.t2;
OU744336.1_Gymnosoma_rotundatum_genome_assembly,_chromosome:_1	AUGUSTUS	CDS	6083825	6083931	1	+	2	ID=g571.t2.CDS8;Parent=g571.t2;
OU744336.1_Gymnosoma_rotundatum_genome_assembly,_chromosome:_1	AUGUSTUS	exon	6083825	6083931	.	+	.	ID=g571.t2.exon8;Parent=g571.t2;
OU744336.1_Gymnosoma_rotundatum_genome_assembly,_chromosome:_1	AUGUSTUS	intron	6083932	6087150	1	+	.	ID=g571.t2.intron8;Parent=g571.t2;
OU744336.1_Gymnosoma_rotundatum_genome_assembly,_chromosome:_1	AUGUSTUS	CDS	6087151	6087217	1	+	0	ID=g571.t2.CDS9;Parent=g571.t2;
OU744336.1_Gymnosoma_rotundatum_genome_assembly,_chromosome:_1	AUGUSTUS	exon	6087151	6087217	.	+	.	ID=g571.t2.exon9;Parent=g571.t2;
OU744336.1_Gymnosoma_rotundatum_genome_assembly,_chromosome:_1	AUGUSTUS	intron	6087218	6087292	1	+	.	ID=g571.t2.intron9;Parent=g571.t2;
OU744336.1_Gymnosoma_rotundatum_genome_assembly,_chromosome:_1	AUGUSTUS	CDS	6087293	6087534	1	+	2	ID=g571.t2.CDS10;Parent=g571.t2;
OU744336.1_Gymnosoma_rotundatum_genome_assembly,_chromosome:_1	AUGUSTUS	exon	6087293	6087534	.	+	.	ID=g571.t2.exon10;Parent=g571.t2;
OU744336.1_Gymnosoma_rotundatum_genome_assembly,_chromosome:_1	AUGUSTUS	intron	6087535	6089006	1	+	.	ID=g571.t2.intron10;Parent=g571.t2;
OU744336.1_Gymnosoma_rotundatum_genome_assembly,_chromosome:_1	AUGUSTUS	CDS	6089007	6089120	1	+	0	ID=g571.t2.CDS11;Parent=g571.t2;
OU744336.1_Gymnosoma_rotundatum_genome_assembly,_chromosome:_1	AUGUSTUS	exon	6089007	6089120	.	+	.	ID=g571.t2.exon11;Parent=g571.t2;
OU744336.1_Gymnosoma_rotundatum_genome_assembly,_chromosome:_1	AUGUSTUS	stop_codon	6089118	6089120	.	+	0	ID=g571.t2.stop1;Parent=g571.t2;
OU744336.1_Gymnosoma_rotundatum_genome_assembly,_chromosome:_1	AUGUSTUS	mRNA	6070860	6089120	0.27	+	.	ID=g571.t3;Parent=g571;
OU744336.1_Gymnosoma_rotundatum_genome_assembly,_chromosome:_1	AUGUSTUS	start_codon	6070860	6070862	.	+	0	ID=g571.t3.start1;Parent=g571.t3;
OU744336.1_Gymnosoma_rotundatum_genome_assembly,_chromosome:_1	AUGUSTUS	CDS	6070860	6070890	0.5	+	0	ID=g571.t3.CDS1;Parent=g571.t3;
OU744336.1_Gymnosoma_rotundatum_genome_assembly,_chromosome:_1	AUGUSTUS	exon	6070860	6070890	.	+	.	ID=g571.t3.exon1;Parent=g571.t3;
OU744336.1_Gymnosoma_rotundatum_genome_assembly,_chromosome:_1	AUGUSTUS	intron	6070891	6071327	0.49	+	.	ID=g571.t3.intron1;Parent=g571.t3;
OU744336.1_Gymnosoma_rotundatum_genome_assembly,_chromosome:_1	AUGUSTUS	CDS	6071328	6071638	0.97	+	2	ID=g571.t3.CDS2;Parent=g571.t3;
OU744336.1_Gymnosoma_rotundatum_genome_assembly,_chromosome:_1	AUGUSTUS	exon	6071328	6071638	.	+	.	ID=g571.t3.exon2;Parent=g571.t3;
OU744336.1_Gymnosoma_rotundatum_genome_assembly,_chromosome:_1	AUGUSTUS	intron	6071639	6076463	1	+	.	ID=g571.t3.intron2;Parent=g571.t3;
OU744336.1_Gymnosoma_rotundatum_genome_assembly,_chromosome:_1	AUGUSTUS	CDS	6076464	6077138	1	+	0	ID=g571.t3.CDS3;Parent=g571.t3;
OU744336.1_Gymnosoma_rotundatum_genome_assembly,_chromosome:_1	AUGUSTUS	exon	6076464	6077138	.	+	.	ID=g571.t3.exon3;Parent=g571.t3;
OU744336.1_Gymnosoma_rotundatum_genome_assembly,_chromosome:_1	AUGUSTUS	intron	6077139	6077551	1	+	.	ID=g571.t3.intron3;Parent=g571.t3;
OU744336.1_Gymnosoma_rotundatum_genome_assembly,_chromosome:_1	AUGUSTUS	CDS	6077552	6077608	1	+	0	ID=g571.t3.CDS4;Parent=g571.t3;
OU744336.1_Gymnosoma_rotundatum_genome_assembly,_chromosome:_1	AUGUSTUS	exon	6077552	6077608	.	+	.	ID=g571.t3.exon4;Parent=g571.t3;
OU744336.1_Gymnosoma_rotundatum_genome_assembly,_chromosome:_1	AUGUSTUS	intron	6077609	6077855	1	+	.	ID=g571.t3.intron4;Parent=g571.t3;
OU744336.1_Gymnosoma_rotundatum_genome_assembly,_chromosome:_1	AUGUSTUS	CDS	6077856	6078379	1	+	0	ID=g571.t3.CDS5;Parent=g571.t3;
OU744336.1_Gymnosoma_rotundatum_genome_assembly,_chromosome:_1	AUGUSTUS	exon	6077856	6078379	.	+	.	ID=g571.t3.exon5;Parent=g571.t3;
OU744336.1_Gymnosoma_rotundatum_genome_assembly,_chromosome:_1	AUGUSTUS	intron	6078380	6078443	1	+	.	ID=g571.t3.intron5;Parent=g571.t3;
OU744336.1_Gymnosoma_rotundatum_genome_assembly,_chromosome:_1	AUGUSTUS	CDS	6078444	6078617	1	+	1	ID=g571.t3.CDS6;Parent=g571.t3;
OU744336.1_Gymnosoma_rotundatum_genome_assembly,_chromosome:_1	AUGUSTUS	exon	6078444	6078617	.	+	.	ID=g571.t3.exon6;Parent=g571.t3;
OU744336.1_Gymnosoma_rotundatum_genome_assembly,_chromosome:_1	AUGUSTUS	intron	6078618	6079986	1	+	.	ID=g571.t3.intron6;Parent=g571.t3;
OU744336.1_Gymnosoma_rotundatum_genome_assembly,_chromosome:_1	AUGUSTUS	CDS	6079987	6080126	1	+	1	ID=g571.t3.CDS7;Parent=g571.t3;
OU744336.1_Gymnosoma_rotundatum_genome_assembly,_chromosome:_1	AUGUSTUS	exon	6079987	6080126	.	+	.	ID=g571.t3.exon7;Parent=g571.t3;
OU744336.1_Gymnosoma_rotundatum_genome_assembly,_chromosome:_1	AUGUSTUS	intron	6080127	6080529	1	+	.	ID=g571.t3.intron7;Parent=g571.t3;
OU744336.1_Gymnosoma_rotundatum_genome_assembly,_chromosome:_1	AUGUSTUS	CDS	6080530	6080667	0.46	+	2	ID=g571.t3.CDS8;Parent=g571.t3;
OU744336.1_Gymnosoma_rotundatum_genome_assembly,_chromosome:_1	AUGUSTUS	exon	6080530	6080667	.	+	.	ID=g571.t3.exon8;Parent=g571.t3;
OU744336.1_Gymnosoma_rotundatum_genome_assembly,_chromosome:_1	AUGUSTUS	intron	6080668	6083824	0.46	+	.	ID=g571.t3.intron8;Parent=g571.t3;
OU744336.1_Gymnosoma_rotundatum_genome_assembly,_chromosome:_1	AUGUSTUS	CDS	6083825	6083931	1	+	2	ID=g571.t3.CDS9;Parent=g571.t3;
OU744336.1_Gymnosoma_rotundatum_genome_assembly,_chromosome:_1	AUGUSTUS	exon	6083825	6083931	.	+	.	ID=g571.t3.exon9;Parent=g571.t3;
OU744336.1_Gymnosoma_rotundatum_genome_assembly,_chromosome:_1	AUGUSTUS	intron	6083932	6087150	1	+	.	ID=g571.t3.intron9;Parent=g571.t3;
OU744336.1_Gymnosoma_rotundatum_genome_assembly,_chromosome:_1	AUGUSTUS	CDS	6087151	6087217	1	+	0	ID=g571.t3.CDS10;Parent=g571.t3;
OU744336.1_Gymnosoma_rotundatum_genome_assembly,_chromosome:_1	AUGUSTUS	exon	6087151	6087217	.	+	.	ID=g571.t3.exon10;Parent=g571.t3;
OU744336.1_Gymnosoma_rotundatum_genome_assembly,_chromosome:_1	AUGUSTUS	intron	6087218	6087292	1	+	.	ID=g571.t3.intron10;Parent=g571.t3;
OU744336.1_Gymnosoma_rotundatum_genome_assembly,_chromosome:_1	AUGUSTUS	CDS	6087293	6087534	1	+	2	ID=g571.t3.CDS11;Parent=g571.t3;
OU744336.1_Gymnosoma_rotundatum_genome_assembly,_chromosome:_1	AUGUSTUS	exon	6087293	6087534	.	+	.	ID=g571.t3.exon11;Parent=g571.t3;
OU744336.1_Gymnosoma_rotundatum_genome_assembly,_chromosome:_1	AUGUSTUS	intron	6087535	6089006	1	+	.	ID=g571.t3.intron11;Parent=g571.t3;
OU744336.1_Gymnosoma_rotundatum_genome_assembly,_chromosome:_1	AUGUSTUS	CDS	6089007	6089120	1	+	0	ID=g571.t3.CDS12;Parent=g571.t3;
OU744336.1_Gymnosoma_rotundatum_genome_assembly,_chromosome:_1	AUGUSTUS	exon	6089007	6089120	.	+	.	ID=g571.t3.exon12;Parent=g571.t3;
OU744336.1_Gymnosoma_rotundatum_genome_assembly,_chromosome:_1	AUGUSTUS	stop_codon	6089118	6089120	.	+	0	ID=g571.t3.stop1;Parent=g571.t3;
OU744336.1_Gymnosoma_rotundatum_genome_assembly,_chromosome:_1	GeneMark.hmm3	mRNA	6083917	6089120	.	+	.	ID=g571.t4;Parent=g571;
OU744336.1_Gymnosoma_rotundatum_genome_assembly,_chromosome:_1	GeneMark.hmm3	start_codon	6083917	6083919	.	+	0	ID=g571.t4.start1;Parent=g571.t4;
OU744336.1_Gymnosoma_rotundatum_genome_assembly,_chromosome:_1	GeneMark.hmm3	CDS	6083917	6083931	.	+	0	ID=g571.t4.CDS1;Parent=g571.t4;
OU744336.1_Gymnosoma_rotundatum_genome_assembly,_chromosome:_1	GeneMark.hmm3	exon	6083917	6083931	0	+	.	ID=g571.t4.exon1;Parent=g571.t4;
OU744336.1_Gymnosoma_rotundatum_genome_assembly,_chromosome:_1	GeneMark.hmm3	intron	6083932	6087150	.	+	0	ID=g571.t4.intron1;Parent=g571.t4;
OU744336.1_Gymnosoma_rotundatum_genome_assembly,_chromosome:_1	GeneMark.hmm3	CDS	6087151	6087217	.	+	0	ID=g571.t4.CDS2;Parent=g571.t4;
OU744336.1_Gymnosoma_rotundatum_genome_assembly,_chromosome:_1	GeneMark.hmm3	exon	6087151	6087217	0	+	.	ID=g571.t4.exon2;Parent=g571.t4;
OU744336.1_Gymnosoma_rotundatum_genome_assembly,_chromosome:_1	GeneMark.hmm3	intron	6087218	6087292	.	+	2	ID=g571.t4.intron2;Parent=g571.t4;
OU744336.1_Gymnosoma_rotundatum_genome_assembly,_chromosome:_1	GeneMark.hmm3	CDS	6087293	6087534	.	+	2	ID=g571.t4.CDS3;Parent=g571.t4;
OU744336.1_Gymnosoma_rotundatum_genome_assembly,_chromosome:_1	GeneMark.hmm3	exon	6087293	6087534	0	+	.	ID=g571.t4.exon3;Parent=g571.t4;
OU744336.1_Gymnosoma_rotundatum_genome_assembly,_chromosome:_1	GeneMark.hmm3	intron	6087535	6089006	.	+	0	ID=g571.t4.intron3;Parent=g571.t4;
OU744336.1_Gymnosoma_rotundatum_genome_assembly,_chromosome:_1	GeneMark.hmm3	CDS	6089007	6089120	.	+	0	ID=g571.t4.CDS4;Parent=g571.t4;
OU744336.1_Gymnosoma_rotundatum_genome_assembly,_chromosome:_1	GeneMark.hmm3	exon	6089007	6089120	0	+	.	ID=g571.t4.exon4;Parent=g571.t4;
OU744336.1_Gymnosoma_rotundatum_genome_assembly,_chromosome:_1	GeneMark.hmm3	stop_codon	6089118	6089120	.	+	0	ID=g571.t4.stop1;Parent=g571.t4;
OU744336.1_Gymnosoma_rotundatum_genome_assembly,_chromosome:_1	AUGUSTUS	gene	6096762	6097835	.	-	.	ID=g572;
OU744336.1_Gymnosoma_rotundatum_genome_assembly,_chromosome:_1	AUGUSTUS	mRNA	6096762	6097835	1	-	.	ID=g572.t1;Parent=g572;
OU744336.1_Gymnosoma_rotundatum_genome_assembly,_chromosome:_1	AUGUSTUS	stop_codon	6096762	6096764	.	-	0	ID=g572.t1.stop1;Parent=g572.t1;
OU744336.1_Gymnosoma_rotundatum_genome_assembly,_chromosome:_1	AUGUSTUS	CDS	6096762	6096876	1	-	1	ID=g572.t1.CDS1;Parent=g572.t1;
OU744336.1_Gymnosoma_rotundatum_genome_assembly,_chromosome:_1	AUGUSTUS	exon	6096762	6096876	.	-	.	ID=g572.t1.exon1;Parent=g572.t1;
OU744336.1_Gymnosoma_rotundatum_genome_assembly,_chromosome:_1	AUGUSTUS	intron	6096877	6096929	1	-	.	ID=g572.t1.intron1;Parent=g572.t1;
OU744336.1_Gymnosoma_rotundatum_genome_assembly,_chromosome:_1	AUGUSTUS	CDS	6096930	6097144	1	-	0	ID=g572.t1.CDS2;Parent=g572.t1;
OU744336.1_Gymnosoma_rotundatum_genome_assembly,_chromosome:_1	AUGUSTUS	exon	6096930	6097144	.	-	.	ID=g572.t1.exon2;Parent=g572.t1;
OU744336.1_Gymnosoma_rotundatum_genome_assembly,_chromosome:_1	AUGUSTUS	intron	6097145	6097208	1	-	.	ID=g572.t1.intron2;Parent=g572.t1;
OU744336.1_Gymnosoma_rotundatum_genome_assembly,_chromosome:_1	AUGUSTUS	CDS	6097209	6097346	1	-	0	ID=g572.t1.CDS3;Parent=g572.t1;
OU744336.1_Gymnosoma_rotundatum_genome_assembly,_chromosome:_1	AUGUSTUS	exon	6097209	6097346	.	-	.	ID=g572.t1.exon3;Parent=g572.t1;
OU744336.1_Gymnosoma_rotundatum_genome_assembly,_chromosome:_1	AUGUSTUS	intron	6097347	6097422	1	-	.	ID=g572.t1.intron3;Parent=g572.t1;
OU744336.1_Gymnosoma_rotundatum_genome_assembly,_chromosome:_1	AUGUSTUS	CDS	6097423	6097578	1	-	0	ID=g572.t1.CDS4;Parent=g572.t1;
OU744336.1_Gymnosoma_rotundatum_genome_assembly,_chromosome:_1	AUGUSTUS	exon	6097423	6097578	.	-	.	ID=g572.t1.exon4;Parent=g572.t1;
OU744336.1_Gymnosoma_rotundatum_genome_assembly,_chromosome:_1	AUGUSTUS	intron	6097579	6097712	1	-	.	ID=g572.t1.intron4;Parent=g572.t1;
OU744336.1_Gymnosoma_rotundatum_genome_assembly,_chromosome:_1	AUGUSTUS	CDS	6097713	6097835	1	-	0	ID=g572.t1.CDS5;Parent=g572.t1;
OU744336.1_Gymnosoma_rotundatum_genome_assembly,_chromosome:_1	AUGUSTUS	exon	6097713	6097835	.	-	.	ID=g572.t1.exon5;Parent=g572.t1;
OU744336.1_Gymnosoma_rotundatum_genome_assembly,_chromosome:_1	AUGUSTUS	start_codon	6097833	6097835	.	-	0	ID=g572.t1.start1;Parent=g572.t1;
OU744336.1_Gymnosoma_rotundatum_genome_assembly,_chromosome:_1	AUGUSTUS	gene	6099611	6103368	.	+	.	ID=g573;
OU744336.1_Gymnosoma_rotundatum_genome_assembly,_chromosome:_1	AUGUSTUS	mRNA	6099611	6103368	1	+	.	ID=g573.t1;Parent=g573;
OU744336.1_Gymnosoma_rotundatum_genome_assembly,_chromosome:_1	AUGUSTUS	start_codon	6099611	6099613	.	+	0	ID=g573.t1.start1;Parent=g573.t1;
OU744336.1_Gymnosoma_rotundatum_genome_assembly,_chromosome:_1	AUGUSTUS	CDS	6099611	6099804	1	+	0	ID=g573.t1.CDS1;Parent=g573.t1;
OU744336.1_Gymnosoma_rotundatum_genome_assembly,_chromosome:_1	AUGUSTUS	exon	6099611	6099804	.	+	.	ID=g573.t1.exon1;Parent=g573.t1;
OU744336.1_Gymnosoma_rotundatum_genome_assembly,_chromosome:_1	AUGUSTUS	intron	6099805	6099868	1	+	.	ID=g573.t1.intron1;Parent=g573.t1;
OU744336.1_Gymnosoma_rotundatum_genome_assembly,_chromosome:_1	AUGUSTUS	CDS	6099869	6099978	1	+	1	ID=g573.t1.CDS2;Parent=g573.t1;
OU744336.1_Gymnosoma_rotundatum_genome_assembly,_chromosome:_1	AUGUSTUS	exon	6099869	6099978	.	+	.	ID=g573.t1.exon2;Parent=g573.t1;
OU744336.1_Gymnosoma_rotundatum_genome_assembly,_chromosome:_1	AUGUSTUS	intron	6099979	6100047	1	+	.	ID=g573.t1.intron2;Parent=g573.t1;
OU744336.1_Gymnosoma_rotundatum_genome_assembly,_chromosome:_1	AUGUSTUS	CDS	6100048	6100707	1	+	2	ID=g573.t1.CDS3;Parent=g573.t1;
OU744336.1_Gymnosoma_rotundatum_genome_assembly,_chromosome:_1	AUGUSTUS	exon	6100048	6100707	.	+	.	ID=g573.t1.exon3;Parent=g573.t1;
OU744336.1_Gymnosoma_rotundatum_genome_assembly,_chromosome:_1	AUGUSTUS	intron	6100708	6100773	1	+	.	ID=g573.t1.intron3;Parent=g573.t1;
OU744336.1_Gymnosoma_rotundatum_genome_assembly,_chromosome:_1	AUGUSTUS	CDS	6100774	6100891	1	+	2	ID=g573.t1.CDS4;Parent=g573.t1;
OU744336.1_Gymnosoma_rotundatum_genome_assembly,_chromosome:_1	AUGUSTUS	exon	6100774	6100891	.	+	.	ID=g573.t1.exon4;Parent=g573.t1;
OU744336.1_Gymnosoma_rotundatum_genome_assembly,_chromosome:_1	AUGUSTUS	intron	6100892	6100954	1	+	.	ID=g573.t1.intron4;Parent=g573.t1;
OU744336.1_Gymnosoma_rotundatum_genome_assembly,_chromosome:_1	AUGUSTUS	CDS	6100955	6101040	1	+	1	ID=g573.t1.CDS5;Parent=g573.t1;
OU744336.1_Gymnosoma_rotundatum_genome_assembly,_chromosome:_1	AUGUSTUS	exon	6100955	6101040	.	+	.	ID=g573.t1.exon5;Parent=g573.t1;
OU744336.1_Gymnosoma_rotundatum_genome_assembly,_chromosome:_1	AUGUSTUS	intron	6101041	6101100	1	+	.	ID=g573.t1.intron5;Parent=g573.t1;
OU744336.1_Gymnosoma_rotundatum_genome_assembly,_chromosome:_1	AUGUSTUS	CDS	6101101	6101837	1	+	2	ID=g573.t1.CDS6;Parent=g573.t1;
OU744336.1_Gymnosoma_rotundatum_genome_assembly,_chromosome:_1	AUGUSTUS	exon	6101101	6101837	.	+	.	ID=g573.t1.exon6;Parent=g573.t1;
OU744336.1_Gymnosoma_rotundatum_genome_assembly,_chromosome:_1	AUGUSTUS	intron	6101838	6101903	1	+	.	ID=g573.t1.intron6;Parent=g573.t1;
OU744336.1_Gymnosoma_rotundatum_genome_assembly,_chromosome:_1	AUGUSTUS	CDS	6101904	6101971	1	+	0	ID=g573.t1.CDS7;Parent=g573.t1;
OU744336.1_Gymnosoma_rotundatum_genome_assembly,_chromosome:_1	AUGUSTUS	exon	6101904	6101971	.	+	.	ID=g573.t1.exon7;Parent=g573.t1;
OU744336.1_Gymnosoma_rotundatum_genome_assembly,_chromosome:_1	AUGUSTUS	intron	6101972	6102048	1	+	.	ID=g573.t1.intron7;Parent=g573.t1;
OU744336.1_Gymnosoma_rotundatum_genome_assembly,_chromosome:_1	AUGUSTUS	CDS	6102049	6102473	1	+	1	ID=g573.t1.CDS8;Parent=g573.t1;
OU744336.1_Gymnosoma_rotundatum_genome_assembly,_chromosome:_1	AUGUSTUS	exon	6102049	6102473	.	+	.	ID=g573.t1.exon8;Parent=g573.t1;
OU744336.1_Gymnosoma_rotundatum_genome_assembly,_chromosome:_1	AUGUSTUS	intron	6102474	6102535	1	+	.	ID=g573.t1.intron8;Parent=g573.t1;
OU744336.1_Gymnosoma_rotundatum_genome_assembly,_chromosome:_1	AUGUSTUS	CDS	6102536	6103368	1	+	2	ID=g573.t1.CDS9;Parent=g573.t1;
OU744336.1_Gymnosoma_rotundatum_genome_assembly,_chromosome:_1	AUGUSTUS	exon	6102536	6103368	.	+	.	ID=g573.t1.exon9;Parent=g573.t1;
OU744336.1_Gymnosoma_rotundatum_genome_assembly,_chromosome:_1	AUGUSTUS	stop_codon	6103366	6103368	.	+	0	ID=g573.t1.stop1;Parent=g573.t1;
OU744336.1_Gymnosoma_rotundatum_genome_assembly,_chromosome:_1	AUGUSTUS	gene	6103845	6104767	.	-	.	ID=g574;
OU744336.1_Gymnosoma_rotundatum_genome_assembly,_chromosome:_1	AUGUSTUS	mRNA	6103845	6104767	1	-	.	ID=g574.t1;Parent=g574;
OU744336.1_Gymnosoma_rotundatum_genome_assembly,_chromosome:_1	AUGUSTUS	stop_codon	6103845	6103847	.	-	0	ID=g574.t1.stop1;Parent=g574.t1;
OU744336.1_Gymnosoma_rotundatum_genome_assembly,_chromosome:_1	AUGUSTUS	CDS	6103845	6104009	1	-	0	ID=g574.t1.CDS1;Parent=g574.t1;
OU744336.1_Gymnosoma_rotundatum_genome_assembly,_chromosome:_1	AUGUSTUS	exon	6103845	6104009	.	-	.	ID=g574.t1.exon1;Parent=g574.t1;
OU744336.1_Gymnosoma_rotundatum_genome_assembly,_chromosome:_1	AUGUSTUS	intron	6104010	6104244	1	-	.	ID=g574.t1.intron1;Parent=g574.t1;
OU744336.1_Gymnosoma_rotundatum_genome_assembly,_chromosome:_1	AUGUSTUS	CDS	6104245	6104426	1	-	2	ID=g574.t1.CDS2;Parent=g574.t1;
OU744336.1_Gymnosoma_rotundatum_genome_assembly,_chromosome:_1	AUGUSTUS	exon	6104245	6104426	.	-	.	ID=g574.t1.exon2;Parent=g574.t1;
OU744336.1_Gymnosoma_rotundatum_genome_assembly,_chromosome:_1	AUGUSTUS	intron	6104427	6104502	1	-	.	ID=g574.t1.intron2;Parent=g574.t1;
OU744336.1_Gymnosoma_rotundatum_genome_assembly,_chromosome:_1	AUGUSTUS	CDS	6104503	6104767	1	-	0	ID=g574.t1.CDS3;Parent=g574.t1;
OU744336.1_Gymnosoma_rotundatum_genome_assembly,_chromosome:_1	AUGUSTUS	exon	6104503	6104767	.	-	.	ID=g574.t1.exon3;Parent=g574.t1;
OU744336.1_Gymnosoma_rotundatum_genome_assembly,_chromosome:_1	AUGUSTUS	start_codon	6104765	6104767	.	-	0	ID=g574.t1.start1;Parent=g574.t1;
OU744336.1_Gymnosoma_rotundatum_genome_assembly,_chromosome:_1	AUGUSTUS	gene	6105440	6111442	.	+	.	ID=g575;
OU744336.1_Gymnosoma_rotundatum_genome_assembly,_chromosome:_1	AUGUSTUS	mRNA	6105440	6111442	1	+	.	ID=g575.t1;Parent=g575;
OU744336.1_Gymnosoma_rotundatum_genome_assembly,_chromosome:_1	AUGUSTUS	start_codon	6105440	6105442	.	+	0	ID=g575.t1.start1;Parent=g575.t1;
OU744336.1_Gymnosoma_rotundatum_genome_assembly,_chromosome:_1	AUGUSTUS	CDS	6105440	6105646	1	+	0	ID=g575.t1.CDS1;Parent=g575.t1;
OU744336.1_Gymnosoma_rotundatum_genome_assembly,_chromosome:_1	AUGUSTUS	exon	6105440	6105646	.	+	.	ID=g575.t1.exon1;Parent=g575.t1;
OU744336.1_Gymnosoma_rotundatum_genome_assembly,_chromosome:_1	AUGUSTUS	intron	6105647	6106263	1	+	.	ID=g575.t1.intron1;Parent=g575.t1;
OU744336.1_Gymnosoma_rotundatum_genome_assembly,_chromosome:_1	AUGUSTUS	CDS	6106264	6106518	1	+	0	ID=g575.t1.CDS2;Parent=g575.t1;
OU744336.1_Gymnosoma_rotundatum_genome_assembly,_chromosome:_1	AUGUSTUS	exon	6106264	6106518	.	+	.	ID=g575.t1.exon2;Parent=g575.t1;
OU744336.1_Gymnosoma_rotundatum_genome_assembly,_chromosome:_1	AUGUSTUS	intron	6106519	6106716	1	+	.	ID=g575.t1.intron2;Parent=g575.t1;
OU744336.1_Gymnosoma_rotundatum_genome_assembly,_chromosome:_1	AUGUSTUS	CDS	6106717	6109371	1	+	0	ID=g575.t1.CDS3;Parent=g575.t1;
OU744336.1_Gymnosoma_rotundatum_genome_assembly,_chromosome:_1	AUGUSTUS	exon	6106717	6109371	.	+	.	ID=g575.t1.exon3;Parent=g575.t1;
OU744336.1_Gymnosoma_rotundatum_genome_assembly,_chromosome:_1	AUGUSTUS	intron	6109372	6109441	1	+	.	ID=g575.t1.intron3;Parent=g575.t1;
OU744336.1_Gymnosoma_rotundatum_genome_assembly,_chromosome:_1	AUGUSTUS	CDS	6109442	6109864	1	+	0	ID=g575.t1.CDS4;Parent=g575.t1;
OU744336.1_Gymnosoma_rotundatum_genome_assembly,_chromosome:_1	AUGUSTUS	exon	6109442	6109864	.	+	.	ID=g575.t1.exon4;Parent=g575.t1;
OU744336.1_Gymnosoma_rotundatum_genome_assembly,_chromosome:_1	AUGUSTUS	intron	6109865	6109933	1	+	.	ID=g575.t1.intron4;Parent=g575.t1;
OU744336.1_Gymnosoma_rotundatum_genome_assembly,_chromosome:_1	AUGUSTUS	CDS	6109934	6110089	1	+	0	ID=g575.t1.CDS5;Parent=g575.t1;
OU744336.1_Gymnosoma_rotundatum_genome_assembly,_chromosome:_1	AUGUSTUS	exon	6109934	6110089	.	+	.	ID=g575.t1.exon5;Parent=g575.t1;
OU744336.1_Gymnosoma_rotundatum_genome_assembly,_chromosome:_1	AUGUSTUS	intron	6110090	6111244	1	+	.	ID=g575.t1.intron5;Parent=g575.t1;
OU744336.1_Gymnosoma_rotundatum_genome_assembly,_chromosome:_1	AUGUSTUS	CDS	6111245	6111442	1	+	0	ID=g575.t1.CDS6;Parent=g575.t1;
OU744336.1_Gymnosoma_rotundatum_genome_assembly,_chromosome:_1	AUGUSTUS	exon	6111245	6111442	.	+	.	ID=g575.t1.exon6;Parent=g575.t1;
OU744336.1_Gymnosoma_rotundatum_genome_assembly,_chromosome:_1	AUGUSTUS	stop_codon	6111440	6111442	.	+	0	ID=g575.t1.stop1;Parent=g575.t1;
OU744336.1_Gymnosoma_rotundatum_genome_assembly,_chromosome:_1	AUGUSTUS	gene	6116668	6120677	.	-	.	ID=g576;
OU744336.1_Gymnosoma_rotundatum_genome_assembly,_chromosome:_1	AUGUSTUS	mRNA	6116668	6120677	1	-	.	ID=g576.t1;Parent=g576;
OU744336.1_Gymnosoma_rotundatum_genome_assembly,_chromosome:_1	AUGUSTUS	stop_codon	6116668	6116670	.	-	0	ID=g576.t1.stop1;Parent=g576.t1;
OU744336.1_Gymnosoma_rotundatum_genome_assembly,_chromosome:_1	AUGUSTUS	CDS	6116668	6116811	1	-	0	ID=g576.t1.CDS1;Parent=g576.t1;
OU744336.1_Gymnosoma_rotundatum_genome_assembly,_chromosome:_1	AUGUSTUS	exon	6116668	6116811	.	-	.	ID=g576.t1.exon1;Parent=g576.t1;
OU744336.1_Gymnosoma_rotundatum_genome_assembly,_chromosome:_1	AUGUSTUS	intron	6116812	6116888	1	-	.	ID=g576.t1.intron1;Parent=g576.t1;
OU744336.1_Gymnosoma_rotundatum_genome_assembly,_chromosome:_1	AUGUSTUS	CDS	6116889	6117072	1	-	1	ID=g576.t1.CDS2;Parent=g576.t1;
OU744336.1_Gymnosoma_rotundatum_genome_assembly,_chromosome:_1	AUGUSTUS	exon	6116889	6117072	.	-	.	ID=g576.t1.exon2;Parent=g576.t1;
OU744336.1_Gymnosoma_rotundatum_genome_assembly,_chromosome:_1	AUGUSTUS	intron	6117073	6117161	1	-	.	ID=g576.t1.intron2;Parent=g576.t1;
OU744336.1_Gymnosoma_rotundatum_genome_assembly,_chromosome:_1	AUGUSTUS	CDS	6117162	6117337	1	-	0	ID=g576.t1.CDS3;Parent=g576.t1;
OU744336.1_Gymnosoma_rotundatum_genome_assembly,_chromosome:_1	AUGUSTUS	exon	6117162	6117337	.	-	.	ID=g576.t1.exon3;Parent=g576.t1;
OU744336.1_Gymnosoma_rotundatum_genome_assembly,_chromosome:_1	AUGUSTUS	intron	6117338	6117405	1	-	.	ID=g576.t1.intron3;Parent=g576.t1;
OU744336.1_Gymnosoma_rotundatum_genome_assembly,_chromosome:_1	AUGUSTUS	CDS	6117406	6117496	1	-	1	ID=g576.t1.CDS4;Parent=g576.t1;
OU744336.1_Gymnosoma_rotundatum_genome_assembly,_chromosome:_1	AUGUSTUS	exon	6117406	6117496	.	-	.	ID=g576.t1.exon4;Parent=g576.t1;
OU744336.1_Gymnosoma_rotundatum_genome_assembly,_chromosome:_1	AUGUSTUS	intron	6117497	6117572	1	-	.	ID=g576.t1.intron4;Parent=g576.t1;
OU744336.1_Gymnosoma_rotundatum_genome_assembly,_chromosome:_1	AUGUSTUS	CDS	6117573	6118350	1	-	2	ID=g576.t1.CDS5;Parent=g576.t1;
OU744336.1_Gymnosoma_rotundatum_genome_assembly,_chromosome:_1	AUGUSTUS	exon	6117573	6118350	.	-	.	ID=g576.t1.exon5;Parent=g576.t1;
OU744336.1_Gymnosoma_rotundatum_genome_assembly,_chromosome:_1	AUGUSTUS	intron	6118351	6118423	1	-	.	ID=g576.t1.intron5;Parent=g576.t1;
OU744336.1_Gymnosoma_rotundatum_genome_assembly,_chromosome:_1	AUGUSTUS	CDS	6118424	6118972	1	-	2	ID=g576.t1.CDS6;Parent=g576.t1;
OU744336.1_Gymnosoma_rotundatum_genome_assembly,_chromosome:_1	AUGUSTUS	exon	6118424	6118972	.	-	.	ID=g576.t1.exon6;Parent=g576.t1;
OU744336.1_Gymnosoma_rotundatum_genome_assembly,_chromosome:_1	AUGUSTUS	intron	6118973	6119926	1	-	.	ID=g576.t1.intron6;Parent=g576.t1;
OU744336.1_Gymnosoma_rotundatum_genome_assembly,_chromosome:_1	AUGUSTUS	CDS	6119927	6120677	1	-	0	ID=g576.t1.CDS7;Parent=g576.t1;
OU744336.1_Gymnosoma_rotundatum_genome_assembly,_chromosome:_1	AUGUSTUS	exon	6119927	6120677	.	-	.	ID=g576.t1.exon7;Parent=g576.t1;
OU744336.1_Gymnosoma_rotundatum_genome_assembly,_chromosome:_1	AUGUSTUS	start_codon	6120675	6120677	.	-	0	ID=g576.t1.start1;Parent=g576.t1;
OU744336.1_Gymnosoma_rotundatum_genome_assembly,_chromosome:_1	AUGUSTUS	gene	6249444	6249746	.	-	.	ID=g577;
OU744336.1_Gymnosoma_rotundatum_genome_assembly,_chromosome:_1	AUGUSTUS	mRNA	6249444	6249746	0.96	-	.	ID=g577.t1;Parent=g577;
OU744336.1_Gymnosoma_rotundatum_genome_assembly,_chromosome:_1	AUGUSTUS	stop_codon	6249444	6249446	.	-	0	ID=g577.t1.stop1;Parent=g577.t1;
OU744336.1_Gymnosoma_rotundatum_genome_assembly,_chromosome:_1	AUGUSTUS	CDS	6249444	6249746	0.96	-	0	ID=g577.t1.CDS1;Parent=g577.t1;
OU744336.1_Gymnosoma_rotundatum_genome_assembly,_chromosome:_1	AUGUSTUS	exon	6249444	6249746	.	-	.	ID=g577.t1.exon1;Parent=g577.t1;
OU744336.1_Gymnosoma_rotundatum_genome_assembly,_chromosome:_1	AUGUSTUS	start_codon	6249744	6249746	.	-	0	ID=g577.t1.start1;Parent=g577.t1;
OU744336.1_Gymnosoma_rotundatum_genome_assembly,_chromosome:_1	AUGUSTUS	gene	6249444	6250148	.	-	.	ID=g578;
OU744336.1_Gymnosoma_rotundatum_genome_assembly,_chromosome:_1	AUGUSTUS	mRNA	6249819	6250112	0.96	-	.	ID=g578.t1;Parent=g578;
OU744336.1_Gymnosoma_rotundatum_genome_assembly,_chromosome:_1	AUGUSTUS	stop_codon	6249819	6249821	.	-	0	ID=g578.t1.stop1;Parent=g578.t1;
OU744336.1_Gymnosoma_rotundatum_genome_assembly,_chromosome:_1	AUGUSTUS	CDS	6249819	6250112	0.96	-	0	ID=g578.t1.CDS1;Parent=g578.t1;
OU744336.1_Gymnosoma_rotundatum_genome_assembly,_chromosome:_1	AUGUSTUS	exon	6249819	6250112	.	-	.	ID=g578.t1.exon1;Parent=g578.t1;
OU744336.1_Gymnosoma_rotundatum_genome_assembly,_chromosome:_1	AUGUSTUS	start_codon	6250110	6250112	.	-	0	ID=g578.t1.start1;Parent=g578.t1;
OU744336.1_Gymnosoma_rotundatum_genome_assembly,_chromosome:_1	AUGUSTUS	mRNA	6249444	6250112	0.34	-	.	ID=g578.t2;Parent=g578;
OU744336.1_Gymnosoma_rotundatum_genome_assembly,_chromosome:_1	AUGUSTUS	stop_codon	6249444	6249446	.	-	0	ID=g578.t2.stop1;Parent=g578.t2;
OU744336.1_Gymnosoma_rotundatum_genome_assembly,_chromosome:_1	AUGUSTUS	CDS	6249444	6249768	0.58	-	1	ID=g578.t2.CDS1;Parent=g578.t2;
OU744336.1_Gymnosoma_rotundatum_genome_assembly,_chromosome:_1	AUGUSTUS	exon	6249444	6249768	.	-	.	ID=g578.t2.exon1;Parent=g578.t2;
OU744336.1_Gymnosoma_rotundatum_genome_assembly,_chromosome:_1	AUGUSTUS	intron	6249769	6249843	0.34	-	.	ID=g578.t2.intron1;Parent=g578.t2;
OU744336.1_Gymnosoma_rotundatum_genome_assembly,_chromosome:_1	AUGUSTUS	CDS	6249844	6250112	0.43	-	0	ID=g578.t2.CDS2;Parent=g578.t2;
OU744336.1_Gymnosoma_rotundatum_genome_assembly,_chromosome:_1	AUGUSTUS	exon	6249844	6250112	.	-	.	ID=g578.t2.exon2;Parent=g578.t2;
OU744336.1_Gymnosoma_rotundatum_genome_assembly,_chromosome:_1	AUGUSTUS	start_codon	6250110	6250112	.	-	0	ID=g578.t2.start1;Parent=g578.t2;
OU744336.1_Gymnosoma_rotundatum_genome_assembly,_chromosome:_1	GeneMark.hmm3	mRNA	6249819	6250148	.	-	.	ID=g578.t3;Parent=g578;
OU744336.1_Gymnosoma_rotundatum_genome_assembly,_chromosome:_1	GeneMark.hmm3	CDS	6249819	6250148	.	-	0	ID=g578.t3.CDS1;Parent=g578.t3;
OU744336.1_Gymnosoma_rotundatum_genome_assembly,_chromosome:_1	GeneMark.hmm3	exon	6249819	6250148	.	-	0	ID=g578.t3.exon1;Parent=g578.t3;
OU744336.1_Gymnosoma_rotundatum_genome_assembly,_chromosome:_1	AUGUSTUS	gene	6253847	6257808	.	+	.	ID=g579;
OU744336.1_Gymnosoma_rotundatum_genome_assembly,_chromosome:_1	AUGUSTUS	mRNA	6253847	6257808	0.26	+	.	ID=g579.t1;Parent=g579;
OU744336.1_Gymnosoma_rotundatum_genome_assembly,_chromosome:_1	AUGUSTUS	start_codon	6253847	6253849	.	+	0	ID=g579.t1.start1;Parent=g579.t1;
OU744336.1_Gymnosoma_rotundatum_genome_assembly,_chromosome:_1	AUGUSTUS	CDS	6253847	6254567	0.99	+	0	ID=g579.t1.CDS1;Parent=g579.t1;
OU744336.1_Gymnosoma_rotundatum_genome_assembly,_chromosome:_1	AUGUSTUS	exon	6253847	6254567	.	+	.	ID=g579.t1.exon1;Parent=g579.t1;
OU744336.1_Gymnosoma_rotundatum_genome_assembly,_chromosome:_1	AUGUSTUS	intron	6254568	6254669	0.68	+	.	ID=g579.t1.intron1;Parent=g579.t1;
OU744336.1_Gymnosoma_rotundatum_genome_assembly,_chromosome:_1	AUGUSTUS	CDS	6254670	6255039	0.68	+	2	ID=g579.t1.CDS2;Parent=g579.t1;
OU744336.1_Gymnosoma_rotundatum_genome_assembly,_chromosome:_1	AUGUSTUS	exon	6254670	6255039	.	+	.	ID=g579.t1.exon2;Parent=g579.t1;
OU744336.1_Gymnosoma_rotundatum_genome_assembly,_chromosome:_1	AUGUSTUS	intron	6255040	6255119	1	+	.	ID=g579.t1.intron2;Parent=g579.t1;
OU744336.1_Gymnosoma_rotundatum_genome_assembly,_chromosome:_1	AUGUSTUS	CDS	6255120	6255158	0.42	+	1	ID=g579.t1.CDS3;Parent=g579.t1;
OU744336.1_Gymnosoma_rotundatum_genome_assembly,_chromosome:_1	AUGUSTUS	exon	6255120	6255158	.	+	.	ID=g579.t1.exon3;Parent=g579.t1;
OU744336.1_Gymnosoma_rotundatum_genome_assembly,_chromosome:_1	AUGUSTUS	intron	6255159	6257726	0.33	+	.	ID=g579.t1.intron3;Parent=g579.t1;
OU744336.1_Gymnosoma_rotundatum_genome_assembly,_chromosome:_1	AUGUSTUS	CDS	6257727	6257808	0.61	+	1	ID=g579.t1.CDS4;Parent=g579.t1;
OU744336.1_Gymnosoma_rotundatum_genome_assembly,_chromosome:_1	AUGUSTUS	exon	6257727	6257808	.	+	.	ID=g579.t1.exon4;Parent=g579.t1;
OU744336.1_Gymnosoma_rotundatum_genome_assembly,_chromosome:_1	AUGUSTUS	stop_codon	6257806	6257808	.	+	0	ID=g579.t1.stop1;Parent=g579.t1;
OU744336.1_Gymnosoma_rotundatum_genome_assembly,_chromosome:_1	AUGUSTUS	gene	6258169	6259095	.	-	.	ID=g580;
OU744336.1_Gymnosoma_rotundatum_genome_assembly,_chromosome:_1	AUGUSTUS	mRNA	6258169	6259095	0.63	-	.	ID=g580.t1;Parent=g580;
OU744336.1_Gymnosoma_rotundatum_genome_assembly,_chromosome:_1	AUGUSTUS	stop_codon	6258169	6258171	.	-	0	ID=g580.t1.stop1;Parent=g580.t1;
OU744336.1_Gymnosoma_rotundatum_genome_assembly,_chromosome:_1	AUGUSTUS	CDS	6258169	6259095	0.63	-	0	ID=g580.t1.CDS1;Parent=g580.t1;
OU744336.1_Gymnosoma_rotundatum_genome_assembly,_chromosome:_1	AUGUSTUS	exon	6258169	6259095	.	-	.	ID=g580.t1.exon1;Parent=g580.t1;
OU744336.1_Gymnosoma_rotundatum_genome_assembly,_chromosome:_1	AUGUSTUS	start_codon	6259093	6259095	.	-	0	ID=g580.t1.start1;Parent=g580.t1;
OU744336.1_Gymnosoma_rotundatum_genome_assembly,_chromosome:_1	AUGUSTUS	gene	6259153	6259608	.	-	.	ID=g581;
OU744336.1_Gymnosoma_rotundatum_genome_assembly,_chromosome:_1	AUGUSTUS	mRNA	6259153	6259608	0.96	-	.	ID=g581.t1;Parent=g581;
OU744336.1_Gymnosoma_rotundatum_genome_assembly,_chromosome:_1	AUGUSTUS	stop_codon	6259153	6259155	.	-	0	ID=g581.t1.stop1;Parent=g581.t1;
OU744336.1_Gymnosoma_rotundatum_genome_assembly,_chromosome:_1	AUGUSTUS	CDS	6259153	6259608	0.96	-	0	ID=g581.t1.CDS1;Parent=g581.t1;
OU744336.1_Gymnosoma_rotundatum_genome_assembly,_chromosome:_1	AUGUSTUS	exon	6259153	6259608	.	-	.	ID=g581.t1.exon1;Parent=g581.t1;
OU744336.1_Gymnosoma_rotundatum_genome_assembly,_chromosome:_1	AUGUSTUS	start_codon	6259606	6259608	.	-	0	ID=g581.t1.start1;Parent=g581.t1;
OU744336.1_Gymnosoma_rotundatum_genome_assembly,_chromosome:_1	AUGUSTUS	gene	6259646	6260638	.	-	.	ID=g582;
OU744336.1_Gymnosoma_rotundatum_genome_assembly,_chromosome:_1	AUGUSTUS	mRNA	6259646	6260638	0.94	-	.	ID=g582.t1;Parent=g582;
OU744336.1_Gymnosoma_rotundatum_genome_assembly,_chromosome:_1	AUGUSTUS	stop_codon	6259646	6259648	.	-	0	ID=g582.t1.stop1;Parent=g582.t1;
OU744336.1_Gymnosoma_rotundatum_genome_assembly,_chromosome:_1	AUGUSTUS	CDS	6259646	6260638	0.94	-	0	ID=g582.t1.CDS1;Parent=g582.t1;
OU744336.1_Gymnosoma_rotundatum_genome_assembly,_chromosome:_1	AUGUSTUS	exon	6259646	6260638	.	-	.	ID=g582.t1.exon1;Parent=g582.t1;
OU744336.1_Gymnosoma_rotundatum_genome_assembly,_chromosome:_1	AUGUSTUS	start_codon	6260636	6260638	.	-	0	ID=g582.t1.start1;Parent=g582.t1;
OU744336.1_Gymnosoma_rotundatum_genome_assembly,_chromosome:_1	AUGUSTUS	gene	6260780	6261469	.	-	.	ID=g583;
OU744336.1_Gymnosoma_rotundatum_genome_assembly,_chromosome:_1	AUGUSTUS	mRNA	6260780	6261469	0.88	-	.	ID=g583.t1;Parent=g583;
OU744336.1_Gymnosoma_rotundatum_genome_assembly,_chromosome:_1	AUGUSTUS	stop_codon	6260780	6260782	.	-	0	ID=g583.t1.stop1;Parent=g583.t1;
OU744336.1_Gymnosoma_rotundatum_genome_assembly,_chromosome:_1	AUGUSTUS	CDS	6260780	6261469	0.88	-	0	ID=g583.t1.CDS1;Parent=g583.t1;
OU744336.1_Gymnosoma_rotundatum_genome_assembly,_chromosome:_1	AUGUSTUS	exon	6260780	6261469	.	-	.	ID=g583.t1.exon1;Parent=g583.t1;
OU744336.1_Gymnosoma_rotundatum_genome_assembly,_chromosome:_1	AUGUSTUS	start_codon	6261467	6261469	.	-	0	ID=g583.t1.start1;Parent=g583.t1;
OU744336.1_Gymnosoma_rotundatum_genome_assembly,_chromosome:_1	AUGUSTUS	gene	6261567	6262385	.	+	.	ID=g584;
OU744336.1_Gymnosoma_rotundatum_genome_assembly,_chromosome:_1	AUGUSTUS	mRNA	6261567	6262385	1	+	.	ID=g584.t1;Parent=g584;
OU744336.1_Gymnosoma_rotundatum_genome_assembly,_chromosome:_1	AUGUSTUS	start_codon	6261567	6261569	.	+	0	ID=g584.t1.start1;Parent=g584.t1;
OU744336.1_Gymnosoma_rotundatum_genome_assembly,_chromosome:_1	AUGUSTUS	CDS	6261567	6262385	1	+	0	ID=g584.t1.CDS1;Parent=g584.t1;
OU744336.1_Gymnosoma_rotundatum_genome_assembly,_chromosome:_1	AUGUSTUS	exon	6261567	6262385	.	+	.	ID=g584.t1.exon1;Parent=g584.t1;
OU744336.1_Gymnosoma_rotundatum_genome_assembly,_chromosome:_1	AUGUSTUS	stop_codon	6262383	6262385	.	+	0	ID=g584.t1.stop1;Parent=g584.t1;
OU744336.1_Gymnosoma_rotundatum_genome_assembly,_chromosome:_1	AUGUSTUS	gene	6265764	6266141	.	-	.	ID=g585;
OU744336.1_Gymnosoma_rotundatum_genome_assembly,_chromosome:_1	AUGUSTUS	mRNA	6265764	6266141	1	-	.	ID=g585.t1;Parent=g585;
OU744336.1_Gymnosoma_rotundatum_genome_assembly,_chromosome:_1	AUGUSTUS	stop_codon	6265764	6265766	.	-	0	ID=g585.t1.stop1;Parent=g585.t1;
OU744336.1_Gymnosoma_rotundatum_genome_assembly,_chromosome:_1	AUGUSTUS	CDS	6265764	6266141	1	-	0	ID=g585.t1.CDS1;Parent=g585.t1;
OU744336.1_Gymnosoma_rotundatum_genome_assembly,_chromosome:_1	AUGUSTUS	exon	6265764	6266141	.	-	.	ID=g585.t1.exon1;Parent=g585.t1;
OU744336.1_Gymnosoma_rotundatum_genome_assembly,_chromosome:_1	AUGUSTUS	start_codon	6266139	6266141	.	-	0	ID=g585.t1.start1;Parent=g585.t1;
OU744336.1_Gymnosoma_rotundatum_genome_assembly,_chromosome:_1	AUGUSTUS	gene	6266408	6266911	.	+	.	ID=g586;
OU744336.1_Gymnosoma_rotundatum_genome_assembly,_chromosome:_1	AUGUSTUS	mRNA	6266408	6266911	1	+	.	ID=g586.t1;Parent=g586;
OU744336.1_Gymnosoma_rotundatum_genome_assembly,_chromosome:_1	AUGUSTUS	start_codon	6266408	6266410	.	+	0	ID=g586.t1.start1;Parent=g586.t1;
OU744336.1_Gymnosoma_rotundatum_genome_assembly,_chromosome:_1	AUGUSTUS	CDS	6266408	6266911	1	+	0	ID=g586.t1.CDS1;Parent=g586.t1;
OU744336.1_Gymnosoma_rotundatum_genome_assembly,_chromosome:_1	AUGUSTUS	exon	6266408	6266911	.	+	.	ID=g586.t1.exon1;Parent=g586.t1;
OU744336.1_Gymnosoma_rotundatum_genome_assembly,_chromosome:_1	AUGUSTUS	stop_codon	6266909	6266911	.	+	0	ID=g586.t1.stop1;Parent=g586.t1;
OU744336.1_Gymnosoma_rotundatum_genome_assembly,_chromosome:_1	AUGUSTUS	gene	6267004	6267609	.	+	.	ID=g587;
OU744336.1_Gymnosoma_rotundatum_genome_assembly,_chromosome:_1	AUGUSTUS	mRNA	6267004	6267609	1	+	.	ID=g587.t1;Parent=g587;
OU744336.1_Gymnosoma_rotundatum_genome_assembly,_chromosome:_1	AUGUSTUS	start_codon	6267004	6267006	.	+	0	ID=g587.t1.start1;Parent=g587.t1;
OU744336.1_Gymnosoma_rotundatum_genome_assembly,_chromosome:_1	AUGUSTUS	CDS	6267004	6267609	1	+	0	ID=g587.t1.CDS1;Parent=g587.t1;
OU744336.1_Gymnosoma_rotundatum_genome_assembly,_chromosome:_1	AUGUSTUS	exon	6267004	6267609	.	+	.	ID=g587.t1.exon1;Parent=g587.t1;
OU744336.1_Gymnosoma_rotundatum_genome_assembly,_chromosome:_1	AUGUSTUS	stop_codon	6267607	6267609	.	+	0	ID=g587.t1.stop1;Parent=g587.t1;
OU744336.1_Gymnosoma_rotundatum_genome_assembly,_chromosome:_1	AUGUSTUS	gene	6268337	6286627	.	+	.	ID=g588;
OU744336.1_Gymnosoma_rotundatum_genome_assembly,_chromosome:_1	AUGUSTUS	mRNA	6268337	6286627	0.81	+	.	ID=g588.t1;Parent=g588;
OU744336.1_Gymnosoma_rotundatum_genome_assembly,_chromosome:_1	AUGUSTUS	start_codon	6268337	6268339	.	+	0	ID=g588.t1.start1;Parent=g588.t1;
OU744336.1_Gymnosoma_rotundatum_genome_assembly,_chromosome:_1	AUGUSTUS	CDS	6268337	6268565	0.81	+	0	ID=g588.t1.CDS1;Parent=g588.t1;
OU744336.1_Gymnosoma_rotundatum_genome_assembly,_chromosome:_1	AUGUSTUS	exon	6268337	6268565	.	+	.	ID=g588.t1.exon1;Parent=g588.t1;
OU744336.1_Gymnosoma_rotundatum_genome_assembly,_chromosome:_1	AUGUSTUS	intron	6268566	6278368	1	+	.	ID=g588.t1.intron1;Parent=g588.t1;
OU744336.1_Gymnosoma_rotundatum_genome_assembly,_chromosome:_1	AUGUSTUS	CDS	6278369	6279075	1	+	2	ID=g588.t1.CDS2;Parent=g588.t1;
OU744336.1_Gymnosoma_rotundatum_genome_assembly,_chromosome:_1	AUGUSTUS	exon	6278369	6279075	.	+	.	ID=g588.t1.exon2;Parent=g588.t1;
OU744336.1_Gymnosoma_rotundatum_genome_assembly,_chromosome:_1	AUGUSTUS	intron	6279076	6283539	1	+	.	ID=g588.t1.intron2;Parent=g588.t1;
OU744336.1_Gymnosoma_rotundatum_genome_assembly,_chromosome:_1	AUGUSTUS	CDS	6283540	6283702	1	+	0	ID=g588.t1.CDS3;Parent=g588.t1;
OU744336.1_Gymnosoma_rotundatum_genome_assembly,_chromosome:_1	AUGUSTUS	exon	6283540	6283702	.	+	.	ID=g588.t1.exon3;Parent=g588.t1;
OU744336.1_Gymnosoma_rotundatum_genome_assembly,_chromosome:_1	AUGUSTUS	intron	6283703	6286442	1	+	.	ID=g588.t1.intron3;Parent=g588.t1;
OU744336.1_Gymnosoma_rotundatum_genome_assembly,_chromosome:_1	AUGUSTUS	CDS	6286443	6286627	1	+	2	ID=g588.t1.CDS4;Parent=g588.t1;
OU744336.1_Gymnosoma_rotundatum_genome_assembly,_chromosome:_1	AUGUSTUS	exon	6286443	6286627	.	+	.	ID=g588.t1.exon4;Parent=g588.t1;
OU744336.1_Gymnosoma_rotundatum_genome_assembly,_chromosome:_1	AUGUSTUS	stop_codon	6286625	6286627	.	+	0	ID=g588.t1.stop1;Parent=g588.t1;
OU744336.1_Gymnosoma_rotundatum_genome_assembly,_chromosome:_1	AUGUSTUS	gene	6296952	6304627	.	+	.	ID=g589;
OU744336.1_Gymnosoma_rotundatum_genome_assembly,_chromosome:_1	AUGUSTUS	mRNA	6296952	6304627	0.6	+	.	ID=g589.t1;Parent=g589;
OU744336.1_Gymnosoma_rotundatum_genome_assembly,_chromosome:_1	AUGUSTUS	start_codon	6296952	6296954	.	+	0	ID=g589.t1.start1;Parent=g589.t1;
OU744336.1_Gymnosoma_rotundatum_genome_assembly,_chromosome:_1	AUGUSTUS	CDS	6296952	6297016	0.6	+	0	ID=g589.t1.CDS1;Parent=g589.t1;
OU744336.1_Gymnosoma_rotundatum_genome_assembly,_chromosome:_1	AUGUSTUS	exon	6296952	6297016	.	+	.	ID=g589.t1.exon1;Parent=g589.t1;
OU744336.1_Gymnosoma_rotundatum_genome_assembly,_chromosome:_1	AUGUSTUS	intron	6297017	6303672	0.6	+	.	ID=g589.t1.intron1;Parent=g589.t1;
OU744336.1_Gymnosoma_rotundatum_genome_assembly,_chromosome:_1	AUGUSTUS	CDS	6303673	6304627	0.86	+	1	ID=g589.t1.CDS2;Parent=g589.t1;
OU744336.1_Gymnosoma_rotundatum_genome_assembly,_chromosome:_1	AUGUSTUS	exon	6303673	6304627	.	+	.	ID=g589.t1.exon2;Parent=g589.t1;
OU744336.1_Gymnosoma_rotundatum_genome_assembly,_chromosome:_1	AUGUSTUS	stop_codon	6304625	6304627	.	+	0	ID=g589.t1.stop1;Parent=g589.t1;
OU744336.1_Gymnosoma_rotundatum_genome_assembly,_chromosome:_1	AUGUSTUS	gene	6321744	6322565	.	+	.	ID=g590;
OU744336.1_Gymnosoma_rotundatum_genome_assembly,_chromosome:_1	AUGUSTUS	mRNA	6321744	6322565	1	+	.	ID=g590.t1;Parent=g590;
OU744336.1_Gymnosoma_rotundatum_genome_assembly,_chromosome:_1	AUGUSTUS	start_codon	6321744	6321746	.	+	0	ID=g590.t1.start1;Parent=g590.t1;
OU744336.1_Gymnosoma_rotundatum_genome_assembly,_chromosome:_1	AUGUSTUS	CDS	6321744	6322565	1	+	0	ID=g590.t1.CDS1;Parent=g590.t1;
OU744336.1_Gymnosoma_rotundatum_genome_assembly,_chromosome:_1	AUGUSTUS	exon	6321744	6322565	.	+	.	ID=g590.t1.exon1;Parent=g590.t1;
OU744336.1_Gymnosoma_rotundatum_genome_assembly,_chromosome:_1	AUGUSTUS	stop_codon	6322563	6322565	.	+	0	ID=g590.t1.stop1;Parent=g590.t1;
OU744336.1_Gymnosoma_rotundatum_genome_assembly,_chromosome:_1	AUGUSTUS	gene	6328077	6339761	.	-	.	ID=g591;
OU744336.1_Gymnosoma_rotundatum_genome_assembly,_chromosome:_1	AUGUSTUS	mRNA	6328077	6339761	1	-	.	ID=g591.t1;Parent=g591;
OU744336.1_Gymnosoma_rotundatum_genome_assembly,_chromosome:_1	AUGUSTUS	stop_codon	6328077	6328079	.	-	0	ID=g591.t1.stop1;Parent=g591.t1;
OU744336.1_Gymnosoma_rotundatum_genome_assembly,_chromosome:_1	AUGUSTUS	CDS	6328077	6328274	1	-	0	ID=g591.t1.CDS1;Parent=g591.t1;
OU744336.1_Gymnosoma_rotundatum_genome_assembly,_chromosome:_1	AUGUSTUS	exon	6328077	6328274	.	-	.	ID=g591.t1.exon1;Parent=g591.t1;
OU744336.1_Gymnosoma_rotundatum_genome_assembly,_chromosome:_1	AUGUSTUS	intron	6328275	6331784	1	-	.	ID=g591.t1.intron1;Parent=g591.t1;
OU744336.1_Gymnosoma_rotundatum_genome_assembly,_chromosome:_1	AUGUSTUS	CDS	6331785	6332012	1	-	0	ID=g591.t1.CDS2;Parent=g591.t1;
OU744336.1_Gymnosoma_rotundatum_genome_assembly,_chromosome:_1	AUGUSTUS	exon	6331785	6332012	.	-	.	ID=g591.t1.exon2;Parent=g591.t1;
OU744336.1_Gymnosoma_rotundatum_genome_assembly,_chromosome:_1	AUGUSTUS	intron	6332013	6332085	1	-	.	ID=g591.t1.intron2;Parent=g591.t1;
OU744336.1_Gymnosoma_rotundatum_genome_assembly,_chromosome:_1	AUGUSTUS	CDS	6332086	6332133	1	-	0	ID=g591.t1.CDS3;Parent=g591.t1;
OU744336.1_Gymnosoma_rotundatum_genome_assembly,_chromosome:_1	AUGUSTUS	exon	6332086	6332133	.	-	.	ID=g591.t1.exon3;Parent=g591.t1;
OU744336.1_Gymnosoma_rotundatum_genome_assembly,_chromosome:_1	AUGUSTUS	intron	6332134	6332203	1	-	.	ID=g591.t1.intron3;Parent=g591.t1;
OU744336.1_Gymnosoma_rotundatum_genome_assembly,_chromosome:_1	AUGUSTUS	CDS	6332204	6332324	1	-	1	ID=g591.t1.CDS4;Parent=g591.t1;
OU744336.1_Gymnosoma_rotundatum_genome_assembly,_chromosome:_1	AUGUSTUS	exon	6332204	6332324	.	-	.	ID=g591.t1.exon4;Parent=g591.t1;
OU744336.1_Gymnosoma_rotundatum_genome_assembly,_chromosome:_1	AUGUSTUS	intron	6332325	6339738	1	-	.	ID=g591.t1.intron4;Parent=g591.t1;
OU744336.1_Gymnosoma_rotundatum_genome_assembly,_chromosome:_1	AUGUSTUS	CDS	6339739	6339761	1	-	0	ID=g591.t1.CDS5;Parent=g591.t1;
OU744336.1_Gymnosoma_rotundatum_genome_assembly,_chromosome:_1	AUGUSTUS	exon	6339739	6339761	.	-	.	ID=g591.t1.exon5;Parent=g591.t1;
OU744336.1_Gymnosoma_rotundatum_genome_assembly,_chromosome:_1	AUGUSTUS	start_codon	6339759	6339761	.	-	0	ID=g591.t1.start1;Parent=g591.t1;
OU744336.1_Gymnosoma_rotundatum_genome_assembly,_chromosome:_1	AUGUSTUS	gene	6340924	6341474	.	-	.	ID=g592;
OU744336.1_Gymnosoma_rotundatum_genome_assembly,_chromosome:_1	AUGUSTUS	mRNA	6340924	6341474	0.99	-	.	ID=g592.t1;Parent=g592;
OU744336.1_Gymnosoma_rotundatum_genome_assembly,_chromosome:_1	AUGUSTUS	stop_codon	6340924	6340926	.	-	0	ID=g592.t1.stop1;Parent=g592.t1;
OU744336.1_Gymnosoma_rotundatum_genome_assembly,_chromosome:_1	AUGUSTUS	CDS	6340924	6341199	1	-	0	ID=g592.t1.CDS1;Parent=g592.t1;
OU744336.1_Gymnosoma_rotundatum_genome_assembly,_chromosome:_1	AUGUSTUS	exon	6340924	6341199	.	-	.	ID=g592.t1.exon1;Parent=g592.t1;
OU744336.1_Gymnosoma_rotundatum_genome_assembly,_chromosome:_1	AUGUSTUS	intron	6341200	6341256	1	-	.	ID=g592.t1.intron1;Parent=g592.t1;
OU744336.1_Gymnosoma_rotundatum_genome_assembly,_chromosome:_1	AUGUSTUS	CDS	6341257	6341406	1	-	0	ID=g592.t1.CDS2;Parent=g592.t1;
OU744336.1_Gymnosoma_rotundatum_genome_assembly,_chromosome:_1	AUGUSTUS	exon	6341257	6341406	.	-	.	ID=g592.t1.exon2;Parent=g592.t1;
OU744336.1_Gymnosoma_rotundatum_genome_assembly,_chromosome:_1	AUGUSTUS	intron	6341407	6341471	0.99	-	.	ID=g592.t1.intron2;Parent=g592.t1;
OU744336.1_Gymnosoma_rotundatum_genome_assembly,_chromosome:_1	AUGUSTUS	CDS	6341472	6341474	0.99	-	0	ID=g592.t1.CDS3;Parent=g592.t1;
OU744336.1_Gymnosoma_rotundatum_genome_assembly,_chromosome:_1	AUGUSTUS	exon	6341472	6341474	.	-	.	ID=g592.t1.exon3;Parent=g592.t1;
OU744336.1_Gymnosoma_rotundatum_genome_assembly,_chromosome:_1	AUGUSTUS	start_codon	6341472	6341474	.	-	0	ID=g592.t1.start1;Parent=g592.t1;
OU744336.1_Gymnosoma_rotundatum_genome_assembly,_chromosome:_1	AUGUSTUS	gene	6343169	6344000	.	+	.	ID=g593;
OU744336.1_Gymnosoma_rotundatum_genome_assembly,_chromosome:_1	AUGUSTUS	mRNA	6343169	6344000	1	+	.	ID=g593.t1;Parent=g593;
OU744336.1_Gymnosoma_rotundatum_genome_assembly,_chromosome:_1	AUGUSTUS	start_codon	6343169	6343171	.	+	0	ID=g593.t1.start1;Parent=g593.t1;
OU744336.1_Gymnosoma_rotundatum_genome_assembly,_chromosome:_1	AUGUSTUS	CDS	6343169	6343477	1	+	0	ID=g593.t1.CDS1;Parent=g593.t1;
OU744336.1_Gymnosoma_rotundatum_genome_assembly,_chromosome:_1	AUGUSTUS	exon	6343169	6343477	.	+	.	ID=g593.t1.exon1;Parent=g593.t1;
OU744336.1_Gymnosoma_rotundatum_genome_assembly,_chromosome:_1	AUGUSTUS	intron	6343478	6343541	1	+	.	ID=g593.t1.intron1;Parent=g593.t1;
OU744336.1_Gymnosoma_rotundatum_genome_assembly,_chromosome:_1	AUGUSTUS	CDS	6343542	6344000	1	+	0	ID=g593.t1.CDS2;Parent=g593.t1;
OU744336.1_Gymnosoma_rotundatum_genome_assembly,_chromosome:_1	AUGUSTUS	exon	6343542	6344000	.	+	.	ID=g593.t1.exon2;Parent=g593.t1;
OU744336.1_Gymnosoma_rotundatum_genome_assembly,_chromosome:_1	AUGUSTUS	stop_codon	6343998	6344000	.	+	0	ID=g593.t1.stop1;Parent=g593.t1;
OU744336.1_Gymnosoma_rotundatum_genome_assembly,_chromosome:_1	AUGUSTUS	gene	6346695	6351422	.	-	.	ID=g594;
OU744336.1_Gymnosoma_rotundatum_genome_assembly,_chromosome:_1	AUGUSTUS	mRNA	6346695	6351422	0.46	-	.	ID=g594.t1;Parent=g594;
OU744336.1_Gymnosoma_rotundatum_genome_assembly,_chromosome:_1	AUGUSTUS	stop_codon	6346695	6346697	.	-	0	ID=g594.t1.stop1;Parent=g594.t1;
OU744336.1_Gymnosoma_rotundatum_genome_assembly,_chromosome:_1	AUGUSTUS	CDS	6346695	6346800	1	-	1	ID=g594.t1.CDS1;Parent=g594.t1;
OU744336.1_Gymnosoma_rotundatum_genome_assembly,_chromosome:_1	AUGUSTUS	exon	6346695	6346800	.	-	.	ID=g594.t1.exon1;Parent=g594.t1;
OU744336.1_Gymnosoma_rotundatum_genome_assembly,_chromosome:_1	AUGUSTUS	intron	6346801	6346894	1	-	.	ID=g594.t1.intron1;Parent=g594.t1;
OU744336.1_Gymnosoma_rotundatum_genome_assembly,_chromosome:_1	AUGUSTUS	CDS	6346895	6347052	1	-	0	ID=g594.t1.CDS2;Parent=g594.t1;
OU744336.1_Gymnosoma_rotundatum_genome_assembly,_chromosome:_1	AUGUSTUS	exon	6346895	6347052	.	-	.	ID=g594.t1.exon2;Parent=g594.t1;
OU744336.1_Gymnosoma_rotundatum_genome_assembly,_chromosome:_1	AUGUSTUS	intron	6347053	6347952	1	-	.	ID=g594.t1.intron2;Parent=g594.t1;
OU744336.1_Gymnosoma_rotundatum_genome_assembly,_chromosome:_1	AUGUSTUS	CDS	6347953	6348064	1	-	1	ID=g594.t1.CDS3;Parent=g594.t1;
OU744336.1_Gymnosoma_rotundatum_genome_assembly,_chromosome:_1	AUGUSTUS	exon	6347953	6348064	.	-	.	ID=g594.t1.exon3;Parent=g594.t1;
OU744336.1_Gymnosoma_rotundatum_genome_assembly,_chromosome:_1	AUGUSTUS	intron	6348065	6348210	1	-	.	ID=g594.t1.intron3;Parent=g594.t1;
OU744336.1_Gymnosoma_rotundatum_genome_assembly,_chromosome:_1	AUGUSTUS	CDS	6348211	6348559	0.57	-	2	ID=g594.t1.CDS4;Parent=g594.t1;
OU744336.1_Gymnosoma_rotundatum_genome_assembly,_chromosome:_1	AUGUSTUS	exon	6348211	6348559	.	-	.	ID=g594.t1.exon4;Parent=g594.t1;
OU744336.1_Gymnosoma_rotundatum_genome_assembly,_chromosome:_1	AUGUSTUS	intron	6348560	6350478	0.49	-	.	ID=g594.t1.intron4;Parent=g594.t1;
OU744336.1_Gymnosoma_rotundatum_genome_assembly,_chromosome:_1	AUGUSTUS	CDS	6350479	6351181	0.49	-	0	ID=g594.t1.CDS5;Parent=g594.t1;
OU744336.1_Gymnosoma_rotundatum_genome_assembly,_chromosome:_1	AUGUSTUS	exon	6350479	6351181	.	-	.	ID=g594.t1.exon5;Parent=g594.t1;
OU744336.1_Gymnosoma_rotundatum_genome_assembly,_chromosome:_1	AUGUSTUS	intron	6351182	6351413	0.92	-	.	ID=g594.t1.intron5;Parent=g594.t1;
OU744336.1_Gymnosoma_rotundatum_genome_assembly,_chromosome:_1	AUGUSTUS	CDS	6351414	6351422	0.93	-	0	ID=g594.t1.CDS6;Parent=g594.t1;
OU744336.1_Gymnosoma_rotundatum_genome_assembly,_chromosome:_1	AUGUSTUS	exon	6351414	6351422	.	-	.	ID=g594.t1.exon6;Parent=g594.t1;
OU744336.1_Gymnosoma_rotundatum_genome_assembly,_chromosome:_1	AUGUSTUS	start_codon	6351420	6351422	.	-	0	ID=g594.t1.start1;Parent=g594.t1;
OU744336.1_Gymnosoma_rotundatum_genome_assembly,_chromosome:_1	AUGUSTUS	gene	6359669	6360501	.	+	.	ID=g595;
OU744336.1_Gymnosoma_rotundatum_genome_assembly,_chromosome:_1	AUGUSTUS	mRNA	6359669	6360501	1	+	.	ID=g595.t1;Parent=g595;
OU744336.1_Gymnosoma_rotundatum_genome_assembly,_chromosome:_1	AUGUSTUS	start_codon	6359669	6359671	.	+	0	ID=g595.t1.start1;Parent=g595.t1;
OU744336.1_Gymnosoma_rotundatum_genome_assembly,_chromosome:_1	AUGUSTUS	CDS	6359669	6359977	1	+	0	ID=g595.t1.CDS1;Parent=g595.t1;
OU744336.1_Gymnosoma_rotundatum_genome_assembly,_chromosome:_1	AUGUSTUS	exon	6359669	6359977	.	+	.	ID=g595.t1.exon1;Parent=g595.t1;
OU744336.1_Gymnosoma_rotundatum_genome_assembly,_chromosome:_1	AUGUSTUS	intron	6359978	6360042	1	+	.	ID=g595.t1.intron1;Parent=g595.t1;
OU744336.1_Gymnosoma_rotundatum_genome_assembly,_chromosome:_1	AUGUSTUS	CDS	6360043	6360501	1	+	0	ID=g595.t1.CDS2;Parent=g595.t1;
OU744336.1_Gymnosoma_rotundatum_genome_assembly,_chromosome:_1	AUGUSTUS	exon	6360043	6360501	.	+	.	ID=g595.t1.exon2;Parent=g595.t1;
OU744336.1_Gymnosoma_rotundatum_genome_assembly,_chromosome:_1	AUGUSTUS	stop_codon	6360499	6360501	.	+	0	ID=g595.t1.stop1;Parent=g595.t1;
OU744336.1_Gymnosoma_rotundatum_genome_assembly,_chromosome:_1	AUGUSTUS	gene	6363064	6366833	.	-	.	ID=g596;
OU744336.1_Gymnosoma_rotundatum_genome_assembly,_chromosome:_1	AUGUSTUS	mRNA	6363064	6366833	1	-	.	ID=g596.t1;Parent=g596;
OU744336.1_Gymnosoma_rotundatum_genome_assembly,_chromosome:_1	AUGUSTUS	stop_codon	6363064	6363066	.	-	0	ID=g596.t1.stop1;Parent=g596.t1;
OU744336.1_Gymnosoma_rotundatum_genome_assembly,_chromosome:_1	AUGUSTUS	CDS	6363064	6363202	1	-	1	ID=g596.t1.CDS1;Parent=g596.t1;
OU744336.1_Gymnosoma_rotundatum_genome_assembly,_chromosome:_1	AUGUSTUS	exon	6363064	6363202	.	-	.	ID=g596.t1.exon1;Parent=g596.t1;
OU744336.1_Gymnosoma_rotundatum_genome_assembly,_chromosome:_1	AUGUSTUS	intron	6363203	6363279	1	-	.	ID=g596.t1.intron1;Parent=g596.t1;
OU744336.1_Gymnosoma_rotundatum_genome_assembly,_chromosome:_1	AUGUSTUS	CDS	6363280	6363449	1	-	0	ID=g596.t1.CDS2;Parent=g596.t1;
OU744336.1_Gymnosoma_rotundatum_genome_assembly,_chromosome:_1	AUGUSTUS	exon	6363280	6363449	.	-	.	ID=g596.t1.exon2;Parent=g596.t1;
OU744336.1_Gymnosoma_rotundatum_genome_assembly,_chromosome:_1	AUGUSTUS	intron	6363450	6364330	1	-	.	ID=g596.t1.intron2;Parent=g596.t1;
OU744336.1_Gymnosoma_rotundatum_genome_assembly,_chromosome:_1	AUGUSTUS	CDS	6364331	6364442	1	-	1	ID=g596.t1.CDS3;Parent=g596.t1;
OU744336.1_Gymnosoma_rotundatum_genome_assembly,_chromosome:_1	AUGUSTUS	exon	6364331	6364442	.	-	.	ID=g596.t1.exon3;Parent=g596.t1;
OU744336.1_Gymnosoma_rotundatum_genome_assembly,_chromosome:_1	AUGUSTUS	intron	6364443	6364541	1	-	.	ID=g596.t1.intron3;Parent=g596.t1;
OU744336.1_Gymnosoma_rotundatum_genome_assembly,_chromosome:_1	AUGUSTUS	CDS	6364542	6364890	1	-	2	ID=g596.t1.CDS4;Parent=g596.t1;
OU744336.1_Gymnosoma_rotundatum_genome_assembly,_chromosome:_1	AUGUSTUS	exon	6364542	6364890	.	-	.	ID=g596.t1.exon4;Parent=g596.t1;
OU744336.1_Gymnosoma_rotundatum_genome_assembly,_chromosome:_1	AUGUSTUS	intron	6364891	6366646	1	-	.	ID=g596.t1.intron4;Parent=g596.t1;
OU744336.1_Gymnosoma_rotundatum_genome_assembly,_chromosome:_1	AUGUSTUS	CDS	6366647	6366833	1	-	0	ID=g596.t1.CDS5;Parent=g596.t1;
OU744336.1_Gymnosoma_rotundatum_genome_assembly,_chromosome:_1	AUGUSTUS	exon	6366647	6366833	.	-	.	ID=g596.t1.exon5;Parent=g596.t1;
OU744336.1_Gymnosoma_rotundatum_genome_assembly,_chromosome:_1	AUGUSTUS	start_codon	6366831	6366833	.	-	0	ID=g596.t1.start1;Parent=g596.t1;
OU744336.1_Gymnosoma_rotundatum_genome_assembly,_chromosome:_1	AUGUSTUS	gene	6382544	6390181	.	-	.	ID=g597;
OU744336.1_Gymnosoma_rotundatum_genome_assembly,_chromosome:_1	AUGUSTUS	mRNA	6382544	6390181	1	-	.	ID=g597.t1;Parent=g597;
OU744336.1_Gymnosoma_rotundatum_genome_assembly,_chromosome:_1	AUGUSTUS	stop_codon	6382544	6382546	.	-	0	ID=g597.t1.stop1;Parent=g597.t1;
OU744336.1_Gymnosoma_rotundatum_genome_assembly,_chromosome:_1	AUGUSTUS	CDS	6382544	6382761	1	-	2	ID=g597.t1.CDS1;Parent=g597.t1;
OU744336.1_Gymnosoma_rotundatum_genome_assembly,_chromosome:_1	AUGUSTUS	exon	6382544	6382761	.	-	.	ID=g597.t1.exon1;Parent=g597.t1;
OU744336.1_Gymnosoma_rotundatum_genome_assembly,_chromosome:_1	AUGUSTUS	intron	6382762	6385546	1	-	.	ID=g597.t1.intron1;Parent=g597.t1;
OU744336.1_Gymnosoma_rotundatum_genome_assembly,_chromosome:_1	AUGUSTUS	CDS	6385547	6386100	1	-	1	ID=g597.t1.CDS2;Parent=g597.t1;
OU744336.1_Gymnosoma_rotundatum_genome_assembly,_chromosome:_1	AUGUSTUS	exon	6385547	6386100	.	-	.	ID=g597.t1.exon2;Parent=g597.t1;
OU744336.1_Gymnosoma_rotundatum_genome_assembly,_chromosome:_1	AUGUSTUS	intron	6386101	6386331	1	-	.	ID=g597.t1.intron2;Parent=g597.t1;
OU744336.1_Gymnosoma_rotundatum_genome_assembly,_chromosome:_1	AUGUSTUS	CDS	6386332	6386506	1	-	2	ID=g597.t1.CDS3;Parent=g597.t1;
OU744336.1_Gymnosoma_rotundatum_genome_assembly,_chromosome:_1	AUGUSTUS	exon	6386332	6386506	.	-	.	ID=g597.t1.exon3;Parent=g597.t1;
OU744336.1_Gymnosoma_rotundatum_genome_assembly,_chromosome:_1	AUGUSTUS	intron	6386507	6389787	1	-	.	ID=g597.t1.intron3;Parent=g597.t1;
OU744336.1_Gymnosoma_rotundatum_genome_assembly,_chromosome:_1	AUGUSTUS	CDS	6389788	6390181	1	-	0	ID=g597.t1.CDS4;Parent=g597.t1;
OU744336.1_Gymnosoma_rotundatum_genome_assembly,_chromosome:_1	AUGUSTUS	exon	6389788	6390181	.	-	.	ID=g597.t1.exon4;Parent=g597.t1;
OU744336.1_Gymnosoma_rotundatum_genome_assembly,_chromosome:_1	AUGUSTUS	start_codon	6390179	6390181	.	-	0	ID=g597.t1.start1;Parent=g597.t1;
OU744336.1_Gymnosoma_rotundatum_genome_assembly,_chromosome:_1	AUGUSTUS	gene	6399459	6399905	.	+	.	ID=g598;
OU744336.1_Gymnosoma_rotundatum_genome_assembly,_chromosome:_1	AUGUSTUS	mRNA	6399459	6399905	0.97	+	.	ID=g598.t1;Parent=g598;
OU744336.1_Gymnosoma_rotundatum_genome_assembly,_chromosome:_1	AUGUSTUS	start_codon	6399459	6399461	.	+	0	ID=g598.t1.start1;Parent=g598.t1;
OU744336.1_Gymnosoma_rotundatum_genome_assembly,_chromosome:_1	AUGUSTUS	CDS	6399459	6399470	0.97	+	0	ID=g598.t1.CDS1;Parent=g598.t1;
OU744336.1_Gymnosoma_rotundatum_genome_assembly,_chromosome:_1	AUGUSTUS	exon	6399459	6399470	.	+	.	ID=g598.t1.exon1;Parent=g598.t1;
OU744336.1_Gymnosoma_rotundatum_genome_assembly,_chromosome:_1	AUGUSTUS	intron	6399471	6399555	0.97	+	.	ID=g598.t1.intron1;Parent=g598.t1;
OU744336.1_Gymnosoma_rotundatum_genome_assembly,_chromosome:_1	AUGUSTUS	CDS	6399556	6399689	1	+	0	ID=g598.t1.CDS2;Parent=g598.t1;
OU744336.1_Gymnosoma_rotundatum_genome_assembly,_chromosome:_1	AUGUSTUS	exon	6399556	6399689	.	+	.	ID=g598.t1.exon2;Parent=g598.t1;
OU744336.1_Gymnosoma_rotundatum_genome_assembly,_chromosome:_1	AUGUSTUS	intron	6399690	6399757	1	+	.	ID=g598.t1.intron2;Parent=g598.t1;
OU744336.1_Gymnosoma_rotundatum_genome_assembly,_chromosome:_1	AUGUSTUS	CDS	6399758	6399905	1	+	1	ID=g598.t1.CDS3;Parent=g598.t1;
OU744336.1_Gymnosoma_rotundatum_genome_assembly,_chromosome:_1	AUGUSTUS	exon	6399758	6399905	.	+	.	ID=g598.t1.exon3;Parent=g598.t1;
OU744336.1_Gymnosoma_rotundatum_genome_assembly,_chromosome:_1	AUGUSTUS	stop_codon	6399903	6399905	.	+	0	ID=g598.t1.stop1;Parent=g598.t1;
OU744336.1_Gymnosoma_rotundatum_genome_assembly,_chromosome:_1	AUGUSTUS	gene	6437263	6442780	.	-	.	ID=g599;
OU744336.1_Gymnosoma_rotundatum_genome_assembly,_chromosome:_1	AUGUSTUS	mRNA	6437263	6442780	0.54	-	.	ID=g599.t1;Parent=g599;
OU744336.1_Gymnosoma_rotundatum_genome_assembly,_chromosome:_1	AUGUSTUS	stop_codon	6437263	6437265	.	-	0	ID=g599.t1.stop1;Parent=g599.t1;
OU744336.1_Gymnosoma_rotundatum_genome_assembly,_chromosome:_1	AUGUSTUS	CDS	6437263	6437345	0.54	-	2	ID=g599.t1.CDS1;Parent=g599.t1;
OU744336.1_Gymnosoma_rotundatum_genome_assembly,_chromosome:_1	AUGUSTUS	exon	6437263	6437345	.	-	.	ID=g599.t1.exon1;Parent=g599.t1;
OU744336.1_Gymnosoma_rotundatum_genome_assembly,_chromosome:_1	AUGUSTUS	intron	6437346	6441945	0.54	-	.	ID=g599.t1.intron1;Parent=g599.t1;
OU744336.1_Gymnosoma_rotundatum_genome_assembly,_chromosome:_1	AUGUSTUS	CDS	6441946	6442780	0.93	-	0	ID=g599.t1.CDS2;Parent=g599.t1;
OU744336.1_Gymnosoma_rotundatum_genome_assembly,_chromosome:_1	AUGUSTUS	exon	6441946	6442780	.	-	.	ID=g599.t1.exon2;Parent=g599.t1;
OU744336.1_Gymnosoma_rotundatum_genome_assembly,_chromosome:_1	AUGUSTUS	start_codon	6442778	6442780	.	-	0	ID=g599.t1.start1;Parent=g599.t1;
OU744336.1_Gymnosoma_rotundatum_genome_assembly,_chromosome:_1	AUGUSTUS	gene	6588830	6663373	.	-	.	ID=g600;
OU744336.1_Gymnosoma_rotundatum_genome_assembly,_chromosome:_1	AUGUSTUS	mRNA	6588830	6663373	0.47	-	.	ID=g600.t1;Parent=g600;
OU744336.1_Gymnosoma_rotundatum_genome_assembly,_chromosome:_1	AUGUSTUS	stop_codon	6588830	6588832	.	-	0	ID=g600.t1.stop1;Parent=g600.t1;
OU744336.1_Gymnosoma_rotundatum_genome_assembly,_chromosome:_1	AUGUSTUS	CDS	6588830	6588945	1	-	2	ID=g600.t1.CDS1;Parent=g600.t1;
OU744336.1_Gymnosoma_rotundatum_genome_assembly,_chromosome:_1	AUGUSTUS	exon	6588830	6588945	.	-	.	ID=g600.t1.exon1;Parent=g600.t1;
OU744336.1_Gymnosoma_rotundatum_genome_assembly,_chromosome:_1	AUGUSTUS	intron	6588946	6589007	1	-	.	ID=g600.t1.intron1;Parent=g600.t1;
OU744336.1_Gymnosoma_rotundatum_genome_assembly,_chromosome:_1	AUGUSTUS	CDS	6589008	6589205	1	-	2	ID=g600.t1.CDS2;Parent=g600.t1;
OU744336.1_Gymnosoma_rotundatum_genome_assembly,_chromosome:_1	AUGUSTUS	exon	6589008	6589205	.	-	.	ID=g600.t1.exon2;Parent=g600.t1;
OU744336.1_Gymnosoma_rotundatum_genome_assembly,_chromosome:_1	AUGUSTUS	intron	6589206	6593683	1	-	.	ID=g600.t1.intron2;Parent=g600.t1;
OU744336.1_Gymnosoma_rotundatum_genome_assembly,_chromosome:_1	AUGUSTUS	CDS	6593684	6594039	1	-	1	ID=g600.t1.CDS3;Parent=g600.t1;
OU744336.1_Gymnosoma_rotundatum_genome_assembly,_chromosome:_1	AUGUSTUS	exon	6593684	6594039	.	-	.	ID=g600.t1.exon3;Parent=g600.t1;
OU744336.1_Gymnosoma_rotundatum_genome_assembly,_chromosome:_1	AUGUSTUS	intron	6594040	6594104	1	-	.	ID=g600.t1.intron3;Parent=g600.t1;
OU744336.1_Gymnosoma_rotundatum_genome_assembly,_chromosome:_1	AUGUSTUS	CDS	6594105	6594282	1	-	2	ID=g600.t1.CDS4;Parent=g600.t1;
OU744336.1_Gymnosoma_rotundatum_genome_assembly,_chromosome:_1	AUGUSTUS	exon	6594105	6594282	.	-	.	ID=g600.t1.exon4;Parent=g600.t1;
OU744336.1_Gymnosoma_rotundatum_genome_assembly,_chromosome:_1	AUGUSTUS	intron	6594283	6594354	1	-	.	ID=g600.t1.intron4;Parent=g600.t1;
OU744336.1_Gymnosoma_rotundatum_genome_assembly,_chromosome:_1	AUGUSTUS	CDS	6594355	6594500	1	-	1	ID=g600.t1.CDS5;Parent=g600.t1;
OU744336.1_Gymnosoma_rotundatum_genome_assembly,_chromosome:_1	AUGUSTUS	exon	6594355	6594500	.	-	.	ID=g600.t1.exon5;Parent=g600.t1;
OU744336.1_Gymnosoma_rotundatum_genome_assembly,_chromosome:_1	AUGUSTUS	intron	6594501	6594561	1	-	.	ID=g600.t1.intron5;Parent=g600.t1;
OU744336.1_Gymnosoma_rotundatum_genome_assembly,_chromosome:_1	AUGUSTUS	CDS	6594562	6594681	1	-	1	ID=g600.t1.CDS6;Parent=g600.t1;
OU744336.1_Gymnosoma_rotundatum_genome_assembly,_chromosome:_1	AUGUSTUS	exon	6594562	6594681	.	-	.	ID=g600.t1.exon6;Parent=g600.t1;
OU744336.1_Gymnosoma_rotundatum_genome_assembly,_chromosome:_1	AUGUSTUS	intron	6594682	6594754	1	-	.	ID=g600.t1.intron6;Parent=g600.t1;
OU744336.1_Gymnosoma_rotundatum_genome_assembly,_chromosome:_1	AUGUSTUS	CDS	6594755	6594882	1	-	0	ID=g600.t1.CDS7;Parent=g600.t1;
OU744336.1_Gymnosoma_rotundatum_genome_assembly,_chromosome:_1	AUGUSTUS	exon	6594755	6594882	.	-	.	ID=g600.t1.exon7;Parent=g600.t1;
OU744336.1_Gymnosoma_rotundatum_genome_assembly,_chromosome:_1	AUGUSTUS	intron	6594883	6594950	1	-	.	ID=g600.t1.intron7;Parent=g600.t1;
OU744336.1_Gymnosoma_rotundatum_genome_assembly,_chromosome:_1	AUGUSTUS	CDS	6594951	6595054	1	-	2	ID=g600.t1.CDS8;Parent=g600.t1;
OU744336.1_Gymnosoma_rotundatum_genome_assembly,_chromosome:_1	AUGUSTUS	exon	6594951	6595054	.	-	.	ID=g600.t1.exon8;Parent=g600.t1;
OU744336.1_Gymnosoma_rotundatum_genome_assembly,_chromosome:_1	AUGUSTUS	intron	6595055	6595119	1	-	.	ID=g600.t1.intron8;Parent=g600.t1;
OU744336.1_Gymnosoma_rotundatum_genome_assembly,_chromosome:_1	AUGUSTUS	CDS	6595120	6595257	1	-	2	ID=g600.t1.CDS9;Parent=g600.t1;
OU744336.1_Gymnosoma_rotundatum_genome_assembly,_chromosome:_1	AUGUSTUS	exon	6595120	6595257	.	-	.	ID=g600.t1.exon9;Parent=g600.t1;
OU744336.1_Gymnosoma_rotundatum_genome_assembly,_chromosome:_1	AUGUSTUS	intron	6595258	6596659	1	-	.	ID=g600.t1.intron9;Parent=g600.t1;
OU744336.1_Gymnosoma_rotundatum_genome_assembly,_chromosome:_1	AUGUSTUS	CDS	6596660	6596797	1	-	2	ID=g600.t1.CDS10;Parent=g600.t1;
OU744336.1_Gymnosoma_rotundatum_genome_assembly,_chromosome:_1	AUGUSTUS	exon	6596660	6596797	.	-	.	ID=g600.t1.exon10;Parent=g600.t1;
OU744336.1_Gymnosoma_rotundatum_genome_assembly,_chromosome:_1	AUGUSTUS	intron	6596798	6596871	1	-	.	ID=g600.t1.intron10;Parent=g600.t1;
OU744336.1_Gymnosoma_rotundatum_genome_assembly,_chromosome:_1	AUGUSTUS	CDS	6596872	6596985	1	-	2	ID=g600.t1.CDS11;Parent=g600.t1;
OU744336.1_Gymnosoma_rotundatum_genome_assembly,_chromosome:_1	AUGUSTUS	exon	6596872	6596985	.	-	.	ID=g600.t1.exon11;Parent=g600.t1;
OU744336.1_Gymnosoma_rotundatum_genome_assembly,_chromosome:_1	AUGUSTUS	intron	6596986	6636218	1	-	.	ID=g600.t1.intron11;Parent=g600.t1;
OU744336.1_Gymnosoma_rotundatum_genome_assembly,_chromosome:_1	AUGUSTUS	CDS	6636219	6636478	1	-	1	ID=g600.t1.CDS12;Parent=g600.t1;
OU744336.1_Gymnosoma_rotundatum_genome_assembly,_chromosome:_1	AUGUSTUS	exon	6636219	6636478	.	-	.	ID=g600.t1.exon12;Parent=g600.t1;
OU744336.1_Gymnosoma_rotundatum_genome_assembly,_chromosome:_1	AUGUSTUS	intron	6636479	6648613	1	-	.	ID=g600.t1.intron12;Parent=g600.t1;
OU744336.1_Gymnosoma_rotundatum_genome_assembly,_chromosome:_1	AUGUSTUS	CDS	6648614	6648761	1	-	2	ID=g600.t1.CDS13;Parent=g600.t1;
OU744336.1_Gymnosoma_rotundatum_genome_assembly,_chromosome:_1	AUGUSTUS	exon	6648614	6648761	.	-	.	ID=g600.t1.exon13;Parent=g600.t1;
OU744336.1_Gymnosoma_rotundatum_genome_assembly,_chromosome:_1	AUGUSTUS	intron	6648762	6661317	1	-	.	ID=g600.t1.intron13;Parent=g600.t1;
OU744336.1_Gymnosoma_rotundatum_genome_assembly,_chromosome:_1	AUGUSTUS	CDS	6661318	6663373	0.47	-	0	ID=g600.t1.CDS14;Parent=g600.t1;
OU744336.1_Gymnosoma_rotundatum_genome_assembly,_chromosome:_1	AUGUSTUS	exon	6661318	6663373	.	-	.	ID=g600.t1.exon14;Parent=g600.t1;
OU744336.1_Gymnosoma_rotundatum_genome_assembly,_chromosome:_1	AUGUSTUS	start_codon	6663371	6663373	.	-	0	ID=g600.t1.start1;Parent=g600.t1;
OU744336.1_Gymnosoma_rotundatum_genome_assembly,_chromosome:_1	AUGUSTUS	gene	6716716	6726760	.	-	.	ID=g601;
OU744336.1_Gymnosoma_rotundatum_genome_assembly,_chromosome:_1	AUGUSTUS	mRNA	6716716	6726760	0.4	-	.	ID=g601.t1;Parent=g601;
OU744336.1_Gymnosoma_rotundatum_genome_assembly,_chromosome:_1	AUGUSTUS	stop_codon	6716716	6716718	.	-	0	ID=g601.t1.stop1;Parent=g601.t1;
OU744336.1_Gymnosoma_rotundatum_genome_assembly,_chromosome:_1	AUGUSTUS	CDS	6716716	6717023	1	-	2	ID=g601.t1.CDS1;Parent=g601.t1;
OU744336.1_Gymnosoma_rotundatum_genome_assembly,_chromosome:_1	AUGUSTUS	exon	6716716	6717023	.	-	.	ID=g601.t1.exon1;Parent=g601.t1;
OU744336.1_Gymnosoma_rotundatum_genome_assembly,_chromosome:_1	AUGUSTUS	intron	6717024	6723291	1	-	.	ID=g601.t1.intron1;Parent=g601.t1;
OU744336.1_Gymnosoma_rotundatum_genome_assembly,_chromosome:_1	AUGUSTUS	CDS	6723292	6723477	1	-	2	ID=g601.t1.CDS2;Parent=g601.t1;
OU744336.1_Gymnosoma_rotundatum_genome_assembly,_chromosome:_1	AUGUSTUS	exon	6723292	6723477	.	-	.	ID=g601.t1.exon2;Parent=g601.t1;
OU744336.1_Gymnosoma_rotundatum_genome_assembly,_chromosome:_1	AUGUSTUS	intron	6723478	6723731	0.9	-	.	ID=g601.t1.intron2;Parent=g601.t1;
OU744336.1_Gymnosoma_rotundatum_genome_assembly,_chromosome:_1	AUGUSTUS	CDS	6723732	6723938	0.9	-	2	ID=g601.t1.CDS3;Parent=g601.t1;
OU744336.1_Gymnosoma_rotundatum_genome_assembly,_chromosome:_1	AUGUSTUS	exon	6723732	6723938	.	-	.	ID=g601.t1.exon3;Parent=g601.t1;
OU744336.1_Gymnosoma_rotundatum_genome_assembly,_chromosome:_1	AUGUSTUS	intron	6723939	6726741	0.53	-	.	ID=g601.t1.intron3;Parent=g601.t1;
OU744336.1_Gymnosoma_rotundatum_genome_assembly,_chromosome:_1	AUGUSTUS	CDS	6726742	6726760	0.41	-	0	ID=g601.t1.CDS4;Parent=g601.t1;
OU744336.1_Gymnosoma_rotundatum_genome_assembly,_chromosome:_1	AUGUSTUS	exon	6726742	6726760	.	-	.	ID=g601.t1.exon4;Parent=g601.t1;
OU744336.1_Gymnosoma_rotundatum_genome_assembly,_chromosome:_1	AUGUSTUS	start_codon	6726758	6726760	.	-	0	ID=g601.t1.start1;Parent=g601.t1;
OU744336.1_Gymnosoma_rotundatum_genome_assembly,_chromosome:_1	AUGUSTUS	gene	6729499	6730476	.	-	.	ID=g602;
OU744336.1_Gymnosoma_rotundatum_genome_assembly,_chromosome:_1	AUGUSTUS	mRNA	6729499	6730476	0.6	-	.	ID=g602.t1;Parent=g602;
OU744336.1_Gymnosoma_rotundatum_genome_assembly,_chromosome:_1	AUGUSTUS	stop_codon	6729499	6729501	.	-	0	ID=g602.t1.stop1;Parent=g602.t1;
OU744336.1_Gymnosoma_rotundatum_genome_assembly,_chromosome:_1	AUGUSTUS	CDS	6729499	6729851	1	-	2	ID=g602.t1.CDS1;Parent=g602.t1;
OU744336.1_Gymnosoma_rotundatum_genome_assembly,_chromosome:_1	AUGUSTUS	exon	6729499	6729851	.	-	.	ID=g602.t1.exon1;Parent=g602.t1;
OU744336.1_Gymnosoma_rotundatum_genome_assembly,_chromosome:_1	AUGUSTUS	intron	6729852	6730454	0.6	-	.	ID=g602.t1.intron1;Parent=g602.t1;
OU744336.1_Gymnosoma_rotundatum_genome_assembly,_chromosome:_1	AUGUSTUS	CDS	6730455	6730476	0.6	-	0	ID=g602.t1.CDS2;Parent=g602.t1;
OU744336.1_Gymnosoma_rotundatum_genome_assembly,_chromosome:_1	AUGUSTUS	exon	6730455	6730476	.	-	.	ID=g602.t1.exon2;Parent=g602.t1;
OU744336.1_Gymnosoma_rotundatum_genome_assembly,_chromosome:_1	AUGUSTUS	start_codon	6730474	6730476	.	-	0	ID=g602.t1.start1;Parent=g602.t1;
OU744336.1_Gymnosoma_rotundatum_genome_assembly,_chromosome:_1	AUGUSTUS	gene	6735354	6737570	.	-	.	ID=g603;
OU744336.1_Gymnosoma_rotundatum_genome_assembly,_chromosome:_1	AUGUSTUS	mRNA	6735354	6736226	0.84	-	.	ID=g603.t1;Parent=g603;
OU744336.1_Gymnosoma_rotundatum_genome_assembly,_chromosome:_1	AUGUSTUS	stop_codon	6735354	6735356	.	-	0	ID=g603.t1.stop1;Parent=g603.t1;
OU744336.1_Gymnosoma_rotundatum_genome_assembly,_chromosome:_1	AUGUSTUS	CDS	6735354	6735733	1	-	2	ID=g603.t1.CDS1;Parent=g603.t1;
OU744336.1_Gymnosoma_rotundatum_genome_assembly,_chromosome:_1	AUGUSTUS	exon	6735354	6735733	.	-	.	ID=g603.t1.exon1;Parent=g603.t1;
OU744336.1_Gymnosoma_rotundatum_genome_assembly,_chromosome:_1	AUGUSTUS	intron	6735734	6736189	0.84	-	.	ID=g603.t1.intron1;Parent=g603.t1;
OU744336.1_Gymnosoma_rotundatum_genome_assembly,_chromosome:_1	AUGUSTUS	CDS	6736190	6736226	0.84	-	0	ID=g603.t1.CDS2;Parent=g603.t1;
OU744336.1_Gymnosoma_rotundatum_genome_assembly,_chromosome:_1	AUGUSTUS	exon	6736190	6736226	.	-	.	ID=g603.t1.exon2;Parent=g603.t1;
OU744336.1_Gymnosoma_rotundatum_genome_assembly,_chromosome:_1	AUGUSTUS	start_codon	6736224	6736226	.	-	0	ID=g603.t1.start1;Parent=g603.t1;
OU744336.1_Gymnosoma_rotundatum_genome_assembly,_chromosome:_1	AUGUSTUS	mRNA	6735354	6737570	0.51	-	.	ID=g603.t2;Parent=g603;
OU744336.1_Gymnosoma_rotundatum_genome_assembly,_chromosome:_1	AUGUSTUS	stop_codon	6735354	6735356	.	-	0	ID=g603.t2.stop1;Parent=g603.t2;
OU744336.1_Gymnosoma_rotundatum_genome_assembly,_chromosome:_1	AUGUSTUS	CDS	6735354	6735733	1	-	2	ID=g603.t2.CDS1;Parent=g603.t2;
OU744336.1_Gymnosoma_rotundatum_genome_assembly,_chromosome:_1	AUGUSTUS	exon	6735354	6735733	.	-	.	ID=g603.t2.exon1;Parent=g603.t2;
OU744336.1_Gymnosoma_rotundatum_genome_assembly,_chromosome:_1	AUGUSTUS	intron	6735734	6736031	0.94	-	.	ID=g603.t2.intron1;Parent=g603.t2;
OU744336.1_Gymnosoma_rotundatum_genome_assembly,_chromosome:_1	AUGUSTUS	CDS	6736032	6736337	0.94	-	2	ID=g603.t2.CDS2;Parent=g603.t2;
OU744336.1_Gymnosoma_rotundatum_genome_assembly,_chromosome:_1	AUGUSTUS	exon	6736032	6736337	.	-	.	ID=g603.t2.exon2;Parent=g603.t2;
OU744336.1_Gymnosoma_rotundatum_genome_assembly,_chromosome:_1	AUGUSTUS	intron	6736338	6737545	0.51	-	.	ID=g603.t2.intron2;Parent=g603.t2;
OU744336.1_Gymnosoma_rotundatum_genome_assembly,_chromosome:_1	AUGUSTUS	CDS	6737546	6737570	0.51	-	0	ID=g603.t2.CDS3;Parent=g603.t2;
OU744336.1_Gymnosoma_rotundatum_genome_assembly,_chromosome:_1	AUGUSTUS	exon	6737546	6737570	.	-	.	ID=g603.t2.exon3;Parent=g603.t2;
OU744336.1_Gymnosoma_rotundatum_genome_assembly,_chromosome:_1	AUGUSTUS	start_codon	6737568	6737570	.	-	0	ID=g603.t2.start1;Parent=g603.t2;
OU744336.1_Gymnosoma_rotundatum_genome_assembly,_chromosome:_1	AUGUSTUS	mRNA	6735354	6737570	0.63	-	.	ID=g603.t3;Parent=g603;
OU744336.1_Gymnosoma_rotundatum_genome_assembly,_chromosome:_1	AUGUSTUS	stop_codon	6735354	6735356	.	-	0	ID=g603.t3.stop1;Parent=g603.t3;
OU744336.1_Gymnosoma_rotundatum_genome_assembly,_chromosome:_1	AUGUSTUS	CDS	6735354	6735733	1	-	2	ID=g603.t3.CDS1;Parent=g603.t3;
OU744336.1_Gymnosoma_rotundatum_genome_assembly,_chromosome:_1	AUGUSTUS	exon	6735354	6735733	.	-	.	ID=g603.t3.exon1;Parent=g603.t3;
OU744336.1_Gymnosoma_rotundatum_genome_assembly,_chromosome:_1	AUGUSTUS	intron	6735734	6736154	0.97	-	.	ID=g603.t3.intron1;Parent=g603.t3;
OU744336.1_Gymnosoma_rotundatum_genome_assembly,_chromosome:_1	AUGUSTUS	CDS	6736155	6736337	0.97	-	2	ID=g603.t3.CDS2;Parent=g603.t3;
OU744336.1_Gymnosoma_rotundatum_genome_assembly,_chromosome:_1	AUGUSTUS	exon	6736155	6736337	.	-	.	ID=g603.t3.exon2;Parent=g603.t3;
OU744336.1_Gymnosoma_rotundatum_genome_assembly,_chromosome:_1	AUGUSTUS	intron	6736338	6737545	0.63	-	.	ID=g603.t3.intron2;Parent=g603.t3;
OU744336.1_Gymnosoma_rotundatum_genome_assembly,_chromosome:_1	AUGUSTUS	CDS	6737546	6737570	0.63	-	0	ID=g603.t3.CDS3;Parent=g603.t3;
OU744336.1_Gymnosoma_rotundatum_genome_assembly,_chromosome:_1	AUGUSTUS	exon	6737546	6737570	.	-	.	ID=g603.t3.exon3;Parent=g603.t3;
OU744336.1_Gymnosoma_rotundatum_genome_assembly,_chromosome:_1	AUGUSTUS	start_codon	6737568	6737570	.	-	0	ID=g603.t3.start1;Parent=g603.t3;
OU744336.1_Gymnosoma_rotundatum_genome_assembly,_chromosome:_1	AUGUSTUS	gene	6739470	6750351	.	-	.	ID=g604;
OU744336.1_Gymnosoma_rotundatum_genome_assembly,_chromosome:_1	AUGUSTUS	mRNA	6739470	6750351	0.59	-	.	ID=g604.t1;Parent=g604;
OU744336.1_Gymnosoma_rotundatum_genome_assembly,_chromosome:_1	AUGUSTUS	stop_codon	6739470	6739472	.	-	0	ID=g604.t1.stop1;Parent=g604.t1;
OU744336.1_Gymnosoma_rotundatum_genome_assembly,_chromosome:_1	AUGUSTUS	CDS	6739470	6739915	1	-	2	ID=g604.t1.CDS1;Parent=g604.t1;
OU744336.1_Gymnosoma_rotundatum_genome_assembly,_chromosome:_1	AUGUSTUS	exon	6739470	6739915	.	-	.	ID=g604.t1.exon1;Parent=g604.t1;
OU744336.1_Gymnosoma_rotundatum_genome_assembly,_chromosome:_1	AUGUSTUS	intron	6739916	6740227	1	-	.	ID=g604.t1.intron1;Parent=g604.t1;
OU744336.1_Gymnosoma_rotundatum_genome_assembly,_chromosome:_1	AUGUSTUS	CDS	6740228	6740336	1	-	0	ID=g604.t1.CDS2;Parent=g604.t1;
OU744336.1_Gymnosoma_rotundatum_genome_assembly,_chromosome:_1	AUGUSTUS	exon	6740228	6740336	.	-	.	ID=g604.t1.exon2;Parent=g604.t1;
OU744336.1_Gymnosoma_rotundatum_genome_assembly,_chromosome:_1	AUGUSTUS	intron	6740337	6742109	1	-	.	ID=g604.t1.intron2;Parent=g604.t1;
OU744336.1_Gymnosoma_rotundatum_genome_assembly,_chromosome:_1	AUGUSTUS	CDS	6742110	6742225	1	-	2	ID=g604.t1.CDS3;Parent=g604.t1;
OU744336.1_Gymnosoma_rotundatum_genome_assembly,_chromosome:_1	AUGUSTUS	exon	6742110	6742225	.	-	.	ID=g604.t1.exon3;Parent=g604.t1;
OU744336.1_Gymnosoma_rotundatum_genome_assembly,_chromosome:_1	AUGUSTUS	intron	6742226	6745948	1	-	.	ID=g604.t1.intron3;Parent=g604.t1;
OU744336.1_Gymnosoma_rotundatum_genome_assembly,_chromosome:_1	AUGUSTUS	CDS	6745949	6746129	1	-	0	ID=g604.t1.CDS4;Parent=g604.t1;
OU744336.1_Gymnosoma_rotundatum_genome_assembly,_chromosome:_1	AUGUSTUS	exon	6745949	6746129	.	-	.	ID=g604.t1.exon4;Parent=g604.t1;
OU744336.1_Gymnosoma_rotundatum_genome_assembly,_chromosome:_1	AUGUSTUS	intron	6746130	6746598	1	-	.	ID=g604.t1.intron4;Parent=g604.t1;
OU744336.1_Gymnosoma_rotundatum_genome_assembly,_chromosome:_1	AUGUSTUS	CDS	6746599	6746735	1	-	2	ID=g604.t1.CDS5;Parent=g604.t1;
OU744336.1_Gymnosoma_rotundatum_genome_assembly,_chromosome:_1	AUGUSTUS	exon	6746599	6746735	.	-	.	ID=g604.t1.exon5;Parent=g604.t1;
OU744336.1_Gymnosoma_rotundatum_genome_assembly,_chromosome:_1	AUGUSTUS	intron	6746736	6747153	1	-	.	ID=g604.t1.intron5;Parent=g604.t1;
OU744336.1_Gymnosoma_rotundatum_genome_assembly,_chromosome:_1	AUGUSTUS	CDS	6747154	6747348	1	-	2	ID=g604.t1.CDS6;Parent=g604.t1;
OU744336.1_Gymnosoma_rotundatum_genome_assembly,_chromosome:_1	AUGUSTUS	exon	6747154	6747348	.	-	.	ID=g604.t1.exon6;Parent=g604.t1;
OU744336.1_Gymnosoma_rotundatum_genome_assembly,_chromosome:_1	AUGUSTUS	intron	6747349	6748342	0.76	-	.	ID=g604.t1.intron6;Parent=g604.t1;
OU744336.1_Gymnosoma_rotundatum_genome_assembly,_chromosome:_1	AUGUSTUS	CDS	6748343	6748753	0.76	-	2	ID=g604.t1.CDS7;Parent=g604.t1;
OU744336.1_Gymnosoma_rotundatum_genome_assembly,_chromosome:_1	AUGUSTUS	exon	6748343	6748753	.	-	.	ID=g604.t1.exon7;Parent=g604.t1;
OU744336.1_Gymnosoma_rotundatum_genome_assembly,_chromosome:_1	AUGUSTUS	intron	6748754	6750110	0.73	-	.	ID=g604.t1.intron7;Parent=g604.t1;
OU744336.1_Gymnosoma_rotundatum_genome_assembly,_chromosome:_1	AUGUSTUS	CDS	6750111	6750351	0.73	-	0	ID=g604.t1.CDS8;Parent=g604.t1;
OU744336.1_Gymnosoma_rotundatum_genome_assembly,_chromosome:_1	AUGUSTUS	exon	6750111	6750351	.	-	.	ID=g604.t1.exon8;Parent=g604.t1;
OU744336.1_Gymnosoma_rotundatum_genome_assembly,_chromosome:_1	AUGUSTUS	start_codon	6750349	6750351	.	-	0	ID=g604.t1.start1;Parent=g604.t1;
OU744336.1_Gymnosoma_rotundatum_genome_assembly,_chromosome:_1	AUGUSTUS	mRNA	6739470	6746895	0.74	-	.	ID=g604.t2;Parent=g604;
OU744336.1_Gymnosoma_rotundatum_genome_assembly,_chromosome:_1	AUGUSTUS	stop_codon	6739470	6739472	.	-	0	ID=g604.t2.stop1;Parent=g604.t2;
OU744336.1_Gymnosoma_rotundatum_genome_assembly,_chromosome:_1	AUGUSTUS	CDS	6739470	6739915	1	-	2	ID=g604.t2.CDS1;Parent=g604.t2;
OU744336.1_Gymnosoma_rotundatum_genome_assembly,_chromosome:_1	AUGUSTUS	exon	6739470	6739915	.	-	.	ID=g604.t2.exon1;Parent=g604.t2;
OU744336.1_Gymnosoma_rotundatum_genome_assembly,_chromosome:_1	AUGUSTUS	intron	6739916	6740227	1	-	.	ID=g604.t2.intron1;Parent=g604.t2;
OU744336.1_Gymnosoma_rotundatum_genome_assembly,_chromosome:_1	AUGUSTUS	CDS	6740228	6740336	1	-	0	ID=g604.t2.CDS2;Parent=g604.t2;
OU744336.1_Gymnosoma_rotundatum_genome_assembly,_chromosome:_1	AUGUSTUS	exon	6740228	6740336	.	-	.	ID=g604.t2.exon2;Parent=g604.t2;
OU744336.1_Gymnosoma_rotundatum_genome_assembly,_chromosome:_1	AUGUSTUS	intron	6740337	6742109	1	-	.	ID=g604.t2.intron2;Parent=g604.t2;
OU744336.1_Gymnosoma_rotundatum_genome_assembly,_chromosome:_1	AUGUSTUS	CDS	6742110	6742225	1	-	2	ID=g604.t2.CDS3;Parent=g604.t2;
OU744336.1_Gymnosoma_rotundatum_genome_assembly,_chromosome:_1	AUGUSTUS	exon	6742110	6742225	.	-	.	ID=g604.t2.exon3;Parent=g604.t2;
OU744336.1_Gymnosoma_rotundatum_genome_assembly,_chromosome:_1	AUGUSTUS	intron	6742226	6745948	1	-	.	ID=g604.t2.intron3;Parent=g604.t2;
OU744336.1_Gymnosoma_rotundatum_genome_assembly,_chromosome:_1	AUGUSTUS	CDS	6745949	6746129	1	-	0	ID=g604.t2.CDS4;Parent=g604.t2;
OU744336.1_Gymnosoma_rotundatum_genome_assembly,_chromosome:_1	AUGUSTUS	exon	6745949	6746129	.	-	.	ID=g604.t2.exon4;Parent=g604.t2;
OU744336.1_Gymnosoma_rotundatum_genome_assembly,_chromosome:_1	AUGUSTUS	intron	6746130	6746598	1	-	.	ID=g604.t2.intron4;Parent=g604.t2;
OU744336.1_Gymnosoma_rotundatum_genome_assembly,_chromosome:_1	AUGUSTUS	CDS	6746599	6746735	0.99	-	2	ID=g604.t2.CDS5;Parent=g604.t2;
OU744336.1_Gymnosoma_rotundatum_genome_assembly,_chromosome:_1	AUGUSTUS	exon	6746599	6746735	.	-	.	ID=g604.t2.exon5;Parent=g604.t2;
OU744336.1_Gymnosoma_rotundatum_genome_assembly,_chromosome:_1	AUGUSTUS	intron	6746736	6746879	0.74	-	.	ID=g604.t2.intron5;Parent=g604.t2;
OU744336.1_Gymnosoma_rotundatum_genome_assembly,_chromosome:_1	AUGUSTUS	CDS	6746880	6746895	0.74	-	0	ID=g604.t2.CDS6;Parent=g604.t2;
OU744336.1_Gymnosoma_rotundatum_genome_assembly,_chromosome:_1	AUGUSTUS	exon	6746880	6746895	.	-	.	ID=g604.t2.exon6;Parent=g604.t2;
OU744336.1_Gymnosoma_rotundatum_genome_assembly,_chromosome:_1	AUGUSTUS	start_codon	6746893	6746895	.	-	0	ID=g604.t2.start1;Parent=g604.t2;
OU744336.1_Gymnosoma_rotundatum_genome_assembly,_chromosome:_1	AUGUSTUS	mRNA	6742501	6746895	0.53	-	.	ID=g604.t3;Parent=g604;
OU744336.1_Gymnosoma_rotundatum_genome_assembly,_chromosome:_1	AUGUSTUS	stop_codon	6742501	6742503	.	-	0	ID=g604.t3.stop1;Parent=g604.t3;
OU744336.1_Gymnosoma_rotundatum_genome_assembly,_chromosome:_1	AUGUSTUS	CDS	6742501	6742716	0.84	-	0	ID=g604.t3.CDS1;Parent=g604.t3;
OU744336.1_Gymnosoma_rotundatum_genome_assembly,_chromosome:_1	AUGUSTUS	exon	6742501	6742716	.	-	.	ID=g604.t3.exon1;Parent=g604.t3;
OU744336.1_Gymnosoma_rotundatum_genome_assembly,_chromosome:_1	AUGUSTUS	intron	6742717	6745548	0.88	-	.	ID=g604.t3.intron1;Parent=g604.t3;
OU744336.1_Gymnosoma_rotundatum_genome_assembly,_chromosome:_1	AUGUSTUS	CDS	6745549	6745664	0.88	-	2	ID=g604.t3.CDS2;Parent=g604.t3;
OU744336.1_Gymnosoma_rotundatum_genome_assembly,_chromosome:_1	AUGUSTUS	exon	6745549	6745664	.	-	.	ID=g604.t3.exon2;Parent=g604.t3;
OU744336.1_Gymnosoma_rotundatum_genome_assembly,_chromosome:_1	AUGUSTUS	intron	6745665	6745948	0.99	-	.	ID=g604.t3.intron2;Parent=g604.t3;
OU744336.1_Gymnosoma_rotundatum_genome_assembly,_chromosome:_1	AUGUSTUS	CDS	6745949	6746129	1	-	0	ID=g604.t3.CDS3;Parent=g604.t3;
OU744336.1_Gymnosoma_rotundatum_genome_assembly,_chromosome:_1	AUGUSTUS	exon	6745949	6746129	.	-	.	ID=g604.t3.exon3;Parent=g604.t3;
OU744336.1_Gymnosoma_rotundatum_genome_assembly,_chromosome:_1	AUGUSTUS	intron	6746130	6746598	1	-	.	ID=g604.t3.intron3;Parent=g604.t3;
OU744336.1_Gymnosoma_rotundatum_genome_assembly,_chromosome:_1	AUGUSTUS	CDS	6746599	6746735	1	-	2	ID=g604.t3.CDS4;Parent=g604.t3;
OU744336.1_Gymnosoma_rotundatum_genome_assembly,_chromosome:_1	AUGUSTUS	exon	6746599	6746735	.	-	.	ID=g604.t3.exon4;Parent=g604.t3;
OU744336.1_Gymnosoma_rotundatum_genome_assembly,_chromosome:_1	AUGUSTUS	intron	6746736	6746879	0.65	-	.	ID=g604.t3.intron4;Parent=g604.t3;
OU744336.1_Gymnosoma_rotundatum_genome_assembly,_chromosome:_1	AUGUSTUS	CDS	6746880	6746895	0.65	-	0	ID=g604.t3.CDS5;Parent=g604.t3;
OU744336.1_Gymnosoma_rotundatum_genome_assembly,_chromosome:_1	AUGUSTUS	exon	6746880	6746895	.	-	.	ID=g604.t3.exon5;Parent=g604.t3;
OU744336.1_Gymnosoma_rotundatum_genome_assembly,_chromosome:_1	AUGUSTUS	start_codon	6746893	6746895	.	-	0	ID=g604.t3.start1;Parent=g604.t3;
OU744336.1_Gymnosoma_rotundatum_genome_assembly,_chromosome:_1	AUGUSTUS	gene	6750612	6758039	.	-	.	ID=g605;
OU744336.1_Gymnosoma_rotundatum_genome_assembly,_chromosome:_1	AUGUSTUS	mRNA	6750612	6758039	0.98	-	.	ID=g605.t1;Parent=g605;
OU744336.1_Gymnosoma_rotundatum_genome_assembly,_chromosome:_1	AUGUSTUS	stop_codon	6750612	6750614	.	-	0	ID=g605.t1.stop1;Parent=g605.t1;
OU744336.1_Gymnosoma_rotundatum_genome_assembly,_chromosome:_1	AUGUSTUS	CDS	6750612	6751000	1	-	2	ID=g605.t1.CDS1;Parent=g605.t1;
OU744336.1_Gymnosoma_rotundatum_genome_assembly,_chromosome:_1	AUGUSTUS	exon	6750612	6751000	.	-	.	ID=g605.t1.exon1;Parent=g605.t1;
OU744336.1_Gymnosoma_rotundatum_genome_assembly,_chromosome:_1	AUGUSTUS	intron	6751001	6757969	0.98	-	.	ID=g605.t1.intron1;Parent=g605.t1;
OU744336.1_Gymnosoma_rotundatum_genome_assembly,_chromosome:_1	AUGUSTUS	CDS	6757970	6758039	0.98	-	0	ID=g605.t1.CDS2;Parent=g605.t1;
OU744336.1_Gymnosoma_rotundatum_genome_assembly,_chromosome:_1	AUGUSTUS	exon	6757970	6758039	.	-	.	ID=g605.t1.exon2;Parent=g605.t1;
OU744336.1_Gymnosoma_rotundatum_genome_assembly,_chromosome:_1	AUGUSTUS	start_codon	6758037	6758039	.	-	0	ID=g605.t1.start1;Parent=g605.t1;
OU744336.1_Gymnosoma_rotundatum_genome_assembly,_chromosome:_1	AUGUSTUS	gene	6762439	6762939	.	+	.	ID=g606;
OU744336.1_Gymnosoma_rotundatum_genome_assembly,_chromosome:_1	AUGUSTUS	mRNA	6762439	6762939	1	+	.	ID=g606.t1;Parent=g606;
OU744336.1_Gymnosoma_rotundatum_genome_assembly,_chromosome:_1	AUGUSTUS	start_codon	6762439	6762441	.	+	0	ID=g606.t1.start1;Parent=g606.t1;
OU744336.1_Gymnosoma_rotundatum_genome_assembly,_chromosome:_1	AUGUSTUS	CDS	6762439	6762939	1	+	0	ID=g606.t1.CDS1;Parent=g606.t1;
OU744336.1_Gymnosoma_rotundatum_genome_assembly,_chromosome:_1	AUGUSTUS	exon	6762439	6762939	.	+	.	ID=g606.t1.exon1;Parent=g606.t1;
OU744336.1_Gymnosoma_rotundatum_genome_assembly,_chromosome:_1	AUGUSTUS	stop_codon	6762937	6762939	.	+	0	ID=g606.t1.stop1;Parent=g606.t1;
OU744336.1_Gymnosoma_rotundatum_genome_assembly,_chromosome:_1	AUGUSTUS	gene	6763567	6763950	.	+	.	ID=g607;
OU744336.1_Gymnosoma_rotundatum_genome_assembly,_chromosome:_1	AUGUSTUS	mRNA	6763567	6763950	1	+	.	ID=g607.t1;Parent=g607;
OU744336.1_Gymnosoma_rotundatum_genome_assembly,_chromosome:_1	AUGUSTUS	start_codon	6763567	6763569	.	+	0	ID=g607.t1.start1;Parent=g607.t1;
OU744336.1_Gymnosoma_rotundatum_genome_assembly,_chromosome:_1	AUGUSTUS	CDS	6763567	6763777	1	+	0	ID=g607.t1.CDS1;Parent=g607.t1;
OU744336.1_Gymnosoma_rotundatum_genome_assembly,_chromosome:_1	AUGUSTUS	exon	6763567	6763777	.	+	.	ID=g607.t1.exon1;Parent=g607.t1;
OU744336.1_Gymnosoma_rotundatum_genome_assembly,_chromosome:_1	AUGUSTUS	intron	6763778	6763831	1	+	.	ID=g607.t1.intron1;Parent=g607.t1;
OU744336.1_Gymnosoma_rotundatum_genome_assembly,_chromosome:_1	AUGUSTUS	CDS	6763832	6763950	1	+	2	ID=g607.t1.CDS2;Parent=g607.t1;
OU744336.1_Gymnosoma_rotundatum_genome_assembly,_chromosome:_1	AUGUSTUS	exon	6763832	6763950	.	+	.	ID=g607.t1.exon2;Parent=g607.t1;
OU744336.1_Gymnosoma_rotundatum_genome_assembly,_chromosome:_1	AUGUSTUS	stop_codon	6763948	6763950	.	+	0	ID=g607.t1.stop1;Parent=g607.t1;
OU744336.1_Gymnosoma_rotundatum_genome_assembly,_chromosome:_1	AUGUSTUS	gene	6766771	6771387	.	-	.	ID=g608;
OU744336.1_Gymnosoma_rotundatum_genome_assembly,_chromosome:_1	AUGUSTUS	mRNA	6766771	6769700	0.89	-	.	ID=g608.t1;Parent=g608;
OU744336.1_Gymnosoma_rotundatum_genome_assembly,_chromosome:_1	AUGUSTUS	stop_codon	6766771	6766773	.	-	0	ID=g608.t1.stop1;Parent=g608.t1;
OU744336.1_Gymnosoma_rotundatum_genome_assembly,_chromosome:_1	AUGUSTUS	CDS	6766771	6767376	0.89	-	0	ID=g608.t1.CDS1;Parent=g608.t1;
OU744336.1_Gymnosoma_rotundatum_genome_assembly,_chromosome:_1	AUGUSTUS	exon	6766771	6767376	.	-	.	ID=g608.t1.exon1;Parent=g608.t1;
OU744336.1_Gymnosoma_rotundatum_genome_assembly,_chromosome:_1	AUGUSTUS	intron	6767377	6767541	0.89	-	.	ID=g608.t1.intron1;Parent=g608.t1;
OU744336.1_Gymnosoma_rotundatum_genome_assembly,_chromosome:_1	AUGUSTUS	CDS	6767542	6767867	0.89	-	2	ID=g608.t1.CDS2;Parent=g608.t1;
OU744336.1_Gymnosoma_rotundatum_genome_assembly,_chromosome:_1	AUGUSTUS	exon	6767542	6767867	.	-	.	ID=g608.t1.exon2;Parent=g608.t1;
OU744336.1_Gymnosoma_rotundatum_genome_assembly,_chromosome:_1	AUGUSTUS	intron	6767868	6769552	1	-	.	ID=g608.t1.intron2;Parent=g608.t1;
OU744336.1_Gymnosoma_rotundatum_genome_assembly,_chromosome:_1	AUGUSTUS	CDS	6769553	6769700	0.99	-	0	ID=g608.t1.CDS3;Parent=g608.t1;
OU744336.1_Gymnosoma_rotundatum_genome_assembly,_chromosome:_1	AUGUSTUS	exon	6769553	6769700	.	-	.	ID=g608.t1.exon3;Parent=g608.t1;
OU744336.1_Gymnosoma_rotundatum_genome_assembly,_chromosome:_1	AUGUSTUS	start_codon	6769698	6769700	.	-	0	ID=g608.t1.start1;Parent=g608.t1;
OU744336.1_Gymnosoma_rotundatum_genome_assembly,_chromosome:_1	AUGUSTUS	mRNA	6766771	6771387	0.87	-	.	ID=g608.t2;Parent=g608;
OU744336.1_Gymnosoma_rotundatum_genome_assembly,_chromosome:_1	AUGUSTUS	stop_codon	6766771	6766773	.	-	0	ID=g608.t2.stop1;Parent=g608.t2;
OU744336.1_Gymnosoma_rotundatum_genome_assembly,_chromosome:_1	AUGUSTUS	CDS	6766771	6767376	0.89	-	0	ID=g608.t2.CDS1;Parent=g608.t2;
OU744336.1_Gymnosoma_rotundatum_genome_assembly,_chromosome:_1	AUGUSTUS	exon	6766771	6767376	.	-	.	ID=g608.t2.exon1;Parent=g608.t2;
OU744336.1_Gymnosoma_rotundatum_genome_assembly,_chromosome:_1	AUGUSTUS	intron	6767377	6767541	0.89	-	.	ID=g608.t2.intron1;Parent=g608.t2;
OU744336.1_Gymnosoma_rotundatum_genome_assembly,_chromosome:_1	AUGUSTUS	CDS	6767542	6767867	0.89	-	2	ID=g608.t2.CDS2;Parent=g608.t2;
OU744336.1_Gymnosoma_rotundatum_genome_assembly,_chromosome:_1	AUGUSTUS	exon	6767542	6767867	.	-	.	ID=g608.t2.exon2;Parent=g608.t2;
OU744336.1_Gymnosoma_rotundatum_genome_assembly,_chromosome:_1	AUGUSTUS	intron	6767868	6769552	1	-	.	ID=g608.t2.intron2;Parent=g608.t2;
OU744336.1_Gymnosoma_rotundatum_genome_assembly,_chromosome:_1	AUGUSTUS	CDS	6769553	6769789	1	-	2	ID=g608.t2.CDS3;Parent=g608.t2;
OU744336.1_Gymnosoma_rotundatum_genome_assembly,_chromosome:_1	AUGUSTUS	exon	6769553	6769789	.	-	.	ID=g608.t2.exon3;Parent=g608.t2;
OU744336.1_Gymnosoma_rotundatum_genome_assembly,_chromosome:_1	AUGUSTUS	intron	6769790	6771380	0.98	-	.	ID=g608.t2.intron3;Parent=g608.t2;
OU744336.1_Gymnosoma_rotundatum_genome_assembly,_chromosome:_1	AUGUSTUS	CDS	6771381	6771387	0.98	-	0	ID=g608.t2.CDS4;Parent=g608.t2;
OU744336.1_Gymnosoma_rotundatum_genome_assembly,_chromosome:_1	AUGUSTUS	exon	6771381	6771387	.	-	.	ID=g608.t2.exon4;Parent=g608.t2;
OU744336.1_Gymnosoma_rotundatum_genome_assembly,_chromosome:_1	AUGUSTUS	start_codon	6771385	6771387	.	-	0	ID=g608.t2.start1;Parent=g608.t2;
OU744336.1_Gymnosoma_rotundatum_genome_assembly,_chromosome:_1	AUGUSTUS	gene	6771805	6774670	.	+	.	ID=g609;
OU744336.1_Gymnosoma_rotundatum_genome_assembly,_chromosome:_1	AUGUSTUS	mRNA	6771805	6774670	0.31	+	.	ID=g609.t1;Parent=g609;
OU744336.1_Gymnosoma_rotundatum_genome_assembly,_chromosome:_1	AUGUSTUS	start_codon	6771805	6771807	.	+	0	ID=g609.t1.start1;Parent=g609.t1;
OU744336.1_Gymnosoma_rotundatum_genome_assembly,_chromosome:_1	AUGUSTUS	CDS	6771805	6771916	0.38	+	0	ID=g609.t1.CDS1;Parent=g609.t1;
OU744336.1_Gymnosoma_rotundatum_genome_assembly,_chromosome:_1	AUGUSTUS	exon	6771805	6771916	.	+	.	ID=g609.t1.exon1;Parent=g609.t1;
OU744336.1_Gymnosoma_rotundatum_genome_assembly,_chromosome:_1	AUGUSTUS	intron	6771917	6772185	0.43	+	.	ID=g609.t1.intron1;Parent=g609.t1;
OU744336.1_Gymnosoma_rotundatum_genome_assembly,_chromosome:_1	AUGUSTUS	CDS	6772186	6772440	0.64	+	2	ID=g609.t1.CDS2;Parent=g609.t1;
OU744336.1_Gymnosoma_rotundatum_genome_assembly,_chromosome:_1	AUGUSTUS	exon	6772186	6772440	.	+	.	ID=g609.t1.exon2;Parent=g609.t1;
OU744336.1_Gymnosoma_rotundatum_genome_assembly,_chromosome:_1	AUGUSTUS	intron	6772441	6772666	0.95	+	.	ID=g609.t1.intron2;Parent=g609.t1;
OU744336.1_Gymnosoma_rotundatum_genome_assembly,_chromosome:_1	AUGUSTUS	CDS	6772667	6772855	0.94	+	2	ID=g609.t1.CDS3;Parent=g609.t1;
OU744336.1_Gymnosoma_rotundatum_genome_assembly,_chromosome:_1	AUGUSTUS	exon	6772667	6772855	.	+	.	ID=g609.t1.exon3;Parent=g609.t1;
OU744336.1_Gymnosoma_rotundatum_genome_assembly,_chromosome:_1	AUGUSTUS	intron	6772856	6774236	0.84	+	.	ID=g609.t1.intron3;Parent=g609.t1;
OU744336.1_Gymnosoma_rotundatum_genome_assembly,_chromosome:_1	AUGUSTUS	CDS	6774237	6774670	1	+	2	ID=g609.t1.CDS4;Parent=g609.t1;
OU744336.1_Gymnosoma_rotundatum_genome_assembly,_chromosome:_1	AUGUSTUS	exon	6774237	6774670	.	+	.	ID=g609.t1.exon4;Parent=g609.t1;
OU744336.1_Gymnosoma_rotundatum_genome_assembly,_chromosome:_1	AUGUSTUS	stop_codon	6774668	6774670	.	+	0	ID=g609.t1.stop1;Parent=g609.t1;
OU744336.1_Gymnosoma_rotundatum_genome_assembly,_chromosome:_1	AUGUSTUS	mRNA	6771805	6772917	0.36	+	.	ID=g609.t2;Parent=g609;
OU744336.1_Gymnosoma_rotundatum_genome_assembly,_chromosome:_1	AUGUSTUS	start_codon	6771805	6771807	.	+	0	ID=g609.t2.start1;Parent=g609.t2;
OU744336.1_Gymnosoma_rotundatum_genome_assembly,_chromosome:_1	AUGUSTUS	CDS	6771805	6771916	0.46	+	0	ID=g609.t2.CDS1;Parent=g609.t2;
OU744336.1_Gymnosoma_rotundatum_genome_assembly,_chromosome:_1	AUGUSTUS	exon	6771805	6771916	.	+	.	ID=g609.t2.exon1;Parent=g609.t2;
OU744336.1_Gymnosoma_rotundatum_genome_assembly,_chromosome:_1	AUGUSTUS	intron	6771917	6772185	0.53	+	.	ID=g609.t2.intron1;Parent=g609.t2;
OU744336.1_Gymnosoma_rotundatum_genome_assembly,_chromosome:_1	AUGUSTUS	CDS	6772186	6772440	0.67	+	2	ID=g609.t2.CDS2;Parent=g609.t2;
OU744336.1_Gymnosoma_rotundatum_genome_assembly,_chromosome:_1	AUGUSTUS	exon	6772186	6772440	.	+	.	ID=g609.t2.exon2;Parent=g609.t2;
OU744336.1_Gymnosoma_rotundatum_genome_assembly,_chromosome:_1	AUGUSTUS	intron	6772441	6772666	0.97	+	.	ID=g609.t2.intron2;Parent=g609.t2;
OU744336.1_Gymnosoma_rotundatum_genome_assembly,_chromosome:_1	AUGUSTUS	CDS	6772667	6772917	0.74	+	2	ID=g609.t2.CDS3;Parent=g609.t2;
OU744336.1_Gymnosoma_rotundatum_genome_assembly,_chromosome:_1	AUGUSTUS	exon	6772667	6772917	.	+	.	ID=g609.t2.exon3;Parent=g609.t2;
OU744336.1_Gymnosoma_rotundatum_genome_assembly,_chromosome:_1	AUGUSTUS	stop_codon	6772915	6772917	.	+	0	ID=g609.t2.stop1;Parent=g609.t2;
OU744336.1_Gymnosoma_rotundatum_genome_assembly,_chromosome:_1	AUGUSTUS	mRNA	6773776	6774670	0.71	+	.	ID=g609.t3;Parent=g609;
OU744336.1_Gymnosoma_rotundatum_genome_assembly,_chromosome:_1	AUGUSTUS	start_codon	6773776	6773778	.	+	0	ID=g609.t3.start1;Parent=g609.t3;
OU744336.1_Gymnosoma_rotundatum_genome_assembly,_chromosome:_1	AUGUSTUS	CDS	6773776	6773911	0.71	+	0	ID=g609.t3.CDS1;Parent=g609.t3;
OU744336.1_Gymnosoma_rotundatum_genome_assembly,_chromosome:_1	AUGUSTUS	exon	6773776	6773911	.	+	.	ID=g609.t3.exon1;Parent=g609.t3;
OU744336.1_Gymnosoma_rotundatum_genome_assembly,_chromosome:_1	AUGUSTUS	intron	6773912	6774236	0.99	+	.	ID=g609.t3.intron1;Parent=g609.t3;
OU744336.1_Gymnosoma_rotundatum_genome_assembly,_chromosome:_1	AUGUSTUS	CDS	6774237	6774670	1	+	2	ID=g609.t3.CDS2;Parent=g609.t3;
OU744336.1_Gymnosoma_rotundatum_genome_assembly,_chromosome:_1	AUGUSTUS	exon	6774237	6774670	.	+	.	ID=g609.t3.exon2;Parent=g609.t3;
OU744336.1_Gymnosoma_rotundatum_genome_assembly,_chromosome:_1	AUGUSTUS	stop_codon	6774668	6774670	.	+	0	ID=g609.t3.stop1;Parent=g609.t3;
OU744336.1_Gymnosoma_rotundatum_genome_assembly,_chromosome:_1	AUGUSTUS	gene	6776604	6777357	.	-	.	ID=g610;
OU744336.1_Gymnosoma_rotundatum_genome_assembly,_chromosome:_1	AUGUSTUS	mRNA	6776604	6777357	0.58	-	.	ID=g610.t1;Parent=g610;
OU744336.1_Gymnosoma_rotundatum_genome_assembly,_chromosome:_1	AUGUSTUS	stop_codon	6776604	6776606	.	-	0	ID=g610.t1.stop1;Parent=g610.t1;
OU744336.1_Gymnosoma_rotundatum_genome_assembly,_chromosome:_1	AUGUSTUS	CDS	6776604	6776998	1	-	2	ID=g610.t1.CDS1;Parent=g610.t1;
OU744336.1_Gymnosoma_rotundatum_genome_assembly,_chromosome:_1	AUGUSTUS	exon	6776604	6776998	.	-	.	ID=g610.t1.exon1;Parent=g610.t1;
OU744336.1_Gymnosoma_rotundatum_genome_assembly,_chromosome:_1	AUGUSTUS	intron	6776999	6777263	0.58	-	.	ID=g610.t1.intron1;Parent=g610.t1;
OU744336.1_Gymnosoma_rotundatum_genome_assembly,_chromosome:_1	AUGUSTUS	CDS	6777264	6777357	0.58	-	0	ID=g610.t1.CDS2;Parent=g610.t1;
OU744336.1_Gymnosoma_rotundatum_genome_assembly,_chromosome:_1	AUGUSTUS	exon	6777264	6777357	.	-	.	ID=g610.t1.exon2;Parent=g610.t1;
OU744336.1_Gymnosoma_rotundatum_genome_assembly,_chromosome:_1	AUGUSTUS	start_codon	6777355	6777357	.	-	0	ID=g610.t1.start1;Parent=g610.t1;
OU744336.1_Gymnosoma_rotundatum_genome_assembly,_chromosome:_1	AUGUSTUS	gene	6777543	6778438	.	-	.	ID=g611;
OU744336.1_Gymnosoma_rotundatum_genome_assembly,_chromosome:_1	AUGUSTUS	mRNA	6777543	6778438	1	-	.	ID=g611.t1;Parent=g611;
OU744336.1_Gymnosoma_rotundatum_genome_assembly,_chromosome:_1	AUGUSTUS	stop_codon	6777543	6777545	.	-	0	ID=g611.t1.stop1;Parent=g611.t1;
OU744336.1_Gymnosoma_rotundatum_genome_assembly,_chromosome:_1	AUGUSTUS	CDS	6777543	6777696	1	-	1	ID=g611.t1.CDS1;Parent=g611.t1;
OU744336.1_Gymnosoma_rotundatum_genome_assembly,_chromosome:_1	AUGUSTUS	exon	6777543	6777696	.	-	.	ID=g611.t1.exon1;Parent=g611.t1;
OU744336.1_Gymnosoma_rotundatum_genome_assembly,_chromosome:_1	AUGUSTUS	intron	6777697	6778175	1	-	.	ID=g611.t1.intron1;Parent=g611.t1;
OU744336.1_Gymnosoma_rotundatum_genome_assembly,_chromosome:_1	AUGUSTUS	CDS	6778176	6778334	1	-	1	ID=g611.t1.CDS2;Parent=g611.t1;
OU744336.1_Gymnosoma_rotundatum_genome_assembly,_chromosome:_1	AUGUSTUS	exon	6778176	6778334	.	-	.	ID=g611.t1.exon2;Parent=g611.t1;
OU744336.1_Gymnosoma_rotundatum_genome_assembly,_chromosome:_1	AUGUSTUS	intron	6778335	6778424	1	-	.	ID=g611.t1.intron2;Parent=g611.t1;
OU744336.1_Gymnosoma_rotundatum_genome_assembly,_chromosome:_1	AUGUSTUS	CDS	6778425	6778438	1	-	0	ID=g611.t1.CDS3;Parent=g611.t1;
OU744336.1_Gymnosoma_rotundatum_genome_assembly,_chromosome:_1	AUGUSTUS	exon	6778425	6778438	.	-	.	ID=g611.t1.exon3;Parent=g611.t1;
OU744336.1_Gymnosoma_rotundatum_genome_assembly,_chromosome:_1	AUGUSTUS	start_codon	6778436	6778438	.	-	0	ID=g611.t1.start1;Parent=g611.t1;
OU744336.1_Gymnosoma_rotundatum_genome_assembly,_chromosome:_1	AUGUSTUS	gene	6778582	6794497	.	-	.	ID=g612;
OU744336.1_Gymnosoma_rotundatum_genome_assembly,_chromosome:_1	AUGUSTUS	mRNA	6778582	6794497	1	-	.	ID=g612.t1;Parent=g612;
OU744336.1_Gymnosoma_rotundatum_genome_assembly,_chromosome:_1	AUGUSTUS	stop_codon	6778582	6778584	.	-	0	ID=g612.t1.stop1;Parent=g612.t1;
OU744336.1_Gymnosoma_rotundatum_genome_assembly,_chromosome:_1	AUGUSTUS	CDS	6778582	6778960	1	-	1	ID=g612.t1.CDS1;Parent=g612.t1;
OU744336.1_Gymnosoma_rotundatum_genome_assembly,_chromosome:_1	AUGUSTUS	exon	6778582	6778960	.	-	.	ID=g612.t1.exon1;Parent=g612.t1;
OU744336.1_Gymnosoma_rotundatum_genome_assembly,_chromosome:_1	AUGUSTUS	intron	6778961	6779636	1	-	.	ID=g612.t1.intron1;Parent=g612.t1;
OU744336.1_Gymnosoma_rotundatum_genome_assembly,_chromosome:_1	AUGUSTUS	CDS	6779637	6780057	1	-	2	ID=g612.t1.CDS2;Parent=g612.t1;
OU744336.1_Gymnosoma_rotundatum_genome_assembly,_chromosome:_1	AUGUSTUS	exon	6779637	6780057	.	-	.	ID=g612.t1.exon2;Parent=g612.t1;
OU744336.1_Gymnosoma_rotundatum_genome_assembly,_chromosome:_1	AUGUSTUS	intron	6780058	6791664	1	-	.	ID=g612.t1.intron2;Parent=g612.t1;
OU744336.1_Gymnosoma_rotundatum_genome_assembly,_chromosome:_1	AUGUSTUS	CDS	6791665	6792538	1	-	0	ID=g612.t1.CDS3;Parent=g612.t1;
OU744336.1_Gymnosoma_rotundatum_genome_assembly,_chromosome:_1	AUGUSTUS	exon	6791665	6792538	.	-	.	ID=g612.t1.exon3;Parent=g612.t1;
OU744336.1_Gymnosoma_rotundatum_genome_assembly,_chromosome:_1	AUGUSTUS	intron	6792539	6794083	1	-	.	ID=g612.t1.intron3;Parent=g612.t1;
OU744336.1_Gymnosoma_rotundatum_genome_assembly,_chromosome:_1	AUGUSTUS	CDS	6794084	6794223	1	-	2	ID=g612.t1.CDS4;Parent=g612.t1;
OU744336.1_Gymnosoma_rotundatum_genome_assembly,_chromosome:_1	AUGUSTUS	exon	6794084	6794223	.	-	.	ID=g612.t1.exon4;Parent=g612.t1;
OU744336.1_Gymnosoma_rotundatum_genome_assembly,_chromosome:_1	AUGUSTUS	intron	6794224	6794283	1	-	.	ID=g612.t1.intron4;Parent=g612.t1;
OU744336.1_Gymnosoma_rotundatum_genome_assembly,_chromosome:_1	AUGUSTUS	CDS	6794284	6794497	1	-	0	ID=g612.t1.CDS5;Parent=g612.t1;
OU744336.1_Gymnosoma_rotundatum_genome_assembly,_chromosome:_1	AUGUSTUS	exon	6794284	6794497	.	-	.	ID=g612.t1.exon5;Parent=g612.t1;
OU744336.1_Gymnosoma_rotundatum_genome_assembly,_chromosome:_1	AUGUSTUS	start_codon	6794495	6794497	.	-	0	ID=g612.t1.start1;Parent=g612.t1;
OU744336.1_Gymnosoma_rotundatum_genome_assembly,_chromosome:_1	AUGUSTUS	mRNA	6778582	6794497	1	-	.	ID=g612.t2;Parent=g612;
OU744336.1_Gymnosoma_rotundatum_genome_assembly,_chromosome:_1	AUGUSTUS	stop_codon	6778582	6778584	.	-	0	ID=g612.t2.stop1;Parent=g612.t2;
OU744336.1_Gymnosoma_rotundatum_genome_assembly,_chromosome:_1	AUGUSTUS	CDS	6778582	6779039	1	-	2	ID=g612.t2.CDS1;Parent=g612.t2;
OU744336.1_Gymnosoma_rotundatum_genome_assembly,_chromosome:_1	AUGUSTUS	exon	6778582	6779039	.	-	.	ID=g612.t2.exon1;Parent=g612.t2;
OU744336.1_Gymnosoma_rotundatum_genome_assembly,_chromosome:_1	AUGUSTUS	intron	6779040	6791664	1	-	.	ID=g612.t2.intron1;Parent=g612.t2;
OU744336.1_Gymnosoma_rotundatum_genome_assembly,_chromosome:_1	AUGUSTUS	CDS	6791665	6792538	1	-	0	ID=g612.t2.CDS2;Parent=g612.t2;
OU744336.1_Gymnosoma_rotundatum_genome_assembly,_chromosome:_1	AUGUSTUS	exon	6791665	6792538	.	-	.	ID=g612.t2.exon2;Parent=g612.t2;
OU744336.1_Gymnosoma_rotundatum_genome_assembly,_chromosome:_1	AUGUSTUS	intron	6792539	6794083	1	-	.	ID=g612.t2.intron2;Parent=g612.t2;
OU744336.1_Gymnosoma_rotundatum_genome_assembly,_chromosome:_1	AUGUSTUS	CDS	6794084	6794223	1	-	2	ID=g612.t2.CDS3;Parent=g612.t2;
OU744336.1_Gymnosoma_rotundatum_genome_assembly,_chromosome:_1	AUGUSTUS	exon	6794084	6794223	.	-	.	ID=g612.t2.exon3;Parent=g612.t2;
OU744336.1_Gymnosoma_rotundatum_genome_assembly,_chromosome:_1	AUGUSTUS	intron	6794224	6794283	1	-	.	ID=g612.t2.intron3;Parent=g612.t2;
OU744336.1_Gymnosoma_rotundatum_genome_assembly,_chromosome:_1	AUGUSTUS	CDS	6794284	6794497	1	-	0	ID=g612.t2.CDS4;Parent=g612.t2;
OU744336.1_Gymnosoma_rotundatum_genome_assembly,_chromosome:_1	AUGUSTUS	exon	6794284	6794497	.	-	.	ID=g612.t2.exon4;Parent=g612.t2;
OU744336.1_Gymnosoma_rotundatum_genome_assembly,_chromosome:_1	AUGUSTUS	start_codon	6794495	6794497	.	-	0	ID=g612.t2.start1;Parent=g612.t2;
OU744336.1_Gymnosoma_rotundatum_genome_assembly,_chromosome:_1	GeneMark.hmm3	mRNA	6778582	6780115	.	-	.	ID=g612.t3;Parent=g612;
OU744336.1_Gymnosoma_rotundatum_genome_assembly,_chromosome:_1	GeneMark.hmm3	stop_codon	6778582	6778584	.	-	0	ID=g612.t3.stop1;Parent=g612.t3;
OU744336.1_Gymnosoma_rotundatum_genome_assembly,_chromosome:_1	GeneMark.hmm3	CDS	6778582	6778960	.	-	1	ID=g612.t3.CDS1;Parent=g612.t3;
OU744336.1_Gymnosoma_rotundatum_genome_assembly,_chromosome:_1	GeneMark.hmm3	exon	6778582	6778960	0	-	.	ID=g612.t3.exon1;Parent=g612.t3;
OU744336.1_Gymnosoma_rotundatum_genome_assembly,_chromosome:_1	GeneMark.hmm3	intron	6778961	6779636	.	-	0	ID=g612.t3.intron1;Parent=g612.t3;
OU744336.1_Gymnosoma_rotundatum_genome_assembly,_chromosome:_1	GeneMark.hmm3	CDS	6779637	6780115	.	-	0	ID=g612.t3.CDS2;Parent=g612.t3;
OU744336.1_Gymnosoma_rotundatum_genome_assembly,_chromosome:_1	GeneMark.hmm3	exon	6779637	6780115	0	-	.	ID=g612.t3.exon2;Parent=g612.t3;
OU744336.1_Gymnosoma_rotundatum_genome_assembly,_chromosome:_1	GeneMark.hmm3	start_codon	6780113	6780115	.	-	0	ID=g612.t3.start1;Parent=g612.t3;
OU744336.1_Gymnosoma_rotundatum_genome_assembly,_chromosome:_1	GeneMark.hmm3	mRNA	6791606	6794497	.	-	.	ID=g612.t4;Parent=g612;
OU744336.1_Gymnosoma_rotundatum_genome_assembly,_chromosome:_1	GeneMark.hmm3	stop_codon	6791606	6791608	.	-	0	ID=g612.t4.stop1;Parent=g612.t4;
OU744336.1_Gymnosoma_rotundatum_genome_assembly,_chromosome:_1	GeneMark.hmm3	CDS	6791606	6792538	.	-	0	ID=g612.t4.CDS1;Parent=g612.t4;
OU744336.1_Gymnosoma_rotundatum_genome_assembly,_chromosome:_1	GeneMark.hmm3	exon	6791606	6792538	0	-	.	ID=g612.t4.exon1;Parent=g612.t4;
OU744336.1_Gymnosoma_rotundatum_genome_assembly,_chromosome:_1	GeneMark.hmm3	intron	6792539	6794083	.	-	2	ID=g612.t4.intron1;Parent=g612.t4;
OU744336.1_Gymnosoma_rotundatum_genome_assembly,_chromosome:_1	GeneMark.hmm3	CDS	6794084	6794223	.	-	2	ID=g612.t4.CDS2;Parent=g612.t4;
OU744336.1_Gymnosoma_rotundatum_genome_assembly,_chromosome:_1	GeneMark.hmm3	exon	6794084	6794223	0	-	.	ID=g612.t4.exon2;Parent=g612.t4;
OU744336.1_Gymnosoma_rotundatum_genome_assembly,_chromosome:_1	GeneMark.hmm3	intron	6794224	6794283	.	-	0	ID=g612.t4.intron2;Parent=g612.t4;
OU744336.1_Gymnosoma_rotundatum_genome_assembly,_chromosome:_1	GeneMark.hmm3	CDS	6794284	6794497	.	-	0	ID=g612.t4.CDS3;Parent=g612.t4;
OU744336.1_Gymnosoma_rotundatum_genome_assembly,_chromosome:_1	GeneMark.hmm3	exon	6794284	6794497	0	-	.	ID=g612.t4.exon3;Parent=g612.t4;
OU744336.1_Gymnosoma_rotundatum_genome_assembly,_chromosome:_1	GeneMark.hmm3	start_codon	6794495	6794497	.	-	0	ID=g612.t4.start1;Parent=g612.t4;
OU744336.1_Gymnosoma_rotundatum_genome_assembly,_chromosome:_1	AUGUSTUS	gene	6797235	6798156	.	+	.	ID=g613;
OU744336.1_Gymnosoma_rotundatum_genome_assembly,_chromosome:_1	AUGUSTUS	mRNA	6797235	6798156	0.98	+	.	ID=g613.t1;Parent=g613;
OU744336.1_Gymnosoma_rotundatum_genome_assembly,_chromosome:_1	AUGUSTUS	start_codon	6797235	6797237	.	+	0	ID=g613.t1.start1;Parent=g613.t1;
OU744336.1_Gymnosoma_rotundatum_genome_assembly,_chromosome:_1	AUGUSTUS	CDS	6797235	6797365	1	+	0	ID=g613.t1.CDS1;Parent=g613.t1;
OU744336.1_Gymnosoma_rotundatum_genome_assembly,_chromosome:_1	AUGUSTUS	exon	6797235	6797365	.	+	.	ID=g613.t1.exon1;Parent=g613.t1;
OU744336.1_Gymnosoma_rotundatum_genome_assembly,_chromosome:_1	AUGUSTUS	intron	6797366	6797423	1	+	.	ID=g613.t1.intron1;Parent=g613.t1;
OU744336.1_Gymnosoma_rotundatum_genome_assembly,_chromosome:_1	AUGUSTUS	CDS	6797424	6797554	1	+	1	ID=g613.t1.CDS2;Parent=g613.t1;
OU744336.1_Gymnosoma_rotundatum_genome_assembly,_chromosome:_1	AUGUSTUS	exon	6797424	6797554	.	+	.	ID=g613.t1.exon2;Parent=g613.t1;
OU744336.1_Gymnosoma_rotundatum_genome_assembly,_chromosome:_1	AUGUSTUS	intron	6797555	6797769	1	+	.	ID=g613.t1.intron2;Parent=g613.t1;
OU744336.1_Gymnosoma_rotundatum_genome_assembly,_chromosome:_1	AUGUSTUS	CDS	6797770	6797905	0.98	+	2	ID=g613.t1.CDS3;Parent=g613.t1;
OU744336.1_Gymnosoma_rotundatum_genome_assembly,_chromosome:_1	AUGUSTUS	exon	6797770	6797905	.	+	.	ID=g613.t1.exon3;Parent=g613.t1;
OU744336.1_Gymnosoma_rotundatum_genome_assembly,_chromosome:_1	AUGUSTUS	intron	6797906	6797951	0.98	+	.	ID=g613.t1.intron3;Parent=g613.t1;
OU744336.1_Gymnosoma_rotundatum_genome_assembly,_chromosome:_1	AUGUSTUS	CDS	6797952	6798156	0.98	+	1	ID=g613.t1.CDS4;Parent=g613.t1;
OU744336.1_Gymnosoma_rotundatum_genome_assembly,_chromosome:_1	AUGUSTUS	exon	6797952	6798156	.	+	.	ID=g613.t1.exon4;Parent=g613.t1;
OU744336.1_Gymnosoma_rotundatum_genome_assembly,_chromosome:_1	AUGUSTUS	stop_codon	6798154	6798156	.	+	0	ID=g613.t1.stop1;Parent=g613.t1;
OU744336.1_Gymnosoma_rotundatum_genome_assembly,_chromosome:_1	AUGUSTUS	gene	6803301	6816265	.	+	.	ID=g614;
OU744336.1_Gymnosoma_rotundatum_genome_assembly,_chromosome:_1	AUGUSTUS	mRNA	6803301	6816265	1	+	.	ID=g614.t1;Parent=g614;
OU744336.1_Gymnosoma_rotundatum_genome_assembly,_chromosome:_1	AUGUSTUS	start_codon	6803301	6803303	.	+	0	ID=g614.t1.start1;Parent=g614.t1;
OU744336.1_Gymnosoma_rotundatum_genome_assembly,_chromosome:_1	AUGUSTUS	CDS	6803301	6803476	1	+	0	ID=g614.t1.CDS1;Parent=g614.t1;
OU744336.1_Gymnosoma_rotundatum_genome_assembly,_chromosome:_1	AUGUSTUS	exon	6803301	6803476	.	+	.	ID=g614.t1.exon1;Parent=g614.t1;
OU744336.1_Gymnosoma_rotundatum_genome_assembly,_chromosome:_1	AUGUSTUS	intron	6803477	6812532	1	+	.	ID=g614.t1.intron1;Parent=g614.t1;
OU744336.1_Gymnosoma_rotundatum_genome_assembly,_chromosome:_1	AUGUSTUS	CDS	6812533	6813200	1	+	1	ID=g614.t1.CDS2;Parent=g614.t1;
OU744336.1_Gymnosoma_rotundatum_genome_assembly,_chromosome:_1	AUGUSTUS	exon	6812533	6813200	.	+	.	ID=g614.t1.exon2;Parent=g614.t1;
OU744336.1_Gymnosoma_rotundatum_genome_assembly,_chromosome:_1	AUGUSTUS	intron	6813201	6815846	1	+	.	ID=g614.t1.intron2;Parent=g614.t1;
OU744336.1_Gymnosoma_rotundatum_genome_assembly,_chromosome:_1	AUGUSTUS	CDS	6815847	6816265	1	+	2	ID=g614.t1.CDS3;Parent=g614.t1;
OU744336.1_Gymnosoma_rotundatum_genome_assembly,_chromosome:_1	AUGUSTUS	exon	6815847	6816265	.	+	.	ID=g614.t1.exon3;Parent=g614.t1;
OU744336.1_Gymnosoma_rotundatum_genome_assembly,_chromosome:_1	AUGUSTUS	stop_codon	6816263	6816265	.	+	0	ID=g614.t1.stop1;Parent=g614.t1;
OU744336.1_Gymnosoma_rotundatum_genome_assembly,_chromosome:_1	AUGUSTUS	mRNA	6803301	6816265	1	+	.	ID=g614.t2;Parent=g614;
OU744336.1_Gymnosoma_rotundatum_genome_assembly,_chromosome:_1	AUGUSTUS	start_codon	6803301	6803303	.	+	0	ID=g614.t2.start1;Parent=g614.t2;
OU744336.1_Gymnosoma_rotundatum_genome_assembly,_chromosome:_1	AUGUSTUS	CDS	6803301	6803476	1	+	0	ID=g614.t2.CDS1;Parent=g614.t2;
OU744336.1_Gymnosoma_rotundatum_genome_assembly,_chromosome:_1	AUGUSTUS	exon	6803301	6803476	.	+	.	ID=g614.t2.exon1;Parent=g614.t2;
OU744336.1_Gymnosoma_rotundatum_genome_assembly,_chromosome:_1	AUGUSTUS	intron	6803477	6812532	1	+	.	ID=g614.t2.intron1;Parent=g614.t2;
OU744336.1_Gymnosoma_rotundatum_genome_assembly,_chromosome:_1	AUGUSTUS	CDS	6812533	6813266	1	+	1	ID=g614.t2.CDS2;Parent=g614.t2;
OU744336.1_Gymnosoma_rotundatum_genome_assembly,_chromosome:_1	AUGUSTUS	exon	6812533	6813266	.	+	.	ID=g614.t2.exon2;Parent=g614.t2;
OU744336.1_Gymnosoma_rotundatum_genome_assembly,_chromosome:_1	AUGUSTUS	intron	6813267	6815846	1	+	.	ID=g614.t2.intron2;Parent=g614.t2;
OU744336.1_Gymnosoma_rotundatum_genome_assembly,_chromosome:_1	AUGUSTUS	CDS	6815847	6816265	1	+	2	ID=g614.t2.CDS3;Parent=g614.t2;
OU744336.1_Gymnosoma_rotundatum_genome_assembly,_chromosome:_1	AUGUSTUS	exon	6815847	6816265	.	+	.	ID=g614.t2.exon3;Parent=g614.t2;
OU744336.1_Gymnosoma_rotundatum_genome_assembly,_chromosome:_1	AUGUSTUS	stop_codon	6816263	6816265	.	+	0	ID=g614.t2.stop1;Parent=g614.t2;
OU744336.1_Gymnosoma_rotundatum_genome_assembly,_chromosome:_1	AUGUSTUS	gene	6851371	6852769	.	+	.	ID=g615;
OU744336.1_Gymnosoma_rotundatum_genome_assembly,_chromosome:_1	AUGUSTUS	mRNA	6851371	6852769	1	+	.	ID=g615.t1;Parent=g615;
OU744336.1_Gymnosoma_rotundatum_genome_assembly,_chromosome:_1	AUGUSTUS	start_codon	6851371	6851373	.	+	0	ID=g615.t1.start1;Parent=g615.t1;
OU744336.1_Gymnosoma_rotundatum_genome_assembly,_chromosome:_1	AUGUSTUS	CDS	6851371	6851812	1	+	0	ID=g615.t1.CDS1;Parent=g615.t1;
OU744336.1_Gymnosoma_rotundatum_genome_assembly,_chromosome:_1	AUGUSTUS	exon	6851371	6851812	.	+	.	ID=g615.t1.exon1;Parent=g615.t1;
OU744336.1_Gymnosoma_rotundatum_genome_assembly,_chromosome:_1	AUGUSTUS	intron	6851813	6851915	1	+	.	ID=g615.t1.intron1;Parent=g615.t1;
OU744336.1_Gymnosoma_rotundatum_genome_assembly,_chromosome:_1	AUGUSTUS	CDS	6851916	6852769	1	+	2	ID=g615.t1.CDS2;Parent=g615.t1;
OU744336.1_Gymnosoma_rotundatum_genome_assembly,_chromosome:_1	AUGUSTUS	exon	6851916	6852769	.	+	.	ID=g615.t1.exon2;Parent=g615.t1;
OU744336.1_Gymnosoma_rotundatum_genome_assembly,_chromosome:_1	AUGUSTUS	stop_codon	6852767	6852769	.	+	0	ID=g615.t1.stop1;Parent=g615.t1;
OU744336.1_Gymnosoma_rotundatum_genome_assembly,_chromosome:_1	AUGUSTUS	gene	6917418	6917848	.	+	.	ID=g616;
OU744336.1_Gymnosoma_rotundatum_genome_assembly,_chromosome:_1	AUGUSTUS	mRNA	6917418	6917848	0.78	+	.	ID=g616.t1;Parent=g616;
OU744336.1_Gymnosoma_rotundatum_genome_assembly,_chromosome:_1	AUGUSTUS	start_codon	6917418	6917420	.	+	0	ID=g616.t1.start1;Parent=g616.t1;
OU744336.1_Gymnosoma_rotundatum_genome_assembly,_chromosome:_1	AUGUSTUS	CDS	6917418	6917435	0.78	+	0	ID=g616.t1.CDS1;Parent=g616.t1;
OU744336.1_Gymnosoma_rotundatum_genome_assembly,_chromosome:_1	AUGUSTUS	exon	6917418	6917435	.	+	.	ID=g616.t1.exon1;Parent=g616.t1;
OU744336.1_Gymnosoma_rotundatum_genome_assembly,_chromosome:_1	AUGUSTUS	intron	6917436	6917527	0.78	+	.	ID=g616.t1.intron1;Parent=g616.t1;
OU744336.1_Gymnosoma_rotundatum_genome_assembly,_chromosome:_1	AUGUSTUS	CDS	6917528	6917848	0.99	+	0	ID=g616.t1.CDS2;Parent=g616.t1;
OU744336.1_Gymnosoma_rotundatum_genome_assembly,_chromosome:_1	AUGUSTUS	exon	6917528	6917848	.	+	.	ID=g616.t1.exon2;Parent=g616.t1;
OU744336.1_Gymnosoma_rotundatum_genome_assembly,_chromosome:_1	AUGUSTUS	stop_codon	6917846	6917848	.	+	0	ID=g616.t1.stop1;Parent=g616.t1;
OU744336.1_Gymnosoma_rotundatum_genome_assembly,_chromosome:_1	AUGUSTUS	gene	6918481	6919353	.	+	.	ID=g617;
OU744336.1_Gymnosoma_rotundatum_genome_assembly,_chromosome:_1	AUGUSTUS	mRNA	6918481	6919353	0.4	+	.	ID=g617.t1;Parent=g617;
OU744336.1_Gymnosoma_rotundatum_genome_assembly,_chromosome:_1	AUGUSTUS	start_codon	6918481	6918483	.	+	0	ID=g617.t1.start1;Parent=g617.t1;
OU744336.1_Gymnosoma_rotundatum_genome_assembly,_chromosome:_1	AUGUSTUS	CDS	6918481	6919134	0.55	+	0	ID=g617.t1.CDS1;Parent=g617.t1;
OU744336.1_Gymnosoma_rotundatum_genome_assembly,_chromosome:_1	AUGUSTUS	exon	6918481	6919134	.	+	.	ID=g617.t1.exon1;Parent=g617.t1;
OU744336.1_Gymnosoma_rotundatum_genome_assembly,_chromosome:_1	AUGUSTUS	intron	6919135	6919320	0.65	+	.	ID=g617.t1.intron1;Parent=g617.t1;
OU744336.1_Gymnosoma_rotundatum_genome_assembly,_chromosome:_1	AUGUSTUS	CDS	6919321	6919353	0.72	+	0	ID=g617.t1.CDS2;Parent=g617.t1;
OU744336.1_Gymnosoma_rotundatum_genome_assembly,_chromosome:_1	AUGUSTUS	exon	6919321	6919353	.	+	.	ID=g617.t1.exon2;Parent=g617.t1;
OU744336.1_Gymnosoma_rotundatum_genome_assembly,_chromosome:_1	AUGUSTUS	stop_codon	6919351	6919353	.	+	0	ID=g617.t1.stop1;Parent=g617.t1;
OU744336.1_Gymnosoma_rotundatum_genome_assembly,_chromosome:_1	AUGUSTUS	gene	6922359	6924097	.	-	.	ID=g618;
OU744336.1_Gymnosoma_rotundatum_genome_assembly,_chromosome:_1	AUGUSTUS	mRNA	6922359	6924097	0.8	-	.	ID=g618.t1;Parent=g618;
OU744336.1_Gymnosoma_rotundatum_genome_assembly,_chromosome:_1	AUGUSTUS	stop_codon	6922359	6922361	.	-	0	ID=g618.t1.stop1;Parent=g618.t1;
OU744336.1_Gymnosoma_rotundatum_genome_assembly,_chromosome:_1	AUGUSTUS	CDS	6922359	6922916	1	-	0	ID=g618.t1.CDS1;Parent=g618.t1;
OU744336.1_Gymnosoma_rotundatum_genome_assembly,_chromosome:_1	AUGUSTUS	exon	6922359	6922916	.	-	.	ID=g618.t1.exon1;Parent=g618.t1;
OU744336.1_Gymnosoma_rotundatum_genome_assembly,_chromosome:_1	AUGUSTUS	intron	6922917	6923047	1	-	.	ID=g618.t1.intron1;Parent=g618.t1;
OU744336.1_Gymnosoma_rotundatum_genome_assembly,_chromosome:_1	AUGUSTUS	CDS	6923048	6923226	1	-	2	ID=g618.t1.CDS2;Parent=g618.t1;
OU744336.1_Gymnosoma_rotundatum_genome_assembly,_chromosome:_1	AUGUSTUS	exon	6923048	6923226	.	-	.	ID=g618.t1.exon2;Parent=g618.t1;
OU744336.1_Gymnosoma_rotundatum_genome_assembly,_chromosome:_1	AUGUSTUS	intron	6923227	6924066	0.8	-	.	ID=g618.t1.intron2;Parent=g618.t1;
OU744336.1_Gymnosoma_rotundatum_genome_assembly,_chromosome:_1	AUGUSTUS	CDS	6924067	6924097	0.8	-	0	ID=g618.t1.CDS3;Parent=g618.t1;
OU744336.1_Gymnosoma_rotundatum_genome_assembly,_chromosome:_1	AUGUSTUS	exon	6924067	6924097	.	-	.	ID=g618.t1.exon3;Parent=g618.t1;
OU744336.1_Gymnosoma_rotundatum_genome_assembly,_chromosome:_1	AUGUSTUS	start_codon	6924095	6924097	.	-	0	ID=g618.t1.start1;Parent=g618.t1;
OU744336.1_Gymnosoma_rotundatum_genome_assembly,_chromosome:_1	AUGUSTUS	gene	7022805	7023782	.	-	.	ID=g619;
OU744336.1_Gymnosoma_rotundatum_genome_assembly,_chromosome:_1	AUGUSTUS	mRNA	7022805	7023782	0.98	-	.	ID=g619.t1;Parent=g619;
OU744336.1_Gymnosoma_rotundatum_genome_assembly,_chromosome:_1	AUGUSTUS	stop_codon	7022805	7022807	.	-	0	ID=g619.t1.stop1;Parent=g619.t1;
OU744336.1_Gymnosoma_rotundatum_genome_assembly,_chromosome:_1	AUGUSTUS	CDS	7022805	7023782	0.98	-	0	ID=g619.t1.CDS1;Parent=g619.t1;
OU744336.1_Gymnosoma_rotundatum_genome_assembly,_chromosome:_1	AUGUSTUS	exon	7022805	7023782	.	-	.	ID=g619.t1.exon1;Parent=g619.t1;
OU744336.1_Gymnosoma_rotundatum_genome_assembly,_chromosome:_1	AUGUSTUS	start_codon	7023780	7023782	.	-	0	ID=g619.t1.start1;Parent=g619.t1;
OU744336.1_Gymnosoma_rotundatum_genome_assembly,_chromosome:_1	AUGUSTUS	gene	7063764	7070420	.	-	.	ID=g620;
OU744336.1_Gymnosoma_rotundatum_genome_assembly,_chromosome:_1	AUGUSTUS	mRNA	7063764	7070420	1	-	.	ID=g620.t1;Parent=g620;
OU744336.1_Gymnosoma_rotundatum_genome_assembly,_chromosome:_1	AUGUSTUS	stop_codon	7063764	7063766	.	-	0	ID=g620.t1.stop1;Parent=g620.t1;
OU744336.1_Gymnosoma_rotundatum_genome_assembly,_chromosome:_1	AUGUSTUS	CDS	7063764	7064215	1	-	2	ID=g620.t1.CDS1;Parent=g620.t1;
OU744336.1_Gymnosoma_rotundatum_genome_assembly,_chromosome:_1	AUGUSTUS	exon	7063764	7064215	.	-	.	ID=g620.t1.exon1;Parent=g620.t1;
OU744336.1_Gymnosoma_rotundatum_genome_assembly,_chromosome:_1	AUGUSTUS	intron	7064216	7069450	1	-	.	ID=g620.t1.intron1;Parent=g620.t1;
OU744336.1_Gymnosoma_rotundatum_genome_assembly,_chromosome:_1	AUGUSTUS	CDS	7069451	7070420	1	-	0	ID=g620.t1.CDS2;Parent=g620.t1;
OU744336.1_Gymnosoma_rotundatum_genome_assembly,_chromosome:_1	AUGUSTUS	exon	7069451	7070420	.	-	.	ID=g620.t1.exon2;Parent=g620.t1;
OU744336.1_Gymnosoma_rotundatum_genome_assembly,_chromosome:_1	AUGUSTUS	start_codon	7070418	7070420	.	-	0	ID=g620.t1.start1;Parent=g620.t1;
OU744336.1_Gymnosoma_rotundatum_genome_assembly,_chromosome:_1	AUGUSTUS	gene	7257973	7259130	.	+	.	ID=g621;
OU744336.1_Gymnosoma_rotundatum_genome_assembly,_chromosome:_1	AUGUSTUS	mRNA	7257973	7259130	0.89	+	.	ID=g621.t1;Parent=g621;
OU744336.1_Gymnosoma_rotundatum_genome_assembly,_chromosome:_1	AUGUSTUS	start_codon	7257973	7257975	.	+	0	ID=g621.t1.start1;Parent=g621.t1;
OU744336.1_Gymnosoma_rotundatum_genome_assembly,_chromosome:_1	AUGUSTUS	CDS	7257973	7258057	0.99	+	0	ID=g621.t1.CDS1;Parent=g621.t1;
OU744336.1_Gymnosoma_rotundatum_genome_assembly,_chromosome:_1	AUGUSTUS	exon	7257973	7258057	.	+	.	ID=g621.t1.exon1;Parent=g621.t1;
OU744336.1_Gymnosoma_rotundatum_genome_assembly,_chromosome:_1	AUGUSTUS	intron	7258058	7258116	0.99	+	.	ID=g621.t1.intron1;Parent=g621.t1;
OU744336.1_Gymnosoma_rotundatum_genome_assembly,_chromosome:_1	AUGUSTUS	CDS	7258117	7258250	0.95	+	2	ID=g621.t1.CDS2;Parent=g621.t1;
OU744336.1_Gymnosoma_rotundatum_genome_assembly,_chromosome:_1	AUGUSTUS	exon	7258117	7258250	.	+	.	ID=g621.t1.exon2;Parent=g621.t1;
OU744336.1_Gymnosoma_rotundatum_genome_assembly,_chromosome:_1	AUGUSTUS	intron	7258251	7258950	0.89	+	.	ID=g621.t1.intron2;Parent=g621.t1;
OU744336.1_Gymnosoma_rotundatum_genome_assembly,_chromosome:_1	AUGUSTUS	CDS	7258951	7259130	0.89	+	0	ID=g621.t1.CDS3;Parent=g621.t1;
OU744336.1_Gymnosoma_rotundatum_genome_assembly,_chromosome:_1	AUGUSTUS	exon	7258951	7259130	.	+	.	ID=g621.t1.exon3;Parent=g621.t1;
OU744336.1_Gymnosoma_rotundatum_genome_assembly,_chromosome:_1	AUGUSTUS	stop_codon	7259128	7259130	.	+	0	ID=g621.t1.stop1;Parent=g621.t1;
OU744336.1_Gymnosoma_rotundatum_genome_assembly,_chromosome:_1	AUGUSTUS	gene	7279670	7341060	.	+	.	ID=g622;
OU744336.1_Gymnosoma_rotundatum_genome_assembly,_chromosome:_1	AUGUSTUS	mRNA	7279670	7341060	0.73	+	.	ID=g622.t1;Parent=g622;
OU744336.1_Gymnosoma_rotundatum_genome_assembly,_chromosome:_1	AUGUSTUS	start_codon	7279670	7279672	.	+	0	ID=g622.t1.start1;Parent=g622.t1;
OU744336.1_Gymnosoma_rotundatum_genome_assembly,_chromosome:_1	AUGUSTUS	CDS	7279670	7279824	1	+	0	ID=g622.t1.CDS1;Parent=g622.t1;
OU744336.1_Gymnosoma_rotundatum_genome_assembly,_chromosome:_1	AUGUSTUS	exon	7279670	7279824	.	+	.	ID=g622.t1.exon1;Parent=g622.t1;
OU744336.1_Gymnosoma_rotundatum_genome_assembly,_chromosome:_1	AUGUSTUS	intron	7279825	7285286	0.93	+	.	ID=g622.t1.intron1;Parent=g622.t1;
OU744336.1_Gymnosoma_rotundatum_genome_assembly,_chromosome:_1	AUGUSTUS	CDS	7285287	7286009	0.74	+	1	ID=g622.t1.CDS2;Parent=g622.t1;
OU744336.1_Gymnosoma_rotundatum_genome_assembly,_chromosome:_1	AUGUSTUS	exon	7285287	7286009	.	+	.	ID=g622.t1.exon2;Parent=g622.t1;
OU744336.1_Gymnosoma_rotundatum_genome_assembly,_chromosome:_1	AUGUSTUS	intron	7286010	7297479	0.81	+	.	ID=g622.t1.intron2;Parent=g622.t1;
OU744336.1_Gymnosoma_rotundatum_genome_assembly,_chromosome:_1	AUGUSTUS	CDS	7297480	7297880	1	+	1	ID=g622.t1.CDS3;Parent=g622.t1;
OU744336.1_Gymnosoma_rotundatum_genome_assembly,_chromosome:_1	AUGUSTUS	exon	7297480	7297880	.	+	.	ID=g622.t1.exon3;Parent=g622.t1;
OU744336.1_Gymnosoma_rotundatum_genome_assembly,_chromosome:_1	AUGUSTUS	intron	7297881	7319867	0.98	+	.	ID=g622.t1.intron3;Parent=g622.t1;
OU744336.1_Gymnosoma_rotundatum_genome_assembly,_chromosome:_1	AUGUSTUS	CDS	7319868	7320096	1	+	2	ID=g622.t1.CDS4;Parent=g622.t1;
OU744336.1_Gymnosoma_rotundatum_genome_assembly,_chromosome:_1	AUGUSTUS	exon	7319868	7320096	.	+	.	ID=g622.t1.exon4;Parent=g622.t1;
OU744336.1_Gymnosoma_rotundatum_genome_assembly,_chromosome:_1	AUGUSTUS	intron	7320097	7340858	1	+	.	ID=g622.t1.intron4;Parent=g622.t1;
OU744336.1_Gymnosoma_rotundatum_genome_assembly,_chromosome:_1	AUGUSTUS	CDS	7340859	7341060	1	+	1	ID=g622.t1.CDS5;Parent=g622.t1;
OU744336.1_Gymnosoma_rotundatum_genome_assembly,_chromosome:_1	AUGUSTUS	exon	7340859	7341060	.	+	.	ID=g622.t1.exon5;Parent=g622.t1;
OU744336.1_Gymnosoma_rotundatum_genome_assembly,_chromosome:_1	AUGUSTUS	stop_codon	7341058	7341060	.	+	0	ID=g622.t1.stop1;Parent=g622.t1;
OU744336.1_Gymnosoma_rotundatum_genome_assembly,_chromosome:_1	AUGUSTUS	gene	7378005	7378510	.	-	.	ID=g623;
OU744336.1_Gymnosoma_rotundatum_genome_assembly,_chromosome:_1	AUGUSTUS	mRNA	7378005	7378510	1	-	.	ID=g623.t1;Parent=g623;
OU744336.1_Gymnosoma_rotundatum_genome_assembly,_chromosome:_1	AUGUSTUS	stop_codon	7378005	7378007	.	-	0	ID=g623.t1.stop1;Parent=g623.t1;
OU744336.1_Gymnosoma_rotundatum_genome_assembly,_chromosome:_1	AUGUSTUS	CDS	7378005	7378233	1	-	1	ID=g623.t1.CDS1;Parent=g623.t1;
OU744336.1_Gymnosoma_rotundatum_genome_assembly,_chromosome:_1	AUGUSTUS	exon	7378005	7378233	.	-	.	ID=g623.t1.exon1;Parent=g623.t1;
OU744336.1_Gymnosoma_rotundatum_genome_assembly,_chromosome:_1	AUGUSTUS	intron	7378234	7378307	1	-	.	ID=g623.t1.intron1;Parent=g623.t1;
OU744336.1_Gymnosoma_rotundatum_genome_assembly,_chromosome:_1	AUGUSTUS	CDS	7378308	7378510	1	-	0	ID=g623.t1.CDS2;Parent=g623.t1;
OU744336.1_Gymnosoma_rotundatum_genome_assembly,_chromosome:_1	AUGUSTUS	exon	7378308	7378510	.	-	.	ID=g623.t1.exon2;Parent=g623.t1;
OU744336.1_Gymnosoma_rotundatum_genome_assembly,_chromosome:_1	AUGUSTUS	start_codon	7378508	7378510	.	-	0	ID=g623.t1.start1;Parent=g623.t1;
OU744336.1_Gymnosoma_rotundatum_genome_assembly,_chromosome:_1	AUGUSTUS	gene	7389271	7398852	.	+	.	ID=g624;
OU744336.1_Gymnosoma_rotundatum_genome_assembly,_chromosome:_1	AUGUSTUS	mRNA	7389271	7398852	1	+	.	ID=g624.t1;Parent=g624;
OU744336.1_Gymnosoma_rotundatum_genome_assembly,_chromosome:_1	AUGUSTUS	start_codon	7389271	7389273	.	+	0	ID=g624.t1.start1;Parent=g624.t1;
OU744336.1_Gymnosoma_rotundatum_genome_assembly,_chromosome:_1	AUGUSTUS	CDS	7389271	7389297	1	+	0	ID=g624.t1.CDS1;Parent=g624.t1;
OU744336.1_Gymnosoma_rotundatum_genome_assembly,_chromosome:_1	AUGUSTUS	exon	7389271	7389297	.	+	.	ID=g624.t1.exon1;Parent=g624.t1;
OU744336.1_Gymnosoma_rotundatum_genome_assembly,_chromosome:_1	AUGUSTUS	intron	7389298	7392517	1	+	.	ID=g624.t1.intron1;Parent=g624.t1;
OU744336.1_Gymnosoma_rotundatum_genome_assembly,_chromosome:_1	AUGUSTUS	CDS	7392518	7394239	1	+	0	ID=g624.t1.CDS2;Parent=g624.t1;
OU744336.1_Gymnosoma_rotundatum_genome_assembly,_chromosome:_1	AUGUSTUS	exon	7392518	7394239	.	+	.	ID=g624.t1.exon2;Parent=g624.t1;
OU744336.1_Gymnosoma_rotundatum_genome_assembly,_chromosome:_1	AUGUSTUS	intron	7394240	7394299	1	+	.	ID=g624.t1.intron2;Parent=g624.t1;
OU744336.1_Gymnosoma_rotundatum_genome_assembly,_chromosome:_1	AUGUSTUS	CDS	7394300	7394449	1	+	0	ID=g624.t1.CDS3;Parent=g624.t1;
OU744336.1_Gymnosoma_rotundatum_genome_assembly,_chromosome:_1	AUGUSTUS	exon	7394300	7394449	.	+	.	ID=g624.t1.exon3;Parent=g624.t1;
OU744336.1_Gymnosoma_rotundatum_genome_assembly,_chromosome:_1	AUGUSTUS	intron	7394450	7394517	1	+	.	ID=g624.t1.intron3;Parent=g624.t1;
OU744336.1_Gymnosoma_rotundatum_genome_assembly,_chromosome:_1	AUGUSTUS	CDS	7394518	7394602	1	+	0	ID=g624.t1.CDS4;Parent=g624.t1;
OU744336.1_Gymnosoma_rotundatum_genome_assembly,_chromosome:_1	AUGUSTUS	exon	7394518	7394602	.	+	.	ID=g624.t1.exon4;Parent=g624.t1;
OU744336.1_Gymnosoma_rotundatum_genome_assembly,_chromosome:_1	AUGUSTUS	intron	7394603	7394665	1	+	.	ID=g624.t1.intron4;Parent=g624.t1;
OU744336.1_Gymnosoma_rotundatum_genome_assembly,_chromosome:_1	AUGUSTUS	CDS	7394666	7394755	1	+	2	ID=g624.t1.CDS5;Parent=g624.t1;
OU744336.1_Gymnosoma_rotundatum_genome_assembly,_chromosome:_1	AUGUSTUS	exon	7394666	7394755	.	+	.	ID=g624.t1.exon5;Parent=g624.t1;
OU744336.1_Gymnosoma_rotundatum_genome_assembly,_chromosome:_1	AUGUSTUS	intron	7394756	7397689	1	+	.	ID=g624.t1.intron5;Parent=g624.t1;
OU744336.1_Gymnosoma_rotundatum_genome_assembly,_chromosome:_1	AUGUSTUS	CDS	7397690	7398852	1	+	2	ID=g624.t1.CDS6;Parent=g624.t1;
OU744336.1_Gymnosoma_rotundatum_genome_assembly,_chromosome:_1	AUGUSTUS	exon	7397690	7398852	.	+	.	ID=g624.t1.exon6;Parent=g624.t1;
OU744336.1_Gymnosoma_rotundatum_genome_assembly,_chromosome:_1	AUGUSTUS	stop_codon	7398850	7398852	.	+	0	ID=g624.t1.stop1;Parent=g624.t1;
OU744336.1_Gymnosoma_rotundatum_genome_assembly,_chromosome:_1	AUGUSTUS	gene	7407479	7416400	.	-	.	ID=g625;
OU744336.1_Gymnosoma_rotundatum_genome_assembly,_chromosome:_1	AUGUSTUS	mRNA	7407479	7416400	1	-	.	ID=g625.t1;Parent=g625;
OU744336.1_Gymnosoma_rotundatum_genome_assembly,_chromosome:_1	AUGUSTUS	stop_codon	7407479	7407481	.	-	0	ID=g625.t1.stop1;Parent=g625.t1;
OU744336.1_Gymnosoma_rotundatum_genome_assembly,_chromosome:_1	AUGUSTUS	CDS	7407479	7407615	1	-	2	ID=g625.t1.CDS1;Parent=g625.t1;
OU744336.1_Gymnosoma_rotundatum_genome_assembly,_chromosome:_1	AUGUSTUS	exon	7407479	7407615	.	-	.	ID=g625.t1.exon1;Parent=g625.t1;
OU744336.1_Gymnosoma_rotundatum_genome_assembly,_chromosome:_1	AUGUSTUS	intron	7407616	7407686	1	-	.	ID=g625.t1.intron1;Parent=g625.t1;
OU744336.1_Gymnosoma_rotundatum_genome_assembly,_chromosome:_1	AUGUSTUS	CDS	7407687	7407813	1	-	0	ID=g625.t1.CDS2;Parent=g625.t1;
OU744336.1_Gymnosoma_rotundatum_genome_assembly,_chromosome:_1	AUGUSTUS	exon	7407687	7407813	.	-	.	ID=g625.t1.exon2;Parent=g625.t1;
OU744336.1_Gymnosoma_rotundatum_genome_assembly,_chromosome:_1	AUGUSTUS	intron	7407814	7410499	1	-	.	ID=g625.t1.intron2;Parent=g625.t1;
OU744336.1_Gymnosoma_rotundatum_genome_assembly,_chromosome:_1	AUGUSTUS	CDS	7410500	7410597	1	-	2	ID=g625.t1.CDS3;Parent=g625.t1;
OU744336.1_Gymnosoma_rotundatum_genome_assembly,_chromosome:_1	AUGUSTUS	exon	7410500	7410597	.	-	.	ID=g625.t1.exon3;Parent=g625.t1;
OU744336.1_Gymnosoma_rotundatum_genome_assembly,_chromosome:_1	AUGUSTUS	intron	7410598	7410667	1	-	.	ID=g625.t1.intron3;Parent=g625.t1;
OU744336.1_Gymnosoma_rotundatum_genome_assembly,_chromosome:_1	AUGUSTUS	CDS	7410668	7410869	1	-	0	ID=g625.t1.CDS4;Parent=g625.t1;
OU744336.1_Gymnosoma_rotundatum_genome_assembly,_chromosome:_1	AUGUSTUS	exon	7410668	7410869	.	-	.	ID=g625.t1.exon4;Parent=g625.t1;
OU744336.1_Gymnosoma_rotundatum_genome_assembly,_chromosome:_1	AUGUSTUS	intron	7410870	7410938	1	-	.	ID=g625.t1.intron4;Parent=g625.t1;
OU744336.1_Gymnosoma_rotundatum_genome_assembly,_chromosome:_1	AUGUSTUS	CDS	7410939	7411055	1	-	0	ID=g625.t1.CDS5;Parent=g625.t1;
OU744336.1_Gymnosoma_rotundatum_genome_assembly,_chromosome:_1	AUGUSTUS	exon	7410939	7411055	.	-	.	ID=g625.t1.exon5;Parent=g625.t1;
OU744336.1_Gymnosoma_rotundatum_genome_assembly,_chromosome:_1	AUGUSTUS	intron	7411056	7411122	1	-	.	ID=g625.t1.intron5;Parent=g625.t1;
OU744336.1_Gymnosoma_rotundatum_genome_assembly,_chromosome:_1	AUGUSTUS	CDS	7411123	7411251	1	-	0	ID=g625.t1.CDS6;Parent=g625.t1;
OU744336.1_Gymnosoma_rotundatum_genome_assembly,_chromosome:_1	AUGUSTUS	exon	7411123	7411251	.	-	.	ID=g625.t1.exon6;Parent=g625.t1;
OU744336.1_Gymnosoma_rotundatum_genome_assembly,_chromosome:_1	AUGUSTUS	intron	7411252	7411518	1	-	.	ID=g625.t1.intron6;Parent=g625.t1;
OU744336.1_Gymnosoma_rotundatum_genome_assembly,_chromosome:_1	AUGUSTUS	CDS	7411519	7412043	1	-	0	ID=g625.t1.CDS7;Parent=g625.t1;
OU744336.1_Gymnosoma_rotundatum_genome_assembly,_chromosome:_1	AUGUSTUS	exon	7411519	7412043	.	-	.	ID=g625.t1.exon7;Parent=g625.t1;
OU744336.1_Gymnosoma_rotundatum_genome_assembly,_chromosome:_1	AUGUSTUS	intron	7412044	7412125	1	-	.	ID=g625.t1.intron7;Parent=g625.t1;
OU744336.1_Gymnosoma_rotundatum_genome_assembly,_chromosome:_1	AUGUSTUS	CDS	7412126	7412458	1	-	0	ID=g625.t1.CDS8;Parent=g625.t1;
OU744336.1_Gymnosoma_rotundatum_genome_assembly,_chromosome:_1	AUGUSTUS	exon	7412126	7412458	.	-	.	ID=g625.t1.exon8;Parent=g625.t1;
OU744336.1_Gymnosoma_rotundatum_genome_assembly,_chromosome:_1	AUGUSTUS	intron	7412459	7412525	1	-	.	ID=g625.t1.intron8;Parent=g625.t1;
OU744336.1_Gymnosoma_rotundatum_genome_assembly,_chromosome:_1	AUGUSTUS	CDS	7412526	7412572	1	-	2	ID=g625.t1.CDS9;Parent=g625.t1;
OU744336.1_Gymnosoma_rotundatum_genome_assembly,_chromosome:_1	AUGUSTUS	exon	7412526	7412572	.	-	.	ID=g625.t1.exon9;Parent=g625.t1;
OU744336.1_Gymnosoma_rotundatum_genome_assembly,_chromosome:_1	AUGUSTUS	intron	7412573	7416294	1	-	.	ID=g625.t1.intron9;Parent=g625.t1;
OU744336.1_Gymnosoma_rotundatum_genome_assembly,_chromosome:_1	AUGUSTUS	CDS	7416295	7416400	1	-	0	ID=g625.t1.CDS10;Parent=g625.t1;
OU744336.1_Gymnosoma_rotundatum_genome_assembly,_chromosome:_1	AUGUSTUS	exon	7416295	7416400	.	-	.	ID=g625.t1.exon10;Parent=g625.t1;
OU744336.1_Gymnosoma_rotundatum_genome_assembly,_chromosome:_1	AUGUSTUS	start_codon	7416398	7416400	.	-	0	ID=g625.t1.start1;Parent=g625.t1;
OU744336.1_Gymnosoma_rotundatum_genome_assembly,_chromosome:_1	AUGUSTUS	gene	7423169	7427203	.	-	.	ID=g626;
OU744336.1_Gymnosoma_rotundatum_genome_assembly,_chromosome:_1	AUGUSTUS	mRNA	7423169	7427203	1	-	.	ID=g626.t1;Parent=g626;
OU744336.1_Gymnosoma_rotundatum_genome_assembly,_chromosome:_1	AUGUSTUS	stop_codon	7423169	7423171	.	-	0	ID=g626.t1.stop1;Parent=g626.t1;
OU744336.1_Gymnosoma_rotundatum_genome_assembly,_chromosome:_1	AUGUSTUS	CDS	7423169	7427203	1	-	0	ID=g626.t1.CDS1;Parent=g626.t1;
OU744336.1_Gymnosoma_rotundatum_genome_assembly,_chromosome:_1	AUGUSTUS	exon	7423169	7427203	.	-	.	ID=g626.t1.exon1;Parent=g626.t1;
OU744336.1_Gymnosoma_rotundatum_genome_assembly,_chromosome:_1	AUGUSTUS	start_codon	7427201	7427203	.	-	0	ID=g626.t1.start1;Parent=g626.t1;
OU744336.1_Gymnosoma_rotundatum_genome_assembly,_chromosome:_1	AUGUSTUS	gene	7433912	7434300	.	-	.	ID=g627;
OU744336.1_Gymnosoma_rotundatum_genome_assembly,_chromosome:_1	AUGUSTUS	mRNA	7433912	7434300	1	-	.	ID=g627.t1;Parent=g627;
OU744336.1_Gymnosoma_rotundatum_genome_assembly,_chromosome:_1	AUGUSTUS	stop_codon	7433912	7433914	.	-	0	ID=g627.t1.stop1;Parent=g627.t1;
OU744336.1_Gymnosoma_rotundatum_genome_assembly,_chromosome:_1	AUGUSTUS	CDS	7433912	7434028	1	-	0	ID=g627.t1.CDS1;Parent=g627.t1;
OU744336.1_Gymnosoma_rotundatum_genome_assembly,_chromosome:_1	AUGUSTUS	exon	7433912	7434028	.	-	.	ID=g627.t1.exon1;Parent=g627.t1;
OU744336.1_Gymnosoma_rotundatum_genome_assembly,_chromosome:_1	AUGUSTUS	intron	7434029	7434153	1	-	.	ID=g627.t1.intron1;Parent=g627.t1;
OU744336.1_Gymnosoma_rotundatum_genome_assembly,_chromosome:_1	AUGUSTUS	CDS	7434154	7434300	1	-	0	ID=g627.t1.CDS2;Parent=g627.t1;
OU744336.1_Gymnosoma_rotundatum_genome_assembly,_chromosome:_1	AUGUSTUS	exon	7434154	7434300	.	-	.	ID=g627.t1.exon2;Parent=g627.t1;
OU744336.1_Gymnosoma_rotundatum_genome_assembly,_chromosome:_1	AUGUSTUS	start_codon	7434298	7434300	.	-	0	ID=g627.t1.start1;Parent=g627.t1;
OU744336.1_Gymnosoma_rotundatum_genome_assembly,_chromosome:_1	AUGUSTUS	gene	7435251	7442205	.	+	.	ID=g628;
OU744336.1_Gymnosoma_rotundatum_genome_assembly,_chromosome:_1	AUGUSTUS	mRNA	7435251	7442205	1	+	.	ID=g628.t1;Parent=g628;
OU744336.1_Gymnosoma_rotundatum_genome_assembly,_chromosome:_1	AUGUSTUS	start_codon	7435251	7435253	.	+	0	ID=g628.t1.start1;Parent=g628.t1;
OU744336.1_Gymnosoma_rotundatum_genome_assembly,_chromosome:_1	AUGUSTUS	CDS	7435251	7435404	1	+	0	ID=g628.t1.CDS1;Parent=g628.t1;
OU744336.1_Gymnosoma_rotundatum_genome_assembly,_chromosome:_1	AUGUSTUS	exon	7435251	7435404	.	+	.	ID=g628.t1.exon1;Parent=g628.t1;
OU744336.1_Gymnosoma_rotundatum_genome_assembly,_chromosome:_1	AUGUSTUS	intron	7435405	7436731	1	+	.	ID=g628.t1.intron1;Parent=g628.t1;
OU744336.1_Gymnosoma_rotundatum_genome_assembly,_chromosome:_1	AUGUSTUS	CDS	7436732	7438497	1	+	2	ID=g628.t1.CDS2;Parent=g628.t1;
OU744336.1_Gymnosoma_rotundatum_genome_assembly,_chromosome:_1	AUGUSTUS	exon	7436732	7438497	.	+	.	ID=g628.t1.exon2;Parent=g628.t1;
OU744336.1_Gymnosoma_rotundatum_genome_assembly,_chromosome:_1	AUGUSTUS	intron	7438498	7438570	1	+	.	ID=g628.t1.intron2;Parent=g628.t1;
OU744336.1_Gymnosoma_rotundatum_genome_assembly,_chromosome:_1	AUGUSTUS	CDS	7438571	7438817	1	+	0	ID=g628.t1.CDS3;Parent=g628.t1;
OU744336.1_Gymnosoma_rotundatum_genome_assembly,_chromosome:_1	AUGUSTUS	exon	7438571	7438817	.	+	.	ID=g628.t1.exon3;Parent=g628.t1;
OU744336.1_Gymnosoma_rotundatum_genome_assembly,_chromosome:_1	AUGUSTUS	intron	7438818	7440424	1	+	.	ID=g628.t1.intron3;Parent=g628.t1;
OU744336.1_Gymnosoma_rotundatum_genome_assembly,_chromosome:_1	AUGUSTUS	CDS	7440425	7442205	1	+	2	ID=g628.t1.CDS4;Parent=g628.t1;
OU744336.1_Gymnosoma_rotundatum_genome_assembly,_chromosome:_1	AUGUSTUS	exon	7440425	7442205	.	+	.	ID=g628.t1.exon4;Parent=g628.t1;
OU744336.1_Gymnosoma_rotundatum_genome_assembly,_chromosome:_1	AUGUSTUS	stop_codon	7442203	7442205	.	+	0	ID=g628.t1.stop1;Parent=g628.t1;
OU744336.1_Gymnosoma_rotundatum_genome_assembly,_chromosome:_1	AUGUSTUS	gene	7445957	7446913	.	+	.	ID=g629;
OU744336.1_Gymnosoma_rotundatum_genome_assembly,_chromosome:_1	AUGUSTUS	mRNA	7445957	7446913	1	+	.	ID=g629.t1;Parent=g629;
OU744336.1_Gymnosoma_rotundatum_genome_assembly,_chromosome:_1	AUGUSTUS	start_codon	7445957	7445959	.	+	0	ID=g629.t1.start1;Parent=g629.t1;
OU744336.1_Gymnosoma_rotundatum_genome_assembly,_chromosome:_1	AUGUSTUS	CDS	7445957	7446193	1	+	0	ID=g629.t1.CDS1;Parent=g629.t1;
OU744336.1_Gymnosoma_rotundatum_genome_assembly,_chromosome:_1	AUGUSTUS	exon	7445957	7446193	.	+	.	ID=g629.t1.exon1;Parent=g629.t1;
OU744336.1_Gymnosoma_rotundatum_genome_assembly,_chromosome:_1	AUGUSTUS	intron	7446194	7446259	1	+	.	ID=g629.t1.intron1;Parent=g629.t1;
OU744336.1_Gymnosoma_rotundatum_genome_assembly,_chromosome:_1	AUGUSTUS	CDS	7446260	7446913	1	+	0	ID=g629.t1.CDS2;Parent=g629.t1;
OU744336.1_Gymnosoma_rotundatum_genome_assembly,_chromosome:_1	AUGUSTUS	exon	7446260	7446913	.	+	.	ID=g629.t1.exon2;Parent=g629.t1;
OU744336.1_Gymnosoma_rotundatum_genome_assembly,_chromosome:_1	AUGUSTUS	stop_codon	7446911	7446913	.	+	0	ID=g629.t1.stop1;Parent=g629.t1;
OU744336.1_Gymnosoma_rotundatum_genome_assembly,_chromosome:_1	AUGUSTUS	gene	7451371	7455765	.	+	.	ID=g630;
OU744336.1_Gymnosoma_rotundatum_genome_assembly,_chromosome:_1	AUGUSTUS	mRNA	7451371	7455765	1	+	.	ID=g630.t1;Parent=g630;
OU744336.1_Gymnosoma_rotundatum_genome_assembly,_chromosome:_1	AUGUSTUS	start_codon	7451371	7451373	.	+	0	ID=g630.t1.start1;Parent=g630.t1;
OU744336.1_Gymnosoma_rotundatum_genome_assembly,_chromosome:_1	AUGUSTUS	CDS	7451371	7451696	1	+	0	ID=g630.t1.CDS1;Parent=g630.t1;
OU744336.1_Gymnosoma_rotundatum_genome_assembly,_chromosome:_1	AUGUSTUS	exon	7451371	7451696	.	+	.	ID=g630.t1.exon1;Parent=g630.t1;
OU744336.1_Gymnosoma_rotundatum_genome_assembly,_chromosome:_1	AUGUSTUS	intron	7451697	7455335	1	+	.	ID=g630.t1.intron1;Parent=g630.t1;
OU744336.1_Gymnosoma_rotundatum_genome_assembly,_chromosome:_1	AUGUSTUS	CDS	7455336	7455765	1	+	1	ID=g630.t1.CDS2;Parent=g630.t1;
OU744336.1_Gymnosoma_rotundatum_genome_assembly,_chromosome:_1	AUGUSTUS	exon	7455336	7455765	.	+	.	ID=g630.t1.exon2;Parent=g630.t1;
OU744336.1_Gymnosoma_rotundatum_genome_assembly,_chromosome:_1	AUGUSTUS	stop_codon	7455763	7455765	.	+	0	ID=g630.t1.stop1;Parent=g630.t1;
OU744336.1_Gymnosoma_rotundatum_genome_assembly,_chromosome:_1	AUGUSTUS	gene	7462200	7463165	.	+	.	ID=g631;
OU744336.1_Gymnosoma_rotundatum_genome_assembly,_chromosome:_1	AUGUSTUS	mRNA	7462200	7463165	1	+	.	ID=g631.t1;Parent=g631;
OU744336.1_Gymnosoma_rotundatum_genome_assembly,_chromosome:_1	AUGUSTUS	start_codon	7462200	7462202	.	+	0	ID=g631.t1.start1;Parent=g631.t1;
OU744336.1_Gymnosoma_rotundatum_genome_assembly,_chromosome:_1	AUGUSTUS	CDS	7462200	7463165	1	+	0	ID=g631.t1.CDS1;Parent=g631.t1;
OU744336.1_Gymnosoma_rotundatum_genome_assembly,_chromosome:_1	AUGUSTUS	exon	7462200	7463165	.	+	.	ID=g631.t1.exon1;Parent=g631.t1;
OU744336.1_Gymnosoma_rotundatum_genome_assembly,_chromosome:_1	AUGUSTUS	stop_codon	7463163	7463165	.	+	0	ID=g631.t1.stop1;Parent=g631.t1;
OU744336.1_Gymnosoma_rotundatum_genome_assembly,_chromosome:_1	AUGUSTUS	gene	7463249	7463651	.	-	.	ID=g632;
OU744336.1_Gymnosoma_rotundatum_genome_assembly,_chromosome:_1	AUGUSTUS	mRNA	7463249	7463651	1	-	.	ID=g632.t1;Parent=g632;
OU744336.1_Gymnosoma_rotundatum_genome_assembly,_chromosome:_1	AUGUSTUS	stop_codon	7463249	7463251	.	-	0	ID=g632.t1.stop1;Parent=g632.t1;
OU744336.1_Gymnosoma_rotundatum_genome_assembly,_chromosome:_1	AUGUSTUS	CDS	7463249	7463368	1	-	0	ID=g632.t1.CDS1;Parent=g632.t1;
OU744336.1_Gymnosoma_rotundatum_genome_assembly,_chromosome:_1	AUGUSTUS	exon	7463249	7463368	.	-	.	ID=g632.t1.exon1;Parent=g632.t1;
OU744336.1_Gymnosoma_rotundatum_genome_assembly,_chromosome:_1	AUGUSTUS	intron	7463369	7463425	1	-	.	ID=g632.t1.intron1;Parent=g632.t1;
OU744336.1_Gymnosoma_rotundatum_genome_assembly,_chromosome:_1	AUGUSTUS	CDS	7463426	7463572	1	-	0	ID=g632.t1.CDS2;Parent=g632.t1;
OU744336.1_Gymnosoma_rotundatum_genome_assembly,_chromosome:_1	AUGUSTUS	exon	7463426	7463572	.	-	.	ID=g632.t1.exon2;Parent=g632.t1;
OU744336.1_Gymnosoma_rotundatum_genome_assembly,_chromosome:_1	AUGUSTUS	intron	7463573	7463627	1	-	.	ID=g632.t1.intron2;Parent=g632.t1;
OU744336.1_Gymnosoma_rotundatum_genome_assembly,_chromosome:_1	AUGUSTUS	CDS	7463628	7463651	1	-	0	ID=g632.t1.CDS3;Parent=g632.t1;
OU744336.1_Gymnosoma_rotundatum_genome_assembly,_chromosome:_1	AUGUSTUS	exon	7463628	7463651	.	-	.	ID=g632.t1.exon3;Parent=g632.t1;
OU744336.1_Gymnosoma_rotundatum_genome_assembly,_chromosome:_1	AUGUSTUS	start_codon	7463649	7463651	.	-	0	ID=g632.t1.start1;Parent=g632.t1;
OU744336.1_Gymnosoma_rotundatum_genome_assembly,_chromosome:_1	AUGUSTUS	gene	7465161	7466796	.	-	.	ID=g633;
OU744336.1_Gymnosoma_rotundatum_genome_assembly,_chromosome:_1	AUGUSTUS	mRNA	7465161	7466796	1	-	.	ID=g633.t1;Parent=g633;
OU744336.1_Gymnosoma_rotundatum_genome_assembly,_chromosome:_1	AUGUSTUS	stop_codon	7465161	7465163	.	-	0	ID=g633.t1.stop1;Parent=g633.t1;
OU744336.1_Gymnosoma_rotundatum_genome_assembly,_chromosome:_1	AUGUSTUS	CDS	7465161	7465264	1	-	2	ID=g633.t1.CDS1;Parent=g633.t1;
OU744336.1_Gymnosoma_rotundatum_genome_assembly,_chromosome:_1	AUGUSTUS	exon	7465161	7465264	.	-	.	ID=g633.t1.exon1;Parent=g633.t1;
OU744336.1_Gymnosoma_rotundatum_genome_assembly,_chromosome:_1	AUGUSTUS	intron	7465265	7465330	1	-	.	ID=g633.t1.intron1;Parent=g633.t1;
OU744336.1_Gymnosoma_rotundatum_genome_assembly,_chromosome:_1	AUGUSTUS	CDS	7465331	7465745	1	-	0	ID=g633.t1.CDS2;Parent=g633.t1;
OU744336.1_Gymnosoma_rotundatum_genome_assembly,_chromosome:_1	AUGUSTUS	exon	7465331	7465745	.	-	.	ID=g633.t1.exon2;Parent=g633.t1;
OU744336.1_Gymnosoma_rotundatum_genome_assembly,_chromosome:_1	AUGUSTUS	intron	7465746	7466229	1	-	.	ID=g633.t1.intron2;Parent=g633.t1;
OU744336.1_Gymnosoma_rotundatum_genome_assembly,_chromosome:_1	AUGUSTUS	CDS	7466230	7466663	1	-	2	ID=g633.t1.CDS3;Parent=g633.t1;
OU744336.1_Gymnosoma_rotundatum_genome_assembly,_chromosome:_1	AUGUSTUS	exon	7466230	7466663	.	-	.	ID=g633.t1.exon3;Parent=g633.t1;
OU744336.1_Gymnosoma_rotundatum_genome_assembly,_chromosome:_1	AUGUSTUS	intron	7466664	7466729	1	-	.	ID=g633.t1.intron3;Parent=g633.t1;
OU744336.1_Gymnosoma_rotundatum_genome_assembly,_chromosome:_1	AUGUSTUS	CDS	7466730	7466796	1	-	0	ID=g633.t1.CDS4;Parent=g633.t1;
OU744336.1_Gymnosoma_rotundatum_genome_assembly,_chromosome:_1	AUGUSTUS	exon	7466730	7466796	.	-	.	ID=g633.t1.exon4;Parent=g633.t1;
OU744336.1_Gymnosoma_rotundatum_genome_assembly,_chromosome:_1	AUGUSTUS	start_codon	7466794	7466796	.	-	0	ID=g633.t1.start1;Parent=g633.t1;
OU744336.1_Gymnosoma_rotundatum_genome_assembly,_chromosome:_1	AUGUSTUS	gene	7467428	7468008	.	+	.	ID=g634;
OU744336.1_Gymnosoma_rotundatum_genome_assembly,_chromosome:_1	AUGUSTUS	mRNA	7467428	7468008	0.75	+	.	ID=g634.t1;Parent=g634;
OU744336.1_Gymnosoma_rotundatum_genome_assembly,_chromosome:_1	AUGUSTUS	start_codon	7467428	7467430	.	+	0	ID=g634.t1.start1;Parent=g634.t1;
OU744336.1_Gymnosoma_rotundatum_genome_assembly,_chromosome:_1	AUGUSTUS	CDS	7467428	7467552	0.75	+	0	ID=g634.t1.CDS1;Parent=g634.t1;
OU744336.1_Gymnosoma_rotundatum_genome_assembly,_chromosome:_1	AUGUSTUS	exon	7467428	7467552	.	+	.	ID=g634.t1.exon1;Parent=g634.t1;
OU744336.1_Gymnosoma_rotundatum_genome_assembly,_chromosome:_1	AUGUSTUS	intron	7467553	7467606	1	+	.	ID=g634.t1.intron1;Parent=g634.t1;
OU744336.1_Gymnosoma_rotundatum_genome_assembly,_chromosome:_1	AUGUSTUS	CDS	7467607	7467770	1	+	1	ID=g634.t1.CDS2;Parent=g634.t1;
OU744336.1_Gymnosoma_rotundatum_genome_assembly,_chromosome:_1	AUGUSTUS	exon	7467607	7467770	.	+	.	ID=g634.t1.exon2;Parent=g634.t1;
OU744336.1_Gymnosoma_rotundatum_genome_assembly,_chromosome:_1	AUGUSTUS	intron	7467771	7467862	1	+	.	ID=g634.t1.intron2;Parent=g634.t1;
OU744336.1_Gymnosoma_rotundatum_genome_assembly,_chromosome:_1	AUGUSTUS	CDS	7467863	7468008	1	+	2	ID=g634.t1.CDS3;Parent=g634.t1;
OU744336.1_Gymnosoma_rotundatum_genome_assembly,_chromosome:_1	AUGUSTUS	exon	7467863	7468008	.	+	.	ID=g634.t1.exon3;Parent=g634.t1;
OU744336.1_Gymnosoma_rotundatum_genome_assembly,_chromosome:_1	AUGUSTUS	stop_codon	7468006	7468008	.	+	0	ID=g634.t1.stop1;Parent=g634.t1;
OU744336.1_Gymnosoma_rotundatum_genome_assembly,_chromosome:_1	AUGUSTUS	gene	7468119	7469065	.	-	.	ID=g635;
OU744336.1_Gymnosoma_rotundatum_genome_assembly,_chromosome:_1	AUGUSTUS	mRNA	7468119	7469065	1	-	.	ID=g635.t1;Parent=g635;
OU744336.1_Gymnosoma_rotundatum_genome_assembly,_chromosome:_1	AUGUSTUS	stop_codon	7468119	7468121	.	-	0	ID=g635.t1.stop1;Parent=g635.t1;
OU744336.1_Gymnosoma_rotundatum_genome_assembly,_chromosome:_1	AUGUSTUS	CDS	7468119	7468302	1	-	1	ID=g635.t1.CDS1;Parent=g635.t1;
OU744336.1_Gymnosoma_rotundatum_genome_assembly,_chromosome:_1	AUGUSTUS	exon	7468119	7468302	.	-	.	ID=g635.t1.exon1;Parent=g635.t1;
OU744336.1_Gymnosoma_rotundatum_genome_assembly,_chromosome:_1	AUGUSTUS	intron	7468303	7468364	1	-	.	ID=g635.t1.intron1;Parent=g635.t1;
OU744336.1_Gymnosoma_rotundatum_genome_assembly,_chromosome:_1	AUGUSTUS	CDS	7468365	7469065	1	-	0	ID=g635.t1.CDS2;Parent=g635.t1;
OU744336.1_Gymnosoma_rotundatum_genome_assembly,_chromosome:_1	AUGUSTUS	exon	7468365	7469065	.	-	.	ID=g635.t1.exon2;Parent=g635.t1;
OU744336.1_Gymnosoma_rotundatum_genome_assembly,_chromosome:_1	AUGUSTUS	start_codon	7469063	7469065	.	-	0	ID=g635.t1.start1;Parent=g635.t1;
OU744336.1_Gymnosoma_rotundatum_genome_assembly,_chromosome:_1	AUGUSTUS	gene	7473288	7475724	.	+	.	ID=g636;
OU744336.1_Gymnosoma_rotundatum_genome_assembly,_chromosome:_1	AUGUSTUS	mRNA	7473288	7475724	1	+	.	ID=g636.t1;Parent=g636;
OU744336.1_Gymnosoma_rotundatum_genome_assembly,_chromosome:_1	AUGUSTUS	start_codon	7473288	7473290	.	+	0	ID=g636.t1.start1;Parent=g636.t1;
OU744336.1_Gymnosoma_rotundatum_genome_assembly,_chromosome:_1	AUGUSTUS	CDS	7473288	7473362	1	+	0	ID=g636.t1.CDS1;Parent=g636.t1;
OU744336.1_Gymnosoma_rotundatum_genome_assembly,_chromosome:_1	AUGUSTUS	exon	7473288	7473362	.	+	.	ID=g636.t1.exon1;Parent=g636.t1;
OU744336.1_Gymnosoma_rotundatum_genome_assembly,_chromosome:_1	AUGUSTUS	intron	7473363	7473419	1	+	.	ID=g636.t1.intron1;Parent=g636.t1;
OU744336.1_Gymnosoma_rotundatum_genome_assembly,_chromosome:_1	AUGUSTUS	CDS	7473420	7474481	1	+	0	ID=g636.t1.CDS2;Parent=g636.t1;
OU744336.1_Gymnosoma_rotundatum_genome_assembly,_chromosome:_1	AUGUSTUS	exon	7473420	7474481	.	+	.	ID=g636.t1.exon2;Parent=g636.t1;
OU744336.1_Gymnosoma_rotundatum_genome_assembly,_chromosome:_1	AUGUSTUS	intron	7474482	7474678	1	+	.	ID=g636.t1.intron2;Parent=g636.t1;
OU744336.1_Gymnosoma_rotundatum_genome_assembly,_chromosome:_1	AUGUSTUS	CDS	7474679	7475382	1	+	0	ID=g636.t1.CDS3;Parent=g636.t1;
OU744336.1_Gymnosoma_rotundatum_genome_assembly,_chromosome:_1	AUGUSTUS	exon	7474679	7475382	.	+	.	ID=g636.t1.exon3;Parent=g636.t1;
OU744336.1_Gymnosoma_rotundatum_genome_assembly,_chromosome:_1	AUGUSTUS	intron	7475383	7475447	1	+	.	ID=g636.t1.intron3;Parent=g636.t1;
OU744336.1_Gymnosoma_rotundatum_genome_assembly,_chromosome:_1	AUGUSTUS	CDS	7475448	7475724	1	+	1	ID=g636.t1.CDS4;Parent=g636.t1;
OU744336.1_Gymnosoma_rotundatum_genome_assembly,_chromosome:_1	AUGUSTUS	exon	7475448	7475724	.	+	.	ID=g636.t1.exon4;Parent=g636.t1;
OU744336.1_Gymnosoma_rotundatum_genome_assembly,_chromosome:_1	AUGUSTUS	stop_codon	7475722	7475724	.	+	0	ID=g636.t1.stop1;Parent=g636.t1;
OU744336.1_Gymnosoma_rotundatum_genome_assembly,_chromosome:_1	AUGUSTUS	gene	7477048	7480297	.	-	.	ID=g637;
OU744336.1_Gymnosoma_rotundatum_genome_assembly,_chromosome:_1	AUGUSTUS	mRNA	7477048	7480036	0.96	-	.	ID=g637.t1;Parent=g637;
OU744336.1_Gymnosoma_rotundatum_genome_assembly,_chromosome:_1	AUGUSTUS	stop_codon	7477048	7477050	.	-	0	ID=g637.t1.stop1;Parent=g637.t1;
OU744336.1_Gymnosoma_rotundatum_genome_assembly,_chromosome:_1	AUGUSTUS	CDS	7477048	7477320	1	-	0	ID=g637.t1.CDS1;Parent=g637.t1;
OU744336.1_Gymnosoma_rotundatum_genome_assembly,_chromosome:_1	AUGUSTUS	exon	7477048	7477320	.	-	.	ID=g637.t1.exon1;Parent=g637.t1;
OU744336.1_Gymnosoma_rotundatum_genome_assembly,_chromosome:_1	AUGUSTUS	intron	7477321	7479222	1	-	.	ID=g637.t1.intron1;Parent=g637.t1;
OU744336.1_Gymnosoma_rotundatum_genome_assembly,_chromosome:_1	AUGUSTUS	CDS	7479223	7479944	1	-	2	ID=g637.t1.CDS2;Parent=g637.t1;
OU744336.1_Gymnosoma_rotundatum_genome_assembly,_chromosome:_1	AUGUSTUS	exon	7479223	7479944	.	-	.	ID=g637.t1.exon2;Parent=g637.t1;
OU744336.1_Gymnosoma_rotundatum_genome_assembly,_chromosome:_1	AUGUSTUS	intron	7479945	7479996	1	-	.	ID=g637.t1.intron2;Parent=g637.t1;
OU744336.1_Gymnosoma_rotundatum_genome_assembly,_chromosome:_1	AUGUSTUS	CDS	7479997	7480036	0.96	-	0	ID=g637.t1.CDS3;Parent=g637.t1;
OU744336.1_Gymnosoma_rotundatum_genome_assembly,_chromosome:_1	AUGUSTUS	exon	7479997	7480036	.	-	.	ID=g637.t1.exon3;Parent=g637.t1;
OU744336.1_Gymnosoma_rotundatum_genome_assembly,_chromosome:_1	AUGUSTUS	start_codon	7480034	7480036	.	-	0	ID=g637.t1.start1;Parent=g637.t1;
OU744336.1_Gymnosoma_rotundatum_genome_assembly,_chromosome:_1	AUGUSTUS	mRNA	7477048	7480297	0.92	-	.	ID=g637.t2;Parent=g637;
OU744336.1_Gymnosoma_rotundatum_genome_assembly,_chromosome:_1	AUGUSTUS	stop_codon	7477048	7477050	.	-	0	ID=g637.t2.stop1;Parent=g637.t2;
OU744336.1_Gymnosoma_rotundatum_genome_assembly,_chromosome:_1	AUGUSTUS	CDS	7477048	7477320	1	-	0	ID=g637.t2.CDS1;Parent=g637.t2;
OU744336.1_Gymnosoma_rotundatum_genome_assembly,_chromosome:_1	AUGUSTUS	exon	7477048	7477320	.	-	.	ID=g637.t2.exon1;Parent=g637.t2;
OU744336.1_Gymnosoma_rotundatum_genome_assembly,_chromosome:_1	AUGUSTUS	intron	7477321	7479222	1	-	.	ID=g637.t2.intron1;Parent=g637.t2;
OU744336.1_Gymnosoma_rotundatum_genome_assembly,_chromosome:_1	AUGUSTUS	CDS	7479223	7479944	1	-	2	ID=g637.t2.CDS2;Parent=g637.t2;
OU744336.1_Gymnosoma_rotundatum_genome_assembly,_chromosome:_1	AUGUSTUS	exon	7479223	7479944	.	-	.	ID=g637.t2.exon2;Parent=g637.t2;
OU744336.1_Gymnosoma_rotundatum_genome_assembly,_chromosome:_1	AUGUSTUS	intron	7479945	7479996	1	-	.	ID=g637.t2.intron2;Parent=g637.t2;
OU744336.1_Gymnosoma_rotundatum_genome_assembly,_chromosome:_1	AUGUSTUS	CDS	7479997	7480120	1	-	0	ID=g637.t2.CDS3;Parent=g637.t2;
OU744336.1_Gymnosoma_rotundatum_genome_assembly,_chromosome:_1	AUGUSTUS	exon	7479997	7480120	.	-	.	ID=g637.t2.exon3;Parent=g637.t2;
OU744336.1_Gymnosoma_rotundatum_genome_assembly,_chromosome:_1	AUGUSTUS	intron	7480121	7480294	0.92	-	.	ID=g637.t2.intron3;Parent=g637.t2;
OU744336.1_Gymnosoma_rotundatum_genome_assembly,_chromosome:_1	AUGUSTUS	CDS	7480295	7480297	0.92	-	0	ID=g637.t2.CDS4;Parent=g637.t2;
OU744336.1_Gymnosoma_rotundatum_genome_assembly,_chromosome:_1	AUGUSTUS	exon	7480295	7480297	.	-	.	ID=g637.t2.exon4;Parent=g637.t2;
OU744336.1_Gymnosoma_rotundatum_genome_assembly,_chromosome:_1	AUGUSTUS	start_codon	7480295	7480297	.	-	0	ID=g637.t2.start1;Parent=g637.t2;
OU744336.1_Gymnosoma_rotundatum_genome_assembly,_chromosome:_1	AUGUSTUS	gene	7485359	7486264	.	-	.	ID=g638;
OU744336.1_Gymnosoma_rotundatum_genome_assembly,_chromosome:_1	AUGUSTUS	mRNA	7485359	7486264	1	-	.	ID=g638.t1;Parent=g638;
OU744336.1_Gymnosoma_rotundatum_genome_assembly,_chromosome:_1	AUGUSTUS	stop_codon	7485359	7485361	.	-	0	ID=g638.t1.stop1;Parent=g638.t1;
OU744336.1_Gymnosoma_rotundatum_genome_assembly,_chromosome:_1	AUGUSTUS	CDS	7485359	7485630	1	-	2	ID=g638.t1.CDS1;Parent=g638.t1;
OU744336.1_Gymnosoma_rotundatum_genome_assembly,_chromosome:_1	AUGUSTUS	exon	7485359	7485630	.	-	.	ID=g638.t1.exon1;Parent=g638.t1;
OU744336.1_Gymnosoma_rotundatum_genome_assembly,_chromosome:_1	AUGUSTUS	intron	7485631	7485687	1	-	.	ID=g638.t1.intron1;Parent=g638.t1;
OU744336.1_Gymnosoma_rotundatum_genome_assembly,_chromosome:_1	AUGUSTUS	CDS	7485688	7486264	1	-	0	ID=g638.t1.CDS2;Parent=g638.t1;
OU744336.1_Gymnosoma_rotundatum_genome_assembly,_chromosome:_1	AUGUSTUS	exon	7485688	7486264	.	-	.	ID=g638.t1.exon2;Parent=g638.t1;
OU744336.1_Gymnosoma_rotundatum_genome_assembly,_chromosome:_1	AUGUSTUS	start_codon	7486262	7486264	.	-	0	ID=g638.t1.start1;Parent=g638.t1;
OU744336.1_Gymnosoma_rotundatum_genome_assembly,_chromosome:_1	AUGUSTUS	gene	7486296	7486875	.	-	.	ID=g639;
OU744336.1_Gymnosoma_rotundatum_genome_assembly,_chromosome:_1	AUGUSTUS	mRNA	7486296	7486875	0.89	-	.	ID=g639.t1;Parent=g639;
OU744336.1_Gymnosoma_rotundatum_genome_assembly,_chromosome:_1	AUGUSTUS	stop_codon	7486296	7486298	.	-	0	ID=g639.t1.stop1;Parent=g639.t1;
OU744336.1_Gymnosoma_rotundatum_genome_assembly,_chromosome:_1	AUGUSTUS	CDS	7486296	7486307	0.89	-	0	ID=g639.t1.CDS1;Parent=g639.t1;
OU744336.1_Gymnosoma_rotundatum_genome_assembly,_chromosome:_1	AUGUSTUS	exon	7486296	7486307	.	-	.	ID=g639.t1.exon1;Parent=g639.t1;
OU744336.1_Gymnosoma_rotundatum_genome_assembly,_chromosome:_1	AUGUSTUS	intron	7486308	7486359	0.89	-	.	ID=g639.t1.intron1;Parent=g639.t1;
OU744336.1_Gymnosoma_rotundatum_genome_assembly,_chromosome:_1	AUGUSTUS	CDS	7486360	7486446	0.89	-	0	ID=g639.t1.CDS2;Parent=g639.t1;
OU744336.1_Gymnosoma_rotundatum_genome_assembly,_chromosome:_1	AUGUSTUS	exon	7486360	7486446	.	-	.	ID=g639.t1.exon2;Parent=g639.t1;
OU744336.1_Gymnosoma_rotundatum_genome_assembly,_chromosome:_1	AUGUSTUS	intron	7486447	7486518	1	-	.	ID=g639.t1.intron2;Parent=g639.t1;
OU744336.1_Gymnosoma_rotundatum_genome_assembly,_chromosome:_1	AUGUSTUS	CDS	7486519	7486790	1	-	2	ID=g639.t1.CDS3;Parent=g639.t1;
OU744336.1_Gymnosoma_rotundatum_genome_assembly,_chromosome:_1	AUGUSTUS	exon	7486519	7486790	.	-	.	ID=g639.t1.exon3;Parent=g639.t1;
OU744336.1_Gymnosoma_rotundatum_genome_assembly,_chromosome:_1	AUGUSTUS	intron	7486791	7486853	1	-	.	ID=g639.t1.intron3;Parent=g639.t1;
OU744336.1_Gymnosoma_rotundatum_genome_assembly,_chromosome:_1	AUGUSTUS	CDS	7486854	7486875	1	-	0	ID=g639.t1.CDS4;Parent=g639.t1;
OU744336.1_Gymnosoma_rotundatum_genome_assembly,_chromosome:_1	AUGUSTUS	exon	7486854	7486875	.	-	.	ID=g639.t1.exon4;Parent=g639.t1;
OU744336.1_Gymnosoma_rotundatum_genome_assembly,_chromosome:_1	AUGUSTUS	start_codon	7486873	7486875	.	-	0	ID=g639.t1.start1;Parent=g639.t1;
OU744336.1_Gymnosoma_rotundatum_genome_assembly,_chromosome:_1	AUGUSTUS	gene	7487636	7488853	.	+	.	ID=g640;
OU744336.1_Gymnosoma_rotundatum_genome_assembly,_chromosome:_1	AUGUSTUS	mRNA	7487636	7488853	1	+	.	ID=g640.t1;Parent=g640;
OU744336.1_Gymnosoma_rotundatum_genome_assembly,_chromosome:_1	AUGUSTUS	start_codon	7487636	7487638	.	+	0	ID=g640.t1.start1;Parent=g640.t1;
OU744336.1_Gymnosoma_rotundatum_genome_assembly,_chromosome:_1	AUGUSTUS	CDS	7487636	7488853	1	+	0	ID=g640.t1.CDS1;Parent=g640.t1;
OU744336.1_Gymnosoma_rotundatum_genome_assembly,_chromosome:_1	AUGUSTUS	exon	7487636	7488853	.	+	.	ID=g640.t1.exon1;Parent=g640.t1;
OU744336.1_Gymnosoma_rotundatum_genome_assembly,_chromosome:_1	AUGUSTUS	stop_codon	7488851	7488853	.	+	0	ID=g640.t1.stop1;Parent=g640.t1;
OU744336.1_Gymnosoma_rotundatum_genome_assembly,_chromosome:_1	AUGUSTUS	gene	7491663	7495891	.	-	.	ID=g641;
OU744336.1_Gymnosoma_rotundatum_genome_assembly,_chromosome:_1	AUGUSTUS	mRNA	7491663	7495891	1	-	.	ID=g641.t1;Parent=g641;
OU744336.1_Gymnosoma_rotundatum_genome_assembly,_chromosome:_1	AUGUSTUS	stop_codon	7491663	7491665	.	-	0	ID=g641.t1.stop1;Parent=g641.t1;
OU744336.1_Gymnosoma_rotundatum_genome_assembly,_chromosome:_1	AUGUSTUS	CDS	7491663	7491779	1	-	0	ID=g641.t1.CDS1;Parent=g641.t1;
OU744336.1_Gymnosoma_rotundatum_genome_assembly,_chromosome:_1	AUGUSTUS	exon	7491663	7491779	.	-	.	ID=g641.t1.exon1;Parent=g641.t1;
OU744336.1_Gymnosoma_rotundatum_genome_assembly,_chromosome:_1	AUGUSTUS	intron	7491780	7491867	1	-	.	ID=g641.t1.intron1;Parent=g641.t1;
OU744336.1_Gymnosoma_rotundatum_genome_assembly,_chromosome:_1	AUGUSTUS	CDS	7491868	7492103	1	-	2	ID=g641.t1.CDS2;Parent=g641.t1;
OU744336.1_Gymnosoma_rotundatum_genome_assembly,_chromosome:_1	AUGUSTUS	exon	7491868	7492103	.	-	.	ID=g641.t1.exon2;Parent=g641.t1;
OU744336.1_Gymnosoma_rotundatum_genome_assembly,_chromosome:_1	AUGUSTUS	intron	7492104	7493756	1	-	.	ID=g641.t1.intron2;Parent=g641.t1;
OU744336.1_Gymnosoma_rotundatum_genome_assembly,_chromosome:_1	AUGUSTUS	CDS	7493757	7493822	1	-	2	ID=g641.t1.CDS3;Parent=g641.t1;
OU744336.1_Gymnosoma_rotundatum_genome_assembly,_chromosome:_1	AUGUSTUS	exon	7493757	7493822	.	-	.	ID=g641.t1.exon3;Parent=g641.t1;
OU744336.1_Gymnosoma_rotundatum_genome_assembly,_chromosome:_1	AUGUSTUS	intron	7493823	7493878	1	-	.	ID=g641.t1.intron3;Parent=g641.t1;
OU744336.1_Gymnosoma_rotundatum_genome_assembly,_chromosome:_1	AUGUSTUS	CDS	7493879	7493998	1	-	2	ID=g641.t1.CDS4;Parent=g641.t1;
OU744336.1_Gymnosoma_rotundatum_genome_assembly,_chromosome:_1	AUGUSTUS	exon	7493879	7493998	.	-	.	ID=g641.t1.exon4;Parent=g641.t1;
OU744336.1_Gymnosoma_rotundatum_genome_assembly,_chromosome:_1	AUGUSTUS	intron	7493999	7495848	1	-	.	ID=g641.t1.intron4;Parent=g641.t1;
OU744336.1_Gymnosoma_rotundatum_genome_assembly,_chromosome:_1	AUGUSTUS	CDS	7495849	7495891	1	-	0	ID=g641.t1.CDS5;Parent=g641.t1;
OU744336.1_Gymnosoma_rotundatum_genome_assembly,_chromosome:_1	AUGUSTUS	exon	7495849	7495891	.	-	.	ID=g641.t1.exon5;Parent=g641.t1;
OU744336.1_Gymnosoma_rotundatum_genome_assembly,_chromosome:_1	AUGUSTUS	start_codon	7495889	7495891	.	-	0	ID=g641.t1.start1;Parent=g641.t1;
OU744336.1_Gymnosoma_rotundatum_genome_assembly,_chromosome:_1	AUGUSTUS	gene	7499923	7513705	.	-	.	ID=g642;
OU744336.1_Gymnosoma_rotundatum_genome_assembly,_chromosome:_1	AUGUSTUS	mRNA	7499923	7513705	0.89	-	.	ID=g642.t1;Parent=g642;
OU744336.1_Gymnosoma_rotundatum_genome_assembly,_chromosome:_1	AUGUSTUS	stop_codon	7499923	7499925	.	-	0	ID=g642.t1.stop1;Parent=g642.t1;
OU744336.1_Gymnosoma_rotundatum_genome_assembly,_chromosome:_1	AUGUSTUS	CDS	7499923	7500111	1	-	0	ID=g642.t1.CDS1;Parent=g642.t1;
OU744336.1_Gymnosoma_rotundatum_genome_assembly,_chromosome:_1	AUGUSTUS	exon	7499923	7500111	.	-	.	ID=g642.t1.exon1;Parent=g642.t1;
OU744336.1_Gymnosoma_rotundatum_genome_assembly,_chromosome:_1	AUGUSTUS	intron	7500112	7509877	1	-	.	ID=g642.t1.intron1;Parent=g642.t1;
OU744336.1_Gymnosoma_rotundatum_genome_assembly,_chromosome:_1	AUGUSTUS	CDS	7509878	7510013	1	-	1	ID=g642.t1.CDS2;Parent=g642.t1;
OU744336.1_Gymnosoma_rotundatum_genome_assembly,_chromosome:_1	AUGUSTUS	exon	7509878	7510013	.	-	.	ID=g642.t1.exon2;Parent=g642.t1;
OU744336.1_Gymnosoma_rotundatum_genome_assembly,_chromosome:_1	AUGUSTUS	intron	7510014	7513466	1	-	.	ID=g642.t1.intron2;Parent=g642.t1;
OU744336.1_Gymnosoma_rotundatum_genome_assembly,_chromosome:_1	AUGUSTUS	CDS	7513467	7513705	0.89	-	0	ID=g642.t1.CDS3;Parent=g642.t1;
OU744336.1_Gymnosoma_rotundatum_genome_assembly,_chromosome:_1	AUGUSTUS	exon	7513467	7513705	.	-	.	ID=g642.t1.exon3;Parent=g642.t1;
OU744336.1_Gymnosoma_rotundatum_genome_assembly,_chromosome:_1	AUGUSTUS	start_codon	7513703	7513705	.	-	0	ID=g642.t1.start1;Parent=g642.t1;
OU744336.1_Gymnosoma_rotundatum_genome_assembly,_chromosome:_1	AUGUSTUS	gene	7514432	7515037	.	-	.	ID=g643;
OU744336.1_Gymnosoma_rotundatum_genome_assembly,_chromosome:_1	AUGUSTUS	mRNA	7514432	7515037	1	-	.	ID=g643.t1;Parent=g643;
OU744336.1_Gymnosoma_rotundatum_genome_assembly,_chromosome:_1	AUGUSTUS	stop_codon	7514432	7514434	.	-	0	ID=g643.t1.stop1;Parent=g643.t1;
OU744336.1_Gymnosoma_rotundatum_genome_assembly,_chromosome:_1	AUGUSTUS	CDS	7514432	7515037	1	-	0	ID=g643.t1.CDS1;Parent=g643.t1;
OU744336.1_Gymnosoma_rotundatum_genome_assembly,_chromosome:_1	AUGUSTUS	exon	7514432	7515037	.	-	.	ID=g643.t1.exon1;Parent=g643.t1;
OU744336.1_Gymnosoma_rotundatum_genome_assembly,_chromosome:_1	AUGUSTUS	start_codon	7515035	7515037	.	-	0	ID=g643.t1.start1;Parent=g643.t1;
OU744336.1_Gymnosoma_rotundatum_genome_assembly,_chromosome:_1	AUGUSTUS	gene	7515130	7515633	.	-	.	ID=g644;
OU744336.1_Gymnosoma_rotundatum_genome_assembly,_chromosome:_1	AUGUSTUS	mRNA	7515130	7515633	1	-	.	ID=g644.t1;Parent=g644;
OU744336.1_Gymnosoma_rotundatum_genome_assembly,_chromosome:_1	AUGUSTUS	stop_codon	7515130	7515132	.	-	0	ID=g644.t1.stop1;Parent=g644.t1;
OU744336.1_Gymnosoma_rotundatum_genome_assembly,_chromosome:_1	AUGUSTUS	CDS	7515130	7515633	1	-	0	ID=g644.t1.CDS1;Parent=g644.t1;
OU744336.1_Gymnosoma_rotundatum_genome_assembly,_chromosome:_1	AUGUSTUS	exon	7515130	7515633	.	-	.	ID=g644.t1.exon1;Parent=g644.t1;
OU744336.1_Gymnosoma_rotundatum_genome_assembly,_chromosome:_1	AUGUSTUS	start_codon	7515631	7515633	.	-	0	ID=g644.t1.start1;Parent=g644.t1;
OU744336.1_Gymnosoma_rotundatum_genome_assembly,_chromosome:_1	AUGUSTUS	gene	7515900	7516277	.	+	.	ID=g645;
OU744336.1_Gymnosoma_rotundatum_genome_assembly,_chromosome:_1	AUGUSTUS	mRNA	7515900	7516277	1	+	.	ID=g645.t1;Parent=g645;
OU744336.1_Gymnosoma_rotundatum_genome_assembly,_chromosome:_1	AUGUSTUS	start_codon	7515900	7515902	.	+	0	ID=g645.t1.start1;Parent=g645.t1;
OU744336.1_Gymnosoma_rotundatum_genome_assembly,_chromosome:_1	AUGUSTUS	CDS	7515900	7516277	1	+	0	ID=g645.t1.CDS1;Parent=g645.t1;
OU744336.1_Gymnosoma_rotundatum_genome_assembly,_chromosome:_1	AUGUSTUS	exon	7515900	7516277	.	+	.	ID=g645.t1.exon1;Parent=g645.t1;
OU744336.1_Gymnosoma_rotundatum_genome_assembly,_chromosome:_1	AUGUSTUS	stop_codon	7516275	7516277	.	+	0	ID=g645.t1.stop1;Parent=g645.t1;
OU744336.1_Gymnosoma_rotundatum_genome_assembly,_chromosome:_1	AUGUSTUS	gene	7519656	7520474	.	-	.	ID=g646;
OU744336.1_Gymnosoma_rotundatum_genome_assembly,_chromosome:_1	AUGUSTUS	mRNA	7519656	7520474	1	-	.	ID=g646.t1;Parent=g646;
OU744336.1_Gymnosoma_rotundatum_genome_assembly,_chromosome:_1	AUGUSTUS	stop_codon	7519656	7519658	.	-	0	ID=g646.t1.stop1;Parent=g646.t1;
OU744336.1_Gymnosoma_rotundatum_genome_assembly,_chromosome:_1	AUGUSTUS	CDS	7519656	7520474	1	-	0	ID=g646.t1.CDS1;Parent=g646.t1;
OU744336.1_Gymnosoma_rotundatum_genome_assembly,_chromosome:_1	AUGUSTUS	exon	7519656	7520474	.	-	.	ID=g646.t1.exon1;Parent=g646.t1;
OU744336.1_Gymnosoma_rotundatum_genome_assembly,_chromosome:_1	AUGUSTUS	start_codon	7520472	7520474	.	-	0	ID=g646.t1.start1;Parent=g646.t1;
OU744336.1_Gymnosoma_rotundatum_genome_assembly,_chromosome:_1	AUGUSTUS	gene	7520572	7521261	.	+	.	ID=g647;
OU744336.1_Gymnosoma_rotundatum_genome_assembly,_chromosome:_1	AUGUSTUS	mRNA	7520572	7521261	0.86	+	.	ID=g647.t1;Parent=g647;
OU744336.1_Gymnosoma_rotundatum_genome_assembly,_chromosome:_1	AUGUSTUS	start_codon	7520572	7520574	.	+	0	ID=g647.t1.start1;Parent=g647.t1;
OU744336.1_Gymnosoma_rotundatum_genome_assembly,_chromosome:_1	AUGUSTUS	CDS	7520572	7521261	0.86	+	0	ID=g647.t1.CDS1;Parent=g647.t1;
OU744336.1_Gymnosoma_rotundatum_genome_assembly,_chromosome:_1	AUGUSTUS	exon	7520572	7521261	.	+	.	ID=g647.t1.exon1;Parent=g647.t1;
OU744336.1_Gymnosoma_rotundatum_genome_assembly,_chromosome:_1	AUGUSTUS	stop_codon	7521259	7521261	.	+	0	ID=g647.t1.stop1;Parent=g647.t1;
OU744336.1_Gymnosoma_rotundatum_genome_assembly,_chromosome:_1	AUGUSTUS	gene	7521403	7522395	.	+	.	ID=g648;
OU744336.1_Gymnosoma_rotundatum_genome_assembly,_chromosome:_1	AUGUSTUS	mRNA	7521403	7522395	0.8	+	.	ID=g648.t1;Parent=g648;
OU744336.1_Gymnosoma_rotundatum_genome_assembly,_chromosome:_1	AUGUSTUS	start_codon	7521403	7521405	.	+	0	ID=g648.t1.start1;Parent=g648.t1;
OU744336.1_Gymnosoma_rotundatum_genome_assembly,_chromosome:_1	AUGUSTUS	CDS	7521403	7522395	0.8	+	0	ID=g648.t1.CDS1;Parent=g648.t1;
OU744336.1_Gymnosoma_rotundatum_genome_assembly,_chromosome:_1	AUGUSTUS	exon	7521403	7522395	.	+	.	ID=g648.t1.exon1;Parent=g648.t1;
OU744336.1_Gymnosoma_rotundatum_genome_assembly,_chromosome:_1	AUGUSTUS	stop_codon	7522393	7522395	.	+	0	ID=g648.t1.stop1;Parent=g648.t1;
OU744336.1_Gymnosoma_rotundatum_genome_assembly,_chromosome:_1	AUGUSTUS	gene	7522433	7522888	.	+	.	ID=g649;
OU744336.1_Gymnosoma_rotundatum_genome_assembly,_chromosome:_1	AUGUSTUS	mRNA	7522433	7522888	0.99	+	.	ID=g649.t1;Parent=g649;
OU744336.1_Gymnosoma_rotundatum_genome_assembly,_chromosome:_1	AUGUSTUS	start_codon	7522433	7522435	.	+	0	ID=g649.t1.start1;Parent=g649.t1;
OU744336.1_Gymnosoma_rotundatum_genome_assembly,_chromosome:_1	AUGUSTUS	CDS	7522433	7522888	0.99	+	0	ID=g649.t1.CDS1;Parent=g649.t1;
OU744336.1_Gymnosoma_rotundatum_genome_assembly,_chromosome:_1	AUGUSTUS	exon	7522433	7522888	.	+	.	ID=g649.t1.exon1;Parent=g649.t1;
OU744336.1_Gymnosoma_rotundatum_genome_assembly,_chromosome:_1	AUGUSTUS	stop_codon	7522886	7522888	.	+	0	ID=g649.t1.stop1;Parent=g649.t1;
OU744336.1_Gymnosoma_rotundatum_genome_assembly,_chromosome:_1	AUGUSTUS	gene	7522955	7523872	.	+	.	ID=g650;
OU744336.1_Gymnosoma_rotundatum_genome_assembly,_chromosome:_1	AUGUSTUS	mRNA	7522955	7523872	0.63	+	.	ID=g650.t1;Parent=g650;
OU744336.1_Gymnosoma_rotundatum_genome_assembly,_chromosome:_1	AUGUSTUS	start_codon	7522955	7522957	.	+	0	ID=g650.t1.start1;Parent=g650.t1;
OU744336.1_Gymnosoma_rotundatum_genome_assembly,_chromosome:_1	AUGUSTUS	CDS	7522955	7523872	0.63	+	0	ID=g650.t1.CDS1;Parent=g650.t1;
OU744336.1_Gymnosoma_rotundatum_genome_assembly,_chromosome:_1	AUGUSTUS	exon	7522955	7523872	.	+	.	ID=g650.t1.exon1;Parent=g650.t1;
OU744336.1_Gymnosoma_rotundatum_genome_assembly,_chromosome:_1	AUGUSTUS	stop_codon	7523870	7523872	.	+	0	ID=g650.t1.stop1;Parent=g650.t1;
OU744336.1_Gymnosoma_rotundatum_genome_assembly,_chromosome:_1	AUGUSTUS	gene	7524210	7528171	.	-	.	ID=g651;
OU744336.1_Gymnosoma_rotundatum_genome_assembly,_chromosome:_1	AUGUSTUS	mRNA	7524210	7528171	0.19	-	.	ID=g651.t1;Parent=g651;
OU744336.1_Gymnosoma_rotundatum_genome_assembly,_chromosome:_1	AUGUSTUS	stop_codon	7524210	7524212	.	-	0	ID=g651.t1.stop1;Parent=g651.t1;
OU744336.1_Gymnosoma_rotundatum_genome_assembly,_chromosome:_1	AUGUSTUS	CDS	7524210	7524291	0.68	-	1	ID=g651.t1.CDS1;Parent=g651.t1;
OU744336.1_Gymnosoma_rotundatum_genome_assembly,_chromosome:_1	AUGUSTUS	exon	7524210	7524291	.	-	.	ID=g651.t1.exon1;Parent=g651.t1;
OU744336.1_Gymnosoma_rotundatum_genome_assembly,_chromosome:_1	AUGUSTUS	intron	7524292	7526706	0.33	-	.	ID=g651.t1.intron1;Parent=g651.t1;
OU744336.1_Gymnosoma_rotundatum_genome_assembly,_chromosome:_1	AUGUSTUS	CDS	7526707	7526898	0.4	-	1	ID=g651.t1.CDS2;Parent=g651.t1;
OU744336.1_Gymnosoma_rotundatum_genome_assembly,_chromosome:_1	AUGUSTUS	exon	7526707	7526898	.	-	.	ID=g651.t1.exon2;Parent=g651.t1;
OU744336.1_Gymnosoma_rotundatum_genome_assembly,_chromosome:_1	AUGUSTUS	intron	7526899	7526978	1	-	.	ID=g651.t1.intron2;Parent=g651.t1;
OU744336.1_Gymnosoma_rotundatum_genome_assembly,_chromosome:_1	AUGUSTUS	CDS	7526979	7527348	0.69	-	2	ID=g651.t1.CDS3;Parent=g651.t1;
OU744336.1_Gymnosoma_rotundatum_genome_assembly,_chromosome:_1	AUGUSTUS	exon	7526979	7527348	.	-	.	ID=g651.t1.exon3;Parent=g651.t1;
OU744336.1_Gymnosoma_rotundatum_genome_assembly,_chromosome:_1	AUGUSTUS	intron	7527349	7527450	0.69	-	.	ID=g651.t1.intron3;Parent=g651.t1;
OU744336.1_Gymnosoma_rotundatum_genome_assembly,_chromosome:_1	AUGUSTUS	CDS	7527451	7528171	0.99	-	0	ID=g651.t1.CDS4;Parent=g651.t1;
OU744336.1_Gymnosoma_rotundatum_genome_assembly,_chromosome:_1	AUGUSTUS	exon	7527451	7528171	.	-	.	ID=g651.t1.exon4;Parent=g651.t1;
OU744336.1_Gymnosoma_rotundatum_genome_assembly,_chromosome:_1	AUGUSTUS	start_codon	7528169	7528171	.	-	0	ID=g651.t1.start1;Parent=g651.t1;
OU744336.1_Gymnosoma_rotundatum_genome_assembly,_chromosome:_1	AUGUSTUS	gene	7539472	7543034	.	-	.	ID=g652;
OU744336.1_Gymnosoma_rotundatum_genome_assembly,_chromosome:_1	AUGUSTUS	mRNA	7539472	7543034	1	-	.	ID=g652.t1;Parent=g652;
OU744336.1_Gymnosoma_rotundatum_genome_assembly,_chromosome:_1	AUGUSTUS	stop_codon	7539472	7539474	.	-	0	ID=g652.t1.stop1;Parent=g652.t1;
OU744336.1_Gymnosoma_rotundatum_genome_assembly,_chromosome:_1	AUGUSTUS	CDS	7539472	7539608	1	-	2	ID=g652.t1.CDS1;Parent=g652.t1;
OU744336.1_Gymnosoma_rotundatum_genome_assembly,_chromosome:_1	AUGUSTUS	exon	7539472	7539608	.	-	.	ID=g652.t1.exon1;Parent=g652.t1;
OU744336.1_Gymnosoma_rotundatum_genome_assembly,_chromosome:_1	AUGUSTUS	intron	7539609	7539744	1	-	.	ID=g652.t1.intron1;Parent=g652.t1;
OU744336.1_Gymnosoma_rotundatum_genome_assembly,_chromosome:_1	AUGUSTUS	CDS	7539745	7539910	1	-	0	ID=g652.t1.CDS2;Parent=g652.t1;
OU744336.1_Gymnosoma_rotundatum_genome_assembly,_chromosome:_1	AUGUSTUS	exon	7539745	7539910	.	-	.	ID=g652.t1.exon2;Parent=g652.t1;
OU744336.1_Gymnosoma_rotundatum_genome_assembly,_chromosome:_1	AUGUSTUS	intron	7539911	7542899	1	-	.	ID=g652.t1.intron2;Parent=g652.t1;
OU744336.1_Gymnosoma_rotundatum_genome_assembly,_chromosome:_1	AUGUSTUS	CDS	7542900	7543034	1	-	0	ID=g652.t1.CDS3;Parent=g652.t1;
OU744336.1_Gymnosoma_rotundatum_genome_assembly,_chromosome:_1	AUGUSTUS	exon	7542900	7543034	.	-	.	ID=g652.t1.exon3;Parent=g652.t1;
OU744336.1_Gymnosoma_rotundatum_genome_assembly,_chromosome:_1	AUGUSTUS	start_codon	7543032	7543034	.	-	0	ID=g652.t1.start1;Parent=g652.t1;
OU744336.1_Gymnosoma_rotundatum_genome_assembly,_chromosome:_1	AUGUSTUS	gene	7565782	7566721	.	-	.	ID=g653;
OU744336.1_Gymnosoma_rotundatum_genome_assembly,_chromosome:_1	AUGUSTUS	mRNA	7565782	7566721	0.92	-	.	ID=g653.t1;Parent=g653;
OU744336.1_Gymnosoma_rotundatum_genome_assembly,_chromosome:_1	AUGUSTUS	stop_codon	7565782	7565784	.	-	0	ID=g653.t1.stop1;Parent=g653.t1;
OU744336.1_Gymnosoma_rotundatum_genome_assembly,_chromosome:_1	AUGUSTUS	CDS	7565782	7565937	0.98	-	0	ID=g653.t1.CDS1;Parent=g653.t1;
OU744336.1_Gymnosoma_rotundatum_genome_assembly,_chromosome:_1	AUGUSTUS	exon	7565782	7565937	.	-	.	ID=g653.t1.exon1;Parent=g653.t1;
OU744336.1_Gymnosoma_rotundatum_genome_assembly,_chromosome:_1	AUGUSTUS	intron	7565938	7565999	0.92	-	.	ID=g653.t1.intron1;Parent=g653.t1;
OU744336.1_Gymnosoma_rotundatum_genome_assembly,_chromosome:_1	AUGUSTUS	CDS	7566000	7566338	0.92	-	0	ID=g653.t1.CDS2;Parent=g653.t1;
OU744336.1_Gymnosoma_rotundatum_genome_assembly,_chromosome:_1	AUGUSTUS	exon	7566000	7566338	.	-	.	ID=g653.t1.exon2;Parent=g653.t1;
OU744336.1_Gymnosoma_rotundatum_genome_assembly,_chromosome:_1	AUGUSTUS	intron	7566339	7566394	0.98	-	.	ID=g653.t1.intron2;Parent=g653.t1;
OU744336.1_Gymnosoma_rotundatum_genome_assembly,_chromosome:_1	AUGUSTUS	CDS	7566395	7566721	0.98	-	0	ID=g653.t1.CDS3;Parent=g653.t1;
OU744336.1_Gymnosoma_rotundatum_genome_assembly,_chromosome:_1	AUGUSTUS	exon	7566395	7566721	.	-	.	ID=g653.t1.exon3;Parent=g653.t1;
OU744336.1_Gymnosoma_rotundatum_genome_assembly,_chromosome:_1	AUGUSTUS	start_codon	7566719	7566721	.	-	0	ID=g653.t1.start1;Parent=g653.t1;
OU744336.1_Gymnosoma_rotundatum_genome_assembly,_chromosome:_1	AUGUSTUS	gene	7589907	7590185	.	-	.	ID=g654;
OU744336.1_Gymnosoma_rotundatum_genome_assembly,_chromosome:_1	AUGUSTUS	mRNA	7589907	7590185	0.84	-	.	ID=g654.t1;Parent=g654;
OU744336.1_Gymnosoma_rotundatum_genome_assembly,_chromosome:_1	AUGUSTUS	stop_codon	7589907	7589909	.	-	0	ID=g654.t1.stop1;Parent=g654.t1;
OU744336.1_Gymnosoma_rotundatum_genome_assembly,_chromosome:_1	AUGUSTUS	CDS	7589907	7590185	0.84	-	0	ID=g654.t1.CDS1;Parent=g654.t1;
OU744336.1_Gymnosoma_rotundatum_genome_assembly,_chromosome:_1	AUGUSTUS	exon	7589907	7590185	.	-	.	ID=g654.t1.exon1;Parent=g654.t1;
OU744336.1_Gymnosoma_rotundatum_genome_assembly,_chromosome:_1	AUGUSTUS	start_codon	7590183	7590185	.	-	0	ID=g654.t1.start1;Parent=g654.t1;
OU744336.1_Gymnosoma_rotundatum_genome_assembly,_chromosome:_1	AUGUSTUS	gene	7730875	7731386	.	+	.	ID=g655;
OU744336.1_Gymnosoma_rotundatum_genome_assembly,_chromosome:_1	AUGUSTUS	mRNA	7730875	7731386	1	+	.	ID=g655.t1;Parent=g655;
OU744336.1_Gymnosoma_rotundatum_genome_assembly,_chromosome:_1	AUGUSTUS	start_codon	7730875	7730877	.	+	0	ID=g655.t1.start1;Parent=g655.t1;
OU744336.1_Gymnosoma_rotundatum_genome_assembly,_chromosome:_1	AUGUSTUS	CDS	7730875	7730898	1	+	0	ID=g655.t1.CDS1;Parent=g655.t1;
OU744336.1_Gymnosoma_rotundatum_genome_assembly,_chromosome:_1	AUGUSTUS	exon	7730875	7730898	.	+	.	ID=g655.t1.exon1;Parent=g655.t1;
OU744336.1_Gymnosoma_rotundatum_genome_assembly,_chromosome:_1	AUGUSTUS	intron	7730899	7730966	1	+	.	ID=g655.t1.intron1;Parent=g655.t1;
OU744336.1_Gymnosoma_rotundatum_genome_assembly,_chromosome:_1	AUGUSTUS	CDS	7730967	7731386	1	+	0	ID=g655.t1.CDS2;Parent=g655.t1;
OU744336.1_Gymnosoma_rotundatum_genome_assembly,_chromosome:_1	AUGUSTUS	exon	7730967	7731386	.	+	.	ID=g655.t1.exon2;Parent=g655.t1;
OU744336.1_Gymnosoma_rotundatum_genome_assembly,_chromosome:_1	AUGUSTUS	stop_codon	7731384	7731386	.	+	0	ID=g655.t1.stop1;Parent=g655.t1;
OU744336.1_Gymnosoma_rotundatum_genome_assembly,_chromosome:_1	AUGUSTUS	gene	7735809	7736228	.	-	.	ID=g656;
OU744336.1_Gymnosoma_rotundatum_genome_assembly,_chromosome:_1	AUGUSTUS	mRNA	7735809	7736228	1	-	.	ID=g656.t1;Parent=g656;
OU744336.1_Gymnosoma_rotundatum_genome_assembly,_chromosome:_1	AUGUSTUS	stop_codon	7735809	7735811	.	-	0	ID=g656.t1.stop1;Parent=g656.t1;
OU744336.1_Gymnosoma_rotundatum_genome_assembly,_chromosome:_1	AUGUSTUS	CDS	7735809	7736228	1	-	0	ID=g656.t1.CDS1;Parent=g656.t1;
OU744336.1_Gymnosoma_rotundatum_genome_assembly,_chromosome:_1	AUGUSTUS	exon	7735809	7736228	.	-	.	ID=g656.t1.exon1;Parent=g656.t1;
OU744336.1_Gymnosoma_rotundatum_genome_assembly,_chromosome:_1	AUGUSTUS	start_codon	7736226	7736228	.	-	0	ID=g656.t1.start1;Parent=g656.t1;
OU744336.1_Gymnosoma_rotundatum_genome_assembly,_chromosome:_1	AUGUSTUS	gene	7738882	7739843	.	-	.	ID=g657;
OU744336.1_Gymnosoma_rotundatum_genome_assembly,_chromosome:_1	AUGUSTUS	mRNA	7738882	7739843	0.99	-	.	ID=g657.t1;Parent=g657;
OU744336.1_Gymnosoma_rotundatum_genome_assembly,_chromosome:_1	AUGUSTUS	stop_codon	7738882	7738884	.	-	0	ID=g657.t1.stop1;Parent=g657.t1;
OU744336.1_Gymnosoma_rotundatum_genome_assembly,_chromosome:_1	AUGUSTUS	CDS	7738882	7739270	0.99	-	2	ID=g657.t1.CDS1;Parent=g657.t1;
OU744336.1_Gymnosoma_rotundatum_genome_assembly,_chromosome:_1	AUGUSTUS	exon	7738882	7739270	.	-	.	ID=g657.t1.exon1;Parent=g657.t1;
OU744336.1_Gymnosoma_rotundatum_genome_assembly,_chromosome:_1	AUGUSTUS	intron	7739271	7739324	0.99	-	.	ID=g657.t1.intron1;Parent=g657.t1;
OU744336.1_Gymnosoma_rotundatum_genome_assembly,_chromosome:_1	AUGUSTUS	CDS	7739325	7739742	0.99	-	0	ID=g657.t1.CDS2;Parent=g657.t1;
OU744336.1_Gymnosoma_rotundatum_genome_assembly,_chromosome:_1	AUGUSTUS	exon	7739325	7739742	.	-	.	ID=g657.t1.exon2;Parent=g657.t1;
OU744336.1_Gymnosoma_rotundatum_genome_assembly,_chromosome:_1	AUGUSTUS	intron	7739743	7739822	1	-	.	ID=g657.t1.intron2;Parent=g657.t1;
OU744336.1_Gymnosoma_rotundatum_genome_assembly,_chromosome:_1	AUGUSTUS	CDS	7739823	7739843	1	-	0	ID=g657.t1.CDS3;Parent=g657.t1;
OU744336.1_Gymnosoma_rotundatum_genome_assembly,_chromosome:_1	AUGUSTUS	exon	7739823	7739843	.	-	.	ID=g657.t1.exon3;Parent=g657.t1;
OU744336.1_Gymnosoma_rotundatum_genome_assembly,_chromosome:_1	AUGUSTUS	start_codon	7739841	7739843	.	-	0	ID=g657.t1.start1;Parent=g657.t1;
OU744336.1_Gymnosoma_rotundatum_genome_assembly,_chromosome:_1	GeneMark.hmm3	mRNA	7738882	7739843	.	-	.	ID=g657.t2;Parent=g657;
OU744336.1_Gymnosoma_rotundatum_genome_assembly,_chromosome:_1	GeneMark.hmm3	stop_codon	7738882	7738884	.	-	0	ID=g657.t2.stop1;Parent=g657.t2;
OU744336.1_Gymnosoma_rotundatum_genome_assembly,_chromosome:_1	GeneMark.hmm3	CDS	7738882	7739742	.	-	0	ID=g657.t2.CDS1;Parent=g657.t2;
OU744336.1_Gymnosoma_rotundatum_genome_assembly,_chromosome:_1	GeneMark.hmm3	exon	7738882	7739742	0	-	.	ID=g657.t2.exon1;Parent=g657.t2;
OU744336.1_Gymnosoma_rotundatum_genome_assembly,_chromosome:_1	GeneMark.hmm3	intron	7739743	7739822	.	-	0	ID=g657.t2.intron1;Parent=g657.t2;
OU744336.1_Gymnosoma_rotundatum_genome_assembly,_chromosome:_1	GeneMark.hmm3	CDS	7739823	7739843	.	-	0	ID=g657.t2.CDS2;Parent=g657.t2;
OU744336.1_Gymnosoma_rotundatum_genome_assembly,_chromosome:_1	GeneMark.hmm3	exon	7739823	7739843	0	-	.	ID=g657.t2.exon2;Parent=g657.t2;
OU744336.1_Gymnosoma_rotundatum_genome_assembly,_chromosome:_1	GeneMark.hmm3	start_codon	7739841	7739843	.	-	0	ID=g657.t2.start1;Parent=g657.t2;
OU744336.1_Gymnosoma_rotundatum_genome_assembly,_chromosome:_1	AUGUSTUS	gene	7742058	7742731	.	-	.	ID=g658;
OU744336.1_Gymnosoma_rotundatum_genome_assembly,_chromosome:_1	AUGUSTUS	mRNA	7742058	7742713	1	-	.	ID=g658.t1;Parent=g658;
OU744336.1_Gymnosoma_rotundatum_genome_assembly,_chromosome:_1	AUGUSTUS	stop_codon	7742058	7742060	.	-	0	ID=g658.t1.stop1;Parent=g658.t1;
OU744336.1_Gymnosoma_rotundatum_genome_assembly,_chromosome:_1	AUGUSTUS	CDS	7742058	7742521	1	-	2	ID=g658.t1.CDS1;Parent=g658.t1;
OU744336.1_Gymnosoma_rotundatum_genome_assembly,_chromosome:_1	AUGUSTUS	exon	7742058	7742521	.	-	.	ID=g658.t1.exon1;Parent=g658.t1;
OU744336.1_Gymnosoma_rotundatum_genome_assembly,_chromosome:_1	AUGUSTUS	intron	7742522	7742598	1	-	.	ID=g658.t1.intron1;Parent=g658.t1;
OU744336.1_Gymnosoma_rotundatum_genome_assembly,_chromosome:_1	AUGUSTUS	CDS	7742599	7742713	1	-	0	ID=g658.t1.CDS2;Parent=g658.t1;
OU744336.1_Gymnosoma_rotundatum_genome_assembly,_chromosome:_1	AUGUSTUS	exon	7742599	7742713	.	-	.	ID=g658.t1.exon2;Parent=g658.t1;
OU744336.1_Gymnosoma_rotundatum_genome_assembly,_chromosome:_1	AUGUSTUS	start_codon	7742711	7742713	.	-	0	ID=g658.t1.start1;Parent=g658.t1;
OU744336.1_Gymnosoma_rotundatum_genome_assembly,_chromosome:_1	GeneMark.hmm3	mRNA	7742058	7742731	.	-	.	ID=g658.t2;Parent=g658;
OU744336.1_Gymnosoma_rotundatum_genome_assembly,_chromosome:_1	GeneMark.hmm3	stop_codon	7742058	7742060	.	-	0	ID=g658.t2.stop1;Parent=g658.t2;
OU744336.1_Gymnosoma_rotundatum_genome_assembly,_chromosome:_1	GeneMark.hmm3	CDS	7742058	7742521	.	-	2	ID=g658.t2.CDS1;Parent=g658.t2;
OU744336.1_Gymnosoma_rotundatum_genome_assembly,_chromosome:_1	GeneMark.hmm3	exon	7742058	7742521	0	-	.	ID=g658.t2.exon1;Parent=g658.t2;
OU744336.1_Gymnosoma_rotundatum_genome_assembly,_chromosome:_1	GeneMark.hmm3	intron	7742522	7742598	.	-	0	ID=g658.t2.intron1;Parent=g658.t2;
OU744336.1_Gymnosoma_rotundatum_genome_assembly,_chromosome:_1	GeneMark.hmm3	CDS	7742599	7742731	.	-	0	ID=g658.t2.CDS2;Parent=g658.t2;
OU744336.1_Gymnosoma_rotundatum_genome_assembly,_chromosome:_1	GeneMark.hmm3	exon	7742599	7742731	0	-	.	ID=g658.t2.exon2;Parent=g658.t2;
OU744336.1_Gymnosoma_rotundatum_genome_assembly,_chromosome:_1	GeneMark.hmm3	start_codon	7742729	7742731	.	-	0	ID=g658.t2.start1;Parent=g658.t2;
OU744336.1_Gymnosoma_rotundatum_genome_assembly,_chromosome:_1	AUGUSTUS	gene	7816904	7817296	.	+	.	ID=g659;
OU744336.1_Gymnosoma_rotundatum_genome_assembly,_chromosome:_1	AUGUSTUS	mRNA	7816904	7817296	1	+	.	ID=g659.t1;Parent=g659;
OU744336.1_Gymnosoma_rotundatum_genome_assembly,_chromosome:_1	AUGUSTUS	start_codon	7816904	7816906	.	+	0	ID=g659.t1.start1;Parent=g659.t1;
OU744336.1_Gymnosoma_rotundatum_genome_assembly,_chromosome:_1	AUGUSTUS	CDS	7816904	7817296	1	+	0	ID=g659.t1.CDS1;Parent=g659.t1;
OU744336.1_Gymnosoma_rotundatum_genome_assembly,_chromosome:_1	AUGUSTUS	exon	7816904	7817296	.	+	.	ID=g659.t1.exon1;Parent=g659.t1;
OU744336.1_Gymnosoma_rotundatum_genome_assembly,_chromosome:_1	AUGUSTUS	stop_codon	7817294	7817296	.	+	0	ID=g659.t1.stop1;Parent=g659.t1;
OU744336.1_Gymnosoma_rotundatum_genome_assembly,_chromosome:_1	AUGUSTUS	gene	7834681	7838791	.	+	.	ID=g660;
OU744336.1_Gymnosoma_rotundatum_genome_assembly,_chromosome:_1	AUGUSTUS	mRNA	7834681	7838791	1	+	.	ID=g660.t1;Parent=g660;
OU744336.1_Gymnosoma_rotundatum_genome_assembly,_chromosome:_1	AUGUSTUS	start_codon	7834681	7834683	.	+	0	ID=g660.t1.start1;Parent=g660.t1;
OU744336.1_Gymnosoma_rotundatum_genome_assembly,_chromosome:_1	AUGUSTUS	CDS	7834681	7834755	1	+	0	ID=g660.t1.CDS1;Parent=g660.t1;
OU744336.1_Gymnosoma_rotundatum_genome_assembly,_chromosome:_1	AUGUSTUS	exon	7834681	7834755	.	+	.	ID=g660.t1.exon1;Parent=g660.t1;
OU744336.1_Gymnosoma_rotundatum_genome_assembly,_chromosome:_1	AUGUSTUS	intron	7834756	7837947	1	+	.	ID=g660.t1.intron1;Parent=g660.t1;
OU744336.1_Gymnosoma_rotundatum_genome_assembly,_chromosome:_1	AUGUSTUS	CDS	7837948	7838247	1	+	0	ID=g660.t1.CDS2;Parent=g660.t1;
OU744336.1_Gymnosoma_rotundatum_genome_assembly,_chromosome:_1	AUGUSTUS	exon	7837948	7838247	.	+	.	ID=g660.t1.exon2;Parent=g660.t1;
OU744336.1_Gymnosoma_rotundatum_genome_assembly,_chromosome:_1	AUGUSTUS	intron	7838248	7838309	1	+	.	ID=g660.t1.intron2;Parent=g660.t1;
OU744336.1_Gymnosoma_rotundatum_genome_assembly,_chromosome:_1	AUGUSTUS	CDS	7838310	7838490	1	+	0	ID=g660.t1.CDS3;Parent=g660.t1;
OU744336.1_Gymnosoma_rotundatum_genome_assembly,_chromosome:_1	AUGUSTUS	exon	7838310	7838490	.	+	.	ID=g660.t1.exon3;Parent=g660.t1;
OU744336.1_Gymnosoma_rotundatum_genome_assembly,_chromosome:_1	AUGUSTUS	intron	7838491	7838678	1	+	.	ID=g660.t1.intron3;Parent=g660.t1;
OU744336.1_Gymnosoma_rotundatum_genome_assembly,_chromosome:_1	AUGUSTUS	CDS	7838679	7838791	1	+	2	ID=g660.t1.CDS4;Parent=g660.t1;
OU744336.1_Gymnosoma_rotundatum_genome_assembly,_chromosome:_1	AUGUSTUS	exon	7838679	7838791	.	+	.	ID=g660.t1.exon4;Parent=g660.t1;
OU744336.1_Gymnosoma_rotundatum_genome_assembly,_chromosome:_1	AUGUSTUS	stop_codon	7838789	7838791	.	+	0	ID=g660.t1.stop1;Parent=g660.t1;
OU744336.1_Gymnosoma_rotundatum_genome_assembly,_chromosome:_1	AUGUSTUS	gene	7926726	7958377	.	-	.	ID=g661;
OU744336.1_Gymnosoma_rotundatum_genome_assembly,_chromosome:_1	AUGUSTUS	mRNA	7926726	7958377	0.6	-	.	ID=g661.t1;Parent=g661;
OU744336.1_Gymnosoma_rotundatum_genome_assembly,_chromosome:_1	AUGUSTUS	stop_codon	7926726	7926728	.	-	0	ID=g661.t1.stop1;Parent=g661.t1;
OU744336.1_Gymnosoma_rotundatum_genome_assembly,_chromosome:_1	AUGUSTUS	CDS	7926726	7926839	1	-	0	ID=g661.t1.CDS1;Parent=g661.t1;
OU744336.1_Gymnosoma_rotundatum_genome_assembly,_chromosome:_1	AUGUSTUS	exon	7926726	7926839	.	-	.	ID=g661.t1.exon1;Parent=g661.t1;
OU744336.1_Gymnosoma_rotundatum_genome_assembly,_chromosome:_1	AUGUSTUS	intron	7926840	7927057	1	-	.	ID=g661.t1.intron1;Parent=g661.t1;
OU744336.1_Gymnosoma_rotundatum_genome_assembly,_chromosome:_1	AUGUSTUS	CDS	7927058	7927392	1	-	2	ID=g661.t1.CDS2;Parent=g661.t1;
OU744336.1_Gymnosoma_rotundatum_genome_assembly,_chromosome:_1	AUGUSTUS	exon	7927058	7927392	.	-	.	ID=g661.t1.exon2;Parent=g661.t1;
OU744336.1_Gymnosoma_rotundatum_genome_assembly,_chromosome:_1	AUGUSTUS	intron	7927393	7927480	1	-	.	ID=g661.t1.intron2;Parent=g661.t1;
OU744336.1_Gymnosoma_rotundatum_genome_assembly,_chromosome:_1	AUGUSTUS	CDS	7927481	7927567	1	-	2	ID=g661.t1.CDS3;Parent=g661.t1;
OU744336.1_Gymnosoma_rotundatum_genome_assembly,_chromosome:_1	AUGUSTUS	exon	7927481	7927567	.	-	.	ID=g661.t1.exon3;Parent=g661.t1;
OU744336.1_Gymnosoma_rotundatum_genome_assembly,_chromosome:_1	AUGUSTUS	intron	7927568	7932119	1	-	.	ID=g661.t1.intron3;Parent=g661.t1;
OU744336.1_Gymnosoma_rotundatum_genome_assembly,_chromosome:_1	AUGUSTUS	CDS	7932120	7932247	1	-	1	ID=g661.t1.CDS4;Parent=g661.t1;
OU744336.1_Gymnosoma_rotundatum_genome_assembly,_chromosome:_1	AUGUSTUS	exon	7932120	7932247	.	-	.	ID=g661.t1.exon4;Parent=g661.t1;
OU744336.1_Gymnosoma_rotundatum_genome_assembly,_chromosome:_1	AUGUSTUS	intron	7932248	7937516	1	-	.	ID=g661.t1.intron4;Parent=g661.t1;
OU744336.1_Gymnosoma_rotundatum_genome_assembly,_chromosome:_1	AUGUSTUS	CDS	7937517	7937741	1	-	1	ID=g661.t1.CDS5;Parent=g661.t1;
OU744336.1_Gymnosoma_rotundatum_genome_assembly,_chromosome:_1	AUGUSTUS	exon	7937517	7937741	.	-	.	ID=g661.t1.exon5;Parent=g661.t1;
OU744336.1_Gymnosoma_rotundatum_genome_assembly,_chromosome:_1	AUGUSTUS	intron	7937742	7938711	1	-	.	ID=g661.t1.intron5;Parent=g661.t1;
OU744336.1_Gymnosoma_rotundatum_genome_assembly,_chromosome:_1	AUGUSTUS	CDS	7938712	7938861	1	-	1	ID=g661.t1.CDS6;Parent=g661.t1;
OU744336.1_Gymnosoma_rotundatum_genome_assembly,_chromosome:_1	AUGUSTUS	exon	7938712	7938861	.	-	.	ID=g661.t1.exon6;Parent=g661.t1;
OU744336.1_Gymnosoma_rotundatum_genome_assembly,_chromosome:_1	AUGUSTUS	intron	7938862	7944256	0.68	-	.	ID=g661.t1.intron6;Parent=g661.t1;
OU744336.1_Gymnosoma_rotundatum_genome_assembly,_chromosome:_1	AUGUSTUS	CDS	7944257	7944433	0.61	-	1	ID=g661.t1.CDS7;Parent=g661.t1;
OU744336.1_Gymnosoma_rotundatum_genome_assembly,_chromosome:_1	AUGUSTUS	exon	7944257	7944433	.	-	.	ID=g661.t1.exon7;Parent=g661.t1;
OU744336.1_Gymnosoma_rotundatum_genome_assembly,_chromosome:_1	AUGUSTUS	intron	7944434	7944736	0.6	-	.	ID=g661.t1.intron7;Parent=g661.t1;
OU744336.1_Gymnosoma_rotundatum_genome_assembly,_chromosome:_1	AUGUSTUS	CDS	7944737	7944899	0.96	-	2	ID=g661.t1.CDS8;Parent=g661.t1;
OU744336.1_Gymnosoma_rotundatum_genome_assembly,_chromosome:_1	AUGUSTUS	exon	7944737	7944899	.	-	.	ID=g661.t1.exon8;Parent=g661.t1;
OU744336.1_Gymnosoma_rotundatum_genome_assembly,_chromosome:_1	AUGUSTUS	intron	7944900	7955523	1	-	.	ID=g661.t1.intron8;Parent=g661.t1;
OU744336.1_Gymnosoma_rotundatum_genome_assembly,_chromosome:_1	AUGUSTUS	CDS	7955524	7955636	1	-	1	ID=g661.t1.CDS9;Parent=g661.t1;
OU744336.1_Gymnosoma_rotundatum_genome_assembly,_chromosome:_1	AUGUSTUS	exon	7955524	7955636	.	-	.	ID=g661.t1.exon9;Parent=g661.t1;
OU744336.1_Gymnosoma_rotundatum_genome_assembly,_chromosome:_1	AUGUSTUS	intron	7955637	7958087	1	-	.	ID=g661.t1.intron9;Parent=g661.t1;
OU744336.1_Gymnosoma_rotundatum_genome_assembly,_chromosome:_1	AUGUSTUS	CDS	7958088	7958377	1	-	0	ID=g661.t1.CDS10;Parent=g661.t1;
OU744336.1_Gymnosoma_rotundatum_genome_assembly,_chromosome:_1	AUGUSTUS	exon	7958088	7958377	.	-	.	ID=g661.t1.exon10;Parent=g661.t1;
OU744336.1_Gymnosoma_rotundatum_genome_assembly,_chromosome:_1	AUGUSTUS	start_codon	7958375	7958377	.	-	0	ID=g661.t1.start1;Parent=g661.t1;
OU744336.1_Gymnosoma_rotundatum_genome_assembly,_chromosome:_1	AUGUSTUS	gene	7991681	7992052	.	-	.	ID=g662;
OU744336.1_Gymnosoma_rotundatum_genome_assembly,_chromosome:_1	AUGUSTUS	mRNA	7991681	7992052	1	-	.	ID=g662.t1;Parent=g662;
OU744336.1_Gymnosoma_rotundatum_genome_assembly,_chromosome:_1	AUGUSTUS	stop_codon	7991681	7991683	.	-	0	ID=g662.t1.stop1;Parent=g662.t1;
OU744336.1_Gymnosoma_rotundatum_genome_assembly,_chromosome:_1	AUGUSTUS	CDS	7991681	7992052	1	-	0	ID=g662.t1.CDS1;Parent=g662.t1;
OU744336.1_Gymnosoma_rotundatum_genome_assembly,_chromosome:_1	AUGUSTUS	exon	7991681	7992052	.	-	.	ID=g662.t1.exon1;Parent=g662.t1;
OU744336.1_Gymnosoma_rotundatum_genome_assembly,_chromosome:_1	AUGUSTUS	start_codon	7992050	7992052	.	-	0	ID=g662.t1.start1;Parent=g662.t1;
OU744336.1_Gymnosoma_rotundatum_genome_assembly,_chromosome:_1	AUGUSTUS	gene	7992098	8081494	.	-	.	ID=g663;
OU744336.1_Gymnosoma_rotundatum_genome_assembly,_chromosome:_1	AUGUSTUS	mRNA	7992098	8081494	0.8	-	.	ID=g663.t1;Parent=g663;
OU744336.1_Gymnosoma_rotundatum_genome_assembly,_chromosome:_1	AUGUSTUS	stop_codon	7992098	7992100	.	-	0	ID=g663.t1.stop1;Parent=g663.t1;
OU744336.1_Gymnosoma_rotundatum_genome_assembly,_chromosome:_1	AUGUSTUS	CDS	7992098	7992561	1	-	2	ID=g663.t1.CDS1;Parent=g663.t1;
OU744336.1_Gymnosoma_rotundatum_genome_assembly,_chromosome:_1	AUGUSTUS	exon	7992098	7992561	.	-	.	ID=g663.t1.exon1;Parent=g663.t1;
OU744336.1_Gymnosoma_rotundatum_genome_assembly,_chromosome:_1	AUGUSTUS	intron	7992562	7994888	1	-	.	ID=g663.t1.intron1;Parent=g663.t1;
OU744336.1_Gymnosoma_rotundatum_genome_assembly,_chromosome:_1	AUGUSTUS	CDS	7994889	7995013	1	-	1	ID=g663.t1.CDS2;Parent=g663.t1;
OU744336.1_Gymnosoma_rotundatum_genome_assembly,_chromosome:_1	AUGUSTUS	exon	7994889	7995013	.	-	.	ID=g663.t1.exon2;Parent=g663.t1;
OU744336.1_Gymnosoma_rotundatum_genome_assembly,_chromosome:_1	AUGUSTUS	intron	7995014	7995252	1	-	.	ID=g663.t1.intron2;Parent=g663.t1;
OU744336.1_Gymnosoma_rotundatum_genome_assembly,_chromosome:_1	AUGUSTUS	CDS	7995253	7995539	1	-	0	ID=g663.t1.CDS3;Parent=g663.t1;
OU744336.1_Gymnosoma_rotundatum_genome_assembly,_chromosome:_1	AUGUSTUS	exon	7995253	7995539	.	-	.	ID=g663.t1.exon3;Parent=g663.t1;
OU744336.1_Gymnosoma_rotundatum_genome_assembly,_chromosome:_1	AUGUSTUS	intron	7995540	7997264	1	-	.	ID=g663.t1.intron3;Parent=g663.t1;
OU744336.1_Gymnosoma_rotundatum_genome_assembly,_chromosome:_1	AUGUSTUS	CDS	7997265	7997410	1	-	2	ID=g663.t1.CDS4;Parent=g663.t1;
OU744336.1_Gymnosoma_rotundatum_genome_assembly,_chromosome:_1	AUGUSTUS	exon	7997265	7997410	.	-	.	ID=g663.t1.exon4;Parent=g663.t1;
OU744336.1_Gymnosoma_rotundatum_genome_assembly,_chromosome:_1	AUGUSTUS	intron	7997411	7998502	1	-	.	ID=g663.t1.intron4;Parent=g663.t1;
OU744336.1_Gymnosoma_rotundatum_genome_assembly,_chromosome:_1	AUGUSTUS	CDS	7998503	7998698	1	-	0	ID=g663.t1.CDS5;Parent=g663.t1;
OU744336.1_Gymnosoma_rotundatum_genome_assembly,_chromosome:_1	AUGUSTUS	exon	7998503	7998698	.	-	.	ID=g663.t1.exon5;Parent=g663.t1;
OU744336.1_Gymnosoma_rotundatum_genome_assembly,_chromosome:_1	AUGUSTUS	intron	7998699	8001606	1	-	.	ID=g663.t1.intron5;Parent=g663.t1;
OU744336.1_Gymnosoma_rotundatum_genome_assembly,_chromosome:_1	AUGUSTUS	CDS	8001607	8001813	1	-	0	ID=g663.t1.CDS6;Parent=g663.t1;
OU744336.1_Gymnosoma_rotundatum_genome_assembly,_chromosome:_1	AUGUSTUS	exon	8001607	8001813	.	-	.	ID=g663.t1.exon6;Parent=g663.t1;
OU744336.1_Gymnosoma_rotundatum_genome_assembly,_chromosome:_1	AUGUSTUS	intron	8001814	8008687	1	-	.	ID=g663.t1.intron6;Parent=g663.t1;
OU744336.1_Gymnosoma_rotundatum_genome_assembly,_chromosome:_1	AUGUSTUS	CDS	8008688	8008769	1	-	1	ID=g663.t1.CDS7;Parent=g663.t1;
OU744336.1_Gymnosoma_rotundatum_genome_assembly,_chromosome:_1	AUGUSTUS	exon	8008688	8008769	.	-	.	ID=g663.t1.exon7;Parent=g663.t1;
OU744336.1_Gymnosoma_rotundatum_genome_assembly,_chromosome:_1	AUGUSTUS	intron	8008770	8022042	1	-	.	ID=g663.t1.intron7;Parent=g663.t1;
OU744336.1_Gymnosoma_rotundatum_genome_assembly,_chromosome:_1	AUGUSTUS	CDS	8022043	8022206	1	-	0	ID=g663.t1.CDS8;Parent=g663.t1;
OU744336.1_Gymnosoma_rotundatum_genome_assembly,_chromosome:_1	AUGUSTUS	exon	8022043	8022206	.	-	.	ID=g663.t1.exon8;Parent=g663.t1;
OU744336.1_Gymnosoma_rotundatum_genome_assembly,_chromosome:_1	AUGUSTUS	intron	8022207	8027522	1	-	.	ID=g663.t1.intron8;Parent=g663.t1;
OU744336.1_Gymnosoma_rotundatum_genome_assembly,_chromosome:_1	AUGUSTUS	CDS	8027523	8027680	1	-	2	ID=g663.t1.CDS9;Parent=g663.t1;
OU744336.1_Gymnosoma_rotundatum_genome_assembly,_chromosome:_1	AUGUSTUS	exon	8027523	8027680	.	-	.	ID=g663.t1.exon9;Parent=g663.t1;
OU744336.1_Gymnosoma_rotundatum_genome_assembly,_chromosome:_1	AUGUSTUS	intron	8027681	8027956	1	-	.	ID=g663.t1.intron9;Parent=g663.t1;
OU744336.1_Gymnosoma_rotundatum_genome_assembly,_chromosome:_1	AUGUSTUS	CDS	8027957	8028011	1	-	0	ID=g663.t1.CDS10;Parent=g663.t1;
OU744336.1_Gymnosoma_rotundatum_genome_assembly,_chromosome:_1	AUGUSTUS	exon	8027957	8028011	.	-	.	ID=g663.t1.exon10;Parent=g663.t1;
OU744336.1_Gymnosoma_rotundatum_genome_assembly,_chromosome:_1	AUGUSTUS	intron	8028012	8053470	1	-	.	ID=g663.t1.intron10;Parent=g663.t1;
OU744336.1_Gymnosoma_rotundatum_genome_assembly,_chromosome:_1	AUGUSTUS	CDS	8053471	8053527	1	-	0	ID=g663.t1.CDS11;Parent=g663.t1;
OU744336.1_Gymnosoma_rotundatum_genome_assembly,_chromosome:_1	AUGUSTUS	exon	8053471	8053527	.	-	.	ID=g663.t1.exon11;Parent=g663.t1;
OU744336.1_Gymnosoma_rotundatum_genome_assembly,_chromosome:_1	AUGUSTUS	intron	8053528	8067072	1	-	.	ID=g663.t1.intron11;Parent=g663.t1;
OU744336.1_Gymnosoma_rotundatum_genome_assembly,_chromosome:_1	AUGUSTUS	CDS	8067073	8067150	1	-	0	ID=g663.t1.CDS12;Parent=g663.t1;
OU744336.1_Gymnosoma_rotundatum_genome_assembly,_chromosome:_1	AUGUSTUS	exon	8067073	8067150	.	-	.	ID=g663.t1.exon12;Parent=g663.t1;
OU744336.1_Gymnosoma_rotundatum_genome_assembly,_chromosome:_1	AUGUSTUS	intron	8067151	8072858	1	-	.	ID=g663.t1.intron12;Parent=g663.t1;
OU744336.1_Gymnosoma_rotundatum_genome_assembly,_chromosome:_1	AUGUSTUS	CDS	8072859	8072974	1	-	2	ID=g663.t1.CDS13;Parent=g663.t1;
OU744336.1_Gymnosoma_rotundatum_genome_assembly,_chromosome:_1	AUGUSTUS	exon	8072859	8072974	.	-	.	ID=g663.t1.exon13;Parent=g663.t1;
OU744336.1_Gymnosoma_rotundatum_genome_assembly,_chromosome:_1	AUGUSTUS	intron	8072975	8076505	1	-	.	ID=g663.t1.intron13;Parent=g663.t1;
OU744336.1_Gymnosoma_rotundatum_genome_assembly,_chromosome:_1	AUGUSTUS	CDS	8076506	8076555	1	-	1	ID=g663.t1.CDS14;Parent=g663.t1;
OU744336.1_Gymnosoma_rotundatum_genome_assembly,_chromosome:_1	AUGUSTUS	exon	8076506	8076555	.	-	.	ID=g663.t1.exon14;Parent=g663.t1;
OU744336.1_Gymnosoma_rotundatum_genome_assembly,_chromosome:_1	AUGUSTUS	intron	8076556	8076675	1	-	.	ID=g663.t1.intron14;Parent=g663.t1;
OU744336.1_Gymnosoma_rotundatum_genome_assembly,_chromosome:_1	AUGUSTUS	CDS	8076676	8076989	0.99	-	0	ID=g663.t1.CDS15;Parent=g663.t1;
OU744336.1_Gymnosoma_rotundatum_genome_assembly,_chromosome:_1	AUGUSTUS	exon	8076676	8076989	.	-	.	ID=g663.t1.exon15;Parent=g663.t1;
OU744336.1_Gymnosoma_rotundatum_genome_assembly,_chromosome:_1	AUGUSTUS	intron	8076990	8081470	0.86	-	.	ID=g663.t1.intron15;Parent=g663.t1;
OU744336.1_Gymnosoma_rotundatum_genome_assembly,_chromosome:_1	AUGUSTUS	CDS	8081471	8081494	0.8	-	0	ID=g663.t1.CDS16;Parent=g663.t1;
OU744336.1_Gymnosoma_rotundatum_genome_assembly,_chromosome:_1	AUGUSTUS	exon	8081471	8081494	.	-	.	ID=g663.t1.exon16;Parent=g663.t1;
OU744336.1_Gymnosoma_rotundatum_genome_assembly,_chromosome:_1	AUGUSTUS	start_codon	8081492	8081494	.	-	0	ID=g663.t1.start1;Parent=g663.t1;
OU744336.1_Gymnosoma_rotundatum_genome_assembly,_chromosome:_1	AUGUSTUS	gene	8090117	8090665	.	-	.	ID=g664;
OU744336.1_Gymnosoma_rotundatum_genome_assembly,_chromosome:_1	AUGUSTUS	mRNA	8090117	8090665	0.96	-	.	ID=g664.t1;Parent=g664;
OU744336.1_Gymnosoma_rotundatum_genome_assembly,_chromosome:_1	AUGUSTUS	stop_codon	8090117	8090119	.	-	0	ID=g664.t1.stop1;Parent=g664.t1;
OU744336.1_Gymnosoma_rotundatum_genome_assembly,_chromosome:_1	AUGUSTUS	CDS	8090117	8090425	0.96	-	0	ID=g664.t1.CDS1;Parent=g664.t1;
OU744336.1_Gymnosoma_rotundatum_genome_assembly,_chromosome:_1	AUGUSTUS	exon	8090117	8090425	.	-	.	ID=g664.t1.exon1;Parent=g664.t1;
OU744336.1_Gymnosoma_rotundatum_genome_assembly,_chromosome:_1	AUGUSTUS	intron	8090426	8090647	1	-	.	ID=g664.t1.intron1;Parent=g664.t1;
OU744336.1_Gymnosoma_rotundatum_genome_assembly,_chromosome:_1	AUGUSTUS	CDS	8090648	8090665	1	-	0	ID=g664.t1.CDS2;Parent=g664.t1;
OU744336.1_Gymnosoma_rotundatum_genome_assembly,_chromosome:_1	AUGUSTUS	exon	8090648	8090665	.	-	.	ID=g664.t1.exon2;Parent=g664.t1;
OU744336.1_Gymnosoma_rotundatum_genome_assembly,_chromosome:_1	AUGUSTUS	start_codon	8090663	8090665	.	-	0	ID=g664.t1.start1;Parent=g664.t1;
OU744336.1_Gymnosoma_rotundatum_genome_assembly,_chromosome:_1	AUGUSTUS	gene	8212151	8212621	.	-	.	ID=g665;
OU744336.1_Gymnosoma_rotundatum_genome_assembly,_chromosome:_1	AUGUSTUS	mRNA	8212151	8212621	1	-	.	ID=g665.t1;Parent=g665;
OU744336.1_Gymnosoma_rotundatum_genome_assembly,_chromosome:_1	AUGUSTUS	stop_codon	8212151	8212153	.	-	0	ID=g665.t1.stop1;Parent=g665.t1;
OU744336.1_Gymnosoma_rotundatum_genome_assembly,_chromosome:_1	AUGUSTUS	CDS	8212151	8212621	1	-	0	ID=g665.t1.CDS1;Parent=g665.t1;
OU744336.1_Gymnosoma_rotundatum_genome_assembly,_chromosome:_1	AUGUSTUS	exon	8212151	8212621	.	-	.	ID=g665.t1.exon1;Parent=g665.t1;
OU744336.1_Gymnosoma_rotundatum_genome_assembly,_chromosome:_1	AUGUSTUS	start_codon	8212619	8212621	.	-	0	ID=g665.t1.start1;Parent=g665.t1;
OU744336.1_Gymnosoma_rotundatum_genome_assembly,_chromosome:_1	AUGUSTUS	gene	8255668	8257233	.	+	.	ID=g666;
OU744336.1_Gymnosoma_rotundatum_genome_assembly,_chromosome:_1	AUGUSTUS	mRNA	8255668	8257233	1	+	.	ID=g666.t1;Parent=g666;
OU744336.1_Gymnosoma_rotundatum_genome_assembly,_chromosome:_1	AUGUSTUS	start_codon	8255668	8255670	.	+	0	ID=g666.t1.start1;Parent=g666.t1;
OU744336.1_Gymnosoma_rotundatum_genome_assembly,_chromosome:_1	AUGUSTUS	CDS	8255668	8257233	1	+	0	ID=g666.t1.CDS1;Parent=g666.t1;
OU744336.1_Gymnosoma_rotundatum_genome_assembly,_chromosome:_1	AUGUSTUS	exon	8255668	8257233	.	+	.	ID=g666.t1.exon1;Parent=g666.t1;
OU744336.1_Gymnosoma_rotundatum_genome_assembly,_chromosome:_1	AUGUSTUS	stop_codon	8257231	8257233	.	+	0	ID=g666.t1.stop1;Parent=g666.t1;
OU744336.1_Gymnosoma_rotundatum_genome_assembly,_chromosome:_1	AUGUSTUS	gene	8269440	8277393	.	-	.	ID=g667;
OU744336.1_Gymnosoma_rotundatum_genome_assembly,_chromosome:_1	AUGUSTUS	mRNA	8269440	8277393	0.87	-	.	ID=g667.t1;Parent=g667;
OU744336.1_Gymnosoma_rotundatum_genome_assembly,_chromosome:_1	AUGUSTUS	stop_codon	8269440	8269442	.	-	0	ID=g667.t1.stop1;Parent=g667.t1;
OU744336.1_Gymnosoma_rotundatum_genome_assembly,_chromosome:_1	AUGUSTUS	CDS	8269440	8269657	0.87	-	2	ID=g667.t1.CDS1;Parent=g667.t1;
OU744336.1_Gymnosoma_rotundatum_genome_assembly,_chromosome:_1	AUGUSTUS	exon	8269440	8269657	.	-	.	ID=g667.t1.exon1;Parent=g667.t1;
OU744336.1_Gymnosoma_rotundatum_genome_assembly,_chromosome:_1	AUGUSTUS	intron	8269658	8269735	1	-	.	ID=g667.t1.intron1;Parent=g667.t1;
OU744336.1_Gymnosoma_rotundatum_genome_assembly,_chromosome:_1	AUGUSTUS	CDS	8269736	8269831	1	-	2	ID=g667.t1.CDS2;Parent=g667.t1;
OU744336.1_Gymnosoma_rotundatum_genome_assembly,_chromosome:_1	AUGUSTUS	exon	8269736	8269831	.	-	.	ID=g667.t1.exon2;Parent=g667.t1;
OU744336.1_Gymnosoma_rotundatum_genome_assembly,_chromosome:_1	AUGUSTUS	intron	8269832	8270883	1	-	.	ID=g667.t1.intron2;Parent=g667.t1;
OU744336.1_Gymnosoma_rotundatum_genome_assembly,_chromosome:_1	AUGUSTUS	CDS	8270884	8271084	1	-	2	ID=g667.t1.CDS3;Parent=g667.t1;
OU744336.1_Gymnosoma_rotundatum_genome_assembly,_chromosome:_1	AUGUSTUS	exon	8270884	8271084	.	-	.	ID=g667.t1.exon3;Parent=g667.t1;
OU744336.1_Gymnosoma_rotundatum_genome_assembly,_chromosome:_1	AUGUSTUS	intron	8271085	8276189	1	-	.	ID=g667.t1.intron3;Parent=g667.t1;
OU744336.1_Gymnosoma_rotundatum_genome_assembly,_chromosome:_1	AUGUSTUS	CDS	8276190	8276387	1	-	2	ID=g667.t1.CDS4;Parent=g667.t1;
OU744336.1_Gymnosoma_rotundatum_genome_assembly,_chromosome:_1	AUGUSTUS	exon	8276190	8276387	.	-	.	ID=g667.t1.exon4;Parent=g667.t1;
OU744336.1_Gymnosoma_rotundatum_genome_assembly,_chromosome:_1	AUGUSTUS	intron	8276388	8276447	1	-	.	ID=g667.t1.intron4;Parent=g667.t1;
OU744336.1_Gymnosoma_rotundatum_genome_assembly,_chromosome:_1	AUGUSTUS	CDS	8276448	8276708	1	-	2	ID=g667.t1.CDS5;Parent=g667.t1;
OU744336.1_Gymnosoma_rotundatum_genome_assembly,_chromosome:_1	AUGUSTUS	exon	8276448	8276708	.	-	.	ID=g667.t1.exon5;Parent=g667.t1;
OU744336.1_Gymnosoma_rotundatum_genome_assembly,_chromosome:_1	AUGUSTUS	intron	8276709	8276792	1	-	.	ID=g667.t1.intron5;Parent=g667.t1;
OU744336.1_Gymnosoma_rotundatum_genome_assembly,_chromosome:_1	AUGUSTUS	CDS	8276793	8277393	1	-	0	ID=g667.t1.CDS6;Parent=g667.t1;
OU744336.1_Gymnosoma_rotundatum_genome_assembly,_chromosome:_1	AUGUSTUS	exon	8276793	8277393	.	-	.	ID=g667.t1.exon6;Parent=g667.t1;
OU744336.1_Gymnosoma_rotundatum_genome_assembly,_chromosome:_1	AUGUSTUS	start_codon	8277391	8277393	.	-	0	ID=g667.t1.start1;Parent=g667.t1;
OU744336.1_Gymnosoma_rotundatum_genome_assembly,_chromosome:_1	AUGUSTUS	mRNA	8270876	8277393	1	-	.	ID=g667.t2;Parent=g667;
OU744336.1_Gymnosoma_rotundatum_genome_assembly,_chromosome:_1	AUGUSTUS	stop_codon	8270876	8270878	.	-	0	ID=g667.t2.stop1;Parent=g667.t2;
OU744336.1_Gymnosoma_rotundatum_genome_assembly,_chromosome:_1	AUGUSTUS	CDS	8270876	8271084	1	-	2	ID=g667.t2.CDS1;Parent=g667.t2;
OU744336.1_Gymnosoma_rotundatum_genome_assembly,_chromosome:_1	AUGUSTUS	exon	8270876	8271084	.	-	.	ID=g667.t2.exon1;Parent=g667.t2;
OU744336.1_Gymnosoma_rotundatum_genome_assembly,_chromosome:_1	AUGUSTUS	intron	8271085	8276189	1	-	.	ID=g667.t2.intron1;Parent=g667.t2;
OU744336.1_Gymnosoma_rotundatum_genome_assembly,_chromosome:_1	AUGUSTUS	CDS	8276190	8276387	1	-	2	ID=g667.t2.CDS2;Parent=g667.t2;
OU744336.1_Gymnosoma_rotundatum_genome_assembly,_chromosome:_1	AUGUSTUS	exon	8276190	8276387	.	-	.	ID=g667.t2.exon2;Parent=g667.t2;
OU744336.1_Gymnosoma_rotundatum_genome_assembly,_chromosome:_1	AUGUSTUS	intron	8276388	8276447	1	-	.	ID=g667.t2.intron2;Parent=g667.t2;
OU744336.1_Gymnosoma_rotundatum_genome_assembly,_chromosome:_1	AUGUSTUS	CDS	8276448	8276708	1	-	2	ID=g667.t2.CDS3;Parent=g667.t2;
OU744336.1_Gymnosoma_rotundatum_genome_assembly,_chromosome:_1	AUGUSTUS	exon	8276448	8276708	.	-	.	ID=g667.t2.exon3;Parent=g667.t2;
OU744336.1_Gymnosoma_rotundatum_genome_assembly,_chromosome:_1	AUGUSTUS	intron	8276709	8276792	1	-	.	ID=g667.t2.intron3;Parent=g667.t2;
OU744336.1_Gymnosoma_rotundatum_genome_assembly,_chromosome:_1	AUGUSTUS	CDS	8276793	8277393	1	-	0	ID=g667.t2.CDS4;Parent=g667.t2;
OU744336.1_Gymnosoma_rotundatum_genome_assembly,_chromosome:_1	AUGUSTUS	exon	8276793	8277393	.	-	.	ID=g667.t2.exon4;Parent=g667.t2;
OU744336.1_Gymnosoma_rotundatum_genome_assembly,_chromosome:_1	AUGUSTUS	start_codon	8277391	8277393	.	-	0	ID=g667.t2.start1;Parent=g667.t2;
OU744336.1_Gymnosoma_rotundatum_genome_assembly,_chromosome:_1	AUGUSTUS	gene	8269983	8270751	.	+	.	ID=g668;
OU744336.1_Gymnosoma_rotundatum_genome_assembly,_chromosome:_1	AUGUSTUS	mRNA	8269983	8270751	1	+	.	ID=g668.t1;Parent=g668;
OU744336.1_Gymnosoma_rotundatum_genome_assembly,_chromosome:_1	AUGUSTUS	start_codon	8269983	8269985	.	+	0	ID=g668.t1.start1;Parent=g668.t1;
OU744336.1_Gymnosoma_rotundatum_genome_assembly,_chromosome:_1	AUGUSTUS	CDS	8269983	8270349	1	+	0	ID=g668.t1.CDS1;Parent=g668.t1;
OU744336.1_Gymnosoma_rotundatum_genome_assembly,_chromosome:_1	AUGUSTUS	exon	8269983	8270349	.	+	.	ID=g668.t1.exon1;Parent=g668.t1;
OU744336.1_Gymnosoma_rotundatum_genome_assembly,_chromosome:_1	AUGUSTUS	intron	8270350	8270404	1	+	.	ID=g668.t1.intron1;Parent=g668.t1;
OU744336.1_Gymnosoma_rotundatum_genome_assembly,_chromosome:_1	AUGUSTUS	CDS	8270405	8270523	1	+	2	ID=g668.t1.CDS2;Parent=g668.t1;
OU744336.1_Gymnosoma_rotundatum_genome_assembly,_chromosome:_1	AUGUSTUS	exon	8270405	8270523	.	+	.	ID=g668.t1.exon2;Parent=g668.t1;
OU744336.1_Gymnosoma_rotundatum_genome_assembly,_chromosome:_1	AUGUSTUS	intron	8270524	8270592	1	+	.	ID=g668.t1.intron2;Parent=g668.t1;
OU744336.1_Gymnosoma_rotundatum_genome_assembly,_chromosome:_1	AUGUSTUS	CDS	8270593	8270751	1	+	0	ID=g668.t1.CDS3;Parent=g668.t1;
OU744336.1_Gymnosoma_rotundatum_genome_assembly,_chromosome:_1	AUGUSTUS	exon	8270593	8270751	.	+	.	ID=g668.t1.exon3;Parent=g668.t1;
OU744336.1_Gymnosoma_rotundatum_genome_assembly,_chromosome:_1	AUGUSTUS	stop_codon	8270749	8270751	.	+	0	ID=g668.t1.stop1;Parent=g668.t1;
OU744336.1_Gymnosoma_rotundatum_genome_assembly,_chromosome:_1	AUGUSTUS	gene	8339292	8373762	.	-	.	ID=g669;
OU744336.1_Gymnosoma_rotundatum_genome_assembly,_chromosome:_1	AUGUSTUS	mRNA	8339292	8373762	0.58	-	.	ID=g669.t1;Parent=g669;
OU744336.1_Gymnosoma_rotundatum_genome_assembly,_chromosome:_1	AUGUSTUS	stop_codon	8339292	8339294	.	-	0	ID=g669.t1.stop1;Parent=g669.t1;
OU744336.1_Gymnosoma_rotundatum_genome_assembly,_chromosome:_1	AUGUSTUS	CDS	8339292	8339795	1	-	0	ID=g669.t1.CDS1;Parent=g669.t1;
OU744336.1_Gymnosoma_rotundatum_genome_assembly,_chromosome:_1	AUGUSTUS	exon	8339292	8339795	.	-	.	ID=g669.t1.exon1;Parent=g669.t1;
OU744336.1_Gymnosoma_rotundatum_genome_assembly,_chromosome:_1	AUGUSTUS	intron	8339796	8343716	1	-	.	ID=g669.t1.intron1;Parent=g669.t1;
OU744336.1_Gymnosoma_rotundatum_genome_assembly,_chromosome:_1	AUGUSTUS	CDS	8343717	8343874	0.58	-	2	ID=g669.t1.CDS2;Parent=g669.t1;
OU744336.1_Gymnosoma_rotundatum_genome_assembly,_chromosome:_1	AUGUSTUS	exon	8343717	8343874	.	-	.	ID=g669.t1.exon2;Parent=g669.t1;
OU744336.1_Gymnosoma_rotundatum_genome_assembly,_chromosome:_1	AUGUSTUS	intron	8343875	8372675	0.58	-	.	ID=g669.t1.intron2;Parent=g669.t1;
OU744336.1_Gymnosoma_rotundatum_genome_assembly,_chromosome:_1	AUGUSTUS	CDS	8372676	8373762	0.58	-	0	ID=g669.t1.CDS3;Parent=g669.t1;
OU744336.1_Gymnosoma_rotundatum_genome_assembly,_chromosome:_1	AUGUSTUS	exon	8372676	8373762	.	-	.	ID=g669.t1.exon3;Parent=g669.t1;
OU744336.1_Gymnosoma_rotundatum_genome_assembly,_chromosome:_1	AUGUSTUS	start_codon	8373760	8373762	.	-	0	ID=g669.t1.start1;Parent=g669.t1;
OU744336.1_Gymnosoma_rotundatum_genome_assembly,_chromosome:_1	AUGUSTUS	gene	8462538	8463986	.	+	.	ID=g670;
OU744336.1_Gymnosoma_rotundatum_genome_assembly,_chromosome:_1	AUGUSTUS	mRNA	8462538	8463986	1	+	.	ID=g670.t1;Parent=g670;
OU744336.1_Gymnosoma_rotundatum_genome_assembly,_chromosome:_1	AUGUSTUS	start_codon	8462538	8462540	.	+	0	ID=g670.t1.start1;Parent=g670.t1;
OU744336.1_Gymnosoma_rotundatum_genome_assembly,_chromosome:_1	AUGUSTUS	CDS	8462538	8463091	1	+	0	ID=g670.t1.CDS1;Parent=g670.t1;
OU744336.1_Gymnosoma_rotundatum_genome_assembly,_chromosome:_1	AUGUSTUS	exon	8462538	8463091	.	+	.	ID=g670.t1.exon1;Parent=g670.t1;
OU744336.1_Gymnosoma_rotundatum_genome_assembly,_chromosome:_1	AUGUSTUS	intron	8463092	8463157	1	+	.	ID=g670.t1.intron1;Parent=g670.t1;
OU744336.1_Gymnosoma_rotundatum_genome_assembly,_chromosome:_1	AUGUSTUS	CDS	8463158	8463330	1	+	1	ID=g670.t1.CDS2;Parent=g670.t1;
OU744336.1_Gymnosoma_rotundatum_genome_assembly,_chromosome:_1	AUGUSTUS	exon	8463158	8463330	.	+	.	ID=g670.t1.exon2;Parent=g670.t1;
OU744336.1_Gymnosoma_rotundatum_genome_assembly,_chromosome:_1	AUGUSTUS	intron	8463331	8463443	1	+	.	ID=g670.t1.intron2;Parent=g670.t1;
OU744336.1_Gymnosoma_rotundatum_genome_assembly,_chromosome:_1	AUGUSTUS	CDS	8463444	8463838	1	+	2	ID=g670.t1.CDS3;Parent=g670.t1;
OU744336.1_Gymnosoma_rotundatum_genome_assembly,_chromosome:_1	AUGUSTUS	exon	8463444	8463838	.	+	.	ID=g670.t1.exon3;Parent=g670.t1;
OU744336.1_Gymnosoma_rotundatum_genome_assembly,_chromosome:_1	AUGUSTUS	intron	8463839	8463899	1	+	.	ID=g670.t1.intron3;Parent=g670.t1;
OU744336.1_Gymnosoma_rotundatum_genome_assembly,_chromosome:_1	AUGUSTUS	CDS	8463900	8463986	1	+	0	ID=g670.t1.CDS4;Parent=g670.t1;
OU744336.1_Gymnosoma_rotundatum_genome_assembly,_chromosome:_1	AUGUSTUS	exon	8463900	8463986	.	+	.	ID=g670.t1.exon4;Parent=g670.t1;
OU744336.1_Gymnosoma_rotundatum_genome_assembly,_chromosome:_1	AUGUSTUS	stop_codon	8463984	8463986	.	+	0	ID=g670.t1.stop1;Parent=g670.t1;
OU744336.1_Gymnosoma_rotundatum_genome_assembly,_chromosome:_1	AUGUSTUS	gene	8481319	8482917	.	+	.	ID=g671;
OU744336.1_Gymnosoma_rotundatum_genome_assembly,_chromosome:_1	AUGUSTUS	mRNA	8481319	8482917	1	+	.	ID=g671.t1;Parent=g671;
OU744336.1_Gymnosoma_rotundatum_genome_assembly,_chromosome:_1	AUGUSTUS	start_codon	8481319	8481321	.	+	0	ID=g671.t1.start1;Parent=g671.t1;
OU744336.1_Gymnosoma_rotundatum_genome_assembly,_chromosome:_1	AUGUSTUS	CDS	8481319	8482444	1	+	0	ID=g671.t1.CDS1;Parent=g671.t1;
OU744336.1_Gymnosoma_rotundatum_genome_assembly,_chromosome:_1	AUGUSTUS	exon	8481319	8482444	.	+	.	ID=g671.t1.exon1;Parent=g671.t1;
OU744336.1_Gymnosoma_rotundatum_genome_assembly,_chromosome:_1	AUGUSTUS	intron	8482445	8482576	1	+	.	ID=g671.t1.intron1;Parent=g671.t1;
OU744336.1_Gymnosoma_rotundatum_genome_assembly,_chromosome:_1	AUGUSTUS	CDS	8482577	8482917	1	+	2	ID=g671.t1.CDS2;Parent=g671.t1;
OU744336.1_Gymnosoma_rotundatum_genome_assembly,_chromosome:_1	AUGUSTUS	exon	8482577	8482917	.	+	.	ID=g671.t1.exon2;Parent=g671.t1;
OU744336.1_Gymnosoma_rotundatum_genome_assembly,_chromosome:_1	AUGUSTUS	stop_codon	8482915	8482917	.	+	0	ID=g671.t1.stop1;Parent=g671.t1;
OU744336.1_Gymnosoma_rotundatum_genome_assembly,_chromosome:_1	AUGUSTUS	gene	8675537	8675948	.	+	.	ID=g672;
OU744336.1_Gymnosoma_rotundatum_genome_assembly,_chromosome:_1	AUGUSTUS	mRNA	8675537	8675948	1	+	.	ID=g672.t1;Parent=g672;
OU744336.1_Gymnosoma_rotundatum_genome_assembly,_chromosome:_1	AUGUSTUS	start_codon	8675537	8675539	.	+	0	ID=g672.t1.start1;Parent=g672.t1;
OU744336.1_Gymnosoma_rotundatum_genome_assembly,_chromosome:_1	AUGUSTUS	CDS	8675537	8675635	1	+	0	ID=g672.t1.CDS1;Parent=g672.t1;
OU744336.1_Gymnosoma_rotundatum_genome_assembly,_chromosome:_1	AUGUSTUS	exon	8675537	8675635	.	+	.	ID=g672.t1.exon1;Parent=g672.t1;
OU744336.1_Gymnosoma_rotundatum_genome_assembly,_chromosome:_1	AUGUSTUS	intron	8675636	8675690	1	+	.	ID=g672.t1.intron1;Parent=g672.t1;
OU744336.1_Gymnosoma_rotundatum_genome_assembly,_chromosome:_1	AUGUSTUS	CDS	8675691	8675948	1	+	0	ID=g672.t1.CDS2;Parent=g672.t1;
OU744336.1_Gymnosoma_rotundatum_genome_assembly,_chromosome:_1	AUGUSTUS	exon	8675691	8675948	.	+	.	ID=g672.t1.exon2;Parent=g672.t1;
OU744336.1_Gymnosoma_rotundatum_genome_assembly,_chromosome:_1	AUGUSTUS	stop_codon	8675946	8675948	.	+	0	ID=g672.t1.stop1;Parent=g672.t1;
OU744336.1_Gymnosoma_rotundatum_genome_assembly,_chromosome:_1	AUGUSTUS	gene	8682686	8683889	.	-	.	ID=g673;
OU744336.1_Gymnosoma_rotundatum_genome_assembly,_chromosome:_1	AUGUSTUS	mRNA	8682686	8683889	1	-	.	ID=g673.t1;Parent=g673;
OU744336.1_Gymnosoma_rotundatum_genome_assembly,_chromosome:_1	AUGUSTUS	stop_codon	8682686	8682688	.	-	0	ID=g673.t1.stop1;Parent=g673.t1;
OU744336.1_Gymnosoma_rotundatum_genome_assembly,_chromosome:_1	AUGUSTUS	CDS	8682686	8683437	1	-	2	ID=g673.t1.CDS1;Parent=g673.t1;
OU744336.1_Gymnosoma_rotundatum_genome_assembly,_chromosome:_1	AUGUSTUS	exon	8682686	8683437	.	-	.	ID=g673.t1.exon1;Parent=g673.t1;
OU744336.1_Gymnosoma_rotundatum_genome_assembly,_chromosome:_1	AUGUSTUS	intron	8683438	8683870	1	-	.	ID=g673.t1.intron1;Parent=g673.t1;
OU744336.1_Gymnosoma_rotundatum_genome_assembly,_chromosome:_1	AUGUSTUS	CDS	8683871	8683889	1	-	0	ID=g673.t1.CDS2;Parent=g673.t1;
OU744336.1_Gymnosoma_rotundatum_genome_assembly,_chromosome:_1	AUGUSTUS	exon	8683871	8683889	.	-	.	ID=g673.t1.exon2;Parent=g673.t1;
OU744336.1_Gymnosoma_rotundatum_genome_assembly,_chromosome:_1	AUGUSTUS	start_codon	8683887	8683889	.	-	0	ID=g673.t1.start1;Parent=g673.t1;
OU744336.1_Gymnosoma_rotundatum_genome_assembly,_chromosome:_1	AUGUSTUS	gene	8742467	8743796	.	+	.	ID=g674;
OU744336.1_Gymnosoma_rotundatum_genome_assembly,_chromosome:_1	AUGUSTUS	mRNA	8742467	8743796	1	+	.	ID=g674.t1;Parent=g674;
OU744336.1_Gymnosoma_rotundatum_genome_assembly,_chromosome:_1	AUGUSTUS	start_codon	8742467	8742469	.	+	0	ID=g674.t1.start1;Parent=g674.t1;
OU744336.1_Gymnosoma_rotundatum_genome_assembly,_chromosome:_1	AUGUSTUS	CDS	8742467	8742740	1	+	0	ID=g674.t1.CDS1;Parent=g674.t1;
OU744336.1_Gymnosoma_rotundatum_genome_assembly,_chromosome:_1	AUGUSTUS	exon	8742467	8742740	.	+	.	ID=g674.t1.exon1;Parent=g674.t1;
OU744336.1_Gymnosoma_rotundatum_genome_assembly,_chromosome:_1	AUGUSTUS	intron	8742741	8742811	1	+	.	ID=g674.t1.intron1;Parent=g674.t1;
OU744336.1_Gymnosoma_rotundatum_genome_assembly,_chromosome:_1	AUGUSTUS	CDS	8742812	8743148	1	+	2	ID=g674.t1.CDS2;Parent=g674.t1;
OU744336.1_Gymnosoma_rotundatum_genome_assembly,_chromosome:_1	AUGUSTUS	exon	8742812	8743148	.	+	.	ID=g674.t1.exon2;Parent=g674.t1;
OU744336.1_Gymnosoma_rotundatum_genome_assembly,_chromosome:_1	AUGUSTUS	intron	8743149	8743218	1	+	.	ID=g674.t1.intron2;Parent=g674.t1;
OU744336.1_Gymnosoma_rotundatum_genome_assembly,_chromosome:_1	AUGUSTUS	CDS	8743219	8743404	1	+	1	ID=g674.t1.CDS3;Parent=g674.t1;
OU744336.1_Gymnosoma_rotundatum_genome_assembly,_chromosome:_1	AUGUSTUS	exon	8743219	8743404	.	+	.	ID=g674.t1.exon3;Parent=g674.t1;
OU744336.1_Gymnosoma_rotundatum_genome_assembly,_chromosome:_1	AUGUSTUS	intron	8743405	8743477	1	+	.	ID=g674.t1.intron3;Parent=g674.t1;
OU744336.1_Gymnosoma_rotundatum_genome_assembly,_chromosome:_1	AUGUSTUS	CDS	8743478	8743796	1	+	1	ID=g674.t1.CDS4;Parent=g674.t1;
OU744336.1_Gymnosoma_rotundatum_genome_assembly,_chromosome:_1	AUGUSTUS	exon	8743478	8743796	.	+	.	ID=g674.t1.exon4;Parent=g674.t1;
OU744336.1_Gymnosoma_rotundatum_genome_assembly,_chromosome:_1	AUGUSTUS	stop_codon	8743794	8743796	.	+	0	ID=g674.t1.stop1;Parent=g674.t1;
OU744336.1_Gymnosoma_rotundatum_genome_assembly,_chromosome:_1	AUGUSTUS	gene	8764270	8765572	.	+	.	ID=g675;
OU744336.1_Gymnosoma_rotundatum_genome_assembly,_chromosome:_1	AUGUSTUS	mRNA	8764270	8765572	1	+	.	ID=g675.t1;Parent=g675;
OU744336.1_Gymnosoma_rotundatum_genome_assembly,_chromosome:_1	AUGUSTUS	start_codon	8764270	8764272	.	+	0	ID=g675.t1.start1;Parent=g675.t1;
OU744336.1_Gymnosoma_rotundatum_genome_assembly,_chromosome:_1	AUGUSTUS	CDS	8764270	8764546	1	+	0	ID=g675.t1.CDS1;Parent=g675.t1;
OU744336.1_Gymnosoma_rotundatum_genome_assembly,_chromosome:_1	AUGUSTUS	exon	8764270	8764546	.	+	.	ID=g675.t1.exon1;Parent=g675.t1;
OU744336.1_Gymnosoma_rotundatum_genome_assembly,_chromosome:_1	AUGUSTUS	intron	8764547	8764607	1	+	.	ID=g675.t1.intron1;Parent=g675.t1;
OU744336.1_Gymnosoma_rotundatum_genome_assembly,_chromosome:_1	AUGUSTUS	CDS	8764608	8764944	1	+	2	ID=g675.t1.CDS2;Parent=g675.t1;
OU744336.1_Gymnosoma_rotundatum_genome_assembly,_chromosome:_1	AUGUSTUS	exon	8764608	8764944	.	+	.	ID=g675.t1.exon2;Parent=g675.t1;
OU744336.1_Gymnosoma_rotundatum_genome_assembly,_chromosome:_1	AUGUSTUS	intron	8764945	8765006	1	+	.	ID=g675.t1.intron2;Parent=g675.t1;
OU744336.1_Gymnosoma_rotundatum_genome_assembly,_chromosome:_1	AUGUSTUS	CDS	8765007	8765192	1	+	1	ID=g675.t1.CDS3;Parent=g675.t1;
OU744336.1_Gymnosoma_rotundatum_genome_assembly,_chromosome:_1	AUGUSTUS	exon	8765007	8765192	.	+	.	ID=g675.t1.exon3;Parent=g675.t1;
OU744336.1_Gymnosoma_rotundatum_genome_assembly,_chromosome:_1	AUGUSTUS	intron	8765193	8765253	1	+	.	ID=g675.t1.intron3;Parent=g675.t1;
OU744336.1_Gymnosoma_rotundatum_genome_assembly,_chromosome:_1	AUGUSTUS	CDS	8765254	8765572	1	+	1	ID=g675.t1.CDS4;Parent=g675.t1;
OU744336.1_Gymnosoma_rotundatum_genome_assembly,_chromosome:_1	AUGUSTUS	exon	8765254	8765572	.	+	.	ID=g675.t1.exon4;Parent=g675.t1;
OU744336.1_Gymnosoma_rotundatum_genome_assembly,_chromosome:_1	AUGUSTUS	stop_codon	8765570	8765572	.	+	0	ID=g675.t1.stop1;Parent=g675.t1;
OU744336.1_Gymnosoma_rotundatum_genome_assembly,_chromosome:_1	AUGUSTUS	gene	8804374	8804688	.	+	.	ID=g676;
OU744336.1_Gymnosoma_rotundatum_genome_assembly,_chromosome:_1	AUGUSTUS	mRNA	8804374	8804688	0.48	+	.	ID=g676.t1;Parent=g676;
OU744336.1_Gymnosoma_rotundatum_genome_assembly,_chromosome:_1	AUGUSTUS	start_codon	8804374	8804376	.	+	0	ID=g676.t1.start1;Parent=g676.t1;
OU744336.1_Gymnosoma_rotundatum_genome_assembly,_chromosome:_1	AUGUSTUS	CDS	8804374	8804688	0.48	+	0	ID=g676.t1.CDS1;Parent=g676.t1;
OU744336.1_Gymnosoma_rotundatum_genome_assembly,_chromosome:_1	AUGUSTUS	exon	8804374	8804688	.	+	.	ID=g676.t1.exon1;Parent=g676.t1;
OU744336.1_Gymnosoma_rotundatum_genome_assembly,_chromosome:_1	AUGUSTUS	stop_codon	8804686	8804688	.	+	0	ID=g676.t1.stop1;Parent=g676.t1;
OU744336.1_Gymnosoma_rotundatum_genome_assembly,_chromosome:_1	AUGUSTUS	gene	8812235	8817031	.	+	.	ID=g677;
OU744336.1_Gymnosoma_rotundatum_genome_assembly,_chromosome:_1	AUGUSTUS	mRNA	8812235	8817031	0.51	+	.	ID=g677.t1;Parent=g677;
OU744336.1_Gymnosoma_rotundatum_genome_assembly,_chromosome:_1	AUGUSTUS	start_codon	8812235	8812237	.	+	0	ID=g677.t1.start1;Parent=g677.t1;
OU744336.1_Gymnosoma_rotundatum_genome_assembly,_chromosome:_1	AUGUSTUS	CDS	8812235	8812558	1	+	0	ID=g677.t1.CDS1;Parent=g677.t1;
OU744336.1_Gymnosoma_rotundatum_genome_assembly,_chromosome:_1	AUGUSTUS	exon	8812235	8812558	.	+	.	ID=g677.t1.exon1;Parent=g677.t1;
OU744336.1_Gymnosoma_rotundatum_genome_assembly,_chromosome:_1	AUGUSTUS	intron	8812559	8812624	1	+	.	ID=g677.t1.intron1;Parent=g677.t1;
OU744336.1_Gymnosoma_rotundatum_genome_assembly,_chromosome:_1	AUGUSTUS	CDS	8812625	8813180	0.51	+	0	ID=g677.t1.CDS2;Parent=g677.t1;
OU744336.1_Gymnosoma_rotundatum_genome_assembly,_chromosome:_1	AUGUSTUS	exon	8812625	8813180	.	+	.	ID=g677.t1.exon2;Parent=g677.t1;
OU744336.1_Gymnosoma_rotundatum_genome_assembly,_chromosome:_1	AUGUSTUS	intron	8813181	8813810	0.51	+	.	ID=g677.t1.intron2;Parent=g677.t1;
OU744336.1_Gymnosoma_rotundatum_genome_assembly,_chromosome:_1	AUGUSTUS	CDS	8813811	8814147	1	+	2	ID=g677.t1.CDS3;Parent=g677.t1;
OU744336.1_Gymnosoma_rotundatum_genome_assembly,_chromosome:_1	AUGUSTUS	exon	8813811	8814147	.	+	.	ID=g677.t1.exon3;Parent=g677.t1;
OU744336.1_Gymnosoma_rotundatum_genome_assembly,_chromosome:_1	AUGUSTUS	intron	8814148	8814224	1	+	.	ID=g677.t1.intron3;Parent=g677.t1;
OU744336.1_Gymnosoma_rotundatum_genome_assembly,_chromosome:_1	AUGUSTUS	CDS	8814225	8814410	1	+	1	ID=g677.t1.CDS4;Parent=g677.t1;
OU744336.1_Gymnosoma_rotundatum_genome_assembly,_chromosome:_1	AUGUSTUS	exon	8814225	8814410	.	+	.	ID=g677.t1.exon4;Parent=g677.t1;
OU744336.1_Gymnosoma_rotundatum_genome_assembly,_chromosome:_1	AUGUSTUS	intron	8814411	8816712	1	+	.	ID=g677.t1.intron4;Parent=g677.t1;
OU744336.1_Gymnosoma_rotundatum_genome_assembly,_chromosome:_1	AUGUSTUS	CDS	8816713	8817031	1	+	1	ID=g677.t1.CDS5;Parent=g677.t1;
OU744336.1_Gymnosoma_rotundatum_genome_assembly,_chromosome:_1	AUGUSTUS	exon	8816713	8817031	.	+	.	ID=g677.t1.exon5;Parent=g677.t1;
OU744336.1_Gymnosoma_rotundatum_genome_assembly,_chromosome:_1	AUGUSTUS	stop_codon	8817029	8817031	.	+	0	ID=g677.t1.stop1;Parent=g677.t1;
OU744336.1_Gymnosoma_rotundatum_genome_assembly,_chromosome:_1	AUGUSTUS	gene	8824267	8825793	.	-	.	ID=g678;
OU744336.1_Gymnosoma_rotundatum_genome_assembly,_chromosome:_1	AUGUSTUS	mRNA	8824267	8825793	1	-	.	ID=g678.t1;Parent=g678;
OU744336.1_Gymnosoma_rotundatum_genome_assembly,_chromosome:_1	AUGUSTUS	stop_codon	8824267	8824269	.	-	0	ID=g678.t1.stop1;Parent=g678.t1;
OU744336.1_Gymnosoma_rotundatum_genome_assembly,_chromosome:_1	AUGUSTUS	CDS	8824267	8824505	1	-	2	ID=g678.t1.CDS1;Parent=g678.t1;
OU744336.1_Gymnosoma_rotundatum_genome_assembly,_chromosome:_1	AUGUSTUS	exon	8824267	8824505	.	-	.	ID=g678.t1.exon1;Parent=g678.t1;
OU744336.1_Gymnosoma_rotundatum_genome_assembly,_chromosome:_1	AUGUSTUS	intron	8824506	8824842	1	-	.	ID=g678.t1.intron1;Parent=g678.t1;
OU744336.1_Gymnosoma_rotundatum_genome_assembly,_chromosome:_1	AUGUSTUS	CDS	8824843	8825628	1	-	2	ID=g678.t1.CDS2;Parent=g678.t1;
OU744336.1_Gymnosoma_rotundatum_genome_assembly,_chromosome:_1	AUGUSTUS	exon	8824843	8825628	.	-	.	ID=g678.t1.exon2;Parent=g678.t1;
OU744336.1_Gymnosoma_rotundatum_genome_assembly,_chromosome:_1	AUGUSTUS	intron	8825629	8825693	1	-	.	ID=g678.t1.intron2;Parent=g678.t1;
OU744336.1_Gymnosoma_rotundatum_genome_assembly,_chromosome:_1	AUGUSTUS	CDS	8825694	8825793	1	-	0	ID=g678.t1.CDS3;Parent=g678.t1;
OU744336.1_Gymnosoma_rotundatum_genome_assembly,_chromosome:_1	AUGUSTUS	exon	8825694	8825793	.	-	.	ID=g678.t1.exon3;Parent=g678.t1;
OU744336.1_Gymnosoma_rotundatum_genome_assembly,_chromosome:_1	AUGUSTUS	start_codon	8825791	8825793	.	-	0	ID=g678.t1.start1;Parent=g678.t1;
OU744336.1_Gymnosoma_rotundatum_genome_assembly,_chromosome:_1	AUGUSTUS	gene	8826794	8827899	.	+	.	ID=g679;
OU744336.1_Gymnosoma_rotundatum_genome_assembly,_chromosome:_1	AUGUSTUS	mRNA	8826794	8827899	1	+	.	ID=g679.t1;Parent=g679;
OU744336.1_Gymnosoma_rotundatum_genome_assembly,_chromosome:_1	AUGUSTUS	start_codon	8826794	8826796	.	+	0	ID=g679.t1.start1;Parent=g679.t1;
OU744336.1_Gymnosoma_rotundatum_genome_assembly,_chromosome:_1	AUGUSTUS	CDS	8826794	8826908	1	+	0	ID=g679.t1.CDS1;Parent=g679.t1;
OU744336.1_Gymnosoma_rotundatum_genome_assembly,_chromosome:_1	AUGUSTUS	exon	8826794	8826908	.	+	.	ID=g679.t1.exon1;Parent=g679.t1;
OU744336.1_Gymnosoma_rotundatum_genome_assembly,_chromosome:_1	AUGUSTUS	intron	8826909	8826968	1	+	.	ID=g679.t1.intron1;Parent=g679.t1;
OU744336.1_Gymnosoma_rotundatum_genome_assembly,_chromosome:_1	AUGUSTUS	CDS	8826969	8827730	1	+	2	ID=g679.t1.CDS2;Parent=g679.t1;
OU744336.1_Gymnosoma_rotundatum_genome_assembly,_chromosome:_1	AUGUSTUS	exon	8826969	8827730	.	+	.	ID=g679.t1.exon2;Parent=g679.t1;
OU744336.1_Gymnosoma_rotundatum_genome_assembly,_chromosome:_1	AUGUSTUS	intron	8827731	8827792	1	+	.	ID=g679.t1.intron2;Parent=g679.t1;
OU744336.1_Gymnosoma_rotundatum_genome_assembly,_chromosome:_1	AUGUSTUS	CDS	8827793	8827899	1	+	2	ID=g679.t1.CDS3;Parent=g679.t1;
OU744336.1_Gymnosoma_rotundatum_genome_assembly,_chromosome:_1	AUGUSTUS	exon	8827793	8827899	.	+	.	ID=g679.t1.exon3;Parent=g679.t1;
OU744336.1_Gymnosoma_rotundatum_genome_assembly,_chromosome:_1	AUGUSTUS	stop_codon	8827897	8827899	.	+	0	ID=g679.t1.stop1;Parent=g679.t1;
OU744336.1_Gymnosoma_rotundatum_genome_assembly,_chromosome:_1	AUGUSTUS	mRNA	8826794	8827899	0.91	+	.	ID=g679.t2;Parent=g679;
OU744336.1_Gymnosoma_rotundatum_genome_assembly,_chromosome:_1	AUGUSTUS	start_codon	8826794	8826796	.	+	0	ID=g679.t2.start1;Parent=g679.t2;
OU744336.1_Gymnosoma_rotundatum_genome_assembly,_chromosome:_1	AUGUSTUS	CDS	8826794	8826908	0.91	+	0	ID=g679.t2.CDS1;Parent=g679.t2;
OU744336.1_Gymnosoma_rotundatum_genome_assembly,_chromosome:_1	AUGUSTUS	exon	8826794	8826908	.	+	.	ID=g679.t2.exon1;Parent=g679.t2;
OU744336.1_Gymnosoma_rotundatum_genome_assembly,_chromosome:_1	AUGUSTUS	intron	8826909	8826962	0.91	+	.	ID=g679.t2.intron1;Parent=g679.t2;
OU744336.1_Gymnosoma_rotundatum_genome_assembly,_chromosome:_1	AUGUSTUS	CDS	8826963	8827730	0.91	+	2	ID=g679.t2.CDS2;Parent=g679.t2;
OU744336.1_Gymnosoma_rotundatum_genome_assembly,_chromosome:_1	AUGUSTUS	exon	8826963	8827730	.	+	.	ID=g679.t2.exon2;Parent=g679.t2;
OU744336.1_Gymnosoma_rotundatum_genome_assembly,_chromosome:_1	AUGUSTUS	intron	8827731	8827792	1	+	.	ID=g679.t2.intron2;Parent=g679.t2;
OU744336.1_Gymnosoma_rotundatum_genome_assembly,_chromosome:_1	AUGUSTUS	CDS	8827793	8827899	1	+	2	ID=g679.t2.CDS3;Parent=g679.t2;
OU744336.1_Gymnosoma_rotundatum_genome_assembly,_chromosome:_1	AUGUSTUS	exon	8827793	8827899	.	+	.	ID=g679.t2.exon3;Parent=g679.t2;
OU744336.1_Gymnosoma_rotundatum_genome_assembly,_chromosome:_1	AUGUSTUS	stop_codon	8827897	8827899	.	+	0	ID=g679.t2.stop1;Parent=g679.t2;
OU744336.1_Gymnosoma_rotundatum_genome_assembly,_chromosome:_1	AUGUSTUS	gene	8831187	8849178	.	-	.	ID=g680;
OU744336.1_Gymnosoma_rotundatum_genome_assembly,_chromosome:_1	AUGUSTUS	mRNA	8831187	8849178	0.63	-	.	ID=g680.t1;Parent=g680;
OU744336.1_Gymnosoma_rotundatum_genome_assembly,_chromosome:_1	AUGUSTUS	stop_codon	8831187	8831189	.	-	0	ID=g680.t1.stop1;Parent=g680.t1;
OU744336.1_Gymnosoma_rotundatum_genome_assembly,_chromosome:_1	AUGUSTUS	CDS	8831187	8831303	1	-	0	ID=g680.t1.CDS1;Parent=g680.t1;
OU744336.1_Gymnosoma_rotundatum_genome_assembly,_chromosome:_1	AUGUSTUS	exon	8831187	8831303	.	-	.	ID=g680.t1.exon1;Parent=g680.t1;
OU744336.1_Gymnosoma_rotundatum_genome_assembly,_chromosome:_1	AUGUSTUS	intron	8831304	8831373	1	-	.	ID=g680.t1.intron1;Parent=g680.t1;
OU744336.1_Gymnosoma_rotundatum_genome_assembly,_chromosome:_1	AUGUSTUS	CDS	8831374	8831565	1	-	0	ID=g680.t1.CDS2;Parent=g680.t1;
OU744336.1_Gymnosoma_rotundatum_genome_assembly,_chromosome:_1	AUGUSTUS	exon	8831374	8831565	.	-	.	ID=g680.t1.exon2;Parent=g680.t1;
OU744336.1_Gymnosoma_rotundatum_genome_assembly,_chromosome:_1	AUGUSTUS	intron	8831566	8836484	1	-	.	ID=g680.t1.intron2;Parent=g680.t1;
OU744336.1_Gymnosoma_rotundatum_genome_assembly,_chromosome:_1	AUGUSTUS	CDS	8836485	8836817	1	-	0	ID=g680.t1.CDS3;Parent=g680.t1;
OU744336.1_Gymnosoma_rotundatum_genome_assembly,_chromosome:_1	AUGUSTUS	exon	8836485	8836817	.	-	.	ID=g680.t1.exon3;Parent=g680.t1;
OU744336.1_Gymnosoma_rotundatum_genome_assembly,_chromosome:_1	AUGUSTUS	intron	8836818	8836888	1	-	.	ID=g680.t1.intron3;Parent=g680.t1;
OU744336.1_Gymnosoma_rotundatum_genome_assembly,_chromosome:_1	AUGUSTUS	CDS	8836889	8837539	1	-	0	ID=g680.t1.CDS4;Parent=g680.t1;
OU744336.1_Gymnosoma_rotundatum_genome_assembly,_chromosome:_1	AUGUSTUS	exon	8836889	8837539	.	-	.	ID=g680.t1.exon4;Parent=g680.t1;
OU744336.1_Gymnosoma_rotundatum_genome_assembly,_chromosome:_1	AUGUSTUS	intron	8837540	8837602	1	-	.	ID=g680.t1.intron4;Parent=g680.t1;
OU744336.1_Gymnosoma_rotundatum_genome_assembly,_chromosome:_1	AUGUSTUS	CDS	8837603	8838862	1	-	0	ID=g680.t1.CDS5;Parent=g680.t1;
OU744336.1_Gymnosoma_rotundatum_genome_assembly,_chromosome:_1	AUGUSTUS	exon	8837603	8838862	.	-	.	ID=g680.t1.exon5;Parent=g680.t1;
OU744336.1_Gymnosoma_rotundatum_genome_assembly,_chromosome:_1	AUGUSTUS	intron	8838863	8839188	1	-	.	ID=g680.t1.intron5;Parent=g680.t1;
OU744336.1_Gymnosoma_rotundatum_genome_assembly,_chromosome:_1	AUGUSTUS	CDS	8839189	8839454	1	-	2	ID=g680.t1.CDS6;Parent=g680.t1;
OU744336.1_Gymnosoma_rotundatum_genome_assembly,_chromosome:_1	AUGUSTUS	exon	8839189	8839454	.	-	.	ID=g680.t1.exon6;Parent=g680.t1;
OU744336.1_Gymnosoma_rotundatum_genome_assembly,_chromosome:_1	AUGUSTUS	intron	8839455	8839515	1	-	.	ID=g680.t1.intron6;Parent=g680.t1;
OU744336.1_Gymnosoma_rotundatum_genome_assembly,_chromosome:_1	AUGUSTUS	CDS	8839516	8839744	1	-	0	ID=g680.t1.CDS7;Parent=g680.t1;
OU744336.1_Gymnosoma_rotundatum_genome_assembly,_chromosome:_1	AUGUSTUS	exon	8839516	8839744	.	-	.	ID=g680.t1.exon7;Parent=g680.t1;
OU744336.1_Gymnosoma_rotundatum_genome_assembly,_chromosome:_1	AUGUSTUS	intron	8839745	8839806	1	-	.	ID=g680.t1.intron7;Parent=g680.t1;
OU744336.1_Gymnosoma_rotundatum_genome_assembly,_chromosome:_1	AUGUSTUS	CDS	8839807	8840315	1	-	2	ID=g680.t1.CDS8;Parent=g680.t1;
OU744336.1_Gymnosoma_rotundatum_genome_assembly,_chromosome:_1	AUGUSTUS	exon	8839807	8840315	.	-	.	ID=g680.t1.exon8;Parent=g680.t1;
OU744336.1_Gymnosoma_rotundatum_genome_assembly,_chromosome:_1	AUGUSTUS	intron	8840316	8840376	1	-	.	ID=g680.t1.intron8;Parent=g680.t1;
OU744336.1_Gymnosoma_rotundatum_genome_assembly,_chromosome:_1	AUGUSTUS	CDS	8840377	8840836	1	-	0	ID=g680.t1.CDS9;Parent=g680.t1;
OU744336.1_Gymnosoma_rotundatum_genome_assembly,_chromosome:_1	AUGUSTUS	exon	8840377	8840836	.	-	.	ID=g680.t1.exon9;Parent=g680.t1;
OU744336.1_Gymnosoma_rotundatum_genome_assembly,_chromosome:_1	AUGUSTUS	intron	8840837	8840900	1	-	.	ID=g680.t1.intron9;Parent=g680.t1;
OU744336.1_Gymnosoma_rotundatum_genome_assembly,_chromosome:_1	AUGUSTUS	CDS	8840901	8841065	1	-	0	ID=g680.t1.CDS10;Parent=g680.t1;
OU744336.1_Gymnosoma_rotundatum_genome_assembly,_chromosome:_1	AUGUSTUS	exon	8840901	8841065	.	-	.	ID=g680.t1.exon10;Parent=g680.t1;
OU744336.1_Gymnosoma_rotundatum_genome_assembly,_chromosome:_1	AUGUSTUS	intron	8841066	8849169	0.63	-	.	ID=g680.t1.intron10;Parent=g680.t1;
OU744336.1_Gymnosoma_rotundatum_genome_assembly,_chromosome:_1	AUGUSTUS	CDS	8849170	8849178	0.63	-	0	ID=g680.t1.CDS11;Parent=g680.t1;
OU744336.1_Gymnosoma_rotundatum_genome_assembly,_chromosome:_1	AUGUSTUS	exon	8849170	8849178	.	-	.	ID=g680.t1.exon11;Parent=g680.t1;
OU744336.1_Gymnosoma_rotundatum_genome_assembly,_chromosome:_1	AUGUSTUS	start_codon	8849176	8849178	.	-	0	ID=g680.t1.start1;Parent=g680.t1;
OU744336.1_Gymnosoma_rotundatum_genome_assembly,_chromosome:_1	AUGUSTUS	gene	8850188	8857660	.	+	.	ID=g681;
OU744336.1_Gymnosoma_rotundatum_genome_assembly,_chromosome:_1	AUGUSTUS	mRNA	8850188	8857660	1	+	.	ID=g681.t1;Parent=g681;
OU744336.1_Gymnosoma_rotundatum_genome_assembly,_chromosome:_1	AUGUSTUS	start_codon	8850188	8850190	.	+	0	ID=g681.t1.start1;Parent=g681.t1;
OU744336.1_Gymnosoma_rotundatum_genome_assembly,_chromosome:_1	AUGUSTUS	CDS	8850188	8850436	1	+	0	ID=g681.t1.CDS1;Parent=g681.t1;
OU744336.1_Gymnosoma_rotundatum_genome_assembly,_chromosome:_1	AUGUSTUS	exon	8850188	8850436	.	+	.	ID=g681.t1.exon1;Parent=g681.t1;
OU744336.1_Gymnosoma_rotundatum_genome_assembly,_chromosome:_1	AUGUSTUS	intron	8850437	8854466	1	+	.	ID=g681.t1.intron1;Parent=g681.t1;
OU744336.1_Gymnosoma_rotundatum_genome_assembly,_chromosome:_1	AUGUSTUS	CDS	8854467	8854872	1	+	0	ID=g681.t1.CDS2;Parent=g681.t1;
OU744336.1_Gymnosoma_rotundatum_genome_assembly,_chromosome:_1	AUGUSTUS	exon	8854467	8854872	.	+	.	ID=g681.t1.exon2;Parent=g681.t1;
OU744336.1_Gymnosoma_rotundatum_genome_assembly,_chromosome:_1	AUGUSTUS	intron	8854873	8855385	1	+	.	ID=g681.t1.intron2;Parent=g681.t1;
OU744336.1_Gymnosoma_rotundatum_genome_assembly,_chromosome:_1	AUGUSTUS	CDS	8855386	8855513	1	+	2	ID=g681.t1.CDS3;Parent=g681.t1;
OU744336.1_Gymnosoma_rotundatum_genome_assembly,_chromosome:_1	AUGUSTUS	exon	8855386	8855513	.	+	.	ID=g681.t1.exon3;Parent=g681.t1;
OU744336.1_Gymnosoma_rotundatum_genome_assembly,_chromosome:_1	AUGUSTUS	intron	8855514	8857171	1	+	.	ID=g681.t1.intron3;Parent=g681.t1;
OU744336.1_Gymnosoma_rotundatum_genome_assembly,_chromosome:_1	AUGUSTUS	CDS	8857172	8857660	1	+	0	ID=g681.t1.CDS4;Parent=g681.t1;
OU744336.1_Gymnosoma_rotundatum_genome_assembly,_chromosome:_1	AUGUSTUS	exon	8857172	8857660	.	+	.	ID=g681.t1.exon4;Parent=g681.t1;
OU744336.1_Gymnosoma_rotundatum_genome_assembly,_chromosome:_1	AUGUSTUS	stop_codon	8857658	8857660	.	+	0	ID=g681.t1.stop1;Parent=g681.t1;
OU744336.1_Gymnosoma_rotundatum_genome_assembly,_chromosome:_1	AUGUSTUS	gene	8878176	8891854	.	+	.	ID=g682;
OU744336.1_Gymnosoma_rotundatum_genome_assembly,_chromosome:_1	AUGUSTUS	mRNA	8878176	8891854	1	+	.	ID=g682.t1;Parent=g682;
OU744336.1_Gymnosoma_rotundatum_genome_assembly,_chromosome:_1	AUGUSTUS	start_codon	8878176	8878178	.	+	0	ID=g682.t1.start1;Parent=g682.t1;
OU744336.1_Gymnosoma_rotundatum_genome_assembly,_chromosome:_1	AUGUSTUS	CDS	8878176	8878648	1	+	0	ID=g682.t1.CDS1;Parent=g682.t1;
OU744336.1_Gymnosoma_rotundatum_genome_assembly,_chromosome:_1	AUGUSTUS	exon	8878176	8878648	.	+	.	ID=g682.t1.exon1;Parent=g682.t1;
OU744336.1_Gymnosoma_rotundatum_genome_assembly,_chromosome:_1	AUGUSTUS	intron	8878649	8887768	1	+	.	ID=g682.t1.intron1;Parent=g682.t1;
OU744336.1_Gymnosoma_rotundatum_genome_assembly,_chromosome:_1	AUGUSTUS	CDS	8887769	8887987	1	+	1	ID=g682.t1.CDS2;Parent=g682.t1;
OU744336.1_Gymnosoma_rotundatum_genome_assembly,_chromosome:_1	AUGUSTUS	exon	8887769	8887987	.	+	.	ID=g682.t1.exon2;Parent=g682.t1;
OU744336.1_Gymnosoma_rotundatum_genome_assembly,_chromosome:_1	AUGUSTUS	intron	8887988	8888050	1	+	.	ID=g682.t1.intron2;Parent=g682.t1;
OU744336.1_Gymnosoma_rotundatum_genome_assembly,_chromosome:_1	AUGUSTUS	CDS	8888051	8888356	1	+	1	ID=g682.t1.CDS3;Parent=g682.t1;
OU744336.1_Gymnosoma_rotundatum_genome_assembly,_chromosome:_1	AUGUSTUS	exon	8888051	8888356	.	+	.	ID=g682.t1.exon3;Parent=g682.t1;
OU744336.1_Gymnosoma_rotundatum_genome_assembly,_chromosome:_1	AUGUSTUS	intron	8888357	8888411	1	+	.	ID=g682.t1.intron3;Parent=g682.t1;
OU744336.1_Gymnosoma_rotundatum_genome_assembly,_chromosome:_1	AUGUSTUS	CDS	8888412	8889383	1	+	1	ID=g682.t1.CDS4;Parent=g682.t1;
OU744336.1_Gymnosoma_rotundatum_genome_assembly,_chromosome:_1	AUGUSTUS	exon	8888412	8889383	.	+	.	ID=g682.t1.exon4;Parent=g682.t1;
OU744336.1_Gymnosoma_rotundatum_genome_assembly,_chromosome:_1	AUGUSTUS	intron	8889384	8889454	1	+	.	ID=g682.t1.intron4;Parent=g682.t1;
OU744336.1_Gymnosoma_rotundatum_genome_assembly,_chromosome:_1	AUGUSTUS	CDS	8889455	8891315	1	+	1	ID=g682.t1.CDS5;Parent=g682.t1;
OU744336.1_Gymnosoma_rotundatum_genome_assembly,_chromosome:_1	AUGUSTUS	exon	8889455	8891315	.	+	.	ID=g682.t1.exon5;Parent=g682.t1;
OU744336.1_Gymnosoma_rotundatum_genome_assembly,_chromosome:_1	AUGUSTUS	intron	8891316	8891394	1	+	.	ID=g682.t1.intron5;Parent=g682.t1;
OU744336.1_Gymnosoma_rotundatum_genome_assembly,_chromosome:_1	AUGUSTUS	CDS	8891395	8891481	1	+	0	ID=g682.t1.CDS6;Parent=g682.t1;
OU744336.1_Gymnosoma_rotundatum_genome_assembly,_chromosome:_1	AUGUSTUS	exon	8891395	8891481	.	+	.	ID=g682.t1.exon6;Parent=g682.t1;
OU744336.1_Gymnosoma_rotundatum_genome_assembly,_chromosome:_1	AUGUSTUS	intron	8891482	8891553	1	+	.	ID=g682.t1.intron6;Parent=g682.t1;
OU744336.1_Gymnosoma_rotundatum_genome_assembly,_chromosome:_1	AUGUSTUS	CDS	8891554	8891635	1	+	0	ID=g682.t1.CDS7;Parent=g682.t1;
OU744336.1_Gymnosoma_rotundatum_genome_assembly,_chromosome:_1	AUGUSTUS	exon	8891554	8891635	.	+	.	ID=g682.t1.exon7;Parent=g682.t1;
OU744336.1_Gymnosoma_rotundatum_genome_assembly,_chromosome:_1	AUGUSTUS	intron	8891636	8891699	1	+	.	ID=g682.t1.intron7;Parent=g682.t1;
OU744336.1_Gymnosoma_rotundatum_genome_assembly,_chromosome:_1	AUGUSTUS	CDS	8891700	8891854	1	+	2	ID=g682.t1.CDS8;Parent=g682.t1;
OU744336.1_Gymnosoma_rotundatum_genome_assembly,_chromosome:_1	AUGUSTUS	exon	8891700	8891854	.	+	.	ID=g682.t1.exon8;Parent=g682.t1;
OU744336.1_Gymnosoma_rotundatum_genome_assembly,_chromosome:_1	AUGUSTUS	stop_codon	8891852	8891854	.	+	0	ID=g682.t1.stop1;Parent=g682.t1;
OU744336.1_Gymnosoma_rotundatum_genome_assembly,_chromosome:_1	AUGUSTUS	gene	8912490	8929302	.	+	.	ID=g683;
OU744336.1_Gymnosoma_rotundatum_genome_assembly,_chromosome:_1	AUGUSTUS	mRNA	8912490	8929302	1	+	.	ID=g683.t1;Parent=g683;
OU744336.1_Gymnosoma_rotundatum_genome_assembly,_chromosome:_1	AUGUSTUS	start_codon	8912490	8912492	.	+	0	ID=g683.t1.start1;Parent=g683.t1;
OU744336.1_Gymnosoma_rotundatum_genome_assembly,_chromosome:_1	AUGUSTUS	CDS	8912490	8912601	1	+	0	ID=g683.t1.CDS1;Parent=g683.t1;
OU744336.1_Gymnosoma_rotundatum_genome_assembly,_chromosome:_1	AUGUSTUS	exon	8912490	8912601	.	+	.	ID=g683.t1.exon1;Parent=g683.t1;
OU744336.1_Gymnosoma_rotundatum_genome_assembly,_chromosome:_1	AUGUSTUS	intron	8912602	8923551	1	+	.	ID=g683.t1.intron1;Parent=g683.t1;
OU744336.1_Gymnosoma_rotundatum_genome_assembly,_chromosome:_1	AUGUSTUS	CDS	8923552	8924621	1	+	2	ID=g683.t1.CDS2;Parent=g683.t1;
OU744336.1_Gymnosoma_rotundatum_genome_assembly,_chromosome:_1	AUGUSTUS	exon	8923552	8924621	.	+	.	ID=g683.t1.exon2;Parent=g683.t1;
OU744336.1_Gymnosoma_rotundatum_genome_assembly,_chromosome:_1	AUGUSTUS	intron	8924622	8924689	1	+	.	ID=g683.t1.intron2;Parent=g683.t1;
OU744336.1_Gymnosoma_rotundatum_genome_assembly,_chromosome:_1	AUGUSTUS	CDS	8924690	8924918	1	+	0	ID=g683.t1.CDS3;Parent=g683.t1;
OU744336.1_Gymnosoma_rotundatum_genome_assembly,_chromosome:_1	AUGUSTUS	exon	8924690	8924918	.	+	.	ID=g683.t1.exon3;Parent=g683.t1;
OU744336.1_Gymnosoma_rotundatum_genome_assembly,_chromosome:_1	AUGUSTUS	intron	8924919	8924986	1	+	.	ID=g683.t1.intron3;Parent=g683.t1;
OU744336.1_Gymnosoma_rotundatum_genome_assembly,_chromosome:_1	AUGUSTUS	CDS	8924987	8925184	1	+	2	ID=g683.t1.CDS4;Parent=g683.t1;
OU744336.1_Gymnosoma_rotundatum_genome_assembly,_chromosome:_1	AUGUSTUS	exon	8924987	8925184	.	+	.	ID=g683.t1.exon4;Parent=g683.t1;
OU744336.1_Gymnosoma_rotundatum_genome_assembly,_chromosome:_1	AUGUSTUS	intron	8925185	8925244	1	+	.	ID=g683.t1.intron4;Parent=g683.t1;
OU744336.1_Gymnosoma_rotundatum_genome_assembly,_chromosome:_1	AUGUSTUS	CDS	8925245	8926696	1	+	2	ID=g683.t1.CDS5;Parent=g683.t1;
OU744336.1_Gymnosoma_rotundatum_genome_assembly,_chromosome:_1	AUGUSTUS	exon	8925245	8926696	.	+	.	ID=g683.t1.exon5;Parent=g683.t1;
OU744336.1_Gymnosoma_rotundatum_genome_assembly,_chromosome:_1	AUGUSTUS	intron	8926697	8927752	1	+	.	ID=g683.t1.intron5;Parent=g683.t1;
OU744336.1_Gymnosoma_rotundatum_genome_assembly,_chromosome:_1	AUGUSTUS	CDS	8927753	8929302	1	+	2	ID=g683.t1.CDS6;Parent=g683.t1;
OU744336.1_Gymnosoma_rotundatum_genome_assembly,_chromosome:_1	AUGUSTUS	exon	8927753	8929302	.	+	.	ID=g683.t1.exon6;Parent=g683.t1;
OU744336.1_Gymnosoma_rotundatum_genome_assembly,_chromosome:_1	AUGUSTUS	stop_codon	8929300	8929302	.	+	0	ID=g683.t1.stop1;Parent=g683.t1;
OU744336.1_Gymnosoma_rotundatum_genome_assembly,_chromosome:_1	AUGUSTUS	gene	8932221	8935043	.	-	.	ID=g684;
OU744336.1_Gymnosoma_rotundatum_genome_assembly,_chromosome:_1	AUGUSTUS	mRNA	8932221	8935043	1	-	.	ID=g684.t1;Parent=g684;
OU744336.1_Gymnosoma_rotundatum_genome_assembly,_chromosome:_1	AUGUSTUS	stop_codon	8932221	8932223	.	-	0	ID=g684.t1.stop1;Parent=g684.t1;
OU744336.1_Gymnosoma_rotundatum_genome_assembly,_chromosome:_1	AUGUSTUS	CDS	8932221	8932952	1	-	0	ID=g684.t1.CDS1;Parent=g684.t1;
OU744336.1_Gymnosoma_rotundatum_genome_assembly,_chromosome:_1	AUGUSTUS	exon	8932221	8932952	.	-	.	ID=g684.t1.exon1;Parent=g684.t1;
OU744336.1_Gymnosoma_rotundatum_genome_assembly,_chromosome:_1	AUGUSTUS	intron	8932953	8933688	1	-	.	ID=g684.t1.intron1;Parent=g684.t1;
OU744336.1_Gymnosoma_rotundatum_genome_assembly,_chromosome:_1	AUGUSTUS	CDS	8933689	8934284	1	-	2	ID=g684.t1.CDS2;Parent=g684.t1;
OU744336.1_Gymnosoma_rotundatum_genome_assembly,_chromosome:_1	AUGUSTUS	exon	8933689	8934284	.	-	.	ID=g684.t1.exon2;Parent=g684.t1;
OU744336.1_Gymnosoma_rotundatum_genome_assembly,_chromosome:_1	AUGUSTUS	intron	8934285	8934352	1	-	.	ID=g684.t1.intron2;Parent=g684.t1;
OU744336.1_Gymnosoma_rotundatum_genome_assembly,_chromosome:_1	AUGUSTUS	CDS	8934353	8935043	1	-	0	ID=g684.t1.CDS3;Parent=g684.t1;
OU744336.1_Gymnosoma_rotundatum_genome_assembly,_chromosome:_1	AUGUSTUS	exon	8934353	8935043	.	-	.	ID=g684.t1.exon3;Parent=g684.t1;
OU744336.1_Gymnosoma_rotundatum_genome_assembly,_chromosome:_1	AUGUSTUS	start_codon	8935041	8935043	.	-	0	ID=g684.t1.start1;Parent=g684.t1;
OU744336.1_Gymnosoma_rotundatum_genome_assembly,_chromosome:_1	AUGUSTUS	gene	8965440	8970762	.	+	.	ID=g685;
OU744336.1_Gymnosoma_rotundatum_genome_assembly,_chromosome:_1	AUGUSTUS	mRNA	8965440	8970762	1	+	.	ID=g685.t1;Parent=g685;
OU744336.1_Gymnosoma_rotundatum_genome_assembly,_chromosome:_1	AUGUSTUS	start_codon	8965440	8965442	.	+	0	ID=g685.t1.start1;Parent=g685.t1;
OU744336.1_Gymnosoma_rotundatum_genome_assembly,_chromosome:_1	AUGUSTUS	CDS	8965440	8965578	1	+	0	ID=g685.t1.CDS1;Parent=g685.t1;
OU744336.1_Gymnosoma_rotundatum_genome_assembly,_chromosome:_1	AUGUSTUS	exon	8965440	8965578	.	+	.	ID=g685.t1.exon1;Parent=g685.t1;
OU744336.1_Gymnosoma_rotundatum_genome_assembly,_chromosome:_1	AUGUSTUS	intron	8965579	8965776	1	+	.	ID=g685.t1.intron1;Parent=g685.t1;
OU744336.1_Gymnosoma_rotundatum_genome_assembly,_chromosome:_1	AUGUSTUS	CDS	8965777	8965976	1	+	2	ID=g685.t1.CDS2;Parent=g685.t1;
OU744336.1_Gymnosoma_rotundatum_genome_assembly,_chromosome:_1	AUGUSTUS	exon	8965777	8965976	.	+	.	ID=g685.t1.exon2;Parent=g685.t1;
OU744336.1_Gymnosoma_rotundatum_genome_assembly,_chromosome:_1	AUGUSTUS	intron	8965977	8966055	1	+	.	ID=g685.t1.intron2;Parent=g685.t1;
OU744336.1_Gymnosoma_rotundatum_genome_assembly,_chromosome:_1	AUGUSTUS	CDS	8966056	8966250	1	+	0	ID=g685.t1.CDS3;Parent=g685.t1;
OU744336.1_Gymnosoma_rotundatum_genome_assembly,_chromosome:_1	AUGUSTUS	exon	8966056	8966250	.	+	.	ID=g685.t1.exon3;Parent=g685.t1;
OU744336.1_Gymnosoma_rotundatum_genome_assembly,_chromosome:_1	AUGUSTUS	intron	8966251	8968506	1	+	.	ID=g685.t1.intron3;Parent=g685.t1;
OU744336.1_Gymnosoma_rotundatum_genome_assembly,_chromosome:_1	AUGUSTUS	CDS	8968507	8968697	1	+	0	ID=g685.t1.CDS4;Parent=g685.t1;
OU744336.1_Gymnosoma_rotundatum_genome_assembly,_chromosome:_1	AUGUSTUS	exon	8968507	8968697	.	+	.	ID=g685.t1.exon4;Parent=g685.t1;
OU744336.1_Gymnosoma_rotundatum_genome_assembly,_chromosome:_1	AUGUSTUS	intron	8968698	8968780	1	+	.	ID=g685.t1.intron4;Parent=g685.t1;
OU744336.1_Gymnosoma_rotundatum_genome_assembly,_chromosome:_1	AUGUSTUS	CDS	8968781	8969114	1	+	1	ID=g685.t1.CDS5;Parent=g685.t1;
OU744336.1_Gymnosoma_rotundatum_genome_assembly,_chromosome:_1	AUGUSTUS	exon	8968781	8969114	.	+	.	ID=g685.t1.exon5;Parent=g685.t1;
OU744336.1_Gymnosoma_rotundatum_genome_assembly,_chromosome:_1	AUGUSTUS	intron	8969115	8969191	1	+	.	ID=g685.t1.intron5;Parent=g685.t1;
OU744336.1_Gymnosoma_rotundatum_genome_assembly,_chromosome:_1	AUGUSTUS	CDS	8969192	8969421	1	+	0	ID=g685.t1.CDS6;Parent=g685.t1;
OU744336.1_Gymnosoma_rotundatum_genome_assembly,_chromosome:_1	AUGUSTUS	exon	8969192	8969421	.	+	.	ID=g685.t1.exon6;Parent=g685.t1;
OU744336.1_Gymnosoma_rotundatum_genome_assembly,_chromosome:_1	AUGUSTUS	intron	8969422	8970437	1	+	.	ID=g685.t1.intron6;Parent=g685.t1;
OU744336.1_Gymnosoma_rotundatum_genome_assembly,_chromosome:_1	AUGUSTUS	CDS	8970438	8970762	1	+	1	ID=g685.t1.CDS7;Parent=g685.t1;
OU744336.1_Gymnosoma_rotundatum_genome_assembly,_chromosome:_1	AUGUSTUS	exon	8970438	8970762	.	+	.	ID=g685.t1.exon7;Parent=g685.t1;
OU744336.1_Gymnosoma_rotundatum_genome_assembly,_chromosome:_1	AUGUSTUS	stop_codon	8970760	8970762	.	+	0	ID=g685.t1.stop1;Parent=g685.t1;
OU744336.1_Gymnosoma_rotundatum_genome_assembly,_chromosome:_1	AUGUSTUS	gene	8983252	8995791	.	+	.	ID=g686;
OU744336.1_Gymnosoma_rotundatum_genome_assembly,_chromosome:_1	AUGUSTUS	mRNA	8983252	8995791	1	+	.	ID=g686.t1;Parent=g686;
OU744336.1_Gymnosoma_rotundatum_genome_assembly,_chromosome:_1	AUGUSTUS	start_codon	8983252	8983254	.	+	0	ID=g686.t1.start1;Parent=g686.t1;
OU744336.1_Gymnosoma_rotundatum_genome_assembly,_chromosome:_1	AUGUSTUS	CDS	8983252	8983294	1	+	0	ID=g686.t1.CDS1;Parent=g686.t1;
OU744336.1_Gymnosoma_rotundatum_genome_assembly,_chromosome:_1	AUGUSTUS	exon	8983252	8983294	.	+	.	ID=g686.t1.exon1;Parent=g686.t1;
OU744336.1_Gymnosoma_rotundatum_genome_assembly,_chromosome:_1	AUGUSTUS	intron	8983295	8989396	1	+	.	ID=g686.t1.intron1;Parent=g686.t1;
OU744336.1_Gymnosoma_rotundatum_genome_assembly,_chromosome:_1	AUGUSTUS	CDS	8989397	8989509	1	+	2	ID=g686.t1.CDS2;Parent=g686.t1;
OU744336.1_Gymnosoma_rotundatum_genome_assembly,_chromosome:_1	AUGUSTUS	exon	8989397	8989509	.	+	.	ID=g686.t1.exon2;Parent=g686.t1;
OU744336.1_Gymnosoma_rotundatum_genome_assembly,_chromosome:_1	AUGUSTUS	intron	8989510	8989641	1	+	.	ID=g686.t1.intron2;Parent=g686.t1;
OU744336.1_Gymnosoma_rotundatum_genome_assembly,_chromosome:_1	AUGUSTUS	CDS	8989642	8989882	1	+	0	ID=g686.t1.CDS3;Parent=g686.t1;
OU744336.1_Gymnosoma_rotundatum_genome_assembly,_chromosome:_1	AUGUSTUS	exon	8989642	8989882	.	+	.	ID=g686.t1.exon3;Parent=g686.t1;
OU744336.1_Gymnosoma_rotundatum_genome_assembly,_chromosome:_1	AUGUSTUS	intron	8989883	8989950	1	+	.	ID=g686.t1.intron3;Parent=g686.t1;
OU744336.1_Gymnosoma_rotundatum_genome_assembly,_chromosome:_1	AUGUSTUS	CDS	8989951	8990065	1	+	2	ID=g686.t1.CDS4;Parent=g686.t1;
OU744336.1_Gymnosoma_rotundatum_genome_assembly,_chromosome:_1	AUGUSTUS	exon	8989951	8990065	.	+	.	ID=g686.t1.exon4;Parent=g686.t1;
OU744336.1_Gymnosoma_rotundatum_genome_assembly,_chromosome:_1	AUGUSTUS	intron	8990066	8990142	1	+	.	ID=g686.t1.intron4;Parent=g686.t1;
OU744336.1_Gymnosoma_rotundatum_genome_assembly,_chromosome:_1	AUGUSTUS	CDS	8990143	8990410	1	+	1	ID=g686.t1.CDS5;Parent=g686.t1;
OU744336.1_Gymnosoma_rotundatum_genome_assembly,_chromosome:_1	AUGUSTUS	exon	8990143	8990410	.	+	.	ID=g686.t1.exon5;Parent=g686.t1;
OU744336.1_Gymnosoma_rotundatum_genome_assembly,_chromosome:_1	AUGUSTUS	intron	8990411	8995638	1	+	.	ID=g686.t1.intron5;Parent=g686.t1;
OU744336.1_Gymnosoma_rotundatum_genome_assembly,_chromosome:_1	AUGUSTUS	CDS	8995639	8995791	1	+	0	ID=g686.t1.CDS6;Parent=g686.t1;
OU744336.1_Gymnosoma_rotundatum_genome_assembly,_chromosome:_1	AUGUSTUS	exon	8995639	8995791	.	+	.	ID=g686.t1.exon6;Parent=g686.t1;
OU744336.1_Gymnosoma_rotundatum_genome_assembly,_chromosome:_1	AUGUSTUS	stop_codon	8995789	8995791	.	+	0	ID=g686.t1.stop1;Parent=g686.t1;
OU744336.1_Gymnosoma_rotundatum_genome_assembly,_chromosome:_1	AUGUSTUS	gene	9006183	9033380	.	-	.	ID=g687;
OU744336.1_Gymnosoma_rotundatum_genome_assembly,_chromosome:_1	AUGUSTUS	mRNA	9006183	9033380	0.66	-	.	ID=g687.t1;Parent=g687;
OU744336.1_Gymnosoma_rotundatum_genome_assembly,_chromosome:_1	AUGUSTUS	stop_codon	9006183	9006185	.	-	0	ID=g687.t1.stop1;Parent=g687.t1;
OU744336.1_Gymnosoma_rotundatum_genome_assembly,_chromosome:_1	AUGUSTUS	CDS	9006183	9006435	1	-	1	ID=g687.t1.CDS1;Parent=g687.t1;
OU744336.1_Gymnosoma_rotundatum_genome_assembly,_chromosome:_1	AUGUSTUS	exon	9006183	9006435	.	-	.	ID=g687.t1.exon1;Parent=g687.t1;
OU744336.1_Gymnosoma_rotundatum_genome_assembly,_chromosome:_1	AUGUSTUS	intron	9006436	9009812	1	-	.	ID=g687.t1.intron1;Parent=g687.t1;
OU744336.1_Gymnosoma_rotundatum_genome_assembly,_chromosome:_1	AUGUSTUS	CDS	9009813	9009948	1	-	2	ID=g687.t1.CDS2;Parent=g687.t1;
OU744336.1_Gymnosoma_rotundatum_genome_assembly,_chromosome:_1	AUGUSTUS	exon	9009813	9009948	.	-	.	ID=g687.t1.exon2;Parent=g687.t1;
OU744336.1_Gymnosoma_rotundatum_genome_assembly,_chromosome:_1	AUGUSTUS	intron	9009949	9019490	1	-	.	ID=g687.t1.intron2;Parent=g687.t1;
OU744336.1_Gymnosoma_rotundatum_genome_assembly,_chromosome:_1	AUGUSTUS	CDS	9019491	9019633	0.75	-	1	ID=g687.t1.CDS3;Parent=g687.t1;
OU744336.1_Gymnosoma_rotundatum_genome_assembly,_chromosome:_1	AUGUSTUS	exon	9019491	9019633	.	-	.	ID=g687.t1.exon3;Parent=g687.t1;
OU744336.1_Gymnosoma_rotundatum_genome_assembly,_chromosome:_1	AUGUSTUS	intron	9019634	9033018	0.75	-	.	ID=g687.t1.intron3;Parent=g687.t1;
OU744336.1_Gymnosoma_rotundatum_genome_assembly,_chromosome:_1	AUGUSTUS	CDS	9033019	9033380	0.66	-	0	ID=g687.t1.CDS4;Parent=g687.t1;
OU744336.1_Gymnosoma_rotundatum_genome_assembly,_chromosome:_1	AUGUSTUS	exon	9033019	9033380	.	-	.	ID=g687.t1.exon4;Parent=g687.t1;
OU744336.1_Gymnosoma_rotundatum_genome_assembly,_chromosome:_1	AUGUSTUS	start_codon	9033378	9033380	.	-	0	ID=g687.t1.start1;Parent=g687.t1;
OU744336.1_Gymnosoma_rotundatum_genome_assembly,_chromosome:_1	GeneMark.hmm3	mRNA	9006183	9019617	.	-	.	ID=g687.t2;Parent=g687;
OU744336.1_Gymnosoma_rotundatum_genome_assembly,_chromosome:_1	GeneMark.hmm3	stop_codon	9006183	9006185	.	-	0	ID=g687.t2.stop1;Parent=g687.t2;
OU744336.1_Gymnosoma_rotundatum_genome_assembly,_chromosome:_1	GeneMark.hmm3	CDS	9006183	9006435	.	-	1	ID=g687.t2.CDS1;Parent=g687.t2;
OU744336.1_Gymnosoma_rotundatum_genome_assembly,_chromosome:_1	GeneMark.hmm3	exon	9006183	9006435	0	-	.	ID=g687.t2.exon1;Parent=g687.t2;
OU744336.1_Gymnosoma_rotundatum_genome_assembly,_chromosome:_1	GeneMark.hmm3	intron	9006436	9009812	.	-	2	ID=g687.t2.intron1;Parent=g687.t2;
OU744336.1_Gymnosoma_rotundatum_genome_assembly,_chromosome:_1	GeneMark.hmm3	CDS	9009813	9009948	.	-	2	ID=g687.t2.CDS2;Parent=g687.t2;
OU744336.1_Gymnosoma_rotundatum_genome_assembly,_chromosome:_1	GeneMark.hmm3	exon	9009813	9009948	0	-	.	ID=g687.t2.exon2;Parent=g687.t2;
OU744336.1_Gymnosoma_rotundatum_genome_assembly,_chromosome:_1	GeneMark.hmm3	intron	9009949	9019490	.	-	0	ID=g687.t2.intron2;Parent=g687.t2;
OU744336.1_Gymnosoma_rotundatum_genome_assembly,_chromosome:_1	GeneMark.hmm3	CDS	9019491	9019617	.	-	0	ID=g687.t2.CDS3;Parent=g687.t2;
OU744336.1_Gymnosoma_rotundatum_genome_assembly,_chromosome:_1	GeneMark.hmm3	exon	9019491	9019617	0	-	.	ID=g687.t2.exon3;Parent=g687.t2;
OU744336.1_Gymnosoma_rotundatum_genome_assembly,_chromosome:_1	GeneMark.hmm3	start_codon	9019615	9019617	.	-	0	ID=g687.t2.start1;Parent=g687.t2;
OU744336.1_Gymnosoma_rotundatum_genome_assembly,_chromosome:_1	AUGUSTUS	gene	9056422	9103473	.	-	.	ID=g688;
OU744336.1_Gymnosoma_rotundatum_genome_assembly,_chromosome:_1	AUGUSTUS	mRNA	9056422	9103473	0.51	-	.	ID=g688.t1;Parent=g688;
OU744336.1_Gymnosoma_rotundatum_genome_assembly,_chromosome:_1	AUGUSTUS	stop_codon	9056422	9056424	.	-	0	ID=g688.t1.stop1;Parent=g688.t1;
OU744336.1_Gymnosoma_rotundatum_genome_assembly,_chromosome:_1	AUGUSTUS	CDS	9056422	9056525	1	-	2	ID=g688.t1.CDS1;Parent=g688.t1;
OU744336.1_Gymnosoma_rotundatum_genome_assembly,_chromosome:_1	AUGUSTUS	exon	9056422	9056525	.	-	.	ID=g688.t1.exon1;Parent=g688.t1;
OU744336.1_Gymnosoma_rotundatum_genome_assembly,_chromosome:_1	AUGUSTUS	intron	9056526	9063909	1	-	.	ID=g688.t1.intron1;Parent=g688.t1;
OU744336.1_Gymnosoma_rotundatum_genome_assembly,_chromosome:_1	AUGUSTUS	CDS	9063910	9064224	1	-	2	ID=g688.t1.CDS2;Parent=g688.t1;
OU744336.1_Gymnosoma_rotundatum_genome_assembly,_chromosome:_1	AUGUSTUS	exon	9063910	9064224	.	-	.	ID=g688.t1.exon2;Parent=g688.t1;
OU744336.1_Gymnosoma_rotundatum_genome_assembly,_chromosome:_1	AUGUSTUS	intron	9064225	9064524	1	-	.	ID=g688.t1.intron2;Parent=g688.t1;
OU744336.1_Gymnosoma_rotundatum_genome_assembly,_chromosome:_1	AUGUSTUS	CDS	9064525	9064627	1	-	0	ID=g688.t1.CDS3;Parent=g688.t1;
OU744336.1_Gymnosoma_rotundatum_genome_assembly,_chromosome:_1	AUGUSTUS	exon	9064525	9064627	.	-	.	ID=g688.t1.exon3;Parent=g688.t1;
OU744336.1_Gymnosoma_rotundatum_genome_assembly,_chromosome:_1	AUGUSTUS	intron	9064628	9068401	1	-	.	ID=g688.t1.intron3;Parent=g688.t1;
OU744336.1_Gymnosoma_rotundatum_genome_assembly,_chromosome:_1	AUGUSTUS	CDS	9068402	9068542	1	-	0	ID=g688.t1.CDS4;Parent=g688.t1;
OU744336.1_Gymnosoma_rotundatum_genome_assembly,_chromosome:_1	AUGUSTUS	exon	9068402	9068542	.	-	.	ID=g688.t1.exon4;Parent=g688.t1;
OU744336.1_Gymnosoma_rotundatum_genome_assembly,_chromosome:_1	AUGUSTUS	intron	9068543	9078866	1	-	.	ID=g688.t1.intron4;Parent=g688.t1;
OU744336.1_Gymnosoma_rotundatum_genome_assembly,_chromosome:_1	AUGUSTUS	CDS	9078867	9078983	1	-	0	ID=g688.t1.CDS5;Parent=g688.t1;
OU744336.1_Gymnosoma_rotundatum_genome_assembly,_chromosome:_1	AUGUSTUS	exon	9078867	9078983	.	-	.	ID=g688.t1.exon5;Parent=g688.t1;
OU744336.1_Gymnosoma_rotundatum_genome_assembly,_chromosome:_1	AUGUSTUS	intron	9078984	9103398	1	-	.	ID=g688.t1.intron5;Parent=g688.t1;
OU744336.1_Gymnosoma_rotundatum_genome_assembly,_chromosome:_1	AUGUSTUS	CDS	9103399	9103473	0.51	-	0	ID=g688.t1.CDS6;Parent=g688.t1;
OU744336.1_Gymnosoma_rotundatum_genome_assembly,_chromosome:_1	AUGUSTUS	exon	9103399	9103473	.	-	.	ID=g688.t1.exon6;Parent=g688.t1;
OU744336.1_Gymnosoma_rotundatum_genome_assembly,_chromosome:_1	AUGUSTUS	start_codon	9103471	9103473	.	-	0	ID=g688.t1.start1;Parent=g688.t1;
OU744336.1_Gymnosoma_rotundatum_genome_assembly,_chromosome:_1	AUGUSTUS	mRNA	9056422	9103473	0.41	-	.	ID=g688.t2;Parent=g688;
OU744336.1_Gymnosoma_rotundatum_genome_assembly,_chromosome:_1	AUGUSTUS	stop_codon	9056422	9056424	.	-	0	ID=g688.t2.stop1;Parent=g688.t2;
OU744336.1_Gymnosoma_rotundatum_genome_assembly,_chromosome:_1	AUGUSTUS	CDS	9056422	9056522	1	-	2	ID=g688.t2.CDS1;Parent=g688.t2;
OU744336.1_Gymnosoma_rotundatum_genome_assembly,_chromosome:_1	AUGUSTUS	exon	9056422	9056522	.	-	.	ID=g688.t2.exon1;Parent=g688.t2;
OU744336.1_Gymnosoma_rotundatum_genome_assembly,_chromosome:_1	AUGUSTUS	intron	9056523	9063909	1	-	.	ID=g688.t2.intron1;Parent=g688.t2;
OU744336.1_Gymnosoma_rotundatum_genome_assembly,_chromosome:_1	AUGUSTUS	CDS	9063910	9064224	1	-	2	ID=g688.t2.CDS2;Parent=g688.t2;
OU744336.1_Gymnosoma_rotundatum_genome_assembly,_chromosome:_1	AUGUSTUS	exon	9063910	9064224	.	-	.	ID=g688.t2.exon2;Parent=g688.t2;
OU744336.1_Gymnosoma_rotundatum_genome_assembly,_chromosome:_1	AUGUSTUS	intron	9064225	9064524	1	-	.	ID=g688.t2.intron2;Parent=g688.t2;
OU744336.1_Gymnosoma_rotundatum_genome_assembly,_chromosome:_1	AUGUSTUS	CDS	9064525	9064627	1	-	0	ID=g688.t2.CDS3;Parent=g688.t2;
OU744336.1_Gymnosoma_rotundatum_genome_assembly,_chromosome:_1	AUGUSTUS	exon	9064525	9064627	.	-	.	ID=g688.t2.exon3;Parent=g688.t2;
OU744336.1_Gymnosoma_rotundatum_genome_assembly,_chromosome:_1	AUGUSTUS	intron	9064628	9068401	1	-	.	ID=g688.t2.intron3;Parent=g688.t2;
OU744336.1_Gymnosoma_rotundatum_genome_assembly,_chromosome:_1	AUGUSTUS	CDS	9068402	9068542	1	-	0	ID=g688.t2.CDS4;Parent=g688.t2;
OU744336.1_Gymnosoma_rotundatum_genome_assembly,_chromosome:_1	AUGUSTUS	exon	9068402	9068542	.	-	.	ID=g688.t2.exon4;Parent=g688.t2;
OU744336.1_Gymnosoma_rotundatum_genome_assembly,_chromosome:_1	AUGUSTUS	intron	9068543	9078866	1	-	.	ID=g688.t2.intron4;Parent=g688.t2;
OU744336.1_Gymnosoma_rotundatum_genome_assembly,_chromosome:_1	AUGUSTUS	CDS	9078867	9078983	1	-	0	ID=g688.t2.CDS5;Parent=g688.t2;
OU744336.1_Gymnosoma_rotundatum_genome_assembly,_chromosome:_1	AUGUSTUS	exon	9078867	9078983	.	-	.	ID=g688.t2.exon5;Parent=g688.t2;
OU744336.1_Gymnosoma_rotundatum_genome_assembly,_chromosome:_1	AUGUSTUS	intron	9078984	9103398	1	-	.	ID=g688.t2.intron5;Parent=g688.t2;
OU744336.1_Gymnosoma_rotundatum_genome_assembly,_chromosome:_1	AUGUSTUS	CDS	9103399	9103473	0.41	-	0	ID=g688.t2.CDS6;Parent=g688.t2;
OU744336.1_Gymnosoma_rotundatum_genome_assembly,_chromosome:_1	AUGUSTUS	exon	9103399	9103473	.	-	.	ID=g688.t2.exon6;Parent=g688.t2;
OU744336.1_Gymnosoma_rotundatum_genome_assembly,_chromosome:_1	AUGUSTUS	start_codon	9103471	9103473	.	-	0	ID=g688.t2.start1;Parent=g688.t2;
OU744336.1_Gymnosoma_rotundatum_genome_assembly,_chromosome:_1	AUGUSTUS	mRNA	9056422	9103473	0.39	-	.	ID=g688.t3;Parent=g688;
OU744336.1_Gymnosoma_rotundatum_genome_assembly,_chromosome:_1	AUGUSTUS	stop_codon	9056422	9056424	.	-	0	ID=g688.t3.stop1;Parent=g688.t3;
OU744336.1_Gymnosoma_rotundatum_genome_assembly,_chromosome:_1	AUGUSTUS	CDS	9056422	9056522	1	-	2	ID=g688.t3.CDS1;Parent=g688.t3;
OU744336.1_Gymnosoma_rotundatum_genome_assembly,_chromosome:_1	AUGUSTUS	exon	9056422	9056522	.	-	.	ID=g688.t3.exon1;Parent=g688.t3;
OU744336.1_Gymnosoma_rotundatum_genome_assembly,_chromosome:_1	AUGUSTUS	intron	9056523	9063909	1	-	.	ID=g688.t3.intron1;Parent=g688.t3;
OU744336.1_Gymnosoma_rotundatum_genome_assembly,_chromosome:_1	AUGUSTUS	CDS	9063910	9064224	1	-	2	ID=g688.t3.CDS2;Parent=g688.t3;
OU744336.1_Gymnosoma_rotundatum_genome_assembly,_chromosome:_1	AUGUSTUS	exon	9063910	9064224	.	-	.	ID=g688.t3.exon2;Parent=g688.t3;
OU744336.1_Gymnosoma_rotundatum_genome_assembly,_chromosome:_1	AUGUSTUS	intron	9064225	9064515	1	-	.	ID=g688.t3.intron2;Parent=g688.t3;
OU744336.1_Gymnosoma_rotundatum_genome_assembly,_chromosome:_1	AUGUSTUS	CDS	9064516	9064627	1	-	0	ID=g688.t3.CDS3;Parent=g688.t3;
OU744336.1_Gymnosoma_rotundatum_genome_assembly,_chromosome:_1	AUGUSTUS	exon	9064516	9064627	.	-	.	ID=g688.t3.exon3;Parent=g688.t3;
OU744336.1_Gymnosoma_rotundatum_genome_assembly,_chromosome:_1	AUGUSTUS	intron	9064628	9068401	1	-	.	ID=g688.t3.intron3;Parent=g688.t3;
OU744336.1_Gymnosoma_rotundatum_genome_assembly,_chromosome:_1	AUGUSTUS	CDS	9068402	9068542	1	-	0	ID=g688.t3.CDS4;Parent=g688.t3;
OU744336.1_Gymnosoma_rotundatum_genome_assembly,_chromosome:_1	AUGUSTUS	exon	9068402	9068542	.	-	.	ID=g688.t3.exon4;Parent=g688.t3;
OU744336.1_Gymnosoma_rotundatum_genome_assembly,_chromosome:_1	AUGUSTUS	intron	9068543	9078866	1	-	.	ID=g688.t3.intron4;Parent=g688.t3;
OU744336.1_Gymnosoma_rotundatum_genome_assembly,_chromosome:_1	AUGUSTUS	CDS	9078867	9078983	1	-	0	ID=g688.t3.CDS5;Parent=g688.t3;
OU744336.1_Gymnosoma_rotundatum_genome_assembly,_chromosome:_1	AUGUSTUS	exon	9078867	9078983	.	-	.	ID=g688.t3.exon5;Parent=g688.t3;
OU744336.1_Gymnosoma_rotundatum_genome_assembly,_chromosome:_1	AUGUSTUS	intron	9078984	9103398	1	-	.	ID=g688.t3.intron5;Parent=g688.t3;
OU744336.1_Gymnosoma_rotundatum_genome_assembly,_chromosome:_1	AUGUSTUS	CDS	9103399	9103473	0.39	-	0	ID=g688.t3.CDS6;Parent=g688.t3;
OU744336.1_Gymnosoma_rotundatum_genome_assembly,_chromosome:_1	AUGUSTUS	exon	9103399	9103473	.	-	.	ID=g688.t3.exon6;Parent=g688.t3;
OU744336.1_Gymnosoma_rotundatum_genome_assembly,_chromosome:_1	AUGUSTUS	start_codon	9103471	9103473	.	-	0	ID=g688.t3.start1;Parent=g688.t3;
OU744336.1_Gymnosoma_rotundatum_genome_assembly,_chromosome:_1	AUGUSTUS	gene	9179399	9179620	.	-	.	ID=g689;
OU744336.1_Gymnosoma_rotundatum_genome_assembly,_chromosome:_1	AUGUSTUS	mRNA	9179399	9179620	0.6	-	.	ID=g689.t1;Parent=g689;
OU744336.1_Gymnosoma_rotundatum_genome_assembly,_chromosome:_1	AUGUSTUS	stop_codon	9179399	9179401	.	-	0	ID=g689.t1.stop1;Parent=g689.t1;
OU744336.1_Gymnosoma_rotundatum_genome_assembly,_chromosome:_1	AUGUSTUS	CDS	9179399	9179620	0.6	-	0	ID=g689.t1.CDS1;Parent=g689.t1;
OU744336.1_Gymnosoma_rotundatum_genome_assembly,_chromosome:_1	AUGUSTUS	exon	9179399	9179620	.	-	.	ID=g689.t1.exon1;Parent=g689.t1;
OU744336.1_Gymnosoma_rotundatum_genome_assembly,_chromosome:_1	AUGUSTUS	start_codon	9179618	9179620	.	-	0	ID=g689.t1.start1;Parent=g689.t1;
OU744336.1_Gymnosoma_rotundatum_genome_assembly,_chromosome:_1	AUGUSTUS	gene	9203624	9209003	.	-	.	ID=g690;
OU744336.1_Gymnosoma_rotundatum_genome_assembly,_chromosome:_1	AUGUSTUS	mRNA	9203624	9209003	1	-	.	ID=g690.t1;Parent=g690;
OU744336.1_Gymnosoma_rotundatum_genome_assembly,_chromosome:_1	AUGUSTUS	stop_codon	9203624	9203626	.	-	0	ID=g690.t1.stop1;Parent=g690.t1;
OU744336.1_Gymnosoma_rotundatum_genome_assembly,_chromosome:_1	AUGUSTUS	CDS	9203624	9203959	1	-	0	ID=g690.t1.CDS1;Parent=g690.t1;
OU744336.1_Gymnosoma_rotundatum_genome_assembly,_chromosome:_1	AUGUSTUS	exon	9203624	9203959	.	-	.	ID=g690.t1.exon1;Parent=g690.t1;
OU744336.1_Gymnosoma_rotundatum_genome_assembly,_chromosome:_1	AUGUSTUS	intron	9203960	9206884	1	-	.	ID=g690.t1.intron1;Parent=g690.t1;
OU744336.1_Gymnosoma_rotundatum_genome_assembly,_chromosome:_1	AUGUSTUS	CDS	9206885	9207055	1	-	0	ID=g690.t1.CDS2;Parent=g690.t1;
OU744336.1_Gymnosoma_rotundatum_genome_assembly,_chromosome:_1	AUGUSTUS	exon	9206885	9207055	.	-	.	ID=g690.t1.exon2;Parent=g690.t1;
OU744336.1_Gymnosoma_rotundatum_genome_assembly,_chromosome:_1	AUGUSTUS	intron	9207056	9207111	1	-	.	ID=g690.t1.intron2;Parent=g690.t1;
OU744336.1_Gymnosoma_rotundatum_genome_assembly,_chromosome:_1	AUGUSTUS	CDS	9207112	9207264	1	-	0	ID=g690.t1.CDS3;Parent=g690.t1;
OU744336.1_Gymnosoma_rotundatum_genome_assembly,_chromosome:_1	AUGUSTUS	exon	9207112	9207264	.	-	.	ID=g690.t1.exon3;Parent=g690.t1;
OU744336.1_Gymnosoma_rotundatum_genome_assembly,_chromosome:_1	AUGUSTUS	intron	9207265	9207326	1	-	.	ID=g690.t1.intron3;Parent=g690.t1;
OU744336.1_Gymnosoma_rotundatum_genome_assembly,_chromosome:_1	AUGUSTUS	CDS	9207327	9207628	1	-	2	ID=g690.t1.CDS4;Parent=g690.t1;
OU744336.1_Gymnosoma_rotundatum_genome_assembly,_chromosome:_1	AUGUSTUS	exon	9207327	9207628	.	-	.	ID=g690.t1.exon4;Parent=g690.t1;
OU744336.1_Gymnosoma_rotundatum_genome_assembly,_chromosome:_1	AUGUSTUS	intron	9207629	9207688	1	-	.	ID=g690.t1.intron4;Parent=g690.t1;
OU744336.1_Gymnosoma_rotundatum_genome_assembly,_chromosome:_1	AUGUSTUS	CDS	9207689	9208402	1	-	2	ID=g690.t1.CDS5;Parent=g690.t1;
OU744336.1_Gymnosoma_rotundatum_genome_assembly,_chromosome:_1	AUGUSTUS	exon	9207689	9208402	.	-	.	ID=g690.t1.exon5;Parent=g690.t1;
OU744336.1_Gymnosoma_rotundatum_genome_assembly,_chromosome:_1	AUGUSTUS	intron	9208403	9208633	1	-	.	ID=g690.t1.intron5;Parent=g690.t1;
OU744336.1_Gymnosoma_rotundatum_genome_assembly,_chromosome:_1	AUGUSTUS	CDS	9208634	9208804	1	-	2	ID=g690.t1.CDS6;Parent=g690.t1;
OU744336.1_Gymnosoma_rotundatum_genome_assembly,_chromosome:_1	AUGUSTUS	exon	9208634	9208804	.	-	.	ID=g690.t1.exon6;Parent=g690.t1;
OU744336.1_Gymnosoma_rotundatum_genome_assembly,_chromosome:_1	AUGUSTUS	intron	9208805	9208867	1	-	.	ID=g690.t1.intron6;Parent=g690.t1;
OU744336.1_Gymnosoma_rotundatum_genome_assembly,_chromosome:_1	AUGUSTUS	CDS	9208868	9209003	1	-	0	ID=g690.t1.CDS7;Parent=g690.t1;
OU744336.1_Gymnosoma_rotundatum_genome_assembly,_chromosome:_1	AUGUSTUS	exon	9208868	9209003	.	-	.	ID=g690.t1.exon7;Parent=g690.t1;
OU744336.1_Gymnosoma_rotundatum_genome_assembly,_chromosome:_1	AUGUSTUS	start_codon	9209001	9209003	.	-	0	ID=g690.t1.start1;Parent=g690.t1;
OU744336.1_Gymnosoma_rotundatum_genome_assembly,_chromosome:_1	AUGUSTUS	gene	9209674	9212003	.	-	.	ID=g691;
OU744336.1_Gymnosoma_rotundatum_genome_assembly,_chromosome:_1	AUGUSTUS	mRNA	9209674	9212003	0.58	-	.	ID=g691.t1;Parent=g691;
OU744336.1_Gymnosoma_rotundatum_genome_assembly,_chromosome:_1	AUGUSTUS	stop_codon	9209674	9209676	.	-	0	ID=g691.t1.stop1;Parent=g691.t1;
OU744336.1_Gymnosoma_rotundatum_genome_assembly,_chromosome:_1	AUGUSTUS	CDS	9209674	9210121	1	-	1	ID=g691.t1.CDS1;Parent=g691.t1;
OU744336.1_Gymnosoma_rotundatum_genome_assembly,_chromosome:_1	AUGUSTUS	exon	9209674	9210121	.	-	.	ID=g691.t1.exon1;Parent=g691.t1;
OU744336.1_Gymnosoma_rotundatum_genome_assembly,_chromosome:_1	AUGUSTUS	intron	9210122	9210181	1	-	.	ID=g691.t1.intron1;Parent=g691.t1;
OU744336.1_Gymnosoma_rotundatum_genome_assembly,_chromosome:_1	AUGUSTUS	CDS	9210182	9210782	1	-	2	ID=g691.t1.CDS2;Parent=g691.t1;
OU744336.1_Gymnosoma_rotundatum_genome_assembly,_chromosome:_1	AUGUSTUS	exon	9210182	9210782	.	-	.	ID=g691.t1.exon2;Parent=g691.t1;
OU744336.1_Gymnosoma_rotundatum_genome_assembly,_chromosome:_1	AUGUSTUS	intron	9210783	9210839	1	-	.	ID=g691.t1.intron2;Parent=g691.t1;
OU744336.1_Gymnosoma_rotundatum_genome_assembly,_chromosome:_1	AUGUSTUS	CDS	9210840	9211134	1	-	0	ID=g691.t1.CDS3;Parent=g691.t1;
OU744336.1_Gymnosoma_rotundatum_genome_assembly,_chromosome:_1	AUGUSTUS	exon	9210840	9211134	.	-	.	ID=g691.t1.exon3;Parent=g691.t1;
OU744336.1_Gymnosoma_rotundatum_genome_assembly,_chromosome:_1	AUGUSTUS	intron	9211135	9211934	0.58	-	.	ID=g691.t1.intron3;Parent=g691.t1;
OU744336.1_Gymnosoma_rotundatum_genome_assembly,_chromosome:_1	AUGUSTUS	CDS	9211935	9212003	0.58	-	0	ID=g691.t1.CDS4;Parent=g691.t1;
OU744336.1_Gymnosoma_rotundatum_genome_assembly,_chromosome:_1	AUGUSTUS	exon	9211935	9212003	.	-	.	ID=g691.t1.exon4;Parent=g691.t1;
OU744336.1_Gymnosoma_rotundatum_genome_assembly,_chromosome:_1	AUGUSTUS	start_codon	9212001	9212003	.	-	0	ID=g691.t1.start1;Parent=g691.t1;
OU744336.1_Gymnosoma_rotundatum_genome_assembly,_chromosome:_1	AUGUSTUS	gene	9212092	9213525	.	+	.	ID=g692;
OU744336.1_Gymnosoma_rotundatum_genome_assembly,_chromosome:_1	AUGUSTUS	mRNA	9212092	9213525	1	+	.	ID=g692.t1;Parent=g692;
OU744336.1_Gymnosoma_rotundatum_genome_assembly,_chromosome:_1	AUGUSTUS	start_codon	9212092	9212094	.	+	0	ID=g692.t1.start1;Parent=g692.t1;
OU744336.1_Gymnosoma_rotundatum_genome_assembly,_chromosome:_1	AUGUSTUS	CDS	9212092	9213525	1	+	0	ID=g692.t1.CDS1;Parent=g692.t1;
OU744336.1_Gymnosoma_rotundatum_genome_assembly,_chromosome:_1	AUGUSTUS	exon	9212092	9213525	.	+	.	ID=g692.t1.exon1;Parent=g692.t1;
OU744336.1_Gymnosoma_rotundatum_genome_assembly,_chromosome:_1	AUGUSTUS	stop_codon	9213523	9213525	.	+	0	ID=g692.t1.stop1;Parent=g692.t1;
OU744336.1_Gymnosoma_rotundatum_genome_assembly,_chromosome:_1	AUGUSTUS	gene	9222434	9234317	.	-	.	ID=g693;
OU744336.1_Gymnosoma_rotundatum_genome_assembly,_chromosome:_1	AUGUSTUS	mRNA	9222434	9234317	1	-	.	ID=g693.t1;Parent=g693;
OU744336.1_Gymnosoma_rotundatum_genome_assembly,_chromosome:_1	AUGUSTUS	stop_codon	9222434	9222436	.	-	0	ID=g693.t1.stop1;Parent=g693.t1;
OU744336.1_Gymnosoma_rotundatum_genome_assembly,_chromosome:_1	AUGUSTUS	CDS	9222434	9222829	1	-	0	ID=g693.t1.CDS1;Parent=g693.t1;
OU744336.1_Gymnosoma_rotundatum_genome_assembly,_chromosome:_1	AUGUSTUS	exon	9222434	9222829	.	-	.	ID=g693.t1.exon1;Parent=g693.t1;
OU744336.1_Gymnosoma_rotundatum_genome_assembly,_chromosome:_1	AUGUSTUS	intron	9222830	9222884	1	-	.	ID=g693.t1.intron1;Parent=g693.t1;
OU744336.1_Gymnosoma_rotundatum_genome_assembly,_chromosome:_1	AUGUSTUS	CDS	9222885	9223080	1	-	1	ID=g693.t1.CDS2;Parent=g693.t1;
OU744336.1_Gymnosoma_rotundatum_genome_assembly,_chromosome:_1	AUGUSTUS	exon	9222885	9223080	.	-	.	ID=g693.t1.exon2;Parent=g693.t1;
OU744336.1_Gymnosoma_rotundatum_genome_assembly,_chromosome:_1	AUGUSTUS	intron	9223081	9223144	1	-	.	ID=g693.t1.intron2;Parent=g693.t1;
OU744336.1_Gymnosoma_rotundatum_genome_assembly,_chromosome:_1	AUGUSTUS	CDS	9223145	9223223	1	-	2	ID=g693.t1.CDS3;Parent=g693.t1;
OU744336.1_Gymnosoma_rotundatum_genome_assembly,_chromosome:_1	AUGUSTUS	exon	9223145	9223223	.	-	.	ID=g693.t1.exon3;Parent=g693.t1;
OU744336.1_Gymnosoma_rotundatum_genome_assembly,_chromosome:_1	AUGUSTUS	intron	9223224	9223284	1	-	.	ID=g693.t1.intron3;Parent=g693.t1;
OU744336.1_Gymnosoma_rotundatum_genome_assembly,_chromosome:_1	AUGUSTUS	CDS	9223285	9223400	1	-	1	ID=g693.t1.CDS4;Parent=g693.t1;
OU744336.1_Gymnosoma_rotundatum_genome_assembly,_chromosome:_1	AUGUSTUS	exon	9223285	9223400	.	-	.	ID=g693.t1.exon4;Parent=g693.t1;
OU744336.1_Gymnosoma_rotundatum_genome_assembly,_chromosome:_1	AUGUSTUS	intron	9223401	9223458	1	-	.	ID=g693.t1.intron4;Parent=g693.t1;
OU744336.1_Gymnosoma_rotundatum_genome_assembly,_chromosome:_1	AUGUSTUS	CDS	9223459	9223579	1	-	2	ID=g693.t1.CDS5;Parent=g693.t1;
OU744336.1_Gymnosoma_rotundatum_genome_assembly,_chromosome:_1	AUGUSTUS	exon	9223459	9223579	.	-	.	ID=g693.t1.exon5;Parent=g693.t1;
OU744336.1_Gymnosoma_rotundatum_genome_assembly,_chromosome:_1	AUGUSTUS	intron	9223580	9223648	1	-	.	ID=g693.t1.intron5;Parent=g693.t1;
OU744336.1_Gymnosoma_rotundatum_genome_assembly,_chromosome:_1	AUGUSTUS	CDS	9223649	9225905	1	-	0	ID=g693.t1.CDS6;Parent=g693.t1;
OU744336.1_Gymnosoma_rotundatum_genome_assembly,_chromosome:_1	AUGUSTUS	exon	9223649	9225905	.	-	.	ID=g693.t1.exon6;Parent=g693.t1;
OU744336.1_Gymnosoma_rotundatum_genome_assembly,_chromosome:_1	AUGUSTUS	intron	9225906	9234197	1	-	.	ID=g693.t1.intron6;Parent=g693.t1;
OU744336.1_Gymnosoma_rotundatum_genome_assembly,_chromosome:_1	AUGUSTUS	CDS	9234198	9234317	1	-	0	ID=g693.t1.CDS7;Parent=g693.t1;
OU744336.1_Gymnosoma_rotundatum_genome_assembly,_chromosome:_1	AUGUSTUS	exon	9234198	9234317	.	-	.	ID=g693.t1.exon7;Parent=g693.t1;
OU744336.1_Gymnosoma_rotundatum_genome_assembly,_chromosome:_1	AUGUSTUS	start_codon	9234315	9234317	.	-	0	ID=g693.t1.start1;Parent=g693.t1;
OU744336.1_Gymnosoma_rotundatum_genome_assembly,_chromosome:_1	AUGUSTUS	gene	9248833	9249642	.	+	.	ID=g694;
OU744336.1_Gymnosoma_rotundatum_genome_assembly,_chromosome:_1	AUGUSTUS	mRNA	9248833	9249642	1	+	.	ID=g694.t1;Parent=g694;
OU744336.1_Gymnosoma_rotundatum_genome_assembly,_chromosome:_1	AUGUSTUS	start_codon	9248833	9248835	.	+	0	ID=g694.t1.start1;Parent=g694.t1;
OU744336.1_Gymnosoma_rotundatum_genome_assembly,_chromosome:_1	AUGUSTUS	CDS	9248833	9248977	1	+	0	ID=g694.t1.CDS1;Parent=g694.t1;
OU744336.1_Gymnosoma_rotundatum_genome_assembly,_chromosome:_1	AUGUSTUS	exon	9248833	9248977	.	+	.	ID=g694.t1.exon1;Parent=g694.t1;
OU744336.1_Gymnosoma_rotundatum_genome_assembly,_chromosome:_1	AUGUSTUS	intron	9248978	9249045	1	+	.	ID=g694.t1.intron1;Parent=g694.t1;
OU744336.1_Gymnosoma_rotundatum_genome_assembly,_chromosome:_1	AUGUSTUS	CDS	9249046	9249137	1	+	2	ID=g694.t1.CDS2;Parent=g694.t1;
OU744336.1_Gymnosoma_rotundatum_genome_assembly,_chromosome:_1	AUGUSTUS	exon	9249046	9249137	.	+	.	ID=g694.t1.exon2;Parent=g694.t1;
OU744336.1_Gymnosoma_rotundatum_genome_assembly,_chromosome:_1	AUGUSTUS	intron	9249138	9249201	1	+	.	ID=g694.t1.intron2;Parent=g694.t1;
OU744336.1_Gymnosoma_rotundatum_genome_assembly,_chromosome:_1	AUGUSTUS	CDS	9249202	9249430	1	+	0	ID=g694.t1.CDS3;Parent=g694.t1;
OU744336.1_Gymnosoma_rotundatum_genome_assembly,_chromosome:_1	AUGUSTUS	exon	9249202	9249430	.	+	.	ID=g694.t1.exon3;Parent=g694.t1;
OU744336.1_Gymnosoma_rotundatum_genome_assembly,_chromosome:_1	AUGUSTUS	intron	9249431	9249520	1	+	.	ID=g694.t1.intron3;Parent=g694.t1;
OU744336.1_Gymnosoma_rotundatum_genome_assembly,_chromosome:_1	AUGUSTUS	CDS	9249521	9249642	1	+	2	ID=g694.t1.CDS4;Parent=g694.t1;
OU744336.1_Gymnosoma_rotundatum_genome_assembly,_chromosome:_1	AUGUSTUS	exon	9249521	9249642	.	+	.	ID=g694.t1.exon4;Parent=g694.t1;
OU744336.1_Gymnosoma_rotundatum_genome_assembly,_chromosome:_1	AUGUSTUS	stop_codon	9249640	9249642	.	+	0	ID=g694.t1.stop1;Parent=g694.t1;
OU744336.1_Gymnosoma_rotundatum_genome_assembly,_chromosome:_1	AUGUSTUS	gene	9249793	9251028	.	-	.	ID=g695;
OU744336.1_Gymnosoma_rotundatum_genome_assembly,_chromosome:_1	AUGUSTUS	mRNA	9249793	9251028	0.99	-	.	ID=g695.t1;Parent=g695;
OU744336.1_Gymnosoma_rotundatum_genome_assembly,_chromosome:_1	AUGUSTUS	stop_codon	9249793	9249795	.	-	0	ID=g695.t1.stop1;Parent=g695.t1;
OU744336.1_Gymnosoma_rotundatum_genome_assembly,_chromosome:_1	AUGUSTUS	CDS	9249793	9250066	1	-	1	ID=g695.t1.CDS1;Parent=g695.t1;
OU744336.1_Gymnosoma_rotundatum_genome_assembly,_chromosome:_1	AUGUSTUS	exon	9249793	9250066	.	-	.	ID=g695.t1.exon1;Parent=g695.t1;
OU744336.1_Gymnosoma_rotundatum_genome_assembly,_chromosome:_1	AUGUSTUS	intron	9250067	9250116	1	-	.	ID=g695.t1.intron1;Parent=g695.t1;
OU744336.1_Gymnosoma_rotundatum_genome_assembly,_chromosome:_1	AUGUSTUS	CDS	9250117	9250304	1	-	0	ID=g695.t1.CDS2;Parent=g695.t1;
OU744336.1_Gymnosoma_rotundatum_genome_assembly,_chromosome:_1	AUGUSTUS	exon	9250117	9250304	.	-	.	ID=g695.t1.exon2;Parent=g695.t1;
OU744336.1_Gymnosoma_rotundatum_genome_assembly,_chromosome:_1	AUGUSTUS	intron	9250305	9250368	1	-	.	ID=g695.t1.intron2;Parent=g695.t1;
OU744336.1_Gymnosoma_rotundatum_genome_assembly,_chromosome:_1	AUGUSTUS	CDS	9250369	9250607	1	-	2	ID=g695.t1.CDS3;Parent=g695.t1;
OU744336.1_Gymnosoma_rotundatum_genome_assembly,_chromosome:_1	AUGUSTUS	exon	9250369	9250607	.	-	.	ID=g695.t1.exon3;Parent=g695.t1;
OU744336.1_Gymnosoma_rotundatum_genome_assembly,_chromosome:_1	AUGUSTUS	intron	9250608	9250663	1	-	.	ID=g695.t1.intron3;Parent=g695.t1;
OU744336.1_Gymnosoma_rotundatum_genome_assembly,_chromosome:_1	AUGUSTUS	CDS	9250664	9250967	0.99	-	0	ID=g695.t1.CDS4;Parent=g695.t1;
OU744336.1_Gymnosoma_rotundatum_genome_assembly,_chromosome:_1	AUGUSTUS	exon	9250664	9250967	.	-	.	ID=g695.t1.exon4;Parent=g695.t1;
OU744336.1_Gymnosoma_rotundatum_genome_assembly,_chromosome:_1	AUGUSTUS	intron	9250968	9251025	0.99	-	.	ID=g695.t1.intron4;Parent=g695.t1;
OU744336.1_Gymnosoma_rotundatum_genome_assembly,_chromosome:_1	AUGUSTUS	CDS	9251026	9251028	0.99	-	0	ID=g695.t1.CDS5;Parent=g695.t1;
OU744336.1_Gymnosoma_rotundatum_genome_assembly,_chromosome:_1	AUGUSTUS	exon	9251026	9251028	.	-	.	ID=g695.t1.exon5;Parent=g695.t1;
OU744336.1_Gymnosoma_rotundatum_genome_assembly,_chromosome:_1	AUGUSTUS	start_codon	9251026	9251028	.	-	0	ID=g695.t1.start1;Parent=g695.t1;
OU744336.1_Gymnosoma_rotundatum_genome_assembly,_chromosome:_1	AUGUSTUS	gene	9315917	9348099	.	+	.	ID=g696;
OU744336.1_Gymnosoma_rotundatum_genome_assembly,_chromosome:_1	AUGUSTUS	mRNA	9315917	9348099	0.51	+	.	ID=g696.t1;Parent=g696;
OU744336.1_Gymnosoma_rotundatum_genome_assembly,_chromosome:_1	AUGUSTUS	start_codon	9315917	9315919	.	+	0	ID=g696.t1.start1;Parent=g696.t1;
OU744336.1_Gymnosoma_rotundatum_genome_assembly,_chromosome:_1	AUGUSTUS	CDS	9315917	9316918	1	+	0	ID=g696.t1.CDS1;Parent=g696.t1;
OU744336.1_Gymnosoma_rotundatum_genome_assembly,_chromosome:_1	AUGUSTUS	exon	9315917	9316918	.	+	.	ID=g696.t1.exon1;Parent=g696.t1;
OU744336.1_Gymnosoma_rotundatum_genome_assembly,_chromosome:_1	AUGUSTUS	intron	9316919	9316992	1	+	.	ID=g696.t1.intron1;Parent=g696.t1;
OU744336.1_Gymnosoma_rotundatum_genome_assembly,_chromosome:_1	AUGUSTUS	CDS	9316993	9317384	1	+	0	ID=g696.t1.CDS2;Parent=g696.t1;
OU744336.1_Gymnosoma_rotundatum_genome_assembly,_chromosome:_1	AUGUSTUS	exon	9316993	9317384	.	+	.	ID=g696.t1.exon2;Parent=g696.t1;
OU744336.1_Gymnosoma_rotundatum_genome_assembly,_chromosome:_1	AUGUSTUS	intron	9317385	9317440	1	+	.	ID=g696.t1.intron2;Parent=g696.t1;
OU744336.1_Gymnosoma_rotundatum_genome_assembly,_chromosome:_1	AUGUSTUS	CDS	9317441	9317670	1	+	1	ID=g696.t1.CDS3;Parent=g696.t1;
OU744336.1_Gymnosoma_rotundatum_genome_assembly,_chromosome:_1	AUGUSTUS	exon	9317441	9317670	.	+	.	ID=g696.t1.exon3;Parent=g696.t1;
OU744336.1_Gymnosoma_rotundatum_genome_assembly,_chromosome:_1	AUGUSTUS	intron	9317671	9317727	1	+	.	ID=g696.t1.intron3;Parent=g696.t1;
OU744336.1_Gymnosoma_rotundatum_genome_assembly,_chromosome:_1	AUGUSTUS	CDS	9317728	9317860	1	+	2	ID=g696.t1.CDS4;Parent=g696.t1;
OU744336.1_Gymnosoma_rotundatum_genome_assembly,_chromosome:_1	AUGUSTUS	exon	9317728	9317860	.	+	.	ID=g696.t1.exon4;Parent=g696.t1;
OU744336.1_Gymnosoma_rotundatum_genome_assembly,_chromosome:_1	AUGUSTUS	intron	9317861	9317922	1	+	.	ID=g696.t1.intron4;Parent=g696.t1;
OU744336.1_Gymnosoma_rotundatum_genome_assembly,_chromosome:_1	AUGUSTUS	CDS	9317923	9318383	1	+	1	ID=g696.t1.CDS5;Parent=g696.t1;
OU744336.1_Gymnosoma_rotundatum_genome_assembly,_chromosome:_1	AUGUSTUS	exon	9317923	9318383	.	+	.	ID=g696.t1.exon5;Parent=g696.t1;
OU744336.1_Gymnosoma_rotundatum_genome_assembly,_chromosome:_1	AUGUSTUS	intron	9318384	9318452	1	+	.	ID=g696.t1.intron5;Parent=g696.t1;
OU744336.1_Gymnosoma_rotundatum_genome_assembly,_chromosome:_1	AUGUSTUS	CDS	9318453	9318514	1	+	2	ID=g696.t1.CDS6;Parent=g696.t1;
OU744336.1_Gymnosoma_rotundatum_genome_assembly,_chromosome:_1	AUGUSTUS	exon	9318453	9318514	.	+	.	ID=g696.t1.exon6;Parent=g696.t1;
OU744336.1_Gymnosoma_rotundatum_genome_assembly,_chromosome:_1	AUGUSTUS	intron	9318515	9319216	1	+	.	ID=g696.t1.intron6;Parent=g696.t1;
OU744336.1_Gymnosoma_rotundatum_genome_assembly,_chromosome:_1	AUGUSTUS	CDS	9319217	9319465	1	+	0	ID=g696.t1.CDS7;Parent=g696.t1;
OU744336.1_Gymnosoma_rotundatum_genome_assembly,_chromosome:_1	AUGUSTUS	exon	9319217	9319465	.	+	.	ID=g696.t1.exon7;Parent=g696.t1;
OU744336.1_Gymnosoma_rotundatum_genome_assembly,_chromosome:_1	AUGUSTUS	intron	9319466	9322599	1	+	.	ID=g696.t1.intron7;Parent=g696.t1;
OU744336.1_Gymnosoma_rotundatum_genome_assembly,_chromosome:_1	AUGUSTUS	CDS	9322600	9323085	1	+	0	ID=g696.t1.CDS8;Parent=g696.t1;
OU744336.1_Gymnosoma_rotundatum_genome_assembly,_chromosome:_1	AUGUSTUS	exon	9322600	9323085	.	+	.	ID=g696.t1.exon8;Parent=g696.t1;
OU744336.1_Gymnosoma_rotundatum_genome_assembly,_chromosome:_1	AUGUSTUS	intron	9323086	9323496	1	+	.	ID=g696.t1.intron8;Parent=g696.t1;
OU744336.1_Gymnosoma_rotundatum_genome_assembly,_chromosome:_1	AUGUSTUS	CDS	9323497	9323766	1	+	0	ID=g696.t1.CDS9;Parent=g696.t1;
OU744336.1_Gymnosoma_rotundatum_genome_assembly,_chromosome:_1	AUGUSTUS	exon	9323497	9323766	.	+	.	ID=g696.t1.exon9;Parent=g696.t1;
OU744336.1_Gymnosoma_rotundatum_genome_assembly,_chromosome:_1	AUGUSTUS	intron	9323767	9323830	1	+	.	ID=g696.t1.intron9;Parent=g696.t1;
OU744336.1_Gymnosoma_rotundatum_genome_assembly,_chromosome:_1	AUGUSTUS	CDS	9323831	9324320	1	+	0	ID=g696.t1.CDS10;Parent=g696.t1;
OU744336.1_Gymnosoma_rotundatum_genome_assembly,_chromosome:_1	AUGUSTUS	exon	9323831	9324320	.	+	.	ID=g696.t1.exon10;Parent=g696.t1;
OU744336.1_Gymnosoma_rotundatum_genome_assembly,_chromosome:_1	AUGUSTUS	intron	9324321	9325754	1	+	.	ID=g696.t1.intron10;Parent=g696.t1;
OU744336.1_Gymnosoma_rotundatum_genome_assembly,_chromosome:_1	AUGUSTUS	CDS	9325755	9325870	1	+	2	ID=g696.t1.CDS11;Parent=g696.t1;
OU744336.1_Gymnosoma_rotundatum_genome_assembly,_chromosome:_1	AUGUSTUS	exon	9325755	9325870	.	+	.	ID=g696.t1.exon11;Parent=g696.t1;
OU744336.1_Gymnosoma_rotundatum_genome_assembly,_chromosome:_1	AUGUSTUS	intron	9325871	9326068	1	+	.	ID=g696.t1.intron11;Parent=g696.t1;
OU744336.1_Gymnosoma_rotundatum_genome_assembly,_chromosome:_1	AUGUSTUS	CDS	9326069	9331669	1	+	0	ID=g696.t1.CDS12;Parent=g696.t1;
OU744336.1_Gymnosoma_rotundatum_genome_assembly,_chromosome:_1	AUGUSTUS	exon	9326069	9331669	.	+	.	ID=g696.t1.exon12;Parent=g696.t1;
OU744336.1_Gymnosoma_rotundatum_genome_assembly,_chromosome:_1	AUGUSTUS	intron	9331670	9332700	1	+	.	ID=g696.t1.intron12;Parent=g696.t1;
OU744336.1_Gymnosoma_rotundatum_genome_assembly,_chromosome:_1	AUGUSTUS	CDS	9332701	9332859	1	+	0	ID=g696.t1.CDS13;Parent=g696.t1;
OU744336.1_Gymnosoma_rotundatum_genome_assembly,_chromosome:_1	AUGUSTUS	exon	9332701	9332859	.	+	.	ID=g696.t1.exon13;Parent=g696.t1;
OU744336.1_Gymnosoma_rotundatum_genome_assembly,_chromosome:_1	AUGUSTUS	intron	9332860	9334347	1	+	.	ID=g696.t1.intron13;Parent=g696.t1;
OU744336.1_Gymnosoma_rotundatum_genome_assembly,_chromosome:_1	AUGUSTUS	CDS	9334348	9338853	1	+	0	ID=g696.t1.CDS14;Parent=g696.t1;
OU744336.1_Gymnosoma_rotundatum_genome_assembly,_chromosome:_1	AUGUSTUS	exon	9334348	9338853	.	+	.	ID=g696.t1.exon14;Parent=g696.t1;
OU744336.1_Gymnosoma_rotundatum_genome_assembly,_chromosome:_1	AUGUSTUS	intron	9338854	9339939	1	+	.	ID=g696.t1.intron14;Parent=g696.t1;
OU744336.1_Gymnosoma_rotundatum_genome_assembly,_chromosome:_1	AUGUSTUS	CDS	9339940	9339972	1	+	0	ID=g696.t1.CDS15;Parent=g696.t1;
OU744336.1_Gymnosoma_rotundatum_genome_assembly,_chromosome:_1	AUGUSTUS	exon	9339940	9339972	.	+	.	ID=g696.t1.exon15;Parent=g696.t1;
OU744336.1_Gymnosoma_rotundatum_genome_assembly,_chromosome:_1	AUGUSTUS	intron	9339973	9343232	1	+	.	ID=g696.t1.intron15;Parent=g696.t1;
OU744336.1_Gymnosoma_rotundatum_genome_assembly,_chromosome:_1	AUGUSTUS	CDS	9343233	9343689	1	+	0	ID=g696.t1.CDS16;Parent=g696.t1;
OU744336.1_Gymnosoma_rotundatum_genome_assembly,_chromosome:_1	AUGUSTUS	exon	9343233	9343689	.	+	.	ID=g696.t1.exon16;Parent=g696.t1;
OU744336.1_Gymnosoma_rotundatum_genome_assembly,_chromosome:_1	AUGUSTUS	intron	9343690	9343847	1	+	.	ID=g696.t1.intron16;Parent=g696.t1;
OU744336.1_Gymnosoma_rotundatum_genome_assembly,_chromosome:_1	AUGUSTUS	CDS	9343848	9344052	1	+	2	ID=g696.t1.CDS17;Parent=g696.t1;
OU744336.1_Gymnosoma_rotundatum_genome_assembly,_chromosome:_1	AUGUSTUS	exon	9343848	9344052	.	+	.	ID=g696.t1.exon17;Parent=g696.t1;
OU744336.1_Gymnosoma_rotundatum_genome_assembly,_chromosome:_1	AUGUSTUS	intron	9344053	9344130	1	+	.	ID=g696.t1.intron17;Parent=g696.t1;
OU744336.1_Gymnosoma_rotundatum_genome_assembly,_chromosome:_1	AUGUSTUS	CDS	9344131	9344217	1	+	1	ID=g696.t1.CDS18;Parent=g696.t1;
OU744336.1_Gymnosoma_rotundatum_genome_assembly,_chromosome:_1	AUGUSTUS	exon	9344131	9344217	.	+	.	ID=g696.t1.exon18;Parent=g696.t1;
OU744336.1_Gymnosoma_rotundatum_genome_assembly,_chromosome:_1	AUGUSTUS	intron	9344218	9344301	1	+	.	ID=g696.t1.intron18;Parent=g696.t1;
OU744336.1_Gymnosoma_rotundatum_genome_assembly,_chromosome:_1	AUGUSTUS	CDS	9344302	9344402	1	+	1	ID=g696.t1.CDS19;Parent=g696.t1;
OU744336.1_Gymnosoma_rotundatum_genome_assembly,_chromosome:_1	AUGUSTUS	exon	9344302	9344402	.	+	.	ID=g696.t1.exon19;Parent=g696.t1;
OU744336.1_Gymnosoma_rotundatum_genome_assembly,_chromosome:_1	AUGUSTUS	intron	9344403	9347636	1	+	.	ID=g696.t1.intron19;Parent=g696.t1;
OU744336.1_Gymnosoma_rotundatum_genome_assembly,_chromosome:_1	AUGUSTUS	CDS	9347637	9347857	1	+	2	ID=g696.t1.CDS20;Parent=g696.t1;
OU744336.1_Gymnosoma_rotundatum_genome_assembly,_chromosome:_1	AUGUSTUS	exon	9347637	9347857	.	+	.	ID=g696.t1.exon20;Parent=g696.t1;
OU744336.1_Gymnosoma_rotundatum_genome_assembly,_chromosome:_1	AUGUSTUS	intron	9347858	9348012	0.51	+	.	ID=g696.t1.intron20;Parent=g696.t1;
OU744336.1_Gymnosoma_rotundatum_genome_assembly,_chromosome:_1	AUGUSTUS	CDS	9348013	9348099	0.51	+	0	ID=g696.t1.CDS21;Parent=g696.t1;
OU744336.1_Gymnosoma_rotundatum_genome_assembly,_chromosome:_1	AUGUSTUS	exon	9348013	9348099	.	+	.	ID=g696.t1.exon21;Parent=g696.t1;
OU744336.1_Gymnosoma_rotundatum_genome_assembly,_chromosome:_1	AUGUSTUS	stop_codon	9348097	9348099	.	+	0	ID=g696.t1.stop1;Parent=g696.t1;
OU744336.1_Gymnosoma_rotundatum_genome_assembly,_chromosome:_1	AUGUSTUS	mRNA	9315917	9348099	0.46	+	.	ID=g696.t2;Parent=g696;
OU744336.1_Gymnosoma_rotundatum_genome_assembly,_chromosome:_1	AUGUSTUS	start_codon	9315917	9315919	.	+	0	ID=g696.t2.start1;Parent=g696.t2;
OU744336.1_Gymnosoma_rotundatum_genome_assembly,_chromosome:_1	AUGUSTUS	CDS	9315917	9316918	1	+	0	ID=g696.t2.CDS1;Parent=g696.t2;
OU744336.1_Gymnosoma_rotundatum_genome_assembly,_chromosome:_1	AUGUSTUS	exon	9315917	9316918	.	+	.	ID=g696.t2.exon1;Parent=g696.t2;
OU744336.1_Gymnosoma_rotundatum_genome_assembly,_chromosome:_1	AUGUSTUS	intron	9316919	9316992	1	+	.	ID=g696.t2.intron1;Parent=g696.t2;
OU744336.1_Gymnosoma_rotundatum_genome_assembly,_chromosome:_1	AUGUSTUS	CDS	9316993	9317384	1	+	0	ID=g696.t2.CDS2;Parent=g696.t2;
OU744336.1_Gymnosoma_rotundatum_genome_assembly,_chromosome:_1	AUGUSTUS	exon	9316993	9317384	.	+	.	ID=g696.t2.exon2;Parent=g696.t2;
OU744336.1_Gymnosoma_rotundatum_genome_assembly,_chromosome:_1	AUGUSTUS	intron	9317385	9317440	1	+	.	ID=g696.t2.intron2;Parent=g696.t2;
OU744336.1_Gymnosoma_rotundatum_genome_assembly,_chromosome:_1	AUGUSTUS	CDS	9317441	9317670	1	+	1	ID=g696.t2.CDS3;Parent=g696.t2;
OU744336.1_Gymnosoma_rotundatum_genome_assembly,_chromosome:_1	AUGUSTUS	exon	9317441	9317670	.	+	.	ID=g696.t2.exon3;Parent=g696.t2;
OU744336.1_Gymnosoma_rotundatum_genome_assembly,_chromosome:_1	AUGUSTUS	intron	9317671	9317727	1	+	.	ID=g696.t2.intron3;Parent=g696.t2;
OU744336.1_Gymnosoma_rotundatum_genome_assembly,_chromosome:_1	AUGUSTUS	CDS	9317728	9317860	1	+	2	ID=g696.t2.CDS4;Parent=g696.t2;
OU744336.1_Gymnosoma_rotundatum_genome_assembly,_chromosome:_1	AUGUSTUS	exon	9317728	9317860	.	+	.	ID=g696.t2.exon4;Parent=g696.t2;
OU744336.1_Gymnosoma_rotundatum_genome_assembly,_chromosome:_1	AUGUSTUS	intron	9317861	9317922	1	+	.	ID=g696.t2.intron4;Parent=g696.t2;
OU744336.1_Gymnosoma_rotundatum_genome_assembly,_chromosome:_1	AUGUSTUS	CDS	9317923	9318383	1	+	1	ID=g696.t2.CDS5;Parent=g696.t2;
OU744336.1_Gymnosoma_rotundatum_genome_assembly,_chromosome:_1	AUGUSTUS	exon	9317923	9318383	.	+	.	ID=g696.t2.exon5;Parent=g696.t2;
OU744336.1_Gymnosoma_rotundatum_genome_assembly,_chromosome:_1	AUGUSTUS	intron	9318384	9318452	1	+	.	ID=g696.t2.intron5;Parent=g696.t2;
OU744336.1_Gymnosoma_rotundatum_genome_assembly,_chromosome:_1	AUGUSTUS	CDS	9318453	9318514	1	+	2	ID=g696.t2.CDS6;Parent=g696.t2;
OU744336.1_Gymnosoma_rotundatum_genome_assembly,_chromosome:_1	AUGUSTUS	exon	9318453	9318514	.	+	.	ID=g696.t2.exon6;Parent=g696.t2;
OU744336.1_Gymnosoma_rotundatum_genome_assembly,_chromosome:_1	AUGUSTUS	intron	9318515	9319216	1	+	.	ID=g696.t2.intron6;Parent=g696.t2;
OU744336.1_Gymnosoma_rotundatum_genome_assembly,_chromosome:_1	AUGUSTUS	CDS	9319217	9319465	1	+	0	ID=g696.t2.CDS7;Parent=g696.t2;
OU744336.1_Gymnosoma_rotundatum_genome_assembly,_chromosome:_1	AUGUSTUS	exon	9319217	9319465	.	+	.	ID=g696.t2.exon7;Parent=g696.t2;
OU744336.1_Gymnosoma_rotundatum_genome_assembly,_chromosome:_1	AUGUSTUS	intron	9319466	9322599	1	+	.	ID=g696.t2.intron7;Parent=g696.t2;
OU744336.1_Gymnosoma_rotundatum_genome_assembly,_chromosome:_1	AUGUSTUS	CDS	9322600	9323085	1	+	0	ID=g696.t2.CDS8;Parent=g696.t2;
OU744336.1_Gymnosoma_rotundatum_genome_assembly,_chromosome:_1	AUGUSTUS	exon	9322600	9323085	.	+	.	ID=g696.t2.exon8;Parent=g696.t2;
OU744336.1_Gymnosoma_rotundatum_genome_assembly,_chromosome:_1	AUGUSTUS	intron	9323086	9323496	1	+	.	ID=g696.t2.intron8;Parent=g696.t2;
OU744336.1_Gymnosoma_rotundatum_genome_assembly,_chromosome:_1	AUGUSTUS	CDS	9323497	9323766	1	+	0	ID=g696.t2.CDS9;Parent=g696.t2;
OU744336.1_Gymnosoma_rotundatum_genome_assembly,_chromosome:_1	AUGUSTUS	exon	9323497	9323766	.	+	.	ID=g696.t2.exon9;Parent=g696.t2;
OU744336.1_Gymnosoma_rotundatum_genome_assembly,_chromosome:_1	AUGUSTUS	intron	9323767	9323830	1	+	.	ID=g696.t2.intron9;Parent=g696.t2;
OU744336.1_Gymnosoma_rotundatum_genome_assembly,_chromosome:_1	AUGUSTUS	CDS	9323831	9324320	1	+	0	ID=g696.t2.CDS10;Parent=g696.t2;
OU744336.1_Gymnosoma_rotundatum_genome_assembly,_chromosome:_1	AUGUSTUS	exon	9323831	9324320	.	+	.	ID=g696.t2.exon10;Parent=g696.t2;
OU744336.1_Gymnosoma_rotundatum_genome_assembly,_chromosome:_1	AUGUSTUS	intron	9324321	9325754	1	+	.	ID=g696.t2.intron10;Parent=g696.t2;
OU744336.1_Gymnosoma_rotundatum_genome_assembly,_chromosome:_1	AUGUSTUS	CDS	9325755	9325870	1	+	2	ID=g696.t2.CDS11;Parent=g696.t2;
OU744336.1_Gymnosoma_rotundatum_genome_assembly,_chromosome:_1	AUGUSTUS	exon	9325755	9325870	.	+	.	ID=g696.t2.exon11;Parent=g696.t2;
OU744336.1_Gymnosoma_rotundatum_genome_assembly,_chromosome:_1	AUGUSTUS	intron	9325871	9326068	1	+	.	ID=g696.t2.intron11;Parent=g696.t2;
OU744336.1_Gymnosoma_rotundatum_genome_assembly,_chromosome:_1	AUGUSTUS	CDS	9326069	9331669	1	+	0	ID=g696.t2.CDS12;Parent=g696.t2;
OU744336.1_Gymnosoma_rotundatum_genome_assembly,_chromosome:_1	AUGUSTUS	exon	9326069	9331669	.	+	.	ID=g696.t2.exon12;Parent=g696.t2;
OU744336.1_Gymnosoma_rotundatum_genome_assembly,_chromosome:_1	AUGUSTUS	intron	9331670	9332700	1	+	.	ID=g696.t2.intron12;Parent=g696.t2;
OU744336.1_Gymnosoma_rotundatum_genome_assembly,_chromosome:_1	AUGUSTUS	CDS	9332701	9332859	1	+	0	ID=g696.t2.CDS13;Parent=g696.t2;
OU744336.1_Gymnosoma_rotundatum_genome_assembly,_chromosome:_1	AUGUSTUS	exon	9332701	9332859	.	+	.	ID=g696.t2.exon13;Parent=g696.t2;
OU744336.1_Gymnosoma_rotundatum_genome_assembly,_chromosome:_1	AUGUSTUS	intron	9332860	9334347	1	+	.	ID=g696.t2.intron13;Parent=g696.t2;
OU744336.1_Gymnosoma_rotundatum_genome_assembly,_chromosome:_1	AUGUSTUS	CDS	9334348	9338853	1	+	0	ID=g696.t2.CDS14;Parent=g696.t2;
OU744336.1_Gymnosoma_rotundatum_genome_assembly,_chromosome:_1	AUGUSTUS	exon	9334348	9338853	.	+	.	ID=g696.t2.exon14;Parent=g696.t2;
OU744336.1_Gymnosoma_rotundatum_genome_assembly,_chromosome:_1	AUGUSTUS	intron	9338854	9339939	1	+	.	ID=g696.t2.intron14;Parent=g696.t2;
OU744336.1_Gymnosoma_rotundatum_genome_assembly,_chromosome:_1	AUGUSTUS	CDS	9339940	9339972	1	+	0	ID=g696.t2.CDS15;Parent=g696.t2;
OU744336.1_Gymnosoma_rotundatum_genome_assembly,_chromosome:_1	AUGUSTUS	exon	9339940	9339972	.	+	.	ID=g696.t2.exon15;Parent=g696.t2;
OU744336.1_Gymnosoma_rotundatum_genome_assembly,_chromosome:_1	AUGUSTUS	intron	9339973	9343232	1	+	.	ID=g696.t2.intron15;Parent=g696.t2;
OU744336.1_Gymnosoma_rotundatum_genome_assembly,_chromosome:_1	AUGUSTUS	CDS	9343233	9343689	1	+	0	ID=g696.t2.CDS16;Parent=g696.t2;
OU744336.1_Gymnosoma_rotundatum_genome_assembly,_chromosome:_1	AUGUSTUS	exon	9343233	9343689	.	+	.	ID=g696.t2.exon16;Parent=g696.t2;
OU744336.1_Gymnosoma_rotundatum_genome_assembly,_chromosome:_1	AUGUSTUS	intron	9343690	9343847	1	+	.	ID=g696.t2.intron16;Parent=g696.t2;
OU744336.1_Gymnosoma_rotundatum_genome_assembly,_chromosome:_1	AUGUSTUS	CDS	9343848	9344052	1	+	2	ID=g696.t2.CDS17;Parent=g696.t2;
OU744336.1_Gymnosoma_rotundatum_genome_assembly,_chromosome:_1	AUGUSTUS	exon	9343848	9344052	.	+	.	ID=g696.t2.exon17;Parent=g696.t2;
OU744336.1_Gymnosoma_rotundatum_genome_assembly,_chromosome:_1	AUGUSTUS	intron	9344053	9344160	1	+	.	ID=g696.t2.intron17;Parent=g696.t2;
OU744336.1_Gymnosoma_rotundatum_genome_assembly,_chromosome:_1	AUGUSTUS	CDS	9344161	9344217	1	+	1	ID=g696.t2.CDS18;Parent=g696.t2;
OU744336.1_Gymnosoma_rotundatum_genome_assembly,_chromosome:_1	AUGUSTUS	exon	9344161	9344217	.	+	.	ID=g696.t2.exon18;Parent=g696.t2;
OU744336.1_Gymnosoma_rotundatum_genome_assembly,_chromosome:_1	AUGUSTUS	intron	9344218	9344301	1	+	.	ID=g696.t2.intron18;Parent=g696.t2;
OU744336.1_Gymnosoma_rotundatum_genome_assembly,_chromosome:_1	AUGUSTUS	CDS	9344302	9344402	1	+	1	ID=g696.t2.CDS19;Parent=g696.t2;
OU744336.1_Gymnosoma_rotundatum_genome_assembly,_chromosome:_1	AUGUSTUS	exon	9344302	9344402	.	+	.	ID=g696.t2.exon19;Parent=g696.t2;
OU744336.1_Gymnosoma_rotundatum_genome_assembly,_chromosome:_1	AUGUSTUS	intron	9344403	9347636	1	+	.	ID=g696.t2.intron19;Parent=g696.t2;
OU744336.1_Gymnosoma_rotundatum_genome_assembly,_chromosome:_1	AUGUSTUS	CDS	9347637	9347857	1	+	2	ID=g696.t2.CDS20;Parent=g696.t2;
OU744336.1_Gymnosoma_rotundatum_genome_assembly,_chromosome:_1	AUGUSTUS	exon	9347637	9347857	.	+	.	ID=g696.t2.exon20;Parent=g696.t2;
OU744336.1_Gymnosoma_rotundatum_genome_assembly,_chromosome:_1	AUGUSTUS	intron	9347858	9348012	0.46	+	.	ID=g696.t2.intron20;Parent=g696.t2;
OU744336.1_Gymnosoma_rotundatum_genome_assembly,_chromosome:_1	AUGUSTUS	CDS	9348013	9348099	0.46	+	0	ID=g696.t2.CDS21;Parent=g696.t2;
OU744336.1_Gymnosoma_rotundatum_genome_assembly,_chromosome:_1	AUGUSTUS	exon	9348013	9348099	.	+	.	ID=g696.t2.exon21;Parent=g696.t2;
OU744336.1_Gymnosoma_rotundatum_genome_assembly,_chromosome:_1	AUGUSTUS	stop_codon	9348097	9348099	.	+	0	ID=g696.t2.stop1;Parent=g696.t2;
OU744336.1_Gymnosoma_rotundatum_genome_assembly,_chromosome:_1	AUGUSTUS	mRNA	9315917	9348099	0.4	+	.	ID=g696.t3;Parent=g696;
OU744336.1_Gymnosoma_rotundatum_genome_assembly,_chromosome:_1	AUGUSTUS	start_codon	9315917	9315919	.	+	0	ID=g696.t3.start1;Parent=g696.t3;
OU744336.1_Gymnosoma_rotundatum_genome_assembly,_chromosome:_1	AUGUSTUS	CDS	9315917	9316918	1	+	0	ID=g696.t3.CDS1;Parent=g696.t3;
OU744336.1_Gymnosoma_rotundatum_genome_assembly,_chromosome:_1	AUGUSTUS	exon	9315917	9316918	.	+	.	ID=g696.t3.exon1;Parent=g696.t3;
OU744336.1_Gymnosoma_rotundatum_genome_assembly,_chromosome:_1	AUGUSTUS	intron	9316919	9316992	1	+	.	ID=g696.t3.intron1;Parent=g696.t3;
OU744336.1_Gymnosoma_rotundatum_genome_assembly,_chromosome:_1	AUGUSTUS	CDS	9316993	9317384	1	+	0	ID=g696.t3.CDS2;Parent=g696.t3;
OU744336.1_Gymnosoma_rotundatum_genome_assembly,_chromosome:_1	AUGUSTUS	exon	9316993	9317384	.	+	.	ID=g696.t3.exon2;Parent=g696.t3;
OU744336.1_Gymnosoma_rotundatum_genome_assembly,_chromosome:_1	AUGUSTUS	intron	9317385	9317440	1	+	.	ID=g696.t3.intron2;Parent=g696.t3;
OU744336.1_Gymnosoma_rotundatum_genome_assembly,_chromosome:_1	AUGUSTUS	CDS	9317441	9317670	1	+	1	ID=g696.t3.CDS3;Parent=g696.t3;
OU744336.1_Gymnosoma_rotundatum_genome_assembly,_chromosome:_1	AUGUSTUS	exon	9317441	9317670	.	+	.	ID=g696.t3.exon3;Parent=g696.t3;
OU744336.1_Gymnosoma_rotundatum_genome_assembly,_chromosome:_1	AUGUSTUS	intron	9317671	9317727	1	+	.	ID=g696.t3.intron3;Parent=g696.t3;
OU744336.1_Gymnosoma_rotundatum_genome_assembly,_chromosome:_1	AUGUSTUS	CDS	9317728	9317860	1	+	2	ID=g696.t3.CDS4;Parent=g696.t3;
OU744336.1_Gymnosoma_rotundatum_genome_assembly,_chromosome:_1	AUGUSTUS	exon	9317728	9317860	.	+	.	ID=g696.t3.exon4;Parent=g696.t3;
OU744336.1_Gymnosoma_rotundatum_genome_assembly,_chromosome:_1	AUGUSTUS	intron	9317861	9317922	1	+	.	ID=g696.t3.intron4;Parent=g696.t3;
OU744336.1_Gymnosoma_rotundatum_genome_assembly,_chromosome:_1	AUGUSTUS	CDS	9317923	9318383	1	+	1	ID=g696.t3.CDS5;Parent=g696.t3;
OU744336.1_Gymnosoma_rotundatum_genome_assembly,_chromosome:_1	AUGUSTUS	exon	9317923	9318383	.	+	.	ID=g696.t3.exon5;Parent=g696.t3;
OU744336.1_Gymnosoma_rotundatum_genome_assembly,_chromosome:_1	AUGUSTUS	intron	9318384	9318452	1	+	.	ID=g696.t3.intron5;Parent=g696.t3;
OU744336.1_Gymnosoma_rotundatum_genome_assembly,_chromosome:_1	AUGUSTUS	CDS	9318453	9318514	1	+	2	ID=g696.t3.CDS6;Parent=g696.t3;
OU744336.1_Gymnosoma_rotundatum_genome_assembly,_chromosome:_1	AUGUSTUS	exon	9318453	9318514	.	+	.	ID=g696.t3.exon6;Parent=g696.t3;
OU744336.1_Gymnosoma_rotundatum_genome_assembly,_chromosome:_1	AUGUSTUS	intron	9318515	9319216	1	+	.	ID=g696.t3.intron6;Parent=g696.t3;
OU744336.1_Gymnosoma_rotundatum_genome_assembly,_chromosome:_1	AUGUSTUS	CDS	9319217	9319465	1	+	0	ID=g696.t3.CDS7;Parent=g696.t3;
OU744336.1_Gymnosoma_rotundatum_genome_assembly,_chromosome:_1	AUGUSTUS	exon	9319217	9319465	.	+	.	ID=g696.t3.exon7;Parent=g696.t3;
OU744336.1_Gymnosoma_rotundatum_genome_assembly,_chromosome:_1	AUGUSTUS	intron	9319466	9322599	1	+	.	ID=g696.t3.intron7;Parent=g696.t3;
OU744336.1_Gymnosoma_rotundatum_genome_assembly,_chromosome:_1	AUGUSTUS	CDS	9322600	9323085	1	+	0	ID=g696.t3.CDS8;Parent=g696.t3;
OU744336.1_Gymnosoma_rotundatum_genome_assembly,_chromosome:_1	AUGUSTUS	exon	9322600	9323085	.	+	.	ID=g696.t3.exon8;Parent=g696.t3;
OU744336.1_Gymnosoma_rotundatum_genome_assembly,_chromosome:_1	AUGUSTUS	intron	9323086	9323496	1	+	.	ID=g696.t3.intron8;Parent=g696.t3;
OU744336.1_Gymnosoma_rotundatum_genome_assembly,_chromosome:_1	AUGUSTUS	CDS	9323497	9323766	1	+	0	ID=g696.t3.CDS9;Parent=g696.t3;
OU744336.1_Gymnosoma_rotundatum_genome_assembly,_chromosome:_1	AUGUSTUS	exon	9323497	9323766	.	+	.	ID=g696.t3.exon9;Parent=g696.t3;
OU744336.1_Gymnosoma_rotundatum_genome_assembly,_chromosome:_1	AUGUSTUS	intron	9323767	9323830	1	+	.	ID=g696.t3.intron9;Parent=g696.t3;
OU744336.1_Gymnosoma_rotundatum_genome_assembly,_chromosome:_1	AUGUSTUS	CDS	9323831	9324320	1	+	0	ID=g696.t3.CDS10;Parent=g696.t3;
OU744336.1_Gymnosoma_rotundatum_genome_assembly,_chromosome:_1	AUGUSTUS	exon	9323831	9324320	.	+	.	ID=g696.t3.exon10;Parent=g696.t3;
OU744336.1_Gymnosoma_rotundatum_genome_assembly,_chromosome:_1	AUGUSTUS	intron	9324321	9325754	1	+	.	ID=g696.t3.intron10;Parent=g696.t3;
OU744336.1_Gymnosoma_rotundatum_genome_assembly,_chromosome:_1	AUGUSTUS	CDS	9325755	9325870	1	+	2	ID=g696.t3.CDS11;Parent=g696.t3;
OU744336.1_Gymnosoma_rotundatum_genome_assembly,_chromosome:_1	AUGUSTUS	exon	9325755	9325870	.	+	.	ID=g696.t3.exon11;Parent=g696.t3;
OU744336.1_Gymnosoma_rotundatum_genome_assembly,_chromosome:_1	AUGUSTUS	intron	9325871	9326068	1	+	.	ID=g696.t3.intron11;Parent=g696.t3;
OU744336.1_Gymnosoma_rotundatum_genome_assembly,_chromosome:_1	AUGUSTUS	CDS	9326069	9331669	1	+	0	ID=g696.t3.CDS12;Parent=g696.t3;
OU744336.1_Gymnosoma_rotundatum_genome_assembly,_chromosome:_1	AUGUSTUS	exon	9326069	9331669	.	+	.	ID=g696.t3.exon12;Parent=g696.t3;
OU744336.1_Gymnosoma_rotundatum_genome_assembly,_chromosome:_1	AUGUSTUS	intron	9331670	9332700	1	+	.	ID=g696.t3.intron12;Parent=g696.t3;
OU744336.1_Gymnosoma_rotundatum_genome_assembly,_chromosome:_1	AUGUSTUS	CDS	9332701	9332859	1	+	0	ID=g696.t3.CDS13;Parent=g696.t3;
OU744336.1_Gymnosoma_rotundatum_genome_assembly,_chromosome:_1	AUGUSTUS	exon	9332701	9332859	.	+	.	ID=g696.t3.exon13;Parent=g696.t3;
OU744336.1_Gymnosoma_rotundatum_genome_assembly,_chromosome:_1	AUGUSTUS	intron	9332860	9334347	1	+	.	ID=g696.t3.intron13;Parent=g696.t3;
OU744336.1_Gymnosoma_rotundatum_genome_assembly,_chromosome:_1	AUGUSTUS	CDS	9334348	9338853	1	+	0	ID=g696.t3.CDS14;Parent=g696.t3;
OU744336.1_Gymnosoma_rotundatum_genome_assembly,_chromosome:_1	AUGUSTUS	exon	9334348	9338853	.	+	.	ID=g696.t3.exon14;Parent=g696.t3;
OU744336.1_Gymnosoma_rotundatum_genome_assembly,_chromosome:_1	AUGUSTUS	intron	9338854	9343232	1	+	.	ID=g696.t3.intron14;Parent=g696.t3;
OU744336.1_Gymnosoma_rotundatum_genome_assembly,_chromosome:_1	AUGUSTUS	CDS	9343233	9343689	1	+	0	ID=g696.t3.CDS15;Parent=g696.t3;
OU744336.1_Gymnosoma_rotundatum_genome_assembly,_chromosome:_1	AUGUSTUS	exon	9343233	9343689	.	+	.	ID=g696.t3.exon15;Parent=g696.t3;
OU744336.1_Gymnosoma_rotundatum_genome_assembly,_chromosome:_1	AUGUSTUS	intron	9343690	9343847	1	+	.	ID=g696.t3.intron15;Parent=g696.t3;
OU744336.1_Gymnosoma_rotundatum_genome_assembly,_chromosome:_1	AUGUSTUS	CDS	9343848	9344052	1	+	2	ID=g696.t3.CDS16;Parent=g696.t3;
OU744336.1_Gymnosoma_rotundatum_genome_assembly,_chromosome:_1	AUGUSTUS	exon	9343848	9344052	.	+	.	ID=g696.t3.exon16;Parent=g696.t3;
OU744336.1_Gymnosoma_rotundatum_genome_assembly,_chromosome:_1	AUGUSTUS	intron	9344053	9344130	1	+	.	ID=g696.t3.intron16;Parent=g696.t3;
OU744336.1_Gymnosoma_rotundatum_genome_assembly,_chromosome:_1	AUGUSTUS	CDS	9344131	9344217	1	+	1	ID=g696.t3.CDS17;Parent=g696.t3;
OU744336.1_Gymnosoma_rotundatum_genome_assembly,_chromosome:_1	AUGUSTUS	exon	9344131	9344217	.	+	.	ID=g696.t3.exon17;Parent=g696.t3;
OU744336.1_Gymnosoma_rotundatum_genome_assembly,_chromosome:_1	AUGUSTUS	intron	9344218	9344301	1	+	.	ID=g696.t3.intron17;Parent=g696.t3;
OU744336.1_Gymnosoma_rotundatum_genome_assembly,_chromosome:_1	AUGUSTUS	CDS	9344302	9344402	1	+	1	ID=g696.t3.CDS18;Parent=g696.t3;
OU744336.1_Gymnosoma_rotundatum_genome_assembly,_chromosome:_1	AUGUSTUS	exon	9344302	9344402	.	+	.	ID=g696.t3.exon18;Parent=g696.t3;
OU744336.1_Gymnosoma_rotundatum_genome_assembly,_chromosome:_1	AUGUSTUS	intron	9344403	9347636	1	+	.	ID=g696.t3.intron18;Parent=g696.t3;
OU744336.1_Gymnosoma_rotundatum_genome_assembly,_chromosome:_1	AUGUSTUS	CDS	9347637	9347857	1	+	2	ID=g696.t3.CDS19;Parent=g696.t3;
OU744336.1_Gymnosoma_rotundatum_genome_assembly,_chromosome:_1	AUGUSTUS	exon	9347637	9347857	.	+	.	ID=g696.t3.exon19;Parent=g696.t3;
OU744336.1_Gymnosoma_rotundatum_genome_assembly,_chromosome:_1	AUGUSTUS	intron	9347858	9348012	0.4	+	.	ID=g696.t3.intron19;Parent=g696.t3;
OU744336.1_Gymnosoma_rotundatum_genome_assembly,_chromosome:_1	AUGUSTUS	CDS	9348013	9348099	0.4	+	0	ID=g696.t3.CDS20;Parent=g696.t3;
OU744336.1_Gymnosoma_rotundatum_genome_assembly,_chromosome:_1	AUGUSTUS	exon	9348013	9348099	.	+	.	ID=g696.t3.exon20;Parent=g696.t3;
OU744336.1_Gymnosoma_rotundatum_genome_assembly,_chromosome:_1	AUGUSTUS	stop_codon	9348097	9348099	.	+	0	ID=g696.t3.stop1;Parent=g696.t3;
OU744336.1_Gymnosoma_rotundatum_genome_assembly,_chromosome:_1	AUGUSTUS	gene	9352088	9382531	.	-	.	ID=g697;
OU744336.1_Gymnosoma_rotundatum_genome_assembly,_chromosome:_1	AUGUSTUS	mRNA	9352088	9382531	0.6	-	.	ID=g697.t1;Parent=g697;
OU744336.1_Gymnosoma_rotundatum_genome_assembly,_chromosome:_1	AUGUSTUS	stop_codon	9352088	9352090	.	-	0	ID=g697.t1.stop1;Parent=g697.t1;
OU744336.1_Gymnosoma_rotundatum_genome_assembly,_chromosome:_1	AUGUSTUS	CDS	9352088	9352534	1	-	0	ID=g697.t1.CDS1;Parent=g697.t1;
OU744336.1_Gymnosoma_rotundatum_genome_assembly,_chromosome:_1	AUGUSTUS	exon	9352088	9352534	.	-	.	ID=g697.t1.exon1;Parent=g697.t1;
OU744336.1_Gymnosoma_rotundatum_genome_assembly,_chromosome:_1	AUGUSTUS	intron	9352535	9352598	1	-	.	ID=g697.t1.intron1;Parent=g697.t1;
OU744336.1_Gymnosoma_rotundatum_genome_assembly,_chromosome:_1	AUGUSTUS	CDS	9352599	9352817	1	-	0	ID=g697.t1.CDS2;Parent=g697.t1;
OU744336.1_Gymnosoma_rotundatum_genome_assembly,_chromosome:_1	AUGUSTUS	exon	9352599	9352817	.	-	.	ID=g697.t1.exon2;Parent=g697.t1;
OU744336.1_Gymnosoma_rotundatum_genome_assembly,_chromosome:_1	AUGUSTUS	intron	9352818	9353030	1	-	.	ID=g697.t1.intron2;Parent=g697.t1;
OU744336.1_Gymnosoma_rotundatum_genome_assembly,_chromosome:_1	AUGUSTUS	CDS	9353031	9353329	1	-	2	ID=g697.t1.CDS3;Parent=g697.t1;
OU744336.1_Gymnosoma_rotundatum_genome_assembly,_chromosome:_1	AUGUSTUS	exon	9353031	9353329	.	-	.	ID=g697.t1.exon3;Parent=g697.t1;
OU744336.1_Gymnosoma_rotundatum_genome_assembly,_chromosome:_1	AUGUSTUS	intron	9353330	9353402	1	-	.	ID=g697.t1.intron3;Parent=g697.t1;
OU744336.1_Gymnosoma_rotundatum_genome_assembly,_chromosome:_1	AUGUSTUS	CDS	9353403	9353484	1	-	0	ID=g697.t1.CDS4;Parent=g697.t1;
OU744336.1_Gymnosoma_rotundatum_genome_assembly,_chromosome:_1	AUGUSTUS	exon	9353403	9353484	.	-	.	ID=g697.t1.exon4;Parent=g697.t1;
OU744336.1_Gymnosoma_rotundatum_genome_assembly,_chromosome:_1	AUGUSTUS	intron	9353485	9382381	0.99	-	.	ID=g697.t1.intron4;Parent=g697.t1;
OU744336.1_Gymnosoma_rotundatum_genome_assembly,_chromosome:_1	AUGUSTUS	CDS	9382382	9382531	0.6	-	0	ID=g697.t1.CDS5;Parent=g697.t1;
OU744336.1_Gymnosoma_rotundatum_genome_assembly,_chromosome:_1	AUGUSTUS	exon	9382382	9382531	.	-	.	ID=g697.t1.exon5;Parent=g697.t1;
OU744336.1_Gymnosoma_rotundatum_genome_assembly,_chromosome:_1	AUGUSTUS	start_codon	9382529	9382531	.	-	0	ID=g697.t1.start1;Parent=g697.t1;
OU744336.1_Gymnosoma_rotundatum_genome_assembly,_chromosome:_1	AUGUSTUS	gene	9382984	9385966	.	-	.	ID=g698;
OU744336.1_Gymnosoma_rotundatum_genome_assembly,_chromosome:_1	AUGUSTUS	mRNA	9382984	9385966	1	-	.	ID=g698.t1;Parent=g698;
OU744336.1_Gymnosoma_rotundatum_genome_assembly,_chromosome:_1	AUGUSTUS	stop_codon	9382984	9382986	.	-	0	ID=g698.t1.stop1;Parent=g698.t1;
OU744336.1_Gymnosoma_rotundatum_genome_assembly,_chromosome:_1	AUGUSTUS	CDS	9382984	9383519	1	-	2	ID=g698.t1.CDS1;Parent=g698.t1;
OU744336.1_Gymnosoma_rotundatum_genome_assembly,_chromosome:_1	AUGUSTUS	exon	9382984	9383519	.	-	.	ID=g698.t1.exon1;Parent=g698.t1;
OU744336.1_Gymnosoma_rotundatum_genome_assembly,_chromosome:_1	AUGUSTUS	intron	9383520	9383583	1	-	.	ID=g698.t1.intron1;Parent=g698.t1;
OU744336.1_Gymnosoma_rotundatum_genome_assembly,_chromosome:_1	AUGUSTUS	CDS	9383584	9383755	1	-	0	ID=g698.t1.CDS2;Parent=g698.t1;
OU744336.1_Gymnosoma_rotundatum_genome_assembly,_chromosome:_1	AUGUSTUS	exon	9383584	9383755	.	-	.	ID=g698.t1.exon2;Parent=g698.t1;
OU744336.1_Gymnosoma_rotundatum_genome_assembly,_chromosome:_1	AUGUSTUS	intron	9383756	9385788	1	-	.	ID=g698.t1.intron2;Parent=g698.t1;
OU744336.1_Gymnosoma_rotundatum_genome_assembly,_chromosome:_1	AUGUSTUS	CDS	9385789	9385881	1	-	0	ID=g698.t1.CDS3;Parent=g698.t1;
OU744336.1_Gymnosoma_rotundatum_genome_assembly,_chromosome:_1	AUGUSTUS	exon	9385789	9385881	.	-	.	ID=g698.t1.exon3;Parent=g698.t1;
OU744336.1_Gymnosoma_rotundatum_genome_assembly,_chromosome:_1	AUGUSTUS	intron	9385882	9385939	1	-	.	ID=g698.t1.intron3;Parent=g698.t1;
OU744336.1_Gymnosoma_rotundatum_genome_assembly,_chromosome:_1	AUGUSTUS	CDS	9385940	9385966	1	-	0	ID=g698.t1.CDS4;Parent=g698.t1;
OU744336.1_Gymnosoma_rotundatum_genome_assembly,_chromosome:_1	AUGUSTUS	exon	9385940	9385966	.	-	.	ID=g698.t1.exon4;Parent=g698.t1;
OU744336.1_Gymnosoma_rotundatum_genome_assembly,_chromosome:_1	AUGUSTUS	start_codon	9385964	9385966	.	-	0	ID=g698.t1.start1;Parent=g698.t1;
OU744336.1_Gymnosoma_rotundatum_genome_assembly,_chromosome:_1	AUGUSTUS	gene	9389165	9395276	.	-	.	ID=g699;
OU744336.1_Gymnosoma_rotundatum_genome_assembly,_chromosome:_1	AUGUSTUS	mRNA	9389165	9395276	1	-	.	ID=g699.t1;Parent=g699;
OU744336.1_Gymnosoma_rotundatum_genome_assembly,_chromosome:_1	AUGUSTUS	stop_codon	9389165	9389167	.	-	0	ID=g699.t1.stop1;Parent=g699.t1;
OU744336.1_Gymnosoma_rotundatum_genome_assembly,_chromosome:_1	AUGUSTUS	CDS	9389165	9389682	1	-	2	ID=g699.t1.CDS1;Parent=g699.t1;
OU744336.1_Gymnosoma_rotundatum_genome_assembly,_chromosome:_1	AUGUSTUS	exon	9389165	9389682	.	-	.	ID=g699.t1.exon1;Parent=g699.t1;
OU744336.1_Gymnosoma_rotundatum_genome_assembly,_chromosome:_1	AUGUSTUS	intron	9389683	9389736	1	-	.	ID=g699.t1.intron1;Parent=g699.t1;
OU744336.1_Gymnosoma_rotundatum_genome_assembly,_chromosome:_1	AUGUSTUS	CDS	9389737	9389908	1	-	0	ID=g699.t1.CDS2;Parent=g699.t1;
OU744336.1_Gymnosoma_rotundatum_genome_assembly,_chromosome:_1	AUGUSTUS	exon	9389737	9389908	.	-	.	ID=g699.t1.exon2;Parent=g699.t1;
OU744336.1_Gymnosoma_rotundatum_genome_assembly,_chromosome:_1	AUGUSTUS	intron	9389909	9392768	1	-	.	ID=g699.t1.intron2;Parent=g699.t1;
OU744336.1_Gymnosoma_rotundatum_genome_assembly,_chromosome:_1	AUGUSTUS	CDS	9392769	9392867	1	-	0	ID=g699.t1.CDS3;Parent=g699.t1;
OU744336.1_Gymnosoma_rotundatum_genome_assembly,_chromosome:_1	AUGUSTUS	exon	9392769	9392867	.	-	.	ID=g699.t1.exon3;Parent=g699.t1;
OU744336.1_Gymnosoma_rotundatum_genome_assembly,_chromosome:_1	AUGUSTUS	intron	9392868	9392940	1	-	.	ID=g699.t1.intron3;Parent=g699.t1;
OU744336.1_Gymnosoma_rotundatum_genome_assembly,_chromosome:_1	AUGUSTUS	CDS	9392941	9393290	1	-	2	ID=g699.t1.CDS4;Parent=g699.t1;
OU744336.1_Gymnosoma_rotundatum_genome_assembly,_chromosome:_1	AUGUSTUS	exon	9392941	9393290	.	-	.	ID=g699.t1.exon4;Parent=g699.t1;
OU744336.1_Gymnosoma_rotundatum_genome_assembly,_chromosome:_1	AUGUSTUS	intron	9393291	9393347	1	-	.	ID=g699.t1.intron4;Parent=g699.t1;
OU744336.1_Gymnosoma_rotundatum_genome_assembly,_chromosome:_1	AUGUSTUS	CDS	9393348	9393519	1	-	0	ID=g699.t1.CDS5;Parent=g699.t1;
OU744336.1_Gymnosoma_rotundatum_genome_assembly,_chromosome:_1	AUGUSTUS	exon	9393348	9393519	.	-	.	ID=g699.t1.exon5;Parent=g699.t1;
OU744336.1_Gymnosoma_rotundatum_genome_assembly,_chromosome:_1	AUGUSTUS	intron	9393520	9395061	1	-	.	ID=g699.t1.intron5;Parent=g699.t1;
OU744336.1_Gymnosoma_rotundatum_genome_assembly,_chromosome:_1	AUGUSTUS	CDS	9395062	9395160	1	-	0	ID=g699.t1.CDS6;Parent=g699.t1;
OU744336.1_Gymnosoma_rotundatum_genome_assembly,_chromosome:_1	AUGUSTUS	exon	9395062	9395160	.	-	.	ID=g699.t1.exon6;Parent=g699.t1;
OU744336.1_Gymnosoma_rotundatum_genome_assembly,_chromosome:_1	AUGUSTUS	intron	9395161	9395249	1	-	.	ID=g699.t1.intron6;Parent=g699.t1;
OU744336.1_Gymnosoma_rotundatum_genome_assembly,_chromosome:_1	AUGUSTUS	CDS	9395250	9395276	1	-	0	ID=g699.t1.CDS7;Parent=g699.t1;
OU744336.1_Gymnosoma_rotundatum_genome_assembly,_chromosome:_1	AUGUSTUS	exon	9395250	9395276	.	-	.	ID=g699.t1.exon7;Parent=g699.t1;
OU744336.1_Gymnosoma_rotundatum_genome_assembly,_chromosome:_1	AUGUSTUS	start_codon	9395274	9395276	.	-	0	ID=g699.t1.start1;Parent=g699.t1;
OU744336.1_Gymnosoma_rotundatum_genome_assembly,_chromosome:_1	AUGUSTUS	gene	9416418	9418943	.	+	.	ID=g700;
OU744336.1_Gymnosoma_rotundatum_genome_assembly,_chromosome:_1	AUGUSTUS	mRNA	9416418	9418943	0.55	+	.	ID=g700.t1;Parent=g700;
OU744336.1_Gymnosoma_rotundatum_genome_assembly,_chromosome:_1	AUGUSTUS	start_codon	9416418	9416420	.	+	0	ID=g700.t1.start1;Parent=g700.t1;
OU744336.1_Gymnosoma_rotundatum_genome_assembly,_chromosome:_1	AUGUSTUS	CDS	9416418	9416465	0.93	+	0	ID=g700.t1.CDS1;Parent=g700.t1;
OU744336.1_Gymnosoma_rotundatum_genome_assembly,_chromosome:_1	AUGUSTUS	exon	9416418	9416465	.	+	.	ID=g700.t1.exon1;Parent=g700.t1;
OU744336.1_Gymnosoma_rotundatum_genome_assembly,_chromosome:_1	AUGUSTUS	intron	9416466	9416629	0.81	+	.	ID=g700.t1.intron1;Parent=g700.t1;
OU744336.1_Gymnosoma_rotundatum_genome_assembly,_chromosome:_1	AUGUSTUS	CDS	9416630	9416966	0.69	+	0	ID=g700.t1.CDS2;Parent=g700.t1;
OU744336.1_Gymnosoma_rotundatum_genome_assembly,_chromosome:_1	AUGUSTUS	exon	9416630	9416966	.	+	.	ID=g700.t1.exon2;Parent=g700.t1;
OU744336.1_Gymnosoma_rotundatum_genome_assembly,_chromosome:_1	AUGUSTUS	intron	9416967	9418484	0.67	+	.	ID=g700.t1.intron2;Parent=g700.t1;
OU744336.1_Gymnosoma_rotundatum_genome_assembly,_chromosome:_1	AUGUSTUS	CDS	9418485	9418623	0.86	+	2	ID=g700.t1.CDS3;Parent=g700.t1;
OU744336.1_Gymnosoma_rotundatum_genome_assembly,_chromosome:_1	AUGUSTUS	exon	9418485	9418623	.	+	.	ID=g700.t1.exon3;Parent=g700.t1;
OU744336.1_Gymnosoma_rotundatum_genome_assembly,_chromosome:_1	AUGUSTUS	intron	9418624	9418699	0.97	+	.	ID=g700.t1.intron3;Parent=g700.t1;
OU744336.1_Gymnosoma_rotundatum_genome_assembly,_chromosome:_1	AUGUSTUS	CDS	9418700	9418943	0.97	+	1	ID=g700.t1.CDS4;Parent=g700.t1;
OU744336.1_Gymnosoma_rotundatum_genome_assembly,_chromosome:_1	AUGUSTUS	exon	9418700	9418943	.	+	.	ID=g700.t1.exon4;Parent=g700.t1;
OU744336.1_Gymnosoma_rotundatum_genome_assembly,_chromosome:_1	AUGUSTUS	stop_codon	9418941	9418943	.	+	0	ID=g700.t1.stop1;Parent=g700.t1;
OU744336.1_Gymnosoma_rotundatum_genome_assembly,_chromosome:_1	AUGUSTUS	gene	9423034	9425556	.	+	.	ID=g701;
OU744336.1_Gymnosoma_rotundatum_genome_assembly,_chromosome:_1	AUGUSTUS	mRNA	9423034	9425556	0.58	+	.	ID=g701.t1;Parent=g701;
OU744336.1_Gymnosoma_rotundatum_genome_assembly,_chromosome:_1	AUGUSTUS	start_codon	9423034	9423036	.	+	0	ID=g701.t1.start1;Parent=g701.t1;
OU744336.1_Gymnosoma_rotundatum_genome_assembly,_chromosome:_1	AUGUSTUS	CDS	9423034	9423081	0.91	+	0	ID=g701.t1.CDS1;Parent=g701.t1;
OU744336.1_Gymnosoma_rotundatum_genome_assembly,_chromosome:_1	AUGUSTUS	exon	9423034	9423081	.	+	.	ID=g701.t1.exon1;Parent=g701.t1;
OU744336.1_Gymnosoma_rotundatum_genome_assembly,_chromosome:_1	AUGUSTUS	intron	9423082	9423245	0.83	+	.	ID=g701.t1.intron1;Parent=g701.t1;
OU744336.1_Gymnosoma_rotundatum_genome_assembly,_chromosome:_1	AUGUSTUS	CDS	9423246	9423582	0.68	+	0	ID=g701.t1.CDS2;Parent=g701.t1;
OU744336.1_Gymnosoma_rotundatum_genome_assembly,_chromosome:_1	AUGUSTUS	exon	9423246	9423582	.	+	.	ID=g701.t1.exon2;Parent=g701.t1;
OU744336.1_Gymnosoma_rotundatum_genome_assembly,_chromosome:_1	AUGUSTUS	intron	9423583	9425097	0.69	+	.	ID=g701.t1.intron2;Parent=g701.t1;
OU744336.1_Gymnosoma_rotundatum_genome_assembly,_chromosome:_1	AUGUSTUS	CDS	9425098	9425236	0.91	+	2	ID=g701.t1.CDS3;Parent=g701.t1;
OU744336.1_Gymnosoma_rotundatum_genome_assembly,_chromosome:_1	AUGUSTUS	exon	9425098	9425236	.	+	.	ID=g701.t1.exon3;Parent=g701.t1;
OU744336.1_Gymnosoma_rotundatum_genome_assembly,_chromosome:_1	AUGUSTUS	intron	9425237	9425312	0.99	+	.	ID=g701.t1.intron3;Parent=g701.t1;
OU744336.1_Gymnosoma_rotundatum_genome_assembly,_chromosome:_1	AUGUSTUS	CDS	9425313	9425556	0.99	+	1	ID=g701.t1.CDS4;Parent=g701.t1;
OU744336.1_Gymnosoma_rotundatum_genome_assembly,_chromosome:_1	AUGUSTUS	exon	9425313	9425556	.	+	.	ID=g701.t1.exon4;Parent=g701.t1;
OU744336.1_Gymnosoma_rotundatum_genome_assembly,_chromosome:_1	AUGUSTUS	stop_codon	9425554	9425556	.	+	0	ID=g701.t1.stop1;Parent=g701.t1;
OU744336.1_Gymnosoma_rotundatum_genome_assembly,_chromosome:_1	AUGUSTUS	gene	9430564	9431038	.	+	.	ID=g702;
OU744336.1_Gymnosoma_rotundatum_genome_assembly,_chromosome:_1	AUGUSTUS	mRNA	9430564	9431038	1	+	.	ID=g702.t1;Parent=g702;
OU744336.1_Gymnosoma_rotundatum_genome_assembly,_chromosome:_1	AUGUSTUS	start_codon	9430564	9430566	.	+	0	ID=g702.t1.start1;Parent=g702.t1;
OU744336.1_Gymnosoma_rotundatum_genome_assembly,_chromosome:_1	AUGUSTUS	CDS	9430564	9430718	1	+	0	ID=g702.t1.CDS1;Parent=g702.t1;
OU744336.1_Gymnosoma_rotundatum_genome_assembly,_chromosome:_1	AUGUSTUS	exon	9430564	9430718	.	+	.	ID=g702.t1.exon1;Parent=g702.t1;
OU744336.1_Gymnosoma_rotundatum_genome_assembly,_chromosome:_1	AUGUSTUS	intron	9430719	9430794	1	+	.	ID=g702.t1.intron1;Parent=g702.t1;
OU744336.1_Gymnosoma_rotundatum_genome_assembly,_chromosome:_1	AUGUSTUS	CDS	9430795	9431038	1	+	1	ID=g702.t1.CDS2;Parent=g702.t1;
OU744336.1_Gymnosoma_rotundatum_genome_assembly,_chromosome:_1	AUGUSTUS	exon	9430795	9431038	.	+	.	ID=g702.t1.exon2;Parent=g702.t1;
OU744336.1_Gymnosoma_rotundatum_genome_assembly,_chromosome:_1	AUGUSTUS	stop_codon	9431036	9431038	.	+	0	ID=g702.t1.stop1;Parent=g702.t1;
OU744336.1_Gymnosoma_rotundatum_genome_assembly,_chromosome:_1	AUGUSTUS	gene	9437173	9437647	.	+	.	ID=g703;
OU744336.1_Gymnosoma_rotundatum_genome_assembly,_chromosome:_1	AUGUSTUS	mRNA	9437173	9437647	1	+	.	ID=g703.t1;Parent=g703;
OU744336.1_Gymnosoma_rotundatum_genome_assembly,_chromosome:_1	AUGUSTUS	start_codon	9437173	9437175	.	+	0	ID=g703.t1.start1;Parent=g703.t1;
OU744336.1_Gymnosoma_rotundatum_genome_assembly,_chromosome:_1	AUGUSTUS	CDS	9437173	9437327	1	+	0	ID=g703.t1.CDS1;Parent=g703.t1;
OU744336.1_Gymnosoma_rotundatum_genome_assembly,_chromosome:_1	AUGUSTUS	exon	9437173	9437327	.	+	.	ID=g703.t1.exon1;Parent=g703.t1;
OU744336.1_Gymnosoma_rotundatum_genome_assembly,_chromosome:_1	AUGUSTUS	intron	9437328	9437403	1	+	.	ID=g703.t1.intron1;Parent=g703.t1;
OU744336.1_Gymnosoma_rotundatum_genome_assembly,_chromosome:_1	AUGUSTUS	CDS	9437404	9437647	1	+	1	ID=g703.t1.CDS2;Parent=g703.t1;
OU744336.1_Gymnosoma_rotundatum_genome_assembly,_chromosome:_1	AUGUSTUS	exon	9437404	9437647	.	+	.	ID=g703.t1.exon2;Parent=g703.t1;
OU744336.1_Gymnosoma_rotundatum_genome_assembly,_chromosome:_1	AUGUSTUS	stop_codon	9437645	9437647	.	+	0	ID=g703.t1.stop1;Parent=g703.t1;
OU744336.1_Gymnosoma_rotundatum_genome_assembly,_chromosome:_1	AUGUSTUS	gene	9457913	9458326	.	-	.	ID=g704;
OU744336.1_Gymnosoma_rotundatum_genome_assembly,_chromosome:_1	AUGUSTUS	mRNA	9457913	9458326	1	-	.	ID=g704.t1;Parent=g704;
OU744336.1_Gymnosoma_rotundatum_genome_assembly,_chromosome:_1	AUGUSTUS	stop_codon	9457913	9457915	.	-	0	ID=g704.t1.stop1;Parent=g704.t1;
OU744336.1_Gymnosoma_rotundatum_genome_assembly,_chromosome:_1	AUGUSTUS	CDS	9457913	9458117	1	-	1	ID=g704.t1.CDS1;Parent=g704.t1;
OU744336.1_Gymnosoma_rotundatum_genome_assembly,_chromosome:_1	AUGUSTUS	exon	9457913	9458117	.	-	.	ID=g704.t1.exon1;Parent=g704.t1;
OU744336.1_Gymnosoma_rotundatum_genome_assembly,_chromosome:_1	AUGUSTUS	intron	9458118	9458192	1	-	.	ID=g704.t1.intron1;Parent=g704.t1;
OU744336.1_Gymnosoma_rotundatum_genome_assembly,_chromosome:_1	AUGUSTUS	CDS	9458193	9458326	1	-	0	ID=g704.t1.CDS2;Parent=g704.t1;
OU744336.1_Gymnosoma_rotundatum_genome_assembly,_chromosome:_1	AUGUSTUS	exon	9458193	9458326	.	-	.	ID=g704.t1.exon2;Parent=g704.t1;
OU744336.1_Gymnosoma_rotundatum_genome_assembly,_chromosome:_1	AUGUSTUS	start_codon	9458324	9458326	.	-	0	ID=g704.t1.start1;Parent=g704.t1;
OU744336.1_Gymnosoma_rotundatum_genome_assembly,_chromosome:_1	AUGUSTUS	gene	9471976	9472415	.	+	.	ID=g705;
OU744336.1_Gymnosoma_rotundatum_genome_assembly,_chromosome:_1	AUGUSTUS	mRNA	9471976	9472415	1	+	.	ID=g705.t1;Parent=g705;
OU744336.1_Gymnosoma_rotundatum_genome_assembly,_chromosome:_1	AUGUSTUS	start_codon	9471976	9471978	.	+	0	ID=g705.t1.start1;Parent=g705.t1;
OU744336.1_Gymnosoma_rotundatum_genome_assembly,_chromosome:_1	AUGUSTUS	CDS	9471976	9472130	1	+	0	ID=g705.t1.CDS1;Parent=g705.t1;
OU744336.1_Gymnosoma_rotundatum_genome_assembly,_chromosome:_1	AUGUSTUS	exon	9471976	9472130	.	+	.	ID=g705.t1.exon1;Parent=g705.t1;
OU744336.1_Gymnosoma_rotundatum_genome_assembly,_chromosome:_1	AUGUSTUS	intron	9472131	9472207	1	+	.	ID=g705.t1.intron1;Parent=g705.t1;
OU744336.1_Gymnosoma_rotundatum_genome_assembly,_chromosome:_1	AUGUSTUS	CDS	9472208	9472415	1	+	1	ID=g705.t1.CDS2;Parent=g705.t1;
OU744336.1_Gymnosoma_rotundatum_genome_assembly,_chromosome:_1	AUGUSTUS	exon	9472208	9472415	.	+	.	ID=g705.t1.exon2;Parent=g705.t1;
OU744336.1_Gymnosoma_rotundatum_genome_assembly,_chromosome:_1	AUGUSTUS	stop_codon	9472413	9472415	.	+	0	ID=g705.t1.stop1;Parent=g705.t1;
OU744336.1_Gymnosoma_rotundatum_genome_assembly,_chromosome:_1	AUGUSTUS	gene	9478958	9479381	.	-	.	ID=g706;
OU744336.1_Gymnosoma_rotundatum_genome_assembly,_chromosome:_1	AUGUSTUS	mRNA	9478958	9479381	0.98	-	.	ID=g706.t1;Parent=g706;
OU744336.1_Gymnosoma_rotundatum_genome_assembly,_chromosome:_1	AUGUSTUS	stop_codon	9478958	9478960	.	-	0	ID=g706.t1.stop1;Parent=g706.t1;
OU744336.1_Gymnosoma_rotundatum_genome_assembly,_chromosome:_1	AUGUSTUS	CDS	9478958	9479177	0.99	-	1	ID=g706.t1.CDS1;Parent=g706.t1;
OU744336.1_Gymnosoma_rotundatum_genome_assembly,_chromosome:_1	AUGUSTUS	exon	9478958	9479177	.	-	.	ID=g706.t1.exon1;Parent=g706.t1;
OU744336.1_Gymnosoma_rotundatum_genome_assembly,_chromosome:_1	AUGUSTUS	intron	9479178	9479247	0.99	-	.	ID=g706.t1.intron1;Parent=g706.t1;
OU744336.1_Gymnosoma_rotundatum_genome_assembly,_chromosome:_1	AUGUSTUS	CDS	9479248	9479381	0.98	-	0	ID=g706.t1.CDS2;Parent=g706.t1;
OU744336.1_Gymnosoma_rotundatum_genome_assembly,_chromosome:_1	AUGUSTUS	exon	9479248	9479381	.	-	.	ID=g706.t1.exon2;Parent=g706.t1;
OU744336.1_Gymnosoma_rotundatum_genome_assembly,_chromosome:_1	AUGUSTUS	start_codon	9479379	9479381	.	-	0	ID=g706.t1.start1;Parent=g706.t1;
OU744336.1_Gymnosoma_rotundatum_genome_assembly,_chromosome:_1	AUGUSTUS	gene	9494230	9494695	.	+	.	ID=g707;
OU744336.1_Gymnosoma_rotundatum_genome_assembly,_chromosome:_1	AUGUSTUS	mRNA	9494230	9494695	0.99	+	.	ID=g707.t1;Parent=g707;
OU744336.1_Gymnosoma_rotundatum_genome_assembly,_chromosome:_1	AUGUSTUS	start_codon	9494230	9494232	.	+	0	ID=g707.t1.start1;Parent=g707.t1;
OU744336.1_Gymnosoma_rotundatum_genome_assembly,_chromosome:_1	AUGUSTUS	CDS	9494230	9494384	0.99	+	0	ID=g707.t1.CDS1;Parent=g707.t1;
OU744336.1_Gymnosoma_rotundatum_genome_assembly,_chromosome:_1	AUGUSTUS	exon	9494230	9494384	.	+	.	ID=g707.t1.exon1;Parent=g707.t1;
OU744336.1_Gymnosoma_rotundatum_genome_assembly,_chromosome:_1	AUGUSTUS	intron	9494385	9494460	0.99	+	.	ID=g707.t1.intron1;Parent=g707.t1;
OU744336.1_Gymnosoma_rotundatum_genome_assembly,_chromosome:_1	AUGUSTUS	CDS	9494461	9494695	0.99	+	1	ID=g707.t1.CDS2;Parent=g707.t1;
OU744336.1_Gymnosoma_rotundatum_genome_assembly,_chromosome:_1	AUGUSTUS	exon	9494461	9494695	.	+	.	ID=g707.t1.exon2;Parent=g707.t1;
OU744336.1_Gymnosoma_rotundatum_genome_assembly,_chromosome:_1	AUGUSTUS	stop_codon	9494693	9494695	.	+	0	ID=g707.t1.stop1;Parent=g707.t1;
OU744336.1_Gymnosoma_rotundatum_genome_assembly,_chromosome:_1	AUGUSTUS	gene	9507622	9508253	.	-	.	ID=g708;
OU744336.1_Gymnosoma_rotundatum_genome_assembly,_chromosome:_1	AUGUSTUS	mRNA	9507622	9508253	0.87	-	.	ID=g708.t1;Parent=g708;
OU744336.1_Gymnosoma_rotundatum_genome_assembly,_chromosome:_1	AUGUSTUS	stop_codon	9507622	9507624	.	-	0	ID=g708.t1.stop1;Parent=g708.t1;
OU744336.1_Gymnosoma_rotundatum_genome_assembly,_chromosome:_1	AUGUSTUS	CDS	9507622	9507859	0.92	-	1	ID=g708.t1.CDS1;Parent=g708.t1;
OU744336.1_Gymnosoma_rotundatum_genome_assembly,_chromosome:_1	AUGUSTUS	exon	9507622	9507859	.	-	.	ID=g708.t1.exon1;Parent=g708.t1;
OU744336.1_Gymnosoma_rotundatum_genome_assembly,_chromosome:_1	AUGUSTUS	intron	9507860	9507936	0.92	-	.	ID=g708.t1.intron1;Parent=g708.t1;
OU744336.1_Gymnosoma_rotundatum_genome_assembly,_chromosome:_1	AUGUSTUS	CDS	9507937	9508035	0.93	-	1	ID=g708.t1.CDS2;Parent=g708.t1;
OU744336.1_Gymnosoma_rotundatum_genome_assembly,_chromosome:_1	AUGUSTUS	exon	9507937	9508035	.	-	.	ID=g708.t1.exon2;Parent=g708.t1;
OU744336.1_Gymnosoma_rotundatum_genome_assembly,_chromosome:_1	AUGUSTUS	intron	9508036	9508098	1	-	.	ID=g708.t1.intron2;Parent=g708.t1;
OU744336.1_Gymnosoma_rotundatum_genome_assembly,_chromosome:_1	AUGUSTUS	CDS	9508099	9508253	0.94	-	0	ID=g708.t1.CDS3;Parent=g708.t1;
OU744336.1_Gymnosoma_rotundatum_genome_assembly,_chromosome:_1	AUGUSTUS	exon	9508099	9508253	.	-	.	ID=g708.t1.exon3;Parent=g708.t1;
OU744336.1_Gymnosoma_rotundatum_genome_assembly,_chromosome:_1	AUGUSTUS	start_codon	9508251	9508253	.	-	0	ID=g708.t1.start1;Parent=g708.t1;
OU744336.1_Gymnosoma_rotundatum_genome_assembly,_chromosome:_1	AUGUSTUS	gene	9510333	9510798	.	+	.	ID=g709;
OU744336.1_Gymnosoma_rotundatum_genome_assembly,_chromosome:_1	AUGUSTUS	mRNA	9510333	9510798	1	+	.	ID=g709.t1;Parent=g709;
OU744336.1_Gymnosoma_rotundatum_genome_assembly,_chromosome:_1	AUGUSTUS	start_codon	9510333	9510335	.	+	0	ID=g709.t1.start1;Parent=g709.t1;
OU744336.1_Gymnosoma_rotundatum_genome_assembly,_chromosome:_1	AUGUSTUS	CDS	9510333	9510487	1	+	0	ID=g709.t1.CDS1;Parent=g709.t1;
OU744336.1_Gymnosoma_rotundatum_genome_assembly,_chromosome:_1	AUGUSTUS	exon	9510333	9510487	.	+	.	ID=g709.t1.exon1;Parent=g709.t1;
OU744336.1_Gymnosoma_rotundatum_genome_assembly,_chromosome:_1	AUGUSTUS	intron	9510488	9510563	1	+	.	ID=g709.t1.intron1;Parent=g709.t1;
OU744336.1_Gymnosoma_rotundatum_genome_assembly,_chromosome:_1	AUGUSTUS	CDS	9510564	9510798	1	+	1	ID=g709.t1.CDS2;Parent=g709.t1;
OU744336.1_Gymnosoma_rotundatum_genome_assembly,_chromosome:_1	AUGUSTUS	exon	9510564	9510798	.	+	.	ID=g709.t1.exon2;Parent=g709.t1;
OU744336.1_Gymnosoma_rotundatum_genome_assembly,_chromosome:_1	AUGUSTUS	stop_codon	9510796	9510798	.	+	0	ID=g709.t1.stop1;Parent=g709.t1;
OU744336.1_Gymnosoma_rotundatum_genome_assembly,_chromosome:_1	AUGUSTUS	gene	9525885	9526527	.	+	.	ID=g710;
OU744336.1_Gymnosoma_rotundatum_genome_assembly,_chromosome:_1	AUGUSTUS	mRNA	9525885	9526527	1	+	.	ID=g710.t1;Parent=g710;
OU744336.1_Gymnosoma_rotundatum_genome_assembly,_chromosome:_1	AUGUSTUS	start_codon	9525885	9525887	.	+	0	ID=g710.t1.start1;Parent=g710.t1;
OU744336.1_Gymnosoma_rotundatum_genome_assembly,_chromosome:_1	AUGUSTUS	CDS	9525885	9526017	1	+	0	ID=g710.t1.CDS1;Parent=g710.t1;
OU744336.1_Gymnosoma_rotundatum_genome_assembly,_chromosome:_1	AUGUSTUS	exon	9525885	9526017	.	+	.	ID=g710.t1.exon1;Parent=g710.t1;
OU744336.1_Gymnosoma_rotundatum_genome_assembly,_chromosome:_1	AUGUSTUS	intron	9526018	9526078	1	+	.	ID=g710.t1.intron1;Parent=g710.t1;
OU744336.1_Gymnosoma_rotundatum_genome_assembly,_chromosome:_1	AUGUSTUS	CDS	9526079	9526203	1	+	2	ID=g710.t1.CDS2;Parent=g710.t1;
OU744336.1_Gymnosoma_rotundatum_genome_assembly,_chromosome:_1	AUGUSTUS	exon	9526079	9526203	.	+	.	ID=g710.t1.exon2;Parent=g710.t1;
OU744336.1_Gymnosoma_rotundatum_genome_assembly,_chromosome:_1	AUGUSTUS	intron	9526204	9526260	1	+	.	ID=g710.t1.intron2;Parent=g710.t1;
OU744336.1_Gymnosoma_rotundatum_genome_assembly,_chromosome:_1	AUGUSTUS	CDS	9526261	9526527	1	+	0	ID=g710.t1.CDS3;Parent=g710.t1;
OU744336.1_Gymnosoma_rotundatum_genome_assembly,_chromosome:_1	AUGUSTUS	exon	9526261	9526527	.	+	.	ID=g710.t1.exon3;Parent=g710.t1;
OU744336.1_Gymnosoma_rotundatum_genome_assembly,_chromosome:_1	AUGUSTUS	stop_codon	9526525	9526527	.	+	0	ID=g710.t1.stop1;Parent=g710.t1;
OU744336.1_Gymnosoma_rotundatum_genome_assembly,_chromosome:_1	AUGUSTUS	gene	9565041	9570259	.	+	.	ID=g711;
OU744336.1_Gymnosoma_rotundatum_genome_assembly,_chromosome:_1	AUGUSTUS	mRNA	9565041	9570259	1	+	.	ID=g711.t1;Parent=g711;
OU744336.1_Gymnosoma_rotundatum_genome_assembly,_chromosome:_1	AUGUSTUS	start_codon	9565041	9565043	.	+	0	ID=g711.t1.start1;Parent=g711.t1;
OU744336.1_Gymnosoma_rotundatum_genome_assembly,_chromosome:_1	AUGUSTUS	CDS	9565041	9565138	1	+	0	ID=g711.t1.CDS1;Parent=g711.t1;
OU744336.1_Gymnosoma_rotundatum_genome_assembly,_chromosome:_1	AUGUSTUS	exon	9565041	9565138	.	+	.	ID=g711.t1.exon1;Parent=g711.t1;
OU744336.1_Gymnosoma_rotundatum_genome_assembly,_chromosome:_1	AUGUSTUS	intron	9565139	9565209	1	+	.	ID=g711.t1.intron1;Parent=g711.t1;
OU744336.1_Gymnosoma_rotundatum_genome_assembly,_chromosome:_1	AUGUSTUS	CDS	9565210	9565321	1	+	1	ID=g711.t1.CDS2;Parent=g711.t1;
OU744336.1_Gymnosoma_rotundatum_genome_assembly,_chromosome:_1	AUGUSTUS	exon	9565210	9565321	.	+	.	ID=g711.t1.exon2;Parent=g711.t1;
OU744336.1_Gymnosoma_rotundatum_genome_assembly,_chromosome:_1	AUGUSTUS	intron	9565322	9565382	1	+	.	ID=g711.t1.intron2;Parent=g711.t1;
OU744336.1_Gymnosoma_rotundatum_genome_assembly,_chromosome:_1	AUGUSTUS	CDS	9565383	9565768	1	+	0	ID=g711.t1.CDS3;Parent=g711.t1;
OU744336.1_Gymnosoma_rotundatum_genome_assembly,_chromosome:_1	AUGUSTUS	exon	9565383	9565768	.	+	.	ID=g711.t1.exon3;Parent=g711.t1;
OU744336.1_Gymnosoma_rotundatum_genome_assembly,_chromosome:_1	AUGUSTUS	intron	9565769	9565844	1	+	.	ID=g711.t1.intron3;Parent=g711.t1;
OU744336.1_Gymnosoma_rotundatum_genome_assembly,_chromosome:_1	AUGUSTUS	CDS	9565845	9566070	1	+	1	ID=g711.t1.CDS4;Parent=g711.t1;
OU744336.1_Gymnosoma_rotundatum_genome_assembly,_chromosome:_1	AUGUSTUS	exon	9565845	9566070	.	+	.	ID=g711.t1.exon4;Parent=g711.t1;
OU744336.1_Gymnosoma_rotundatum_genome_assembly,_chromosome:_1	AUGUSTUS	intron	9566071	9566253	1	+	.	ID=g711.t1.intron4;Parent=g711.t1;
OU744336.1_Gymnosoma_rotundatum_genome_assembly,_chromosome:_1	AUGUSTUS	CDS	9566254	9566441	1	+	0	ID=g711.t1.CDS5;Parent=g711.t1;
OU744336.1_Gymnosoma_rotundatum_genome_assembly,_chromosome:_1	AUGUSTUS	exon	9566254	9566441	.	+	.	ID=g711.t1.exon5;Parent=g711.t1;
OU744336.1_Gymnosoma_rotundatum_genome_assembly,_chromosome:_1	AUGUSTUS	intron	9566442	9566502	1	+	.	ID=g711.t1.intron5;Parent=g711.t1;
OU744336.1_Gymnosoma_rotundatum_genome_assembly,_chromosome:_1	AUGUSTUS	CDS	9566503	9566635	1	+	1	ID=g711.t1.CDS6;Parent=g711.t1;
OU744336.1_Gymnosoma_rotundatum_genome_assembly,_chromosome:_1	AUGUSTUS	exon	9566503	9566635	.	+	.	ID=g711.t1.exon6;Parent=g711.t1;
OU744336.1_Gymnosoma_rotundatum_genome_assembly,_chromosome:_1	AUGUSTUS	intron	9566636	9569561	1	+	.	ID=g711.t1.intron6;Parent=g711.t1;
OU744336.1_Gymnosoma_rotundatum_genome_assembly,_chromosome:_1	AUGUSTUS	CDS	9569562	9569721	1	+	0	ID=g711.t1.CDS7;Parent=g711.t1;
OU744336.1_Gymnosoma_rotundatum_genome_assembly,_chromosome:_1	AUGUSTUS	exon	9569562	9569721	.	+	.	ID=g711.t1.exon7;Parent=g711.t1;
OU744336.1_Gymnosoma_rotundatum_genome_assembly,_chromosome:_1	AUGUSTUS	intron	9569722	9569777	1	+	.	ID=g711.t1.intron7;Parent=g711.t1;
OU744336.1_Gymnosoma_rotundatum_genome_assembly,_chromosome:_1	AUGUSTUS	CDS	9569778	9570259	1	+	2	ID=g711.t1.CDS8;Parent=g711.t1;
OU744336.1_Gymnosoma_rotundatum_genome_assembly,_chromosome:_1	AUGUSTUS	exon	9569778	9570259	.	+	.	ID=g711.t1.exon8;Parent=g711.t1;
OU744336.1_Gymnosoma_rotundatum_genome_assembly,_chromosome:_1	AUGUSTUS	stop_codon	9570257	9570259	.	+	0	ID=g711.t1.stop1;Parent=g711.t1;
OU744336.1_Gymnosoma_rotundatum_genome_assembly,_chromosome:_1	AUGUSTUS	mRNA	9565101	9570259	0.97	+	.	ID=g711.t2;Parent=g711;
OU744336.1_Gymnosoma_rotundatum_genome_assembly,_chromosome:_1	AUGUSTUS	start_codon	9565101	9565103	.	+	0	ID=g711.t2.start1;Parent=g711.t2;
OU744336.1_Gymnosoma_rotundatum_genome_assembly,_chromosome:_1	AUGUSTUS	CDS	9565101	9565138	0.97	+	0	ID=g711.t2.CDS1;Parent=g711.t2;
OU744336.1_Gymnosoma_rotundatum_genome_assembly,_chromosome:_1	AUGUSTUS	exon	9565101	9565138	.	+	.	ID=g711.t2.exon1;Parent=g711.t2;
OU744336.1_Gymnosoma_rotundatum_genome_assembly,_chromosome:_1	AUGUSTUS	intron	9565139	9565209	1	+	.	ID=g711.t2.intron1;Parent=g711.t2;
OU744336.1_Gymnosoma_rotundatum_genome_assembly,_chromosome:_1	AUGUSTUS	CDS	9565210	9565321	1	+	1	ID=g711.t2.CDS2;Parent=g711.t2;
OU744336.1_Gymnosoma_rotundatum_genome_assembly,_chromosome:_1	AUGUSTUS	exon	9565210	9565321	.	+	.	ID=g711.t2.exon2;Parent=g711.t2;
OU744336.1_Gymnosoma_rotundatum_genome_assembly,_chromosome:_1	AUGUSTUS	intron	9565322	9565382	1	+	.	ID=g711.t2.intron2;Parent=g711.t2;
OU744336.1_Gymnosoma_rotundatum_genome_assembly,_chromosome:_1	AUGUSTUS	CDS	9565383	9565768	1	+	0	ID=g711.t2.CDS3;Parent=g711.t2;
OU744336.1_Gymnosoma_rotundatum_genome_assembly,_chromosome:_1	AUGUSTUS	exon	9565383	9565768	.	+	.	ID=g711.t2.exon3;Parent=g711.t2;
OU744336.1_Gymnosoma_rotundatum_genome_assembly,_chromosome:_1	AUGUSTUS	intron	9565769	9565844	1	+	.	ID=g711.t2.intron3;Parent=g711.t2;
OU744336.1_Gymnosoma_rotundatum_genome_assembly,_chromosome:_1	AUGUSTUS	CDS	9565845	9566070	1	+	1	ID=g711.t2.CDS4;Parent=g711.t2;
OU744336.1_Gymnosoma_rotundatum_genome_assembly,_chromosome:_1	AUGUSTUS	exon	9565845	9566070	.	+	.	ID=g711.t2.exon4;Parent=g711.t2;
OU744336.1_Gymnosoma_rotundatum_genome_assembly,_chromosome:_1	AUGUSTUS	intron	9566071	9566253	1	+	.	ID=g711.t2.intron4;Parent=g711.t2;
OU744336.1_Gymnosoma_rotundatum_genome_assembly,_chromosome:_1	AUGUSTUS	CDS	9566254	9566441	1	+	0	ID=g711.t2.CDS5;Parent=g711.t2;
OU744336.1_Gymnosoma_rotundatum_genome_assembly,_chromosome:_1	AUGUSTUS	exon	9566254	9566441	.	+	.	ID=g711.t2.exon5;Parent=g711.t2;
OU744336.1_Gymnosoma_rotundatum_genome_assembly,_chromosome:_1	AUGUSTUS	intron	9566442	9566502	1	+	.	ID=g711.t2.intron5;Parent=g711.t2;
OU744336.1_Gymnosoma_rotundatum_genome_assembly,_chromosome:_1	AUGUSTUS	CDS	9566503	9566635	1	+	1	ID=g711.t2.CDS6;Parent=g711.t2;
OU744336.1_Gymnosoma_rotundatum_genome_assembly,_chromosome:_1	AUGUSTUS	exon	9566503	9566635	.	+	.	ID=g711.t2.exon6;Parent=g711.t2;
OU744336.1_Gymnosoma_rotundatum_genome_assembly,_chromosome:_1	AUGUSTUS	intron	9566636	9569561	1	+	.	ID=g711.t2.intron6;Parent=g711.t2;
OU744336.1_Gymnosoma_rotundatum_genome_assembly,_chromosome:_1	AUGUSTUS	CDS	9569562	9569721	1	+	0	ID=g711.t2.CDS7;Parent=g711.t2;
OU744336.1_Gymnosoma_rotundatum_genome_assembly,_chromosome:_1	AUGUSTUS	exon	9569562	9569721	.	+	.	ID=g711.t2.exon7;Parent=g711.t2;
OU744336.1_Gymnosoma_rotundatum_genome_assembly,_chromosome:_1	AUGUSTUS	intron	9569722	9569777	1	+	.	ID=g711.t2.intron7;Parent=g711.t2;
OU744336.1_Gymnosoma_rotundatum_genome_assembly,_chromosome:_1	AUGUSTUS	CDS	9569778	9570259	1	+	2	ID=g711.t2.CDS8;Parent=g711.t2;
OU744336.1_Gymnosoma_rotundatum_genome_assembly,_chromosome:_1	AUGUSTUS	exon	9569778	9570259	.	+	.	ID=g711.t2.exon8;Parent=g711.t2;
OU744336.1_Gymnosoma_rotundatum_genome_assembly,_chromosome:_1	AUGUSTUS	stop_codon	9570257	9570259	.	+	0	ID=g711.t2.stop1;Parent=g711.t2;
OU744336.1_Gymnosoma_rotundatum_genome_assembly,_chromosome:_1	AUGUSTUS	gene	9579962	9630510	.	-	.	ID=g712;
OU744336.1_Gymnosoma_rotundatum_genome_assembly,_chromosome:_1	AUGUSTUS	mRNA	9579962	9630510	0.33	-	.	ID=g712.t1;Parent=g712;
OU744336.1_Gymnosoma_rotundatum_genome_assembly,_chromosome:_1	AUGUSTUS	stop_codon	9579962	9579964	.	-	0	ID=g712.t1.stop1;Parent=g712.t1;
OU744336.1_Gymnosoma_rotundatum_genome_assembly,_chromosome:_1	AUGUSTUS	CDS	9579962	9580647	1	-	2	ID=g712.t1.CDS1;Parent=g712.t1;
OU744336.1_Gymnosoma_rotundatum_genome_assembly,_chromosome:_1	AUGUSTUS	exon	9579962	9580647	.	-	.	ID=g712.t1.exon1;Parent=g712.t1;
OU744336.1_Gymnosoma_rotundatum_genome_assembly,_chromosome:_1	AUGUSTUS	intron	9580648	9603498	0.48	-	.	ID=g712.t1.intron1;Parent=g712.t1;
OU744336.1_Gymnosoma_rotundatum_genome_assembly,_chromosome:_1	AUGUSTUS	CDS	9603499	9603760	0.74	-	0	ID=g712.t1.CDS2;Parent=g712.t1;
OU744336.1_Gymnosoma_rotundatum_genome_assembly,_chromosome:_1	AUGUSTUS	exon	9603499	9603760	.	-	.	ID=g712.t1.exon2;Parent=g712.t1;
OU744336.1_Gymnosoma_rotundatum_genome_assembly,_chromosome:_1	AUGUSTUS	intron	9603761	9629976	0.68	-	.	ID=g712.t1.intron2;Parent=g712.t1;
OU744336.1_Gymnosoma_rotundatum_genome_assembly,_chromosome:_1	AUGUSTUS	CDS	9629977	9630510	0.84	-	0	ID=g712.t1.CDS3;Parent=g712.t1;
OU744336.1_Gymnosoma_rotundatum_genome_assembly,_chromosome:_1	AUGUSTUS	exon	9629977	9630510	.	-	.	ID=g712.t1.exon3;Parent=g712.t1;
OU744336.1_Gymnosoma_rotundatum_genome_assembly,_chromosome:_1	AUGUSTUS	start_codon	9630508	9630510	.	-	0	ID=g712.t1.start1;Parent=g712.t1;
OU744336.1_Gymnosoma_rotundatum_genome_assembly,_chromosome:_1	AUGUSTUS	gene	9689100	9698975	.	-	.	ID=g713;
OU744336.1_Gymnosoma_rotundatum_genome_assembly,_chromosome:_1	AUGUSTUS	mRNA	9689100	9698975	1	-	.	ID=g713.t1;Parent=g713;
OU744336.1_Gymnosoma_rotundatum_genome_assembly,_chromosome:_1	AUGUSTUS	stop_codon	9689100	9689102	.	-	0	ID=g713.t1.stop1;Parent=g713.t1;
OU744336.1_Gymnosoma_rotundatum_genome_assembly,_chromosome:_1	AUGUSTUS	CDS	9689100	9689297	1	-	0	ID=g713.t1.CDS1;Parent=g713.t1;
OU744336.1_Gymnosoma_rotundatum_genome_assembly,_chromosome:_1	AUGUSTUS	exon	9689100	9689297	.	-	.	ID=g713.t1.exon1;Parent=g713.t1;
OU744336.1_Gymnosoma_rotundatum_genome_assembly,_chromosome:_1	AUGUSTUS	intron	9689298	9689370	1	-	.	ID=g713.t1.intron1;Parent=g713.t1;
OU744336.1_Gymnosoma_rotundatum_genome_assembly,_chromosome:_1	AUGUSTUS	CDS	9689371	9689490	1	-	0	ID=g713.t1.CDS2;Parent=g713.t1;
OU744336.1_Gymnosoma_rotundatum_genome_assembly,_chromosome:_1	AUGUSTUS	exon	9689371	9689490	.	-	.	ID=g713.t1.exon2;Parent=g713.t1;
OU744336.1_Gymnosoma_rotundatum_genome_assembly,_chromosome:_1	AUGUSTUS	intron	9689491	9691481	1	-	.	ID=g713.t1.intron2;Parent=g713.t1;
OU744336.1_Gymnosoma_rotundatum_genome_assembly,_chromosome:_1	AUGUSTUS	CDS	9691482	9691906	1	-	2	ID=g713.t1.CDS3;Parent=g713.t1;
OU744336.1_Gymnosoma_rotundatum_genome_assembly,_chromosome:_1	AUGUSTUS	exon	9691482	9691906	.	-	.	ID=g713.t1.exon3;Parent=g713.t1;
OU744336.1_Gymnosoma_rotundatum_genome_assembly,_chromosome:_1	AUGUSTUS	intron	9691907	9691981	1	-	.	ID=g713.t1.intron3;Parent=g713.t1;
OU744336.1_Gymnosoma_rotundatum_genome_assembly,_chromosome:_1	AUGUSTUS	CDS	9691982	9692104	1	-	2	ID=g713.t1.CDS4;Parent=g713.t1;
OU744336.1_Gymnosoma_rotundatum_genome_assembly,_chromosome:_1	AUGUSTUS	exon	9691982	9692104	.	-	.	ID=g713.t1.exon4;Parent=g713.t1;
OU744336.1_Gymnosoma_rotundatum_genome_assembly,_chromosome:_1	AUGUSTUS	intron	9692105	9692430	1	-	.	ID=g713.t1.intron4;Parent=g713.t1;
OU744336.1_Gymnosoma_rotundatum_genome_assembly,_chromosome:_1	AUGUSTUS	CDS	9692431	9692542	1	-	0	ID=g713.t1.CDS5;Parent=g713.t1;
OU744336.1_Gymnosoma_rotundatum_genome_assembly,_chromosome:_1	AUGUSTUS	exon	9692431	9692542	.	-	.	ID=g713.t1.exon5;Parent=g713.t1;
OU744336.1_Gymnosoma_rotundatum_genome_assembly,_chromosome:_1	AUGUSTUS	intron	9692543	9695195	1	-	.	ID=g713.t1.intron5;Parent=g713.t1;
OU744336.1_Gymnosoma_rotundatum_genome_assembly,_chromosome:_1	AUGUSTUS	CDS	9695196	9695344	1	-	2	ID=g713.t1.CDS6;Parent=g713.t1;
OU744336.1_Gymnosoma_rotundatum_genome_assembly,_chromosome:_1	AUGUSTUS	exon	9695196	9695344	.	-	.	ID=g713.t1.exon6;Parent=g713.t1;
OU744336.1_Gymnosoma_rotundatum_genome_assembly,_chromosome:_1	AUGUSTUS	intron	9695345	9696285	1	-	.	ID=g713.t1.intron6;Parent=g713.t1;
OU744336.1_Gymnosoma_rotundatum_genome_assembly,_chromosome:_1	AUGUSTUS	CDS	9696286	9696488	1	-	1	ID=g713.t1.CDS7;Parent=g713.t1;
OU744336.1_Gymnosoma_rotundatum_genome_assembly,_chromosome:_1	AUGUSTUS	exon	9696286	9696488	.	-	.	ID=g713.t1.exon7;Parent=g713.t1;
OU744336.1_Gymnosoma_rotundatum_genome_assembly,_chromosome:_1	AUGUSTUS	intron	9696489	9696557	1	-	.	ID=g713.t1.intron7;Parent=g713.t1;
OU744336.1_Gymnosoma_rotundatum_genome_assembly,_chromosome:_1	AUGUSTUS	CDS	9696558	9696977	1	-	1	ID=g713.t1.CDS8;Parent=g713.t1;
OU744336.1_Gymnosoma_rotundatum_genome_assembly,_chromosome:_1	AUGUSTUS	exon	9696558	9696977	.	-	.	ID=g713.t1.exon8;Parent=g713.t1;
OU744336.1_Gymnosoma_rotundatum_genome_assembly,_chromosome:_1	AUGUSTUS	intron	9696978	9698629	1	-	.	ID=g713.t1.intron8;Parent=g713.t1;
OU744336.1_Gymnosoma_rotundatum_genome_assembly,_chromosome:_1	AUGUSTUS	CDS	9698630	9698839	1	-	1	ID=g713.t1.CDS9;Parent=g713.t1;
OU744336.1_Gymnosoma_rotundatum_genome_assembly,_chromosome:_1	AUGUSTUS	exon	9698630	9698839	.	-	.	ID=g713.t1.exon9;Parent=g713.t1;
OU744336.1_Gymnosoma_rotundatum_genome_assembly,_chromosome:_1	AUGUSTUS	intron	9698840	9698913	1	-	.	ID=g713.t1.intron9;Parent=g713.t1;
OU744336.1_Gymnosoma_rotundatum_genome_assembly,_chromosome:_1	AUGUSTUS	CDS	9698914	9698975	1	-	0	ID=g713.t1.CDS10;Parent=g713.t1;
OU744336.1_Gymnosoma_rotundatum_genome_assembly,_chromosome:_1	AUGUSTUS	exon	9698914	9698975	.	-	.	ID=g713.t1.exon10;Parent=g713.t1;
OU744336.1_Gymnosoma_rotundatum_genome_assembly,_chromosome:_1	AUGUSTUS	start_codon	9698973	9698975	.	-	0	ID=g713.t1.start1;Parent=g713.t1;
OU744336.1_Gymnosoma_rotundatum_genome_assembly,_chromosome:_1	AUGUSTUS	gene	9701378	9702448	.	+	.	ID=g714;
OU744336.1_Gymnosoma_rotundatum_genome_assembly,_chromosome:_1	AUGUSTUS	mRNA	9701378	9702448	0.99	+	.	ID=g714.t1;Parent=g714;
OU744336.1_Gymnosoma_rotundatum_genome_assembly,_chromosome:_1	AUGUSTUS	start_codon	9701378	9701380	.	+	0	ID=g714.t1.start1;Parent=g714.t1;
OU744336.1_Gymnosoma_rotundatum_genome_assembly,_chromosome:_1	AUGUSTUS	CDS	9701378	9701405	1	+	0	ID=g714.t1.CDS1;Parent=g714.t1;
OU744336.1_Gymnosoma_rotundatum_genome_assembly,_chromosome:_1	AUGUSTUS	exon	9701378	9701405	.	+	.	ID=g714.t1.exon1;Parent=g714.t1;
OU744336.1_Gymnosoma_rotundatum_genome_assembly,_chromosome:_1	AUGUSTUS	intron	9701406	9701480	1	+	.	ID=g714.t1.intron1;Parent=g714.t1;
OU744336.1_Gymnosoma_rotundatum_genome_assembly,_chromosome:_1	AUGUSTUS	CDS	9701481	9701621	1	+	2	ID=g714.t1.CDS2;Parent=g714.t1;
OU744336.1_Gymnosoma_rotundatum_genome_assembly,_chromosome:_1	AUGUSTUS	exon	9701481	9701621	.	+	.	ID=g714.t1.exon2;Parent=g714.t1;
OU744336.1_Gymnosoma_rotundatum_genome_assembly,_chromosome:_1	AUGUSTUS	intron	9701622	9701676	1	+	.	ID=g714.t1.intron2;Parent=g714.t1;
OU744336.1_Gymnosoma_rotundatum_genome_assembly,_chromosome:_1	AUGUSTUS	CDS	9701677	9702089	0.99	+	2	ID=g714.t1.CDS3;Parent=g714.t1;
OU744336.1_Gymnosoma_rotundatum_genome_assembly,_chromosome:_1	AUGUSTUS	exon	9701677	9702089	.	+	.	ID=g714.t1.exon3;Parent=g714.t1;
OU744336.1_Gymnosoma_rotundatum_genome_assembly,_chromosome:_1	AUGUSTUS	intron	9702090	9702211	1	+	.	ID=g714.t1.intron3;Parent=g714.t1;
OU744336.1_Gymnosoma_rotundatum_genome_assembly,_chromosome:_1	AUGUSTUS	CDS	9702212	9702448	1	+	0	ID=g714.t1.CDS4;Parent=g714.t1;
OU744336.1_Gymnosoma_rotundatum_genome_assembly,_chromosome:_1	AUGUSTUS	exon	9702212	9702448	.	+	.	ID=g714.t1.exon4;Parent=g714.t1;
OU744336.1_Gymnosoma_rotundatum_genome_assembly,_chromosome:_1	AUGUSTUS	stop_codon	9702446	9702448	.	+	0	ID=g714.t1.stop1;Parent=g714.t1;
OU744336.1_Gymnosoma_rotundatum_genome_assembly,_chromosome:_1	AUGUSTUS	gene	9702703	9706246	.	-	.	ID=g715;
OU744336.1_Gymnosoma_rotundatum_genome_assembly,_chromosome:_1	AUGUSTUS	mRNA	9702703	9706246	1	-	.	ID=g715.t1;Parent=g715;
OU744336.1_Gymnosoma_rotundatum_genome_assembly,_chromosome:_1	AUGUSTUS	stop_codon	9702703	9702705	.	-	0	ID=g715.t1.stop1;Parent=g715.t1;
OU744336.1_Gymnosoma_rotundatum_genome_assembly,_chromosome:_1	AUGUSTUS	CDS	9702703	9706098	1	-	0	ID=g715.t1.CDS1;Parent=g715.t1;
OU744336.1_Gymnosoma_rotundatum_genome_assembly,_chromosome:_1	AUGUSTUS	exon	9702703	9706098	.	-	.	ID=g715.t1.exon1;Parent=g715.t1;
OU744336.1_Gymnosoma_rotundatum_genome_assembly,_chromosome:_1	AUGUSTUS	intron	9706099	9706159	1	-	.	ID=g715.t1.intron1;Parent=g715.t1;
OU744336.1_Gymnosoma_rotundatum_genome_assembly,_chromosome:_1	AUGUSTUS	CDS	9706160	9706246	1	-	0	ID=g715.t1.CDS2;Parent=g715.t1;
OU744336.1_Gymnosoma_rotundatum_genome_assembly,_chromosome:_1	AUGUSTUS	exon	9706160	9706246	.	-	.	ID=g715.t1.exon2;Parent=g715.t1;
OU744336.1_Gymnosoma_rotundatum_genome_assembly,_chromosome:_1	AUGUSTUS	start_codon	9706244	9706246	.	-	0	ID=g715.t1.start1;Parent=g715.t1;
OU744336.1_Gymnosoma_rotundatum_genome_assembly,_chromosome:_1	AUGUSTUS	gene	9708602	9712492	.	+	.	ID=g716;
OU744336.1_Gymnosoma_rotundatum_genome_assembly,_chromosome:_1	AUGUSTUS	mRNA	9708602	9712492	1	+	.	ID=g716.t1;Parent=g716;
OU744336.1_Gymnosoma_rotundatum_genome_assembly,_chromosome:_1	AUGUSTUS	start_codon	9708602	9708604	.	+	0	ID=g716.t1.start1;Parent=g716.t1;
OU744336.1_Gymnosoma_rotundatum_genome_assembly,_chromosome:_1	AUGUSTUS	CDS	9708602	9708717	1	+	0	ID=g716.t1.CDS1;Parent=g716.t1;
OU744336.1_Gymnosoma_rotundatum_genome_assembly,_chromosome:_1	AUGUSTUS	exon	9708602	9708717	.	+	.	ID=g716.t1.exon1;Parent=g716.t1;
OU744336.1_Gymnosoma_rotundatum_genome_assembly,_chromosome:_1	AUGUSTUS	intron	9708718	9708782	1	+	.	ID=g716.t1.intron1;Parent=g716.t1;
OU744336.1_Gymnosoma_rotundatum_genome_assembly,_chromosome:_1	AUGUSTUS	CDS	9708783	9708988	1	+	1	ID=g716.t1.CDS2;Parent=g716.t1;
OU744336.1_Gymnosoma_rotundatum_genome_assembly,_chromosome:_1	AUGUSTUS	exon	9708783	9708988	.	+	.	ID=g716.t1.exon2;Parent=g716.t1;
OU744336.1_Gymnosoma_rotundatum_genome_assembly,_chromosome:_1	AUGUSTUS	intron	9708989	9709042	1	+	.	ID=g716.t1.intron2;Parent=g716.t1;
OU744336.1_Gymnosoma_rotundatum_genome_assembly,_chromosome:_1	AUGUSTUS	CDS	9709043	9709346	1	+	2	ID=g716.t1.CDS3;Parent=g716.t1;
OU744336.1_Gymnosoma_rotundatum_genome_assembly,_chromosome:_1	AUGUSTUS	exon	9709043	9709346	.	+	.	ID=g716.t1.exon3;Parent=g716.t1;
OU744336.1_Gymnosoma_rotundatum_genome_assembly,_chromosome:_1	AUGUSTUS	intron	9709347	9711396	1	+	.	ID=g716.t1.intron3;Parent=g716.t1;
OU744336.1_Gymnosoma_rotundatum_genome_assembly,_chromosome:_1	AUGUSTUS	CDS	9711397	9712492	1	+	1	ID=g716.t1.CDS4;Parent=g716.t1;
OU744336.1_Gymnosoma_rotundatum_genome_assembly,_chromosome:_1	AUGUSTUS	exon	9711397	9712492	.	+	.	ID=g716.t1.exon4;Parent=g716.t1;
OU744336.1_Gymnosoma_rotundatum_genome_assembly,_chromosome:_1	AUGUSTUS	stop_codon	9712490	9712492	.	+	0	ID=g716.t1.stop1;Parent=g716.t1;
OU744336.1_Gymnosoma_rotundatum_genome_assembly,_chromosome:_1	AUGUSTUS	gene	9715002	9715268	.	-	.	ID=g717;
OU744336.1_Gymnosoma_rotundatum_genome_assembly,_chromosome:_1	AUGUSTUS	mRNA	9715002	9715268	1	-	.	ID=g717.t1;Parent=g717;
OU744336.1_Gymnosoma_rotundatum_genome_assembly,_chromosome:_1	AUGUSTUS	stop_codon	9715002	9715004	.	-	0	ID=g717.t1.stop1;Parent=g717.t1;
OU744336.1_Gymnosoma_rotundatum_genome_assembly,_chromosome:_1	AUGUSTUS	CDS	9715002	9715268	1	-	0	ID=g717.t1.CDS1;Parent=g717.t1;
OU744336.1_Gymnosoma_rotundatum_genome_assembly,_chromosome:_1	AUGUSTUS	exon	9715002	9715268	.	-	.	ID=g717.t1.exon1;Parent=g717.t1;
OU744336.1_Gymnosoma_rotundatum_genome_assembly,_chromosome:_1	AUGUSTUS	start_codon	9715266	9715268	.	-	0	ID=g717.t1.start1;Parent=g717.t1;
OU744336.1_Gymnosoma_rotundatum_genome_assembly,_chromosome:_1	AUGUSTUS	gene	9728588	9750567	.	-	.	ID=g718;
OU744336.1_Gymnosoma_rotundatum_genome_assembly,_chromosome:_1	AUGUSTUS	mRNA	9728588	9750567	1	-	.	ID=g718.t1;Parent=g718;
OU744336.1_Gymnosoma_rotundatum_genome_assembly,_chromosome:_1	AUGUSTUS	stop_codon	9728588	9728590	.	-	0	ID=g718.t1.stop1;Parent=g718.t1;
OU744336.1_Gymnosoma_rotundatum_genome_assembly,_chromosome:_1	AUGUSTUS	CDS	9728588	9728687	1	-	1	ID=g718.t1.CDS1;Parent=g718.t1;
OU744336.1_Gymnosoma_rotundatum_genome_assembly,_chromosome:_1	AUGUSTUS	exon	9728588	9728687	.	-	.	ID=g718.t1.exon1;Parent=g718.t1;
OU744336.1_Gymnosoma_rotundatum_genome_assembly,_chromosome:_1	AUGUSTUS	intron	9728688	9728750	1	-	.	ID=g718.t1.intron1;Parent=g718.t1;
OU744336.1_Gymnosoma_rotundatum_genome_assembly,_chromosome:_1	AUGUSTUS	CDS	9728751	9728945	1	-	1	ID=g718.t1.CDS2;Parent=g718.t1;
OU744336.1_Gymnosoma_rotundatum_genome_assembly,_chromosome:_1	AUGUSTUS	exon	9728751	9728945	.	-	.	ID=g718.t1.exon2;Parent=g718.t1;
OU744336.1_Gymnosoma_rotundatum_genome_assembly,_chromosome:_1	AUGUSTUS	intron	9728946	9729011	1	-	.	ID=g718.t1.intron2;Parent=g718.t1;
OU744336.1_Gymnosoma_rotundatum_genome_assembly,_chromosome:_1	AUGUSTUS	CDS	9729012	9731783	1	-	1	ID=g718.t1.CDS3;Parent=g718.t1;
OU744336.1_Gymnosoma_rotundatum_genome_assembly,_chromosome:_1	AUGUSTUS	exon	9729012	9731783	.	-	.	ID=g718.t1.exon3;Parent=g718.t1;
OU744336.1_Gymnosoma_rotundatum_genome_assembly,_chromosome:_1	AUGUSTUS	intron	9731784	9731848	1	-	.	ID=g718.t1.intron3;Parent=g718.t1;
OU744336.1_Gymnosoma_rotundatum_genome_assembly,_chromosome:_1	AUGUSTUS	CDS	9731849	9732015	1	-	0	ID=g718.t1.CDS4;Parent=g718.t1;
OU744336.1_Gymnosoma_rotundatum_genome_assembly,_chromosome:_1	AUGUSTUS	exon	9731849	9732015	.	-	.	ID=g718.t1.exon4;Parent=g718.t1;
OU744336.1_Gymnosoma_rotundatum_genome_assembly,_chromosome:_1	AUGUSTUS	intron	9732016	9734506	1	-	.	ID=g718.t1.intron4;Parent=g718.t1;
OU744336.1_Gymnosoma_rotundatum_genome_assembly,_chromosome:_1	AUGUSTUS	CDS	9734507	9734645	1	-	1	ID=g718.t1.CDS5;Parent=g718.t1;
OU744336.1_Gymnosoma_rotundatum_genome_assembly,_chromosome:_1	AUGUSTUS	exon	9734507	9734645	.	-	.	ID=g718.t1.exon5;Parent=g718.t1;
OU744336.1_Gymnosoma_rotundatum_genome_assembly,_chromosome:_1	AUGUSTUS	intron	9734646	9735542	1	-	.	ID=g718.t1.intron5;Parent=g718.t1;
OU744336.1_Gymnosoma_rotundatum_genome_assembly,_chromosome:_1	AUGUSTUS	CDS	9735543	9735907	1	-	0	ID=g718.t1.CDS6;Parent=g718.t1;
OU744336.1_Gymnosoma_rotundatum_genome_assembly,_chromosome:_1	AUGUSTUS	exon	9735543	9735907	.	-	.	ID=g718.t1.exon6;Parent=g718.t1;
OU744336.1_Gymnosoma_rotundatum_genome_assembly,_chromosome:_1	AUGUSTUS	intron	9735908	9737114	1	-	.	ID=g718.t1.intron6;Parent=g718.t1;
OU744336.1_Gymnosoma_rotundatum_genome_assembly,_chromosome:_1	AUGUSTUS	CDS	9737115	9737591	1	-	0	ID=g718.t1.CDS7;Parent=g718.t1;
OU744336.1_Gymnosoma_rotundatum_genome_assembly,_chromosome:_1	AUGUSTUS	exon	9737115	9737591	.	-	.	ID=g718.t1.exon7;Parent=g718.t1;
OU744336.1_Gymnosoma_rotundatum_genome_assembly,_chromosome:_1	AUGUSTUS	intron	9737592	9741005	1	-	.	ID=g718.t1.intron7;Parent=g718.t1;
OU744336.1_Gymnosoma_rotundatum_genome_assembly,_chromosome:_1	AUGUSTUS	CDS	9741006	9741254	1	-	0	ID=g718.t1.CDS8;Parent=g718.t1;
OU744336.1_Gymnosoma_rotundatum_genome_assembly,_chromosome:_1	AUGUSTUS	exon	9741006	9741254	.	-	.	ID=g718.t1.exon8;Parent=g718.t1;
OU744336.1_Gymnosoma_rotundatum_genome_assembly,_chromosome:_1	AUGUSTUS	intron	9741255	9741363	1	-	.	ID=g718.t1.intron8;Parent=g718.t1;
OU744336.1_Gymnosoma_rotundatum_genome_assembly,_chromosome:_1	AUGUSTUS	CDS	9741364	9741955	1	-	1	ID=g718.t1.CDS9;Parent=g718.t1;
OU744336.1_Gymnosoma_rotundatum_genome_assembly,_chromosome:_1	AUGUSTUS	exon	9741364	9741955	.	-	.	ID=g718.t1.exon9;Parent=g718.t1;
OU744336.1_Gymnosoma_rotundatum_genome_assembly,_chromosome:_1	AUGUSTUS	intron	9741956	9743559	1	-	.	ID=g718.t1.intron9;Parent=g718.t1;
OU744336.1_Gymnosoma_rotundatum_genome_assembly,_chromosome:_1	AUGUSTUS	CDS	9743560	9744321	1	-	1	ID=g718.t1.CDS10;Parent=g718.t1;
OU744336.1_Gymnosoma_rotundatum_genome_assembly,_chromosome:_1	AUGUSTUS	exon	9743560	9744321	.	-	.	ID=g718.t1.exon10;Parent=g718.t1;
OU744336.1_Gymnosoma_rotundatum_genome_assembly,_chromosome:_1	AUGUSTUS	intron	9744322	9744385	1	-	.	ID=g718.t1.intron10;Parent=g718.t1;
OU744336.1_Gymnosoma_rotundatum_genome_assembly,_chromosome:_1	AUGUSTUS	CDS	9744386	9745378	1	-	1	ID=g718.t1.CDS11;Parent=g718.t1;
OU744336.1_Gymnosoma_rotundatum_genome_assembly,_chromosome:_1	AUGUSTUS	exon	9744386	9745378	.	-	.	ID=g718.t1.exon11;Parent=g718.t1;
OU744336.1_Gymnosoma_rotundatum_genome_assembly,_chromosome:_1	AUGUSTUS	intron	9745379	9745440	1	-	.	ID=g718.t1.intron11;Parent=g718.t1;
OU744336.1_Gymnosoma_rotundatum_genome_assembly,_chromosome:_1	AUGUSTUS	CDS	9745441	9746486	1	-	0	ID=g718.t1.CDS12;Parent=g718.t1;
OU744336.1_Gymnosoma_rotundatum_genome_assembly,_chromosome:_1	AUGUSTUS	exon	9745441	9746486	.	-	.	ID=g718.t1.exon12;Parent=g718.t1;
OU744336.1_Gymnosoma_rotundatum_genome_assembly,_chromosome:_1	AUGUSTUS	intron	9746487	9746816	1	-	.	ID=g718.t1.intron12;Parent=g718.t1;
OU744336.1_Gymnosoma_rotundatum_genome_assembly,_chromosome:_1	AUGUSTUS	CDS	9746817	9747083	1	-	0	ID=g718.t1.CDS13;Parent=g718.t1;
OU744336.1_Gymnosoma_rotundatum_genome_assembly,_chromosome:_1	AUGUSTUS	exon	9746817	9747083	.	-	.	ID=g718.t1.exon13;Parent=g718.t1;
OU744336.1_Gymnosoma_rotundatum_genome_assembly,_chromosome:_1	AUGUSTUS	intron	9747084	9749271	1	-	.	ID=g718.t1.intron13;Parent=g718.t1;
OU744336.1_Gymnosoma_rotundatum_genome_assembly,_chromosome:_1	AUGUSTUS	CDS	9749272	9750567	1	-	0	ID=g718.t1.CDS14;Parent=g718.t1;
OU744336.1_Gymnosoma_rotundatum_genome_assembly,_chromosome:_1	AUGUSTUS	exon	9749272	9750567	.	-	.	ID=g718.t1.exon14;Parent=g718.t1;
OU744336.1_Gymnosoma_rotundatum_genome_assembly,_chromosome:_1	AUGUSTUS	start_codon	9750565	9750567	.	-	0	ID=g718.t1.start1;Parent=g718.t1;
OU744336.1_Gymnosoma_rotundatum_genome_assembly,_chromosome:_1	AUGUSTUS	gene	9774001	9800028	.	-	.	ID=g719;
OU744336.1_Gymnosoma_rotundatum_genome_assembly,_chromosome:_1	AUGUSTUS	mRNA	9774001	9800028	0.9	-	.	ID=g719.t1;Parent=g719;
OU744336.1_Gymnosoma_rotundatum_genome_assembly,_chromosome:_1	AUGUSTUS	stop_codon	9774001	9774003	.	-	0	ID=g719.t1.stop1;Parent=g719.t1;
OU744336.1_Gymnosoma_rotundatum_genome_assembly,_chromosome:_1	AUGUSTUS	CDS	9774001	9774279	0.9	-	0	ID=g719.t1.CDS1;Parent=g719.t1;
OU744336.1_Gymnosoma_rotundatum_genome_assembly,_chromosome:_1	AUGUSTUS	exon	9774001	9774279	.	-	.	ID=g719.t1.exon1;Parent=g719.t1;
OU744336.1_Gymnosoma_rotundatum_genome_assembly,_chromosome:_1	AUGUSTUS	intron	9774280	9774603	1	-	.	ID=g719.t1.intron1;Parent=g719.t1;
OU744336.1_Gymnosoma_rotundatum_genome_assembly,_chromosome:_1	AUGUSTUS	CDS	9774604	9774777	1	-	0	ID=g719.t1.CDS2;Parent=g719.t1;
OU744336.1_Gymnosoma_rotundatum_genome_assembly,_chromosome:_1	AUGUSTUS	exon	9774604	9774777	.	-	.	ID=g719.t1.exon2;Parent=g719.t1;
OU744336.1_Gymnosoma_rotundatum_genome_assembly,_chromosome:_1	AUGUSTUS	intron	9774778	9780103	1	-	.	ID=g719.t1.intron2;Parent=g719.t1;
OU744336.1_Gymnosoma_rotundatum_genome_assembly,_chromosome:_1	AUGUSTUS	CDS	9780104	9780478	1	-	0	ID=g719.t1.CDS3;Parent=g719.t1;
OU744336.1_Gymnosoma_rotundatum_genome_assembly,_chromosome:_1	AUGUSTUS	exon	9780104	9780478	.	-	.	ID=g719.t1.exon3;Parent=g719.t1;
OU744336.1_Gymnosoma_rotundatum_genome_assembly,_chromosome:_1	AUGUSTUS	intron	9780479	9780705	1	-	.	ID=g719.t1.intron3;Parent=g719.t1;
OU744336.1_Gymnosoma_rotundatum_genome_assembly,_chromosome:_1	AUGUSTUS	CDS	9780706	9780882	1	-	0	ID=g719.t1.CDS4;Parent=g719.t1;
OU744336.1_Gymnosoma_rotundatum_genome_assembly,_chromosome:_1	AUGUSTUS	exon	9780706	9780882	.	-	.	ID=g719.t1.exon4;Parent=g719.t1;
OU744336.1_Gymnosoma_rotundatum_genome_assembly,_chromosome:_1	AUGUSTUS	intron	9780883	9794766	1	-	.	ID=g719.t1.intron4;Parent=g719.t1;
OU744336.1_Gymnosoma_rotundatum_genome_assembly,_chromosome:_1	AUGUSTUS	CDS	9794767	9795020	1	-	2	ID=g719.t1.CDS5;Parent=g719.t1;
OU744336.1_Gymnosoma_rotundatum_genome_assembly,_chromosome:_1	AUGUSTUS	exon	9794767	9795020	.	-	.	ID=g719.t1.exon5;Parent=g719.t1;
OU744336.1_Gymnosoma_rotundatum_genome_assembly,_chromosome:_1	AUGUSTUS	intron	9795021	9799118	1	-	.	ID=g719.t1.intron5;Parent=g719.t1;
OU744336.1_Gymnosoma_rotundatum_genome_assembly,_chromosome:_1	AUGUSTUS	CDS	9799119	9800028	1	-	0	ID=g719.t1.CDS6;Parent=g719.t1;
OU744336.1_Gymnosoma_rotundatum_genome_assembly,_chromosome:_1	AUGUSTUS	exon	9799119	9800028	.	-	.	ID=g719.t1.exon6;Parent=g719.t1;
OU744336.1_Gymnosoma_rotundatum_genome_assembly,_chromosome:_1	AUGUSTUS	start_codon	9800026	9800028	.	-	0	ID=g719.t1.start1;Parent=g719.t1;
OU744336.1_Gymnosoma_rotundatum_genome_assembly,_chromosome:_1	AUGUSTUS	gene	9801813	9810932	.	-	.	ID=g720;
OU744336.1_Gymnosoma_rotundatum_genome_assembly,_chromosome:_1	AUGUSTUS	mRNA	9801813	9810932	1	-	.	ID=g720.t1;Parent=g720;
OU744336.1_Gymnosoma_rotundatum_genome_assembly,_chromosome:_1	AUGUSTUS	stop_codon	9801813	9801815	.	-	0	ID=g720.t1.stop1;Parent=g720.t1;
OU744336.1_Gymnosoma_rotundatum_genome_assembly,_chromosome:_1	AUGUSTUS	CDS	9801813	9801935	1	-	0	ID=g720.t1.CDS1;Parent=g720.t1;
OU744336.1_Gymnosoma_rotundatum_genome_assembly,_chromosome:_1	AUGUSTUS	exon	9801813	9801935	.	-	.	ID=g720.t1.exon1;Parent=g720.t1;
OU744336.1_Gymnosoma_rotundatum_genome_assembly,_chromosome:_1	AUGUSTUS	intron	9801936	9805327	1	-	.	ID=g720.t1.intron1;Parent=g720.t1;
OU744336.1_Gymnosoma_rotundatum_genome_assembly,_chromosome:_1	AUGUSTUS	CDS	9805328	9805635	1	-	2	ID=g720.t1.CDS2;Parent=g720.t1;
OU744336.1_Gymnosoma_rotundatum_genome_assembly,_chromosome:_1	AUGUSTUS	exon	9805328	9805635	.	-	.	ID=g720.t1.exon2;Parent=g720.t1;
OU744336.1_Gymnosoma_rotundatum_genome_assembly,_chromosome:_1	AUGUSTUS	intron	9805636	9809980	1	-	.	ID=g720.t1.intron2;Parent=g720.t1;
OU744336.1_Gymnosoma_rotundatum_genome_assembly,_chromosome:_1	AUGUSTUS	CDS	9809981	9810932	1	-	0	ID=g720.t1.CDS3;Parent=g720.t1;
OU744336.1_Gymnosoma_rotundatum_genome_assembly,_chromosome:_1	AUGUSTUS	exon	9809981	9810932	.	-	.	ID=g720.t1.exon3;Parent=g720.t1;
OU744336.1_Gymnosoma_rotundatum_genome_assembly,_chromosome:_1	AUGUSTUS	start_codon	9810930	9810932	.	-	0	ID=g720.t1.start1;Parent=g720.t1;
OU744336.1_Gymnosoma_rotundatum_genome_assembly,_chromosome:_1	AUGUSTUS	gene	9811732	9816264	.	-	.	ID=g721;
OU744336.1_Gymnosoma_rotundatum_genome_assembly,_chromosome:_1	AUGUSTUS	mRNA	9811732	9815785	0.28	-	.	ID=g721.t1;Parent=g721;
OU744336.1_Gymnosoma_rotundatum_genome_assembly,_chromosome:_1	AUGUSTUS	stop_codon	9811732	9811734	.	-	0	ID=g721.t1.stop1;Parent=g721.t1;
OU744336.1_Gymnosoma_rotundatum_genome_assembly,_chromosome:_1	AUGUSTUS	CDS	9811732	9811825	0.75	-	1	ID=g721.t1.CDS1;Parent=g721.t1;
OU744336.1_Gymnosoma_rotundatum_genome_assembly,_chromosome:_1	AUGUSTUS	exon	9811732	9811825	.	-	.	ID=g721.t1.exon1;Parent=g721.t1;
OU744336.1_Gymnosoma_rotundatum_genome_assembly,_chromosome:_1	AUGUSTUS	intron	9811826	9813908	0.75	-	.	ID=g721.t1.intron1;Parent=g721.t1;
OU744336.1_Gymnosoma_rotundatum_genome_assembly,_chromosome:_1	AUGUSTUS	CDS	9813909	9814186	0.75	-	0	ID=g721.t1.CDS2;Parent=g721.t1;
OU744336.1_Gymnosoma_rotundatum_genome_assembly,_chromosome:_1	AUGUSTUS	exon	9813909	9814186	.	-	.	ID=g721.t1.exon2;Parent=g721.t1;
OU744336.1_Gymnosoma_rotundatum_genome_assembly,_chromosome:_1	AUGUSTUS	intron	9814187	9814535	1	-	.	ID=g721.t1.intron2;Parent=g721.t1;
OU744336.1_Gymnosoma_rotundatum_genome_assembly,_chromosome:_1	AUGUSTUS	CDS	9814536	9814778	1	-	0	ID=g721.t1.CDS3;Parent=g721.t1;
OU744336.1_Gymnosoma_rotundatum_genome_assembly,_chromosome:_1	AUGUSTUS	exon	9814536	9814778	.	-	.	ID=g721.t1.exon3;Parent=g721.t1;
OU744336.1_Gymnosoma_rotundatum_genome_assembly,_chromosome:_1	AUGUSTUS	intron	9814779	9814837	1	-	.	ID=g721.t1.intron3;Parent=g721.t1;
OU744336.1_Gymnosoma_rotundatum_genome_assembly,_chromosome:_1	AUGUSTUS	CDS	9814838	9815138	1	-	1	ID=g721.t1.CDS4;Parent=g721.t1;
OU744336.1_Gymnosoma_rotundatum_genome_assembly,_chromosome:_1	AUGUSTUS	exon	9814838	9815138	.	-	.	ID=g721.t1.exon4;Parent=g721.t1;
OU744336.1_Gymnosoma_rotundatum_genome_assembly,_chromosome:_1	AUGUSTUS	intron	9815139	9815204	1	-	.	ID=g721.t1.intron4;Parent=g721.t1;
OU744336.1_Gymnosoma_rotundatum_genome_assembly,_chromosome:_1	AUGUSTUS	CDS	9815205	9815785	0.37	-	0	ID=g721.t1.CDS5;Parent=g721.t1;
OU744336.1_Gymnosoma_rotundatum_genome_assembly,_chromosome:_1	AUGUSTUS	exon	9815205	9815785	.	-	.	ID=g721.t1.exon5;Parent=g721.t1;
OU744336.1_Gymnosoma_rotundatum_genome_assembly,_chromosome:_1	AUGUSTUS	start_codon	9815783	9815785	.	-	0	ID=g721.t1.start1;Parent=g721.t1;
OU744336.1_Gymnosoma_rotundatum_genome_assembly,_chromosome:_1	AUGUSTUS	mRNA	9811732	9816264	0.3	-	.	ID=g721.t2;Parent=g721;
OU744336.1_Gymnosoma_rotundatum_genome_assembly,_chromosome:_1	AUGUSTUS	stop_codon	9811732	9811734	.	-	0	ID=g721.t2.stop1;Parent=g721.t2;
OU744336.1_Gymnosoma_rotundatum_genome_assembly,_chromosome:_1	AUGUSTUS	CDS	9811732	9811825	0.81	-	1	ID=g721.t2.CDS1;Parent=g721.t2;
OU744336.1_Gymnosoma_rotundatum_genome_assembly,_chromosome:_1	AUGUSTUS	exon	9811732	9811825	.	-	.	ID=g721.t2.exon1;Parent=g721.t2;
OU744336.1_Gymnosoma_rotundatum_genome_assembly,_chromosome:_1	AUGUSTUS	intron	9811826	9813908	0.81	-	.	ID=g721.t2.intron1;Parent=g721.t2;
OU744336.1_Gymnosoma_rotundatum_genome_assembly,_chromosome:_1	AUGUSTUS	CDS	9813909	9814186	0.81	-	0	ID=g721.t2.CDS2;Parent=g721.t2;
OU744336.1_Gymnosoma_rotundatum_genome_assembly,_chromosome:_1	AUGUSTUS	exon	9813909	9814186	.	-	.	ID=g721.t2.exon2;Parent=g721.t2;
OU744336.1_Gymnosoma_rotundatum_genome_assembly,_chromosome:_1	AUGUSTUS	intron	9814187	9814535	1	-	.	ID=g721.t2.intron2;Parent=g721.t2;
OU744336.1_Gymnosoma_rotundatum_genome_assembly,_chromosome:_1	AUGUSTUS	CDS	9814536	9814778	1	-	0	ID=g721.t2.CDS3;Parent=g721.t2;
OU744336.1_Gymnosoma_rotundatum_genome_assembly,_chromosome:_1	AUGUSTUS	exon	9814536	9814778	.	-	.	ID=g721.t2.exon3;Parent=g721.t2;
OU744336.1_Gymnosoma_rotundatum_genome_assembly,_chromosome:_1	AUGUSTUS	intron	9814779	9814837	1	-	.	ID=g721.t2.intron3;Parent=g721.t2;
OU744336.1_Gymnosoma_rotundatum_genome_assembly,_chromosome:_1	AUGUSTUS	CDS	9814838	9815138	1	-	1	ID=g721.t2.CDS4;Parent=g721.t2;
OU744336.1_Gymnosoma_rotundatum_genome_assembly,_chromosome:_1	AUGUSTUS	exon	9814838	9815138	.	-	.	ID=g721.t2.exon4;Parent=g721.t2;
OU744336.1_Gymnosoma_rotundatum_genome_assembly,_chromosome:_1	AUGUSTUS	intron	9815139	9815204	1	-	.	ID=g721.t2.intron4;Parent=g721.t2;
OU744336.1_Gymnosoma_rotundatum_genome_assembly,_chromosome:_1	AUGUSTUS	CDS	9815205	9815834	0.95	-	1	ID=g721.t2.CDS5;Parent=g721.t2;
OU744336.1_Gymnosoma_rotundatum_genome_assembly,_chromosome:_1	AUGUSTUS	exon	9815205	9815834	.	-	.	ID=g721.t2.exon5;Parent=g721.t2;
OU744336.1_Gymnosoma_rotundatum_genome_assembly,_chromosome:_1	AUGUSTUS	intron	9815835	9816166	0.33	-	.	ID=g721.t2.intron5;Parent=g721.t2;
OU744336.1_Gymnosoma_rotundatum_genome_assembly,_chromosome:_1	AUGUSTUS	CDS	9816167	9816264	0.33	-	0	ID=g721.t2.CDS6;Parent=g721.t2;
OU744336.1_Gymnosoma_rotundatum_genome_assembly,_chromosome:_1	AUGUSTUS	exon	9816167	9816264	.	-	.	ID=g721.t2.exon6;Parent=g721.t2;
OU744336.1_Gymnosoma_rotundatum_genome_assembly,_chromosome:_1	AUGUSTUS	start_codon	9816262	9816264	.	-	0	ID=g721.t2.start1;Parent=g721.t2;
OU744336.1_Gymnosoma_rotundatum_genome_assembly,_chromosome:_1	GeneMark.hmm3	mRNA	9813905	9815785	.	-	.	ID=g721.t3;Parent=g721;
OU744336.1_Gymnosoma_rotundatum_genome_assembly,_chromosome:_1	GeneMark.hmm3	stop_codon	9813905	9813907	.	-	0	ID=g721.t3.stop1;Parent=g721.t3;
OU744336.1_Gymnosoma_rotundatum_genome_assembly,_chromosome:_1	GeneMark.hmm3	CDS	9813905	9814186	.	-	0	ID=g721.t3.CDS1;Parent=g721.t3;
OU744336.1_Gymnosoma_rotundatum_genome_assembly,_chromosome:_1	GeneMark.hmm3	exon	9813905	9814186	0	-	.	ID=g721.t3.exon1;Parent=g721.t3;
OU744336.1_Gymnosoma_rotundatum_genome_assembly,_chromosome:_1	GeneMark.hmm3	intron	9814187	9814535	.	-	0	ID=g721.t3.intron1;Parent=g721.t3;
OU744336.1_Gymnosoma_rotundatum_genome_assembly,_chromosome:_1	GeneMark.hmm3	CDS	9814536	9814778	.	-	0	ID=g721.t3.CDS2;Parent=g721.t3;
OU744336.1_Gymnosoma_rotundatum_genome_assembly,_chromosome:_1	GeneMark.hmm3	exon	9814536	9814778	0	-	.	ID=g721.t3.exon2;Parent=g721.t3;
OU744336.1_Gymnosoma_rotundatum_genome_assembly,_chromosome:_1	GeneMark.hmm3	intron	9814779	9814837	.	-	1	ID=g721.t3.intron2;Parent=g721.t3;
OU744336.1_Gymnosoma_rotundatum_genome_assembly,_chromosome:_1	GeneMark.hmm3	CDS	9814838	9815138	.	-	1	ID=g721.t3.CDS3;Parent=g721.t3;
OU744336.1_Gymnosoma_rotundatum_genome_assembly,_chromosome:_1	GeneMark.hmm3	exon	9814838	9815138	0	-	.	ID=g721.t3.exon3;Parent=g721.t3;
OU744336.1_Gymnosoma_rotundatum_genome_assembly,_chromosome:_1	GeneMark.hmm3	intron	9815139	9815204	.	-	0	ID=g721.t3.intron3;Parent=g721.t3;
OU744336.1_Gymnosoma_rotundatum_genome_assembly,_chromosome:_1	GeneMark.hmm3	CDS	9815205	9815785	.	-	0	ID=g721.t3.CDS4;Parent=g721.t3;
OU744336.1_Gymnosoma_rotundatum_genome_assembly,_chromosome:_1	GeneMark.hmm3	exon	9815205	9815785	0	-	.	ID=g721.t3.exon4;Parent=g721.t3;
OU744336.1_Gymnosoma_rotundatum_genome_assembly,_chromosome:_1	GeneMark.hmm3	start_codon	9815783	9815785	.	-	0	ID=g721.t3.start1;Parent=g721.t3;
OU744336.1_Gymnosoma_rotundatum_genome_assembly,_chromosome:_1	AUGUSTUS	gene	9825347	9836968	.	-	.	ID=g722;
OU744336.1_Gymnosoma_rotundatum_genome_assembly,_chromosome:_1	AUGUSTUS	mRNA	9825347	9836968	0.67	-	.	ID=g722.t1;Parent=g722;
OU744336.1_Gymnosoma_rotundatum_genome_assembly,_chromosome:_1	AUGUSTUS	stop_codon	9825347	9825349	.	-	0	ID=g722.t1.stop1;Parent=g722.t1;
OU744336.1_Gymnosoma_rotundatum_genome_assembly,_chromosome:_1	AUGUSTUS	CDS	9825347	9825380	0.67	-	1	ID=g722.t1.CDS1;Parent=g722.t1;
OU744336.1_Gymnosoma_rotundatum_genome_assembly,_chromosome:_1	AUGUSTUS	exon	9825347	9825380	.	-	.	ID=g722.t1.exon1;Parent=g722.t1;
OU744336.1_Gymnosoma_rotundatum_genome_assembly,_chromosome:_1	AUGUSTUS	intron	9825381	9827788	0.67	-	.	ID=g722.t1.intron1;Parent=g722.t1;
OU744336.1_Gymnosoma_rotundatum_genome_assembly,_chromosome:_1	AUGUSTUS	CDS	9827789	9827877	0.87	-	0	ID=g722.t1.CDS2;Parent=g722.t1;
OU744336.1_Gymnosoma_rotundatum_genome_assembly,_chromosome:_1	AUGUSTUS	exon	9827789	9827877	.	-	.	ID=g722.t1.exon2;Parent=g722.t1;
OU744336.1_Gymnosoma_rotundatum_genome_assembly,_chromosome:_1	AUGUSTUS	intron	9827878	9834358	1	-	.	ID=g722.t1.intron2;Parent=g722.t1;
OU744336.1_Gymnosoma_rotundatum_genome_assembly,_chromosome:_1	AUGUSTUS	CDS	9834359	9834964	1	-	0	ID=g722.t1.CDS3;Parent=g722.t1;
OU744336.1_Gymnosoma_rotundatum_genome_assembly,_chromosome:_1	AUGUSTUS	exon	9834359	9834964	.	-	.	ID=g722.t1.exon3;Parent=g722.t1;
OU744336.1_Gymnosoma_rotundatum_genome_assembly,_chromosome:_1	AUGUSTUS	intron	9834965	9836716	1	-	.	ID=g722.t1.intron3;Parent=g722.t1;
OU744336.1_Gymnosoma_rotundatum_genome_assembly,_chromosome:_1	AUGUSTUS	CDS	9836717	9836968	1	-	0	ID=g722.t1.CDS4;Parent=g722.t1;
OU744336.1_Gymnosoma_rotundatum_genome_assembly,_chromosome:_1	AUGUSTUS	exon	9836717	9836968	.	-	.	ID=g722.t1.exon4;Parent=g722.t1;
OU744336.1_Gymnosoma_rotundatum_genome_assembly,_chromosome:_1	AUGUSTUS	start_codon	9836966	9836968	.	-	0	ID=g722.t1.start1;Parent=g722.t1;
OU744336.1_Gymnosoma_rotundatum_genome_assembly,_chromosome:_1	AUGUSTUS	gene	9852158	9852460	.	+	.	ID=g723;
OU744336.1_Gymnosoma_rotundatum_genome_assembly,_chromosome:_1	AUGUSTUS	mRNA	9852158	9852460	1	+	.	ID=g723.t1;Parent=g723;
OU744336.1_Gymnosoma_rotundatum_genome_assembly,_chromosome:_1	AUGUSTUS	start_codon	9852158	9852160	.	+	0	ID=g723.t1.start1;Parent=g723.t1;
OU744336.1_Gymnosoma_rotundatum_genome_assembly,_chromosome:_1	AUGUSTUS	CDS	9852158	9852460	1	+	0	ID=g723.t1.CDS1;Parent=g723.t1;
OU744336.1_Gymnosoma_rotundatum_genome_assembly,_chromosome:_1	AUGUSTUS	exon	9852158	9852460	.	+	.	ID=g723.t1.exon1;Parent=g723.t1;
OU744336.1_Gymnosoma_rotundatum_genome_assembly,_chromosome:_1	AUGUSTUS	stop_codon	9852458	9852460	.	+	0	ID=g723.t1.stop1;Parent=g723.t1;
OU744336.1_Gymnosoma_rotundatum_genome_assembly,_chromosome:_1	AUGUSTUS	gene	9854683	9890550	.	-	.	ID=g724;
OU744336.1_Gymnosoma_rotundatum_genome_assembly,_chromosome:_1	AUGUSTUS	mRNA	9854683	9890550	1	-	.	ID=g724.t1;Parent=g724;
OU744336.1_Gymnosoma_rotundatum_genome_assembly,_chromosome:_1	AUGUSTUS	stop_codon	9854683	9854685	.	-	0	ID=g724.t1.stop1;Parent=g724.t1;
OU744336.1_Gymnosoma_rotundatum_genome_assembly,_chromosome:_1	AUGUSTUS	CDS	9854683	9854881	1	-	1	ID=g724.t1.CDS1;Parent=g724.t1;
OU744336.1_Gymnosoma_rotundatum_genome_assembly,_chromosome:_1	AUGUSTUS	exon	9854683	9854881	.	-	.	ID=g724.t1.exon1;Parent=g724.t1;
OU744336.1_Gymnosoma_rotundatum_genome_assembly,_chromosome:_1	AUGUSTUS	intron	9854882	9854958	1	-	.	ID=g724.t1.intron1;Parent=g724.t1;
OU744336.1_Gymnosoma_rotundatum_genome_assembly,_chromosome:_1	AUGUSTUS	CDS	9854959	9857721	1	-	1	ID=g724.t1.CDS2;Parent=g724.t1;
OU744336.1_Gymnosoma_rotundatum_genome_assembly,_chromosome:_1	AUGUSTUS	exon	9854959	9857721	.	-	.	ID=g724.t1.exon2;Parent=g724.t1;
OU744336.1_Gymnosoma_rotundatum_genome_assembly,_chromosome:_1	AUGUSTUS	intron	9857722	9857784	1	-	.	ID=g724.t1.intron2;Parent=g724.t1;
OU744336.1_Gymnosoma_rotundatum_genome_assembly,_chromosome:_1	AUGUSTUS	CDS	9857785	9857951	1	-	0	ID=g724.t1.CDS3;Parent=g724.t1;
OU744336.1_Gymnosoma_rotundatum_genome_assembly,_chromosome:_1	AUGUSTUS	exon	9857785	9857951	.	-	.	ID=g724.t1.exon3;Parent=g724.t1;
OU744336.1_Gymnosoma_rotundatum_genome_assembly,_chromosome:_1	AUGUSTUS	intron	9857952	9858009	1	-	.	ID=g724.t1.intron3;Parent=g724.t1;
OU744336.1_Gymnosoma_rotundatum_genome_assembly,_chromosome:_1	AUGUSTUS	CDS	9858010	9858148	1	-	1	ID=g724.t1.CDS4;Parent=g724.t1;
OU744336.1_Gymnosoma_rotundatum_genome_assembly,_chromosome:_1	AUGUSTUS	exon	9858010	9858148	.	-	.	ID=g724.t1.exon4;Parent=g724.t1;
OU744336.1_Gymnosoma_rotundatum_genome_assembly,_chromosome:_1	AUGUSTUS	intron	9858149	9858208	1	-	.	ID=g724.t1.intron4;Parent=g724.t1;
OU744336.1_Gymnosoma_rotundatum_genome_assembly,_chromosome:_1	AUGUSTUS	CDS	9858209	9860247	1	-	0	ID=g724.t1.CDS5;Parent=g724.t1;
OU744336.1_Gymnosoma_rotundatum_genome_assembly,_chromosome:_1	AUGUSTUS	exon	9858209	9860247	.	-	.	ID=g724.t1.exon5;Parent=g724.t1;
OU744336.1_Gymnosoma_rotundatum_genome_assembly,_chromosome:_1	AUGUSTUS	intron	9860248	9860943	1	-	.	ID=g724.t1.intron5;Parent=g724.t1;
OU744336.1_Gymnosoma_rotundatum_genome_assembly,_chromosome:_1	AUGUSTUS	CDS	9860944	9861163	1	-	1	ID=g724.t1.CDS6;Parent=g724.t1;
OU744336.1_Gymnosoma_rotundatum_genome_assembly,_chromosome:_1	AUGUSTUS	exon	9860944	9861163	.	-	.	ID=g724.t1.exon6;Parent=g724.t1;
OU744336.1_Gymnosoma_rotundatum_genome_assembly,_chromosome:_1	AUGUSTUS	intron	9861164	9861223	1	-	.	ID=g724.t1.intron6;Parent=g724.t1;
OU744336.1_Gymnosoma_rotundatum_genome_assembly,_chromosome:_1	AUGUSTUS	CDS	9861224	9862896	1	-	0	ID=g724.t1.CDS7;Parent=g724.t1;
OU744336.1_Gymnosoma_rotundatum_genome_assembly,_chromosome:_1	AUGUSTUS	exon	9861224	9862896	.	-	.	ID=g724.t1.exon7;Parent=g724.t1;
OU744336.1_Gymnosoma_rotundatum_genome_assembly,_chromosome:_1	AUGUSTUS	intron	9862897	9864731	1	-	.	ID=g724.t1.intron7;Parent=g724.t1;
OU744336.1_Gymnosoma_rotundatum_genome_assembly,_chromosome:_1	AUGUSTUS	CDS	9864732	9867164	1	-	0	ID=g724.t1.CDS8;Parent=g724.t1;
OU744336.1_Gymnosoma_rotundatum_genome_assembly,_chromosome:_1	AUGUSTUS	exon	9864732	9867164	.	-	.	ID=g724.t1.exon8;Parent=g724.t1;
OU744336.1_Gymnosoma_rotundatum_genome_assembly,_chromosome:_1	AUGUSTUS	intron	9867165	9867240	1	-	.	ID=g724.t1.intron8;Parent=g724.t1;
OU744336.1_Gymnosoma_rotundatum_genome_assembly,_chromosome:_1	AUGUSTUS	CDS	9867241	9867405	1	-	0	ID=g724.t1.CDS9;Parent=g724.t1;
OU744336.1_Gymnosoma_rotundatum_genome_assembly,_chromosome:_1	AUGUSTUS	exon	9867241	9867405	.	-	.	ID=g724.t1.exon9;Parent=g724.t1;
OU744336.1_Gymnosoma_rotundatum_genome_assembly,_chromosome:_1	AUGUSTUS	intron	9867406	9867469	1	-	.	ID=g724.t1.intron9;Parent=g724.t1;
OU744336.1_Gymnosoma_rotundatum_genome_assembly,_chromosome:_1	AUGUSTUS	CDS	9867470	9867679	1	-	0	ID=g724.t1.CDS10;Parent=g724.t1;
OU744336.1_Gymnosoma_rotundatum_genome_assembly,_chromosome:_1	AUGUSTUS	exon	9867470	9867679	.	-	.	ID=g724.t1.exon10;Parent=g724.t1;
OU744336.1_Gymnosoma_rotundatum_genome_assembly,_chromosome:_1	AUGUSTUS	intron	9867680	9867739	1	-	.	ID=g724.t1.intron10;Parent=g724.t1;
OU744336.1_Gymnosoma_rotundatum_genome_assembly,_chromosome:_1	AUGUSTUS	CDS	9867740	9867916	1	-	0	ID=g724.t1.CDS11;Parent=g724.t1;
OU744336.1_Gymnosoma_rotundatum_genome_assembly,_chromosome:_1	AUGUSTUS	exon	9867740	9867916	.	-	.	ID=g724.t1.exon11;Parent=g724.t1;
OU744336.1_Gymnosoma_rotundatum_genome_assembly,_chromosome:_1	AUGUSTUS	intron	9867917	9869771	1	-	.	ID=g724.t1.intron11;Parent=g724.t1;
OU744336.1_Gymnosoma_rotundatum_genome_assembly,_chromosome:_1	AUGUSTUS	CDS	9869772	9870808	1	-	2	ID=g724.t1.CDS12;Parent=g724.t1;
OU744336.1_Gymnosoma_rotundatum_genome_assembly,_chromosome:_1	AUGUSTUS	exon	9869772	9870808	.	-	.	ID=g724.t1.exon12;Parent=g724.t1;
OU744336.1_Gymnosoma_rotundatum_genome_assembly,_chromosome:_1	AUGUSTUS	intron	9870809	9870872	1	-	.	ID=g724.t1.intron12;Parent=g724.t1;
OU744336.1_Gymnosoma_rotundatum_genome_assembly,_chromosome:_1	AUGUSTUS	CDS	9870873	9871026	1	-	0	ID=g724.t1.CDS13;Parent=g724.t1;
OU744336.1_Gymnosoma_rotundatum_genome_assembly,_chromosome:_1	AUGUSTUS	exon	9870873	9871026	.	-	.	ID=g724.t1.exon13;Parent=g724.t1;
OU744336.1_Gymnosoma_rotundatum_genome_assembly,_chromosome:_1	AUGUSTUS	intron	9871027	9871112	1	-	.	ID=g724.t1.intron13;Parent=g724.t1;
OU744336.1_Gymnosoma_rotundatum_genome_assembly,_chromosome:_1	AUGUSTUS	CDS	9871113	9871401	1	-	1	ID=g724.t1.CDS14;Parent=g724.t1;
OU744336.1_Gymnosoma_rotundatum_genome_assembly,_chromosome:_1	AUGUSTUS	exon	9871113	9871401	.	-	.	ID=g724.t1.exon14;Parent=g724.t1;
OU744336.1_Gymnosoma_rotundatum_genome_assembly,_chromosome:_1	AUGUSTUS	intron	9871402	9875601	1	-	.	ID=g724.t1.intron14;Parent=g724.t1;
OU744336.1_Gymnosoma_rotundatum_genome_assembly,_chromosome:_1	AUGUSTUS	CDS	9875602	9875714	1	-	0	ID=g724.t1.CDS15;Parent=g724.t1;
OU744336.1_Gymnosoma_rotundatum_genome_assembly,_chromosome:_1	AUGUSTUS	exon	9875602	9875714	.	-	.	ID=g724.t1.exon15;Parent=g724.t1;
OU744336.1_Gymnosoma_rotundatum_genome_assembly,_chromosome:_1	AUGUSTUS	intron	9875715	9875781	1	-	.	ID=g724.t1.intron15;Parent=g724.t1;
OU744336.1_Gymnosoma_rotundatum_genome_assembly,_chromosome:_1	AUGUSTUS	CDS	9875782	9876615	1	-	0	ID=g724.t1.CDS16;Parent=g724.t1;
OU744336.1_Gymnosoma_rotundatum_genome_assembly,_chromosome:_1	AUGUSTUS	exon	9875782	9876615	.	-	.	ID=g724.t1.exon16;Parent=g724.t1;
OU744336.1_Gymnosoma_rotundatum_genome_assembly,_chromosome:_1	AUGUSTUS	intron	9876616	9876673	1	-	.	ID=g724.t1.intron16;Parent=g724.t1;
OU744336.1_Gymnosoma_rotundatum_genome_assembly,_chromosome:_1	AUGUSTUS	CDS	9876674	9877013	1	-	1	ID=g724.t1.CDS17;Parent=g724.t1;
OU744336.1_Gymnosoma_rotundatum_genome_assembly,_chromosome:_1	AUGUSTUS	exon	9876674	9877013	.	-	.	ID=g724.t1.exon17;Parent=g724.t1;
OU744336.1_Gymnosoma_rotundatum_genome_assembly,_chromosome:_1	AUGUSTUS	intron	9877014	9877081	1	-	.	ID=g724.t1.intron17;Parent=g724.t1;
OU744336.1_Gymnosoma_rotundatum_genome_assembly,_chromosome:_1	AUGUSTUS	CDS	9877082	9877341	1	-	0	ID=g724.t1.CDS18;Parent=g724.t1;
OU744336.1_Gymnosoma_rotundatum_genome_assembly,_chromosome:_1	AUGUSTUS	exon	9877082	9877341	.	-	.	ID=g724.t1.exon18;Parent=g724.t1;
OU744336.1_Gymnosoma_rotundatum_genome_assembly,_chromosome:_1	AUGUSTUS	intron	9877342	9877410	1	-	.	ID=g724.t1.intron18;Parent=g724.t1;
OU744336.1_Gymnosoma_rotundatum_genome_assembly,_chromosome:_1	AUGUSTUS	CDS	9877411	9877584	1	-	0	ID=g724.t1.CDS19;Parent=g724.t1;
OU744336.1_Gymnosoma_rotundatum_genome_assembly,_chromosome:_1	AUGUSTUS	exon	9877411	9877584	.	-	.	ID=g724.t1.exon19;Parent=g724.t1;
OU744336.1_Gymnosoma_rotundatum_genome_assembly,_chromosome:_1	AUGUSTUS	intron	9877585	9890421	1	-	.	ID=g724.t1.intron19;Parent=g724.t1;
OU744336.1_Gymnosoma_rotundatum_genome_assembly,_chromosome:_1	AUGUSTUS	CDS	9890422	9890550	1	-	0	ID=g724.t1.CDS20;Parent=g724.t1;
OU744336.1_Gymnosoma_rotundatum_genome_assembly,_chromosome:_1	AUGUSTUS	exon	9890422	9890550	.	-	.	ID=g724.t1.exon20;Parent=g724.t1;
OU744336.1_Gymnosoma_rotundatum_genome_assembly,_chromosome:_1	AUGUSTUS	start_codon	9890548	9890550	.	-	0	ID=g724.t1.start1;Parent=g724.t1;
OU744336.1_Gymnosoma_rotundatum_genome_assembly,_chromosome:_1	AUGUSTUS	gene	9898918	9899682	.	-	.	ID=g725;
OU744336.1_Gymnosoma_rotundatum_genome_assembly,_chromosome:_1	AUGUSTUS	mRNA	9898918	9899682	1	-	.	ID=g725.t1;Parent=g725;
OU744336.1_Gymnosoma_rotundatum_genome_assembly,_chromosome:_1	AUGUSTUS	stop_codon	9898918	9898920	.	-	0	ID=g725.t1.stop1;Parent=g725.t1;
OU744336.1_Gymnosoma_rotundatum_genome_assembly,_chromosome:_1	AUGUSTUS	CDS	9898918	9899682	1	-	0	ID=g725.t1.CDS1;Parent=g725.t1;
OU744336.1_Gymnosoma_rotundatum_genome_assembly,_chromosome:_1	AUGUSTUS	exon	9898918	9899682	.	-	.	ID=g725.t1.exon1;Parent=g725.t1;
OU744336.1_Gymnosoma_rotundatum_genome_assembly,_chromosome:_1	AUGUSTUS	start_codon	9899680	9899682	.	-	0	ID=g725.t1.start1;Parent=g725.t1;
OU744336.1_Gymnosoma_rotundatum_genome_assembly,_chromosome:_1	AUGUSTUS	gene	10023739	10024503	.	+	.	ID=g726;
OU744336.1_Gymnosoma_rotundatum_genome_assembly,_chromosome:_1	AUGUSTUS	mRNA	10023739	10024503	1	+	.	ID=g726.t1;Parent=g726;
OU744336.1_Gymnosoma_rotundatum_genome_assembly,_chromosome:_1	AUGUSTUS	start_codon	10023739	10023741	.	+	0	ID=g726.t1.start1;Parent=g726.t1;
OU744336.1_Gymnosoma_rotundatum_genome_assembly,_chromosome:_1	AUGUSTUS	CDS	10023739	10024503	1	+	0	ID=g726.t1.CDS1;Parent=g726.t1;
OU744336.1_Gymnosoma_rotundatum_genome_assembly,_chromosome:_1	AUGUSTUS	exon	10023739	10024503	.	+	.	ID=g726.t1.exon1;Parent=g726.t1;
OU744336.1_Gymnosoma_rotundatum_genome_assembly,_chromosome:_1	AUGUSTUS	stop_codon	10024501	10024503	.	+	0	ID=g726.t1.stop1;Parent=g726.t1;
OU744336.1_Gymnosoma_rotundatum_genome_assembly,_chromosome:_1	AUGUSTUS	gene	10121767	10129164	.	+	.	ID=g727;
OU744336.1_Gymnosoma_rotundatum_genome_assembly,_chromosome:_1	AUGUSTUS	mRNA	10125732	10129164	0.46	+	.	ID=g727.t1;Parent=g727;
OU744336.1_Gymnosoma_rotundatum_genome_assembly,_chromosome:_1	AUGUSTUS	start_codon	10125732	10125734	.	+	0	ID=g727.t1.start1;Parent=g727.t1;
OU744336.1_Gymnosoma_rotundatum_genome_assembly,_chromosome:_1	AUGUSTUS	CDS	10125732	10125813	0.46	+	0	ID=g727.t1.CDS1;Parent=g727.t1;
OU744336.1_Gymnosoma_rotundatum_genome_assembly,_chromosome:_1	AUGUSTUS	exon	10125732	10125813	.	+	.	ID=g727.t1.exon1;Parent=g727.t1;
OU744336.1_Gymnosoma_rotundatum_genome_assembly,_chromosome:_1	AUGUSTUS	intron	10125814	10125870	1	+	.	ID=g727.t1.intron1;Parent=g727.t1;
OU744336.1_Gymnosoma_rotundatum_genome_assembly,_chromosome:_1	AUGUSTUS	CDS	10125871	10126186	1	+	2	ID=g727.t1.CDS2;Parent=g727.t1;
OU744336.1_Gymnosoma_rotundatum_genome_assembly,_chromosome:_1	AUGUSTUS	exon	10125871	10126186	.	+	.	ID=g727.t1.exon2;Parent=g727.t1;
OU744336.1_Gymnosoma_rotundatum_genome_assembly,_chromosome:_1	AUGUSTUS	intron	10126187	10126241	1	+	.	ID=g727.t1.intron2;Parent=g727.t1;
OU744336.1_Gymnosoma_rotundatum_genome_assembly,_chromosome:_1	AUGUSTUS	CDS	10126242	10129164	1	+	1	ID=g727.t1.CDS3;Parent=g727.t1;
OU744336.1_Gymnosoma_rotundatum_genome_assembly,_chromosome:_1	AUGUSTUS	exon	10126242	10129164	.	+	.	ID=g727.t1.exon3;Parent=g727.t1;
OU744336.1_Gymnosoma_rotundatum_genome_assembly,_chromosome:_1	AUGUSTUS	stop_codon	10129162	10129164	.	+	0	ID=g727.t1.stop1;Parent=g727.t1;
OU744336.1_Gymnosoma_rotundatum_genome_assembly,_chromosome:_1	AUGUSTUS	mRNA	10121767	10129164	0.51	+	.	ID=g727.t2;Parent=g727;
OU744336.1_Gymnosoma_rotundatum_genome_assembly,_chromosome:_1	AUGUSTUS	start_codon	10121767	10121769	.	+	0	ID=g727.t2.start1;Parent=g727.t2;
OU744336.1_Gymnosoma_rotundatum_genome_assembly,_chromosome:_1	AUGUSTUS	CDS	10121767	10121778	0.51	+	0	ID=g727.t2.CDS1;Parent=g727.t2;
OU744336.1_Gymnosoma_rotundatum_genome_assembly,_chromosome:_1	AUGUSTUS	exon	10121767	10121778	.	+	.	ID=g727.t2.exon1;Parent=g727.t2;
OU744336.1_Gymnosoma_rotundatum_genome_assembly,_chromosome:_1	AUGUSTUS	intron	10121779	10125551	0.51	+	.	ID=g727.t2.intron1;Parent=g727.t2;
OU744336.1_Gymnosoma_rotundatum_genome_assembly,_chromosome:_1	AUGUSTUS	CDS	10125552	10125813	0.99	+	0	ID=g727.t2.CDS2;Parent=g727.t2;
OU744336.1_Gymnosoma_rotundatum_genome_assembly,_chromosome:_1	AUGUSTUS	exon	10125552	10125813	.	+	.	ID=g727.t2.exon2;Parent=g727.t2;
OU744336.1_Gymnosoma_rotundatum_genome_assembly,_chromosome:_1	AUGUSTUS	intron	10125814	10125870	1	+	.	ID=g727.t2.intron2;Parent=g727.t2;
OU744336.1_Gymnosoma_rotundatum_genome_assembly,_chromosome:_1	AUGUSTUS	CDS	10125871	10126186	1	+	2	ID=g727.t2.CDS3;Parent=g727.t2;
OU744336.1_Gymnosoma_rotundatum_genome_assembly,_chromosome:_1	AUGUSTUS	exon	10125871	10126186	.	+	.	ID=g727.t2.exon3;Parent=g727.t2;
OU744336.1_Gymnosoma_rotundatum_genome_assembly,_chromosome:_1	AUGUSTUS	intron	10126187	10126241	1	+	.	ID=g727.t2.intron3;Parent=g727.t2;
OU744336.1_Gymnosoma_rotundatum_genome_assembly,_chromosome:_1	AUGUSTUS	CDS	10126242	10129164	1	+	1	ID=g727.t2.CDS4;Parent=g727.t2;
OU744336.1_Gymnosoma_rotundatum_genome_assembly,_chromosome:_1	AUGUSTUS	exon	10126242	10129164	.	+	.	ID=g727.t2.exon4;Parent=g727.t2;
OU744336.1_Gymnosoma_rotundatum_genome_assembly,_chromosome:_1	AUGUSTUS	stop_codon	10129162	10129164	.	+	0	ID=g727.t2.stop1;Parent=g727.t2;
OU744336.1_Gymnosoma_rotundatum_genome_assembly,_chromosome:_1	AUGUSTUS	gene	10166496	10179297	.	+	.	ID=g728;
OU744336.1_Gymnosoma_rotundatum_genome_assembly,_chromosome:_1	AUGUSTUS	mRNA	10166496	10179297	1	+	.	ID=g728.t1;Parent=g728;
OU744336.1_Gymnosoma_rotundatum_genome_assembly,_chromosome:_1	AUGUSTUS	start_codon	10166496	10166498	.	+	0	ID=g728.t1.start1;Parent=g728.t1;
OU744336.1_Gymnosoma_rotundatum_genome_assembly,_chromosome:_1	AUGUSTUS	CDS	10166496	10166768	1	+	0	ID=g728.t1.CDS1;Parent=g728.t1;
OU744336.1_Gymnosoma_rotundatum_genome_assembly,_chromosome:_1	AUGUSTUS	exon	10166496	10166768	.	+	.	ID=g728.t1.exon1;Parent=g728.t1;
OU744336.1_Gymnosoma_rotundatum_genome_assembly,_chromosome:_1	AUGUSTUS	intron	10166769	10166962	1	+	.	ID=g728.t1.intron1;Parent=g728.t1;
OU744336.1_Gymnosoma_rotundatum_genome_assembly,_chromosome:_1	AUGUSTUS	CDS	10166963	10167083	1	+	0	ID=g728.t1.CDS2;Parent=g728.t1;
OU744336.1_Gymnosoma_rotundatum_genome_assembly,_chromosome:_1	AUGUSTUS	exon	10166963	10167083	.	+	.	ID=g728.t1.exon2;Parent=g728.t1;
OU744336.1_Gymnosoma_rotundatum_genome_assembly,_chromosome:_1	AUGUSTUS	intron	10167084	10178977	1	+	.	ID=g728.t1.intron2;Parent=g728.t1;
OU744336.1_Gymnosoma_rotundatum_genome_assembly,_chromosome:_1	AUGUSTUS	CDS	10178978	10179297	1	+	2	ID=g728.t1.CDS3;Parent=g728.t1;
OU744336.1_Gymnosoma_rotundatum_genome_assembly,_chromosome:_1	AUGUSTUS	exon	10178978	10179297	.	+	.	ID=g728.t1.exon3;Parent=g728.t1;
OU744336.1_Gymnosoma_rotundatum_genome_assembly,_chromosome:_1	AUGUSTUS	stop_codon	10179295	10179297	.	+	0	ID=g728.t1.stop1;Parent=g728.t1;
OU744336.1_Gymnosoma_rotundatum_genome_assembly,_chromosome:_1	AUGUSTUS	gene	10222228	10222551	.	-	.	ID=g729;
OU744336.1_Gymnosoma_rotundatum_genome_assembly,_chromosome:_1	AUGUSTUS	mRNA	10222228	10222551	0.93	-	.	ID=g729.t1;Parent=g729;
OU744336.1_Gymnosoma_rotundatum_genome_assembly,_chromosome:_1	AUGUSTUS	stop_codon	10222228	10222230	.	-	0	ID=g729.t1.stop1;Parent=g729.t1;
OU744336.1_Gymnosoma_rotundatum_genome_assembly,_chromosome:_1	AUGUSTUS	CDS	10222228	10222551	0.93	-	0	ID=g729.t1.CDS1;Parent=g729.t1;
OU744336.1_Gymnosoma_rotundatum_genome_assembly,_chromosome:_1	AUGUSTUS	exon	10222228	10222551	.	-	.	ID=g729.t1.exon1;Parent=g729.t1;
OU744336.1_Gymnosoma_rotundatum_genome_assembly,_chromosome:_1	AUGUSTUS	start_codon	10222549	10222551	.	-	0	ID=g729.t1.start1;Parent=g729.t1;
OU744336.1_Gymnosoma_rotundatum_genome_assembly,_chromosome:_1	AUGUSTUS	gene	10230837	10231216	.	-	.	ID=g730;
OU744336.1_Gymnosoma_rotundatum_genome_assembly,_chromosome:_1	AUGUSTUS	mRNA	10230837	10231216	0.43	-	.	ID=g730.t1;Parent=g730;
OU744336.1_Gymnosoma_rotundatum_genome_assembly,_chromosome:_1	AUGUSTUS	stop_codon	10230837	10230839	.	-	0	ID=g730.t1.stop1;Parent=g730.t1;
OU744336.1_Gymnosoma_rotundatum_genome_assembly,_chromosome:_1	AUGUSTUS	CDS	10230837	10231080	0.93	-	1	ID=g730.t1.CDS1;Parent=g730.t1;
OU744336.1_Gymnosoma_rotundatum_genome_assembly,_chromosome:_1	AUGUSTUS	exon	10230837	10231080	.	-	.	ID=g730.t1.exon1;Parent=g730.t1;
OU744336.1_Gymnosoma_rotundatum_genome_assembly,_chromosome:_1	AUGUSTUS	intron	10231081	10231172	0.47	-	.	ID=g730.t1.intron1;Parent=g730.t1;
OU744336.1_Gymnosoma_rotundatum_genome_assembly,_chromosome:_1	AUGUSTUS	CDS	10231173	10231216	0.47	-	0	ID=g730.t1.CDS2;Parent=g730.t1;
OU744336.1_Gymnosoma_rotundatum_genome_assembly,_chromosome:_1	AUGUSTUS	exon	10231173	10231216	.	-	.	ID=g730.t1.exon2;Parent=g730.t1;
OU744336.1_Gymnosoma_rotundatum_genome_assembly,_chromosome:_1	AUGUSTUS	start_codon	10231214	10231216	.	-	0	ID=g730.t1.start1;Parent=g730.t1;
OU744336.1_Gymnosoma_rotundatum_genome_assembly,_chromosome:_1	AUGUSTUS	gene	10250804	10251169	.	-	.	ID=g731;
OU744336.1_Gymnosoma_rotundatum_genome_assembly,_chromosome:_1	AUGUSTUS	mRNA	10250804	10251169	1	-	.	ID=g731.t1;Parent=g731;
OU744336.1_Gymnosoma_rotundatum_genome_assembly,_chromosome:_1	AUGUSTUS	stop_codon	10250804	10250806	.	-	0	ID=g731.t1.stop1;Parent=g731.t1;
OU744336.1_Gymnosoma_rotundatum_genome_assembly,_chromosome:_1	AUGUSTUS	CDS	10250804	10251169	1	-	0	ID=g731.t1.CDS1;Parent=g731.t1;
OU744336.1_Gymnosoma_rotundatum_genome_assembly,_chromosome:_1	AUGUSTUS	exon	10250804	10251169	.	-	.	ID=g731.t1.exon1;Parent=g731.t1;
OU744336.1_Gymnosoma_rotundatum_genome_assembly,_chromosome:_1	AUGUSTUS	start_codon	10251167	10251169	.	-	0	ID=g731.t1.start1;Parent=g731.t1;
OU744336.1_Gymnosoma_rotundatum_genome_assembly,_chromosome:_1	AUGUSTUS	gene	10251362	10252372	.	-	.	ID=g732;
OU744336.1_Gymnosoma_rotundatum_genome_assembly,_chromosome:_1	AUGUSTUS	mRNA	10251362	10252372	1	-	.	ID=g732.t1;Parent=g732;
OU744336.1_Gymnosoma_rotundatum_genome_assembly,_chromosome:_1	AUGUSTUS	stop_codon	10251362	10251364	.	-	0	ID=g732.t1.stop1;Parent=g732.t1;
OU744336.1_Gymnosoma_rotundatum_genome_assembly,_chromosome:_1	AUGUSTUS	CDS	10251362	10252372	1	-	0	ID=g732.t1.CDS1;Parent=g732.t1;
OU744336.1_Gymnosoma_rotundatum_genome_assembly,_chromosome:_1	AUGUSTUS	exon	10251362	10252372	.	-	.	ID=g732.t1.exon1;Parent=g732.t1;
OU744336.1_Gymnosoma_rotundatum_genome_assembly,_chromosome:_1	AUGUSTUS	start_codon	10252370	10252372	.	-	0	ID=g732.t1.start1;Parent=g732.t1;
OU744336.1_Gymnosoma_rotundatum_genome_assembly,_chromosome:_1	AUGUSTUS	gene	10251362	10256668	.	-	.	ID=g733;
OU744336.1_Gymnosoma_rotundatum_genome_assembly,_chromosome:_1	AUGUSTUS	mRNA	10251362	10256668	0.69	-	.	ID=g733.t1;Parent=g733;
OU744336.1_Gymnosoma_rotundatum_genome_assembly,_chromosome:_1	AUGUSTUS	stop_codon	10251362	10251364	.	-	0	ID=g733.t1.stop1;Parent=g733.t1;
OU744336.1_Gymnosoma_rotundatum_genome_assembly,_chromosome:_1	AUGUSTUS	CDS	10251362	10251828	0.73	-	2	ID=g733.t1.CDS1;Parent=g733.t1;
OU744336.1_Gymnosoma_rotundatum_genome_assembly,_chromosome:_1	AUGUSTUS	exon	10251362	10251828	.	-	.	ID=g733.t1.exon1;Parent=g733.t1;
OU744336.1_Gymnosoma_rotundatum_genome_assembly,_chromosome:_1	AUGUSTUS	intron	10251829	10256223	0.78	-	.	ID=g733.t1.intron1;Parent=g733.t1;
OU744336.1_Gymnosoma_rotundatum_genome_assembly,_chromosome:_1	AUGUSTUS	CDS	10256224	10256668	0.95	-	0	ID=g733.t1.CDS2;Parent=g733.t1;
OU744336.1_Gymnosoma_rotundatum_genome_assembly,_chromosome:_1	AUGUSTUS	exon	10256224	10256668	.	-	.	ID=g733.t1.exon2;Parent=g733.t1;
OU744336.1_Gymnosoma_rotundatum_genome_assembly,_chromosome:_1	AUGUSTUS	start_codon	10256666	10256668	.	-	0	ID=g733.t1.start1;Parent=g733.t1;
OU744336.1_Gymnosoma_rotundatum_genome_assembly,_chromosome:_1	AUGUSTUS	gene	10269493	10434420	.	-	.	ID=g734;
OU744336.1_Gymnosoma_rotundatum_genome_assembly,_chromosome:_1	AUGUSTUS	mRNA	10269493	10434420	0.61	-	.	ID=g734.t1;Parent=g734;
OU744336.1_Gymnosoma_rotundatum_genome_assembly,_chromosome:_1	AUGUSTUS	stop_codon	10269493	10269495	.	-	0	ID=g734.t1.stop1;Parent=g734.t1;
OU744336.1_Gymnosoma_rotundatum_genome_assembly,_chromosome:_1	AUGUSTUS	CDS	10269493	10269752	0.9	-	2	ID=g734.t1.CDS1;Parent=g734.t1;
OU744336.1_Gymnosoma_rotundatum_genome_assembly,_chromosome:_1	AUGUSTUS	exon	10269493	10269752	.	-	.	ID=g734.t1.exon1;Parent=g734.t1;
OU744336.1_Gymnosoma_rotundatum_genome_assembly,_chromosome:_1	AUGUSTUS	intron	10269753	10286020	0.91	-	.	ID=g734.t1.intron1;Parent=g734.t1;
OU744336.1_Gymnosoma_rotundatum_genome_assembly,_chromosome:_1	AUGUSTUS	CDS	10286021	10286195	0.91	-	0	ID=g734.t1.CDS2;Parent=g734.t1;
OU744336.1_Gymnosoma_rotundatum_genome_assembly,_chromosome:_1	AUGUSTUS	exon	10286021	10286195	.	-	.	ID=g734.t1.exon2;Parent=g734.t1;
OU744336.1_Gymnosoma_rotundatum_genome_assembly,_chromosome:_1	AUGUSTUS	intron	10286196	10295824	1	-	.	ID=g734.t1.intron2;Parent=g734.t1;
OU744336.1_Gymnosoma_rotundatum_genome_assembly,_chromosome:_1	AUGUSTUS	CDS	10295825	10296027	1	-	2	ID=g734.t1.CDS3;Parent=g734.t1;
OU744336.1_Gymnosoma_rotundatum_genome_assembly,_chromosome:_1	AUGUSTUS	exon	10295825	10296027	.	-	.	ID=g734.t1.exon3;Parent=g734.t1;
OU744336.1_Gymnosoma_rotundatum_genome_assembly,_chromosome:_1	AUGUSTUS	intron	10296028	10296095	1	-	.	ID=g734.t1.intron3;Parent=g734.t1;
OU744336.1_Gymnosoma_rotundatum_genome_assembly,_chromosome:_1	AUGUSTUS	CDS	10296096	10296246	1	-	0	ID=g734.t1.CDS4;Parent=g734.t1;
OU744336.1_Gymnosoma_rotundatum_genome_assembly,_chromosome:_1	AUGUSTUS	exon	10296096	10296246	.	-	.	ID=g734.t1.exon4;Parent=g734.t1;
OU744336.1_Gymnosoma_rotundatum_genome_assembly,_chromosome:_1	AUGUSTUS	intron	10296247	10304540	1	-	.	ID=g734.t1.intron4;Parent=g734.t1;
OU744336.1_Gymnosoma_rotundatum_genome_assembly,_chromosome:_1	AUGUSTUS	CDS	10304541	10304689	1	-	2	ID=g734.t1.CDS5;Parent=g734.t1;
OU744336.1_Gymnosoma_rotundatum_genome_assembly,_chromosome:_1	AUGUSTUS	exon	10304541	10304689	.	-	.	ID=g734.t1.exon5;Parent=g734.t1;
OU744336.1_Gymnosoma_rotundatum_genome_assembly,_chromosome:_1	AUGUSTUS	intron	10304690	10321948	0.8	-	.	ID=g734.t1.intron5;Parent=g734.t1;
OU744336.1_Gymnosoma_rotundatum_genome_assembly,_chromosome:_1	AUGUSTUS	CDS	10321949	10322326	0.76	-	2	ID=g734.t1.CDS6;Parent=g734.t1;
OU744336.1_Gymnosoma_rotundatum_genome_assembly,_chromosome:_1	AUGUSTUS	exon	10321949	10322326	.	-	.	ID=g734.t1.exon6;Parent=g734.t1;
OU744336.1_Gymnosoma_rotundatum_genome_assembly,_chromosome:_1	AUGUSTUS	intron	10322327	10342163	0.86	-	.	ID=g734.t1.intron6;Parent=g734.t1;
OU744336.1_Gymnosoma_rotundatum_genome_assembly,_chromosome:_1	AUGUSTUS	CDS	10342164	10342302	0.94	-	0	ID=g734.t1.CDS7;Parent=g734.t1;
OU744336.1_Gymnosoma_rotundatum_genome_assembly,_chromosome:_1	AUGUSTUS	exon	10342164	10342302	.	-	.	ID=g734.t1.exon7;Parent=g734.t1;
OU744336.1_Gymnosoma_rotundatum_genome_assembly,_chromosome:_1	AUGUSTUS	intron	10342303	10381289	1	-	.	ID=g734.t1.intron7;Parent=g734.t1;
OU744336.1_Gymnosoma_rotundatum_genome_assembly,_chromosome:_1	AUGUSTUS	CDS	10381290	10381426	1	-	2	ID=g734.t1.CDS8;Parent=g734.t1;
OU744336.1_Gymnosoma_rotundatum_genome_assembly,_chromosome:_1	AUGUSTUS	exon	10381290	10381426	.	-	.	ID=g734.t1.exon8;Parent=g734.t1;
OU744336.1_Gymnosoma_rotundatum_genome_assembly,_chromosome:_1	AUGUSTUS	intron	10381427	10392783	1	-	.	ID=g734.t1.intron8;Parent=g734.t1;
OU744336.1_Gymnosoma_rotundatum_genome_assembly,_chromosome:_1	AUGUSTUS	CDS	10392784	10392919	1	-	0	ID=g734.t1.CDS9;Parent=g734.t1;
OU744336.1_Gymnosoma_rotundatum_genome_assembly,_chromosome:_1	AUGUSTUS	exon	10392784	10392919	.	-	.	ID=g734.t1.exon9;Parent=g734.t1;
OU744336.1_Gymnosoma_rotundatum_genome_assembly,_chromosome:_1	AUGUSTUS	intron	10392920	10393243	1	-	.	ID=g734.t1.intron9;Parent=g734.t1;
OU744336.1_Gymnosoma_rotundatum_genome_assembly,_chromosome:_1	AUGUSTUS	CDS	10393244	10393413	1	-	2	ID=g734.t1.CDS10;Parent=g734.t1;
OU744336.1_Gymnosoma_rotundatum_genome_assembly,_chromosome:_1	AUGUSTUS	exon	10393244	10393413	.	-	.	ID=g734.t1.exon10;Parent=g734.t1;
OU744336.1_Gymnosoma_rotundatum_genome_assembly,_chromosome:_1	AUGUSTUS	intron	10393414	10395378	1	-	.	ID=g734.t1.intron10;Parent=g734.t1;
OU744336.1_Gymnosoma_rotundatum_genome_assembly,_chromosome:_1	AUGUSTUS	CDS	10395379	10395591	1	-	2	ID=g734.t1.CDS11;Parent=g734.t1;
OU744336.1_Gymnosoma_rotundatum_genome_assembly,_chromosome:_1	AUGUSTUS	exon	10395379	10395591	.	-	.	ID=g734.t1.exon11;Parent=g734.t1;
OU744336.1_Gymnosoma_rotundatum_genome_assembly,_chromosome:_1	AUGUSTUS	intron	10395592	10409117	1	-	.	ID=g734.t1.intron11;Parent=g734.t1;
OU744336.1_Gymnosoma_rotundatum_genome_assembly,_chromosome:_1	AUGUSTUS	CDS	10409118	10409234	1	-	2	ID=g734.t1.CDS12;Parent=g734.t1;
OU744336.1_Gymnosoma_rotundatum_genome_assembly,_chromosome:_1	AUGUSTUS	exon	10409118	10409234	.	-	.	ID=g734.t1.exon12;Parent=g734.t1;
OU744336.1_Gymnosoma_rotundatum_genome_assembly,_chromosome:_1	AUGUSTUS	intron	10409235	10415950	1	-	.	ID=g734.t1.intron12;Parent=g734.t1;
OU744336.1_Gymnosoma_rotundatum_genome_assembly,_chromosome:_1	AUGUSTUS	CDS	10415951	10416165	1	-	1	ID=g734.t1.CDS13;Parent=g734.t1;
OU744336.1_Gymnosoma_rotundatum_genome_assembly,_chromosome:_1	AUGUSTUS	exon	10415951	10416165	.	-	.	ID=g734.t1.exon13;Parent=g734.t1;
OU744336.1_Gymnosoma_rotundatum_genome_assembly,_chromosome:_1	AUGUSTUS	intron	10416166	10433803	1	-	.	ID=g734.t1.intron13;Parent=g734.t1;
OU744336.1_Gymnosoma_rotundatum_genome_assembly,_chromosome:_1	AUGUSTUS	CDS	10433804	10433936	1	-	2	ID=g734.t1.CDS14;Parent=g734.t1;
OU744336.1_Gymnosoma_rotundatum_genome_assembly,_chromosome:_1	AUGUSTUS	exon	10433804	10433936	.	-	.	ID=g734.t1.exon14;Parent=g734.t1;
OU744336.1_Gymnosoma_rotundatum_genome_assembly,_chromosome:_1	AUGUSTUS	intron	10433937	10434347	0.99	-	.	ID=g734.t1.intron14;Parent=g734.t1;
OU744336.1_Gymnosoma_rotundatum_genome_assembly,_chromosome:_1	AUGUSTUS	CDS	10434348	10434420	0.99	-	0	ID=g734.t1.CDS15;Parent=g734.t1;
OU744336.1_Gymnosoma_rotundatum_genome_assembly,_chromosome:_1	AUGUSTUS	exon	10434348	10434420	.	-	.	ID=g734.t1.exon15;Parent=g734.t1;
OU744336.1_Gymnosoma_rotundatum_genome_assembly,_chromosome:_1	AUGUSTUS	start_codon	10434418	10434420	.	-	0	ID=g734.t1.start1;Parent=g734.t1;
OU744336.1_Gymnosoma_rotundatum_genome_assembly,_chromosome:_1	AUGUSTUS	gene	10493863	10497819	.	-	.	ID=g735;
OU744336.1_Gymnosoma_rotundatum_genome_assembly,_chromosome:_1	AUGUSTUS	mRNA	10493863	10497819	1	-	.	ID=g735.t1;Parent=g735;
OU744336.1_Gymnosoma_rotundatum_genome_assembly,_chromosome:_1	AUGUSTUS	stop_codon	10493863	10493865	.	-	0	ID=g735.t1.stop1;Parent=g735.t1;
OU744336.1_Gymnosoma_rotundatum_genome_assembly,_chromosome:_1	AUGUSTUS	CDS	10493863	10497819	1	-	0	ID=g735.t1.CDS1;Parent=g735.t1;
OU744336.1_Gymnosoma_rotundatum_genome_assembly,_chromosome:_1	AUGUSTUS	exon	10493863	10497819	.	-	.	ID=g735.t1.exon1;Parent=g735.t1;
OU744336.1_Gymnosoma_rotundatum_genome_assembly,_chromosome:_1	AUGUSTUS	start_codon	10497817	10497819	.	-	0	ID=g735.t1.start1;Parent=g735.t1;
OU744336.1_Gymnosoma_rotundatum_genome_assembly,_chromosome:_1	AUGUSTUS	gene	10508042	10512633	.	+	.	ID=g736;
OU744336.1_Gymnosoma_rotundatum_genome_assembly,_chromosome:_1	AUGUSTUS	mRNA	10508042	10512633	0.4	+	.	ID=g736.t1;Parent=g736;
OU744336.1_Gymnosoma_rotundatum_genome_assembly,_chromosome:_1	AUGUSTUS	start_codon	10508042	10508044	.	+	0	ID=g736.t1.start1;Parent=g736.t1;
OU744336.1_Gymnosoma_rotundatum_genome_assembly,_chromosome:_1	AUGUSTUS	CDS	10508042	10509134	0.6	+	0	ID=g736.t1.CDS1;Parent=g736.t1;
OU744336.1_Gymnosoma_rotundatum_genome_assembly,_chromosome:_1	AUGUSTUS	exon	10508042	10509134	.	+	.	ID=g736.t1.exon1;Parent=g736.t1;
OU744336.1_Gymnosoma_rotundatum_genome_assembly,_chromosome:_1	AUGUSTUS	intron	10509135	10510700	0.57	+	.	ID=g736.t1.intron1;Parent=g736.t1;
OU744336.1_Gymnosoma_rotundatum_genome_assembly,_chromosome:_1	AUGUSTUS	CDS	10510701	10511188	0.4	+	2	ID=g736.t1.CDS2;Parent=g736.t1;
OU744336.1_Gymnosoma_rotundatum_genome_assembly,_chromosome:_1	AUGUSTUS	exon	10510701	10511188	.	+	.	ID=g736.t1.exon2;Parent=g736.t1;
OU744336.1_Gymnosoma_rotundatum_genome_assembly,_chromosome:_1	AUGUSTUS	intron	10511189	10512332	0.43	+	.	ID=g736.t1.intron2;Parent=g736.t1;
OU744336.1_Gymnosoma_rotundatum_genome_assembly,_chromosome:_1	AUGUSTUS	CDS	10512333	10512366	1	+	0	ID=g736.t1.CDS3;Parent=g736.t1;
OU744336.1_Gymnosoma_rotundatum_genome_assembly,_chromosome:_1	AUGUSTUS	exon	10512333	10512366	.	+	.	ID=g736.t1.exon3;Parent=g736.t1;
OU744336.1_Gymnosoma_rotundatum_genome_assembly,_chromosome:_1	AUGUSTUS	intron	10512367	10512574	1	+	.	ID=g736.t1.intron3;Parent=g736.t1;
OU744336.1_Gymnosoma_rotundatum_genome_assembly,_chromosome:_1	AUGUSTUS	CDS	10512575	10512633	1	+	2	ID=g736.t1.CDS4;Parent=g736.t1;
OU744336.1_Gymnosoma_rotundatum_genome_assembly,_chromosome:_1	AUGUSTUS	exon	10512575	10512633	.	+	.	ID=g736.t1.exon4;Parent=g736.t1;
OU744336.1_Gymnosoma_rotundatum_genome_assembly,_chromosome:_1	AUGUSTUS	stop_codon	10512631	10512633	.	+	0	ID=g736.t1.stop1;Parent=g736.t1;
OU744336.1_Gymnosoma_rotundatum_genome_assembly,_chromosome:_1	AUGUSTUS	gene	10512657	10513028	.	+	.	ID=g737;
OU744336.1_Gymnosoma_rotundatum_genome_assembly,_chromosome:_1	AUGUSTUS	mRNA	10512657	10513028	1	+	.	ID=g737.t1;Parent=g737;
OU744336.1_Gymnosoma_rotundatum_genome_assembly,_chromosome:_1	AUGUSTUS	start_codon	10512657	10512659	.	+	0	ID=g737.t1.start1;Parent=g737.t1;
OU744336.1_Gymnosoma_rotundatum_genome_assembly,_chromosome:_1	AUGUSTUS	CDS	10512657	10513028	1	+	0	ID=g737.t1.CDS1;Parent=g737.t1;
OU744336.1_Gymnosoma_rotundatum_genome_assembly,_chromosome:_1	AUGUSTUS	exon	10512657	10513028	.	+	.	ID=g737.t1.exon1;Parent=g737.t1;
OU744336.1_Gymnosoma_rotundatum_genome_assembly,_chromosome:_1	AUGUSTUS	stop_codon	10513026	10513028	.	+	0	ID=g737.t1.stop1;Parent=g737.t1;
OU744336.1_Gymnosoma_rotundatum_genome_assembly,_chromosome:_1	AUGUSTUS	gene	10608648	10609310	.	-	.	ID=g738;
OU744336.1_Gymnosoma_rotundatum_genome_assembly,_chromosome:_1	AUGUSTUS	mRNA	10608648	10609310	1	-	.	ID=g738.t1;Parent=g738;
OU744336.1_Gymnosoma_rotundatum_genome_assembly,_chromosome:_1	AUGUSTUS	stop_codon	10608648	10608650	.	-	0	ID=g738.t1.stop1;Parent=g738.t1;
OU744336.1_Gymnosoma_rotundatum_genome_assembly,_chromosome:_1	AUGUSTUS	CDS	10608648	10609310	1	-	0	ID=g738.t1.CDS1;Parent=g738.t1;
OU744336.1_Gymnosoma_rotundatum_genome_assembly,_chromosome:_1	AUGUSTUS	exon	10608648	10609310	.	-	.	ID=g738.t1.exon1;Parent=g738.t1;
OU744336.1_Gymnosoma_rotundatum_genome_assembly,_chromosome:_1	AUGUSTUS	start_codon	10609308	10609310	.	-	0	ID=g738.t1.start1;Parent=g738.t1;
OU744336.1_Gymnosoma_rotundatum_genome_assembly,_chromosome:_1	AUGUSTUS	gene	10825646	10826854	.	+	.	ID=g739;
OU744336.1_Gymnosoma_rotundatum_genome_assembly,_chromosome:_1	AUGUSTUS	mRNA	10825646	10826854	0.58	+	.	ID=g739.t1;Parent=g739;
OU744336.1_Gymnosoma_rotundatum_genome_assembly,_chromosome:_1	AUGUSTUS	start_codon	10825646	10825648	.	+	0	ID=g739.t1.start1;Parent=g739.t1;
OU744336.1_Gymnosoma_rotundatum_genome_assembly,_chromosome:_1	AUGUSTUS	CDS	10825646	10825778	1	+	0	ID=g739.t1.CDS1;Parent=g739.t1;
OU744336.1_Gymnosoma_rotundatum_genome_assembly,_chromosome:_1	AUGUSTUS	exon	10825646	10825778	.	+	.	ID=g739.t1.exon1;Parent=g739.t1;
OU744336.1_Gymnosoma_rotundatum_genome_assembly,_chromosome:_1	AUGUSTUS	intron	10825779	10826645	0.58	+	.	ID=g739.t1.intron1;Parent=g739.t1;
OU744336.1_Gymnosoma_rotundatum_genome_assembly,_chromosome:_1	AUGUSTUS	CDS	10826646	10826854	0.58	+	2	ID=g739.t1.CDS2;Parent=g739.t1;
OU744336.1_Gymnosoma_rotundatum_genome_assembly,_chromosome:_1	AUGUSTUS	exon	10826646	10826854	.	+	.	ID=g739.t1.exon2;Parent=g739.t1;
OU744336.1_Gymnosoma_rotundatum_genome_assembly,_chromosome:_1	AUGUSTUS	stop_codon	10826852	10826854	.	+	0	ID=g739.t1.stop1;Parent=g739.t1;
OU744336.1_Gymnosoma_rotundatum_genome_assembly,_chromosome:_1	GeneMark.hmm3	gene	10826954	10827061	.	+	.	ID=g740;
OU744336.1_Gymnosoma_rotundatum_genome_assembly,_chromosome:_1	GeneMark.hmm3	mRNA	10826954	10827061	.	+	.	ID=g740.t1;Parent=g740;
OU744336.1_Gymnosoma_rotundatum_genome_assembly,_chromosome:_1	GeneMark.hmm3	start_codon	10826954	10826956	.	+	0	ID=g740.t1.start1;Parent=g740.t1;
OU744336.1_Gymnosoma_rotundatum_genome_assembly,_chromosome:_1	GeneMark.hmm3	CDS	10826954	10826965	.	+	0	ID=g740.t1.CDS1;Parent=g740.t1;
OU744336.1_Gymnosoma_rotundatum_genome_assembly,_chromosome:_1	GeneMark.hmm3	exon	10826954	10826965	0	+	.	ID=g740.t1.exon1;Parent=g740.t1;
OU744336.1_Gymnosoma_rotundatum_genome_assembly,_chromosome:_1	GeneMark.hmm3	intron	10826966	10827052	.	+	0	ID=g740.t1.intron1;Parent=g740.t1;
OU744336.1_Gymnosoma_rotundatum_genome_assembly,_chromosome:_1	GeneMark.hmm3	CDS	10827053	10827061	.	+	0	ID=g740.t1.CDS2;Parent=g740.t1;
OU744336.1_Gymnosoma_rotundatum_genome_assembly,_chromosome:_1	GeneMark.hmm3	exon	10827053	10827061	0	+	.	ID=g740.t1.exon2;Parent=g740.t1;
OU744336.1_Gymnosoma_rotundatum_genome_assembly,_chromosome:_1	GeneMark.hmm3	stop_codon	10827059	10827061	.	+	0	ID=g740.t1.stop1;Parent=g740.t1;
OU744336.1_Gymnosoma_rotundatum_genome_assembly,_chromosome:_1	AUGUSTUS	gene	10873465	10896904	.	+	.	ID=g741;
OU744336.1_Gymnosoma_rotundatum_genome_assembly,_chromosome:_1	AUGUSTUS	mRNA	10873465	10896904	0.98	+	.	ID=g741.t1;Parent=g741;
OU744336.1_Gymnosoma_rotundatum_genome_assembly,_chromosome:_1	AUGUSTUS	start_codon	10873465	10873467	.	+	0	ID=g741.t1.start1;Parent=g741.t1;
OU744336.1_Gymnosoma_rotundatum_genome_assembly,_chromosome:_1	AUGUSTUS	CDS	10873465	10873579	1	+	0	ID=g741.t1.CDS1;Parent=g741.t1;
OU744336.1_Gymnosoma_rotundatum_genome_assembly,_chromosome:_1	AUGUSTUS	exon	10873465	10873579	.	+	.	ID=g741.t1.exon1;Parent=g741.t1;
OU744336.1_Gymnosoma_rotundatum_genome_assembly,_chromosome:_1	AUGUSTUS	intron	10873580	10881219	1	+	.	ID=g741.t1.intron1;Parent=g741.t1;
OU744336.1_Gymnosoma_rotundatum_genome_assembly,_chromosome:_1	AUGUSTUS	CDS	10881220	10883036	1	+	2	ID=g741.t1.CDS2;Parent=g741.t1;
OU744336.1_Gymnosoma_rotundatum_genome_assembly,_chromosome:_1	AUGUSTUS	exon	10881220	10883036	.	+	.	ID=g741.t1.exon2;Parent=g741.t1;
OU744336.1_Gymnosoma_rotundatum_genome_assembly,_chromosome:_1	AUGUSTUS	intron	10883037	10883103	1	+	.	ID=g741.t1.intron2;Parent=g741.t1;
OU744336.1_Gymnosoma_rotundatum_genome_assembly,_chromosome:_1	AUGUSTUS	CDS	10883104	10883276	1	+	0	ID=g741.t1.CDS3;Parent=g741.t1;
OU744336.1_Gymnosoma_rotundatum_genome_assembly,_chromosome:_1	AUGUSTUS	exon	10883104	10883276	.	+	.	ID=g741.t1.exon3;Parent=g741.t1;
OU744336.1_Gymnosoma_rotundatum_genome_assembly,_chromosome:_1	AUGUSTUS	intron	10883277	10885790	1	+	.	ID=g741.t1.intron3;Parent=g741.t1;
OU744336.1_Gymnosoma_rotundatum_genome_assembly,_chromosome:_1	AUGUSTUS	CDS	10885791	10886620	1	+	1	ID=g741.t1.CDS4;Parent=g741.t1;
OU744336.1_Gymnosoma_rotundatum_genome_assembly,_chromosome:_1	AUGUSTUS	exon	10885791	10886620	.	+	.	ID=g741.t1.exon4;Parent=g741.t1;
OU744336.1_Gymnosoma_rotundatum_genome_assembly,_chromosome:_1	AUGUSTUS	intron	10886621	10887167	1	+	.	ID=g741.t1.intron4;Parent=g741.t1;
OU744336.1_Gymnosoma_rotundatum_genome_assembly,_chromosome:_1	AUGUSTUS	CDS	10887168	10887276	1	+	2	ID=g741.t1.CDS5;Parent=g741.t1;
OU744336.1_Gymnosoma_rotundatum_genome_assembly,_chromosome:_1	AUGUSTUS	exon	10887168	10887276	.	+	.	ID=g741.t1.exon5;Parent=g741.t1;
OU744336.1_Gymnosoma_rotundatum_genome_assembly,_chromosome:_1	AUGUSTUS	intron	10887277	10895670	1	+	.	ID=g741.t1.intron5;Parent=g741.t1;
OU744336.1_Gymnosoma_rotundatum_genome_assembly,_chromosome:_1	AUGUSTUS	CDS	10895671	10895869	1	+	1	ID=g741.t1.CDS6;Parent=g741.t1;
OU744336.1_Gymnosoma_rotundatum_genome_assembly,_chromosome:_1	AUGUSTUS	exon	10895671	10895869	.	+	.	ID=g741.t1.exon6;Parent=g741.t1;
OU744336.1_Gymnosoma_rotundatum_genome_assembly,_chromosome:_1	AUGUSTUS	intron	10895870	10896838	0.98	+	.	ID=g741.t1.intron6;Parent=g741.t1;
OU744336.1_Gymnosoma_rotundatum_genome_assembly,_chromosome:_1	AUGUSTUS	CDS	10896839	10896904	0.98	+	0	ID=g741.t1.CDS7;Parent=g741.t1;
OU744336.1_Gymnosoma_rotundatum_genome_assembly,_chromosome:_1	AUGUSTUS	exon	10896839	10896904	.	+	.	ID=g741.t1.exon7;Parent=g741.t1;
OU744336.1_Gymnosoma_rotundatum_genome_assembly,_chromosome:_1	AUGUSTUS	stop_codon	10896902	10896904	.	+	0	ID=g741.t1.stop1;Parent=g741.t1;
OU744336.1_Gymnosoma_rotundatum_genome_assembly,_chromosome:_1	AUGUSTUS	gene	10905056	10910423	.	+	.	ID=g742;
OU744336.1_Gymnosoma_rotundatum_genome_assembly,_chromosome:_1	AUGUSTUS	mRNA	10905056	10910423	1	+	.	ID=g742.t1;Parent=g742;
OU744336.1_Gymnosoma_rotundatum_genome_assembly,_chromosome:_1	AUGUSTUS	start_codon	10905056	10905058	.	+	0	ID=g742.t1.start1;Parent=g742.t1;
OU744336.1_Gymnosoma_rotundatum_genome_assembly,_chromosome:_1	AUGUSTUS	CDS	10905056	10905133	1	+	0	ID=g742.t1.CDS1;Parent=g742.t1;
OU744336.1_Gymnosoma_rotundatum_genome_assembly,_chromosome:_1	AUGUSTUS	exon	10905056	10905133	.	+	.	ID=g742.t1.exon1;Parent=g742.t1;
OU744336.1_Gymnosoma_rotundatum_genome_assembly,_chromosome:_1	AUGUSTUS	intron	10905134	10908484	1	+	.	ID=g742.t1.intron1;Parent=g742.t1;
OU744336.1_Gymnosoma_rotundatum_genome_assembly,_chromosome:_1	AUGUSTUS	CDS	10908485	10908912	1	+	0	ID=g742.t1.CDS2;Parent=g742.t1;
OU744336.1_Gymnosoma_rotundatum_genome_assembly,_chromosome:_1	AUGUSTUS	exon	10908485	10908912	.	+	.	ID=g742.t1.exon2;Parent=g742.t1;
OU744336.1_Gymnosoma_rotundatum_genome_assembly,_chromosome:_1	AUGUSTUS	intron	10908913	10908978	1	+	.	ID=g742.t1.intron2;Parent=g742.t1;
OU744336.1_Gymnosoma_rotundatum_genome_assembly,_chromosome:_1	AUGUSTUS	CDS	10908979	10909111	1	+	1	ID=g742.t1.CDS3;Parent=g742.t1;
OU744336.1_Gymnosoma_rotundatum_genome_assembly,_chromosome:_1	AUGUSTUS	exon	10908979	10909111	.	+	.	ID=g742.t1.exon3;Parent=g742.t1;
OU744336.1_Gymnosoma_rotundatum_genome_assembly,_chromosome:_1	AUGUSTUS	intron	10909112	10910246	1	+	.	ID=g742.t1.intron3;Parent=g742.t1;
OU744336.1_Gymnosoma_rotundatum_genome_assembly,_chromosome:_1	AUGUSTUS	CDS	10910247	10910423	1	+	0	ID=g742.t1.CDS4;Parent=g742.t1;
OU744336.1_Gymnosoma_rotundatum_genome_assembly,_chromosome:_1	AUGUSTUS	exon	10910247	10910423	.	+	.	ID=g742.t1.exon4;Parent=g742.t1;
OU744336.1_Gymnosoma_rotundatum_genome_assembly,_chromosome:_1	AUGUSTUS	stop_codon	10910421	10910423	.	+	0	ID=g742.t1.stop1;Parent=g742.t1;
OU744336.1_Gymnosoma_rotundatum_genome_assembly,_chromosome:_1	AUGUSTUS	gene	10936564	10937364	.	-	.	ID=g743;
OU744336.1_Gymnosoma_rotundatum_genome_assembly,_chromosome:_1	AUGUSTUS	mRNA	10936564	10937364	0.85	-	.	ID=g743.t1;Parent=g743;
OU744336.1_Gymnosoma_rotundatum_genome_assembly,_chromosome:_1	AUGUSTUS	stop_codon	10936564	10936566	.	-	0	ID=g743.t1.stop1;Parent=g743.t1;
OU744336.1_Gymnosoma_rotundatum_genome_assembly,_chromosome:_1	AUGUSTUS	CDS	10936564	10936655	1	-	2	ID=g743.t1.CDS1;Parent=g743.t1;
OU744336.1_Gymnosoma_rotundatum_genome_assembly,_chromosome:_1	AUGUSTUS	exon	10936564	10936655	.	-	.	ID=g743.t1.exon1;Parent=g743.t1;
OU744336.1_Gymnosoma_rotundatum_genome_assembly,_chromosome:_1	AUGUSTUS	intron	10936656	10936712	0.85	-	.	ID=g743.t1.intron1;Parent=g743.t1;
OU744336.1_Gymnosoma_rotundatum_genome_assembly,_chromosome:_1	AUGUSTUS	CDS	10936713	10937364	0.85	-	0	ID=g743.t1.CDS2;Parent=g743.t1;
OU744336.1_Gymnosoma_rotundatum_genome_assembly,_chromosome:_1	AUGUSTUS	exon	10936713	10937364	.	-	.	ID=g743.t1.exon2;Parent=g743.t1;
OU744336.1_Gymnosoma_rotundatum_genome_assembly,_chromosome:_1	AUGUSTUS	start_codon	10937362	10937364	.	-	0	ID=g743.t1.start1;Parent=g743.t1;
OU744336.1_Gymnosoma_rotundatum_genome_assembly,_chromosome:_1	AUGUSTUS	gene	10979606	10998696	.	+	.	ID=g744;
OU744336.1_Gymnosoma_rotundatum_genome_assembly,_chromosome:_1	AUGUSTUS	mRNA	10979606	10998696	1	+	.	ID=g744.t1;Parent=g744;
OU744336.1_Gymnosoma_rotundatum_genome_assembly,_chromosome:_1	AUGUSTUS	start_codon	10979606	10979608	.	+	0	ID=g744.t1.start1;Parent=g744.t1;
OU744336.1_Gymnosoma_rotundatum_genome_assembly,_chromosome:_1	AUGUSTUS	CDS	10979606	10979659	1	+	0	ID=g744.t1.CDS1;Parent=g744.t1;
OU744336.1_Gymnosoma_rotundatum_genome_assembly,_chromosome:_1	AUGUSTUS	exon	10979606	10979659	.	+	.	ID=g744.t1.exon1;Parent=g744.t1;
OU744336.1_Gymnosoma_rotundatum_genome_assembly,_chromosome:_1	AUGUSTUS	intron	10979660	10987072	1	+	.	ID=g744.t1.intron1;Parent=g744.t1;
OU744336.1_Gymnosoma_rotundatum_genome_assembly,_chromosome:_1	AUGUSTUS	CDS	10987073	10987402	1	+	0	ID=g744.t1.CDS2;Parent=g744.t1;
OU744336.1_Gymnosoma_rotundatum_genome_assembly,_chromosome:_1	AUGUSTUS	exon	10987073	10987402	.	+	.	ID=g744.t1.exon2;Parent=g744.t1;
OU744336.1_Gymnosoma_rotundatum_genome_assembly,_chromosome:_1	AUGUSTUS	intron	10987403	10987491	1	+	.	ID=g744.t1.intron2;Parent=g744.t1;
OU744336.1_Gymnosoma_rotundatum_genome_assembly,_chromosome:_1	AUGUSTUS	CDS	10987492	10987614	1	+	0	ID=g744.t1.CDS3;Parent=g744.t1;
OU744336.1_Gymnosoma_rotundatum_genome_assembly,_chromosome:_1	AUGUSTUS	exon	10987492	10987614	.	+	.	ID=g744.t1.exon3;Parent=g744.t1;
OU744336.1_Gymnosoma_rotundatum_genome_assembly,_chromosome:_1	AUGUSTUS	intron	10987615	10987680	1	+	.	ID=g744.t1.intron3;Parent=g744.t1;
OU744336.1_Gymnosoma_rotundatum_genome_assembly,_chromosome:_1	AUGUSTUS	CDS	10987681	10987818	1	+	0	ID=g744.t1.CDS4;Parent=g744.t1;
OU744336.1_Gymnosoma_rotundatum_genome_assembly,_chromosome:_1	AUGUSTUS	exon	10987681	10987818	.	+	.	ID=g744.t1.exon4;Parent=g744.t1;
OU744336.1_Gymnosoma_rotundatum_genome_assembly,_chromosome:_1	AUGUSTUS	intron	10987819	10987887	1	+	.	ID=g744.t1.intron4;Parent=g744.t1;
OU744336.1_Gymnosoma_rotundatum_genome_assembly,_chromosome:_1	AUGUSTUS	CDS	10987888	10988161	1	+	0	ID=g744.t1.CDS5;Parent=g744.t1;
OU744336.1_Gymnosoma_rotundatum_genome_assembly,_chromosome:_1	AUGUSTUS	exon	10987888	10988161	.	+	.	ID=g744.t1.exon5;Parent=g744.t1;
OU744336.1_Gymnosoma_rotundatum_genome_assembly,_chromosome:_1	AUGUSTUS	intron	10988162	10988223	1	+	.	ID=g744.t1.intron5;Parent=g744.t1;
OU744336.1_Gymnosoma_rotundatum_genome_assembly,_chromosome:_1	AUGUSTUS	CDS	10988224	10989233	1	+	2	ID=g744.t1.CDS6;Parent=g744.t1;
OU744336.1_Gymnosoma_rotundatum_genome_assembly,_chromosome:_1	AUGUSTUS	exon	10988224	10989233	.	+	.	ID=g744.t1.exon6;Parent=g744.t1;
OU744336.1_Gymnosoma_rotundatum_genome_assembly,_chromosome:_1	AUGUSTUS	intron	10989234	10989314	1	+	.	ID=g744.t1.intron6;Parent=g744.t1;
OU744336.1_Gymnosoma_rotundatum_genome_assembly,_chromosome:_1	AUGUSTUS	CDS	10989315	10990440	1	+	0	ID=g744.t1.CDS7;Parent=g744.t1;
OU744336.1_Gymnosoma_rotundatum_genome_assembly,_chromosome:_1	AUGUSTUS	exon	10989315	10990440	.	+	.	ID=g744.t1.exon7;Parent=g744.t1;
OU744336.1_Gymnosoma_rotundatum_genome_assembly,_chromosome:_1	AUGUSTUS	intron	10990441	10990516	1	+	.	ID=g744.t1.intron7;Parent=g744.t1;
OU744336.1_Gymnosoma_rotundatum_genome_assembly,_chromosome:_1	AUGUSTUS	CDS	10990517	10990596	1	+	2	ID=g744.t1.CDS8;Parent=g744.t1;
OU744336.1_Gymnosoma_rotundatum_genome_assembly,_chromosome:_1	AUGUSTUS	exon	10990517	10990596	.	+	.	ID=g744.t1.exon8;Parent=g744.t1;
OU744336.1_Gymnosoma_rotundatum_genome_assembly,_chromosome:_1	AUGUSTUS	intron	10990597	10990661	1	+	.	ID=g744.t1.intron8;Parent=g744.t1;
OU744336.1_Gymnosoma_rotundatum_genome_assembly,_chromosome:_1	AUGUSTUS	CDS	10990662	10991025	1	+	0	ID=g744.t1.CDS9;Parent=g744.t1;
OU744336.1_Gymnosoma_rotundatum_genome_assembly,_chromosome:_1	AUGUSTUS	exon	10990662	10991025	.	+	.	ID=g744.t1.exon9;Parent=g744.t1;
OU744336.1_Gymnosoma_rotundatum_genome_assembly,_chromosome:_1	AUGUSTUS	intron	10991026	10991406	1	+	.	ID=g744.t1.intron9;Parent=g744.t1;
OU744336.1_Gymnosoma_rotundatum_genome_assembly,_chromosome:_1	AUGUSTUS	CDS	10991407	10991660	1	+	2	ID=g744.t1.CDS10;Parent=g744.t1;
OU744336.1_Gymnosoma_rotundatum_genome_assembly,_chromosome:_1	AUGUSTUS	exon	10991407	10991660	.	+	.	ID=g744.t1.exon10;Parent=g744.t1;
OU744336.1_Gymnosoma_rotundatum_genome_assembly,_chromosome:_1	AUGUSTUS	intron	10991661	10996716	1	+	.	ID=g744.t1.intron10;Parent=g744.t1;
OU744336.1_Gymnosoma_rotundatum_genome_assembly,_chromosome:_1	AUGUSTUS	CDS	10996717	10996840	1	+	0	ID=g744.t1.CDS11;Parent=g744.t1;
OU744336.1_Gymnosoma_rotundatum_genome_assembly,_chromosome:_1	AUGUSTUS	exon	10996717	10996840	.	+	.	ID=g744.t1.exon11;Parent=g744.t1;
OU744336.1_Gymnosoma_rotundatum_genome_assembly,_chromosome:_1	AUGUSTUS	intron	10996841	10996963	1	+	.	ID=g744.t1.intron11;Parent=g744.t1;
OU744336.1_Gymnosoma_rotundatum_genome_assembly,_chromosome:_1	AUGUSTUS	CDS	10996964	10998696	1	+	2	ID=g744.t1.CDS12;Parent=g744.t1;
OU744336.1_Gymnosoma_rotundatum_genome_assembly,_chromosome:_1	AUGUSTUS	exon	10996964	10998696	.	+	.	ID=g744.t1.exon12;Parent=g744.t1;
OU744336.1_Gymnosoma_rotundatum_genome_assembly,_chromosome:_1	AUGUSTUS	stop_codon	10998694	10998696	.	+	0	ID=g744.t1.stop1;Parent=g744.t1;
OU744336.1_Gymnosoma_rotundatum_genome_assembly,_chromosome:_1	AUGUSTUS	gene	11027818	11028579	.	+	.	ID=g745;
OU744336.1_Gymnosoma_rotundatum_genome_assembly,_chromosome:_1	AUGUSTUS	mRNA	11027818	11028579	1	+	.	ID=g745.t1;Parent=g745;
OU744336.1_Gymnosoma_rotundatum_genome_assembly,_chromosome:_1	AUGUSTUS	start_codon	11027818	11027820	.	+	0	ID=g745.t1.start1;Parent=g745.t1;
OU744336.1_Gymnosoma_rotundatum_genome_assembly,_chromosome:_1	AUGUSTUS	CDS	11027818	11028579	1	+	0	ID=g745.t1.CDS1;Parent=g745.t1;
OU744336.1_Gymnosoma_rotundatum_genome_assembly,_chromosome:_1	AUGUSTUS	exon	11027818	11028579	.	+	.	ID=g745.t1.exon1;Parent=g745.t1;
OU744336.1_Gymnosoma_rotundatum_genome_assembly,_chromosome:_1	AUGUSTUS	stop_codon	11028577	11028579	.	+	0	ID=g745.t1.stop1;Parent=g745.t1;
OU744336.1_Gymnosoma_rotundatum_genome_assembly,_chromosome:_1	AUGUSTUS	gene	11036447	11037208	.	+	.	ID=g746;
OU744336.1_Gymnosoma_rotundatum_genome_assembly,_chromosome:_1	AUGUSTUS	mRNA	11036447	11037208	1	+	.	ID=g746.t1;Parent=g746;
OU744336.1_Gymnosoma_rotundatum_genome_assembly,_chromosome:_1	AUGUSTUS	start_codon	11036447	11036449	.	+	0	ID=g746.t1.start1;Parent=g746.t1;
OU744336.1_Gymnosoma_rotundatum_genome_assembly,_chromosome:_1	AUGUSTUS	CDS	11036447	11037208	1	+	0	ID=g746.t1.CDS1;Parent=g746.t1;
OU744336.1_Gymnosoma_rotundatum_genome_assembly,_chromosome:_1	AUGUSTUS	exon	11036447	11037208	.	+	.	ID=g746.t1.exon1;Parent=g746.t1;
OU744336.1_Gymnosoma_rotundatum_genome_assembly,_chromosome:_1	AUGUSTUS	stop_codon	11037206	11037208	.	+	0	ID=g746.t1.stop1;Parent=g746.t1;
OU744336.1_Gymnosoma_rotundatum_genome_assembly,_chromosome:_1	AUGUSTUS	gene	11047690	11048454	.	+	.	ID=g747;
OU744336.1_Gymnosoma_rotundatum_genome_assembly,_chromosome:_1	AUGUSTUS	mRNA	11047690	11048454	1	+	.	ID=g747.t1;Parent=g747;
OU744336.1_Gymnosoma_rotundatum_genome_assembly,_chromosome:_1	AUGUSTUS	start_codon	11047690	11047692	.	+	0	ID=g747.t1.start1;Parent=g747.t1;
OU744336.1_Gymnosoma_rotundatum_genome_assembly,_chromosome:_1	AUGUSTUS	CDS	11047690	11048454	1	+	0	ID=g747.t1.CDS1;Parent=g747.t1;
OU744336.1_Gymnosoma_rotundatum_genome_assembly,_chromosome:_1	AUGUSTUS	exon	11047690	11048454	.	+	.	ID=g747.t1.exon1;Parent=g747.t1;
OU744336.1_Gymnosoma_rotundatum_genome_assembly,_chromosome:_1	AUGUSTUS	stop_codon	11048452	11048454	.	+	0	ID=g747.t1.stop1;Parent=g747.t1;
OU744336.1_Gymnosoma_rotundatum_genome_assembly,_chromosome:_1	AUGUSTUS	gene	11059184	11059668	.	+	.	ID=g748;
OU744336.1_Gymnosoma_rotundatum_genome_assembly,_chromosome:_1	AUGUSTUS	mRNA	11059184	11059668	0.77	+	.	ID=g748.t1;Parent=g748;
OU744336.1_Gymnosoma_rotundatum_genome_assembly,_chromosome:_1	AUGUSTUS	start_codon	11059184	11059186	.	+	0	ID=g748.t1.start1;Parent=g748.t1;
OU744336.1_Gymnosoma_rotundatum_genome_assembly,_chromosome:_1	AUGUSTUS	CDS	11059184	11059270	0.78	+	0	ID=g748.t1.CDS1;Parent=g748.t1;
OU744336.1_Gymnosoma_rotundatum_genome_assembly,_chromosome:_1	AUGUSTUS	exon	11059184	11059270	.	+	.	ID=g748.t1.exon1;Parent=g748.t1;
OU744336.1_Gymnosoma_rotundatum_genome_assembly,_chromosome:_1	AUGUSTUS	intron	11059271	11059323	0.77	+	.	ID=g748.t1.intron1;Parent=g748.t1;
OU744336.1_Gymnosoma_rotundatum_genome_assembly,_chromosome:_1	AUGUSTUS	CDS	11059324	11059668	0.95	+	0	ID=g748.t1.CDS2;Parent=g748.t1;
OU744336.1_Gymnosoma_rotundatum_genome_assembly,_chromosome:_1	AUGUSTUS	exon	11059324	11059668	.	+	.	ID=g748.t1.exon2;Parent=g748.t1;
OU744336.1_Gymnosoma_rotundatum_genome_assembly,_chromosome:_1	AUGUSTUS	stop_codon	11059666	11059668	.	+	0	ID=g748.t1.stop1;Parent=g748.t1;
OU744336.1_Gymnosoma_rotundatum_genome_assembly,_chromosome:_1	AUGUSTUS	gene	11062018	11062965	.	-	.	ID=g749;
OU744336.1_Gymnosoma_rotundatum_genome_assembly,_chromosome:_1	AUGUSTUS	mRNA	11062201	11062965	1	-	.	ID=g749.t1;Parent=g749;
OU744336.1_Gymnosoma_rotundatum_genome_assembly,_chromosome:_1	AUGUSTUS	stop_codon	11062201	11062203	.	-	0	ID=g749.t1.stop1;Parent=g749.t1;
OU744336.1_Gymnosoma_rotundatum_genome_assembly,_chromosome:_1	AUGUSTUS	CDS	11062201	11062965	1	-	0	ID=g749.t1.CDS1;Parent=g749.t1;
OU744336.1_Gymnosoma_rotundatum_genome_assembly,_chromosome:_1	AUGUSTUS	exon	11062201	11062965	.	-	.	ID=g749.t1.exon1;Parent=g749.t1;
OU744336.1_Gymnosoma_rotundatum_genome_assembly,_chromosome:_1	AUGUSTUS	start_codon	11062963	11062965	.	-	0	ID=g749.t1.start1;Parent=g749.t1;
OU744336.1_Gymnosoma_rotundatum_genome_assembly,_chromosome:_1	AUGUSTUS	mRNA	11062018	11062965	0.45	-	.	ID=g749.t2;Parent=g749;
OU744336.1_Gymnosoma_rotundatum_genome_assembly,_chromosome:_1	AUGUSTUS	stop_codon	11062018	11062020	.	-	0	ID=g749.t2.stop1;Parent=g749.t2;
OU744336.1_Gymnosoma_rotundatum_genome_assembly,_chromosome:_1	AUGUSTUS	CDS	11062018	11062085	0.54	-	2	ID=g749.t2.CDS1;Parent=g749.t2;
OU744336.1_Gymnosoma_rotundatum_genome_assembly,_chromosome:_1	AUGUSTUS	exon	11062018	11062085	.	-	.	ID=g749.t2.exon1;Parent=g749.t2;
OU744336.1_Gymnosoma_rotundatum_genome_assembly,_chromosome:_1	AUGUSTUS	intron	11062086	11062259	0.45	-	.	ID=g749.t2.intron1;Parent=g749.t2;
OU744336.1_Gymnosoma_rotundatum_genome_assembly,_chromosome:_1	AUGUSTUS	CDS	11062260	11062965	0.81	-	0	ID=g749.t2.CDS2;Parent=g749.t2;
OU744336.1_Gymnosoma_rotundatum_genome_assembly,_chromosome:_1	AUGUSTUS	exon	11062260	11062965	.	-	.	ID=g749.t2.exon2;Parent=g749.t2;
OU744336.1_Gymnosoma_rotundatum_genome_assembly,_chromosome:_1	AUGUSTUS	start_codon	11062963	11062965	.	-	0	ID=g749.t2.start1;Parent=g749.t2;
OU744336.1_Gymnosoma_rotundatum_genome_assembly,_chromosome:_1	AUGUSTUS	gene	11064888	11065488	.	-	.	ID=g750;
OU744336.1_Gymnosoma_rotundatum_genome_assembly,_chromosome:_1	AUGUSTUS	mRNA	11064888	11065488	0.92	-	.	ID=g750.t1;Parent=g750;
OU744336.1_Gymnosoma_rotundatum_genome_assembly,_chromosome:_1	AUGUSTUS	stop_codon	11064888	11064890	.	-	0	ID=g750.t1.stop1;Parent=g750.t1;
OU744336.1_Gymnosoma_rotundatum_genome_assembly,_chromosome:_1	AUGUSTUS	CDS	11064888	11065414	1	-	2	ID=g750.t1.CDS1;Parent=g750.t1;
OU744336.1_Gymnosoma_rotundatum_genome_assembly,_chromosome:_1	AUGUSTUS	exon	11064888	11065414	.	-	.	ID=g750.t1.exon1;Parent=g750.t1;
OU744336.1_Gymnosoma_rotundatum_genome_assembly,_chromosome:_1	AUGUSTUS	intron	11065415	11065484	0.94	-	.	ID=g750.t1.intron1;Parent=g750.t1;
OU744336.1_Gymnosoma_rotundatum_genome_assembly,_chromosome:_1	AUGUSTUS	CDS	11065485	11065488	0.92	-	0	ID=g750.t1.CDS2;Parent=g750.t1;
OU744336.1_Gymnosoma_rotundatum_genome_assembly,_chromosome:_1	AUGUSTUS	exon	11065485	11065488	.	-	.	ID=g750.t1.exon2;Parent=g750.t1;
OU744336.1_Gymnosoma_rotundatum_genome_assembly,_chromosome:_1	AUGUSTUS	start_codon	11065486	11065488	.	-	0	ID=g750.t1.start1;Parent=g750.t1;
OU744336.1_Gymnosoma_rotundatum_genome_assembly,_chromosome:_1	AUGUSTUS	gene	11067958	11068716	.	+	.	ID=g751;
OU744336.1_Gymnosoma_rotundatum_genome_assembly,_chromosome:_1	AUGUSTUS	mRNA	11067958	11068716	1	+	.	ID=g751.t1;Parent=g751;
OU744336.1_Gymnosoma_rotundatum_genome_assembly,_chromosome:_1	AUGUSTUS	start_codon	11067958	11067960	.	+	0	ID=g751.t1.start1;Parent=g751.t1;
OU744336.1_Gymnosoma_rotundatum_genome_assembly,_chromosome:_1	AUGUSTUS	CDS	11067958	11068716	1	+	0	ID=g751.t1.CDS1;Parent=g751.t1;
OU744336.1_Gymnosoma_rotundatum_genome_assembly,_chromosome:_1	AUGUSTUS	exon	11067958	11068716	.	+	.	ID=g751.t1.exon1;Parent=g751.t1;
OU744336.1_Gymnosoma_rotundatum_genome_assembly,_chromosome:_1	AUGUSTUS	stop_codon	11068714	11068716	.	+	0	ID=g751.t1.stop1;Parent=g751.t1;
OU744336.1_Gymnosoma_rotundatum_genome_assembly,_chromosome:_1	AUGUSTUS	gene	11076353	11077111	.	+	.	ID=g752;
OU744336.1_Gymnosoma_rotundatum_genome_assembly,_chromosome:_1	AUGUSTUS	mRNA	11076353	11077111	1	+	.	ID=g752.t1;Parent=g752;
OU744336.1_Gymnosoma_rotundatum_genome_assembly,_chromosome:_1	AUGUSTUS	start_codon	11076353	11076355	.	+	0	ID=g752.t1.start1;Parent=g752.t1;
OU744336.1_Gymnosoma_rotundatum_genome_assembly,_chromosome:_1	AUGUSTUS	CDS	11076353	11077111	1	+	0	ID=g752.t1.CDS1;Parent=g752.t1;
OU744336.1_Gymnosoma_rotundatum_genome_assembly,_chromosome:_1	AUGUSTUS	exon	11076353	11077111	.	+	.	ID=g752.t1.exon1;Parent=g752.t1;
OU744336.1_Gymnosoma_rotundatum_genome_assembly,_chromosome:_1	AUGUSTUS	stop_codon	11077109	11077111	.	+	0	ID=g752.t1.stop1;Parent=g752.t1;
OU744336.1_Gymnosoma_rotundatum_genome_assembly,_chromosome:_1	AUGUSTUS	gene	11112827	11113588	.	+	.	ID=g753;
OU744336.1_Gymnosoma_rotundatum_genome_assembly,_chromosome:_1	AUGUSTUS	mRNA	11112827	11113588	1	+	.	ID=g753.t1;Parent=g753;
OU744336.1_Gymnosoma_rotundatum_genome_assembly,_chromosome:_1	AUGUSTUS	start_codon	11112827	11112829	.	+	0	ID=g753.t1.start1;Parent=g753.t1;
OU744336.1_Gymnosoma_rotundatum_genome_assembly,_chromosome:_1	AUGUSTUS	CDS	11112827	11113588	1	+	0	ID=g753.t1.CDS1;Parent=g753.t1;
OU744336.1_Gymnosoma_rotundatum_genome_assembly,_chromosome:_1	AUGUSTUS	exon	11112827	11113588	.	+	.	ID=g753.t1.exon1;Parent=g753.t1;
OU744336.1_Gymnosoma_rotundatum_genome_assembly,_chromosome:_1	AUGUSTUS	stop_codon	11113586	11113588	.	+	0	ID=g753.t1.stop1;Parent=g753.t1;
OU744336.1_Gymnosoma_rotundatum_genome_assembly,_chromosome:_1	AUGUSTUS	gene	11118134	11118352	.	-	.	ID=g754;
OU744336.1_Gymnosoma_rotundatum_genome_assembly,_chromosome:_1	AUGUSTUS	mRNA	11118134	11118352	1	-	.	ID=g754.t1;Parent=g754;
OU744336.1_Gymnosoma_rotundatum_genome_assembly,_chromosome:_1	AUGUSTUS	stop_codon	11118134	11118136	.	-	0	ID=g754.t1.stop1;Parent=g754.t1;
OU744336.1_Gymnosoma_rotundatum_genome_assembly,_chromosome:_1	AUGUSTUS	CDS	11118134	11118352	1	-	0	ID=g754.t1.CDS1;Parent=g754.t1;
OU744336.1_Gymnosoma_rotundatum_genome_assembly,_chromosome:_1	AUGUSTUS	exon	11118134	11118352	.	-	.	ID=g754.t1.exon1;Parent=g754.t1;
OU744336.1_Gymnosoma_rotundatum_genome_assembly,_chromosome:_1	AUGUSTUS	start_codon	11118350	11118352	.	-	0	ID=g754.t1.start1;Parent=g754.t1;
OU744336.1_Gymnosoma_rotundatum_genome_assembly,_chromosome:_1	AUGUSTUS	gene	11142346	11151822	.	+	.	ID=g755;
OU744336.1_Gymnosoma_rotundatum_genome_assembly,_chromosome:_1	AUGUSTUS	mRNA	11142346	11151822	0.85	+	.	ID=g755.t1;Parent=g755;
OU744336.1_Gymnosoma_rotundatum_genome_assembly,_chromosome:_1	AUGUSTUS	start_codon	11142346	11142348	.	+	0	ID=g755.t1.start1;Parent=g755.t1;
OU744336.1_Gymnosoma_rotundatum_genome_assembly,_chromosome:_1	AUGUSTUS	CDS	11142346	11142405	0.86	+	0	ID=g755.t1.CDS1;Parent=g755.t1;
OU744336.1_Gymnosoma_rotundatum_genome_assembly,_chromosome:_1	AUGUSTUS	exon	11142346	11142405	.	+	.	ID=g755.t1.exon1;Parent=g755.t1;
OU744336.1_Gymnosoma_rotundatum_genome_assembly,_chromosome:_1	AUGUSTUS	intron	11142406	11151474	0.86	+	.	ID=g755.t1.intron1;Parent=g755.t1;
OU744336.1_Gymnosoma_rotundatum_genome_assembly,_chromosome:_1	AUGUSTUS	CDS	11151475	11151822	0.97	+	0	ID=g755.t1.CDS2;Parent=g755.t1;
OU744336.1_Gymnosoma_rotundatum_genome_assembly,_chromosome:_1	AUGUSTUS	exon	11151475	11151822	.	+	.	ID=g755.t1.exon2;Parent=g755.t1;
OU744336.1_Gymnosoma_rotundatum_genome_assembly,_chromosome:_1	AUGUSTUS	stop_codon	11151820	11151822	.	+	0	ID=g755.t1.stop1;Parent=g755.t1;
OU744336.1_Gymnosoma_rotundatum_genome_assembly,_chromosome:_1	AUGUSTUS	gene	11154125	11212701	.	-	.	ID=g756;
OU744336.1_Gymnosoma_rotundatum_genome_assembly,_chromosome:_1	AUGUSTUS	mRNA	11154125	11212701	0.48	-	.	ID=g756.t1;Parent=g756;
OU744336.1_Gymnosoma_rotundatum_genome_assembly,_chromosome:_1	AUGUSTUS	stop_codon	11154125	11154127	.	-	0	ID=g756.t1.stop1;Parent=g756.t1;
OU744336.1_Gymnosoma_rotundatum_genome_assembly,_chromosome:_1	AUGUSTUS	CDS	11154125	11154187	1	-	0	ID=g756.t1.CDS1;Parent=g756.t1;
OU744336.1_Gymnosoma_rotundatum_genome_assembly,_chromosome:_1	AUGUSTUS	exon	11154125	11154187	.	-	.	ID=g756.t1.exon1;Parent=g756.t1;
OU744336.1_Gymnosoma_rotundatum_genome_assembly,_chromosome:_1	AUGUSTUS	intron	11154188	11156050	1	-	.	ID=g756.t1.intron1;Parent=g756.t1;
OU744336.1_Gymnosoma_rotundatum_genome_assembly,_chromosome:_1	AUGUSTUS	CDS	11156051	11156244	1	-	2	ID=g756.t1.CDS2;Parent=g756.t1;
OU744336.1_Gymnosoma_rotundatum_genome_assembly,_chromosome:_1	AUGUSTUS	exon	11156051	11156244	.	-	.	ID=g756.t1.exon2;Parent=g756.t1;
OU744336.1_Gymnosoma_rotundatum_genome_assembly,_chromosome:_1	AUGUSTUS	intron	11156245	11157240	1	-	.	ID=g756.t1.intron2;Parent=g756.t1;
OU744336.1_Gymnosoma_rotundatum_genome_assembly,_chromosome:_1	AUGUSTUS	CDS	11157241	11157526	1	-	0	ID=g756.t1.CDS3;Parent=g756.t1;
OU744336.1_Gymnosoma_rotundatum_genome_assembly,_chromosome:_1	AUGUSTUS	exon	11157241	11157526	.	-	.	ID=g756.t1.exon3;Parent=g756.t1;
OU744336.1_Gymnosoma_rotundatum_genome_assembly,_chromosome:_1	AUGUSTUS	intron	11157527	11157589	1	-	.	ID=g756.t1.intron3;Parent=g756.t1;
OU744336.1_Gymnosoma_rotundatum_genome_assembly,_chromosome:_1	AUGUSTUS	CDS	11157590	11157880	1	-	0	ID=g756.t1.CDS4;Parent=g756.t1;
OU744336.1_Gymnosoma_rotundatum_genome_assembly,_chromosome:_1	AUGUSTUS	exon	11157590	11157880	.	-	.	ID=g756.t1.exon4;Parent=g756.t1;
OU744336.1_Gymnosoma_rotundatum_genome_assembly,_chromosome:_1	AUGUSTUS	intron	11157881	11192615	0.75	-	.	ID=g756.t1.intron4;Parent=g756.t1;
OU744336.1_Gymnosoma_rotundatum_genome_assembly,_chromosome:_1	AUGUSTUS	CDS	11192616	11192881	0.76	-	2	ID=g756.t1.CDS5;Parent=g756.t1;
OU744336.1_Gymnosoma_rotundatum_genome_assembly,_chromosome:_1	AUGUSTUS	exon	11192616	11192881	.	-	.	ID=g756.t1.exon5;Parent=g756.t1;
OU744336.1_Gymnosoma_rotundatum_genome_assembly,_chromosome:_1	AUGUSTUS	intron	11192882	11212616	1	-	.	ID=g756.t1.intron5;Parent=g756.t1;
OU744336.1_Gymnosoma_rotundatum_genome_assembly,_chromosome:_1	AUGUSTUS	CDS	11212617	11212701	0.63	-	0	ID=g756.t1.CDS6;Parent=g756.t1;
OU744336.1_Gymnosoma_rotundatum_genome_assembly,_chromosome:_1	AUGUSTUS	exon	11212617	11212701	.	-	.	ID=g756.t1.exon6;Parent=g756.t1;
OU744336.1_Gymnosoma_rotundatum_genome_assembly,_chromosome:_1	AUGUSTUS	start_codon	11212699	11212701	.	-	0	ID=g756.t1.start1;Parent=g756.t1;
OU744336.1_Gymnosoma_rotundatum_genome_assembly,_chromosome:_1	AUGUSTUS	gene	11348749	11350883	.	-	.	ID=g757;
OU744336.1_Gymnosoma_rotundatum_genome_assembly,_chromosome:_1	AUGUSTUS	mRNA	11348749	11350883	0.64	-	.	ID=g757.t1;Parent=g757;
OU744336.1_Gymnosoma_rotundatum_genome_assembly,_chromosome:_1	AUGUSTUS	stop_codon	11348749	11348751	.	-	0	ID=g757.t1.stop1;Parent=g757.t1;
OU744336.1_Gymnosoma_rotundatum_genome_assembly,_chromosome:_1	AUGUSTUS	CDS	11348749	11348799	0.64	-	0	ID=g757.t1.CDS1;Parent=g757.t1;
OU744336.1_Gymnosoma_rotundatum_genome_assembly,_chromosome:_1	AUGUSTUS	exon	11348749	11348799	.	-	.	ID=g757.t1.exon1;Parent=g757.t1;
OU744336.1_Gymnosoma_rotundatum_genome_assembly,_chromosome:_1	AUGUSTUS	intron	11348800	11349860	0.64	-	.	ID=g757.t1.intron1;Parent=g757.t1;
OU744336.1_Gymnosoma_rotundatum_genome_assembly,_chromosome:_1	AUGUSTUS	CDS	11349861	11350883	0.98	-	0	ID=g757.t1.CDS2;Parent=g757.t1;
OU744336.1_Gymnosoma_rotundatum_genome_assembly,_chromosome:_1	AUGUSTUS	exon	11349861	11350883	.	-	.	ID=g757.t1.exon2;Parent=g757.t1;
OU744336.1_Gymnosoma_rotundatum_genome_assembly,_chromosome:_1	AUGUSTUS	start_codon	11350881	11350883	.	-	0	ID=g757.t1.start1;Parent=g757.t1;
OU744336.1_Gymnosoma_rotundatum_genome_assembly,_chromosome:_1	AUGUSTUS	gene	11409249	11410249	.	-	.	ID=g758;
OU744336.1_Gymnosoma_rotundatum_genome_assembly,_chromosome:_1	AUGUSTUS	mRNA	11409249	11410249	1	-	.	ID=g758.t1;Parent=g758;
OU744336.1_Gymnosoma_rotundatum_genome_assembly,_chromosome:_1	AUGUSTUS	stop_codon	11409249	11409251	.	-	0	ID=g758.t1.stop1;Parent=g758.t1;
OU744336.1_Gymnosoma_rotundatum_genome_assembly,_chromosome:_1	AUGUSTUS	CDS	11409249	11409484	1	-	2	ID=g758.t1.CDS1;Parent=g758.t1;
OU744336.1_Gymnosoma_rotundatum_genome_assembly,_chromosome:_1	AUGUSTUS	exon	11409249	11409484	.	-	.	ID=g758.t1.exon1;Parent=g758.t1;
OU744336.1_Gymnosoma_rotundatum_genome_assembly,_chromosome:_1	AUGUSTUS	intron	11409485	11409544	1	-	.	ID=g758.t1.intron1;Parent=g758.t1;
OU744336.1_Gymnosoma_rotundatum_genome_assembly,_chromosome:_1	AUGUSTUS	CDS	11409545	11409663	1	-	1	ID=g758.t1.CDS2;Parent=g758.t1;
OU744336.1_Gymnosoma_rotundatum_genome_assembly,_chromosome:_1	AUGUSTUS	exon	11409545	11409663	.	-	.	ID=g758.t1.exon2;Parent=g758.t1;
OU744336.1_Gymnosoma_rotundatum_genome_assembly,_chromosome:_1	AUGUSTUS	intron	11409664	11409723	1	-	.	ID=g758.t1.intron2;Parent=g758.t1;
OU744336.1_Gymnosoma_rotundatum_genome_assembly,_chromosome:_1	AUGUSTUS	CDS	11409724	11410084	1	-	2	ID=g758.t1.CDS3;Parent=g758.t1;
OU744336.1_Gymnosoma_rotundatum_genome_assembly,_chromosome:_1	AUGUSTUS	exon	11409724	11410084	.	-	.	ID=g758.t1.exon3;Parent=g758.t1;
OU744336.1_Gymnosoma_rotundatum_genome_assembly,_chromosome:_1	AUGUSTUS	intron	11410085	11410137	1	-	.	ID=g758.t1.intron3;Parent=g758.t1;
OU744336.1_Gymnosoma_rotundatum_genome_assembly,_chromosome:_1	AUGUSTUS	CDS	11410138	11410249	1	-	0	ID=g758.t1.CDS4;Parent=g758.t1;
OU744336.1_Gymnosoma_rotundatum_genome_assembly,_chromosome:_1	AUGUSTUS	exon	11410138	11410249	.	-	.	ID=g758.t1.exon4;Parent=g758.t1;
OU744336.1_Gymnosoma_rotundatum_genome_assembly,_chromosome:_1	AUGUSTUS	start_codon	11410247	11410249	.	-	0	ID=g758.t1.start1;Parent=g758.t1;
OU744336.1_Gymnosoma_rotundatum_genome_assembly,_chromosome:_1	AUGUSTUS	gene	11551332	11551685	.	+	.	ID=g759;
OU744336.1_Gymnosoma_rotundatum_genome_assembly,_chromosome:_1	AUGUSTUS	mRNA	11551332	11551685	0.42	+	.	ID=g759.t1;Parent=g759;
OU744336.1_Gymnosoma_rotundatum_genome_assembly,_chromosome:_1	AUGUSTUS	start_codon	11551332	11551334	.	+	0	ID=g759.t1.start1;Parent=g759.t1;
OU744336.1_Gymnosoma_rotundatum_genome_assembly,_chromosome:_1	AUGUSTUS	CDS	11551332	11551454	1	+	0	ID=g759.t1.CDS1;Parent=g759.t1;
OU744336.1_Gymnosoma_rotundatum_genome_assembly,_chromosome:_1	AUGUSTUS	exon	11551332	11551454	.	+	.	ID=g759.t1.exon1;Parent=g759.t1;
OU744336.1_Gymnosoma_rotundatum_genome_assembly,_chromosome:_1	AUGUSTUS	intron	11551455	11551580	0.42	+	.	ID=g759.t1.intron1;Parent=g759.t1;
OU744336.1_Gymnosoma_rotundatum_genome_assembly,_chromosome:_1	AUGUSTUS	CDS	11551581	11551685	0.42	+	0	ID=g759.t1.CDS2;Parent=g759.t1;
OU744336.1_Gymnosoma_rotundatum_genome_assembly,_chromosome:_1	AUGUSTUS	exon	11551581	11551685	.	+	.	ID=g759.t1.exon2;Parent=g759.t1;
OU744336.1_Gymnosoma_rotundatum_genome_assembly,_chromosome:_1	AUGUSTUS	stop_codon	11551683	11551685	.	+	0	ID=g759.t1.stop1;Parent=g759.t1;
OU744336.1_Gymnosoma_rotundatum_genome_assembly,_chromosome:_1	AUGUSTUS	gene	11552104	11552823	.	+	.	ID=g760;
OU744336.1_Gymnosoma_rotundatum_genome_assembly,_chromosome:_1	AUGUSTUS	mRNA	11552104	11552823	1	+	.	ID=g760.t1;Parent=g760;
OU744336.1_Gymnosoma_rotundatum_genome_assembly,_chromosome:_1	AUGUSTUS	start_codon	11552104	11552106	.	+	0	ID=g760.t1.start1;Parent=g760.t1;
OU744336.1_Gymnosoma_rotundatum_genome_assembly,_chromosome:_1	AUGUSTUS	CDS	11552104	11552823	1	+	0	ID=g760.t1.CDS1;Parent=g760.t1;
OU744336.1_Gymnosoma_rotundatum_genome_assembly,_chromosome:_1	AUGUSTUS	exon	11552104	11552823	.	+	.	ID=g760.t1.exon1;Parent=g760.t1;
OU744336.1_Gymnosoma_rotundatum_genome_assembly,_chromosome:_1	AUGUSTUS	stop_codon	11552821	11552823	.	+	0	ID=g760.t1.stop1;Parent=g760.t1;
OU744336.1_Gymnosoma_rotundatum_genome_assembly,_chromosome:_1	AUGUSTUS	gene	11584830	11585570	.	-	.	ID=g761;
OU744336.1_Gymnosoma_rotundatum_genome_assembly,_chromosome:_1	AUGUSTUS	mRNA	11584830	11585570	1	-	.	ID=g761.t1;Parent=g761;
OU744336.1_Gymnosoma_rotundatum_genome_assembly,_chromosome:_1	AUGUSTUS	stop_codon	11584830	11584832	.	-	0	ID=g761.t1.stop1;Parent=g761.t1;
OU744336.1_Gymnosoma_rotundatum_genome_assembly,_chromosome:_1	AUGUSTUS	CDS	11584830	11585570	1	-	0	ID=g761.t1.CDS1;Parent=g761.t1;
OU744336.1_Gymnosoma_rotundatum_genome_assembly,_chromosome:_1	AUGUSTUS	exon	11584830	11585570	.	-	.	ID=g761.t1.exon1;Parent=g761.t1;
OU744336.1_Gymnosoma_rotundatum_genome_assembly,_chromosome:_1	AUGUSTUS	start_codon	11585568	11585570	.	-	0	ID=g761.t1.start1;Parent=g761.t1;
OU744336.1_Gymnosoma_rotundatum_genome_assembly,_chromosome:_1	AUGUSTUS	gene	11750927	11752153	.	+	.	ID=g762;
OU744336.1_Gymnosoma_rotundatum_genome_assembly,_chromosome:_1	AUGUSTUS	mRNA	11750927	11752153	0.52	+	.	ID=g762.t1;Parent=g762;
OU744336.1_Gymnosoma_rotundatum_genome_assembly,_chromosome:_1	AUGUSTUS	start_codon	11750927	11750929	.	+	0	ID=g762.t1.start1;Parent=g762.t1;
OU744336.1_Gymnosoma_rotundatum_genome_assembly,_chromosome:_1	AUGUSTUS	CDS	11750927	11750930	0.56	+	0	ID=g762.t1.CDS1;Parent=g762.t1;
OU744336.1_Gymnosoma_rotundatum_genome_assembly,_chromosome:_1	AUGUSTUS	exon	11750927	11750930	.	+	.	ID=g762.t1.exon1;Parent=g762.t1;
OU744336.1_Gymnosoma_rotundatum_genome_assembly,_chromosome:_1	AUGUSTUS	intron	11750931	11751926	0.52	+	.	ID=g762.t1.intron1;Parent=g762.t1;
OU744336.1_Gymnosoma_rotundatum_genome_assembly,_chromosome:_1	AUGUSTUS	CDS	11751927	11752153	0.95	+	2	ID=g762.t1.CDS2;Parent=g762.t1;
OU744336.1_Gymnosoma_rotundatum_genome_assembly,_chromosome:_1	AUGUSTUS	exon	11751927	11752153	.	+	.	ID=g762.t1.exon2;Parent=g762.t1;
OU744336.1_Gymnosoma_rotundatum_genome_assembly,_chromosome:_1	AUGUSTUS	stop_codon	11752151	11752153	.	+	0	ID=g762.t1.stop1;Parent=g762.t1;
OU744336.1_Gymnosoma_rotundatum_genome_assembly,_chromosome:_1	AUGUSTUS	gene	11784118	11784630	.	+	.	ID=g763;
OU744336.1_Gymnosoma_rotundatum_genome_assembly,_chromosome:_1	AUGUSTUS	mRNA	11784118	11784630	0.96	+	.	ID=g763.t1;Parent=g763;
OU744336.1_Gymnosoma_rotundatum_genome_assembly,_chromosome:_1	AUGUSTUS	start_codon	11784118	11784120	.	+	0	ID=g763.t1.start1;Parent=g763.t1;
OU744336.1_Gymnosoma_rotundatum_genome_assembly,_chromosome:_1	AUGUSTUS	CDS	11784118	11784630	0.96	+	0	ID=g763.t1.CDS1;Parent=g763.t1;
OU744336.1_Gymnosoma_rotundatum_genome_assembly,_chromosome:_1	AUGUSTUS	exon	11784118	11784630	.	+	.	ID=g763.t1.exon1;Parent=g763.t1;
OU744336.1_Gymnosoma_rotundatum_genome_assembly,_chromosome:_1	AUGUSTUS	stop_codon	11784628	11784630	.	+	0	ID=g763.t1.stop1;Parent=g763.t1;
OU744336.1_Gymnosoma_rotundatum_genome_assembly,_chromosome:_1	AUGUSTUS	gene	12004871	12008493	.	-	.	ID=g764;
OU744336.1_Gymnosoma_rotundatum_genome_assembly,_chromosome:_1	AUGUSTUS	mRNA	12004871	12008493	0.96	-	.	ID=g764.t1;Parent=g764;
OU744336.1_Gymnosoma_rotundatum_genome_assembly,_chromosome:_1	AUGUSTUS	stop_codon	12004871	12004873	.	-	0	ID=g764.t1.stop1;Parent=g764.t1;
OU744336.1_Gymnosoma_rotundatum_genome_assembly,_chromosome:_1	AUGUSTUS	CDS	12004871	12005712	1	-	2	ID=g764.t1.CDS1;Parent=g764.t1;
OU744336.1_Gymnosoma_rotundatum_genome_assembly,_chromosome:_1	AUGUSTUS	exon	12004871	12005712	.	-	.	ID=g764.t1.exon1;Parent=g764.t1;
OU744336.1_Gymnosoma_rotundatum_genome_assembly,_chromosome:_1	AUGUSTUS	intron	12005713	12008468	0.96	-	.	ID=g764.t1.intron1;Parent=g764.t1;
OU744336.1_Gymnosoma_rotundatum_genome_assembly,_chromosome:_1	AUGUSTUS	CDS	12008469	12008493	0.96	-	0	ID=g764.t1.CDS2;Parent=g764.t1;
OU744336.1_Gymnosoma_rotundatum_genome_assembly,_chromosome:_1	AUGUSTUS	exon	12008469	12008493	.	-	.	ID=g764.t1.exon2;Parent=g764.t1;
OU744336.1_Gymnosoma_rotundatum_genome_assembly,_chromosome:_1	AUGUSTUS	start_codon	12008491	12008493	.	-	0	ID=g764.t1.start1;Parent=g764.t1;
OU744336.1_Gymnosoma_rotundatum_genome_assembly,_chromosome:_1	AUGUSTUS	gene	12021860	12022462	.	-	.	ID=g765;
OU744336.1_Gymnosoma_rotundatum_genome_assembly,_chromosome:_1	AUGUSTUS	mRNA	12021860	12022462	1	-	.	ID=g765.t1;Parent=g765;
OU744336.1_Gymnosoma_rotundatum_genome_assembly,_chromosome:_1	AUGUSTUS	stop_codon	12021860	12021862	.	-	0	ID=g765.t1.stop1;Parent=g765.t1;
OU744336.1_Gymnosoma_rotundatum_genome_assembly,_chromosome:_1	AUGUSTUS	CDS	12021860	12022462	1	-	0	ID=g765.t1.CDS1;Parent=g765.t1;
OU744336.1_Gymnosoma_rotundatum_genome_assembly,_chromosome:_1	AUGUSTUS	exon	12021860	12022462	.	-	.	ID=g765.t1.exon1;Parent=g765.t1;
OU744336.1_Gymnosoma_rotundatum_genome_assembly,_chromosome:_1	AUGUSTUS	start_codon	12022460	12022462	.	-	0	ID=g765.t1.start1;Parent=g765.t1;
OU744336.1_Gymnosoma_rotundatum_genome_assembly,_chromosome:_1	AUGUSTUS	gene	12027142	12030919	.	+	.	ID=g766;
OU744336.1_Gymnosoma_rotundatum_genome_assembly,_chromosome:_1	AUGUSTUS	mRNA	12027142	12030919	0.48	+	.	ID=g766.t1;Parent=g766;
OU744336.1_Gymnosoma_rotundatum_genome_assembly,_chromosome:_1	AUGUSTUS	start_codon	12027142	12027144	.	+	0	ID=g766.t1.start1;Parent=g766.t1;
OU744336.1_Gymnosoma_rotundatum_genome_assembly,_chromosome:_1	AUGUSTUS	CDS	12027142	12027412	1	+	0	ID=g766.t1.CDS1;Parent=g766.t1;
OU744336.1_Gymnosoma_rotundatum_genome_assembly,_chromosome:_1	AUGUSTUS	exon	12027142	12027412	.	+	.	ID=g766.t1.exon1;Parent=g766.t1;
OU744336.1_Gymnosoma_rotundatum_genome_assembly,_chromosome:_1	AUGUSTUS	intron	12027413	12027736	1	+	.	ID=g766.t1.intron1;Parent=g766.t1;
OU744336.1_Gymnosoma_rotundatum_genome_assembly,_chromosome:_1	AUGUSTUS	CDS	12027737	12027922	1	+	2	ID=g766.t1.CDS2;Parent=g766.t1;
OU744336.1_Gymnosoma_rotundatum_genome_assembly,_chromosome:_1	AUGUSTUS	exon	12027737	12027922	.	+	.	ID=g766.t1.exon2;Parent=g766.t1;
OU744336.1_Gymnosoma_rotundatum_genome_assembly,_chromosome:_1	AUGUSTUS	intron	12027923	12029840	1	+	.	ID=g766.t1.intron2;Parent=g766.t1;
OU744336.1_Gymnosoma_rotundatum_genome_assembly,_chromosome:_1	AUGUSTUS	CDS	12029841	12030572	1	+	2	ID=g766.t1.CDS3;Parent=g766.t1;
OU744336.1_Gymnosoma_rotundatum_genome_assembly,_chromosome:_1	AUGUSTUS	exon	12029841	12030572	.	+	.	ID=g766.t1.exon3;Parent=g766.t1;
OU744336.1_Gymnosoma_rotundatum_genome_assembly,_chromosome:_1	AUGUSTUS	intron	12030573	12030638	1	+	.	ID=g766.t1.intron3;Parent=g766.t1;
OU744336.1_Gymnosoma_rotundatum_genome_assembly,_chromosome:_1	AUGUSTUS	CDS	12030639	12030749	0.49	+	2	ID=g766.t1.CDS4;Parent=g766.t1;
OU744336.1_Gymnosoma_rotundatum_genome_assembly,_chromosome:_1	AUGUSTUS	exon	12030639	12030749	.	+	.	ID=g766.t1.exon4;Parent=g766.t1;
OU744336.1_Gymnosoma_rotundatum_genome_assembly,_chromosome:_1	AUGUSTUS	intron	12030750	12030905	0.48	+	.	ID=g766.t1.intron4;Parent=g766.t1;
OU744336.1_Gymnosoma_rotundatum_genome_assembly,_chromosome:_1	AUGUSTUS	CDS	12030906	12030919	0.87	+	2	ID=g766.t1.CDS5;Parent=g766.t1;
OU744336.1_Gymnosoma_rotundatum_genome_assembly,_chromosome:_1	AUGUSTUS	exon	12030906	12030919	.	+	.	ID=g766.t1.exon5;Parent=g766.t1;
OU744336.1_Gymnosoma_rotundatum_genome_assembly,_chromosome:_1	AUGUSTUS	stop_codon	12030917	12030919	.	+	0	ID=g766.t1.stop1;Parent=g766.t1;
OU744336.1_Gymnosoma_rotundatum_genome_assembly,_chromosome:_1	AUGUSTUS	gene	12035355	12039575	.	+	.	ID=g767;
OU744336.1_Gymnosoma_rotundatum_genome_assembly,_chromosome:_1	AUGUSTUS	mRNA	12035355	12039575	1	+	.	ID=g767.t1;Parent=g767;
OU744336.1_Gymnosoma_rotundatum_genome_assembly,_chromosome:_1	AUGUSTUS	start_codon	12035355	12035357	.	+	0	ID=g767.t1.start1;Parent=g767.t1;
OU744336.1_Gymnosoma_rotundatum_genome_assembly,_chromosome:_1	AUGUSTUS	CDS	12035355	12035703	1	+	0	ID=g767.t1.CDS1;Parent=g767.t1;
OU744336.1_Gymnosoma_rotundatum_genome_assembly,_chromosome:_1	AUGUSTUS	exon	12035355	12035703	.	+	.	ID=g767.t1.exon1;Parent=g767.t1;
OU744336.1_Gymnosoma_rotundatum_genome_assembly,_chromosome:_1	AUGUSTUS	intron	12035704	12036401	1	+	.	ID=g767.t1.intron1;Parent=g767.t1;
OU744336.1_Gymnosoma_rotundatum_genome_assembly,_chromosome:_1	AUGUSTUS	CDS	12036402	12036590	1	+	2	ID=g767.t1.CDS2;Parent=g767.t1;
OU744336.1_Gymnosoma_rotundatum_genome_assembly,_chromosome:_1	AUGUSTUS	exon	12036402	12036590	.	+	.	ID=g767.t1.exon2;Parent=g767.t1;
OU744336.1_Gymnosoma_rotundatum_genome_assembly,_chromosome:_1	AUGUSTUS	intron	12036591	12038471	1	+	.	ID=g767.t1.intron2;Parent=g767.t1;
OU744336.1_Gymnosoma_rotundatum_genome_assembly,_chromosome:_1	AUGUSTUS	CDS	12038472	12039218	1	+	2	ID=g767.t1.CDS3;Parent=g767.t1;
OU744336.1_Gymnosoma_rotundatum_genome_assembly,_chromosome:_1	AUGUSTUS	exon	12038472	12039218	.	+	.	ID=g767.t1.exon3;Parent=g767.t1;
OU744336.1_Gymnosoma_rotundatum_genome_assembly,_chromosome:_1	AUGUSTUS	intron	12039219	12039288	1	+	.	ID=g767.t1.intron3;Parent=g767.t1;
OU744336.1_Gymnosoma_rotundatum_genome_assembly,_chromosome:_1	AUGUSTUS	CDS	12039289	12039575	1	+	2	ID=g767.t1.CDS4;Parent=g767.t1;
OU744336.1_Gymnosoma_rotundatum_genome_assembly,_chromosome:_1	AUGUSTUS	exon	12039289	12039575	.	+	.	ID=g767.t1.exon4;Parent=g767.t1;
OU744336.1_Gymnosoma_rotundatum_genome_assembly,_chromosome:_1	AUGUSTUS	stop_codon	12039573	12039575	.	+	0	ID=g767.t1.stop1;Parent=g767.t1;
OU744336.1_Gymnosoma_rotundatum_genome_assembly,_chromosome:_1	AUGUSTUS	gene	12060487	12062340	.	-	.	ID=g768;
OU744336.1_Gymnosoma_rotundatum_genome_assembly,_chromosome:_1	AUGUSTUS	mRNA	12060487	12062340	1	-	.	ID=g768.t1;Parent=g768;
OU744336.1_Gymnosoma_rotundatum_genome_assembly,_chromosome:_1	AUGUSTUS	stop_codon	12060487	12060489	.	-	0	ID=g768.t1.stop1;Parent=g768.t1;
OU744336.1_Gymnosoma_rotundatum_genome_assembly,_chromosome:_1	AUGUSTUS	CDS	12060487	12062340	1	-	0	ID=g768.t1.CDS1;Parent=g768.t1;
OU744336.1_Gymnosoma_rotundatum_genome_assembly,_chromosome:_1	AUGUSTUS	exon	12060487	12062340	.	-	.	ID=g768.t1.exon1;Parent=g768.t1;
OU744336.1_Gymnosoma_rotundatum_genome_assembly,_chromosome:_1	AUGUSTUS	start_codon	12062338	12062340	.	-	0	ID=g768.t1.start1;Parent=g768.t1;
OU744336.1_Gymnosoma_rotundatum_genome_assembly,_chromosome:_1	AUGUSTUS	gene	12144394	12146799	.	-	.	ID=g769;
OU744336.1_Gymnosoma_rotundatum_genome_assembly,_chromosome:_1	AUGUSTUS	mRNA	12144394	12146799	0.99	-	.	ID=g769.t1;Parent=g769;
OU744336.1_Gymnosoma_rotundatum_genome_assembly,_chromosome:_1	AUGUSTUS	stop_codon	12144394	12144396	.	-	0	ID=g769.t1.stop1;Parent=g769.t1;
OU744336.1_Gymnosoma_rotundatum_genome_assembly,_chromosome:_1	AUGUSTUS	CDS	12144394	12146799	0.99	-	0	ID=g769.t1.CDS1;Parent=g769.t1;
OU744336.1_Gymnosoma_rotundatum_genome_assembly,_chromosome:_1	AUGUSTUS	exon	12144394	12146799	.	-	.	ID=g769.t1.exon1;Parent=g769.t1;
OU744336.1_Gymnosoma_rotundatum_genome_assembly,_chromosome:_1	AUGUSTUS	start_codon	12146797	12146799	.	-	0	ID=g769.t1.start1;Parent=g769.t1;
OU744336.1_Gymnosoma_rotundatum_genome_assembly,_chromosome:_1	AUGUSTUS	gene	12154031	12155578	.	+	.	ID=g770;
OU744336.1_Gymnosoma_rotundatum_genome_assembly,_chromosome:_1	AUGUSTUS	mRNA	12154031	12155578	0.95	+	.	ID=g770.t1;Parent=g770;
OU744336.1_Gymnosoma_rotundatum_genome_assembly,_chromosome:_1	AUGUSTUS	start_codon	12154031	12154033	.	+	0	ID=g770.t1.start1;Parent=g770.t1;
OU744336.1_Gymnosoma_rotundatum_genome_assembly,_chromosome:_1	AUGUSTUS	CDS	12154031	12154625	1	+	0	ID=g770.t1.CDS1;Parent=g770.t1;
OU744336.1_Gymnosoma_rotundatum_genome_assembly,_chromosome:_1	AUGUSTUS	exon	12154031	12154625	.	+	.	ID=g770.t1.exon1;Parent=g770.t1;
OU744336.1_Gymnosoma_rotundatum_genome_assembly,_chromosome:_1	AUGUSTUS	intron	12154626	12154681	0.95	+	.	ID=g770.t1.intron1;Parent=g770.t1;
OU744336.1_Gymnosoma_rotundatum_genome_assembly,_chromosome:_1	AUGUSTUS	CDS	12154682	12155035	0.95	+	2	ID=g770.t1.CDS2;Parent=g770.t1;
OU744336.1_Gymnosoma_rotundatum_genome_assembly,_chromosome:_1	AUGUSTUS	exon	12154682	12155035	.	+	.	ID=g770.t1.exon2;Parent=g770.t1;
OU744336.1_Gymnosoma_rotundatum_genome_assembly,_chromosome:_1	AUGUSTUS	intron	12155036	12155105	1	+	.	ID=g770.t1.intron2;Parent=g770.t1;
OU744336.1_Gymnosoma_rotundatum_genome_assembly,_chromosome:_1	AUGUSTUS	CDS	12155106	12155578	1	+	2	ID=g770.t1.CDS3;Parent=g770.t1;
OU744336.1_Gymnosoma_rotundatum_genome_assembly,_chromosome:_1	AUGUSTUS	exon	12155106	12155578	.	+	.	ID=g770.t1.exon3;Parent=g770.t1;
OU744336.1_Gymnosoma_rotundatum_genome_assembly,_chromosome:_1	AUGUSTUS	stop_codon	12155576	12155578	.	+	0	ID=g770.t1.stop1;Parent=g770.t1;
OU744336.1_Gymnosoma_rotundatum_genome_assembly,_chromosome:_1	AUGUSTUS	mRNA	12154031	12155578	1	+	.	ID=g770.t2;Parent=g770;
OU744336.1_Gymnosoma_rotundatum_genome_assembly,_chromosome:_1	AUGUSTUS	start_codon	12154031	12154033	.	+	0	ID=g770.t2.start1;Parent=g770.t2;
OU744336.1_Gymnosoma_rotundatum_genome_assembly,_chromosome:_1	AUGUSTUS	CDS	12154031	12154625	1	+	0	ID=g770.t2.CDS1;Parent=g770.t2;
OU744336.1_Gymnosoma_rotundatum_genome_assembly,_chromosome:_1	AUGUSTUS	exon	12154031	12154625	.	+	.	ID=g770.t2.exon1;Parent=g770.t2;
OU744336.1_Gymnosoma_rotundatum_genome_assembly,_chromosome:_1	AUGUSTUS	intron	12154626	12154678	1	+	.	ID=g770.t2.intron1;Parent=g770.t2;
OU744336.1_Gymnosoma_rotundatum_genome_assembly,_chromosome:_1	AUGUSTUS	CDS	12154679	12155035	1	+	2	ID=g770.t2.CDS2;Parent=g770.t2;
OU744336.1_Gymnosoma_rotundatum_genome_assembly,_chromosome:_1	AUGUSTUS	exon	12154679	12155035	.	+	.	ID=g770.t2.exon2;Parent=g770.t2;
OU744336.1_Gymnosoma_rotundatum_genome_assembly,_chromosome:_1	AUGUSTUS	intron	12155036	12155105	1	+	.	ID=g770.t2.intron2;Parent=g770.t2;
OU744336.1_Gymnosoma_rotundatum_genome_assembly,_chromosome:_1	AUGUSTUS	CDS	12155106	12155578	1	+	2	ID=g770.t2.CDS3;Parent=g770.t2;
OU744336.1_Gymnosoma_rotundatum_genome_assembly,_chromosome:_1	AUGUSTUS	exon	12155106	12155578	.	+	.	ID=g770.t2.exon3;Parent=g770.t2;
OU744336.1_Gymnosoma_rotundatum_genome_assembly,_chromosome:_1	AUGUSTUS	stop_codon	12155576	12155578	.	+	0	ID=g770.t2.stop1;Parent=g770.t2;
OU744336.1_Gymnosoma_rotundatum_genome_assembly,_chromosome:_1	AUGUSTUS	gene	12155726	12156223	.	-	.	ID=g771;
OU744336.1_Gymnosoma_rotundatum_genome_assembly,_chromosome:_1	AUGUSTUS	mRNA	12155726	12156223	1	-	.	ID=g771.t1;Parent=g771;
OU744336.1_Gymnosoma_rotundatum_genome_assembly,_chromosome:_1	AUGUSTUS	stop_codon	12155726	12155728	.	-	0	ID=g771.t1.stop1;Parent=g771.t1;
OU744336.1_Gymnosoma_rotundatum_genome_assembly,_chromosome:_1	AUGUSTUS	CDS	12155726	12156223	1	-	0	ID=g771.t1.CDS1;Parent=g771.t1;
OU744336.1_Gymnosoma_rotundatum_genome_assembly,_chromosome:_1	AUGUSTUS	exon	12155726	12156223	.	-	.	ID=g771.t1.exon1;Parent=g771.t1;
OU744336.1_Gymnosoma_rotundatum_genome_assembly,_chromosome:_1	AUGUSTUS	start_codon	12156221	12156223	.	-	0	ID=g771.t1.start1;Parent=g771.t1;
OU744336.1_Gymnosoma_rotundatum_genome_assembly,_chromosome:_1	AUGUSTUS	gene	12156569	12157639	.	-	.	ID=g772;
OU744336.1_Gymnosoma_rotundatum_genome_assembly,_chromosome:_1	AUGUSTUS	mRNA	12156569	12157639	1	-	.	ID=g772.t1;Parent=g772;
OU744336.1_Gymnosoma_rotundatum_genome_assembly,_chromosome:_1	AUGUSTUS	stop_codon	12156569	12156571	.	-	0	ID=g772.t1.stop1;Parent=g772.t1;
OU744336.1_Gymnosoma_rotundatum_genome_assembly,_chromosome:_1	AUGUSTUS	CDS	12156569	12157639	1	-	0	ID=g772.t1.CDS1;Parent=g772.t1;
OU744336.1_Gymnosoma_rotundatum_genome_assembly,_chromosome:_1	AUGUSTUS	exon	12156569	12157639	.	-	.	ID=g772.t1.exon1;Parent=g772.t1;
OU744336.1_Gymnosoma_rotundatum_genome_assembly,_chromosome:_1	AUGUSTUS	start_codon	12157637	12157639	.	-	0	ID=g772.t1.start1;Parent=g772.t1;
OU744336.1_Gymnosoma_rotundatum_genome_assembly,_chromosome:_1	AUGUSTUS	gene	12159429	12160715	.	-	.	ID=g773;
OU744336.1_Gymnosoma_rotundatum_genome_assembly,_chromosome:_1	AUGUSTUS	mRNA	12159429	12160715	1	-	.	ID=g773.t1;Parent=g773;
OU744336.1_Gymnosoma_rotundatum_genome_assembly,_chromosome:_1	AUGUSTUS	stop_codon	12159429	12159431	.	-	0	ID=g773.t1.stop1;Parent=g773.t1;
OU744336.1_Gymnosoma_rotundatum_genome_assembly,_chromosome:_1	AUGUSTUS	CDS	12159429	12160715	1	-	0	ID=g773.t1.CDS1;Parent=g773.t1;
OU744336.1_Gymnosoma_rotundatum_genome_assembly,_chromosome:_1	AUGUSTUS	exon	12159429	12160715	.	-	.	ID=g773.t1.exon1;Parent=g773.t1;
OU744336.1_Gymnosoma_rotundatum_genome_assembly,_chromosome:_1	AUGUSTUS	start_codon	12160713	12160715	.	-	0	ID=g773.t1.start1;Parent=g773.t1;
OU744336.1_Gymnosoma_rotundatum_genome_assembly,_chromosome:_1	AUGUSTUS	gene	12163663	12182009	.	+	.	ID=g774;
OU744336.1_Gymnosoma_rotundatum_genome_assembly,_chromosome:_1	AUGUSTUS	mRNA	12163663	12182009	1	+	.	ID=g774.t1;Parent=g774;
OU744336.1_Gymnosoma_rotundatum_genome_assembly,_chromosome:_1	AUGUSTUS	start_codon	12163663	12163665	.	+	0	ID=g774.t1.start1;Parent=g774.t1;
OU744336.1_Gymnosoma_rotundatum_genome_assembly,_chromosome:_1	AUGUSTUS	CDS	12163663	12163887	1	+	0	ID=g774.t1.CDS1;Parent=g774.t1;
OU744336.1_Gymnosoma_rotundatum_genome_assembly,_chromosome:_1	AUGUSTUS	exon	12163663	12163887	.	+	.	ID=g774.t1.exon1;Parent=g774.t1;
OU744336.1_Gymnosoma_rotundatum_genome_assembly,_chromosome:_1	AUGUSTUS	intron	12163888	12167252	1	+	.	ID=g774.t1.intron1;Parent=g774.t1;
OU744336.1_Gymnosoma_rotundatum_genome_assembly,_chromosome:_1	AUGUSTUS	CDS	12167253	12167400	1	+	0	ID=g774.t1.CDS2;Parent=g774.t1;
OU744336.1_Gymnosoma_rotundatum_genome_assembly,_chromosome:_1	AUGUSTUS	exon	12167253	12167400	.	+	.	ID=g774.t1.exon2;Parent=g774.t1;
OU744336.1_Gymnosoma_rotundatum_genome_assembly,_chromosome:_1	AUGUSTUS	intron	12167401	12167465	1	+	.	ID=g774.t1.intron2;Parent=g774.t1;
OU744336.1_Gymnosoma_rotundatum_genome_assembly,_chromosome:_1	AUGUSTUS	CDS	12167466	12167642	1	+	2	ID=g774.t1.CDS3;Parent=g774.t1;
OU744336.1_Gymnosoma_rotundatum_genome_assembly,_chromosome:_1	AUGUSTUS	exon	12167466	12167642	.	+	.	ID=g774.t1.exon3;Parent=g774.t1;
OU744336.1_Gymnosoma_rotundatum_genome_assembly,_chromosome:_1	AUGUSTUS	intron	12167643	12167715	1	+	.	ID=g774.t1.intron3;Parent=g774.t1;
OU744336.1_Gymnosoma_rotundatum_genome_assembly,_chromosome:_1	AUGUSTUS	CDS	12167716	12167924	1	+	2	ID=g774.t1.CDS4;Parent=g774.t1;
OU744336.1_Gymnosoma_rotundatum_genome_assembly,_chromosome:_1	AUGUSTUS	exon	12167716	12167924	.	+	.	ID=g774.t1.exon4;Parent=g774.t1;
OU744336.1_Gymnosoma_rotundatum_genome_assembly,_chromosome:_1	AUGUSTUS	intron	12167925	12167993	1	+	.	ID=g774.t1.intron4;Parent=g774.t1;
OU744336.1_Gymnosoma_rotundatum_genome_assembly,_chromosome:_1	AUGUSTUS	CDS	12167994	12168820	1	+	0	ID=g774.t1.CDS5;Parent=g774.t1;
OU744336.1_Gymnosoma_rotundatum_genome_assembly,_chromosome:_1	AUGUSTUS	exon	12167994	12168820	.	+	.	ID=g774.t1.exon5;Parent=g774.t1;
OU744336.1_Gymnosoma_rotundatum_genome_assembly,_chromosome:_1	AUGUSTUS	intron	12168821	12168882	1	+	.	ID=g774.t1.intron5;Parent=g774.t1;
OU744336.1_Gymnosoma_rotundatum_genome_assembly,_chromosome:_1	AUGUSTUS	CDS	12168883	12169026	1	+	1	ID=g774.t1.CDS6;Parent=g774.t1;
OU744336.1_Gymnosoma_rotundatum_genome_assembly,_chromosome:_1	AUGUSTUS	exon	12168883	12169026	.	+	.	ID=g774.t1.exon6;Parent=g774.t1;
OU744336.1_Gymnosoma_rotundatum_genome_assembly,_chromosome:_1	AUGUSTUS	intron	12169027	12169333	1	+	.	ID=g774.t1.intron6;Parent=g774.t1;
OU744336.1_Gymnosoma_rotundatum_genome_assembly,_chromosome:_1	AUGUSTUS	CDS	12169334	12169453	1	+	1	ID=g774.t1.CDS7;Parent=g774.t1;
OU744336.1_Gymnosoma_rotundatum_genome_assembly,_chromosome:_1	AUGUSTUS	exon	12169334	12169453	.	+	.	ID=g774.t1.exon7;Parent=g774.t1;
OU744336.1_Gymnosoma_rotundatum_genome_assembly,_chromosome:_1	AUGUSTUS	intron	12169454	12169613	1	+	.	ID=g774.t1.intron7;Parent=g774.t1;
OU744336.1_Gymnosoma_rotundatum_genome_assembly,_chromosome:_1	AUGUSTUS	CDS	12169614	12169765	1	+	1	ID=g774.t1.CDS8;Parent=g774.t1;
OU744336.1_Gymnosoma_rotundatum_genome_assembly,_chromosome:_1	AUGUSTUS	exon	12169614	12169765	.	+	.	ID=g774.t1.exon8;Parent=g774.t1;
OU744336.1_Gymnosoma_rotundatum_genome_assembly,_chromosome:_1	AUGUSTUS	intron	12169766	12174161	1	+	.	ID=g774.t1.intron8;Parent=g774.t1;
OU744336.1_Gymnosoma_rotundatum_genome_assembly,_chromosome:_1	AUGUSTUS	CDS	12174162	12174343	1	+	2	ID=g774.t1.CDS9;Parent=g774.t1;
OU744336.1_Gymnosoma_rotundatum_genome_assembly,_chromosome:_1	AUGUSTUS	exon	12174162	12174343	.	+	.	ID=g774.t1.exon9;Parent=g774.t1;
OU744336.1_Gymnosoma_rotundatum_genome_assembly,_chromosome:_1	AUGUSTUS	intron	12174344	12174840	1	+	.	ID=g774.t1.intron9;Parent=g774.t1;
OU744336.1_Gymnosoma_rotundatum_genome_assembly,_chromosome:_1	AUGUSTUS	CDS	12174841	12175764	1	+	0	ID=g774.t1.CDS10;Parent=g774.t1;
OU744336.1_Gymnosoma_rotundatum_genome_assembly,_chromosome:_1	AUGUSTUS	exon	12174841	12175764	.	+	.	ID=g774.t1.exon10;Parent=g774.t1;
OU744336.1_Gymnosoma_rotundatum_genome_assembly,_chromosome:_1	AUGUSTUS	intron	12175765	12181838	1	+	.	ID=g774.t1.intron10;Parent=g774.t1;
OU744336.1_Gymnosoma_rotundatum_genome_assembly,_chromosome:_1	AUGUSTUS	CDS	12181839	12182009	1	+	0	ID=g774.t1.CDS11;Parent=g774.t1;
OU744336.1_Gymnosoma_rotundatum_genome_assembly,_chromosome:_1	AUGUSTUS	exon	12181839	12182009	.	+	.	ID=g774.t1.exon11;Parent=g774.t1;
OU744336.1_Gymnosoma_rotundatum_genome_assembly,_chromosome:_1	AUGUSTUS	stop_codon	12182007	12182009	.	+	0	ID=g774.t1.stop1;Parent=g774.t1;
OU744336.1_Gymnosoma_rotundatum_genome_assembly,_chromosome:_1	AUGUSTUS	gene	12194644	12195774	.	-	.	ID=g775;
OU744336.1_Gymnosoma_rotundatum_genome_assembly,_chromosome:_1	AUGUSTUS	mRNA	12194644	12195774	1	-	.	ID=g775.t1;Parent=g775;
OU744336.1_Gymnosoma_rotundatum_genome_assembly,_chromosome:_1	AUGUSTUS	stop_codon	12194644	12194646	.	-	0	ID=g775.t1.stop1;Parent=g775.t1;
OU744336.1_Gymnosoma_rotundatum_genome_assembly,_chromosome:_1	AUGUSTUS	CDS	12194644	12195774	1	-	0	ID=g775.t1.CDS1;Parent=g775.t1;
OU744336.1_Gymnosoma_rotundatum_genome_assembly,_chromosome:_1	AUGUSTUS	exon	12194644	12195774	.	-	.	ID=g775.t1.exon1;Parent=g775.t1;
OU744336.1_Gymnosoma_rotundatum_genome_assembly,_chromosome:_1	AUGUSTUS	start_codon	12195772	12195774	.	-	0	ID=g775.t1.start1;Parent=g775.t1;
OU744336.1_Gymnosoma_rotundatum_genome_assembly,_chromosome:_1	AUGUSTUS	gene	12298104	12314337	.	+	.	ID=g776;
OU744336.1_Gymnosoma_rotundatum_genome_assembly,_chromosome:_1	AUGUSTUS	mRNA	12298104	12314337	1	+	.	ID=g776.t1;Parent=g776;
OU744336.1_Gymnosoma_rotundatum_genome_assembly,_chromosome:_1	AUGUSTUS	start_codon	12298104	12298106	.	+	0	ID=g776.t1.start1;Parent=g776.t1;
OU744336.1_Gymnosoma_rotundatum_genome_assembly,_chromosome:_1	AUGUSTUS	CDS	12298104	12298568	1	+	0	ID=g776.t1.CDS1;Parent=g776.t1;
OU744336.1_Gymnosoma_rotundatum_genome_assembly,_chromosome:_1	AUGUSTUS	exon	12298104	12298568	.	+	.	ID=g776.t1.exon1;Parent=g776.t1;
OU744336.1_Gymnosoma_rotundatum_genome_assembly,_chromosome:_1	AUGUSTUS	intron	12298569	12306951	1	+	.	ID=g776.t1.intron1;Parent=g776.t1;
OU744336.1_Gymnosoma_rotundatum_genome_assembly,_chromosome:_1	AUGUSTUS	CDS	12306952	12307291	1	+	0	ID=g776.t1.CDS2;Parent=g776.t1;
OU744336.1_Gymnosoma_rotundatum_genome_assembly,_chromosome:_1	AUGUSTUS	exon	12306952	12307291	.	+	.	ID=g776.t1.exon2;Parent=g776.t1;
OU744336.1_Gymnosoma_rotundatum_genome_assembly,_chromosome:_1	AUGUSTUS	intron	12307292	12312047	1	+	.	ID=g776.t1.intron2;Parent=g776.t1;
OU744336.1_Gymnosoma_rotundatum_genome_assembly,_chromosome:_1	AUGUSTUS	CDS	12312048	12312234	1	+	2	ID=g776.t1.CDS3;Parent=g776.t1;
OU744336.1_Gymnosoma_rotundatum_genome_assembly,_chromosome:_1	AUGUSTUS	exon	12312048	12312234	.	+	.	ID=g776.t1.exon3;Parent=g776.t1;
OU744336.1_Gymnosoma_rotundatum_genome_assembly,_chromosome:_1	AUGUSTUS	intron	12312235	12313547	1	+	.	ID=g776.t1.intron3;Parent=g776.t1;
OU744336.1_Gymnosoma_rotundatum_genome_assembly,_chromosome:_1	AUGUSTUS	CDS	12313548	12314337	1	+	1	ID=g776.t1.CDS4;Parent=g776.t1;
OU744336.1_Gymnosoma_rotundatum_genome_assembly,_chromosome:_1	AUGUSTUS	exon	12313548	12314337	.	+	.	ID=g776.t1.exon4;Parent=g776.t1;
OU744336.1_Gymnosoma_rotundatum_genome_assembly,_chromosome:_1	AUGUSTUS	stop_codon	12314335	12314337	.	+	0	ID=g776.t1.stop1;Parent=g776.t1;
OU744336.1_Gymnosoma_rotundatum_genome_assembly,_chromosome:_1	AUGUSTUS	gene	12322393	12325133	.	+	.	ID=g777;
OU744336.1_Gymnosoma_rotundatum_genome_assembly,_chromosome:_1	AUGUSTUS	mRNA	12322393	12325133	1	+	.	ID=g777.t1;Parent=g777;
OU744336.1_Gymnosoma_rotundatum_genome_assembly,_chromosome:_1	AUGUSTUS	start_codon	12322393	12322395	.	+	0	ID=g777.t1.start1;Parent=g777.t1;
OU744336.1_Gymnosoma_rotundatum_genome_assembly,_chromosome:_1	AUGUSTUS	CDS	12322393	12322794	1	+	0	ID=g777.t1.CDS1;Parent=g777.t1;
OU744336.1_Gymnosoma_rotundatum_genome_assembly,_chromosome:_1	AUGUSTUS	exon	12322393	12322794	.	+	.	ID=g777.t1.exon1;Parent=g777.t1;
OU744336.1_Gymnosoma_rotundatum_genome_assembly,_chromosome:_1	AUGUSTUS	intron	12322795	12324105	1	+	.	ID=g777.t1.intron1;Parent=g777.t1;
OU744336.1_Gymnosoma_rotundatum_genome_assembly,_chromosome:_1	AUGUSTUS	CDS	12324106	12324858	1	+	0	ID=g777.t1.CDS2;Parent=g777.t1;
OU744336.1_Gymnosoma_rotundatum_genome_assembly,_chromosome:_1	AUGUSTUS	exon	12324106	12324858	.	+	.	ID=g777.t1.exon2;Parent=g777.t1;
OU744336.1_Gymnosoma_rotundatum_genome_assembly,_chromosome:_1	AUGUSTUS	intron	12324859	12324992	1	+	.	ID=g777.t1.intron2;Parent=g777.t1;
OU744336.1_Gymnosoma_rotundatum_genome_assembly,_chromosome:_1	AUGUSTUS	CDS	12324993	12325133	1	+	0	ID=g777.t1.CDS3;Parent=g777.t1;
OU744336.1_Gymnosoma_rotundatum_genome_assembly,_chromosome:_1	AUGUSTUS	exon	12324993	12325133	.	+	.	ID=g777.t1.exon3;Parent=g777.t1;
OU744336.1_Gymnosoma_rotundatum_genome_assembly,_chromosome:_1	AUGUSTUS	stop_codon	12325131	12325133	.	+	0	ID=g777.t1.stop1;Parent=g777.t1;
OU744336.1_Gymnosoma_rotundatum_genome_assembly,_chromosome:_1	AUGUSTUS	gene	12333597	12335028	.	-	.	ID=g778;
OU744336.1_Gymnosoma_rotundatum_genome_assembly,_chromosome:_1	AUGUSTUS	mRNA	12333597	12335028	0.84	-	.	ID=g778.t1;Parent=g778;
OU744336.1_Gymnosoma_rotundatum_genome_assembly,_chromosome:_1	AUGUSTUS	stop_codon	12333597	12333599	.	-	0	ID=g778.t1.stop1;Parent=g778.t1;
OU744336.1_Gymnosoma_rotundatum_genome_assembly,_chromosome:_1	AUGUSTUS	CDS	12333597	12333671	1	-	0	ID=g778.t1.CDS1;Parent=g778.t1;
OU744336.1_Gymnosoma_rotundatum_genome_assembly,_chromosome:_1	AUGUSTUS	exon	12333597	12333671	.	-	.	ID=g778.t1.exon1;Parent=g778.t1;
OU744336.1_Gymnosoma_rotundatum_genome_assembly,_chromosome:_1	AUGUSTUS	intron	12333672	12333740	1	-	.	ID=g778.t1.intron1;Parent=g778.t1;
OU744336.1_Gymnosoma_rotundatum_genome_assembly,_chromosome:_1	AUGUSTUS	CDS	12333741	12334484	1	-	0	ID=g778.t1.CDS2;Parent=g778.t1;
OU744336.1_Gymnosoma_rotundatum_genome_assembly,_chromosome:_1	AUGUSTUS	exon	12333741	12334484	.	-	.	ID=g778.t1.exon2;Parent=g778.t1;
OU744336.1_Gymnosoma_rotundatum_genome_assembly,_chromosome:_1	AUGUSTUS	intron	12334485	12334570	1	-	.	ID=g778.t1.intron2;Parent=g778.t1;
OU744336.1_Gymnosoma_rotundatum_genome_assembly,_chromosome:_1	AUGUSTUS	CDS	12334571	12334761	1	-	2	ID=g778.t1.CDS3;Parent=g778.t1;
OU744336.1_Gymnosoma_rotundatum_genome_assembly,_chromosome:_1	AUGUSTUS	exon	12334571	12334761	.	-	.	ID=g778.t1.exon3;Parent=g778.t1;
OU744336.1_Gymnosoma_rotundatum_genome_assembly,_chromosome:_1	AUGUSTUS	intron	12334762	12334823	1	-	.	ID=g778.t1.intron3;Parent=g778.t1;
OU744336.1_Gymnosoma_rotundatum_genome_assembly,_chromosome:_1	AUGUSTUS	CDS	12334824	12335028	0.84	-	0	ID=g778.t1.CDS4;Parent=g778.t1;
OU744336.1_Gymnosoma_rotundatum_genome_assembly,_chromosome:_1	AUGUSTUS	exon	12334824	12335028	.	-	.	ID=g778.t1.exon4;Parent=g778.t1;
OU744336.1_Gymnosoma_rotundatum_genome_assembly,_chromosome:_1	AUGUSTUS	start_codon	12335026	12335028	.	-	0	ID=g778.t1.start1;Parent=g778.t1;
OU744336.1_Gymnosoma_rotundatum_genome_assembly,_chromosome:_1	AUGUSTUS	gene	12348212	12349676	.	-	.	ID=g779;
OU744336.1_Gymnosoma_rotundatum_genome_assembly,_chromosome:_1	AUGUSTUS	mRNA	12348212	12349676	0.95	-	.	ID=g779.t1;Parent=g779;
OU744336.1_Gymnosoma_rotundatum_genome_assembly,_chromosome:_1	AUGUSTUS	stop_codon	12348212	12348214	.	-	0	ID=g779.t1.stop1;Parent=g779.t1;
OU744336.1_Gymnosoma_rotundatum_genome_assembly,_chromosome:_1	AUGUSTUS	CDS	12348212	12348313	1	-	0	ID=g779.t1.CDS1;Parent=g779.t1;
OU744336.1_Gymnosoma_rotundatum_genome_assembly,_chromosome:_1	AUGUSTUS	exon	12348212	12348313	.	-	.	ID=g779.t1.exon1;Parent=g779.t1;
OU744336.1_Gymnosoma_rotundatum_genome_assembly,_chromosome:_1	AUGUSTUS	intron	12348314	12348383	1	-	.	ID=g779.t1.intron1;Parent=g779.t1;
OU744336.1_Gymnosoma_rotundatum_genome_assembly,_chromosome:_1	AUGUSTUS	CDS	12348384	12349127	1	-	0	ID=g779.t1.CDS2;Parent=g779.t1;
OU744336.1_Gymnosoma_rotundatum_genome_assembly,_chromosome:_1	AUGUSTUS	exon	12348384	12349127	.	-	.	ID=g779.t1.exon2;Parent=g779.t1;
OU744336.1_Gymnosoma_rotundatum_genome_assembly,_chromosome:_1	AUGUSTUS	intron	12349128	12349240	1	-	.	ID=g779.t1.intron2;Parent=g779.t1;
OU744336.1_Gymnosoma_rotundatum_genome_assembly,_chromosome:_1	AUGUSTUS	CDS	12349241	12349431	1	-	2	ID=g779.t1.CDS3;Parent=g779.t1;
OU744336.1_Gymnosoma_rotundatum_genome_assembly,_chromosome:_1	AUGUSTUS	exon	12349241	12349431	.	-	.	ID=g779.t1.exon3;Parent=g779.t1;
OU744336.1_Gymnosoma_rotundatum_genome_assembly,_chromosome:_1	AUGUSTUS	intron	12349432	12349492	1	-	.	ID=g779.t1.intron3;Parent=g779.t1;
OU744336.1_Gymnosoma_rotundatum_genome_assembly,_chromosome:_1	AUGUSTUS	CDS	12349493	12349676	0.95	-	0	ID=g779.t1.CDS4;Parent=g779.t1;
OU744336.1_Gymnosoma_rotundatum_genome_assembly,_chromosome:_1	AUGUSTUS	exon	12349493	12349676	.	-	.	ID=g779.t1.exon4;Parent=g779.t1;
OU744336.1_Gymnosoma_rotundatum_genome_assembly,_chromosome:_1	AUGUSTUS	start_codon	12349674	12349676	.	-	0	ID=g779.t1.start1;Parent=g779.t1;
OU744336.1_Gymnosoma_rotundatum_genome_assembly,_chromosome:_1	AUGUSTUS	gene	12363800	12365228	.	+	.	ID=g780;
OU744336.1_Gymnosoma_rotundatum_genome_assembly,_chromosome:_1	AUGUSTUS	mRNA	12363800	12365228	1	+	.	ID=g780.t1;Parent=g780;
OU744336.1_Gymnosoma_rotundatum_genome_assembly,_chromosome:_1	AUGUSTUS	start_codon	12363800	12363802	.	+	0	ID=g780.t1.start1;Parent=g780.t1;
OU744336.1_Gymnosoma_rotundatum_genome_assembly,_chromosome:_1	AUGUSTUS	CDS	12363800	12363962	1	+	0	ID=g780.t1.CDS1;Parent=g780.t1;
OU744336.1_Gymnosoma_rotundatum_genome_assembly,_chromosome:_1	AUGUSTUS	exon	12363800	12363962	.	+	.	ID=g780.t1.exon1;Parent=g780.t1;
OU744336.1_Gymnosoma_rotundatum_genome_assembly,_chromosome:_1	AUGUSTUS	intron	12363963	12364027	1	+	.	ID=g780.t1.intron1;Parent=g780.t1;
OU744336.1_Gymnosoma_rotundatum_genome_assembly,_chromosome:_1	AUGUSTUS	CDS	12364028	12364200	1	+	2	ID=g780.t1.CDS2;Parent=g780.t1;
OU744336.1_Gymnosoma_rotundatum_genome_assembly,_chromosome:_1	AUGUSTUS	exon	12364028	12364200	.	+	.	ID=g780.t1.exon2;Parent=g780.t1;
OU744336.1_Gymnosoma_rotundatum_genome_assembly,_chromosome:_1	AUGUSTUS	intron	12364201	12364344	1	+	.	ID=g780.t1.intron2;Parent=g780.t1;
OU744336.1_Gymnosoma_rotundatum_genome_assembly,_chromosome:_1	AUGUSTUS	CDS	12364345	12365076	1	+	0	ID=g780.t1.CDS3;Parent=g780.t1;
OU744336.1_Gymnosoma_rotundatum_genome_assembly,_chromosome:_1	AUGUSTUS	exon	12364345	12365076	.	+	.	ID=g780.t1.exon3;Parent=g780.t1;
OU744336.1_Gymnosoma_rotundatum_genome_assembly,_chromosome:_1	AUGUSTUS	intron	12365077	12365141	1	+	.	ID=g780.t1.intron3;Parent=g780.t1;
OU744336.1_Gymnosoma_rotundatum_genome_assembly,_chromosome:_1	AUGUSTUS	CDS	12365142	12365228	1	+	0	ID=g780.t1.CDS4;Parent=g780.t1;
OU744336.1_Gymnosoma_rotundatum_genome_assembly,_chromosome:_1	AUGUSTUS	exon	12365142	12365228	.	+	.	ID=g780.t1.exon4;Parent=g780.t1;
OU744336.1_Gymnosoma_rotundatum_genome_assembly,_chromosome:_1	AUGUSTUS	stop_codon	12365226	12365228	.	+	0	ID=g780.t1.stop1;Parent=g780.t1;
OU744336.1_Gymnosoma_rotundatum_genome_assembly,_chromosome:_1	AUGUSTUS	gene	12380476	12381972	.	+	.	ID=g781;
OU744336.1_Gymnosoma_rotundatum_genome_assembly,_chromosome:_1	AUGUSTUS	mRNA	12380476	12381972	1	+	.	ID=g781.t1;Parent=g781;
OU744336.1_Gymnosoma_rotundatum_genome_assembly,_chromosome:_1	AUGUSTUS	start_codon	12380476	12380478	.	+	0	ID=g781.t1.start1;Parent=g781.t1;
OU744336.1_Gymnosoma_rotundatum_genome_assembly,_chromosome:_1	AUGUSTUS	CDS	12380476	12380695	1	+	0	ID=g781.t1.CDS1;Parent=g781.t1;
OU744336.1_Gymnosoma_rotundatum_genome_assembly,_chromosome:_1	AUGUSTUS	exon	12380476	12380695	.	+	.	ID=g781.t1.exon1;Parent=g781.t1;
OU744336.1_Gymnosoma_rotundatum_genome_assembly,_chromosome:_1	AUGUSTUS	intron	12380696	12380766	1	+	.	ID=g781.t1.intron1;Parent=g781.t1;
OU744336.1_Gymnosoma_rotundatum_genome_assembly,_chromosome:_1	AUGUSTUS	CDS	12380767	12380954	1	+	2	ID=g781.t1.CDS2;Parent=g781.t1;
OU744336.1_Gymnosoma_rotundatum_genome_assembly,_chromosome:_1	AUGUSTUS	exon	12380767	12380954	.	+	.	ID=g781.t1.exon2;Parent=g781.t1;
OU744336.1_Gymnosoma_rotundatum_genome_assembly,_chromosome:_1	AUGUSTUS	intron	12380955	12381035	1	+	.	ID=g781.t1.intron2;Parent=g781.t1;
OU744336.1_Gymnosoma_rotundatum_genome_assembly,_chromosome:_1	AUGUSTUS	CDS	12381036	12381785	1	+	0	ID=g781.t1.CDS3;Parent=g781.t1;
OU744336.1_Gymnosoma_rotundatum_genome_assembly,_chromosome:_1	AUGUSTUS	exon	12381036	12381785	.	+	.	ID=g781.t1.exon3;Parent=g781.t1;
OU744336.1_Gymnosoma_rotundatum_genome_assembly,_chromosome:_1	AUGUSTUS	intron	12381786	12381846	1	+	.	ID=g781.t1.intron3;Parent=g781.t1;
OU744336.1_Gymnosoma_rotundatum_genome_assembly,_chromosome:_1	AUGUSTUS	CDS	12381847	12381972	1	+	0	ID=g781.t1.CDS4;Parent=g781.t1;
OU744336.1_Gymnosoma_rotundatum_genome_assembly,_chromosome:_1	AUGUSTUS	exon	12381847	12381972	.	+	.	ID=g781.t1.exon4;Parent=g781.t1;
OU744336.1_Gymnosoma_rotundatum_genome_assembly,_chromosome:_1	AUGUSTUS	stop_codon	12381970	12381972	.	+	0	ID=g781.t1.stop1;Parent=g781.t1;
OU744336.1_Gymnosoma_rotundatum_genome_assembly,_chromosome:_1	AUGUSTUS	gene	12391531	12393033	.	+	.	ID=g782;
OU744336.1_Gymnosoma_rotundatum_genome_assembly,_chromosome:_1	AUGUSTUS	mRNA	12391531	12393033	1	+	.	ID=g782.t1;Parent=g782;
OU744336.1_Gymnosoma_rotundatum_genome_assembly,_chromosome:_1	AUGUSTUS	start_codon	12391531	12391533	.	+	0	ID=g782.t1.start1;Parent=g782.t1;
OU744336.1_Gymnosoma_rotundatum_genome_assembly,_chromosome:_1	AUGUSTUS	CDS	12391531	12391741	1	+	0	ID=g782.t1.CDS1;Parent=g782.t1;
OU744336.1_Gymnosoma_rotundatum_genome_assembly,_chromosome:_1	AUGUSTUS	exon	12391531	12391741	.	+	.	ID=g782.t1.exon1;Parent=g782.t1;
OU744336.1_Gymnosoma_rotundatum_genome_assembly,_chromosome:_1	AUGUSTUS	intron	12391742	12391812	1	+	.	ID=g782.t1.intron1;Parent=g782.t1;
OU744336.1_Gymnosoma_rotundatum_genome_assembly,_chromosome:_1	AUGUSTUS	CDS	12391813	12391997	1	+	2	ID=g782.t1.CDS2;Parent=g782.t1;
OU744336.1_Gymnosoma_rotundatum_genome_assembly,_chromosome:_1	AUGUSTUS	exon	12391813	12391997	.	+	.	ID=g782.t1.exon2;Parent=g782.t1;
OU744336.1_Gymnosoma_rotundatum_genome_assembly,_chromosome:_1	AUGUSTUS	intron	12391998	12392093	1	+	.	ID=g782.t1.intron2;Parent=g782.t1;
OU744336.1_Gymnosoma_rotundatum_genome_assembly,_chromosome:_1	AUGUSTUS	CDS	12392094	12392843	1	+	0	ID=g782.t1.CDS3;Parent=g782.t1;
OU744336.1_Gymnosoma_rotundatum_genome_assembly,_chromosome:_1	AUGUSTUS	exon	12392094	12392843	.	+	.	ID=g782.t1.exon3;Parent=g782.t1;
OU744336.1_Gymnosoma_rotundatum_genome_assembly,_chromosome:_1	AUGUSTUS	intron	12392844	12392907	1	+	.	ID=g782.t1.intron3;Parent=g782.t1;
OU744336.1_Gymnosoma_rotundatum_genome_assembly,_chromosome:_1	AUGUSTUS	CDS	12392908	12393033	1	+	0	ID=g782.t1.CDS4;Parent=g782.t1;
OU744336.1_Gymnosoma_rotundatum_genome_assembly,_chromosome:_1	AUGUSTUS	exon	12392908	12393033	.	+	.	ID=g782.t1.exon4;Parent=g782.t1;
OU744336.1_Gymnosoma_rotundatum_genome_assembly,_chromosome:_1	AUGUSTUS	stop_codon	12393031	12393033	.	+	0	ID=g782.t1.stop1;Parent=g782.t1;
OU744336.1_Gymnosoma_rotundatum_genome_assembly,_chromosome:_1	AUGUSTUS	gene	12408045	12411497	.	+	.	ID=g783;
OU744336.1_Gymnosoma_rotundatum_genome_assembly,_chromosome:_1	AUGUSTUS	mRNA	12408045	12411497	1	+	.	ID=g783.t1;Parent=g783;
OU744336.1_Gymnosoma_rotundatum_genome_assembly,_chromosome:_1	AUGUSTUS	start_codon	12408045	12408047	.	+	0	ID=g783.t1.start1;Parent=g783.t1;
OU744336.1_Gymnosoma_rotundatum_genome_assembly,_chromosome:_1	AUGUSTUS	CDS	12408045	12408073	1	+	0	ID=g783.t1.CDS1;Parent=g783.t1;
OU744336.1_Gymnosoma_rotundatum_genome_assembly,_chromosome:_1	AUGUSTUS	exon	12408045	12408073	.	+	.	ID=g783.t1.exon1;Parent=g783.t1;
OU744336.1_Gymnosoma_rotundatum_genome_assembly,_chromosome:_1	AUGUSTUS	intron	12408074	12408146	1	+	.	ID=g783.t1.intron1;Parent=g783.t1;
OU744336.1_Gymnosoma_rotundatum_genome_assembly,_chromosome:_1	AUGUSTUS	CDS	12408147	12408439	1	+	1	ID=g783.t1.CDS2;Parent=g783.t1;
OU744336.1_Gymnosoma_rotundatum_genome_assembly,_chromosome:_1	AUGUSTUS	exon	12408147	12408439	.	+	.	ID=g783.t1.exon2;Parent=g783.t1;
OU744336.1_Gymnosoma_rotundatum_genome_assembly,_chromosome:_1	AUGUSTUS	intron	12408440	12408509	1	+	.	ID=g783.t1.intron2;Parent=g783.t1;
OU744336.1_Gymnosoma_rotundatum_genome_assembly,_chromosome:_1	AUGUSTUS	CDS	12408510	12408697	1	+	2	ID=g783.t1.CDS3;Parent=g783.t1;
OU744336.1_Gymnosoma_rotundatum_genome_assembly,_chromosome:_1	AUGUSTUS	exon	12408510	12408697	.	+	.	ID=g783.t1.exon3;Parent=g783.t1;
OU744336.1_Gymnosoma_rotundatum_genome_assembly,_chromosome:_1	AUGUSTUS	intron	12408698	12410630	1	+	.	ID=g783.t1.intron3;Parent=g783.t1;
OU744336.1_Gymnosoma_rotundatum_genome_assembly,_chromosome:_1	AUGUSTUS	CDS	12410631	12411497	1	+	0	ID=g783.t1.CDS4;Parent=g783.t1;
OU744336.1_Gymnosoma_rotundatum_genome_assembly,_chromosome:_1	AUGUSTUS	exon	12410631	12411497	.	+	.	ID=g783.t1.exon4;Parent=g783.t1;
OU744336.1_Gymnosoma_rotundatum_genome_assembly,_chromosome:_1	AUGUSTUS	stop_codon	12411495	12411497	.	+	0	ID=g783.t1.stop1;Parent=g783.t1;
OU744336.1_Gymnosoma_rotundatum_genome_assembly,_chromosome:_1	AUGUSTUS	gene	12421313	12430098	.	+	.	ID=g784;
OU744336.1_Gymnosoma_rotundatum_genome_assembly,_chromosome:_1	AUGUSTUS	mRNA	12421313	12430098	1	+	.	ID=g784.t1;Parent=g784;
OU744336.1_Gymnosoma_rotundatum_genome_assembly,_chromosome:_1	AUGUSTUS	start_codon	12421313	12421315	.	+	0	ID=g784.t1.start1;Parent=g784.t1;
OU744336.1_Gymnosoma_rotundatum_genome_assembly,_chromosome:_1	AUGUSTUS	CDS	12421313	12421415	1	+	0	ID=g784.t1.CDS1;Parent=g784.t1;
OU744336.1_Gymnosoma_rotundatum_genome_assembly,_chromosome:_1	AUGUSTUS	exon	12421313	12421415	.	+	.	ID=g784.t1.exon1;Parent=g784.t1;
OU744336.1_Gymnosoma_rotundatum_genome_assembly,_chromosome:_1	AUGUSTUS	intron	12421416	12426871	1	+	.	ID=g784.t1.intron1;Parent=g784.t1;
OU744336.1_Gymnosoma_rotundatum_genome_assembly,_chromosome:_1	AUGUSTUS	CDS	12426872	12427062	1	+	2	ID=g784.t1.CDS2;Parent=g784.t1;
OU744336.1_Gymnosoma_rotundatum_genome_assembly,_chromosome:_1	AUGUSTUS	exon	12426872	12427062	.	+	.	ID=g784.t1.exon2;Parent=g784.t1;
OU744336.1_Gymnosoma_rotundatum_genome_assembly,_chromosome:_1	AUGUSTUS	intron	12427063	12427132	1	+	.	ID=g784.t1.intron2;Parent=g784.t1;
OU744336.1_Gymnosoma_rotundatum_genome_assembly,_chromosome:_1	AUGUSTUS	CDS	12427133	12427514	1	+	0	ID=g784.t1.CDS3;Parent=g784.t1;
OU744336.1_Gymnosoma_rotundatum_genome_assembly,_chromosome:_1	AUGUSTUS	exon	12427133	12427514	.	+	.	ID=g784.t1.exon3;Parent=g784.t1;
OU744336.1_Gymnosoma_rotundatum_genome_assembly,_chromosome:_1	AUGUSTUS	intron	12427515	12427593	1	+	.	ID=g784.t1.intron3;Parent=g784.t1;
OU744336.1_Gymnosoma_rotundatum_genome_assembly,_chromosome:_1	AUGUSTUS	CDS	12427594	12427958	1	+	2	ID=g784.t1.CDS4;Parent=g784.t1;
OU744336.1_Gymnosoma_rotundatum_genome_assembly,_chromosome:_1	AUGUSTUS	exon	12427594	12427958	.	+	.	ID=g784.t1.exon4;Parent=g784.t1;
OU744336.1_Gymnosoma_rotundatum_genome_assembly,_chromosome:_1	AUGUSTUS	intron	12427959	12429972	1	+	.	ID=g784.t1.intron4;Parent=g784.t1;
OU744336.1_Gymnosoma_rotundatum_genome_assembly,_chromosome:_1	AUGUSTUS	CDS	12429973	12430098	1	+	0	ID=g784.t1.CDS5;Parent=g784.t1;
OU744336.1_Gymnosoma_rotundatum_genome_assembly,_chromosome:_1	AUGUSTUS	exon	12429973	12430098	.	+	.	ID=g784.t1.exon5;Parent=g784.t1;
OU744336.1_Gymnosoma_rotundatum_genome_assembly,_chromosome:_1	AUGUSTUS	stop_codon	12430096	12430098	.	+	0	ID=g784.t1.stop1;Parent=g784.t1;
OU744336.1_Gymnosoma_rotundatum_genome_assembly,_chromosome:_1	AUGUSTUS	gene	12432443	12432787	.	+	.	ID=g785;
OU744336.1_Gymnosoma_rotundatum_genome_assembly,_chromosome:_1	AUGUSTUS	mRNA	12432443	12432787	1	+	.	ID=g785.t1;Parent=g785;
OU744336.1_Gymnosoma_rotundatum_genome_assembly,_chromosome:_1	AUGUSTUS	start_codon	12432443	12432445	.	+	0	ID=g785.t1.start1;Parent=g785.t1;
OU744336.1_Gymnosoma_rotundatum_genome_assembly,_chromosome:_1	AUGUSTUS	CDS	12432443	12432592	1	+	0	ID=g785.t1.CDS1;Parent=g785.t1;
OU744336.1_Gymnosoma_rotundatum_genome_assembly,_chromosome:_1	AUGUSTUS	exon	12432443	12432592	.	+	.	ID=g785.t1.exon1;Parent=g785.t1;
OU744336.1_Gymnosoma_rotundatum_genome_assembly,_chromosome:_1	AUGUSTUS	intron	12432593	12432652	1	+	.	ID=g785.t1.intron1;Parent=g785.t1;
OU744336.1_Gymnosoma_rotundatum_genome_assembly,_chromosome:_1	AUGUSTUS	CDS	12432653	12432787	1	+	0	ID=g785.t1.CDS2;Parent=g785.t1;
OU744336.1_Gymnosoma_rotundatum_genome_assembly,_chromosome:_1	AUGUSTUS	exon	12432653	12432787	.	+	.	ID=g785.t1.exon2;Parent=g785.t1;
OU744336.1_Gymnosoma_rotundatum_genome_assembly,_chromosome:_1	AUGUSTUS	stop_codon	12432785	12432787	.	+	0	ID=g785.t1.stop1;Parent=g785.t1;
OU744336.1_Gymnosoma_rotundatum_genome_assembly,_chromosome:_1	AUGUSTUS	gene	12435385	12436602	.	-	.	ID=g786;
OU744336.1_Gymnosoma_rotundatum_genome_assembly,_chromosome:_1	AUGUSTUS	mRNA	12435385	12436602	1	-	.	ID=g786.t1;Parent=g786;
OU744336.1_Gymnosoma_rotundatum_genome_assembly,_chromosome:_1	AUGUSTUS	stop_codon	12435385	12435387	.	-	0	ID=g786.t1.stop1;Parent=g786.t1;
OU744336.1_Gymnosoma_rotundatum_genome_assembly,_chromosome:_1	AUGUSTUS	CDS	12435385	12435567	1	-	0	ID=g786.t1.CDS1;Parent=g786.t1;
OU744336.1_Gymnosoma_rotundatum_genome_assembly,_chromosome:_1	AUGUSTUS	exon	12435385	12435567	.	-	.	ID=g786.t1.exon1;Parent=g786.t1;
OU744336.1_Gymnosoma_rotundatum_genome_assembly,_chromosome:_1	AUGUSTUS	intron	12435568	12435632	1	-	.	ID=g786.t1.intron1;Parent=g786.t1;
OU744336.1_Gymnosoma_rotundatum_genome_assembly,_chromosome:_1	AUGUSTUS	CDS	12435633	12435993	1	-	1	ID=g786.t1.CDS2;Parent=g786.t1;
OU744336.1_Gymnosoma_rotundatum_genome_assembly,_chromosome:_1	AUGUSTUS	exon	12435633	12435993	.	-	.	ID=g786.t1.exon2;Parent=g786.t1;
OU744336.1_Gymnosoma_rotundatum_genome_assembly,_chromosome:_1	AUGUSTUS	intron	12435994	12436396	1	-	.	ID=g786.t1.intron2;Parent=g786.t1;
OU744336.1_Gymnosoma_rotundatum_genome_assembly,_chromosome:_1	AUGUSTUS	CDS	12436397	12436602	1	-	0	ID=g786.t1.CDS3;Parent=g786.t1;
OU744336.1_Gymnosoma_rotundatum_genome_assembly,_chromosome:_1	AUGUSTUS	exon	12436397	12436602	.	-	.	ID=g786.t1.exon3;Parent=g786.t1;
OU744336.1_Gymnosoma_rotundatum_genome_assembly,_chromosome:_1	AUGUSTUS	start_codon	12436600	12436602	.	-	0	ID=g786.t1.start1;Parent=g786.t1;
OU744336.1_Gymnosoma_rotundatum_genome_assembly,_chromosome:_1	AUGUSTUS	gene	12456909	12462176	.	+	.	ID=g787;
OU744336.1_Gymnosoma_rotundatum_genome_assembly,_chromosome:_1	AUGUSTUS	mRNA	12456909	12462176	1	+	.	ID=g787.t1;Parent=g787;
OU744336.1_Gymnosoma_rotundatum_genome_assembly,_chromosome:_1	AUGUSTUS	start_codon	12456909	12456911	.	+	0	ID=g787.t1.start1;Parent=g787.t1;
OU744336.1_Gymnosoma_rotundatum_genome_assembly,_chromosome:_1	AUGUSTUS	CDS	12456909	12457125	1	+	0	ID=g787.t1.CDS1;Parent=g787.t1;
OU744336.1_Gymnosoma_rotundatum_genome_assembly,_chromosome:_1	AUGUSTUS	exon	12456909	12457125	.	+	.	ID=g787.t1.exon1;Parent=g787.t1;
OU744336.1_Gymnosoma_rotundatum_genome_assembly,_chromosome:_1	AUGUSTUS	intron	12457126	12457182	1	+	.	ID=g787.t1.intron1;Parent=g787.t1;
OU744336.1_Gymnosoma_rotundatum_genome_assembly,_chromosome:_1	AUGUSTUS	CDS	12457183	12457294	1	+	2	ID=g787.t1.CDS2;Parent=g787.t1;
OU744336.1_Gymnosoma_rotundatum_genome_assembly,_chromosome:_1	AUGUSTUS	exon	12457183	12457294	.	+	.	ID=g787.t1.exon2;Parent=g787.t1;
OU744336.1_Gymnosoma_rotundatum_genome_assembly,_chromosome:_1	AUGUSTUS	intron	12457295	12457351	1	+	.	ID=g787.t1.intron2;Parent=g787.t1;
OU744336.1_Gymnosoma_rotundatum_genome_assembly,_chromosome:_1	AUGUSTUS	CDS	12457352	12457540	1	+	1	ID=g787.t1.CDS3;Parent=g787.t1;
OU744336.1_Gymnosoma_rotundatum_genome_assembly,_chromosome:_1	AUGUSTUS	exon	12457352	12457540	.	+	.	ID=g787.t1.exon3;Parent=g787.t1;
OU744336.1_Gymnosoma_rotundatum_genome_assembly,_chromosome:_1	AUGUSTUS	intron	12457541	12457637	1	+	.	ID=g787.t1.intron3;Parent=g787.t1;
OU744336.1_Gymnosoma_rotundatum_genome_assembly,_chromosome:_1	AUGUSTUS	CDS	12457638	12457757	1	+	1	ID=g787.t1.CDS4;Parent=g787.t1;
OU744336.1_Gymnosoma_rotundatum_genome_assembly,_chromosome:_1	AUGUSTUS	exon	12457638	12457757	.	+	.	ID=g787.t1.exon4;Parent=g787.t1;
OU744336.1_Gymnosoma_rotundatum_genome_assembly,_chromosome:_1	AUGUSTUS	intron	12457758	12457828	1	+	.	ID=g787.t1.intron4;Parent=g787.t1;
OU744336.1_Gymnosoma_rotundatum_genome_assembly,_chromosome:_1	AUGUSTUS	CDS	12457829	12457974	1	+	1	ID=g787.t1.CDS5;Parent=g787.t1;
OU744336.1_Gymnosoma_rotundatum_genome_assembly,_chromosome:_1	AUGUSTUS	exon	12457829	12457974	.	+	.	ID=g787.t1.exon5;Parent=g787.t1;
OU744336.1_Gymnosoma_rotundatum_genome_assembly,_chromosome:_1	AUGUSTUS	intron	12457975	12461767	1	+	.	ID=g787.t1.intron5;Parent=g787.t1;
OU744336.1_Gymnosoma_rotundatum_genome_assembly,_chromosome:_1	AUGUSTUS	CDS	12461768	12461954	1	+	2	ID=g787.t1.CDS6;Parent=g787.t1;
OU744336.1_Gymnosoma_rotundatum_genome_assembly,_chromosome:_1	AUGUSTUS	exon	12461768	12461954	.	+	.	ID=g787.t1.exon6;Parent=g787.t1;
OU744336.1_Gymnosoma_rotundatum_genome_assembly,_chromosome:_1	AUGUSTUS	intron	12461955	12462028	1	+	.	ID=g787.t1.intron6;Parent=g787.t1;
OU744336.1_Gymnosoma_rotundatum_genome_assembly,_chromosome:_1	AUGUSTUS	CDS	12462029	12462176	1	+	1	ID=g787.t1.CDS7;Parent=g787.t1;
OU744336.1_Gymnosoma_rotundatum_genome_assembly,_chromosome:_1	AUGUSTUS	exon	12462029	12462176	.	+	.	ID=g787.t1.exon7;Parent=g787.t1;
OU744336.1_Gymnosoma_rotundatum_genome_assembly,_chromosome:_1	AUGUSTUS	stop_codon	12462174	12462176	.	+	0	ID=g787.t1.stop1;Parent=g787.t1;
OU744336.1_Gymnosoma_rotundatum_genome_assembly,_chromosome:_1	AUGUSTUS	gene	12562769	12580424	.	+	.	ID=g788;
OU744336.1_Gymnosoma_rotundatum_genome_assembly,_chromosome:_1	AUGUSTUS	mRNA	12562769	12580424	1	+	.	ID=g788.t1;Parent=g788;
OU744336.1_Gymnosoma_rotundatum_genome_assembly,_chromosome:_1	AUGUSTUS	start_codon	12562769	12562771	.	+	0	ID=g788.t1.start1;Parent=g788.t1;
OU744336.1_Gymnosoma_rotundatum_genome_assembly,_chromosome:_1	AUGUSTUS	CDS	12562769	12562893	1	+	0	ID=g788.t1.CDS1;Parent=g788.t1;
OU744336.1_Gymnosoma_rotundatum_genome_assembly,_chromosome:_1	AUGUSTUS	exon	12562769	12562893	.	+	.	ID=g788.t1.exon1;Parent=g788.t1;
OU744336.1_Gymnosoma_rotundatum_genome_assembly,_chromosome:_1	AUGUSTUS	intron	12562894	12568089	1	+	.	ID=g788.t1.intron1;Parent=g788.t1;
OU744336.1_Gymnosoma_rotundatum_genome_assembly,_chromosome:_1	AUGUSTUS	CDS	12568090	12569013	1	+	1	ID=g788.t1.CDS2;Parent=g788.t1;
OU744336.1_Gymnosoma_rotundatum_genome_assembly,_chromosome:_1	AUGUSTUS	exon	12568090	12569013	.	+	.	ID=g788.t1.exon2;Parent=g788.t1;
OU744336.1_Gymnosoma_rotundatum_genome_assembly,_chromosome:_1	AUGUSTUS	intron	12569014	12569127	1	+	.	ID=g788.t1.intron2;Parent=g788.t1;
OU744336.1_Gymnosoma_rotundatum_genome_assembly,_chromosome:_1	AUGUSTUS	CDS	12569128	12569213	1	+	1	ID=g788.t1.CDS3;Parent=g788.t1;
OU744336.1_Gymnosoma_rotundatum_genome_assembly,_chromosome:_1	AUGUSTUS	exon	12569128	12569213	.	+	.	ID=g788.t1.exon3;Parent=g788.t1;
OU744336.1_Gymnosoma_rotundatum_genome_assembly,_chromosome:_1	AUGUSTUS	intron	12569214	12574088	1	+	.	ID=g788.t1.intron3;Parent=g788.t1;
OU744336.1_Gymnosoma_rotundatum_genome_assembly,_chromosome:_1	AUGUSTUS	CDS	12574089	12574230	1	+	2	ID=g788.t1.CDS4;Parent=g788.t1;
OU744336.1_Gymnosoma_rotundatum_genome_assembly,_chromosome:_1	AUGUSTUS	exon	12574089	12574230	.	+	.	ID=g788.t1.exon4;Parent=g788.t1;
OU744336.1_Gymnosoma_rotundatum_genome_assembly,_chromosome:_1	AUGUSTUS	intron	12574231	12575018	1	+	.	ID=g788.t1.intron4;Parent=g788.t1;
OU744336.1_Gymnosoma_rotundatum_genome_assembly,_chromosome:_1	AUGUSTUS	CDS	12575019	12575136	1	+	1	ID=g788.t1.CDS5;Parent=g788.t1;
OU744336.1_Gymnosoma_rotundatum_genome_assembly,_chromosome:_1	AUGUSTUS	exon	12575019	12575136	.	+	.	ID=g788.t1.exon5;Parent=g788.t1;
OU744336.1_Gymnosoma_rotundatum_genome_assembly,_chromosome:_1	AUGUSTUS	intron	12575137	12575244	1	+	.	ID=g788.t1.intron5;Parent=g788.t1;
OU744336.1_Gymnosoma_rotundatum_genome_assembly,_chromosome:_1	AUGUSTUS	CDS	12575245	12575464	1	+	0	ID=g788.t1.CDS6;Parent=g788.t1;
OU744336.1_Gymnosoma_rotundatum_genome_assembly,_chromosome:_1	AUGUSTUS	exon	12575245	12575464	.	+	.	ID=g788.t1.exon6;Parent=g788.t1;
OU744336.1_Gymnosoma_rotundatum_genome_assembly,_chromosome:_1	AUGUSTUS	intron	12575465	12575540	1	+	.	ID=g788.t1.intron6;Parent=g788.t1;
OU744336.1_Gymnosoma_rotundatum_genome_assembly,_chromosome:_1	AUGUSTUS	CDS	12575541	12575804	1	+	2	ID=g788.t1.CDS7;Parent=g788.t1;
OU744336.1_Gymnosoma_rotundatum_genome_assembly,_chromosome:_1	AUGUSTUS	exon	12575541	12575804	.	+	.	ID=g788.t1.exon7;Parent=g788.t1;
OU744336.1_Gymnosoma_rotundatum_genome_assembly,_chromosome:_1	AUGUSTUS	intron	12575805	12575890	1	+	.	ID=g788.t1.intron7;Parent=g788.t1;
OU744336.1_Gymnosoma_rotundatum_genome_assembly,_chromosome:_1	AUGUSTUS	CDS	12575891	12576076	1	+	2	ID=g788.t1.CDS8;Parent=g788.t1;
OU744336.1_Gymnosoma_rotundatum_genome_assembly,_chromosome:_1	AUGUSTUS	exon	12575891	12576076	.	+	.	ID=g788.t1.exon8;Parent=g788.t1;
OU744336.1_Gymnosoma_rotundatum_genome_assembly,_chromosome:_1	AUGUSTUS	intron	12576077	12579745	1	+	.	ID=g788.t1.intron8;Parent=g788.t1;
OU744336.1_Gymnosoma_rotundatum_genome_assembly,_chromosome:_1	AUGUSTUS	CDS	12579746	12579878	1	+	2	ID=g788.t1.CDS9;Parent=g788.t1;
OU744336.1_Gymnosoma_rotundatum_genome_assembly,_chromosome:_1	AUGUSTUS	exon	12579746	12579878	.	+	.	ID=g788.t1.exon9;Parent=g788.t1;
OU744336.1_Gymnosoma_rotundatum_genome_assembly,_chromosome:_1	AUGUSTUS	intron	12579879	12580327	1	+	.	ID=g788.t1.intron9;Parent=g788.t1;
OU744336.1_Gymnosoma_rotundatum_genome_assembly,_chromosome:_1	AUGUSTUS	CDS	12580328	12580424	1	+	1	ID=g788.t1.CDS10;Parent=g788.t1;
OU744336.1_Gymnosoma_rotundatum_genome_assembly,_chromosome:_1	AUGUSTUS	exon	12580328	12580424	.	+	.	ID=g788.t1.exon10;Parent=g788.t1;
OU744336.1_Gymnosoma_rotundatum_genome_assembly,_chromosome:_1	AUGUSTUS	stop_codon	12580422	12580424	.	+	0	ID=g788.t1.stop1;Parent=g788.t1;
OU744336.1_Gymnosoma_rotundatum_genome_assembly,_chromosome:_1	AUGUSTUS	gene	12616404	12617723	.	-	.	ID=g789;
OU744336.1_Gymnosoma_rotundatum_genome_assembly,_chromosome:_1	AUGUSTUS	mRNA	12616404	12617723	1	-	.	ID=g789.t1;Parent=g789;
OU744336.1_Gymnosoma_rotundatum_genome_assembly,_chromosome:_1	AUGUSTUS	stop_codon	12616404	12616406	.	-	0	ID=g789.t1.stop1;Parent=g789.t1;
OU744336.1_Gymnosoma_rotundatum_genome_assembly,_chromosome:_1	AUGUSTUS	CDS	12616404	12617723	1	-	0	ID=g789.t1.CDS1;Parent=g789.t1;
OU744336.1_Gymnosoma_rotundatum_genome_assembly,_chromosome:_1	AUGUSTUS	exon	12616404	12617723	.	-	.	ID=g789.t1.exon1;Parent=g789.t1;
OU744336.1_Gymnosoma_rotundatum_genome_assembly,_chromosome:_1	AUGUSTUS	start_codon	12617721	12617723	.	-	0	ID=g789.t1.start1;Parent=g789.t1;
OU744336.1_Gymnosoma_rotundatum_genome_assembly,_chromosome:_1	AUGUSTUS	gene	12636357	12665904	.	+	.	ID=g790;
OU744336.1_Gymnosoma_rotundatum_genome_assembly,_chromosome:_1	AUGUSTUS	mRNA	12636357	12665904	0.65	+	.	ID=g790.t1;Parent=g790;
OU744336.1_Gymnosoma_rotundatum_genome_assembly,_chromosome:_1	AUGUSTUS	start_codon	12636357	12636359	.	+	0	ID=g790.t1.start1;Parent=g790.t1;
OU744336.1_Gymnosoma_rotundatum_genome_assembly,_chromosome:_1	AUGUSTUS	CDS	12636357	12636497	0.65	+	0	ID=g790.t1.CDS1;Parent=g790.t1;
OU744336.1_Gymnosoma_rotundatum_genome_assembly,_chromosome:_1	AUGUSTUS	exon	12636357	12636497	.	+	.	ID=g790.t1.exon1;Parent=g790.t1;
OU744336.1_Gymnosoma_rotundatum_genome_assembly,_chromosome:_1	AUGUSTUS	intron	12636498	12664500	1	+	.	ID=g790.t1.intron1;Parent=g790.t1;
OU744336.1_Gymnosoma_rotundatum_genome_assembly,_chromosome:_1	AUGUSTUS	CDS	12664501	12665904	1	+	0	ID=g790.t1.CDS2;Parent=g790.t1;
OU744336.1_Gymnosoma_rotundatum_genome_assembly,_chromosome:_1	AUGUSTUS	exon	12664501	12665904	.	+	.	ID=g790.t1.exon2;Parent=g790.t1;
OU744336.1_Gymnosoma_rotundatum_genome_assembly,_chromosome:_1	AUGUSTUS	stop_codon	12665902	12665904	.	+	0	ID=g790.t1.stop1;Parent=g790.t1;
OU744336.1_Gymnosoma_rotundatum_genome_assembly,_chromosome:_1	AUGUSTUS	gene	12678922	12682698	.	+	.	ID=g791;
OU744336.1_Gymnosoma_rotundatum_genome_assembly,_chromosome:_1	AUGUSTUS	mRNA	12678922	12682698	1	+	.	ID=g791.t1;Parent=g791;
OU744336.1_Gymnosoma_rotundatum_genome_assembly,_chromosome:_1	AUGUSTUS	start_codon	12678922	12678924	.	+	0	ID=g791.t1.start1;Parent=g791.t1;
OU744336.1_Gymnosoma_rotundatum_genome_assembly,_chromosome:_1	AUGUSTUS	CDS	12678922	12679068	1	+	0	ID=g791.t1.CDS1;Parent=g791.t1;
OU744336.1_Gymnosoma_rotundatum_genome_assembly,_chromosome:_1	AUGUSTUS	exon	12678922	12679068	.	+	.	ID=g791.t1.exon1;Parent=g791.t1;
OU744336.1_Gymnosoma_rotundatum_genome_assembly,_chromosome:_1	AUGUSTUS	intron	12679069	12679133	1	+	.	ID=g791.t1.intron1;Parent=g791.t1;
OU744336.1_Gymnosoma_rotundatum_genome_assembly,_chromosome:_1	AUGUSTUS	CDS	12679134	12679261	1	+	0	ID=g791.t1.CDS2;Parent=g791.t1;
OU744336.1_Gymnosoma_rotundatum_genome_assembly,_chromosome:_1	AUGUSTUS	exon	12679134	12679261	.	+	.	ID=g791.t1.exon2;Parent=g791.t1;
OU744336.1_Gymnosoma_rotundatum_genome_assembly,_chromosome:_1	AUGUSTUS	intron	12679262	12679449	1	+	.	ID=g791.t1.intron2;Parent=g791.t1;
OU744336.1_Gymnosoma_rotundatum_genome_assembly,_chromosome:_1	AUGUSTUS	CDS	12679450	12679793	1	+	1	ID=g791.t1.CDS3;Parent=g791.t1;
OU744336.1_Gymnosoma_rotundatum_genome_assembly,_chromosome:_1	AUGUSTUS	exon	12679450	12679793	.	+	.	ID=g791.t1.exon3;Parent=g791.t1;
OU744336.1_Gymnosoma_rotundatum_genome_assembly,_chromosome:_1	AUGUSTUS	intron	12679794	12680101	1	+	.	ID=g791.t1.intron3;Parent=g791.t1;
OU744336.1_Gymnosoma_rotundatum_genome_assembly,_chromosome:_1	AUGUSTUS	CDS	12680102	12680256	1	+	2	ID=g791.t1.CDS4;Parent=g791.t1;
OU744336.1_Gymnosoma_rotundatum_genome_assembly,_chromosome:_1	AUGUSTUS	exon	12680102	12680256	.	+	.	ID=g791.t1.exon4;Parent=g791.t1;
OU744336.1_Gymnosoma_rotundatum_genome_assembly,_chromosome:_1	AUGUSTUS	intron	12680257	12681705	1	+	.	ID=g791.t1.intron4;Parent=g791.t1;
OU744336.1_Gymnosoma_rotundatum_genome_assembly,_chromosome:_1	AUGUSTUS	CDS	12681706	12681811	1	+	0	ID=g791.t1.CDS5;Parent=g791.t1;
OU744336.1_Gymnosoma_rotundatum_genome_assembly,_chromosome:_1	AUGUSTUS	exon	12681706	12681811	.	+	.	ID=g791.t1.exon5;Parent=g791.t1;
OU744336.1_Gymnosoma_rotundatum_genome_assembly,_chromosome:_1	AUGUSTUS	intron	12681812	12681883	1	+	.	ID=g791.t1.intron5;Parent=g791.t1;
OU744336.1_Gymnosoma_rotundatum_genome_assembly,_chromosome:_1	AUGUSTUS	CDS	12681884	12682233	1	+	2	ID=g791.t1.CDS6;Parent=g791.t1;
OU744336.1_Gymnosoma_rotundatum_genome_assembly,_chromosome:_1	AUGUSTUS	exon	12681884	12682233	.	+	.	ID=g791.t1.exon6;Parent=g791.t1;
OU744336.1_Gymnosoma_rotundatum_genome_assembly,_chromosome:_1	AUGUSTUS	intron	12682234	12682292	1	+	.	ID=g791.t1.intron6;Parent=g791.t1;
OU744336.1_Gymnosoma_rotundatum_genome_assembly,_chromosome:_1	AUGUSTUS	CDS	12682293	12682460	1	+	0	ID=g791.t1.CDS7;Parent=g791.t1;
OU744336.1_Gymnosoma_rotundatum_genome_assembly,_chromosome:_1	AUGUSTUS	exon	12682293	12682460	.	+	.	ID=g791.t1.exon7;Parent=g791.t1;
OU744336.1_Gymnosoma_rotundatum_genome_assembly,_chromosome:_1	AUGUSTUS	intron	12682461	12682530	1	+	.	ID=g791.t1.intron7;Parent=g791.t1;
OU744336.1_Gymnosoma_rotundatum_genome_assembly,_chromosome:_1	AUGUSTUS	CDS	12682531	12682698	1	+	0	ID=g791.t1.CDS8;Parent=g791.t1;
OU744336.1_Gymnosoma_rotundatum_genome_assembly,_chromosome:_1	AUGUSTUS	exon	12682531	12682698	.	+	.	ID=g791.t1.exon8;Parent=g791.t1;
OU744336.1_Gymnosoma_rotundatum_genome_assembly,_chromosome:_1	AUGUSTUS	stop_codon	12682696	12682698	.	+	0	ID=g791.t1.stop1;Parent=g791.t1;
OU744336.1_Gymnosoma_rotundatum_genome_assembly,_chromosome:_1	AUGUSTUS	gene	12683152	12704757	.	-	.	ID=g792;
OU744336.1_Gymnosoma_rotundatum_genome_assembly,_chromosome:_1	AUGUSTUS	mRNA	12683152	12704757	1	-	.	ID=g792.t1;Parent=g792;
OU744336.1_Gymnosoma_rotundatum_genome_assembly,_chromosome:_1	AUGUSTUS	stop_codon	12683152	12683154	.	-	0	ID=g792.t1.stop1;Parent=g792.t1;
OU744336.1_Gymnosoma_rotundatum_genome_assembly,_chromosome:_1	AUGUSTUS	CDS	12683152	12683344	1	-	1	ID=g792.t1.CDS1;Parent=g792.t1;
OU744336.1_Gymnosoma_rotundatum_genome_assembly,_chromosome:_1	AUGUSTUS	exon	12683152	12683344	.	-	.	ID=g792.t1.exon1;Parent=g792.t1;
OU744336.1_Gymnosoma_rotundatum_genome_assembly,_chromosome:_1	AUGUSTUS	intron	12683345	12683408	1	-	.	ID=g792.t1.intron1;Parent=g792.t1;
OU744336.1_Gymnosoma_rotundatum_genome_assembly,_chromosome:_1	AUGUSTUS	CDS	12683409	12683689	1	-	0	ID=g792.t1.CDS2;Parent=g792.t1;
OU744336.1_Gymnosoma_rotundatum_genome_assembly,_chromosome:_1	AUGUSTUS	exon	12683409	12683689	.	-	.	ID=g792.t1.exon2;Parent=g792.t1;
OU744336.1_Gymnosoma_rotundatum_genome_assembly,_chromosome:_1	AUGUSTUS	intron	12683690	12684711	1	-	.	ID=g792.t1.intron2;Parent=g792.t1;
OU744336.1_Gymnosoma_rotundatum_genome_assembly,_chromosome:_1	AUGUSTUS	CDS	12684712	12684881	1	-	2	ID=g792.t1.CDS3;Parent=g792.t1;
OU744336.1_Gymnosoma_rotundatum_genome_assembly,_chromosome:_1	AUGUSTUS	exon	12684712	12684881	.	-	.	ID=g792.t1.exon3;Parent=g792.t1;
OU744336.1_Gymnosoma_rotundatum_genome_assembly,_chromosome:_1	AUGUSTUS	intron	12684882	12687264	1	-	.	ID=g792.t1.intron3;Parent=g792.t1;
OU744336.1_Gymnosoma_rotundatum_genome_assembly,_chromosome:_1	AUGUSTUS	CDS	12687265	12687992	1	-	1	ID=g792.t1.CDS4;Parent=g792.t1;
OU744336.1_Gymnosoma_rotundatum_genome_assembly,_chromosome:_1	AUGUSTUS	exon	12687265	12687992	.	-	.	ID=g792.t1.exon4;Parent=g792.t1;
OU744336.1_Gymnosoma_rotundatum_genome_assembly,_chromosome:_1	AUGUSTUS	intron	12687993	12688061	1	-	.	ID=g792.t1.intron4;Parent=g792.t1;
OU744336.1_Gymnosoma_rotundatum_genome_assembly,_chromosome:_1	AUGUSTUS	CDS	12688062	12688223	1	-	1	ID=g792.t1.CDS5;Parent=g792.t1;
OU744336.1_Gymnosoma_rotundatum_genome_assembly,_chromosome:_1	AUGUSTUS	exon	12688062	12688223	.	-	.	ID=g792.t1.exon5;Parent=g792.t1;
OU744336.1_Gymnosoma_rotundatum_genome_assembly,_chromosome:_1	AUGUSTUS	intron	12688224	12688296	1	-	.	ID=g792.t1.intron5;Parent=g792.t1;
OU744336.1_Gymnosoma_rotundatum_genome_assembly,_chromosome:_1	AUGUSTUS	CDS	12688297	12688433	1	-	0	ID=g792.t1.CDS6;Parent=g792.t1;
OU744336.1_Gymnosoma_rotundatum_genome_assembly,_chromosome:_1	AUGUSTUS	exon	12688297	12688433	.	-	.	ID=g792.t1.exon6;Parent=g792.t1;
OU744336.1_Gymnosoma_rotundatum_genome_assembly,_chromosome:_1	AUGUSTUS	intron	12688434	12696793	1	-	.	ID=g792.t1.intron6;Parent=g792.t1;
OU744336.1_Gymnosoma_rotundatum_genome_assembly,_chromosome:_1	AUGUSTUS	CDS	12696794	12696898	1	-	0	ID=g792.t1.CDS7;Parent=g792.t1;
OU744336.1_Gymnosoma_rotundatum_genome_assembly,_chromosome:_1	AUGUSTUS	exon	12696794	12696898	.	-	.	ID=g792.t1.exon7;Parent=g792.t1;
OU744336.1_Gymnosoma_rotundatum_genome_assembly,_chromosome:_1	AUGUSTUS	intron	12696899	12704247	1	-	.	ID=g792.t1.intron7;Parent=g792.t1;
OU744336.1_Gymnosoma_rotundatum_genome_assembly,_chromosome:_1	AUGUSTUS	CDS	12704248	12704757	1	-	0	ID=g792.t1.CDS8;Parent=g792.t1;
OU744336.1_Gymnosoma_rotundatum_genome_assembly,_chromosome:_1	AUGUSTUS	exon	12704248	12704757	.	-	.	ID=g792.t1.exon8;Parent=g792.t1;
OU744336.1_Gymnosoma_rotundatum_genome_assembly,_chromosome:_1	AUGUSTUS	start_codon	12704755	12704757	.	-	0	ID=g792.t1.start1;Parent=g792.t1;
OU744336.1_Gymnosoma_rotundatum_genome_assembly,_chromosome:_1	AUGUSTUS	gene	12730657	12731109	.	-	.	ID=g793;
OU744336.1_Gymnosoma_rotundatum_genome_assembly,_chromosome:_1	AUGUSTUS	mRNA	12730657	12731109	0.99	-	.	ID=g793.t1;Parent=g793;
OU744336.1_Gymnosoma_rotundatum_genome_assembly,_chromosome:_1	AUGUSTUS	stop_codon	12730657	12730659	.	-	0	ID=g793.t1.stop1;Parent=g793.t1;
OU744336.1_Gymnosoma_rotundatum_genome_assembly,_chromosome:_1	AUGUSTUS	CDS	12730657	12731109	0.99	-	0	ID=g793.t1.CDS1;Parent=g793.t1;
OU744336.1_Gymnosoma_rotundatum_genome_assembly,_chromosome:_1	AUGUSTUS	exon	12730657	12731109	.	-	.	ID=g793.t1.exon1;Parent=g793.t1;
OU744336.1_Gymnosoma_rotundatum_genome_assembly,_chromosome:_1	AUGUSTUS	start_codon	12731107	12731109	.	-	0	ID=g793.t1.start1;Parent=g793.t1;
OU744336.1_Gymnosoma_rotundatum_genome_assembly,_chromosome:_1	AUGUSTUS	gene	12731943	12732672	.	-	.	ID=g794;
OU744336.1_Gymnosoma_rotundatum_genome_assembly,_chromosome:_1	AUGUSTUS	mRNA	12731943	12732672	1	-	.	ID=g794.t1;Parent=g794;
OU744336.1_Gymnosoma_rotundatum_genome_assembly,_chromosome:_1	AUGUSTUS	stop_codon	12731943	12731945	.	-	0	ID=g794.t1.stop1;Parent=g794.t1;
OU744336.1_Gymnosoma_rotundatum_genome_assembly,_chromosome:_1	AUGUSTUS	CDS	12731943	12732051	1	-	1	ID=g794.t1.CDS1;Parent=g794.t1;
OU744336.1_Gymnosoma_rotundatum_genome_assembly,_chromosome:_1	AUGUSTUS	exon	12731943	12732051	.	-	.	ID=g794.t1.exon1;Parent=g794.t1;
OU744336.1_Gymnosoma_rotundatum_genome_assembly,_chromosome:_1	AUGUSTUS	intron	12732052	12732117	1	-	.	ID=g794.t1.intron1;Parent=g794.t1;
OU744336.1_Gymnosoma_rotundatum_genome_assembly,_chromosome:_1	AUGUSTUS	CDS	12732118	12732452	1	-	0	ID=g794.t1.CDS2;Parent=g794.t1;
OU744336.1_Gymnosoma_rotundatum_genome_assembly,_chromosome:_1	AUGUSTUS	exon	12732118	12732452	.	-	.	ID=g794.t1.exon2;Parent=g794.t1;
OU744336.1_Gymnosoma_rotundatum_genome_assembly,_chromosome:_1	AUGUSTUS	intron	12732453	12732513	1	-	.	ID=g794.t1.intron2;Parent=g794.t1;
OU744336.1_Gymnosoma_rotundatum_genome_assembly,_chromosome:_1	AUGUSTUS	CDS	12732514	12732672	1	-	0	ID=g794.t1.CDS3;Parent=g794.t1;
OU744336.1_Gymnosoma_rotundatum_genome_assembly,_chromosome:_1	AUGUSTUS	exon	12732514	12732672	.	-	.	ID=g794.t1.exon3;Parent=g794.t1;
OU744336.1_Gymnosoma_rotundatum_genome_assembly,_chromosome:_1	AUGUSTUS	start_codon	12732670	12732672	.	-	0	ID=g794.t1.start1;Parent=g794.t1;
OU744336.1_Gymnosoma_rotundatum_genome_assembly,_chromosome:_1	AUGUSTUS	gene	12733396	12735257	.	+	.	ID=g795;
OU744336.1_Gymnosoma_rotundatum_genome_assembly,_chromosome:_1	AUGUSTUS	mRNA	12733396	12735257	0.37	+	.	ID=g795.t1;Parent=g795;
OU744336.1_Gymnosoma_rotundatum_genome_assembly,_chromosome:_1	AUGUSTUS	start_codon	12733396	12733398	.	+	0	ID=g795.t1.start1;Parent=g795.t1;
OU744336.1_Gymnosoma_rotundatum_genome_assembly,_chromosome:_1	AUGUSTUS	CDS	12733396	12733413	0.37	+	0	ID=g795.t1.CDS1;Parent=g795.t1;
OU744336.1_Gymnosoma_rotundatum_genome_assembly,_chromosome:_1	AUGUSTUS	exon	12733396	12733413	.	+	.	ID=g795.t1.exon1;Parent=g795.t1;
OU744336.1_Gymnosoma_rotundatum_genome_assembly,_chromosome:_1	AUGUSTUS	intron	12733414	12735011	0.67	+	.	ID=g795.t1.intron1;Parent=g795.t1;
OU744336.1_Gymnosoma_rotundatum_genome_assembly,_chromosome:_1	AUGUSTUS	CDS	12735012	12735257	0.79	+	0	ID=g795.t1.CDS2;Parent=g795.t1;
OU744336.1_Gymnosoma_rotundatum_genome_assembly,_chromosome:_1	AUGUSTUS	exon	12735012	12735257	.	+	.	ID=g795.t1.exon2;Parent=g795.t1;
OU744336.1_Gymnosoma_rotundatum_genome_assembly,_chromosome:_1	AUGUSTUS	stop_codon	12735255	12735257	.	+	0	ID=g795.t1.stop1;Parent=g795.t1;
OU744336.1_Gymnosoma_rotundatum_genome_assembly,_chromosome:_1	AUGUSTUS	gene	12735278	12736534	.	-	.	ID=g796;
OU744336.1_Gymnosoma_rotundatum_genome_assembly,_chromosome:_1	AUGUSTUS	mRNA	12735278	12736534	1	-	.	ID=g796.t1;Parent=g796;
OU744336.1_Gymnosoma_rotundatum_genome_assembly,_chromosome:_1	AUGUSTUS	stop_codon	12735278	12735280	.	-	0	ID=g796.t1.stop1;Parent=g796.t1;
OU744336.1_Gymnosoma_rotundatum_genome_assembly,_chromosome:_1	AUGUSTUS	CDS	12735278	12735412	1	-	0	ID=g796.t1.CDS1;Parent=g796.t1;
OU744336.1_Gymnosoma_rotundatum_genome_assembly,_chromosome:_1	AUGUSTUS	exon	12735278	12735412	.	-	.	ID=g796.t1.exon1;Parent=g796.t1;
OU744336.1_Gymnosoma_rotundatum_genome_assembly,_chromosome:_1	AUGUSTUS	intron	12735413	12735469	1	-	.	ID=g796.t1.intron1;Parent=g796.t1;
OU744336.1_Gymnosoma_rotundatum_genome_assembly,_chromosome:_1	AUGUSTUS	CDS	12735470	12735661	1	-	0	ID=g796.t1.CDS2;Parent=g796.t1;
OU744336.1_Gymnosoma_rotundatum_genome_assembly,_chromosome:_1	AUGUSTUS	exon	12735470	12735661	.	-	.	ID=g796.t1.exon2;Parent=g796.t1;
OU744336.1_Gymnosoma_rotundatum_genome_assembly,_chromosome:_1	AUGUSTUS	intron	12735662	12736277	1	-	.	ID=g796.t1.intron2;Parent=g796.t1;
OU744336.1_Gymnosoma_rotundatum_genome_assembly,_chromosome:_1	AUGUSTUS	CDS	12736278	12736425	1	-	1	ID=g796.t1.CDS3;Parent=g796.t1;
OU744336.1_Gymnosoma_rotundatum_genome_assembly,_chromosome:_1	AUGUSTUS	exon	12736278	12736425	.	-	.	ID=g796.t1.exon3;Parent=g796.t1;
OU744336.1_Gymnosoma_rotundatum_genome_assembly,_chromosome:_1	AUGUSTUS	intron	12736426	12736487	1	-	.	ID=g796.t1.intron3;Parent=g796.t1;
OU744336.1_Gymnosoma_rotundatum_genome_assembly,_chromosome:_1	AUGUSTUS	CDS	12736488	12736534	1	-	0	ID=g796.t1.CDS4;Parent=g796.t1;
OU744336.1_Gymnosoma_rotundatum_genome_assembly,_chromosome:_1	AUGUSTUS	exon	12736488	12736534	.	-	.	ID=g796.t1.exon4;Parent=g796.t1;
OU744336.1_Gymnosoma_rotundatum_genome_assembly,_chromosome:_1	AUGUSTUS	start_codon	12736532	12736534	.	-	0	ID=g796.t1.start1;Parent=g796.t1;
OU744336.1_Gymnosoma_rotundatum_genome_assembly,_chromosome:_1	AUGUSTUS	gene	12738010	12740782	.	+	.	ID=g797;
OU744336.1_Gymnosoma_rotundatum_genome_assembly,_chromosome:_1	AUGUSTUS	mRNA	12738010	12740782	1	+	.	ID=g797.t1;Parent=g797;
OU744336.1_Gymnosoma_rotundatum_genome_assembly,_chromosome:_1	AUGUSTUS	start_codon	12738010	12738012	.	+	0	ID=g797.t1.start1;Parent=g797.t1;
OU744336.1_Gymnosoma_rotundatum_genome_assembly,_chromosome:_1	AUGUSTUS	CDS	12738010	12738040	1	+	0	ID=g797.t1.CDS1;Parent=g797.t1;
OU744336.1_Gymnosoma_rotundatum_genome_assembly,_chromosome:_1	AUGUSTUS	exon	12738010	12738040	.	+	.	ID=g797.t1.exon1;Parent=g797.t1;
OU744336.1_Gymnosoma_rotundatum_genome_assembly,_chromosome:_1	AUGUSTUS	intron	12738041	12738107	1	+	.	ID=g797.t1.intron1;Parent=g797.t1;
OU744336.1_Gymnosoma_rotundatum_genome_assembly,_chromosome:_1	AUGUSTUS	CDS	12738108	12739515	1	+	2	ID=g797.t1.CDS2;Parent=g797.t1;
OU744336.1_Gymnosoma_rotundatum_genome_assembly,_chromosome:_1	AUGUSTUS	exon	12738108	12739515	.	+	.	ID=g797.t1.exon2;Parent=g797.t1;
OU744336.1_Gymnosoma_rotundatum_genome_assembly,_chromosome:_1	AUGUSTUS	intron	12739516	12739586	1	+	.	ID=g797.t1.intron2;Parent=g797.t1;
OU744336.1_Gymnosoma_rotundatum_genome_assembly,_chromosome:_1	AUGUSTUS	CDS	12739587	12739986	1	+	1	ID=g797.t1.CDS3;Parent=g797.t1;
OU744336.1_Gymnosoma_rotundatum_genome_assembly,_chromosome:_1	AUGUSTUS	exon	12739587	12739986	.	+	.	ID=g797.t1.exon3;Parent=g797.t1;
OU744336.1_Gymnosoma_rotundatum_genome_assembly,_chromosome:_1	AUGUSTUS	intron	12739987	12740054	1	+	.	ID=g797.t1.intron3;Parent=g797.t1;
OU744336.1_Gymnosoma_rotundatum_genome_assembly,_chromosome:_1	AUGUSTUS	CDS	12740055	12740157	1	+	0	ID=g797.t1.CDS4;Parent=g797.t1;
OU744336.1_Gymnosoma_rotundatum_genome_assembly,_chromosome:_1	AUGUSTUS	exon	12740055	12740157	.	+	.	ID=g797.t1.exon4;Parent=g797.t1;
OU744336.1_Gymnosoma_rotundatum_genome_assembly,_chromosome:_1	AUGUSTUS	intron	12740158	12740361	1	+	.	ID=g797.t1.intron4;Parent=g797.t1;
OU744336.1_Gymnosoma_rotundatum_genome_assembly,_chromosome:_1	AUGUSTUS	CDS	12740362	12740458	1	+	2	ID=g797.t1.CDS5;Parent=g797.t1;
OU744336.1_Gymnosoma_rotundatum_genome_assembly,_chromosome:_1	AUGUSTUS	exon	12740362	12740458	.	+	.	ID=g797.t1.exon5;Parent=g797.t1;
OU744336.1_Gymnosoma_rotundatum_genome_assembly,_chromosome:_1	AUGUSTUS	intron	12740459	12740535	1	+	.	ID=g797.t1.intron5;Parent=g797.t1;
OU744336.1_Gymnosoma_rotundatum_genome_assembly,_chromosome:_1	AUGUSTUS	CDS	12740536	12740782	1	+	1	ID=g797.t1.CDS6;Parent=g797.t1;
OU744336.1_Gymnosoma_rotundatum_genome_assembly,_chromosome:_1	AUGUSTUS	exon	12740536	12740782	.	+	.	ID=g797.t1.exon6;Parent=g797.t1;
OU744336.1_Gymnosoma_rotundatum_genome_assembly,_chromosome:_1	AUGUSTUS	stop_codon	12740780	12740782	.	+	0	ID=g797.t1.stop1;Parent=g797.t1;
OU744336.1_Gymnosoma_rotundatum_genome_assembly,_chromosome:_1	AUGUSTUS	gene	12747671	12748276	.	-	.	ID=g798;
OU744336.1_Gymnosoma_rotundatum_genome_assembly,_chromosome:_1	AUGUSTUS	mRNA	12747671	12748276	1	-	.	ID=g798.t1;Parent=g798;
OU744336.1_Gymnosoma_rotundatum_genome_assembly,_chromosome:_1	AUGUSTUS	stop_codon	12747671	12747673	.	-	0	ID=g798.t1.stop1;Parent=g798.t1;
OU744336.1_Gymnosoma_rotundatum_genome_assembly,_chromosome:_1	AUGUSTUS	CDS	12747671	12747951	1	-	2	ID=g798.t1.CDS1;Parent=g798.t1;
OU744336.1_Gymnosoma_rotundatum_genome_assembly,_chromosome:_1	AUGUSTUS	exon	12747671	12747951	.	-	.	ID=g798.t1.exon1;Parent=g798.t1;
OU744336.1_Gymnosoma_rotundatum_genome_assembly,_chromosome:_1	AUGUSTUS	intron	12747952	12748020	1	-	.	ID=g798.t1.intron1;Parent=g798.t1;
OU744336.1_Gymnosoma_rotundatum_genome_assembly,_chromosome:_1	AUGUSTUS	CDS	12748021	12748128	1	-	2	ID=g798.t1.CDS2;Parent=g798.t1;
OU744336.1_Gymnosoma_rotundatum_genome_assembly,_chromosome:_1	AUGUSTUS	exon	12748021	12748128	.	-	.	ID=g798.t1.exon2;Parent=g798.t1;
OU744336.1_Gymnosoma_rotundatum_genome_assembly,_chromosome:_1	AUGUSTUS	intron	12748129	12748206	1	-	.	ID=g798.t1.intron2;Parent=g798.t1;
OU744336.1_Gymnosoma_rotundatum_genome_assembly,_chromosome:_1	AUGUSTUS	CDS	12748207	12748276	1	-	0	ID=g798.t1.CDS3;Parent=g798.t1;
OU744336.1_Gymnosoma_rotundatum_genome_assembly,_chromosome:_1	AUGUSTUS	exon	12748207	12748276	.	-	.	ID=g798.t1.exon3;Parent=g798.t1;
OU744336.1_Gymnosoma_rotundatum_genome_assembly,_chromosome:_1	AUGUSTUS	start_codon	12748274	12748276	.	-	0	ID=g798.t1.start1;Parent=g798.t1;
OU744336.1_Gymnosoma_rotundatum_genome_assembly,_chromosome:_1	AUGUSTUS	gene	12770341	12771004	.	-	.	ID=g799;
OU744336.1_Gymnosoma_rotundatum_genome_assembly,_chromosome:_1	AUGUSTUS	mRNA	12770341	12771004	1	-	.	ID=g799.t1;Parent=g799;
OU744336.1_Gymnosoma_rotundatum_genome_assembly,_chromosome:_1	AUGUSTUS	stop_codon	12770341	12770343	.	-	0	ID=g799.t1.stop1;Parent=g799.t1;
OU744336.1_Gymnosoma_rotundatum_genome_assembly,_chromosome:_1	AUGUSTUS	CDS	12770341	12770684	1	-	2	ID=g799.t1.CDS1;Parent=g799.t1;
OU744336.1_Gymnosoma_rotundatum_genome_assembly,_chromosome:_1	AUGUSTUS	exon	12770341	12770684	.	-	.	ID=g799.t1.exon1;Parent=g799.t1;
OU744336.1_Gymnosoma_rotundatum_genome_assembly,_chromosome:_1	AUGUSTUS	intron	12770685	12770752	1	-	.	ID=g799.t1.intron1;Parent=g799.t1;
OU744336.1_Gymnosoma_rotundatum_genome_assembly,_chromosome:_1	AUGUSTUS	CDS	12770753	12770863	1	-	2	ID=g799.t1.CDS2;Parent=g799.t1;
OU744336.1_Gymnosoma_rotundatum_genome_assembly,_chromosome:_1	AUGUSTUS	exon	12770753	12770863	.	-	.	ID=g799.t1.exon2;Parent=g799.t1;
OU744336.1_Gymnosoma_rotundatum_genome_assembly,_chromosome:_1	AUGUSTUS	intron	12770864	12770937	1	-	.	ID=g799.t1.intron2;Parent=g799.t1;
OU744336.1_Gymnosoma_rotundatum_genome_assembly,_chromosome:_1	AUGUSTUS	CDS	12770938	12771004	1	-	0	ID=g799.t1.CDS3;Parent=g799.t1;
OU744336.1_Gymnosoma_rotundatum_genome_assembly,_chromosome:_1	AUGUSTUS	exon	12770938	12771004	.	-	.	ID=g799.t1.exon3;Parent=g799.t1;
OU744336.1_Gymnosoma_rotundatum_genome_assembly,_chromosome:_1	AUGUSTUS	start_codon	12771002	12771004	.	-	0	ID=g799.t1.start1;Parent=g799.t1;
OU744336.1_Gymnosoma_rotundatum_genome_assembly,_chromosome:_1	AUGUSTUS	gene	12826668	12832197	.	+	.	ID=g800;
OU744336.1_Gymnosoma_rotundatum_genome_assembly,_chromosome:_1	AUGUSTUS	mRNA	12826668	12832197	1	+	.	ID=g800.t1;Parent=g800;
OU744336.1_Gymnosoma_rotundatum_genome_assembly,_chromosome:_1	AUGUSTUS	start_codon	12826668	12826670	.	+	0	ID=g800.t1.start1;Parent=g800.t1;
OU744336.1_Gymnosoma_rotundatum_genome_assembly,_chromosome:_1	AUGUSTUS	CDS	12826668	12828266	1	+	0	ID=g800.t1.CDS1;Parent=g800.t1;
OU744336.1_Gymnosoma_rotundatum_genome_assembly,_chromosome:_1	AUGUSTUS	exon	12826668	12828266	.	+	.	ID=g800.t1.exon1;Parent=g800.t1;
OU744336.1_Gymnosoma_rotundatum_genome_assembly,_chromosome:_1	AUGUSTUS	intron	12828267	12831512	1	+	.	ID=g800.t1.intron1;Parent=g800.t1;
OU744336.1_Gymnosoma_rotundatum_genome_assembly,_chromosome:_1	AUGUSTUS	CDS	12831513	12831715	1	+	0	ID=g800.t1.CDS2;Parent=g800.t1;
OU744336.1_Gymnosoma_rotundatum_genome_assembly,_chromosome:_1	AUGUSTUS	exon	12831513	12831715	.	+	.	ID=g800.t1.exon2;Parent=g800.t1;
OU744336.1_Gymnosoma_rotundatum_genome_assembly,_chromosome:_1	AUGUSTUS	intron	12831716	12831782	1	+	.	ID=g800.t1.intron2;Parent=g800.t1;
OU744336.1_Gymnosoma_rotundatum_genome_assembly,_chromosome:_1	AUGUSTUS	CDS	12831783	12832197	1	+	1	ID=g800.t1.CDS3;Parent=g800.t1;
OU744336.1_Gymnosoma_rotundatum_genome_assembly,_chromosome:_1	AUGUSTUS	exon	12831783	12832197	.	+	.	ID=g800.t1.exon3;Parent=g800.t1;
OU744336.1_Gymnosoma_rotundatum_genome_assembly,_chromosome:_1	AUGUSTUS	stop_codon	12832195	12832197	.	+	0	ID=g800.t1.stop1;Parent=g800.t1;
OU744336.1_Gymnosoma_rotundatum_genome_assembly,_chromosome:_1	AUGUSTUS	gene	12832556	12838851	.	-	.	ID=g801;
OU744336.1_Gymnosoma_rotundatum_genome_assembly,_chromosome:_1	AUGUSTUS	mRNA	12832556	12838851	1	-	.	ID=g801.t1;Parent=g801;
OU744336.1_Gymnosoma_rotundatum_genome_assembly,_chromosome:_1	AUGUSTUS	stop_codon	12832556	12832558	.	-	0	ID=g801.t1.stop1;Parent=g801.t1;
OU744336.1_Gymnosoma_rotundatum_genome_assembly,_chromosome:_1	AUGUSTUS	CDS	12832556	12832772	1	-	1	ID=g801.t1.CDS1;Parent=g801.t1;
OU744336.1_Gymnosoma_rotundatum_genome_assembly,_chromosome:_1	AUGUSTUS	exon	12832556	12832772	.	-	.	ID=g801.t1.exon1;Parent=g801.t1;
OU744336.1_Gymnosoma_rotundatum_genome_assembly,_chromosome:_1	AUGUSTUS	intron	12832773	12837617	1	-	.	ID=g801.t1.intron1;Parent=g801.t1;
OU744336.1_Gymnosoma_rotundatum_genome_assembly,_chromosome:_1	AUGUSTUS	CDS	12837618	12838393	1	-	0	ID=g801.t1.CDS2;Parent=g801.t1;
OU744336.1_Gymnosoma_rotundatum_genome_assembly,_chromosome:_1	AUGUSTUS	exon	12837618	12838393	.	-	.	ID=g801.t1.exon2;Parent=g801.t1;
OU744336.1_Gymnosoma_rotundatum_genome_assembly,_chromosome:_1	AUGUSTUS	intron	12838394	12838449	1	-	.	ID=g801.t1.intron2;Parent=g801.t1;
OU744336.1_Gymnosoma_rotundatum_genome_assembly,_chromosome:_1	AUGUSTUS	CDS	12838450	12838851	1	-	0	ID=g801.t1.CDS3;Parent=g801.t1;
OU744336.1_Gymnosoma_rotundatum_genome_assembly,_chromosome:_1	AUGUSTUS	exon	12838450	12838851	.	-	.	ID=g801.t1.exon3;Parent=g801.t1;
OU744336.1_Gymnosoma_rotundatum_genome_assembly,_chromosome:_1	AUGUSTUS	start_codon	12838849	12838851	.	-	0	ID=g801.t1.start1;Parent=g801.t1;
OU744336.1_Gymnosoma_rotundatum_genome_assembly,_chromosome:_1	AUGUSTUS	gene	12987030	13009250	.	-	.	ID=g802;
OU744336.1_Gymnosoma_rotundatum_genome_assembly,_chromosome:_1	AUGUSTUS	mRNA	12987030	13009250	1	-	.	ID=g802.t1;Parent=g802;
OU744336.1_Gymnosoma_rotundatum_genome_assembly,_chromosome:_1	AUGUSTUS	stop_codon	12987030	12987032	.	-	0	ID=g802.t1.stop1;Parent=g802.t1;
OU744336.1_Gymnosoma_rotundatum_genome_assembly,_chromosome:_1	AUGUSTUS	CDS	12987030	12987442	1	-	2	ID=g802.t1.CDS1;Parent=g802.t1;
OU744336.1_Gymnosoma_rotundatum_genome_assembly,_chromosome:_1	AUGUSTUS	exon	12987030	12987442	.	-	.	ID=g802.t1.exon1;Parent=g802.t1;
OU744336.1_Gymnosoma_rotundatum_genome_assembly,_chromosome:_1	AUGUSTUS	intron	12987443	12987607	1	-	.	ID=g802.t1.intron1;Parent=g802.t1;
OU744336.1_Gymnosoma_rotundatum_genome_assembly,_chromosome:_1	AUGUSTUS	CDS	12987608	12987679	1	-	2	ID=g802.t1.CDS2;Parent=g802.t1;
OU744336.1_Gymnosoma_rotundatum_genome_assembly,_chromosome:_1	AUGUSTUS	exon	12987608	12987679	.	-	.	ID=g802.t1.exon2;Parent=g802.t1;
OU744336.1_Gymnosoma_rotundatum_genome_assembly,_chromosome:_1	AUGUSTUS	intron	12987680	12993098	1	-	.	ID=g802.t1.intron2;Parent=g802.t1;
OU744336.1_Gymnosoma_rotundatum_genome_assembly,_chromosome:_1	AUGUSTUS	CDS	12993099	12993314	1	-	2	ID=g802.t1.CDS3;Parent=g802.t1;
OU744336.1_Gymnosoma_rotundatum_genome_assembly,_chromosome:_1	AUGUSTUS	exon	12993099	12993314	.	-	.	ID=g802.t1.exon3;Parent=g802.t1;
OU744336.1_Gymnosoma_rotundatum_genome_assembly,_chromosome:_1	AUGUSTUS	intron	12993315	12995281	1	-	.	ID=g802.t1.intron3;Parent=g802.t1;
OU744336.1_Gymnosoma_rotundatum_genome_assembly,_chromosome:_1	AUGUSTUS	CDS	12995282	12995513	1	-	0	ID=g802.t1.CDS4;Parent=g802.t1;
OU744336.1_Gymnosoma_rotundatum_genome_assembly,_chromosome:_1	AUGUSTUS	exon	12995282	12995513	.	-	.	ID=g802.t1.exon4;Parent=g802.t1;
OU744336.1_Gymnosoma_rotundatum_genome_assembly,_chromosome:_1	AUGUSTUS	intron	12995514	12995633	1	-	.	ID=g802.t1.intron4;Parent=g802.t1;
OU744336.1_Gymnosoma_rotundatum_genome_assembly,_chromosome:_1	AUGUSTUS	CDS	12995634	12995765	1	-	0	ID=g802.t1.CDS5;Parent=g802.t1;
OU744336.1_Gymnosoma_rotundatum_genome_assembly,_chromosome:_1	AUGUSTUS	exon	12995634	12995765	.	-	.	ID=g802.t1.exon5;Parent=g802.t1;
OU744336.1_Gymnosoma_rotundatum_genome_assembly,_chromosome:_1	AUGUSTUS	intron	12995766	12995837	1	-	.	ID=g802.t1.intron5;Parent=g802.t1;
OU744336.1_Gymnosoma_rotundatum_genome_assembly,_chromosome:_1	AUGUSTUS	CDS	12995838	12996135	1	-	1	ID=g802.t1.CDS6;Parent=g802.t1;
OU744336.1_Gymnosoma_rotundatum_genome_assembly,_chromosome:_1	AUGUSTUS	exon	12995838	12996135	.	-	.	ID=g802.t1.exon6;Parent=g802.t1;
OU744336.1_Gymnosoma_rotundatum_genome_assembly,_chromosome:_1	AUGUSTUS	intron	12996136	12996294	1	-	.	ID=g802.t1.intron6;Parent=g802.t1;
OU744336.1_Gymnosoma_rotundatum_genome_assembly,_chromosome:_1	AUGUSTUS	CDS	12996295	12996362	1	-	0	ID=g802.t1.CDS7;Parent=g802.t1;
OU744336.1_Gymnosoma_rotundatum_genome_assembly,_chromosome:_1	AUGUSTUS	exon	12996295	12996362	.	-	.	ID=g802.t1.exon7;Parent=g802.t1;
OU744336.1_Gymnosoma_rotundatum_genome_assembly,_chromosome:_1	AUGUSTUS	intron	12996363	12998408	1	-	.	ID=g802.t1.intron7;Parent=g802.t1;
OU744336.1_Gymnosoma_rotundatum_genome_assembly,_chromosome:_1	AUGUSTUS	CDS	12998409	12998574	1	-	1	ID=g802.t1.CDS8;Parent=g802.t1;
OU744336.1_Gymnosoma_rotundatum_genome_assembly,_chromosome:_1	AUGUSTUS	exon	12998409	12998574	.	-	.	ID=g802.t1.exon8;Parent=g802.t1;
OU744336.1_Gymnosoma_rotundatum_genome_assembly,_chromosome:_1	AUGUSTUS	intron	12998575	12998659	1	-	.	ID=g802.t1.intron8;Parent=g802.t1;
OU744336.1_Gymnosoma_rotundatum_genome_assembly,_chromosome:_1	AUGUSTUS	CDS	12998660	12998977	1	-	1	ID=g802.t1.CDS9;Parent=g802.t1;
OU744336.1_Gymnosoma_rotundatum_genome_assembly,_chromosome:_1	AUGUSTUS	exon	12998660	12998977	.	-	.	ID=g802.t1.exon9;Parent=g802.t1;
OU744336.1_Gymnosoma_rotundatum_genome_assembly,_chromosome:_1	AUGUSTUS	intron	12998978	13002760	1	-	.	ID=g802.t1.intron9;Parent=g802.t1;
OU744336.1_Gymnosoma_rotundatum_genome_assembly,_chromosome:_1	AUGUSTUS	CDS	13002761	13002810	1	-	0	ID=g802.t1.CDS10;Parent=g802.t1;
OU744336.1_Gymnosoma_rotundatum_genome_assembly,_chromosome:_1	AUGUSTUS	exon	13002761	13002810	.	-	.	ID=g802.t1.exon10;Parent=g802.t1;
OU744336.1_Gymnosoma_rotundatum_genome_assembly,_chromosome:_1	AUGUSTUS	intron	13002811	13009199	1	-	.	ID=g802.t1.intron10;Parent=g802.t1;
OU744336.1_Gymnosoma_rotundatum_genome_assembly,_chromosome:_1	AUGUSTUS	CDS	13009200	13009250	1	-	0	ID=g802.t1.CDS11;Parent=g802.t1;
OU744336.1_Gymnosoma_rotundatum_genome_assembly,_chromosome:_1	AUGUSTUS	exon	13009200	13009250	.	-	.	ID=g802.t1.exon11;Parent=g802.t1;
OU744336.1_Gymnosoma_rotundatum_genome_assembly,_chromosome:_1	AUGUSTUS	start_codon	13009248	13009250	.	-	0	ID=g802.t1.start1;Parent=g802.t1;
OU744336.1_Gymnosoma_rotundatum_genome_assembly,_chromosome:_1	AUGUSTUS	mRNA	12987030	13009250	1	-	.	ID=g802.t2;Parent=g802;
OU744336.1_Gymnosoma_rotundatum_genome_assembly,_chromosome:_1	AUGUSTUS	stop_codon	12987030	12987032	.	-	0	ID=g802.t2.stop1;Parent=g802.t2;
OU744336.1_Gymnosoma_rotundatum_genome_assembly,_chromosome:_1	AUGUSTUS	CDS	12987030	12987442	1	-	2	ID=g802.t2.CDS1;Parent=g802.t2;
OU744336.1_Gymnosoma_rotundatum_genome_assembly,_chromosome:_1	AUGUSTUS	exon	12987030	12987442	.	-	.	ID=g802.t2.exon1;Parent=g802.t2;
OU744336.1_Gymnosoma_rotundatum_genome_assembly,_chromosome:_1	AUGUSTUS	intron	12987443	12987607	1	-	.	ID=g802.t2.intron1;Parent=g802.t2;
OU744336.1_Gymnosoma_rotundatum_genome_assembly,_chromosome:_1	AUGUSTUS	CDS	12987608	12987679	1	-	2	ID=g802.t2.CDS2;Parent=g802.t2;
OU744336.1_Gymnosoma_rotundatum_genome_assembly,_chromosome:_1	AUGUSTUS	exon	12987608	12987679	.	-	.	ID=g802.t2.exon2;Parent=g802.t2;
OU744336.1_Gymnosoma_rotundatum_genome_assembly,_chromosome:_1	AUGUSTUS	intron	12987680	12993098	1	-	.	ID=g802.t2.intron2;Parent=g802.t2;
OU744336.1_Gymnosoma_rotundatum_genome_assembly,_chromosome:_1	AUGUSTUS	CDS	12993099	12993314	1	-	2	ID=g802.t2.CDS3;Parent=g802.t2;
OU744336.1_Gymnosoma_rotundatum_genome_assembly,_chromosome:_1	AUGUSTUS	exon	12993099	12993314	.	-	.	ID=g802.t2.exon3;Parent=g802.t2;
OU744336.1_Gymnosoma_rotundatum_genome_assembly,_chromosome:_1	AUGUSTUS	intron	12993315	12995281	1	-	.	ID=g802.t2.intron3;Parent=g802.t2;
OU744336.1_Gymnosoma_rotundatum_genome_assembly,_chromosome:_1	AUGUSTUS	CDS	12995282	12995513	1	-	0	ID=g802.t2.CDS4;Parent=g802.t2;
OU744336.1_Gymnosoma_rotundatum_genome_assembly,_chromosome:_1	AUGUSTUS	exon	12995282	12995513	.	-	.	ID=g802.t2.exon4;Parent=g802.t2;
OU744336.1_Gymnosoma_rotundatum_genome_assembly,_chromosome:_1	AUGUSTUS	intron	12995514	12995633	1	-	.	ID=g802.t2.intron4;Parent=g802.t2;
OU744336.1_Gymnosoma_rotundatum_genome_assembly,_chromosome:_1	AUGUSTUS	CDS	12995634	12995765	1	-	0	ID=g802.t2.CDS5;Parent=g802.t2;
OU744336.1_Gymnosoma_rotundatum_genome_assembly,_chromosome:_1	AUGUSTUS	exon	12995634	12995765	.	-	.	ID=g802.t2.exon5;Parent=g802.t2;
OU744336.1_Gymnosoma_rotundatum_genome_assembly,_chromosome:_1	AUGUSTUS	intron	12995766	12995834	1	-	.	ID=g802.t2.intron5;Parent=g802.t2;
OU744336.1_Gymnosoma_rotundatum_genome_assembly,_chromosome:_1	AUGUSTUS	CDS	12995835	12996135	1	-	1	ID=g802.t2.CDS6;Parent=g802.t2;
OU744336.1_Gymnosoma_rotundatum_genome_assembly,_chromosome:_1	AUGUSTUS	exon	12995835	12996135	.	-	.	ID=g802.t2.exon6;Parent=g802.t2;
OU744336.1_Gymnosoma_rotundatum_genome_assembly,_chromosome:_1	AUGUSTUS	intron	12996136	12996294	1	-	.	ID=g802.t2.intron6;Parent=g802.t2;
OU744336.1_Gymnosoma_rotundatum_genome_assembly,_chromosome:_1	AUGUSTUS	CDS	12996295	12996362	1	-	0	ID=g802.t2.CDS7;Parent=g802.t2;
OU744336.1_Gymnosoma_rotundatum_genome_assembly,_chromosome:_1	AUGUSTUS	exon	12996295	12996362	.	-	.	ID=g802.t2.exon7;Parent=g802.t2;
OU744336.1_Gymnosoma_rotundatum_genome_assembly,_chromosome:_1	AUGUSTUS	intron	12996363	12998408	1	-	.	ID=g802.t2.intron7;Parent=g802.t2;
OU744336.1_Gymnosoma_rotundatum_genome_assembly,_chromosome:_1	AUGUSTUS	CDS	12998409	12998574	1	-	1	ID=g802.t2.CDS8;Parent=g802.t2;
OU744336.1_Gymnosoma_rotundatum_genome_assembly,_chromosome:_1	AUGUSTUS	exon	12998409	12998574	.	-	.	ID=g802.t2.exon8;Parent=g802.t2;
OU744336.1_Gymnosoma_rotundatum_genome_assembly,_chromosome:_1	AUGUSTUS	intron	12998575	12998659	1	-	.	ID=g802.t2.intron8;Parent=g802.t2;
OU744336.1_Gymnosoma_rotundatum_genome_assembly,_chromosome:_1	AUGUSTUS	CDS	12998660	12998977	1	-	1	ID=g802.t2.CDS9;Parent=g802.t2;
OU744336.1_Gymnosoma_rotundatum_genome_assembly,_chromosome:_1	AUGUSTUS	exon	12998660	12998977	.	-	.	ID=g802.t2.exon9;Parent=g802.t2;
OU744336.1_Gymnosoma_rotundatum_genome_assembly,_chromosome:_1	AUGUSTUS	intron	12998978	13002760	1	-	.	ID=g802.t2.intron9;Parent=g802.t2;
OU744336.1_Gymnosoma_rotundatum_genome_assembly,_chromosome:_1	AUGUSTUS	CDS	13002761	13002810	1	-	0	ID=g802.t2.CDS10;Parent=g802.t2;
OU744336.1_Gymnosoma_rotundatum_genome_assembly,_chromosome:_1	AUGUSTUS	exon	13002761	13002810	.	-	.	ID=g802.t2.exon10;Parent=g802.t2;
OU744336.1_Gymnosoma_rotundatum_genome_assembly,_chromosome:_1	AUGUSTUS	intron	13002811	13009199	1	-	.	ID=g802.t2.intron10;Parent=g802.t2;
OU744336.1_Gymnosoma_rotundatum_genome_assembly,_chromosome:_1	AUGUSTUS	CDS	13009200	13009250	1	-	0	ID=g802.t2.CDS11;Parent=g802.t2;
OU744336.1_Gymnosoma_rotundatum_genome_assembly,_chromosome:_1	AUGUSTUS	exon	13009200	13009250	.	-	.	ID=g802.t2.exon11;Parent=g802.t2;
OU744336.1_Gymnosoma_rotundatum_genome_assembly,_chromosome:_1	AUGUSTUS	start_codon	13009248	13009250	.	-	0	ID=g802.t2.start1;Parent=g802.t2;
OU744336.1_Gymnosoma_rotundatum_genome_assembly,_chromosome:_1	AUGUSTUS	gene	13067998	13070230	.	+	.	ID=g803;
OU744336.1_Gymnosoma_rotundatum_genome_assembly,_chromosome:_1	AUGUSTUS	mRNA	13068322	13070230	1	+	.	ID=g803.t1;Parent=g803;
OU744336.1_Gymnosoma_rotundatum_genome_assembly,_chromosome:_1	AUGUSTUS	start_codon	13068322	13068324	.	+	0	ID=g803.t1.start1;Parent=g803.t1;
OU744336.1_Gymnosoma_rotundatum_genome_assembly,_chromosome:_1	AUGUSTUS	CDS	13068322	13068460	1	+	0	ID=g803.t1.CDS1;Parent=g803.t1;
OU744336.1_Gymnosoma_rotundatum_genome_assembly,_chromosome:_1	AUGUSTUS	exon	13068322	13068460	.	+	.	ID=g803.t1.exon1;Parent=g803.t1;
OU744336.1_Gymnosoma_rotundatum_genome_assembly,_chromosome:_1	AUGUSTUS	intron	13068461	13068518	1	+	.	ID=g803.t1.intron1;Parent=g803.t1;
OU744336.1_Gymnosoma_rotundatum_genome_assembly,_chromosome:_1	AUGUSTUS	CDS	13068519	13068976	1	+	2	ID=g803.t1.CDS2;Parent=g803.t1;
OU744336.1_Gymnosoma_rotundatum_genome_assembly,_chromosome:_1	AUGUSTUS	exon	13068519	13068976	.	+	.	ID=g803.t1.exon2;Parent=g803.t1;
OU744336.1_Gymnosoma_rotundatum_genome_assembly,_chromosome:_1	AUGUSTUS	intron	13068977	13070035	1	+	.	ID=g803.t1.intron2;Parent=g803.t1;
OU744336.1_Gymnosoma_rotundatum_genome_assembly,_chromosome:_1	AUGUSTUS	CDS	13070036	13070230	1	+	0	ID=g803.t1.CDS3;Parent=g803.t1;
OU744336.1_Gymnosoma_rotundatum_genome_assembly,_chromosome:_1	AUGUSTUS	exon	13070036	13070230	.	+	.	ID=g803.t1.exon3;Parent=g803.t1;
OU744336.1_Gymnosoma_rotundatum_genome_assembly,_chromosome:_1	AUGUSTUS	stop_codon	13070228	13070230	.	+	0	ID=g803.t1.stop1;Parent=g803.t1;
OU744336.1_Gymnosoma_rotundatum_genome_assembly,_chromosome:_1	AUGUSTUS	mRNA	13067998	13070230	0.94	+	.	ID=g803.t2;Parent=g803;
OU744336.1_Gymnosoma_rotundatum_genome_assembly,_chromosome:_1	AUGUSTUS	start_codon	13067998	13068000	.	+	0	ID=g803.t2.start1;Parent=g803.t2;
OU744336.1_Gymnosoma_rotundatum_genome_assembly,_chromosome:_1	AUGUSTUS	CDS	13067998	13068139	0.94	+	0	ID=g803.t2.CDS1;Parent=g803.t2;
OU744336.1_Gymnosoma_rotundatum_genome_assembly,_chromosome:_1	AUGUSTUS	exon	13067998	13068139	.	+	.	ID=g803.t2.exon1;Parent=g803.t2;
OU744336.1_Gymnosoma_rotundatum_genome_assembly,_chromosome:_1	AUGUSTUS	intron	13068140	13068301	0.94	+	.	ID=g803.t2.intron1;Parent=g803.t2;
OU744336.1_Gymnosoma_rotundatum_genome_assembly,_chromosome:_1	AUGUSTUS	CDS	13068302	13068460	1	+	2	ID=g803.t2.CDS2;Parent=g803.t2;
OU744336.1_Gymnosoma_rotundatum_genome_assembly,_chromosome:_1	AUGUSTUS	exon	13068302	13068460	.	+	.	ID=g803.t2.exon2;Parent=g803.t2;
OU744336.1_Gymnosoma_rotundatum_genome_assembly,_chromosome:_1	AUGUSTUS	intron	13068461	13068518	1	+	.	ID=g803.t2.intron2;Parent=g803.t2;
OU744336.1_Gymnosoma_rotundatum_genome_assembly,_chromosome:_1	AUGUSTUS	CDS	13068519	13068976	1	+	2	ID=g803.t2.CDS3;Parent=g803.t2;
OU744336.1_Gymnosoma_rotundatum_genome_assembly,_chromosome:_1	AUGUSTUS	exon	13068519	13068976	.	+	.	ID=g803.t2.exon3;Parent=g803.t2;
OU744336.1_Gymnosoma_rotundatum_genome_assembly,_chromosome:_1	AUGUSTUS	intron	13068977	13070035	1	+	.	ID=g803.t2.intron3;Parent=g803.t2;
OU744336.1_Gymnosoma_rotundatum_genome_assembly,_chromosome:_1	AUGUSTUS	CDS	13070036	13070230	1	+	0	ID=g803.t2.CDS4;Parent=g803.t2;
OU744336.1_Gymnosoma_rotundatum_genome_assembly,_chromosome:_1	AUGUSTUS	exon	13070036	13070230	.	+	.	ID=g803.t2.exon4;Parent=g803.t2;
OU744336.1_Gymnosoma_rotundatum_genome_assembly,_chromosome:_1	AUGUSTUS	stop_codon	13070228	13070230	.	+	0	ID=g803.t2.stop1;Parent=g803.t2;
OU744336.1_Gymnosoma_rotundatum_genome_assembly,_chromosome:_1	AUGUSTUS	gene	13087147	13087703	.	-	.	ID=g804;
OU744336.1_Gymnosoma_rotundatum_genome_assembly,_chromosome:_1	AUGUSTUS	mRNA	13087147	13087703	1	-	.	ID=g804.t1;Parent=g804;
OU744336.1_Gymnosoma_rotundatum_genome_assembly,_chromosome:_1	AUGUSTUS	stop_codon	13087147	13087149	.	-	0	ID=g804.t1.stop1;Parent=g804.t1;
OU744336.1_Gymnosoma_rotundatum_genome_assembly,_chromosome:_1	AUGUSTUS	CDS	13087147	13087628	1	-	2	ID=g804.t1.CDS1;Parent=g804.t1;
OU744336.1_Gymnosoma_rotundatum_genome_assembly,_chromosome:_1	AUGUSTUS	exon	13087147	13087628	.	-	.	ID=g804.t1.exon1;Parent=g804.t1;
OU744336.1_Gymnosoma_rotundatum_genome_assembly,_chromosome:_1	AUGUSTUS	intron	13087629	13087690	1	-	.	ID=g804.t1.intron1;Parent=g804.t1;
OU744336.1_Gymnosoma_rotundatum_genome_assembly,_chromosome:_1	AUGUSTUS	CDS	13087691	13087703	1	-	0	ID=g804.t1.CDS2;Parent=g804.t1;
OU744336.1_Gymnosoma_rotundatum_genome_assembly,_chromosome:_1	AUGUSTUS	exon	13087691	13087703	.	-	.	ID=g804.t1.exon2;Parent=g804.t1;
OU744336.1_Gymnosoma_rotundatum_genome_assembly,_chromosome:_1	AUGUSTUS	start_codon	13087701	13087703	.	-	0	ID=g804.t1.start1;Parent=g804.t1;
OU744336.1_Gymnosoma_rotundatum_genome_assembly,_chromosome:_1	AUGUSTUS	gene	13088142	13088858	.	+	.	ID=g805;
OU744336.1_Gymnosoma_rotundatum_genome_assembly,_chromosome:_1	AUGUSTUS	mRNA	13088142	13088858	1	+	.	ID=g805.t1;Parent=g805;
OU744336.1_Gymnosoma_rotundatum_genome_assembly,_chromosome:_1	AUGUSTUS	start_codon	13088142	13088144	.	+	0	ID=g805.t1.start1;Parent=g805.t1;
OU744336.1_Gymnosoma_rotundatum_genome_assembly,_chromosome:_1	AUGUSTUS	CDS	13088142	13088858	1	+	0	ID=g805.t1.CDS1;Parent=g805.t1;
OU744336.1_Gymnosoma_rotundatum_genome_assembly,_chromosome:_1	AUGUSTUS	exon	13088142	13088858	.	+	.	ID=g805.t1.exon1;Parent=g805.t1;
OU744336.1_Gymnosoma_rotundatum_genome_assembly,_chromosome:_1	AUGUSTUS	stop_codon	13088856	13088858	.	+	0	ID=g805.t1.stop1;Parent=g805.t1;
OU744336.1_Gymnosoma_rotundatum_genome_assembly,_chromosome:_1	AUGUSTUS	gene	13092394	13093296	.	+	.	ID=g806;
OU744336.1_Gymnosoma_rotundatum_genome_assembly,_chromosome:_1	AUGUSTUS	mRNA	13092394	13093296	1	+	.	ID=g806.t1;Parent=g806;
OU744336.1_Gymnosoma_rotundatum_genome_assembly,_chromosome:_1	AUGUSTUS	start_codon	13092394	13092396	.	+	0	ID=g806.t1.start1;Parent=g806.t1;
OU744336.1_Gymnosoma_rotundatum_genome_assembly,_chromosome:_1	AUGUSTUS	CDS	13092394	13093296	1	+	0	ID=g806.t1.CDS1;Parent=g806.t1;
OU744336.1_Gymnosoma_rotundatum_genome_assembly,_chromosome:_1	AUGUSTUS	exon	13092394	13093296	.	+	.	ID=g806.t1.exon1;Parent=g806.t1;
OU744336.1_Gymnosoma_rotundatum_genome_assembly,_chromosome:_1	AUGUSTUS	stop_codon	13093294	13093296	.	+	0	ID=g806.t1.stop1;Parent=g806.t1;
OU744336.1_Gymnosoma_rotundatum_genome_assembly,_chromosome:_1	AUGUSTUS	gene	13106593	13107399	.	+	.	ID=g807;
OU744336.1_Gymnosoma_rotundatum_genome_assembly,_chromosome:_1	AUGUSTUS	mRNA	13106593	13107399	1	+	.	ID=g807.t1;Parent=g807;
OU744336.1_Gymnosoma_rotundatum_genome_assembly,_chromosome:_1	AUGUSTUS	start_codon	13106593	13106595	.	+	0	ID=g807.t1.start1;Parent=g807.t1;
OU744336.1_Gymnosoma_rotundatum_genome_assembly,_chromosome:_1	AUGUSTUS	CDS	13106593	13107399	1	+	0	ID=g807.t1.CDS1;Parent=g807.t1;
OU744336.1_Gymnosoma_rotundatum_genome_assembly,_chromosome:_1	AUGUSTUS	exon	13106593	13107399	.	+	.	ID=g807.t1.exon1;Parent=g807.t1;
OU744336.1_Gymnosoma_rotundatum_genome_assembly,_chromosome:_1	AUGUSTUS	stop_codon	13107397	13107399	.	+	0	ID=g807.t1.stop1;Parent=g807.t1;
OU744336.1_Gymnosoma_rotundatum_genome_assembly,_chromosome:_1	AUGUSTUS	gene	13114494	13115339	.	-	.	ID=g808;
OU744336.1_Gymnosoma_rotundatum_genome_assembly,_chromosome:_1	AUGUSTUS	mRNA	13114494	13115339	1	-	.	ID=g808.t1;Parent=g808;
OU744336.1_Gymnosoma_rotundatum_genome_assembly,_chromosome:_1	AUGUSTUS	stop_codon	13114494	13114496	.	-	0	ID=g808.t1.stop1;Parent=g808.t1;
OU744336.1_Gymnosoma_rotundatum_genome_assembly,_chromosome:_1	AUGUSTUS	CDS	13114494	13115339	1	-	0	ID=g808.t1.CDS1;Parent=g808.t1;
OU744336.1_Gymnosoma_rotundatum_genome_assembly,_chromosome:_1	AUGUSTUS	exon	13114494	13115339	.	-	.	ID=g808.t1.exon1;Parent=g808.t1;
OU744336.1_Gymnosoma_rotundatum_genome_assembly,_chromosome:_1	AUGUSTUS	start_codon	13115337	13115339	.	-	0	ID=g808.t1.start1;Parent=g808.t1;
OU744336.1_Gymnosoma_rotundatum_genome_assembly,_chromosome:_1	AUGUSTUS	gene	13121488	13122297	.	-	.	ID=g809;
OU744336.1_Gymnosoma_rotundatum_genome_assembly,_chromosome:_1	AUGUSTUS	mRNA	13121488	13122297	1	-	.	ID=g809.t1;Parent=g809;
OU744336.1_Gymnosoma_rotundatum_genome_assembly,_chromosome:_1	AUGUSTUS	stop_codon	13121488	13121490	.	-	0	ID=g809.t1.stop1;Parent=g809.t1;
OU744336.1_Gymnosoma_rotundatum_genome_assembly,_chromosome:_1	AUGUSTUS	CDS	13121488	13122297	1	-	0	ID=g809.t1.CDS1;Parent=g809.t1;
OU744336.1_Gymnosoma_rotundatum_genome_assembly,_chromosome:_1	AUGUSTUS	exon	13121488	13122297	.	-	.	ID=g809.t1.exon1;Parent=g809.t1;
OU744336.1_Gymnosoma_rotundatum_genome_assembly,_chromosome:_1	AUGUSTUS	start_codon	13122295	13122297	.	-	0	ID=g809.t1.start1;Parent=g809.t1;
OU744336.1_Gymnosoma_rotundatum_genome_assembly,_chromosome:_1	AUGUSTUS	gene	13128705	13129514	.	-	.	ID=g810;
OU744336.1_Gymnosoma_rotundatum_genome_assembly,_chromosome:_1	AUGUSTUS	mRNA	13128705	13129514	1	-	.	ID=g810.t1;Parent=g810;
OU744336.1_Gymnosoma_rotundatum_genome_assembly,_chromosome:_1	AUGUSTUS	stop_codon	13128705	13128707	.	-	0	ID=g810.t1.stop1;Parent=g810.t1;
OU744336.1_Gymnosoma_rotundatum_genome_assembly,_chromosome:_1	AUGUSTUS	CDS	13128705	13129514	1	-	0	ID=g810.t1.CDS1;Parent=g810.t1;
OU744336.1_Gymnosoma_rotundatum_genome_assembly,_chromosome:_1	AUGUSTUS	exon	13128705	13129514	.	-	.	ID=g810.t1.exon1;Parent=g810.t1;
OU744336.1_Gymnosoma_rotundatum_genome_assembly,_chromosome:_1	AUGUSTUS	start_codon	13129512	13129514	.	-	0	ID=g810.t1.start1;Parent=g810.t1;
OU744336.1_Gymnosoma_rotundatum_genome_assembly,_chromosome:_1	AUGUSTUS	gene	13131491	13132308	.	-	.	ID=g811;
OU744336.1_Gymnosoma_rotundatum_genome_assembly,_chromosome:_1	AUGUSTUS	mRNA	13131491	13132308	0.24	-	.	ID=g811.t1;Parent=g811;
OU744336.1_Gymnosoma_rotundatum_genome_assembly,_chromosome:_1	AUGUSTUS	stop_codon	13131491	13131493	.	-	0	ID=g811.t1.stop1;Parent=g811.t1;
OU744336.1_Gymnosoma_rotundatum_genome_assembly,_chromosome:_1	AUGUSTUS	CDS	13131491	13131541	0.45	-	0	ID=g811.t1.CDS1;Parent=g811.t1;
OU744336.1_Gymnosoma_rotundatum_genome_assembly,_chromosome:_1	AUGUSTUS	exon	13131491	13131541	.	-	.	ID=g811.t1.exon1;Parent=g811.t1;
OU744336.1_Gymnosoma_rotundatum_genome_assembly,_chromosome:_1	AUGUSTUS	intron	13131542	13131603	0.24	-	.	ID=g811.t1.intron1;Parent=g811.t1;
OU744336.1_Gymnosoma_rotundatum_genome_assembly,_chromosome:_1	AUGUSTUS	CDS	13131604	13132308	0.24	-	0	ID=g811.t1.CDS2;Parent=g811.t1;
OU744336.1_Gymnosoma_rotundatum_genome_assembly,_chromosome:_1	AUGUSTUS	exon	13131604	13132308	.	-	.	ID=g811.t1.exon2;Parent=g811.t1;
OU744336.1_Gymnosoma_rotundatum_genome_assembly,_chromosome:_1	AUGUSTUS	start_codon	13132306	13132308	.	-	0	ID=g811.t1.start1;Parent=g811.t1;
OU744336.1_Gymnosoma_rotundatum_genome_assembly,_chromosome:_1	AUGUSTUS	gene	13160279	13160686	.	-	.	ID=g812;
OU744336.1_Gymnosoma_rotundatum_genome_assembly,_chromosome:_1	AUGUSTUS	mRNA	13160279	13160686	1	-	.	ID=g812.t1;Parent=g812;
OU744336.1_Gymnosoma_rotundatum_genome_assembly,_chromosome:_1	AUGUSTUS	stop_codon	13160279	13160281	.	-	0	ID=g812.t1.stop1;Parent=g812.t1;
OU744336.1_Gymnosoma_rotundatum_genome_assembly,_chromosome:_1	AUGUSTUS	CDS	13160279	13160686	1	-	0	ID=g812.t1.CDS1;Parent=g812.t1;
OU744336.1_Gymnosoma_rotundatum_genome_assembly,_chromosome:_1	AUGUSTUS	exon	13160279	13160686	.	-	.	ID=g812.t1.exon1;Parent=g812.t1;
OU744336.1_Gymnosoma_rotundatum_genome_assembly,_chromosome:_1	AUGUSTUS	start_codon	13160684	13160686	.	-	0	ID=g812.t1.start1;Parent=g812.t1;
OU744336.1_Gymnosoma_rotundatum_genome_assembly,_chromosome:_1	AUGUSTUS	gene	13171959	13181058	.	+	.	ID=g813;
OU744336.1_Gymnosoma_rotundatum_genome_assembly,_chromosome:_1	AUGUSTUS	mRNA	13171959	13181058	1	+	.	ID=g813.t1;Parent=g813;
OU744336.1_Gymnosoma_rotundatum_genome_assembly,_chromosome:_1	AUGUSTUS	start_codon	13171959	13171961	.	+	0	ID=g813.t1.start1;Parent=g813.t1;
OU744336.1_Gymnosoma_rotundatum_genome_assembly,_chromosome:_1	AUGUSTUS	CDS	13171959	13172969	1	+	0	ID=g813.t1.CDS1;Parent=g813.t1;
OU744336.1_Gymnosoma_rotundatum_genome_assembly,_chromosome:_1	AUGUSTUS	exon	13171959	13172969	.	+	.	ID=g813.t1.exon1;Parent=g813.t1;
OU744336.1_Gymnosoma_rotundatum_genome_assembly,_chromosome:_1	AUGUSTUS	intron	13172970	13180734	1	+	.	ID=g813.t1.intron1;Parent=g813.t1;
OU744336.1_Gymnosoma_rotundatum_genome_assembly,_chromosome:_1	AUGUSTUS	CDS	13180735	13181058	1	+	0	ID=g813.t1.CDS2;Parent=g813.t1;
OU744336.1_Gymnosoma_rotundatum_genome_assembly,_chromosome:_1	AUGUSTUS	exon	13180735	13181058	.	+	.	ID=g813.t1.exon2;Parent=g813.t1;
OU744336.1_Gymnosoma_rotundatum_genome_assembly,_chromosome:_1	AUGUSTUS	stop_codon	13181056	13181058	.	+	0	ID=g813.t1.stop1;Parent=g813.t1;
OU744336.1_Gymnosoma_rotundatum_genome_assembly,_chromosome:_1	AUGUSTUS	gene	13232614	13248094	.	+	.	ID=g814;
OU744336.1_Gymnosoma_rotundatum_genome_assembly,_chromosome:_1	AUGUSTUS	mRNA	13232614	13248094	1	+	.	ID=g814.t1;Parent=g814;
OU744336.1_Gymnosoma_rotundatum_genome_assembly,_chromosome:_1	AUGUSTUS	start_codon	13232614	13232616	.	+	0	ID=g814.t1.start1;Parent=g814.t1;
OU744336.1_Gymnosoma_rotundatum_genome_assembly,_chromosome:_1	AUGUSTUS	CDS	13232614	13232678	1	+	0	ID=g814.t1.CDS1;Parent=g814.t1;
OU744336.1_Gymnosoma_rotundatum_genome_assembly,_chromosome:_1	AUGUSTUS	exon	13232614	13232678	.	+	.	ID=g814.t1.exon1;Parent=g814.t1;
OU744336.1_Gymnosoma_rotundatum_genome_assembly,_chromosome:_1	AUGUSTUS	intron	13232679	13236062	1	+	.	ID=g814.t1.intron1;Parent=g814.t1;
OU744336.1_Gymnosoma_rotundatum_genome_assembly,_chromosome:_1	AUGUSTUS	CDS	13236063	13236398	1	+	1	ID=g814.t1.CDS2;Parent=g814.t1;
OU744336.1_Gymnosoma_rotundatum_genome_assembly,_chromosome:_1	AUGUSTUS	exon	13236063	13236398	.	+	.	ID=g814.t1.exon2;Parent=g814.t1;
OU744336.1_Gymnosoma_rotundatum_genome_assembly,_chromosome:_1	AUGUSTUS	intron	13236399	13237154	1	+	.	ID=g814.t1.intron2;Parent=g814.t1;
OU744336.1_Gymnosoma_rotundatum_genome_assembly,_chromosome:_1	AUGUSTUS	CDS	13237155	13237169	1	+	1	ID=g814.t1.CDS3;Parent=g814.t1;
OU744336.1_Gymnosoma_rotundatum_genome_assembly,_chromosome:_1	AUGUSTUS	exon	13237155	13237169	.	+	.	ID=g814.t1.exon3;Parent=g814.t1;
OU744336.1_Gymnosoma_rotundatum_genome_assembly,_chromosome:_1	AUGUSTUS	intron	13237170	13240332	1	+	.	ID=g814.t1.intron3;Parent=g814.t1;
OU744336.1_Gymnosoma_rotundatum_genome_assembly,_chromosome:_1	AUGUSTUS	CDS	13240333	13240424	1	+	1	ID=g814.t1.CDS4;Parent=g814.t1;
OU744336.1_Gymnosoma_rotundatum_genome_assembly,_chromosome:_1	AUGUSTUS	exon	13240333	13240424	.	+	.	ID=g814.t1.exon4;Parent=g814.t1;
OU744336.1_Gymnosoma_rotundatum_genome_assembly,_chromosome:_1	AUGUSTUS	intron	13240425	13240496	1	+	.	ID=g814.t1.intron4;Parent=g814.t1;
OU744336.1_Gymnosoma_rotundatum_genome_assembly,_chromosome:_1	AUGUSTUS	CDS	13240497	13241789	1	+	2	ID=g814.t1.CDS5;Parent=g814.t1;
OU744336.1_Gymnosoma_rotundatum_genome_assembly,_chromosome:_1	AUGUSTUS	exon	13240497	13241789	.	+	.	ID=g814.t1.exon5;Parent=g814.t1;
OU744336.1_Gymnosoma_rotundatum_genome_assembly,_chromosome:_1	AUGUSTUS	intron	13241790	13241852	1	+	.	ID=g814.t1.intron5;Parent=g814.t1;
OU744336.1_Gymnosoma_rotundatum_genome_assembly,_chromosome:_1	AUGUSTUS	CDS	13241853	13242239	1	+	2	ID=g814.t1.CDS6;Parent=g814.t1;
OU744336.1_Gymnosoma_rotundatum_genome_assembly,_chromosome:_1	AUGUSTUS	exon	13241853	13242239	.	+	.	ID=g814.t1.exon6;Parent=g814.t1;
OU744336.1_Gymnosoma_rotundatum_genome_assembly,_chromosome:_1	AUGUSTUS	intron	13242240	13242469	1	+	.	ID=g814.t1.intron6;Parent=g814.t1;
OU744336.1_Gymnosoma_rotundatum_genome_assembly,_chromosome:_1	AUGUSTUS	CDS	13242470	13243036	1	+	2	ID=g814.t1.CDS7;Parent=g814.t1;
OU744336.1_Gymnosoma_rotundatum_genome_assembly,_chromosome:_1	AUGUSTUS	exon	13242470	13243036	.	+	.	ID=g814.t1.exon7;Parent=g814.t1;
OU744336.1_Gymnosoma_rotundatum_genome_assembly,_chromosome:_1	AUGUSTUS	intron	13243037	13246322	1	+	.	ID=g814.t1.intron7;Parent=g814.t1;
OU744336.1_Gymnosoma_rotundatum_genome_assembly,_chromosome:_1	AUGUSTUS	CDS	13246323	13247127	1	+	2	ID=g814.t1.CDS8;Parent=g814.t1;
OU744336.1_Gymnosoma_rotundatum_genome_assembly,_chromosome:_1	AUGUSTUS	exon	13246323	13247127	.	+	.	ID=g814.t1.exon8;Parent=g814.t1;
OU744336.1_Gymnosoma_rotundatum_genome_assembly,_chromosome:_1	AUGUSTUS	intron	13247128	13247408	1	+	.	ID=g814.t1.intron8;Parent=g814.t1;
OU744336.1_Gymnosoma_rotundatum_genome_assembly,_chromosome:_1	AUGUSTUS	CDS	13247409	13247861	1	+	1	ID=g814.t1.CDS9;Parent=g814.t1;
OU744336.1_Gymnosoma_rotundatum_genome_assembly,_chromosome:_1	AUGUSTUS	exon	13247409	13247861	.	+	.	ID=g814.t1.exon9;Parent=g814.t1;
OU744336.1_Gymnosoma_rotundatum_genome_assembly,_chromosome:_1	AUGUSTUS	intron	13247862	13247940	1	+	.	ID=g814.t1.intron9;Parent=g814.t1;
OU744336.1_Gymnosoma_rotundatum_genome_assembly,_chromosome:_1	AUGUSTUS	CDS	13247941	13248094	1	+	1	ID=g814.t1.CDS10;Parent=g814.t1;
OU744336.1_Gymnosoma_rotundatum_genome_assembly,_chromosome:_1	AUGUSTUS	exon	13247941	13248094	.	+	.	ID=g814.t1.exon10;Parent=g814.t1;
OU744336.1_Gymnosoma_rotundatum_genome_assembly,_chromosome:_1	AUGUSTUS	stop_codon	13248092	13248094	.	+	0	ID=g814.t1.stop1;Parent=g814.t1;
OU744336.1_Gymnosoma_rotundatum_genome_assembly,_chromosome:_1	AUGUSTUS	mRNA	13232614	13248094	1	+	.	ID=g814.t2;Parent=g814;
OU744336.1_Gymnosoma_rotundatum_genome_assembly,_chromosome:_1	AUGUSTUS	start_codon	13232614	13232616	.	+	0	ID=g814.t2.start1;Parent=g814.t2;
OU744336.1_Gymnosoma_rotundatum_genome_assembly,_chromosome:_1	AUGUSTUS	CDS	13232614	13232678	1	+	0	ID=g814.t2.CDS1;Parent=g814.t2;
OU744336.1_Gymnosoma_rotundatum_genome_assembly,_chromosome:_1	AUGUSTUS	exon	13232614	13232678	.	+	.	ID=g814.t2.exon1;Parent=g814.t2;
OU744336.1_Gymnosoma_rotundatum_genome_assembly,_chromosome:_1	AUGUSTUS	intron	13232679	13236062	1	+	.	ID=g814.t2.intron1;Parent=g814.t2;
OU744336.1_Gymnosoma_rotundatum_genome_assembly,_chromosome:_1	AUGUSTUS	CDS	13236063	13236398	1	+	1	ID=g814.t2.CDS2;Parent=g814.t2;
OU744336.1_Gymnosoma_rotundatum_genome_assembly,_chromosome:_1	AUGUSTUS	exon	13236063	13236398	.	+	.	ID=g814.t2.exon2;Parent=g814.t2;
OU744336.1_Gymnosoma_rotundatum_genome_assembly,_chromosome:_1	AUGUSTUS	intron	13236399	13240332	1	+	.	ID=g814.t2.intron2;Parent=g814.t2;
OU744336.1_Gymnosoma_rotundatum_genome_assembly,_chromosome:_1	AUGUSTUS	CDS	13240333	13240424	1	+	1	ID=g814.t2.CDS3;Parent=g814.t2;
OU744336.1_Gymnosoma_rotundatum_genome_assembly,_chromosome:_1	AUGUSTUS	exon	13240333	13240424	.	+	.	ID=g814.t2.exon3;Parent=g814.t2;
OU744336.1_Gymnosoma_rotundatum_genome_assembly,_chromosome:_1	AUGUSTUS	intron	13240425	13240496	1	+	.	ID=g814.t2.intron3;Parent=g814.t2;
OU744336.1_Gymnosoma_rotundatum_genome_assembly,_chromosome:_1	AUGUSTUS	CDS	13240497	13241789	1	+	2	ID=g814.t2.CDS4;Parent=g814.t2;
OU744336.1_Gymnosoma_rotundatum_genome_assembly,_chromosome:_1	AUGUSTUS	exon	13240497	13241789	.	+	.	ID=g814.t2.exon4;Parent=g814.t2;
OU744336.1_Gymnosoma_rotundatum_genome_assembly,_chromosome:_1	AUGUSTUS	intron	13241790	13241852	1	+	.	ID=g814.t2.intron4;Parent=g814.t2;
OU744336.1_Gymnosoma_rotundatum_genome_assembly,_chromosome:_1	AUGUSTUS	CDS	13241853	13242239	1	+	2	ID=g814.t2.CDS5;Parent=g814.t2;
OU744336.1_Gymnosoma_rotundatum_genome_assembly,_chromosome:_1	AUGUSTUS	exon	13241853	13242239	.	+	.	ID=g814.t2.exon5;Parent=g814.t2;
OU744336.1_Gymnosoma_rotundatum_genome_assembly,_chromosome:_1	AUGUSTUS	intron	13242240	13242469	1	+	.	ID=g814.t2.intron5;Parent=g814.t2;
OU744336.1_Gymnosoma_rotundatum_genome_assembly,_chromosome:_1	AUGUSTUS	CDS	13242470	13243036	1	+	2	ID=g814.t2.CDS6;Parent=g814.t2;
OU744336.1_Gymnosoma_rotundatum_genome_assembly,_chromosome:_1	AUGUSTUS	exon	13242470	13243036	.	+	.	ID=g814.t2.exon6;Parent=g814.t2;
OU744336.1_Gymnosoma_rotundatum_genome_assembly,_chromosome:_1	AUGUSTUS	intron	13243037	13246322	1	+	.	ID=g814.t2.intron6;Parent=g814.t2;
OU744336.1_Gymnosoma_rotundatum_genome_assembly,_chromosome:_1	AUGUSTUS	CDS	13246323	13247127	1	+	2	ID=g814.t2.CDS7;Parent=g814.t2;
OU744336.1_Gymnosoma_rotundatum_genome_assembly,_chromosome:_1	AUGUSTUS	exon	13246323	13247127	.	+	.	ID=g814.t2.exon7;Parent=g814.t2;
OU744336.1_Gymnosoma_rotundatum_genome_assembly,_chromosome:_1	AUGUSTUS	intron	13247128	13247408	1	+	.	ID=g814.t2.intron7;Parent=g814.t2;
OU744336.1_Gymnosoma_rotundatum_genome_assembly,_chromosome:_1	AUGUSTUS	CDS	13247409	13247861	1	+	1	ID=g814.t2.CDS8;Parent=g814.t2;
OU744336.1_Gymnosoma_rotundatum_genome_assembly,_chromosome:_1	AUGUSTUS	exon	13247409	13247861	.	+	.	ID=g814.t2.exon8;Parent=g814.t2;
OU744336.1_Gymnosoma_rotundatum_genome_assembly,_chromosome:_1	AUGUSTUS	intron	13247862	13247940	1	+	.	ID=g814.t2.intron8;Parent=g814.t2;
OU744336.1_Gymnosoma_rotundatum_genome_assembly,_chromosome:_1	AUGUSTUS	CDS	13247941	13248094	1	+	1	ID=g814.t2.CDS9;Parent=g814.t2;
OU744336.1_Gymnosoma_rotundatum_genome_assembly,_chromosome:_1	AUGUSTUS	exon	13247941	13248094	.	+	.	ID=g814.t2.exon9;Parent=g814.t2;
OU744336.1_Gymnosoma_rotundatum_genome_assembly,_chromosome:_1	AUGUSTUS	stop_codon	13248092	13248094	.	+	0	ID=g814.t2.stop1;Parent=g814.t2;
OU744336.1_Gymnosoma_rotundatum_genome_assembly,_chromosome:_1	AUGUSTUS	gene	13283031	13285099	.	+	.	ID=g815;
OU744336.1_Gymnosoma_rotundatum_genome_assembly,_chromosome:_1	AUGUSTUS	mRNA	13283031	13285099	0.71	+	.	ID=g815.t1;Parent=g815;
OU744336.1_Gymnosoma_rotundatum_genome_assembly,_chromosome:_1	AUGUSTUS	start_codon	13283031	13283033	.	+	0	ID=g815.t1.start1;Parent=g815.t1;
OU744336.1_Gymnosoma_rotundatum_genome_assembly,_chromosome:_1	AUGUSTUS	CDS	13283031	13283259	0.96	+	0	ID=g815.t1.CDS1;Parent=g815.t1;
OU744336.1_Gymnosoma_rotundatum_genome_assembly,_chromosome:_1	AUGUSTUS	exon	13283031	13283259	.	+	.	ID=g815.t1.exon1;Parent=g815.t1;
OU744336.1_Gymnosoma_rotundatum_genome_assembly,_chromosome:_1	AUGUSTUS	intron	13283260	13283399	0.96	+	.	ID=g815.t1.intron1;Parent=g815.t1;
OU744336.1_Gymnosoma_rotundatum_genome_assembly,_chromosome:_1	AUGUSTUS	CDS	13283400	13283424	0.96	+	2	ID=g815.t1.CDS2;Parent=g815.t1;
OU744336.1_Gymnosoma_rotundatum_genome_assembly,_chromosome:_1	AUGUSTUS	exon	13283400	13283424	.	+	.	ID=g815.t1.exon2;Parent=g815.t1;
OU744336.1_Gymnosoma_rotundatum_genome_assembly,_chromosome:_1	AUGUSTUS	intron	13283425	13285050	0.71	+	.	ID=g815.t1.intron2;Parent=g815.t1;
OU744336.1_Gymnosoma_rotundatum_genome_assembly,_chromosome:_1	AUGUSTUS	CDS	13285051	13285099	0.75	+	1	ID=g815.t1.CDS3;Parent=g815.t1;
OU744336.1_Gymnosoma_rotundatum_genome_assembly,_chromosome:_1	AUGUSTUS	exon	13285051	13285099	.	+	.	ID=g815.t1.exon3;Parent=g815.t1;
OU744336.1_Gymnosoma_rotundatum_genome_assembly,_chromosome:_1	AUGUSTUS	stop_codon	13285097	13285099	.	+	0	ID=g815.t1.stop1;Parent=g815.t1;
OU744336.1_Gymnosoma_rotundatum_genome_assembly,_chromosome:_1	AUGUSTUS	gene	13299404	13303381	.	+	.	ID=g816;
OU744336.1_Gymnosoma_rotundatum_genome_assembly,_chromosome:_1	AUGUSTUS	mRNA	13299404	13303381	1	+	.	ID=g816.t1;Parent=g816;
OU744336.1_Gymnosoma_rotundatum_genome_assembly,_chromosome:_1	AUGUSTUS	start_codon	13299404	13299406	.	+	0	ID=g816.t1.start1;Parent=g816.t1;
OU744336.1_Gymnosoma_rotundatum_genome_assembly,_chromosome:_1	AUGUSTUS	CDS	13299404	13299533	1	+	0	ID=g816.t1.CDS1;Parent=g816.t1;
OU744336.1_Gymnosoma_rotundatum_genome_assembly,_chromosome:_1	AUGUSTUS	exon	13299404	13299533	.	+	.	ID=g816.t1.exon1;Parent=g816.t1;
OU744336.1_Gymnosoma_rotundatum_genome_assembly,_chromosome:_1	AUGUSTUS	intron	13299534	13299601	1	+	.	ID=g816.t1.intron1;Parent=g816.t1;
OU744336.1_Gymnosoma_rotundatum_genome_assembly,_chromosome:_1	AUGUSTUS	CDS	13299602	13299771	1	+	2	ID=g816.t1.CDS2;Parent=g816.t1;
OU744336.1_Gymnosoma_rotundatum_genome_assembly,_chromosome:_1	AUGUSTUS	exon	13299602	13299771	.	+	.	ID=g816.t1.exon2;Parent=g816.t1;
OU744336.1_Gymnosoma_rotundatum_genome_assembly,_chromosome:_1	AUGUSTUS	intron	13299772	13301033	1	+	.	ID=g816.t1.intron2;Parent=g816.t1;
OU744336.1_Gymnosoma_rotundatum_genome_assembly,_chromosome:_1	AUGUSTUS	CDS	13301034	13302858	1	+	0	ID=g816.t1.CDS3;Parent=g816.t1;
OU744336.1_Gymnosoma_rotundatum_genome_assembly,_chromosome:_1	AUGUSTUS	exon	13301034	13302858	.	+	.	ID=g816.t1.exon3;Parent=g816.t1;
OU744336.1_Gymnosoma_rotundatum_genome_assembly,_chromosome:_1	AUGUSTUS	intron	13302859	13302921	1	+	.	ID=g816.t1.intron3;Parent=g816.t1;
OU744336.1_Gymnosoma_rotundatum_genome_assembly,_chromosome:_1	AUGUSTUS	CDS	13302922	13303128	1	+	2	ID=g816.t1.CDS4;Parent=g816.t1;
OU744336.1_Gymnosoma_rotundatum_genome_assembly,_chromosome:_1	AUGUSTUS	exon	13302922	13303128	.	+	.	ID=g816.t1.exon4;Parent=g816.t1;
OU744336.1_Gymnosoma_rotundatum_genome_assembly,_chromosome:_1	AUGUSTUS	intron	13303129	13303196	1	+	.	ID=g816.t1.intron4;Parent=g816.t1;
OU744336.1_Gymnosoma_rotundatum_genome_assembly,_chromosome:_1	AUGUSTUS	CDS	13303197	13303381	1	+	2	ID=g816.t1.CDS5;Parent=g816.t1;
OU744336.1_Gymnosoma_rotundatum_genome_assembly,_chromosome:_1	AUGUSTUS	exon	13303197	13303381	.	+	.	ID=g816.t1.exon5;Parent=g816.t1;
OU744336.1_Gymnosoma_rotundatum_genome_assembly,_chromosome:_1	AUGUSTUS	stop_codon	13303379	13303381	.	+	0	ID=g816.t1.stop1;Parent=g816.t1;
OU744336.1_Gymnosoma_rotundatum_genome_assembly,_chromosome:_1	AUGUSTUS	gene	13309032	13314134	.	-	.	ID=g817;
OU744336.1_Gymnosoma_rotundatum_genome_assembly,_chromosome:_1	AUGUSTUS	mRNA	13309032	13314134	1	-	.	ID=g817.t1;Parent=g817;
OU744336.1_Gymnosoma_rotundatum_genome_assembly,_chromosome:_1	AUGUSTUS	stop_codon	13309032	13309034	.	-	0	ID=g817.t1.stop1;Parent=g817.t1;
OU744336.1_Gymnosoma_rotundatum_genome_assembly,_chromosome:_1	AUGUSTUS	CDS	13309032	13310307	1	-	1	ID=g817.t1.CDS1;Parent=g817.t1;
OU744336.1_Gymnosoma_rotundatum_genome_assembly,_chromosome:_1	AUGUSTUS	exon	13309032	13310307	.	-	.	ID=g817.t1.exon1;Parent=g817.t1;
OU744336.1_Gymnosoma_rotundatum_genome_assembly,_chromosome:_1	AUGUSTUS	intron	13310308	13312812	1	-	.	ID=g817.t1.intron1;Parent=g817.t1;
OU744336.1_Gymnosoma_rotundatum_genome_assembly,_chromosome:_1	AUGUSTUS	CDS	13312813	13313999	1	-	0	ID=g817.t1.CDS2;Parent=g817.t1;
OU744336.1_Gymnosoma_rotundatum_genome_assembly,_chromosome:_1	AUGUSTUS	exon	13312813	13313999	.	-	.	ID=g817.t1.exon2;Parent=g817.t1;
OU744336.1_Gymnosoma_rotundatum_genome_assembly,_chromosome:_1	AUGUSTUS	intron	13314000	13314053	1	-	.	ID=g817.t1.intron2;Parent=g817.t1;
OU744336.1_Gymnosoma_rotundatum_genome_assembly,_chromosome:_1	AUGUSTUS	CDS	13314054	13314134	1	-	0	ID=g817.t1.CDS3;Parent=g817.t1;
OU744336.1_Gymnosoma_rotundatum_genome_assembly,_chromosome:_1	AUGUSTUS	exon	13314054	13314134	.	-	.	ID=g817.t1.exon3;Parent=g817.t1;
OU744336.1_Gymnosoma_rotundatum_genome_assembly,_chromosome:_1	AUGUSTUS	start_codon	13314132	13314134	.	-	0	ID=g817.t1.start1;Parent=g817.t1;
OU744336.1_Gymnosoma_rotundatum_genome_assembly,_chromosome:_1	AUGUSTUS	gene	13317921	13321782	.	+	.	ID=g818;
OU744336.1_Gymnosoma_rotundatum_genome_assembly,_chromosome:_1	AUGUSTUS	mRNA	13317921	13321782	1	+	.	ID=g818.t1;Parent=g818;
OU744336.1_Gymnosoma_rotundatum_genome_assembly,_chromosome:_1	AUGUSTUS	start_codon	13317921	13317923	.	+	0	ID=g818.t1.start1;Parent=g818.t1;
OU744336.1_Gymnosoma_rotundatum_genome_assembly,_chromosome:_1	AUGUSTUS	CDS	13317921	13319032	1	+	0	ID=g818.t1.CDS1;Parent=g818.t1;
OU744336.1_Gymnosoma_rotundatum_genome_assembly,_chromosome:_1	AUGUSTUS	exon	13317921	13319032	.	+	.	ID=g818.t1.exon1;Parent=g818.t1;
OU744336.1_Gymnosoma_rotundatum_genome_assembly,_chromosome:_1	AUGUSTUS	intron	13319033	13319530	1	+	.	ID=g818.t1.intron1;Parent=g818.t1;
OU744336.1_Gymnosoma_rotundatum_genome_assembly,_chromosome:_1	AUGUSTUS	CDS	13319531	13321119	1	+	1	ID=g818.t1.CDS2;Parent=g818.t1;
OU744336.1_Gymnosoma_rotundatum_genome_assembly,_chromosome:_1	AUGUSTUS	exon	13319531	13321119	.	+	.	ID=g818.t1.exon2;Parent=g818.t1;
OU744336.1_Gymnosoma_rotundatum_genome_assembly,_chromosome:_1	AUGUSTUS	intron	13321120	13321255	1	+	.	ID=g818.t1.intron2;Parent=g818.t1;
OU744336.1_Gymnosoma_rotundatum_genome_assembly,_chromosome:_1	AUGUSTUS	CDS	13321256	13321782	1	+	2	ID=g818.t1.CDS3;Parent=g818.t1;
OU744336.1_Gymnosoma_rotundatum_genome_assembly,_chromosome:_1	AUGUSTUS	exon	13321256	13321782	.	+	.	ID=g818.t1.exon3;Parent=g818.t1;
OU744336.1_Gymnosoma_rotundatum_genome_assembly,_chromosome:_1	AUGUSTUS	stop_codon	13321780	13321782	.	+	0	ID=g818.t1.stop1;Parent=g818.t1;
OU744336.1_Gymnosoma_rotundatum_genome_assembly,_chromosome:_1	AUGUSTUS	mRNA	13317921	13321782	0.59	+	.	ID=g818.t2;Parent=g818;
OU744336.1_Gymnosoma_rotundatum_genome_assembly,_chromosome:_1	AUGUSTUS	start_codon	13317921	13317923	.	+	0	ID=g818.t2.start1;Parent=g818.t2;
OU744336.1_Gymnosoma_rotundatum_genome_assembly,_chromosome:_1	AUGUSTUS	CDS	13317921	13318298	0.59	+	0	ID=g818.t2.CDS1;Parent=g818.t2;
OU744336.1_Gymnosoma_rotundatum_genome_assembly,_chromosome:_1	AUGUSTUS	exon	13317921	13318298	.	+	.	ID=g818.t2.exon1;Parent=g818.t2;
OU744336.1_Gymnosoma_rotundatum_genome_assembly,_chromosome:_1	AUGUSTUS	intron	13318299	13318379	0.59	+	.	ID=g818.t2.intron1;Parent=g818.t2;
OU744336.1_Gymnosoma_rotundatum_genome_assembly,_chromosome:_1	AUGUSTUS	CDS	13318380	13319032	0.59	+	0	ID=g818.t2.CDS2;Parent=g818.t2;
OU744336.1_Gymnosoma_rotundatum_genome_assembly,_chromosome:_1	AUGUSTUS	exon	13318380	13319032	.	+	.	ID=g818.t2.exon2;Parent=g818.t2;
OU744336.1_Gymnosoma_rotundatum_genome_assembly,_chromosome:_1	AUGUSTUS	intron	13319033	13319530	1	+	.	ID=g818.t2.intron2;Parent=g818.t2;
OU744336.1_Gymnosoma_rotundatum_genome_assembly,_chromosome:_1	AUGUSTUS	CDS	13319531	13321119	1	+	1	ID=g818.t2.CDS3;Parent=g818.t2;
OU744336.1_Gymnosoma_rotundatum_genome_assembly,_chromosome:_1	AUGUSTUS	exon	13319531	13321119	.	+	.	ID=g818.t2.exon3;Parent=g818.t2;
OU744336.1_Gymnosoma_rotundatum_genome_assembly,_chromosome:_1	AUGUSTUS	intron	13321120	13321255	1	+	.	ID=g818.t2.intron3;Parent=g818.t2;
OU744336.1_Gymnosoma_rotundatum_genome_assembly,_chromosome:_1	AUGUSTUS	CDS	13321256	13321782	1	+	2	ID=g818.t2.CDS4;Parent=g818.t2;
OU744336.1_Gymnosoma_rotundatum_genome_assembly,_chromosome:_1	AUGUSTUS	exon	13321256	13321782	.	+	.	ID=g818.t2.exon4;Parent=g818.t2;
OU744336.1_Gymnosoma_rotundatum_genome_assembly,_chromosome:_1	AUGUSTUS	stop_codon	13321780	13321782	.	+	0	ID=g818.t2.stop1;Parent=g818.t2;
OU744336.1_Gymnosoma_rotundatum_genome_assembly,_chromosome:_1	AUGUSTUS	gene	13324152	13347666	.	+	.	ID=g819;
OU744336.1_Gymnosoma_rotundatum_genome_assembly,_chromosome:_1	AUGUSTUS	mRNA	13324152	13347666	1	+	.	ID=g819.t1;Parent=g819;
OU744336.1_Gymnosoma_rotundatum_genome_assembly,_chromosome:_1	AUGUSTUS	start_codon	13324152	13324154	.	+	0	ID=g819.t1.start1;Parent=g819.t1;
OU744336.1_Gymnosoma_rotundatum_genome_assembly,_chromosome:_1	AUGUSTUS	CDS	13324152	13324187	1	+	0	ID=g819.t1.CDS1;Parent=g819.t1;
OU744336.1_Gymnosoma_rotundatum_genome_assembly,_chromosome:_1	AUGUSTUS	exon	13324152	13324187	.	+	.	ID=g819.t1.exon1;Parent=g819.t1;
OU744336.1_Gymnosoma_rotundatum_genome_assembly,_chromosome:_1	AUGUSTUS	intron	13324188	13340522	1	+	.	ID=g819.t1.intron1;Parent=g819.t1;
OU744336.1_Gymnosoma_rotundatum_genome_assembly,_chromosome:_1	AUGUSTUS	CDS	13340523	13340663	1	+	0	ID=g819.t1.CDS2;Parent=g819.t1;
OU744336.1_Gymnosoma_rotundatum_genome_assembly,_chromosome:_1	AUGUSTUS	exon	13340523	13340663	.	+	.	ID=g819.t1.exon2;Parent=g819.t1;
OU744336.1_Gymnosoma_rotundatum_genome_assembly,_chromosome:_1	AUGUSTUS	intron	13340664	13340733	1	+	.	ID=g819.t1.intron2;Parent=g819.t1;
OU744336.1_Gymnosoma_rotundatum_genome_assembly,_chromosome:_1	AUGUSTUS	CDS	13340734	13341474	1	+	0	ID=g819.t1.CDS3;Parent=g819.t1;
OU744336.1_Gymnosoma_rotundatum_genome_assembly,_chromosome:_1	AUGUSTUS	exon	13340734	13341474	.	+	.	ID=g819.t1.exon3;Parent=g819.t1;
OU744336.1_Gymnosoma_rotundatum_genome_assembly,_chromosome:_1	AUGUSTUS	intron	13341475	13342765	1	+	.	ID=g819.t1.intron3;Parent=g819.t1;
OU744336.1_Gymnosoma_rotundatum_genome_assembly,_chromosome:_1	AUGUSTUS	CDS	13342766	13344279	1	+	0	ID=g819.t1.CDS4;Parent=g819.t1;
OU744336.1_Gymnosoma_rotundatum_genome_assembly,_chromosome:_1	AUGUSTUS	exon	13342766	13344279	.	+	.	ID=g819.t1.exon4;Parent=g819.t1;
OU744336.1_Gymnosoma_rotundatum_genome_assembly,_chromosome:_1	AUGUSTUS	intron	13344280	13346504	1	+	.	ID=g819.t1.intron4;Parent=g819.t1;
OU744336.1_Gymnosoma_rotundatum_genome_assembly,_chromosome:_1	AUGUSTUS	CDS	13346505	13347666	1	+	1	ID=g819.t1.CDS5;Parent=g819.t1;
OU744336.1_Gymnosoma_rotundatum_genome_assembly,_chromosome:_1	AUGUSTUS	exon	13346505	13347666	.	+	.	ID=g819.t1.exon5;Parent=g819.t1;
OU744336.1_Gymnosoma_rotundatum_genome_assembly,_chromosome:_1	AUGUSTUS	stop_codon	13347664	13347666	.	+	0	ID=g819.t1.stop1;Parent=g819.t1;
OU744336.1_Gymnosoma_rotundatum_genome_assembly,_chromosome:_1	AUGUSTUS	gene	13353684	13368516	.	+	.	ID=g820;
OU744336.1_Gymnosoma_rotundatum_genome_assembly,_chromosome:_1	AUGUSTUS	mRNA	13353684	13368516	1	+	.	ID=g820.t1;Parent=g820;
OU744336.1_Gymnosoma_rotundatum_genome_assembly,_chromosome:_1	AUGUSTUS	start_codon	13353684	13353686	.	+	0	ID=g820.t1.start1;Parent=g820.t1;
OU744336.1_Gymnosoma_rotundatum_genome_assembly,_chromosome:_1	AUGUSTUS	CDS	13353684	13353839	1	+	0	ID=g820.t1.CDS1;Parent=g820.t1;
OU744336.1_Gymnosoma_rotundatum_genome_assembly,_chromosome:_1	AUGUSTUS	exon	13353684	13353839	.	+	.	ID=g820.t1.exon1;Parent=g820.t1;
OU744336.1_Gymnosoma_rotundatum_genome_assembly,_chromosome:_1	AUGUSTUS	intron	13353840	13354370	1	+	.	ID=g820.t1.intron1;Parent=g820.t1;
OU744336.1_Gymnosoma_rotundatum_genome_assembly,_chromosome:_1	AUGUSTUS	CDS	13354371	13354590	1	+	0	ID=g820.t1.CDS2;Parent=g820.t1;
OU744336.1_Gymnosoma_rotundatum_genome_assembly,_chromosome:_1	AUGUSTUS	exon	13354371	13354590	.	+	.	ID=g820.t1.exon2;Parent=g820.t1;
OU744336.1_Gymnosoma_rotundatum_genome_assembly,_chromosome:_1	AUGUSTUS	intron	13354591	13354663	1	+	.	ID=g820.t1.intron2;Parent=g820.t1;
OU744336.1_Gymnosoma_rotundatum_genome_assembly,_chromosome:_1	AUGUSTUS	CDS	13354664	13354793	1	+	2	ID=g820.t1.CDS3;Parent=g820.t1;
OU744336.1_Gymnosoma_rotundatum_genome_assembly,_chromosome:_1	AUGUSTUS	exon	13354664	13354793	.	+	.	ID=g820.t1.exon3;Parent=g820.t1;
OU744336.1_Gymnosoma_rotundatum_genome_assembly,_chromosome:_1	AUGUSTUS	intron	13354794	13354861	1	+	.	ID=g820.t1.intron3;Parent=g820.t1;
OU744336.1_Gymnosoma_rotundatum_genome_assembly,_chromosome:_1	AUGUSTUS	CDS	13354862	13355156	1	+	1	ID=g820.t1.CDS4;Parent=g820.t1;
OU744336.1_Gymnosoma_rotundatum_genome_assembly,_chromosome:_1	AUGUSTUS	exon	13354862	13355156	.	+	.	ID=g820.t1.exon4;Parent=g820.t1;
OU744336.1_Gymnosoma_rotundatum_genome_assembly,_chromosome:_1	AUGUSTUS	intron	13355157	13360285	1	+	.	ID=g820.t1.intron4;Parent=g820.t1;
OU744336.1_Gymnosoma_rotundatum_genome_assembly,_chromosome:_1	AUGUSTUS	CDS	13360286	13360614	1	+	0	ID=g820.t1.CDS5;Parent=g820.t1;
OU744336.1_Gymnosoma_rotundatum_genome_assembly,_chromosome:_1	AUGUSTUS	exon	13360286	13360614	.	+	.	ID=g820.t1.exon5;Parent=g820.t1;
OU744336.1_Gymnosoma_rotundatum_genome_assembly,_chromosome:_1	AUGUSTUS	intron	13360615	13360691	1	+	.	ID=g820.t1.intron5;Parent=g820.t1;
OU744336.1_Gymnosoma_rotundatum_genome_assembly,_chromosome:_1	AUGUSTUS	CDS	13360692	13361008	1	+	1	ID=g820.t1.CDS6;Parent=g820.t1;
OU744336.1_Gymnosoma_rotundatum_genome_assembly,_chromosome:_1	AUGUSTUS	exon	13360692	13361008	.	+	.	ID=g820.t1.exon6;Parent=g820.t1;
OU744336.1_Gymnosoma_rotundatum_genome_assembly,_chromosome:_1	AUGUSTUS	intron	13361009	13364729	1	+	.	ID=g820.t1.intron6;Parent=g820.t1;
OU744336.1_Gymnosoma_rotundatum_genome_assembly,_chromosome:_1	AUGUSTUS	CDS	13364730	13364908	1	+	2	ID=g820.t1.CDS7;Parent=g820.t1;
OU744336.1_Gymnosoma_rotundatum_genome_assembly,_chromosome:_1	AUGUSTUS	exon	13364730	13364908	.	+	.	ID=g820.t1.exon7;Parent=g820.t1;
OU744336.1_Gymnosoma_rotundatum_genome_assembly,_chromosome:_1	AUGUSTUS	intron	13364909	13364997	1	+	.	ID=g820.t1.intron7;Parent=g820.t1;
OU744336.1_Gymnosoma_rotundatum_genome_assembly,_chromosome:_1	AUGUSTUS	CDS	13364998	13365358	1	+	0	ID=g820.t1.CDS8;Parent=g820.t1;
OU744336.1_Gymnosoma_rotundatum_genome_assembly,_chromosome:_1	AUGUSTUS	exon	13364998	13365358	.	+	.	ID=g820.t1.exon8;Parent=g820.t1;
OU744336.1_Gymnosoma_rotundatum_genome_assembly,_chromosome:_1	AUGUSTUS	intron	13365359	13365425	1	+	.	ID=g820.t1.intron8;Parent=g820.t1;
OU744336.1_Gymnosoma_rotundatum_genome_assembly,_chromosome:_1	AUGUSTUS	CDS	13365426	13365708	1	+	2	ID=g820.t1.CDS9;Parent=g820.t1;
OU744336.1_Gymnosoma_rotundatum_genome_assembly,_chromosome:_1	AUGUSTUS	exon	13365426	13365708	.	+	.	ID=g820.t1.exon9;Parent=g820.t1;
OU744336.1_Gymnosoma_rotundatum_genome_assembly,_chromosome:_1	AUGUSTUS	intron	13365709	13367941	1	+	.	ID=g820.t1.intron9;Parent=g820.t1;
OU744336.1_Gymnosoma_rotundatum_genome_assembly,_chromosome:_1	AUGUSTUS	CDS	13367942	13368080	1	+	1	ID=g820.t1.CDS10;Parent=g820.t1;
OU744336.1_Gymnosoma_rotundatum_genome_assembly,_chromosome:_1	AUGUSTUS	exon	13367942	13368080	.	+	.	ID=g820.t1.exon10;Parent=g820.t1;
OU744336.1_Gymnosoma_rotundatum_genome_assembly,_chromosome:_1	AUGUSTUS	intron	13368081	13368213	1	+	.	ID=g820.t1.intron10;Parent=g820.t1;
OU744336.1_Gymnosoma_rotundatum_genome_assembly,_chromosome:_1	AUGUSTUS	CDS	13368214	13368516	1	+	0	ID=g820.t1.CDS11;Parent=g820.t1;
OU744336.1_Gymnosoma_rotundatum_genome_assembly,_chromosome:_1	AUGUSTUS	exon	13368214	13368516	.	+	.	ID=g820.t1.exon11;Parent=g820.t1;
OU744336.1_Gymnosoma_rotundatum_genome_assembly,_chromosome:_1	AUGUSTUS	stop_codon	13368514	13368516	.	+	0	ID=g820.t1.stop1;Parent=g820.t1;
OU744336.1_Gymnosoma_rotundatum_genome_assembly,_chromosome:_1	AUGUSTUS	gene	13373276	13387594	.	-	.	ID=g821;
OU744336.1_Gymnosoma_rotundatum_genome_assembly,_chromosome:_1	AUGUSTUS	mRNA	13373276	13387594	1	-	.	ID=g821.t1;Parent=g821;
OU744336.1_Gymnosoma_rotundatum_genome_assembly,_chromosome:_1	AUGUSTUS	stop_codon	13373276	13373278	.	-	0	ID=g821.t1.stop1;Parent=g821.t1;
OU744336.1_Gymnosoma_rotundatum_genome_assembly,_chromosome:_1	AUGUSTUS	CDS	13373276	13373515	1	-	0	ID=g821.t1.CDS1;Parent=g821.t1;
OU744336.1_Gymnosoma_rotundatum_genome_assembly,_chromosome:_1	AUGUSTUS	exon	13373276	13373515	.	-	.	ID=g821.t1.exon1;Parent=g821.t1;
OU744336.1_Gymnosoma_rotundatum_genome_assembly,_chromosome:_1	AUGUSTUS	intron	13373516	13373826	1	-	.	ID=g821.t1.intron1;Parent=g821.t1;
OU744336.1_Gymnosoma_rotundatum_genome_assembly,_chromosome:_1	AUGUSTUS	CDS	13373827	13373965	1	-	1	ID=g821.t1.CDS2;Parent=g821.t1;
OU744336.1_Gymnosoma_rotundatum_genome_assembly,_chromosome:_1	AUGUSTUS	exon	13373827	13373965	.	-	.	ID=g821.t1.exon2;Parent=g821.t1;
OU744336.1_Gymnosoma_rotundatum_genome_assembly,_chromosome:_1	AUGUSTUS	intron	13373966	13374043	1	-	.	ID=g821.t1.intron2;Parent=g821.t1;
OU744336.1_Gymnosoma_rotundatum_genome_assembly,_chromosome:_1	AUGUSTUS	CDS	13374044	13374866	1	-	2	ID=g821.t1.CDS3;Parent=g821.t1;
OU744336.1_Gymnosoma_rotundatum_genome_assembly,_chromosome:_1	AUGUSTUS	exon	13374044	13374866	.	-	.	ID=g821.t1.exon3;Parent=g821.t1;
OU744336.1_Gymnosoma_rotundatum_genome_assembly,_chromosome:_1	AUGUSTUS	intron	13374867	13378373	1	-	.	ID=g821.t1.intron3;Parent=g821.t1;
OU744336.1_Gymnosoma_rotundatum_genome_assembly,_chromosome:_1	AUGUSTUS	CDS	13378374	13378690	1	-	1	ID=g821.t1.CDS4;Parent=g821.t1;
OU744336.1_Gymnosoma_rotundatum_genome_assembly,_chromosome:_1	AUGUSTUS	exon	13378374	13378690	.	-	.	ID=g821.t1.exon4;Parent=g821.t1;
OU744336.1_Gymnosoma_rotundatum_genome_assembly,_chromosome:_1	AUGUSTUS	intron	13378691	13382316	1	-	.	ID=g821.t1.intron4;Parent=g821.t1;
OU744336.1_Gymnosoma_rotundatum_genome_assembly,_chromosome:_1	AUGUSTUS	CDS	13382317	13382450	1	-	0	ID=g821.t1.CDS5;Parent=g821.t1;
OU744336.1_Gymnosoma_rotundatum_genome_assembly,_chromosome:_1	AUGUSTUS	exon	13382317	13382450	.	-	.	ID=g821.t1.exon5;Parent=g821.t1;
OU744336.1_Gymnosoma_rotundatum_genome_assembly,_chromosome:_1	AUGUSTUS	intron	13382451	13382520	1	-	.	ID=g821.t1.intron5;Parent=g821.t1;
OU744336.1_Gymnosoma_rotundatum_genome_assembly,_chromosome:_1	AUGUSTUS	CDS	13382521	13382835	1	-	0	ID=g821.t1.CDS6;Parent=g821.t1;
OU744336.1_Gymnosoma_rotundatum_genome_assembly,_chromosome:_1	AUGUSTUS	exon	13382521	13382835	.	-	.	ID=g821.t1.exon6;Parent=g821.t1;
OU744336.1_Gymnosoma_rotundatum_genome_assembly,_chromosome:_1	AUGUSTUS	intron	13382836	13382896	1	-	.	ID=g821.t1.intron6;Parent=g821.t1;
OU744336.1_Gymnosoma_rotundatum_genome_assembly,_chromosome:_1	AUGUSTUS	CDS	13382897	13383050	1	-	1	ID=g821.t1.CDS7;Parent=g821.t1;
OU744336.1_Gymnosoma_rotundatum_genome_assembly,_chromosome:_1	AUGUSTUS	exon	13382897	13383050	.	-	.	ID=g821.t1.exon7;Parent=g821.t1;
OU744336.1_Gymnosoma_rotundatum_genome_assembly,_chromosome:_1	AUGUSTUS	intron	13383051	13383103	1	-	.	ID=g821.t1.intron7;Parent=g821.t1;
OU744336.1_Gymnosoma_rotundatum_genome_assembly,_chromosome:_1	AUGUSTUS	CDS	13383104	13383242	1	-	2	ID=g821.t1.CDS8;Parent=g821.t1;
OU744336.1_Gymnosoma_rotundatum_genome_assembly,_chromosome:_1	AUGUSTUS	exon	13383104	13383242	.	-	.	ID=g821.t1.exon8;Parent=g821.t1;
OU744336.1_Gymnosoma_rotundatum_genome_assembly,_chromosome:_1	AUGUSTUS	intron	13383243	13387205	1	-	.	ID=g821.t1.intron8;Parent=g821.t1;
OU744336.1_Gymnosoma_rotundatum_genome_assembly,_chromosome:_1	AUGUSTUS	CDS	13387206	13387425	1	-	0	ID=g821.t1.CDS9;Parent=g821.t1;
OU744336.1_Gymnosoma_rotundatum_genome_assembly,_chromosome:_1	AUGUSTUS	exon	13387206	13387425	.	-	.	ID=g821.t1.exon9;Parent=g821.t1;
OU744336.1_Gymnosoma_rotundatum_genome_assembly,_chromosome:_1	AUGUSTUS	intron	13387426	13387486	1	-	.	ID=g821.t1.intron9;Parent=g821.t1;
OU744336.1_Gymnosoma_rotundatum_genome_assembly,_chromosome:_1	AUGUSTUS	CDS	13387487	13387594	1	-	0	ID=g821.t1.CDS10;Parent=g821.t1;
OU744336.1_Gymnosoma_rotundatum_genome_assembly,_chromosome:_1	AUGUSTUS	exon	13387487	13387594	.	-	.	ID=g821.t1.exon10;Parent=g821.t1;
OU744336.1_Gymnosoma_rotundatum_genome_assembly,_chromosome:_1	AUGUSTUS	start_codon	13387592	13387594	.	-	0	ID=g821.t1.start1;Parent=g821.t1;
OU744336.1_Gymnosoma_rotundatum_genome_assembly,_chromosome:_1	AUGUSTUS	gene	13517903	13543198	.	+	.	ID=g822;
OU744336.1_Gymnosoma_rotundatum_genome_assembly,_chromosome:_1	AUGUSTUS	mRNA	13517903	13543198	1	+	.	ID=g822.t1;Parent=g822;
OU744336.1_Gymnosoma_rotundatum_genome_assembly,_chromosome:_1	AUGUSTUS	start_codon	13517903	13517905	.	+	0	ID=g822.t1.start1;Parent=g822.t1;
OU744336.1_Gymnosoma_rotundatum_genome_assembly,_chromosome:_1	AUGUSTUS	CDS	13517903	13518063	1	+	0	ID=g822.t1.CDS1;Parent=g822.t1;
OU744336.1_Gymnosoma_rotundatum_genome_assembly,_chromosome:_1	AUGUSTUS	exon	13517903	13518063	.	+	.	ID=g822.t1.exon1;Parent=g822.t1;
OU744336.1_Gymnosoma_rotundatum_genome_assembly,_chromosome:_1	AUGUSTUS	intron	13518064	13532774	1	+	.	ID=g822.t1.intron1;Parent=g822.t1;
OU744336.1_Gymnosoma_rotundatum_genome_assembly,_chromosome:_1	AUGUSTUS	CDS	13532775	13533291	1	+	1	ID=g822.t1.CDS2;Parent=g822.t1;
OU744336.1_Gymnosoma_rotundatum_genome_assembly,_chromosome:_1	AUGUSTUS	exon	13532775	13533291	.	+	.	ID=g822.t1.exon2;Parent=g822.t1;
OU744336.1_Gymnosoma_rotundatum_genome_assembly,_chromosome:_1	AUGUSTUS	intron	13533292	13533357	1	+	.	ID=g822.t1.intron2;Parent=g822.t1;
OU744336.1_Gymnosoma_rotundatum_genome_assembly,_chromosome:_1	AUGUSTUS	CDS	13533358	13533506	1	+	0	ID=g822.t1.CDS3;Parent=g822.t1;
OU744336.1_Gymnosoma_rotundatum_genome_assembly,_chromosome:_1	AUGUSTUS	exon	13533358	13533506	.	+	.	ID=g822.t1.exon3;Parent=g822.t1;
OU744336.1_Gymnosoma_rotundatum_genome_assembly,_chromosome:_1	AUGUSTUS	intron	13533507	13534036	1	+	.	ID=g822.t1.intron3;Parent=g822.t1;
OU744336.1_Gymnosoma_rotundatum_genome_assembly,_chromosome:_1	AUGUSTUS	CDS	13534037	13534178	1	+	1	ID=g822.t1.CDS4;Parent=g822.t1;
OU744336.1_Gymnosoma_rotundatum_genome_assembly,_chromosome:_1	AUGUSTUS	exon	13534037	13534178	.	+	.	ID=g822.t1.exon4;Parent=g822.t1;
OU744336.1_Gymnosoma_rotundatum_genome_assembly,_chromosome:_1	AUGUSTUS	intron	13534179	13538185	1	+	.	ID=g822.t1.intron4;Parent=g822.t1;
OU744336.1_Gymnosoma_rotundatum_genome_assembly,_chromosome:_1	AUGUSTUS	CDS	13538186	13538275	1	+	0	ID=g822.t1.CDS5;Parent=g822.t1;
OU744336.1_Gymnosoma_rotundatum_genome_assembly,_chromosome:_1	AUGUSTUS	exon	13538186	13538275	.	+	.	ID=g822.t1.exon5;Parent=g822.t1;
OU744336.1_Gymnosoma_rotundatum_genome_assembly,_chromosome:_1	AUGUSTUS	intron	13538276	13538347	1	+	.	ID=g822.t1.intron5;Parent=g822.t1;
OU744336.1_Gymnosoma_rotundatum_genome_assembly,_chromosome:_1	AUGUSTUS	CDS	13538348	13538533	1	+	0	ID=g822.t1.CDS6;Parent=g822.t1;
OU744336.1_Gymnosoma_rotundatum_genome_assembly,_chromosome:_1	AUGUSTUS	exon	13538348	13538533	.	+	.	ID=g822.t1.exon6;Parent=g822.t1;
OU744336.1_Gymnosoma_rotundatum_genome_assembly,_chromosome:_1	AUGUSTUS	intron	13538534	13538598	1	+	.	ID=g822.t1.intron6;Parent=g822.t1;
OU744336.1_Gymnosoma_rotundatum_genome_assembly,_chromosome:_1	AUGUSTUS	CDS	13538599	13538797	1	+	0	ID=g822.t1.CDS7;Parent=g822.t1;
OU744336.1_Gymnosoma_rotundatum_genome_assembly,_chromosome:_1	AUGUSTUS	exon	13538599	13538797	.	+	.	ID=g822.t1.exon7;Parent=g822.t1;
OU744336.1_Gymnosoma_rotundatum_genome_assembly,_chromosome:_1	AUGUSTUS	intron	13538798	13538862	1	+	.	ID=g822.t1.intron7;Parent=g822.t1;
OU744336.1_Gymnosoma_rotundatum_genome_assembly,_chromosome:_1	AUGUSTUS	CDS	13538863	13539112	1	+	2	ID=g822.t1.CDS8;Parent=g822.t1;
OU744336.1_Gymnosoma_rotundatum_genome_assembly,_chromosome:_1	AUGUSTUS	exon	13538863	13539112	.	+	.	ID=g822.t1.exon8;Parent=g822.t1;
OU744336.1_Gymnosoma_rotundatum_genome_assembly,_chromosome:_1	AUGUSTUS	intron	13539113	13539179	1	+	.	ID=g822.t1.intron8;Parent=g822.t1;
OU744336.1_Gymnosoma_rotundatum_genome_assembly,_chromosome:_1	AUGUSTUS	CDS	13539180	13539240	1	+	1	ID=g822.t1.CDS9;Parent=g822.t1;
OU744336.1_Gymnosoma_rotundatum_genome_assembly,_chromosome:_1	AUGUSTUS	exon	13539180	13539240	.	+	.	ID=g822.t1.exon9;Parent=g822.t1;
OU744336.1_Gymnosoma_rotundatum_genome_assembly,_chromosome:_1	AUGUSTUS	intron	13539241	13542614	1	+	.	ID=g822.t1.intron9;Parent=g822.t1;
OU744336.1_Gymnosoma_rotundatum_genome_assembly,_chromosome:_1	AUGUSTUS	CDS	13542615	13542946	1	+	0	ID=g822.t1.CDS10;Parent=g822.t1;
OU744336.1_Gymnosoma_rotundatum_genome_assembly,_chromosome:_1	AUGUSTUS	exon	13542615	13542946	.	+	.	ID=g822.t1.exon10;Parent=g822.t1;
OU744336.1_Gymnosoma_rotundatum_genome_assembly,_chromosome:_1	AUGUSTUS	intron	13542947	13543023	1	+	.	ID=g822.t1.intron10;Parent=g822.t1;
OU744336.1_Gymnosoma_rotundatum_genome_assembly,_chromosome:_1	AUGUSTUS	CDS	13543024	13543198	1	+	1	ID=g822.t1.CDS11;Parent=g822.t1;
OU744336.1_Gymnosoma_rotundatum_genome_assembly,_chromosome:_1	AUGUSTUS	exon	13543024	13543198	.	+	.	ID=g822.t1.exon11;Parent=g822.t1;
OU744336.1_Gymnosoma_rotundatum_genome_assembly,_chromosome:_1	AUGUSTUS	stop_codon	13543196	13543198	.	+	0	ID=g822.t1.stop1;Parent=g822.t1;
OU744336.1_Gymnosoma_rotundatum_genome_assembly,_chromosome:_1	AUGUSTUS	gene	13550783	13631738	.	+	.	ID=g823;
OU744336.1_Gymnosoma_rotundatum_genome_assembly,_chromosome:_1	AUGUSTUS	mRNA	13550783	13631738	0.54	+	.	ID=g823.t1;Parent=g823;
OU744336.1_Gymnosoma_rotundatum_genome_assembly,_chromosome:_1	AUGUSTUS	start_codon	13550783	13550785	.	+	0	ID=g823.t1.start1;Parent=g823.t1;
OU744336.1_Gymnosoma_rotundatum_genome_assembly,_chromosome:_1	AUGUSTUS	CDS	13550783	13550850	1	+	0	ID=g823.t1.CDS1;Parent=g823.t1;
OU744336.1_Gymnosoma_rotundatum_genome_assembly,_chromosome:_1	AUGUSTUS	exon	13550783	13550850	.	+	.	ID=g823.t1.exon1;Parent=g823.t1;
OU744336.1_Gymnosoma_rotundatum_genome_assembly,_chromosome:_1	AUGUSTUS	intron	13550851	13550951	1	+	.	ID=g823.t1.intron1;Parent=g823.t1;
OU744336.1_Gymnosoma_rotundatum_genome_assembly,_chromosome:_1	AUGUSTUS	CDS	13550952	13551209	1	+	1	ID=g823.t1.CDS2;Parent=g823.t1;
OU744336.1_Gymnosoma_rotundatum_genome_assembly,_chromosome:_1	AUGUSTUS	exon	13550952	13551209	.	+	.	ID=g823.t1.exon2;Parent=g823.t1;
OU744336.1_Gymnosoma_rotundatum_genome_assembly,_chromosome:_1	AUGUSTUS	intron	13551210	13560893	1	+	.	ID=g823.t1.intron2;Parent=g823.t1;
OU744336.1_Gymnosoma_rotundatum_genome_assembly,_chromosome:_1	AUGUSTUS	CDS	13560894	13561110	1	+	1	ID=g823.t1.CDS3;Parent=g823.t1;
OU744336.1_Gymnosoma_rotundatum_genome_assembly,_chromosome:_1	AUGUSTUS	exon	13560894	13561110	.	+	.	ID=g823.t1.exon3;Parent=g823.t1;
OU744336.1_Gymnosoma_rotundatum_genome_assembly,_chromosome:_1	AUGUSTUS	intron	13561111	13561176	1	+	.	ID=g823.t1.intron3;Parent=g823.t1;
OU744336.1_Gymnosoma_rotundatum_genome_assembly,_chromosome:_1	AUGUSTUS	CDS	13561177	13561306	1	+	0	ID=g823.t1.CDS4;Parent=g823.t1;
OU744336.1_Gymnosoma_rotundatum_genome_assembly,_chromosome:_1	AUGUSTUS	exon	13561177	13561306	.	+	.	ID=g823.t1.exon4;Parent=g823.t1;
OU744336.1_Gymnosoma_rotundatum_genome_assembly,_chromosome:_1	AUGUSTUS	intron	13561307	13561372	1	+	.	ID=g823.t1.intron4;Parent=g823.t1;
OU744336.1_Gymnosoma_rotundatum_genome_assembly,_chromosome:_1	AUGUSTUS	CDS	13561373	13561834	1	+	2	ID=g823.t1.CDS5;Parent=g823.t1;
OU744336.1_Gymnosoma_rotundatum_genome_assembly,_chromosome:_1	AUGUSTUS	exon	13561373	13561834	.	+	.	ID=g823.t1.exon5;Parent=g823.t1;
OU744336.1_Gymnosoma_rotundatum_genome_assembly,_chromosome:_1	AUGUSTUS	intron	13561835	13567182	1	+	.	ID=g823.t1.intron5;Parent=g823.t1;
OU744336.1_Gymnosoma_rotundatum_genome_assembly,_chromosome:_1	AUGUSTUS	CDS	13567183	13567881	1	+	2	ID=g823.t1.CDS6;Parent=g823.t1;
OU744336.1_Gymnosoma_rotundatum_genome_assembly,_chromosome:_1	AUGUSTUS	exon	13567183	13567881	.	+	.	ID=g823.t1.exon6;Parent=g823.t1;
OU744336.1_Gymnosoma_rotundatum_genome_assembly,_chromosome:_1	AUGUSTUS	intron	13567882	13574322	1	+	.	ID=g823.t1.intron6;Parent=g823.t1;
OU744336.1_Gymnosoma_rotundatum_genome_assembly,_chromosome:_1	AUGUSTUS	CDS	13574323	13574652	1	+	2	ID=g823.t1.CDS7;Parent=g823.t1;
OU744336.1_Gymnosoma_rotundatum_genome_assembly,_chromosome:_1	AUGUSTUS	exon	13574323	13574652	.	+	.	ID=g823.t1.exon7;Parent=g823.t1;
OU744336.1_Gymnosoma_rotundatum_genome_assembly,_chromosome:_1	AUGUSTUS	intron	13574653	13578128	0.63	+	.	ID=g823.t1.intron7;Parent=g823.t1;
OU744336.1_Gymnosoma_rotundatum_genome_assembly,_chromosome:_1	AUGUSTUS	CDS	13578129	13579114	0.99	+	2	ID=g823.t1.CDS8;Parent=g823.t1;
OU744336.1_Gymnosoma_rotundatum_genome_assembly,_chromosome:_1	AUGUSTUS	exon	13578129	13579114	.	+	.	ID=g823.t1.exon8;Parent=g823.t1;
OU744336.1_Gymnosoma_rotundatum_genome_assembly,_chromosome:_1	AUGUSTUS	intron	13579115	13579233	1	+	.	ID=g823.t1.intron8;Parent=g823.t1;
OU744336.1_Gymnosoma_rotundatum_genome_assembly,_chromosome:_1	AUGUSTUS	CDS	13579234	13580100	1	+	0	ID=g823.t1.CDS9;Parent=g823.t1;
OU744336.1_Gymnosoma_rotundatum_genome_assembly,_chromosome:_1	AUGUSTUS	exon	13579234	13580100	.	+	.	ID=g823.t1.exon9;Parent=g823.t1;
OU744336.1_Gymnosoma_rotundatum_genome_assembly,_chromosome:_1	AUGUSTUS	intron	13580101	13583547	1	+	.	ID=g823.t1.intron9;Parent=g823.t1;
OU744336.1_Gymnosoma_rotundatum_genome_assembly,_chromosome:_1	AUGUSTUS	CDS	13583548	13584039	1	+	0	ID=g823.t1.CDS10;Parent=g823.t1;
OU744336.1_Gymnosoma_rotundatum_genome_assembly,_chromosome:_1	AUGUSTUS	exon	13583548	13584039	.	+	.	ID=g823.t1.exon10;Parent=g823.t1;
OU744336.1_Gymnosoma_rotundatum_genome_assembly,_chromosome:_1	AUGUSTUS	intron	13584040	13584171	1	+	.	ID=g823.t1.intron10;Parent=g823.t1;
OU744336.1_Gymnosoma_rotundatum_genome_assembly,_chromosome:_1	AUGUSTUS	CDS	13584172	13584355	1	+	0	ID=g823.t1.CDS11;Parent=g823.t1;
OU744336.1_Gymnosoma_rotundatum_genome_assembly,_chromosome:_1	AUGUSTUS	exon	13584172	13584355	.	+	.	ID=g823.t1.exon11;Parent=g823.t1;
OU744336.1_Gymnosoma_rotundatum_genome_assembly,_chromosome:_1	AUGUSTUS	intron	13584356	13594546	1	+	.	ID=g823.t1.intron11;Parent=g823.t1;
OU744336.1_Gymnosoma_rotundatum_genome_assembly,_chromosome:_1	AUGUSTUS	CDS	13594547	13594806	1	+	2	ID=g823.t1.CDS12;Parent=g823.t1;
OU744336.1_Gymnosoma_rotundatum_genome_assembly,_chromosome:_1	AUGUSTUS	exon	13594547	13594806	.	+	.	ID=g823.t1.exon12;Parent=g823.t1;
OU744336.1_Gymnosoma_rotundatum_genome_assembly,_chromosome:_1	AUGUSTUS	intron	13594807	13595056	1	+	.	ID=g823.t1.intron12;Parent=g823.t1;
OU744336.1_Gymnosoma_rotundatum_genome_assembly,_chromosome:_1	AUGUSTUS	CDS	13595057	13596004	1	+	0	ID=g823.t1.CDS13;Parent=g823.t1;
OU744336.1_Gymnosoma_rotundatum_genome_assembly,_chromosome:_1	AUGUSTUS	exon	13595057	13596004	.	+	.	ID=g823.t1.exon13;Parent=g823.t1;
OU744336.1_Gymnosoma_rotundatum_genome_assembly,_chromosome:_1	AUGUSTUS	intron	13596005	13596139	1	+	.	ID=g823.t1.intron13;Parent=g823.t1;
OU744336.1_Gymnosoma_rotundatum_genome_assembly,_chromosome:_1	AUGUSTUS	CDS	13596140	13596297	1	+	0	ID=g823.t1.CDS14;Parent=g823.t1;
OU744336.1_Gymnosoma_rotundatum_genome_assembly,_chromosome:_1	AUGUSTUS	exon	13596140	13596297	.	+	.	ID=g823.t1.exon14;Parent=g823.t1;
OU744336.1_Gymnosoma_rotundatum_genome_assembly,_chromosome:_1	AUGUSTUS	intron	13596298	13598997	1	+	.	ID=g823.t1.intron14;Parent=g823.t1;
OU744336.1_Gymnosoma_rotundatum_genome_assembly,_chromosome:_1	AUGUSTUS	CDS	13598998	13599775	0.98	+	1	ID=g823.t1.CDS15;Parent=g823.t1;
OU744336.1_Gymnosoma_rotundatum_genome_assembly,_chromosome:_1	AUGUSTUS	exon	13598998	13599775	.	+	.	ID=g823.t1.exon15;Parent=g823.t1;
OU744336.1_Gymnosoma_rotundatum_genome_assembly,_chromosome:_1	AUGUSTUS	intron	13599776	13603945	1	+	.	ID=g823.t1.intron15;Parent=g823.t1;
OU744336.1_Gymnosoma_rotundatum_genome_assembly,_chromosome:_1	AUGUSTUS	CDS	13603946	13604749	1	+	0	ID=g823.t1.CDS16;Parent=g823.t1;
OU744336.1_Gymnosoma_rotundatum_genome_assembly,_chromosome:_1	AUGUSTUS	exon	13603946	13604749	.	+	.	ID=g823.t1.exon16;Parent=g823.t1;
OU744336.1_Gymnosoma_rotundatum_genome_assembly,_chromosome:_1	AUGUSTUS	intron	13604750	13613908	1	+	.	ID=g823.t1.intron16;Parent=g823.t1;
OU744336.1_Gymnosoma_rotundatum_genome_assembly,_chromosome:_1	AUGUSTUS	CDS	13613909	13614082	1	+	0	ID=g823.t1.CDS17;Parent=g823.t1;
OU744336.1_Gymnosoma_rotundatum_genome_assembly,_chromosome:_1	AUGUSTUS	exon	13613909	13614082	.	+	.	ID=g823.t1.exon17;Parent=g823.t1;
OU744336.1_Gymnosoma_rotundatum_genome_assembly,_chromosome:_1	AUGUSTUS	intron	13614083	13614324	1	+	.	ID=g823.t1.intron17;Parent=g823.t1;
OU744336.1_Gymnosoma_rotundatum_genome_assembly,_chromosome:_1	AUGUSTUS	CDS	13614325	13614755	1	+	0	ID=g823.t1.CDS18;Parent=g823.t1;
OU744336.1_Gymnosoma_rotundatum_genome_assembly,_chromosome:_1	AUGUSTUS	exon	13614325	13614755	.	+	.	ID=g823.t1.exon18;Parent=g823.t1;
OU744336.1_Gymnosoma_rotundatum_genome_assembly,_chromosome:_1	AUGUSTUS	intron	13614756	13619283	1	+	.	ID=g823.t1.intron18;Parent=g823.t1;
OU744336.1_Gymnosoma_rotundatum_genome_assembly,_chromosome:_1	AUGUSTUS	CDS	13619284	13619386	1	+	1	ID=g823.t1.CDS19;Parent=g823.t1;
OU744336.1_Gymnosoma_rotundatum_genome_assembly,_chromosome:_1	AUGUSTUS	exon	13619284	13619386	.	+	.	ID=g823.t1.exon19;Parent=g823.t1;
OU744336.1_Gymnosoma_rotundatum_genome_assembly,_chromosome:_1	AUGUSTUS	intron	13619387	13628091	1	+	.	ID=g823.t1.intron19;Parent=g823.t1;
OU744336.1_Gymnosoma_rotundatum_genome_assembly,_chromosome:_1	AUGUSTUS	CDS	13628092	13629507	1	+	0	ID=g823.t1.CDS20;Parent=g823.t1;
OU744336.1_Gymnosoma_rotundatum_genome_assembly,_chromosome:_1	AUGUSTUS	exon	13628092	13629507	.	+	.	ID=g823.t1.exon20;Parent=g823.t1;
OU744336.1_Gymnosoma_rotundatum_genome_assembly,_chromosome:_1	AUGUSTUS	intron	13629508	13629715	1	+	.	ID=g823.t1.intron20;Parent=g823.t1;
OU744336.1_Gymnosoma_rotundatum_genome_assembly,_chromosome:_1	AUGUSTUS	CDS	13629716	13630008	1	+	0	ID=g823.t1.CDS21;Parent=g823.t1;
OU744336.1_Gymnosoma_rotundatum_genome_assembly,_chromosome:_1	AUGUSTUS	exon	13629716	13630008	.	+	.	ID=g823.t1.exon21;Parent=g823.t1;
OU744336.1_Gymnosoma_rotundatum_genome_assembly,_chromosome:_1	AUGUSTUS	intron	13630009	13631485	1	+	.	ID=g823.t1.intron21;Parent=g823.t1;
OU744336.1_Gymnosoma_rotundatum_genome_assembly,_chromosome:_1	AUGUSTUS	CDS	13631486	13631738	0.82	+	1	ID=g823.t1.CDS22;Parent=g823.t1;
OU744336.1_Gymnosoma_rotundatum_genome_assembly,_chromosome:_1	AUGUSTUS	exon	13631486	13631738	.	+	.	ID=g823.t1.exon22;Parent=g823.t1;
OU744336.1_Gymnosoma_rotundatum_genome_assembly,_chromosome:_1	AUGUSTUS	stop_codon	13631736	13631738	.	+	0	ID=g823.t1.stop1;Parent=g823.t1;
OU744336.1_Gymnosoma_rotundatum_genome_assembly,_chromosome:_1	AUGUSTUS	gene	13633934	13679164	.	+	.	ID=g824;
OU744336.1_Gymnosoma_rotundatum_genome_assembly,_chromosome:_1	AUGUSTUS	mRNA	13633934	13679164	0.82	+	.	ID=g824.t1;Parent=g824;
OU744336.1_Gymnosoma_rotundatum_genome_assembly,_chromosome:_1	AUGUSTUS	start_codon	13633934	13633936	.	+	0	ID=g824.t1.start1;Parent=g824.t1;
OU744336.1_Gymnosoma_rotundatum_genome_assembly,_chromosome:_1	AUGUSTUS	CDS	13633934	13634247	0.92	+	0	ID=g824.t1.CDS1;Parent=g824.t1;
OU744336.1_Gymnosoma_rotundatum_genome_assembly,_chromosome:_1	AUGUSTUS	exon	13633934	13634247	.	+	.	ID=g824.t1.exon1;Parent=g824.t1;
OU744336.1_Gymnosoma_rotundatum_genome_assembly,_chromosome:_1	AUGUSTUS	intron	13634248	13649701	0.88	+	.	ID=g824.t1.intron1;Parent=g824.t1;
OU744336.1_Gymnosoma_rotundatum_genome_assembly,_chromosome:_1	AUGUSTUS	CDS	13649702	13650101	0.9	+	1	ID=g824.t1.CDS2;Parent=g824.t1;
OU744336.1_Gymnosoma_rotundatum_genome_assembly,_chromosome:_1	AUGUSTUS	exon	13649702	13650101	.	+	.	ID=g824.t1.exon2;Parent=g824.t1;
OU744336.1_Gymnosoma_rotundatum_genome_assembly,_chromosome:_1	AUGUSTUS	intron	13650102	13654108	1	+	.	ID=g824.t1.intron2;Parent=g824.t1;
OU744336.1_Gymnosoma_rotundatum_genome_assembly,_chromosome:_1	AUGUSTUS	CDS	13654109	13654506	1	+	0	ID=g824.t1.CDS3;Parent=g824.t1;
OU744336.1_Gymnosoma_rotundatum_genome_assembly,_chromosome:_1	AUGUSTUS	exon	13654109	13654506	.	+	.	ID=g824.t1.exon3;Parent=g824.t1;
OU744336.1_Gymnosoma_rotundatum_genome_assembly,_chromosome:_1	AUGUSTUS	intron	13654507	13657289	1	+	.	ID=g824.t1.intron3;Parent=g824.t1;
OU744336.1_Gymnosoma_rotundatum_genome_assembly,_chromosome:_1	AUGUSTUS	CDS	13657290	13657464	1	+	1	ID=g824.t1.CDS4;Parent=g824.t1;
OU744336.1_Gymnosoma_rotundatum_genome_assembly,_chromosome:_1	AUGUSTUS	exon	13657290	13657464	.	+	.	ID=g824.t1.exon4;Parent=g824.t1;
OU744336.1_Gymnosoma_rotundatum_genome_assembly,_chromosome:_1	AUGUSTUS	intron	13657465	13662898	1	+	.	ID=g824.t1.intron4;Parent=g824.t1;
OU744336.1_Gymnosoma_rotundatum_genome_assembly,_chromosome:_1	AUGUSTUS	CDS	13662899	13663109	1	+	0	ID=g824.t1.CDS5;Parent=g824.t1;
OU744336.1_Gymnosoma_rotundatum_genome_assembly,_chromosome:_1	AUGUSTUS	exon	13662899	13663109	.	+	.	ID=g824.t1.exon5;Parent=g824.t1;
OU744336.1_Gymnosoma_rotundatum_genome_assembly,_chromosome:_1	AUGUSTUS	intron	13663110	13672231	1	+	.	ID=g824.t1.intron5;Parent=g824.t1;
OU744336.1_Gymnosoma_rotundatum_genome_assembly,_chromosome:_1	AUGUSTUS	CDS	13672232	13672500	1	+	2	ID=g824.t1.CDS6;Parent=g824.t1;
OU744336.1_Gymnosoma_rotundatum_genome_assembly,_chromosome:_1	AUGUSTUS	exon	13672232	13672500	.	+	.	ID=g824.t1.exon6;Parent=g824.t1;
OU744336.1_Gymnosoma_rotundatum_genome_assembly,_chromosome:_1	AUGUSTUS	intron	13672501	13678723	1	+	.	ID=g824.t1.intron6;Parent=g824.t1;
OU744336.1_Gymnosoma_rotundatum_genome_assembly,_chromosome:_1	AUGUSTUS	CDS	13678724	13679164	1	+	0	ID=g824.t1.CDS7;Parent=g824.t1;
OU744336.1_Gymnosoma_rotundatum_genome_assembly,_chromosome:_1	AUGUSTUS	exon	13678724	13679164	.	+	.	ID=g824.t1.exon7;Parent=g824.t1;
OU744336.1_Gymnosoma_rotundatum_genome_assembly,_chromosome:_1	AUGUSTUS	stop_codon	13679162	13679164	.	+	0	ID=g824.t1.stop1;Parent=g824.t1;
OU744336.1_Gymnosoma_rotundatum_genome_assembly,_chromosome:_1	GeneMark.hmm3	mRNA	13649853	13679164	.	+	.	ID=g824.t2;Parent=g824;
OU744336.1_Gymnosoma_rotundatum_genome_assembly,_chromosome:_1	GeneMark.hmm3	start_codon	13649853	13649855	.	+	0	ID=g824.t2.start1;Parent=g824.t2;
OU744336.1_Gymnosoma_rotundatum_genome_assembly,_chromosome:_1	GeneMark.hmm3	CDS	13649853	13650101	.	+	0	ID=g824.t2.CDS1;Parent=g824.t2;
OU744336.1_Gymnosoma_rotundatum_genome_assembly,_chromosome:_1	GeneMark.hmm3	exon	13649853	13650101	0	+	.	ID=g824.t2.exon1;Parent=g824.t2;
OU744336.1_Gymnosoma_rotundatum_genome_assembly,_chromosome:_1	GeneMark.hmm3	intron	13650102	13654108	.	+	0	ID=g824.t2.intron1;Parent=g824.t2;
OU744336.1_Gymnosoma_rotundatum_genome_assembly,_chromosome:_1	GeneMark.hmm3	CDS	13654109	13654506	.	+	0	ID=g824.t2.CDS2;Parent=g824.t2;
OU744336.1_Gymnosoma_rotundatum_genome_assembly,_chromosome:_1	GeneMark.hmm3	exon	13654109	13654506	0	+	.	ID=g824.t2.exon2;Parent=g824.t2;
OU744336.1_Gymnosoma_rotundatum_genome_assembly,_chromosome:_1	GeneMark.hmm3	intron	13654507	13657289	.	+	1	ID=g824.t2.intron2;Parent=g824.t2;
OU744336.1_Gymnosoma_rotundatum_genome_assembly,_chromosome:_1	GeneMark.hmm3	CDS	13657290	13657464	.	+	1	ID=g824.t2.CDS3;Parent=g824.t2;
OU744336.1_Gymnosoma_rotundatum_genome_assembly,_chromosome:_1	GeneMark.hmm3	exon	13657290	13657464	0	+	.	ID=g824.t2.exon3;Parent=g824.t2;
OU744336.1_Gymnosoma_rotundatum_genome_assembly,_chromosome:_1	GeneMark.hmm3	intron	13657465	13662898	.	+	0	ID=g824.t2.intron3;Parent=g824.t2;
OU744336.1_Gymnosoma_rotundatum_genome_assembly,_chromosome:_1	GeneMark.hmm3	CDS	13662899	13663109	.	+	0	ID=g824.t2.CDS4;Parent=g824.t2;
OU744336.1_Gymnosoma_rotundatum_genome_assembly,_chromosome:_1	GeneMark.hmm3	exon	13662899	13663109	0	+	.	ID=g824.t2.exon4;Parent=g824.t2;
OU744336.1_Gymnosoma_rotundatum_genome_assembly,_chromosome:_1	GeneMark.hmm3	intron	13663110	13672231	.	+	2	ID=g824.t2.intron4;Parent=g824.t2;
OU744336.1_Gymnosoma_rotundatum_genome_assembly,_chromosome:_1	GeneMark.hmm3	CDS	13672232	13672500	.	+	2	ID=g824.t2.CDS5;Parent=g824.t2;
OU744336.1_Gymnosoma_rotundatum_genome_assembly,_chromosome:_1	GeneMark.hmm3	exon	13672232	13672500	0	+	.	ID=g824.t2.exon5;Parent=g824.t2;
OU744336.1_Gymnosoma_rotundatum_genome_assembly,_chromosome:_1	GeneMark.hmm3	intron	13672501	13678723	.	+	0	ID=g824.t2.intron5;Parent=g824.t2;
OU744336.1_Gymnosoma_rotundatum_genome_assembly,_chromosome:_1	GeneMark.hmm3	CDS	13678724	13679164	.	+	0	ID=g824.t2.CDS6;Parent=g824.t2;
OU744336.1_Gymnosoma_rotundatum_genome_assembly,_chromosome:_1	GeneMark.hmm3	exon	13678724	13679164	0	+	.	ID=g824.t2.exon6;Parent=g824.t2;
OU744336.1_Gymnosoma_rotundatum_genome_assembly,_chromosome:_1	GeneMark.hmm3	stop_codon	13679162	13679164	.	+	0	ID=g824.t2.stop1;Parent=g824.t2;
OU744336.1_Gymnosoma_rotundatum_genome_assembly,_chromosome:_1	AUGUSTUS	gene	13706912	13728107	.	-	.	ID=g825;
OU744336.1_Gymnosoma_rotundatum_genome_assembly,_chromosome:_1	AUGUSTUS	mRNA	13706912	13723820	1	-	.	ID=g825.t1;Parent=g825;
OU744336.1_Gymnosoma_rotundatum_genome_assembly,_chromosome:_1	AUGUSTUS	stop_codon	13706912	13706914	.	-	0	ID=g825.t1.stop1;Parent=g825.t1;
OU744336.1_Gymnosoma_rotundatum_genome_assembly,_chromosome:_1	AUGUSTUS	CDS	13706912	13707007	1	-	0	ID=g825.t1.CDS1;Parent=g825.t1;
OU744336.1_Gymnosoma_rotundatum_genome_assembly,_chromosome:_1	AUGUSTUS	exon	13706912	13707007	.	-	.	ID=g825.t1.exon1;Parent=g825.t1;
OU744336.1_Gymnosoma_rotundatum_genome_assembly,_chromosome:_1	AUGUSTUS	intron	13707008	13722787	1	-	.	ID=g825.t1.intron1;Parent=g825.t1;
OU744336.1_Gymnosoma_rotundatum_genome_assembly,_chromosome:_1	AUGUSTUS	CDS	13722788	13722946	1	-	0	ID=g825.t1.CDS2;Parent=g825.t1;
OU744336.1_Gymnosoma_rotundatum_genome_assembly,_chromosome:_1	AUGUSTUS	exon	13722788	13722946	.	-	.	ID=g825.t1.exon2;Parent=g825.t1;
OU744336.1_Gymnosoma_rotundatum_genome_assembly,_chromosome:_1	AUGUSTUS	intron	13722947	13723577	1	-	.	ID=g825.t1.intron2;Parent=g825.t1;
OU744336.1_Gymnosoma_rotundatum_genome_assembly,_chromosome:_1	AUGUSTUS	CDS	13723578	13723820	1	-	0	ID=g825.t1.CDS3;Parent=g825.t1;
OU744336.1_Gymnosoma_rotundatum_genome_assembly,_chromosome:_1	AUGUSTUS	exon	13723578	13723820	.	-	.	ID=g825.t1.exon3;Parent=g825.t1;
OU744336.1_Gymnosoma_rotundatum_genome_assembly,_chromosome:_1	AUGUSTUS	start_codon	13723818	13723820	.	-	0	ID=g825.t1.start1;Parent=g825.t1;
OU744336.1_Gymnosoma_rotundatum_genome_assembly,_chromosome:_1	AUGUSTUS	mRNA	13706912	13728107	0.99	-	.	ID=g825.t2;Parent=g825;
OU744336.1_Gymnosoma_rotundatum_genome_assembly,_chromosome:_1	AUGUSTUS	stop_codon	13706912	13706914	.	-	0	ID=g825.t2.stop1;Parent=g825.t2;
OU744336.1_Gymnosoma_rotundatum_genome_assembly,_chromosome:_1	AUGUSTUS	CDS	13706912	13707007	1	-	0	ID=g825.t2.CDS1;Parent=g825.t2;
OU744336.1_Gymnosoma_rotundatum_genome_assembly,_chromosome:_1	AUGUSTUS	exon	13706912	13707007	.	-	.	ID=g825.t2.exon1;Parent=g825.t2;
OU744336.1_Gymnosoma_rotundatum_genome_assembly,_chromosome:_1	AUGUSTUS	intron	13707008	13722787	1	-	.	ID=g825.t2.intron1;Parent=g825.t2;
OU744336.1_Gymnosoma_rotundatum_genome_assembly,_chromosome:_1	AUGUSTUS	CDS	13722788	13722946	1	-	0	ID=g825.t2.CDS2;Parent=g825.t2;
OU744336.1_Gymnosoma_rotundatum_genome_assembly,_chromosome:_1	AUGUSTUS	exon	13722788	13722946	.	-	.	ID=g825.t2.exon2;Parent=g825.t2;
OU744336.1_Gymnosoma_rotundatum_genome_assembly,_chromosome:_1	AUGUSTUS	intron	13722947	13723577	1	-	.	ID=g825.t2.intron2;Parent=g825.t2;
OU744336.1_Gymnosoma_rotundatum_genome_assembly,_chromosome:_1	AUGUSTUS	CDS	13723578	13723853	0.99	-	0	ID=g825.t2.CDS3;Parent=g825.t2;
OU744336.1_Gymnosoma_rotundatum_genome_assembly,_chromosome:_1	AUGUSTUS	exon	13723578	13723853	.	-	.	ID=g825.t2.exon3;Parent=g825.t2;
OU744336.1_Gymnosoma_rotundatum_genome_assembly,_chromosome:_1	AUGUSTUS	intron	13723854	13728104	0.99	-	.	ID=g825.t2.intron3;Parent=g825.t2;
OU744336.1_Gymnosoma_rotundatum_genome_assembly,_chromosome:_1	AUGUSTUS	CDS	13728105	13728107	0.99	-	0	ID=g825.t2.CDS4;Parent=g825.t2;
OU744336.1_Gymnosoma_rotundatum_genome_assembly,_chromosome:_1	AUGUSTUS	exon	13728105	13728107	.	-	.	ID=g825.t2.exon4;Parent=g825.t2;
OU744336.1_Gymnosoma_rotundatum_genome_assembly,_chromosome:_1	AUGUSTUS	start_codon	13728105	13728107	.	-	0	ID=g825.t2.start1;Parent=g825.t2;
OU744336.1_Gymnosoma_rotundatum_genome_assembly,_chromosome:_1	AUGUSTUS	gene	13732682	13733485	.	+	.	ID=g826;
OU744336.1_Gymnosoma_rotundatum_genome_assembly,_chromosome:_1	AUGUSTUS	mRNA	13732682	13733485	0.84	+	.	ID=g826.t1;Parent=g826;
OU744336.1_Gymnosoma_rotundatum_genome_assembly,_chromosome:_1	AUGUSTUS	start_codon	13732682	13732684	.	+	0	ID=g826.t1.start1;Parent=g826.t1;
OU744336.1_Gymnosoma_rotundatum_genome_assembly,_chromosome:_1	AUGUSTUS	CDS	13732682	13733485	0.84	+	0	ID=g826.t1.CDS1;Parent=g826.t1;
OU744336.1_Gymnosoma_rotundatum_genome_assembly,_chromosome:_1	AUGUSTUS	exon	13732682	13733485	.	+	.	ID=g826.t1.exon1;Parent=g826.t1;
OU744336.1_Gymnosoma_rotundatum_genome_assembly,_chromosome:_1	AUGUSTUS	stop_codon	13733483	13733485	.	+	0	ID=g826.t1.stop1;Parent=g826.t1;
OU744336.1_Gymnosoma_rotundatum_genome_assembly,_chromosome:_1	AUGUSTUS	gene	13734500	13736643	.	+	.	ID=g827;
OU744336.1_Gymnosoma_rotundatum_genome_assembly,_chromosome:_1	AUGUSTUS	mRNA	13734500	13736643	0.52	+	.	ID=g827.t1;Parent=g827;
OU744336.1_Gymnosoma_rotundatum_genome_assembly,_chromosome:_1	AUGUSTUS	start_codon	13734500	13734502	.	+	0	ID=g827.t1.start1;Parent=g827.t1;
OU744336.1_Gymnosoma_rotundatum_genome_assembly,_chromosome:_1	AUGUSTUS	CDS	13734500	13734516	0.9	+	0	ID=g827.t1.CDS1;Parent=g827.t1;
OU744336.1_Gymnosoma_rotundatum_genome_assembly,_chromosome:_1	AUGUSTUS	exon	13734500	13734516	.	+	.	ID=g827.t1.exon1;Parent=g827.t1;
OU744336.1_Gymnosoma_rotundatum_genome_assembly,_chromosome:_1	AUGUSTUS	intron	13734517	13734898	0.81	+	.	ID=g827.t1.intron1;Parent=g827.t1;
OU744336.1_Gymnosoma_rotundatum_genome_assembly,_chromosome:_1	AUGUSTUS	CDS	13734899	13735251	0.76	+	1	ID=g827.t1.CDS2;Parent=g827.t1;
OU744336.1_Gymnosoma_rotundatum_genome_assembly,_chromosome:_1	AUGUSTUS	exon	13734899	13735251	.	+	.	ID=g827.t1.exon2;Parent=g827.t1;
OU744336.1_Gymnosoma_rotundatum_genome_assembly,_chromosome:_1	AUGUSTUS	intron	13735252	13736260	0.58	+	.	ID=g827.t1.intron2;Parent=g827.t1;
OU744336.1_Gymnosoma_rotundatum_genome_assembly,_chromosome:_1	AUGUSTUS	CDS	13736261	13736643	0.6	+	2	ID=g827.t1.CDS3;Parent=g827.t1;
OU744336.1_Gymnosoma_rotundatum_genome_assembly,_chromosome:_1	AUGUSTUS	exon	13736261	13736643	.	+	.	ID=g827.t1.exon3;Parent=g827.t1;
OU744336.1_Gymnosoma_rotundatum_genome_assembly,_chromosome:_1	AUGUSTUS	stop_codon	13736641	13736643	.	+	0	ID=g827.t1.stop1;Parent=g827.t1;
OU744336.1_Gymnosoma_rotundatum_genome_assembly,_chromosome:_1	AUGUSTUS	mRNA	13734500	13736643	0.17	+	.	ID=g827.t2;Parent=g827;
OU744336.1_Gymnosoma_rotundatum_genome_assembly,_chromosome:_1	AUGUSTUS	start_codon	13734500	13734502	.	+	0	ID=g827.t2.start1;Parent=g827.t2;
OU744336.1_Gymnosoma_rotundatum_genome_assembly,_chromosome:_1	AUGUSTUS	CDS	13734500	13734516	0.92	+	0	ID=g827.t2.CDS1;Parent=g827.t2;
OU744336.1_Gymnosoma_rotundatum_genome_assembly,_chromosome:_1	AUGUSTUS	exon	13734500	13734516	.	+	.	ID=g827.t2.exon1;Parent=g827.t2;
OU744336.1_Gymnosoma_rotundatum_genome_assembly,_chromosome:_1	AUGUSTUS	intron	13734517	13734898	0.84	+	.	ID=g827.t2.intron1;Parent=g827.t2;
OU744336.1_Gymnosoma_rotundatum_genome_assembly,_chromosome:_1	AUGUSTUS	CDS	13734899	13736097	0.26	+	1	ID=g827.t2.CDS2;Parent=g827.t2;
OU744336.1_Gymnosoma_rotundatum_genome_assembly,_chromosome:_1	AUGUSTUS	exon	13734899	13736097	.	+	.	ID=g827.t2.exon2;Parent=g827.t2;
OU744336.1_Gymnosoma_rotundatum_genome_assembly,_chromosome:_1	AUGUSTUS	intron	13736098	13736185	0.22	+	.	ID=g827.t2.intron2;Parent=g827.t2;
OU744336.1_Gymnosoma_rotundatum_genome_assembly,_chromosome:_1	AUGUSTUS	CDS	13736186	13736643	0.32	+	2	ID=g827.t2.CDS3;Parent=g827.t2;
OU744336.1_Gymnosoma_rotundatum_genome_assembly,_chromosome:_1	AUGUSTUS	exon	13736186	13736643	.	+	.	ID=g827.t2.exon3;Parent=g827.t2;
OU744336.1_Gymnosoma_rotundatum_genome_assembly,_chromosome:_1	AUGUSTUS	stop_codon	13736641	13736643	.	+	0	ID=g827.t2.stop1;Parent=g827.t2;
OU744336.1_Gymnosoma_rotundatum_genome_assembly,_chromosome:_1	AUGUSTUS	mRNA	13734500	13736643	0.13	+	.	ID=g827.t3;Parent=g827;
OU744336.1_Gymnosoma_rotundatum_genome_assembly,_chromosome:_1	AUGUSTUS	start_codon	13734500	13734502	.	+	0	ID=g827.t3.start1;Parent=g827.t3;
OU744336.1_Gymnosoma_rotundatum_genome_assembly,_chromosome:_1	AUGUSTUS	CDS	13734500	13734685	0.48	+	0	ID=g827.t3.CDS1;Parent=g827.t3;
OU744336.1_Gymnosoma_rotundatum_genome_assembly,_chromosome:_1	AUGUSTUS	exon	13734500	13734685	.	+	.	ID=g827.t3.exon1;Parent=g827.t3;
OU744336.1_Gymnosoma_rotundatum_genome_assembly,_chromosome:_1	AUGUSTUS	intron	13734686	13734758	0.33	+	.	ID=g827.t3.intron1;Parent=g827.t3;
OU744336.1_Gymnosoma_rotundatum_genome_assembly,_chromosome:_1	AUGUSTUS	CDS	13734759	13735251	0.25	+	0	ID=g827.t3.CDS2;Parent=g827.t3;
OU744336.1_Gymnosoma_rotundatum_genome_assembly,_chromosome:_1	AUGUSTUS	exon	13734759	13735251	.	+	.	ID=g827.t3.exon2;Parent=g827.t3;
OU744336.1_Gymnosoma_rotundatum_genome_assembly,_chromosome:_1	AUGUSTUS	intron	13735252	13736260	0.33	+	.	ID=g827.t3.intron2;Parent=g827.t3;
OU744336.1_Gymnosoma_rotundatum_genome_assembly,_chromosome:_1	AUGUSTUS	CDS	13736261	13736643	0.49	+	2	ID=g827.t3.CDS3;Parent=g827.t3;
OU744336.1_Gymnosoma_rotundatum_genome_assembly,_chromosome:_1	AUGUSTUS	exon	13736261	13736643	.	+	.	ID=g827.t3.exon3;Parent=g827.t3;
OU744336.1_Gymnosoma_rotundatum_genome_assembly,_chromosome:_1	AUGUSTUS	stop_codon	13736641	13736643	.	+	0	ID=g827.t3.stop1;Parent=g827.t3;
OU744336.1_Gymnosoma_rotundatum_genome_assembly,_chromosome:_1	AUGUSTUS	mRNA	13735791	13736643	0.2	+	.	ID=g827.t4;Parent=g827;
OU744336.1_Gymnosoma_rotundatum_genome_assembly,_chromosome:_1	AUGUSTUS	start_codon	13735791	13735793	.	+	0	ID=g827.t4.start1;Parent=g827.t4;
OU744336.1_Gymnosoma_rotundatum_genome_assembly,_chromosome:_1	AUGUSTUS	CDS	13735791	13735905	0.32	+	0	ID=g827.t4.CDS1;Parent=g827.t4;
OU744336.1_Gymnosoma_rotundatum_genome_assembly,_chromosome:_1	AUGUSTUS	exon	13735791	13735905	.	+	.	ID=g827.t4.exon1;Parent=g827.t4;
OU744336.1_Gymnosoma_rotundatum_genome_assembly,_chromosome:_1	AUGUSTUS	intron	13735906	13736260	0.2	+	.	ID=g827.t4.intron1;Parent=g827.t4;
OU744336.1_Gymnosoma_rotundatum_genome_assembly,_chromosome:_1	AUGUSTUS	CDS	13736261	13736643	0.54	+	2	ID=g827.t4.CDS2;Parent=g827.t4;
OU744336.1_Gymnosoma_rotundatum_genome_assembly,_chromosome:_1	AUGUSTUS	exon	13736261	13736643	.	+	.	ID=g827.t4.exon2;Parent=g827.t4;
OU744336.1_Gymnosoma_rotundatum_genome_assembly,_chromosome:_1	AUGUSTUS	stop_codon	13736641	13736643	.	+	0	ID=g827.t4.stop1;Parent=g827.t4;
OU744336.1_Gymnosoma_rotundatum_genome_assembly,_chromosome:_1	AUGUSTUS	gene	13742246	13742803	.	-	.	ID=g828;
OU744336.1_Gymnosoma_rotundatum_genome_assembly,_chromosome:_1	AUGUSTUS	mRNA	13742246	13742803	0.99	-	.	ID=g828.t1;Parent=g828;
OU744336.1_Gymnosoma_rotundatum_genome_assembly,_chromosome:_1	AUGUSTUS	stop_codon	13742246	13742248	.	-	0	ID=g828.t1.stop1;Parent=g828.t1;
OU744336.1_Gymnosoma_rotundatum_genome_assembly,_chromosome:_1	AUGUSTUS	CDS	13742246	13742803	0.99	-	0	ID=g828.t1.CDS1;Parent=g828.t1;
OU744336.1_Gymnosoma_rotundatum_genome_assembly,_chromosome:_1	AUGUSTUS	exon	13742246	13742803	.	-	.	ID=g828.t1.exon1;Parent=g828.t1;
OU744336.1_Gymnosoma_rotundatum_genome_assembly,_chromosome:_1	AUGUSTUS	start_codon	13742801	13742803	.	-	0	ID=g828.t1.start1;Parent=g828.t1;
OU744336.1_Gymnosoma_rotundatum_genome_assembly,_chromosome:_1	AUGUSTUS	gene	13996608	14011937	.	-	.	ID=g829;
OU744336.1_Gymnosoma_rotundatum_genome_assembly,_chromosome:_1	AUGUSTUS	mRNA	13996608	14011937	1	-	.	ID=g829.t1;Parent=g829;
OU744336.1_Gymnosoma_rotundatum_genome_assembly,_chromosome:_1	AUGUSTUS	stop_codon	13996608	13996610	.	-	0	ID=g829.t1.stop1;Parent=g829.t1;
OU744336.1_Gymnosoma_rotundatum_genome_assembly,_chromosome:_1	AUGUSTUS	CDS	13996608	13996658	1	-	0	ID=g829.t1.CDS1;Parent=g829.t1;
OU744336.1_Gymnosoma_rotundatum_genome_assembly,_chromosome:_1	AUGUSTUS	exon	13996608	13996658	.	-	.	ID=g829.t1.exon1;Parent=g829.t1;
OU744336.1_Gymnosoma_rotundatum_genome_assembly,_chromosome:_1	AUGUSTUS	intron	13996659	14001208	1	-	.	ID=g829.t1.intron1;Parent=g829.t1;
OU744336.1_Gymnosoma_rotundatum_genome_assembly,_chromosome:_1	AUGUSTUS	CDS	14001209	14001460	1	-	0	ID=g829.t1.CDS2;Parent=g829.t1;
OU744336.1_Gymnosoma_rotundatum_genome_assembly,_chromosome:_1	AUGUSTUS	exon	14001209	14001460	.	-	.	ID=g829.t1.exon2;Parent=g829.t1;
OU744336.1_Gymnosoma_rotundatum_genome_assembly,_chromosome:_1	AUGUSTUS	intron	14001461	14001613	1	-	.	ID=g829.t1.intron2;Parent=g829.t1;
OU744336.1_Gymnosoma_rotundatum_genome_assembly,_chromosome:_1	AUGUSTUS	CDS	14001614	14001742	1	-	0	ID=g829.t1.CDS3;Parent=g829.t1;
OU744336.1_Gymnosoma_rotundatum_genome_assembly,_chromosome:_1	AUGUSTUS	exon	14001614	14001742	.	-	.	ID=g829.t1.exon3;Parent=g829.t1;
OU744336.1_Gymnosoma_rotundatum_genome_assembly,_chromosome:_1	AUGUSTUS	intron	14001743	14001870	1	-	.	ID=g829.t1.intron3;Parent=g829.t1;
OU744336.1_Gymnosoma_rotundatum_genome_assembly,_chromosome:_1	AUGUSTUS	CDS	14001871	14001996	1	-	0	ID=g829.t1.CDS4;Parent=g829.t1;
OU744336.1_Gymnosoma_rotundatum_genome_assembly,_chromosome:_1	AUGUSTUS	exon	14001871	14001996	.	-	.	ID=g829.t1.exon4;Parent=g829.t1;
OU744336.1_Gymnosoma_rotundatum_genome_assembly,_chromosome:_1	AUGUSTUS	intron	14001997	14002073	1	-	.	ID=g829.t1.intron4;Parent=g829.t1;
OU744336.1_Gymnosoma_rotundatum_genome_assembly,_chromosome:_1	AUGUSTUS	CDS	14002074	14002214	1	-	0	ID=g829.t1.CDS5;Parent=g829.t1;
OU744336.1_Gymnosoma_rotundatum_genome_assembly,_chromosome:_1	AUGUSTUS	exon	14002074	14002214	.	-	.	ID=g829.t1.exon5;Parent=g829.t1;
OU744336.1_Gymnosoma_rotundatum_genome_assembly,_chromosome:_1	AUGUSTUS	intron	14002215	14002306	1	-	.	ID=g829.t1.intron5;Parent=g829.t1;
OU744336.1_Gymnosoma_rotundatum_genome_assembly,_chromosome:_1	AUGUSTUS	CDS	14002307	14002566	1	-	2	ID=g829.t1.CDS6;Parent=g829.t1;
OU744336.1_Gymnosoma_rotundatum_genome_assembly,_chromosome:_1	AUGUSTUS	exon	14002307	14002566	.	-	.	ID=g829.t1.exon6;Parent=g829.t1;
OU744336.1_Gymnosoma_rotundatum_genome_assembly,_chromosome:_1	AUGUSTUS	intron	14002567	14005029	1	-	.	ID=g829.t1.intron6;Parent=g829.t1;
OU744336.1_Gymnosoma_rotundatum_genome_assembly,_chromosome:_1	AUGUSTUS	CDS	14005030	14005150	1	-	0	ID=g829.t1.CDS7;Parent=g829.t1;
OU744336.1_Gymnosoma_rotundatum_genome_assembly,_chromosome:_1	AUGUSTUS	exon	14005030	14005150	.	-	.	ID=g829.t1.exon7;Parent=g829.t1;
OU744336.1_Gymnosoma_rotundatum_genome_assembly,_chromosome:_1	AUGUSTUS	intron	14005151	14005222	1	-	.	ID=g829.t1.intron7;Parent=g829.t1;
OU744336.1_Gymnosoma_rotundatum_genome_assembly,_chromosome:_1	AUGUSTUS	CDS	14005223	14005430	1	-	1	ID=g829.t1.CDS8;Parent=g829.t1;
OU744336.1_Gymnosoma_rotundatum_genome_assembly,_chromosome:_1	AUGUSTUS	exon	14005223	14005430	.	-	.	ID=g829.t1.exon8;Parent=g829.t1;
OU744336.1_Gymnosoma_rotundatum_genome_assembly,_chromosome:_1	AUGUSTUS	intron	14005431	14005642	1	-	.	ID=g829.t1.intron8;Parent=g829.t1;
OU744336.1_Gymnosoma_rotundatum_genome_assembly,_chromosome:_1	AUGUSTUS	CDS	14005643	14005776	1	-	0	ID=g829.t1.CDS9;Parent=g829.t1;
OU744336.1_Gymnosoma_rotundatum_genome_assembly,_chromosome:_1	AUGUSTUS	exon	14005643	14005776	.	-	.	ID=g829.t1.exon9;Parent=g829.t1;
OU744336.1_Gymnosoma_rotundatum_genome_assembly,_chromosome:_1	AUGUSTUS	intron	14005777	14005876	1	-	.	ID=g829.t1.intron9;Parent=g829.t1;
OU744336.1_Gymnosoma_rotundatum_genome_assembly,_chromosome:_1	AUGUSTUS	CDS	14005877	14005948	1	-	0	ID=g829.t1.CDS10;Parent=g829.t1;
OU744336.1_Gymnosoma_rotundatum_genome_assembly,_chromosome:_1	AUGUSTUS	exon	14005877	14005948	.	-	.	ID=g829.t1.exon10;Parent=g829.t1;
OU744336.1_Gymnosoma_rotundatum_genome_assembly,_chromosome:_1	AUGUSTUS	intron	14005949	14006175	1	-	.	ID=g829.t1.intron10;Parent=g829.t1;
OU744336.1_Gymnosoma_rotundatum_genome_assembly,_chromosome:_1	AUGUSTUS	CDS	14006176	14006523	1	-	0	ID=g829.t1.CDS11;Parent=g829.t1;
OU744336.1_Gymnosoma_rotundatum_genome_assembly,_chromosome:_1	AUGUSTUS	exon	14006176	14006523	.	-	.	ID=g829.t1.exon11;Parent=g829.t1;
OU744336.1_Gymnosoma_rotundatum_genome_assembly,_chromosome:_1	AUGUSTUS	intron	14006524	14011805	1	-	.	ID=g829.t1.intron11;Parent=g829.t1;
OU744336.1_Gymnosoma_rotundatum_genome_assembly,_chromosome:_1	AUGUSTUS	CDS	14011806	14011937	1	-	0	ID=g829.t1.CDS12;Parent=g829.t1;
OU744336.1_Gymnosoma_rotundatum_genome_assembly,_chromosome:_1	AUGUSTUS	exon	14011806	14011937	.	-	.	ID=g829.t1.exon12;Parent=g829.t1;
OU744336.1_Gymnosoma_rotundatum_genome_assembly,_chromosome:_1	AUGUSTUS	start_codon	14011935	14011937	.	-	0	ID=g829.t1.start1;Parent=g829.t1;
OU744336.1_Gymnosoma_rotundatum_genome_assembly,_chromosome:_1	AUGUSTUS	mRNA	13996608	14011937	1	-	.	ID=g829.t2;Parent=g829;
OU744336.1_Gymnosoma_rotundatum_genome_assembly,_chromosome:_1	AUGUSTUS	stop_codon	13996608	13996610	.	-	0	ID=g829.t2.stop1;Parent=g829.t2;
OU744336.1_Gymnosoma_rotundatum_genome_assembly,_chromosome:_1	AUGUSTUS	CDS	13996608	13996658	1	-	0	ID=g829.t2.CDS1;Parent=g829.t2;
OU744336.1_Gymnosoma_rotundatum_genome_assembly,_chromosome:_1	AUGUSTUS	exon	13996608	13996658	.	-	.	ID=g829.t2.exon1;Parent=g829.t2;
OU744336.1_Gymnosoma_rotundatum_genome_assembly,_chromosome:_1	AUGUSTUS	intron	13996659	14001208	1	-	.	ID=g829.t2.intron1;Parent=g829.t2;
OU744336.1_Gymnosoma_rotundatum_genome_assembly,_chromosome:_1	AUGUSTUS	CDS	14001209	14001460	1	-	0	ID=g829.t2.CDS2;Parent=g829.t2;
OU744336.1_Gymnosoma_rotundatum_genome_assembly,_chromosome:_1	AUGUSTUS	exon	14001209	14001460	.	-	.	ID=g829.t2.exon2;Parent=g829.t2;
OU744336.1_Gymnosoma_rotundatum_genome_assembly,_chromosome:_1	AUGUSTUS	intron	14001461	14001613	1	-	.	ID=g829.t2.intron2;Parent=g829.t2;
OU744336.1_Gymnosoma_rotundatum_genome_assembly,_chromosome:_1	AUGUSTUS	CDS	14001614	14001742	1	-	0	ID=g829.t2.CDS3;Parent=g829.t2;
OU744336.1_Gymnosoma_rotundatum_genome_assembly,_chromosome:_1	AUGUSTUS	exon	14001614	14001742	.	-	.	ID=g829.t2.exon3;Parent=g829.t2;
OU744336.1_Gymnosoma_rotundatum_genome_assembly,_chromosome:_1	AUGUSTUS	intron	14001743	14002073	1	-	.	ID=g829.t2.intron3;Parent=g829.t2;
OU744336.1_Gymnosoma_rotundatum_genome_assembly,_chromosome:_1	AUGUSTUS	CDS	14002074	14002214	1	-	0	ID=g829.t2.CDS4;Parent=g829.t2;
OU744336.1_Gymnosoma_rotundatum_genome_assembly,_chromosome:_1	AUGUSTUS	exon	14002074	14002214	.	-	.	ID=g829.t2.exon4;Parent=g829.t2;
OU744336.1_Gymnosoma_rotundatum_genome_assembly,_chromosome:_1	AUGUSTUS	intron	14002215	14002306	1	-	.	ID=g829.t2.intron4;Parent=g829.t2;
OU744336.1_Gymnosoma_rotundatum_genome_assembly,_chromosome:_1	AUGUSTUS	CDS	14002307	14002566	1	-	2	ID=g829.t2.CDS5;Parent=g829.t2;
OU744336.1_Gymnosoma_rotundatum_genome_assembly,_chromosome:_1	AUGUSTUS	exon	14002307	14002566	.	-	.	ID=g829.t2.exon5;Parent=g829.t2;
OU744336.1_Gymnosoma_rotundatum_genome_assembly,_chromosome:_1	AUGUSTUS	intron	14002567	14005029	1	-	.	ID=g829.t2.intron5;Parent=g829.t2;
OU744336.1_Gymnosoma_rotundatum_genome_assembly,_chromosome:_1	AUGUSTUS	CDS	14005030	14005150	1	-	0	ID=g829.t2.CDS6;Parent=g829.t2;
OU744336.1_Gymnosoma_rotundatum_genome_assembly,_chromosome:_1	AUGUSTUS	exon	14005030	14005150	.	-	.	ID=g829.t2.exon6;Parent=g829.t2;
OU744336.1_Gymnosoma_rotundatum_genome_assembly,_chromosome:_1	AUGUSTUS	intron	14005151	14005222	1	-	.	ID=g829.t2.intron6;Parent=g829.t2;
OU744336.1_Gymnosoma_rotundatum_genome_assembly,_chromosome:_1	AUGUSTUS	CDS	14005223	14005430	1	-	1	ID=g829.t2.CDS7;Parent=g829.t2;
OU744336.1_Gymnosoma_rotundatum_genome_assembly,_chromosome:_1	AUGUSTUS	exon	14005223	14005430	.	-	.	ID=g829.t2.exon7;Parent=g829.t2;
OU744336.1_Gymnosoma_rotundatum_genome_assembly,_chromosome:_1	AUGUSTUS	intron	14005431	14005642	1	-	.	ID=g829.t2.intron7;Parent=g829.t2;
OU744336.1_Gymnosoma_rotundatum_genome_assembly,_chromosome:_1	AUGUSTUS	CDS	14005643	14005776	1	-	0	ID=g829.t2.CDS8;Parent=g829.t2;
OU744336.1_Gymnosoma_rotundatum_genome_assembly,_chromosome:_1	AUGUSTUS	exon	14005643	14005776	.	-	.	ID=g829.t2.exon8;Parent=g829.t2;
OU744336.1_Gymnosoma_rotundatum_genome_assembly,_chromosome:_1	AUGUSTUS	intron	14005777	14005876	1	-	.	ID=g829.t2.intron8;Parent=g829.t2;
OU744336.1_Gymnosoma_rotundatum_genome_assembly,_chromosome:_1	AUGUSTUS	CDS	14005877	14005948	1	-	0	ID=g829.t2.CDS9;Parent=g829.t2;
OU744336.1_Gymnosoma_rotundatum_genome_assembly,_chromosome:_1	AUGUSTUS	exon	14005877	14005948	.	-	.	ID=g829.t2.exon9;Parent=g829.t2;
OU744336.1_Gymnosoma_rotundatum_genome_assembly,_chromosome:_1	AUGUSTUS	intron	14005949	14006175	1	-	.	ID=g829.t2.intron9;Parent=g829.t2;
OU744336.1_Gymnosoma_rotundatum_genome_assembly,_chromosome:_1	AUGUSTUS	CDS	14006176	14006523	1	-	0	ID=g829.t2.CDS10;Parent=g829.t2;
OU744336.1_Gymnosoma_rotundatum_genome_assembly,_chromosome:_1	AUGUSTUS	exon	14006176	14006523	.	-	.	ID=g829.t2.exon10;Parent=g829.t2;
OU744336.1_Gymnosoma_rotundatum_genome_assembly,_chromosome:_1	AUGUSTUS	intron	14006524	14011805	1	-	.	ID=g829.t2.intron10;Parent=g829.t2;
OU744336.1_Gymnosoma_rotundatum_genome_assembly,_chromosome:_1	AUGUSTUS	CDS	14011806	14011937	1	-	0	ID=g829.t2.CDS11;Parent=g829.t2;
OU744336.1_Gymnosoma_rotundatum_genome_assembly,_chromosome:_1	AUGUSTUS	exon	14011806	14011937	.	-	.	ID=g829.t2.exon11;Parent=g829.t2;
OU744336.1_Gymnosoma_rotundatum_genome_assembly,_chromosome:_1	AUGUSTUS	start_codon	14011935	14011937	.	-	0	ID=g829.t2.start1;Parent=g829.t2;
OU744336.1_Gymnosoma_rotundatum_genome_assembly,_chromosome:_1	AUGUSTUS	gene	14249465	14249808	.	-	.	ID=g830;
OU744336.1_Gymnosoma_rotundatum_genome_assembly,_chromosome:_1	AUGUSTUS	mRNA	14249465	14249808	1	-	.	ID=g830.t1;Parent=g830;
OU744336.1_Gymnosoma_rotundatum_genome_assembly,_chromosome:_1	AUGUSTUS	stop_codon	14249465	14249467	.	-	0	ID=g830.t1.stop1;Parent=g830.t1;
OU744336.1_Gymnosoma_rotundatum_genome_assembly,_chromosome:_1	AUGUSTUS	CDS	14249465	14249499	1	-	2	ID=g830.t1.CDS1;Parent=g830.t1;
OU744336.1_Gymnosoma_rotundatum_genome_assembly,_chromosome:_1	AUGUSTUS	exon	14249465	14249499	.	-	.	ID=g830.t1.exon1;Parent=g830.t1;
OU744336.1_Gymnosoma_rotundatum_genome_assembly,_chromosome:_1	AUGUSTUS	intron	14249500	14249579	1	-	.	ID=g830.t1.intron1;Parent=g830.t1;
OU744336.1_Gymnosoma_rotundatum_genome_assembly,_chromosome:_1	AUGUSTUS	CDS	14249580	14249808	1	-	0	ID=g830.t1.CDS2;Parent=g830.t1;
OU744336.1_Gymnosoma_rotundatum_genome_assembly,_chromosome:_1	AUGUSTUS	exon	14249580	14249808	.	-	.	ID=g830.t1.exon2;Parent=g830.t1;
OU744336.1_Gymnosoma_rotundatum_genome_assembly,_chromosome:_1	AUGUSTUS	start_codon	14249806	14249808	.	-	0	ID=g830.t1.start1;Parent=g830.t1;
OU744336.1_Gymnosoma_rotundatum_genome_assembly,_chromosome:_1	AUGUSTUS	gene	14250532	14251137	.	-	.	ID=g831;
OU744336.1_Gymnosoma_rotundatum_genome_assembly,_chromosome:_1	AUGUSTUS	mRNA	14250532	14251137	1	-	.	ID=g831.t1;Parent=g831;
OU744336.1_Gymnosoma_rotundatum_genome_assembly,_chromosome:_1	AUGUSTUS	stop_codon	14250532	14250534	.	-	0	ID=g831.t1.stop1;Parent=g831.t1;
OU744336.1_Gymnosoma_rotundatum_genome_assembly,_chromosome:_1	AUGUSTUS	CDS	14250532	14251137	1	-	0	ID=g831.t1.CDS1;Parent=g831.t1;
OU744336.1_Gymnosoma_rotundatum_genome_assembly,_chromosome:_1	AUGUSTUS	exon	14250532	14251137	.	-	.	ID=g831.t1.exon1;Parent=g831.t1;
OU744336.1_Gymnosoma_rotundatum_genome_assembly,_chromosome:_1	AUGUSTUS	start_codon	14251135	14251137	.	-	0	ID=g831.t1.start1;Parent=g831.t1;
OU744336.1_Gymnosoma_rotundatum_genome_assembly,_chromosome:_1	AUGUSTUS	gene	14251230	14251651	.	-	.	ID=g832;
OU744336.1_Gymnosoma_rotundatum_genome_assembly,_chromosome:_1	AUGUSTUS	mRNA	14251230	14251651	0.85	-	.	ID=g832.t1;Parent=g832;
OU744336.1_Gymnosoma_rotundatum_genome_assembly,_chromosome:_1	AUGUSTUS	stop_codon	14251230	14251232	.	-	0	ID=g832.t1.stop1;Parent=g832.t1;
OU744336.1_Gymnosoma_rotundatum_genome_assembly,_chromosome:_1	AUGUSTUS	CDS	14251230	14251570	0.88	-	2	ID=g832.t1.CDS1;Parent=g832.t1;
OU744336.1_Gymnosoma_rotundatum_genome_assembly,_chromosome:_1	AUGUSTUS	exon	14251230	14251570	.	-	.	ID=g832.t1.exon1;Parent=g832.t1;
OU744336.1_Gymnosoma_rotundatum_genome_assembly,_chromosome:_1	AUGUSTUS	intron	14251571	14251620	0.94	-	.	ID=g832.t1.intron1;Parent=g832.t1;
OU744336.1_Gymnosoma_rotundatum_genome_assembly,_chromosome:_1	AUGUSTUS	CDS	14251621	14251651	0.96	-	0	ID=g832.t1.CDS2;Parent=g832.t1;
OU744336.1_Gymnosoma_rotundatum_genome_assembly,_chromosome:_1	AUGUSTUS	exon	14251621	14251651	.	-	.	ID=g832.t1.exon2;Parent=g832.t1;
OU744336.1_Gymnosoma_rotundatum_genome_assembly,_chromosome:_1	AUGUSTUS	start_codon	14251649	14251651	.	-	0	ID=g832.t1.start1;Parent=g832.t1;
OU744336.1_Gymnosoma_rotundatum_genome_assembly,_chromosome:_1	AUGUSTUS	gene	14251918	14252295	.	+	.	ID=g833;
OU744336.1_Gymnosoma_rotundatum_genome_assembly,_chromosome:_1	AUGUSTUS	mRNA	14251918	14252295	1	+	.	ID=g833.t1;Parent=g833;
OU744336.1_Gymnosoma_rotundatum_genome_assembly,_chromosome:_1	AUGUSTUS	start_codon	14251918	14251920	.	+	0	ID=g833.t1.start1;Parent=g833.t1;
OU744336.1_Gymnosoma_rotundatum_genome_assembly,_chromosome:_1	AUGUSTUS	CDS	14251918	14252295	1	+	0	ID=g833.t1.CDS1;Parent=g833.t1;
OU744336.1_Gymnosoma_rotundatum_genome_assembly,_chromosome:_1	AUGUSTUS	exon	14251918	14252295	.	+	.	ID=g833.t1.exon1;Parent=g833.t1;
OU744336.1_Gymnosoma_rotundatum_genome_assembly,_chromosome:_1	AUGUSTUS	stop_codon	14252293	14252295	.	+	0	ID=g833.t1.stop1;Parent=g833.t1;
OU744336.1_Gymnosoma_rotundatum_genome_assembly,_chromosome:_1	AUGUSTUS	gene	14252621	14264220	.	-	.	ID=g834;
OU744336.1_Gymnosoma_rotundatum_genome_assembly,_chromosome:_1	AUGUSTUS	mRNA	14258839	14264220	0.18	-	.	ID=g834.t1;Parent=g834;
OU744336.1_Gymnosoma_rotundatum_genome_assembly,_chromosome:_1	AUGUSTUS	CDS	14258839	14258841	0.18	-	0	ID=g834.t1.CDS1;Parent=g834.t1;
OU744336.1_Gymnosoma_rotundatum_genome_assembly,_chromosome:_1	AUGUSTUS	exon	14258839	14258841	.	-	.	ID=g834.t1.exon1;Parent=g834.t1;
OU744336.1_Gymnosoma_rotundatum_genome_assembly,_chromosome:_1	AUGUSTUS	stop_codon	14258839	14258841	.	-	0	ID=g834.t1.stop1;Parent=g834.t1;
OU744336.1_Gymnosoma_rotundatum_genome_assembly,_chromosome:_1	AUGUSTUS	intron	14258842	14262202	0.18	-	.	ID=g834.t1.intron1;Parent=g834.t1;
OU744336.1_Gymnosoma_rotundatum_genome_assembly,_chromosome:_1	AUGUSTUS	CDS	14262203	14262947	0.83	-	1	ID=g834.t1.CDS2;Parent=g834.t1;
OU744336.1_Gymnosoma_rotundatum_genome_assembly,_chromosome:_1	AUGUSTUS	exon	14262203	14262947	.	-	.	ID=g834.t1.exon2;Parent=g834.t1;
OU744336.1_Gymnosoma_rotundatum_genome_assembly,_chromosome:_1	AUGUSTUS	intron	14262948	14263027	1	-	.	ID=g834.t1.intron2;Parent=g834.t1;
OU744336.1_Gymnosoma_rotundatum_genome_assembly,_chromosome:_1	AUGUSTUS	CDS	14263028	14264220	1	-	0	ID=g834.t1.CDS3;Parent=g834.t1;
OU744336.1_Gymnosoma_rotundatum_genome_assembly,_chromosome:_1	AUGUSTUS	exon	14263028	14264220	.	-	.	ID=g834.t1.exon3;Parent=g834.t1;
OU744336.1_Gymnosoma_rotundatum_genome_assembly,_chromosome:_1	AUGUSTUS	start_codon	14264218	14264220	.	-	0	ID=g834.t1.start1;Parent=g834.t1;
OU744336.1_Gymnosoma_rotundatum_genome_assembly,_chromosome:_1	AUGUSTUS	mRNA	14252621	14264220	0.31	-	.	ID=g834.t2;Parent=g834;
OU744336.1_Gymnosoma_rotundatum_genome_assembly,_chromosome:_1	AUGUSTUS	stop_codon	14252621	14252623	.	-	0	ID=g834.t2.stop1;Parent=g834.t2;
OU744336.1_Gymnosoma_rotundatum_genome_assembly,_chromosome:_1	AUGUSTUS	CDS	14252621	14252726	0.32	-	1	ID=g834.t2.CDS1;Parent=g834.t2;
OU744336.1_Gymnosoma_rotundatum_genome_assembly,_chromosome:_1	AUGUSTUS	exon	14252621	14252726	.	-	.	ID=g834.t2.exon1;Parent=g834.t2;
OU744336.1_Gymnosoma_rotundatum_genome_assembly,_chromosome:_1	AUGUSTUS	intron	14252727	14262755	0.32	-	.	ID=g834.t2.intron1;Parent=g834.t2;
OU744336.1_Gymnosoma_rotundatum_genome_assembly,_chromosome:_1	AUGUSTUS	CDS	14262756	14262947	0.94	-	1	ID=g834.t2.CDS2;Parent=g834.t2;
OU744336.1_Gymnosoma_rotundatum_genome_assembly,_chromosome:_1	AUGUSTUS	exon	14262756	14262947	.	-	.	ID=g834.t2.exon2;Parent=g834.t2;
OU744336.1_Gymnosoma_rotundatum_genome_assembly,_chromosome:_1	AUGUSTUS	intron	14262948	14263027	1	-	.	ID=g834.t2.intron2;Parent=g834.t2;
OU744336.1_Gymnosoma_rotundatum_genome_assembly,_chromosome:_1	AUGUSTUS	CDS	14263028	14264220	0.94	-	0	ID=g834.t2.CDS3;Parent=g834.t2;
OU744336.1_Gymnosoma_rotundatum_genome_assembly,_chromosome:_1	AUGUSTUS	exon	14263028	14264220	.	-	.	ID=g834.t2.exon3;Parent=g834.t2;
OU744336.1_Gymnosoma_rotundatum_genome_assembly,_chromosome:_1	AUGUSTUS	start_codon	14264218	14264220	.	-	0	ID=g834.t2.start1;Parent=g834.t2;
OU744336.1_Gymnosoma_rotundatum_genome_assembly,_chromosome:_1	AUGUSTUS	gene	14293254	14294600	.	-	.	ID=g835;
OU744336.1_Gymnosoma_rotundatum_genome_assembly,_chromosome:_1	AUGUSTUS	mRNA	14293254	14294600	1	-	.	ID=g835.t1;Parent=g835;
OU744336.1_Gymnosoma_rotundatum_genome_assembly,_chromosome:_1	AUGUSTUS	stop_codon	14293254	14293256	.	-	0	ID=g835.t1.stop1;Parent=g835.t1;
OU744336.1_Gymnosoma_rotundatum_genome_assembly,_chromosome:_1	AUGUSTUS	CDS	14293254	14294600	1	-	0	ID=g835.t1.CDS1;Parent=g835.t1;
OU744336.1_Gymnosoma_rotundatum_genome_assembly,_chromosome:_1	AUGUSTUS	exon	14293254	14294600	.	-	.	ID=g835.t1.exon1;Parent=g835.t1;
OU744336.1_Gymnosoma_rotundatum_genome_assembly,_chromosome:_1	AUGUSTUS	start_codon	14294598	14294600	.	-	0	ID=g835.t1.start1;Parent=g835.t1;
OU744336.1_Gymnosoma_rotundatum_genome_assembly,_chromosome:_1	AUGUSTUS	gene	14293254	14294600	.	-	.	ID=g836;
OU744336.1_Gymnosoma_rotundatum_genome_assembly,_chromosome:_1	AUGUSTUS	mRNA	14293254	14294600	0.45	-	.	ID=g836.t1;Parent=g836;
OU744336.1_Gymnosoma_rotundatum_genome_assembly,_chromosome:_1	AUGUSTUS	stop_codon	14293254	14293256	.	-	0	ID=g836.t1.stop1;Parent=g836.t1;
OU744336.1_Gymnosoma_rotundatum_genome_assembly,_chromosome:_1	AUGUSTUS	CDS	14293254	14293740	0.46	-	1	ID=g836.t1.CDS1;Parent=g836.t1;
OU744336.1_Gymnosoma_rotundatum_genome_assembly,_chromosome:_1	AUGUSTUS	exon	14293254	14293740	.	-	.	ID=g836.t1.exon1;Parent=g836.t1;
OU744336.1_Gymnosoma_rotundatum_genome_assembly,_chromosome:_1	AUGUSTUS	intron	14293741	14294430	0.45	-	.	ID=g836.t1.intron1;Parent=g836.t1;
OU744336.1_Gymnosoma_rotundatum_genome_assembly,_chromosome:_1	AUGUSTUS	CDS	14294431	14294600	0.96	-	0	ID=g836.t1.CDS2;Parent=g836.t1;
OU744336.1_Gymnosoma_rotundatum_genome_assembly,_chromosome:_1	AUGUSTUS	exon	14294431	14294600	.	-	.	ID=g836.t1.exon2;Parent=g836.t1;
OU744336.1_Gymnosoma_rotundatum_genome_assembly,_chromosome:_1	AUGUSTUS	start_codon	14294598	14294600	.	-	0	ID=g836.t1.start1;Parent=g836.t1;
OU744336.1_Gymnosoma_rotundatum_genome_assembly,_chromosome:_1	AUGUSTUS	gene	14563170	14564067	.	+	.	ID=g837;
OU744336.1_Gymnosoma_rotundatum_genome_assembly,_chromosome:_1	AUGUSTUS	mRNA	14563170	14564067	0.93	+	.	ID=g837.t1;Parent=g837;
OU744336.1_Gymnosoma_rotundatum_genome_assembly,_chromosome:_1	AUGUSTUS	start_codon	14563170	14563172	.	+	0	ID=g837.t1.start1;Parent=g837.t1;
OU744336.1_Gymnosoma_rotundatum_genome_assembly,_chromosome:_1	AUGUSTUS	CDS	14563170	14563766	0.99	+	0	ID=g837.t1.CDS1;Parent=g837.t1;
OU744336.1_Gymnosoma_rotundatum_genome_assembly,_chromosome:_1	AUGUSTUS	exon	14563170	14563766	.	+	.	ID=g837.t1.exon1;Parent=g837.t1;
OU744336.1_Gymnosoma_rotundatum_genome_assembly,_chromosome:_1	AUGUSTUS	intron	14563767	14563843	1	+	.	ID=g837.t1.intron1;Parent=g837.t1;
OU744336.1_Gymnosoma_rotundatum_genome_assembly,_chromosome:_1	AUGUSTUS	CDS	14563844	14563965	0.95	+	0	ID=g837.t1.CDS2;Parent=g837.t1;
OU744336.1_Gymnosoma_rotundatum_genome_assembly,_chromosome:_1	AUGUSTUS	exon	14563844	14563965	.	+	.	ID=g837.t1.exon2;Parent=g837.t1;
OU744336.1_Gymnosoma_rotundatum_genome_assembly,_chromosome:_1	AUGUSTUS	intron	14563966	14564027	0.94	+	.	ID=g837.t1.intron2;Parent=g837.t1;
OU744336.1_Gymnosoma_rotundatum_genome_assembly,_chromosome:_1	AUGUSTUS	CDS	14564028	14564067	0.94	+	1	ID=g837.t1.CDS3;Parent=g837.t1;
OU744336.1_Gymnosoma_rotundatum_genome_assembly,_chromosome:_1	AUGUSTUS	exon	14564028	14564067	.	+	.	ID=g837.t1.exon3;Parent=g837.t1;
OU744336.1_Gymnosoma_rotundatum_genome_assembly,_chromosome:_1	AUGUSTUS	stop_codon	14564065	14564067	.	+	0	ID=g837.t1.stop1;Parent=g837.t1;
OU744336.1_Gymnosoma_rotundatum_genome_assembly,_chromosome:_1	AUGUSTUS	gene	14564856	14639431	.	+	.	ID=g838;
OU744336.1_Gymnosoma_rotundatum_genome_assembly,_chromosome:_1	AUGUSTUS	mRNA	14564856	14639431	0.57	+	.	ID=g838.t1;Parent=g838;
OU744336.1_Gymnosoma_rotundatum_genome_assembly,_chromosome:_1	AUGUSTUS	start_codon	14564856	14564858	.	+	0	ID=g838.t1.start1;Parent=g838.t1;
OU744336.1_Gymnosoma_rotundatum_genome_assembly,_chromosome:_1	AUGUSTUS	CDS	14564856	14564876	0.89	+	0	ID=g838.t1.CDS1;Parent=g838.t1;
OU744336.1_Gymnosoma_rotundatum_genome_assembly,_chromosome:_1	AUGUSTUS	exon	14564856	14564876	.	+	.	ID=g838.t1.exon1;Parent=g838.t1;
OU744336.1_Gymnosoma_rotundatum_genome_assembly,_chromosome:_1	AUGUSTUS	intron	14564877	14564995	0.95	+	.	ID=g838.t1.intron1;Parent=g838.t1;
OU744336.1_Gymnosoma_rotundatum_genome_assembly,_chromosome:_1	AUGUSTUS	CDS	14564996	14565104	0.96	+	0	ID=g838.t1.CDS2;Parent=g838.t1;
OU744336.1_Gymnosoma_rotundatum_genome_assembly,_chromosome:_1	AUGUSTUS	exon	14564996	14565104	.	+	.	ID=g838.t1.exon2;Parent=g838.t1;
OU744336.1_Gymnosoma_rotundatum_genome_assembly,_chromosome:_1	AUGUSTUS	intron	14565105	14590505	0.96	+	.	ID=g838.t1.intron2;Parent=g838.t1;
OU744336.1_Gymnosoma_rotundatum_genome_assembly,_chromosome:_1	AUGUSTUS	CDS	14590506	14590675	1	+	2	ID=g838.t1.CDS3;Parent=g838.t1;
OU744336.1_Gymnosoma_rotundatum_genome_assembly,_chromosome:_1	AUGUSTUS	exon	14590506	14590675	.	+	.	ID=g838.t1.exon3;Parent=g838.t1;
OU744336.1_Gymnosoma_rotundatum_genome_assembly,_chromosome:_1	AUGUSTUS	intron	14590676	14590781	1	+	.	ID=g838.t1.intron3;Parent=g838.t1;
OU744336.1_Gymnosoma_rotundatum_genome_assembly,_chromosome:_1	AUGUSTUS	CDS	14590782	14590844	1	+	0	ID=g838.t1.CDS4;Parent=g838.t1;
OU744336.1_Gymnosoma_rotundatum_genome_assembly,_chromosome:_1	AUGUSTUS	exon	14590782	14590844	.	+	.	ID=g838.t1.exon4;Parent=g838.t1;
OU744336.1_Gymnosoma_rotundatum_genome_assembly,_chromosome:_1	AUGUSTUS	intron	14590845	14605631	1	+	.	ID=g838.t1.intron4;Parent=g838.t1;
OU744336.1_Gymnosoma_rotundatum_genome_assembly,_chromosome:_1	AUGUSTUS	CDS	14605632	14605758	1	+	0	ID=g838.t1.CDS5;Parent=g838.t1;
OU744336.1_Gymnosoma_rotundatum_genome_assembly,_chromosome:_1	AUGUSTUS	exon	14605632	14605758	.	+	.	ID=g838.t1.exon5;Parent=g838.t1;
OU744336.1_Gymnosoma_rotundatum_genome_assembly,_chromosome:_1	AUGUSTUS	intron	14605759	14606021	1	+	.	ID=g838.t1.intron5;Parent=g838.t1;
OU744336.1_Gymnosoma_rotundatum_genome_assembly,_chromosome:_1	AUGUSTUS	CDS	14606022	14606145	1	+	2	ID=g838.t1.CDS6;Parent=g838.t1;
OU744336.1_Gymnosoma_rotundatum_genome_assembly,_chromosome:_1	AUGUSTUS	exon	14606022	14606145	.	+	.	ID=g838.t1.exon6;Parent=g838.t1;
OU744336.1_Gymnosoma_rotundatum_genome_assembly,_chromosome:_1	AUGUSTUS	intron	14606146	14622790	1	+	.	ID=g838.t1.intron6;Parent=g838.t1;
OU744336.1_Gymnosoma_rotundatum_genome_assembly,_chromosome:_1	AUGUSTUS	CDS	14622791	14622972	1	+	1	ID=g838.t1.CDS7;Parent=g838.t1;
OU744336.1_Gymnosoma_rotundatum_genome_assembly,_chromosome:_1	AUGUSTUS	exon	14622791	14622972	.	+	.	ID=g838.t1.exon7;Parent=g838.t1;
OU744336.1_Gymnosoma_rotundatum_genome_assembly,_chromosome:_1	AUGUSTUS	intron	14622973	14639213	1	+	.	ID=g838.t1.intron7;Parent=g838.t1;
OU744336.1_Gymnosoma_rotundatum_genome_assembly,_chromosome:_1	AUGUSTUS	CDS	14639214	14639431	0.7	+	2	ID=g838.t1.CDS8;Parent=g838.t1;
OU744336.1_Gymnosoma_rotundatum_genome_assembly,_chromosome:_1	AUGUSTUS	exon	14639214	14639431	.	+	.	ID=g838.t1.exon8;Parent=g838.t1;
OU744336.1_Gymnosoma_rotundatum_genome_assembly,_chromosome:_1	AUGUSTUS	stop_codon	14639429	14639431	.	+	0	ID=g838.t1.stop1;Parent=g838.t1;
OU744336.1_Gymnosoma_rotundatum_genome_assembly,_chromosome:_1	AUGUSTUS	gene	14646446	14646754	.	-	.	ID=g839;
OU744336.1_Gymnosoma_rotundatum_genome_assembly,_chromosome:_1	AUGUSTUS	mRNA	14646446	14646754	1	-	.	ID=g839.t1;Parent=g839;
OU744336.1_Gymnosoma_rotundatum_genome_assembly,_chromosome:_1	AUGUSTUS	stop_codon	14646446	14646448	.	-	0	ID=g839.t1.stop1;Parent=g839.t1;
OU744336.1_Gymnosoma_rotundatum_genome_assembly,_chromosome:_1	AUGUSTUS	CDS	14646446	14646754	1	-	0	ID=g839.t1.CDS1;Parent=g839.t1;
OU744336.1_Gymnosoma_rotundatum_genome_assembly,_chromosome:_1	AUGUSTUS	exon	14646446	14646754	.	-	.	ID=g839.t1.exon1;Parent=g839.t1;
OU744336.1_Gymnosoma_rotundatum_genome_assembly,_chromosome:_1	AUGUSTUS	start_codon	14646752	14646754	.	-	0	ID=g839.t1.start1;Parent=g839.t1;
OU744336.1_Gymnosoma_rotundatum_genome_assembly,_chromosome:_1	AUGUSTUS	gene	14740292	14741249	.	+	.	ID=g840;
OU744336.1_Gymnosoma_rotundatum_genome_assembly,_chromosome:_1	AUGUSTUS	mRNA	14740292	14741249	0.78	+	.	ID=g840.t1;Parent=g840;
OU744336.1_Gymnosoma_rotundatum_genome_assembly,_chromosome:_1	AUGUSTUS	start_codon	14740292	14740294	.	+	0	ID=g840.t1.start1;Parent=g840.t1;
OU744336.1_Gymnosoma_rotundatum_genome_assembly,_chromosome:_1	AUGUSTUS	CDS	14740292	14740787	0.99	+	0	ID=g840.t1.CDS1;Parent=g840.t1;
OU744336.1_Gymnosoma_rotundatum_genome_assembly,_chromosome:_1	AUGUSTUS	exon	14740292	14740787	.	+	.	ID=g840.t1.exon1;Parent=g840.t1;
OU744336.1_Gymnosoma_rotundatum_genome_assembly,_chromosome:_1	AUGUSTUS	intron	14740788	14740841	0.8	+	.	ID=g840.t1.intron1;Parent=g840.t1;
OU744336.1_Gymnosoma_rotundatum_genome_assembly,_chromosome:_1	AUGUSTUS	CDS	14740842	14741107	0.78	+	2	ID=g840.t1.CDS2;Parent=g840.t1;
OU744336.1_Gymnosoma_rotundatum_genome_assembly,_chromosome:_1	AUGUSTUS	exon	14740842	14741107	.	+	.	ID=g840.t1.exon2;Parent=g840.t1;
OU744336.1_Gymnosoma_rotundatum_genome_assembly,_chromosome:_1	AUGUSTUS	intron	14741108	14741201	0.99	+	.	ID=g840.t1.intron2;Parent=g840.t1;
OU744336.1_Gymnosoma_rotundatum_genome_assembly,_chromosome:_1	AUGUSTUS	CDS	14741202	14741249	0.99	+	0	ID=g840.t1.CDS3;Parent=g840.t1;
OU744336.1_Gymnosoma_rotundatum_genome_assembly,_chromosome:_1	AUGUSTUS	exon	14741202	14741249	.	+	.	ID=g840.t1.exon3;Parent=g840.t1;
OU744336.1_Gymnosoma_rotundatum_genome_assembly,_chromosome:_1	AUGUSTUS	stop_codon	14741247	14741249	.	+	0	ID=g840.t1.stop1;Parent=g840.t1;
OU744336.1_Gymnosoma_rotundatum_genome_assembly,_chromosome:_1	AUGUSTUS	gene	14741432	14742835	.	+	.	ID=g841;
OU744336.1_Gymnosoma_rotundatum_genome_assembly,_chromosome:_1	AUGUSTUS	mRNA	14741432	14742835	1	+	.	ID=g841.t1;Parent=g841;
OU744336.1_Gymnosoma_rotundatum_genome_assembly,_chromosome:_1	AUGUSTUS	start_codon	14741432	14741434	.	+	0	ID=g841.t1.start1;Parent=g841.t1;
OU744336.1_Gymnosoma_rotundatum_genome_assembly,_chromosome:_1	AUGUSTUS	CDS	14741432	14742835	1	+	0	ID=g841.t1.CDS1;Parent=g841.t1;
OU744336.1_Gymnosoma_rotundatum_genome_assembly,_chromosome:_1	AUGUSTUS	exon	14741432	14742835	.	+	.	ID=g841.t1.exon1;Parent=g841.t1;
OU744336.1_Gymnosoma_rotundatum_genome_assembly,_chromosome:_1	AUGUSTUS	stop_codon	14742833	14742835	.	+	0	ID=g841.t1.stop1;Parent=g841.t1;
OU744336.1_Gymnosoma_rotundatum_genome_assembly,_chromosome:_1	AUGUSTUS	gene	14799800	14800459	.	+	.	ID=g842;
OU744336.1_Gymnosoma_rotundatum_genome_assembly,_chromosome:_1	AUGUSTUS	mRNA	14799800	14800459	0.99	+	.	ID=g842.t1;Parent=g842;
OU744336.1_Gymnosoma_rotundatum_genome_assembly,_chromosome:_1	AUGUSTUS	start_codon	14799800	14799802	.	+	0	ID=g842.t1.start1;Parent=g842.t1;
OU744336.1_Gymnosoma_rotundatum_genome_assembly,_chromosome:_1	AUGUSTUS	CDS	14799800	14800459	0.99	+	0	ID=g842.t1.CDS1;Parent=g842.t1;
OU744336.1_Gymnosoma_rotundatum_genome_assembly,_chromosome:_1	AUGUSTUS	exon	14799800	14800459	.	+	.	ID=g842.t1.exon1;Parent=g842.t1;
OU744336.1_Gymnosoma_rotundatum_genome_assembly,_chromosome:_1	AUGUSTUS	stop_codon	14800457	14800459	.	+	0	ID=g842.t1.stop1;Parent=g842.t1;
OU744336.1_Gymnosoma_rotundatum_genome_assembly,_chromosome:_1	AUGUSTUS	gene	14841534	14869789	.	+	.	ID=g843;
OU744336.1_Gymnosoma_rotundatum_genome_assembly,_chromosome:_1	AUGUSTUS	mRNA	14841534	14869789	0.16	+	.	ID=g843.t1;Parent=g843;
OU744336.1_Gymnosoma_rotundatum_genome_assembly,_chromosome:_1	AUGUSTUS	start_codon	14841534	14841536	.	+	0	ID=g843.t1.start1;Parent=g843.t1;
OU744336.1_Gymnosoma_rotundatum_genome_assembly,_chromosome:_1	AUGUSTUS	CDS	14841534	14841588	0.19	+	0	ID=g843.t1.CDS1;Parent=g843.t1;
OU744336.1_Gymnosoma_rotundatum_genome_assembly,_chromosome:_1	AUGUSTUS	exon	14841534	14841588	.	+	.	ID=g843.t1.exon1;Parent=g843.t1;
OU744336.1_Gymnosoma_rotundatum_genome_assembly,_chromosome:_1	AUGUSTUS	intron	14841589	14847587	0.19	+	.	ID=g843.t1.intron1;Parent=g843.t1;
OU744336.1_Gymnosoma_rotundatum_genome_assembly,_chromosome:_1	AUGUSTUS	CDS	14847588	14847785	0.98	+	2	ID=g843.t1.CDS2;Parent=g843.t1;
OU744336.1_Gymnosoma_rotundatum_genome_assembly,_chromosome:_1	AUGUSTUS	exon	14847588	14847785	.	+	.	ID=g843.t1.exon2;Parent=g843.t1;
OU744336.1_Gymnosoma_rotundatum_genome_assembly,_chromosome:_1	AUGUSTUS	intron	14847786	14851813	1	+	.	ID=g843.t1.intron2;Parent=g843.t1;
OU744336.1_Gymnosoma_rotundatum_genome_assembly,_chromosome:_1	AUGUSTUS	CDS	14851814	14852094	1	+	2	ID=g843.t1.CDS3;Parent=g843.t1;
OU744336.1_Gymnosoma_rotundatum_genome_assembly,_chromosome:_1	AUGUSTUS	exon	14851814	14852094	.	+	.	ID=g843.t1.exon3;Parent=g843.t1;
OU744336.1_Gymnosoma_rotundatum_genome_assembly,_chromosome:_1	AUGUSTUS	intron	14852095	14861804	1	+	.	ID=g843.t1.intron3;Parent=g843.t1;
OU744336.1_Gymnosoma_rotundatum_genome_assembly,_chromosome:_1	AUGUSTUS	CDS	14861805	14861921	1	+	0	ID=g843.t1.CDS4;Parent=g843.t1;
OU744336.1_Gymnosoma_rotundatum_genome_assembly,_chromosome:_1	AUGUSTUS	exon	14861805	14861921	.	+	.	ID=g843.t1.exon4;Parent=g843.t1;
OU744336.1_Gymnosoma_rotundatum_genome_assembly,_chromosome:_1	AUGUSTUS	intron	14861922	14869645	1	+	.	ID=g843.t1.intron4;Parent=g843.t1;
OU744336.1_Gymnosoma_rotundatum_genome_assembly,_chromosome:_1	AUGUSTUS	CDS	14869646	14869789	0.81	+	0	ID=g843.t1.CDS5;Parent=g843.t1;
OU744336.1_Gymnosoma_rotundatum_genome_assembly,_chromosome:_1	AUGUSTUS	exon	14869646	14869789	.	+	.	ID=g843.t1.exon5;Parent=g843.t1;
OU744336.1_Gymnosoma_rotundatum_genome_assembly,_chromosome:_1	AUGUSTUS	stop_codon	14869787	14869789	.	+	0	ID=g843.t1.stop1;Parent=g843.t1;
OU744336.1_Gymnosoma_rotundatum_genome_assembly,_chromosome:_1	AUGUSTUS	gene	14905734	14910440	.	+	.	ID=g844;
OU744336.1_Gymnosoma_rotundatum_genome_assembly,_chromosome:_1	AUGUSTUS	mRNA	14905734	14910440	1	+	.	ID=g844.t1;Parent=g844;
OU744336.1_Gymnosoma_rotundatum_genome_assembly,_chromosome:_1	AUGUSTUS	start_codon	14905734	14905736	.	+	0	ID=g844.t1.start1;Parent=g844.t1;
OU744336.1_Gymnosoma_rotundatum_genome_assembly,_chromosome:_1	AUGUSTUS	CDS	14905734	14906055	1	+	0	ID=g844.t1.CDS1;Parent=g844.t1;
OU744336.1_Gymnosoma_rotundatum_genome_assembly,_chromosome:_1	AUGUSTUS	exon	14905734	14906055	.	+	.	ID=g844.t1.exon1;Parent=g844.t1;
OU744336.1_Gymnosoma_rotundatum_genome_assembly,_chromosome:_1	AUGUSTUS	intron	14906056	14906124	1	+	.	ID=g844.t1.intron1;Parent=g844.t1;
OU744336.1_Gymnosoma_rotundatum_genome_assembly,_chromosome:_1	AUGUSTUS	CDS	14906125	14906465	1	+	2	ID=g844.t1.CDS2;Parent=g844.t1;
OU744336.1_Gymnosoma_rotundatum_genome_assembly,_chromosome:_1	AUGUSTUS	exon	14906125	14906465	.	+	.	ID=g844.t1.exon2;Parent=g844.t1;
OU744336.1_Gymnosoma_rotundatum_genome_assembly,_chromosome:_1	AUGUSTUS	intron	14906466	14906554	1	+	.	ID=g844.t1.intron2;Parent=g844.t1;
OU744336.1_Gymnosoma_rotundatum_genome_assembly,_chromosome:_1	AUGUSTUS	CDS	14906555	14907277	1	+	0	ID=g844.t1.CDS3;Parent=g844.t1;
OU744336.1_Gymnosoma_rotundatum_genome_assembly,_chromosome:_1	AUGUSTUS	exon	14906555	14907277	.	+	.	ID=g844.t1.exon3;Parent=g844.t1;
OU744336.1_Gymnosoma_rotundatum_genome_assembly,_chromosome:_1	AUGUSTUS	intron	14907278	14907341	1	+	.	ID=g844.t1.intron3;Parent=g844.t1;
OU744336.1_Gymnosoma_rotundatum_genome_assembly,_chromosome:_1	AUGUSTUS	CDS	14907342	14907610	1	+	0	ID=g844.t1.CDS4;Parent=g844.t1;
OU744336.1_Gymnosoma_rotundatum_genome_assembly,_chromosome:_1	AUGUSTUS	exon	14907342	14907610	.	+	.	ID=g844.t1.exon4;Parent=g844.t1;
OU744336.1_Gymnosoma_rotundatum_genome_assembly,_chromosome:_1	AUGUSTUS	intron	14907611	14908885	1	+	.	ID=g844.t1.intron4;Parent=g844.t1;
OU744336.1_Gymnosoma_rotundatum_genome_assembly,_chromosome:_1	AUGUSTUS	CDS	14908886	14910440	1	+	1	ID=g844.t1.CDS5;Parent=g844.t1;
OU744336.1_Gymnosoma_rotundatum_genome_assembly,_chromosome:_1	AUGUSTUS	exon	14908886	14910440	.	+	.	ID=g844.t1.exon5;Parent=g844.t1;
OU744336.1_Gymnosoma_rotundatum_genome_assembly,_chromosome:_1	AUGUSTUS	stop_codon	14910438	14910440	.	+	0	ID=g844.t1.stop1;Parent=g844.t1;
OU744336.1_Gymnosoma_rotundatum_genome_assembly,_chromosome:_1	AUGUSTUS	gene	14919785	14924720	.	-	.	ID=g845;
OU744336.1_Gymnosoma_rotundatum_genome_assembly,_chromosome:_1	AUGUSTUS	mRNA	14919785	14924720	1	-	.	ID=g845.t1;Parent=g845;
OU744336.1_Gymnosoma_rotundatum_genome_assembly,_chromosome:_1	AUGUSTUS	stop_codon	14919785	14919787	.	-	0	ID=g845.t1.stop1;Parent=g845.t1;
OU744336.1_Gymnosoma_rotundatum_genome_assembly,_chromosome:_1	AUGUSTUS	CDS	14919785	14919901	1	-	0	ID=g845.t1.CDS1;Parent=g845.t1;
OU744336.1_Gymnosoma_rotundatum_genome_assembly,_chromosome:_1	AUGUSTUS	exon	14919785	14919901	.	-	.	ID=g845.t1.exon1;Parent=g845.t1;
OU744336.1_Gymnosoma_rotundatum_genome_assembly,_chromosome:_1	AUGUSTUS	intron	14919902	14920001	1	-	.	ID=g845.t1.intron1;Parent=g845.t1;
OU744336.1_Gymnosoma_rotundatum_genome_assembly,_chromosome:_1	AUGUSTUS	CDS	14920002	14920184	1	-	0	ID=g845.t1.CDS2;Parent=g845.t1;
OU744336.1_Gymnosoma_rotundatum_genome_assembly,_chromosome:_1	AUGUSTUS	exon	14920002	14920184	.	-	.	ID=g845.t1.exon2;Parent=g845.t1;
OU744336.1_Gymnosoma_rotundatum_genome_assembly,_chromosome:_1	AUGUSTUS	intron	14920185	14921811	1	-	.	ID=g845.t1.intron2;Parent=g845.t1;
OU744336.1_Gymnosoma_rotundatum_genome_assembly,_chromosome:_1	AUGUSTUS	CDS	14921812	14922828	1	-	0	ID=g845.t1.CDS3;Parent=g845.t1;
OU744336.1_Gymnosoma_rotundatum_genome_assembly,_chromosome:_1	AUGUSTUS	exon	14921812	14922828	.	-	.	ID=g845.t1.exon3;Parent=g845.t1;
OU744336.1_Gymnosoma_rotundatum_genome_assembly,_chromosome:_1	AUGUSTUS	intron	14922829	14923733	1	-	.	ID=g845.t1.intron3;Parent=g845.t1;
OU744336.1_Gymnosoma_rotundatum_genome_assembly,_chromosome:_1	AUGUSTUS	CDS	14923734	14924720	1	-	0	ID=g845.t1.CDS4;Parent=g845.t1;
OU744336.1_Gymnosoma_rotundatum_genome_assembly,_chromosome:_1	AUGUSTUS	exon	14923734	14924720	.	-	.	ID=g845.t1.exon4;Parent=g845.t1;
OU744336.1_Gymnosoma_rotundatum_genome_assembly,_chromosome:_1	AUGUSTUS	start_codon	14924718	14924720	.	-	0	ID=g845.t1.start1;Parent=g845.t1;
OU744336.1_Gymnosoma_rotundatum_genome_assembly,_chromosome:_1	AUGUSTUS	gene	14926483	14927073	.	+	.	ID=g846;
OU744336.1_Gymnosoma_rotundatum_genome_assembly,_chromosome:_1	AUGUSTUS	mRNA	14926483	14927073	1	+	.	ID=g846.t1;Parent=g846;
OU744336.1_Gymnosoma_rotundatum_genome_assembly,_chromosome:_1	AUGUSTUS	start_codon	14926483	14926485	.	+	0	ID=g846.t1.start1;Parent=g846.t1;
OU744336.1_Gymnosoma_rotundatum_genome_assembly,_chromosome:_1	AUGUSTUS	CDS	14926483	14926548	1	+	0	ID=g846.t1.CDS1;Parent=g846.t1;
OU744336.1_Gymnosoma_rotundatum_genome_assembly,_chromosome:_1	AUGUSTUS	exon	14926483	14926548	.	+	.	ID=g846.t1.exon1;Parent=g846.t1;
OU744336.1_Gymnosoma_rotundatum_genome_assembly,_chromosome:_1	AUGUSTUS	intron	14926549	14926611	1	+	.	ID=g846.t1.intron1;Parent=g846.t1;
OU744336.1_Gymnosoma_rotundatum_genome_assembly,_chromosome:_1	AUGUSTUS	CDS	14926612	14927073	1	+	0	ID=g846.t1.CDS2;Parent=g846.t1;
OU744336.1_Gymnosoma_rotundatum_genome_assembly,_chromosome:_1	AUGUSTUS	exon	14926612	14927073	.	+	.	ID=g846.t1.exon2;Parent=g846.t1;
OU744336.1_Gymnosoma_rotundatum_genome_assembly,_chromosome:_1	AUGUSTUS	stop_codon	14927071	14927073	.	+	0	ID=g846.t1.stop1;Parent=g846.t1;
OU744336.1_Gymnosoma_rotundatum_genome_assembly,_chromosome:_1	AUGUSTUS	gene	14927134	14930446	.	-	.	ID=g847;
OU744336.1_Gymnosoma_rotundatum_genome_assembly,_chromosome:_1	AUGUSTUS	mRNA	14927134	14930446	0.98	-	.	ID=g847.t1;Parent=g847;
OU744336.1_Gymnosoma_rotundatum_genome_assembly,_chromosome:_1	AUGUSTUS	stop_codon	14927134	14927136	.	-	0	ID=g847.t1.stop1;Parent=g847.t1;
OU744336.1_Gymnosoma_rotundatum_genome_assembly,_chromosome:_1	AUGUSTUS	CDS	14927134	14928136	0.98	-	1	ID=g847.t1.CDS1;Parent=g847.t1;
OU744336.1_Gymnosoma_rotundatum_genome_assembly,_chromosome:_1	AUGUSTUS	exon	14927134	14928136	.	-	.	ID=g847.t1.exon1;Parent=g847.t1;
OU744336.1_Gymnosoma_rotundatum_genome_assembly,_chromosome:_1	AUGUSTUS	intron	14928137	14929760	1	-	.	ID=g847.t1.intron1;Parent=g847.t1;
OU744336.1_Gymnosoma_rotundatum_genome_assembly,_chromosome:_1	AUGUSTUS	CDS	14929761	14930003	1	-	1	ID=g847.t1.CDS2;Parent=g847.t1;
OU744336.1_Gymnosoma_rotundatum_genome_assembly,_chromosome:_1	AUGUSTUS	exon	14929761	14930003	.	-	.	ID=g847.t1.exon2;Parent=g847.t1;
OU744336.1_Gymnosoma_rotundatum_genome_assembly,_chromosome:_1	AUGUSTUS	intron	14930004	14930104	1	-	.	ID=g847.t1.intron2;Parent=g847.t1;
OU744336.1_Gymnosoma_rotundatum_genome_assembly,_chromosome:_1	AUGUSTUS	CDS	14930105	14930352	1	-	0	ID=g847.t1.CDS3;Parent=g847.t1;
OU744336.1_Gymnosoma_rotundatum_genome_assembly,_chromosome:_1	AUGUSTUS	exon	14930105	14930352	.	-	.	ID=g847.t1.exon3;Parent=g847.t1;
OU744336.1_Gymnosoma_rotundatum_genome_assembly,_chromosome:_1	AUGUSTUS	intron	14930353	14930413	1	-	.	ID=g847.t1.intron3;Parent=g847.t1;
OU744336.1_Gymnosoma_rotundatum_genome_assembly,_chromosome:_1	AUGUSTUS	CDS	14930414	14930446	1	-	0	ID=g847.t1.CDS4;Parent=g847.t1;
OU744336.1_Gymnosoma_rotundatum_genome_assembly,_chromosome:_1	AUGUSTUS	exon	14930414	14930446	.	-	.	ID=g847.t1.exon4;Parent=g847.t1;
OU744336.1_Gymnosoma_rotundatum_genome_assembly,_chromosome:_1	AUGUSTUS	start_codon	14930444	14930446	.	-	0	ID=g847.t1.start1;Parent=g847.t1;
OU744336.1_Gymnosoma_rotundatum_genome_assembly,_chromosome:_1	AUGUSTUS	mRNA	14929757	14930446	1	-	.	ID=g847.t2;Parent=g847;
OU744336.1_Gymnosoma_rotundatum_genome_assembly,_chromosome:_1	AUGUSTUS	stop_codon	14929757	14929759	.	-	0	ID=g847.t2.stop1;Parent=g847.t2;
OU744336.1_Gymnosoma_rotundatum_genome_assembly,_chromosome:_1	AUGUSTUS	CDS	14929757	14930003	1	-	1	ID=g847.t2.CDS1;Parent=g847.t2;
OU744336.1_Gymnosoma_rotundatum_genome_assembly,_chromosome:_1	AUGUSTUS	exon	14929757	14930003	.	-	.	ID=g847.t2.exon1;Parent=g847.t2;
OU744336.1_Gymnosoma_rotundatum_genome_assembly,_chromosome:_1	AUGUSTUS	intron	14930004	14930104	1	-	.	ID=g847.t2.intron1;Parent=g847.t2;
OU744336.1_Gymnosoma_rotundatum_genome_assembly,_chromosome:_1	AUGUSTUS	CDS	14930105	14930352	1	-	0	ID=g847.t2.CDS2;Parent=g847.t2;
OU744336.1_Gymnosoma_rotundatum_genome_assembly,_chromosome:_1	AUGUSTUS	exon	14930105	14930352	.	-	.	ID=g847.t2.exon2;Parent=g847.t2;
OU744336.1_Gymnosoma_rotundatum_genome_assembly,_chromosome:_1	AUGUSTUS	intron	14930353	14930413	1	-	.	ID=g847.t2.intron2;Parent=g847.t2;
OU744336.1_Gymnosoma_rotundatum_genome_assembly,_chromosome:_1	AUGUSTUS	CDS	14930414	14930446	1	-	0	ID=g847.t2.CDS3;Parent=g847.t2;
OU744336.1_Gymnosoma_rotundatum_genome_assembly,_chromosome:_1	AUGUSTUS	exon	14930414	14930446	.	-	.	ID=g847.t2.exon3;Parent=g847.t2;
OU744336.1_Gymnosoma_rotundatum_genome_assembly,_chromosome:_1	AUGUSTUS	start_codon	14930444	14930446	.	-	0	ID=g847.t2.start1;Parent=g847.t2;
OU744336.1_Gymnosoma_rotundatum_genome_assembly,_chromosome:_1	AUGUSTUS	gene	14929035	14929487	.	+	.	ID=g848;
OU744336.1_Gymnosoma_rotundatum_genome_assembly,_chromosome:_1	AUGUSTUS	mRNA	14929035	14929487	1	+	.	ID=g848.t1;Parent=g848;
OU744336.1_Gymnosoma_rotundatum_genome_assembly,_chromosome:_1	AUGUSTUS	start_codon	14929035	14929037	.	+	0	ID=g848.t1.start1;Parent=g848.t1;
OU744336.1_Gymnosoma_rotundatum_genome_assembly,_chromosome:_1	AUGUSTUS	CDS	14929035	14929487	1	+	0	ID=g848.t1.CDS1;Parent=g848.t1;
OU744336.1_Gymnosoma_rotundatum_genome_assembly,_chromosome:_1	AUGUSTUS	exon	14929035	14929487	.	+	.	ID=g848.t1.exon1;Parent=g848.t1;
OU744336.1_Gymnosoma_rotundatum_genome_assembly,_chromosome:_1	AUGUSTUS	stop_codon	14929485	14929487	.	+	0	ID=g848.t1.stop1;Parent=g848.t1;
OU744336.1_Gymnosoma_rotundatum_genome_assembly,_chromosome:_1	AUGUSTUS	gene	15011122	15029533	.	+	.	ID=g849;
OU744336.1_Gymnosoma_rotundatum_genome_assembly,_chromosome:_1	AUGUSTUS	mRNA	15011122	15029533	1	+	.	ID=g849.t1;Parent=g849;
OU744336.1_Gymnosoma_rotundatum_genome_assembly,_chromosome:_1	AUGUSTUS	start_codon	15011122	15011124	.	+	0	ID=g849.t1.start1;Parent=g849.t1;
OU744336.1_Gymnosoma_rotundatum_genome_assembly,_chromosome:_1	AUGUSTUS	CDS	15011122	15011185	1	+	0	ID=g849.t1.CDS1;Parent=g849.t1;
OU744336.1_Gymnosoma_rotundatum_genome_assembly,_chromosome:_1	AUGUSTUS	exon	15011122	15011185	.	+	.	ID=g849.t1.exon1;Parent=g849.t1;
OU744336.1_Gymnosoma_rotundatum_genome_assembly,_chromosome:_1	AUGUSTUS	intron	15011186	15017429	1	+	.	ID=g849.t1.intron1;Parent=g849.t1;
OU744336.1_Gymnosoma_rotundatum_genome_assembly,_chromosome:_1	AUGUSTUS	CDS	15017430	15017620	1	+	2	ID=g849.t1.CDS2;Parent=g849.t1;
OU744336.1_Gymnosoma_rotundatum_genome_assembly,_chromosome:_1	AUGUSTUS	exon	15017430	15017620	.	+	.	ID=g849.t1.exon2;Parent=g849.t1;
OU744336.1_Gymnosoma_rotundatum_genome_assembly,_chromosome:_1	AUGUSTUS	intron	15017621	15019585	1	+	.	ID=g849.t1.intron2;Parent=g849.t1;
OU744336.1_Gymnosoma_rotundatum_genome_assembly,_chromosome:_1	AUGUSTUS	CDS	15019586	15019666	1	+	0	ID=g849.t1.CDS3;Parent=g849.t1;
OU744336.1_Gymnosoma_rotundatum_genome_assembly,_chromosome:_1	AUGUSTUS	exon	15019586	15019666	.	+	.	ID=g849.t1.exon3;Parent=g849.t1;
OU744336.1_Gymnosoma_rotundatum_genome_assembly,_chromosome:_1	AUGUSTUS	intron	15019667	15021696	1	+	.	ID=g849.t1.intron3;Parent=g849.t1;
OU744336.1_Gymnosoma_rotundatum_genome_assembly,_chromosome:_1	AUGUSTUS	CDS	15021697	15021859	1	+	0	ID=g849.t1.CDS4;Parent=g849.t1;
OU744336.1_Gymnosoma_rotundatum_genome_assembly,_chromosome:_1	AUGUSTUS	exon	15021697	15021859	.	+	.	ID=g849.t1.exon4;Parent=g849.t1;
OU744336.1_Gymnosoma_rotundatum_genome_assembly,_chromosome:_1	AUGUSTUS	intron	15021860	15021953	1	+	.	ID=g849.t1.intron4;Parent=g849.t1;
OU744336.1_Gymnosoma_rotundatum_genome_assembly,_chromosome:_1	AUGUSTUS	CDS	15021954	15022090	1	+	2	ID=g849.t1.CDS5;Parent=g849.t1;
OU744336.1_Gymnosoma_rotundatum_genome_assembly,_chromosome:_1	AUGUSTUS	exon	15021954	15022090	.	+	.	ID=g849.t1.exon5;Parent=g849.t1;
OU744336.1_Gymnosoma_rotundatum_genome_assembly,_chromosome:_1	AUGUSTUS	intron	15022091	15022165	1	+	.	ID=g849.t1.intron5;Parent=g849.t1;
OU744336.1_Gymnosoma_rotundatum_genome_assembly,_chromosome:_1	AUGUSTUS	CDS	15022166	15022453	1	+	0	ID=g849.t1.CDS6;Parent=g849.t1;
OU744336.1_Gymnosoma_rotundatum_genome_assembly,_chromosome:_1	AUGUSTUS	exon	15022166	15022453	.	+	.	ID=g849.t1.exon6;Parent=g849.t1;
OU744336.1_Gymnosoma_rotundatum_genome_assembly,_chromosome:_1	AUGUSTUS	intron	15022454	15029347	1	+	.	ID=g849.t1.intron6;Parent=g849.t1;
OU744336.1_Gymnosoma_rotundatum_genome_assembly,_chromosome:_1	AUGUSTUS	CDS	15029348	15029533	1	+	0	ID=g849.t1.CDS7;Parent=g849.t1;
OU744336.1_Gymnosoma_rotundatum_genome_assembly,_chromosome:_1	AUGUSTUS	exon	15029348	15029533	.	+	.	ID=g849.t1.exon7;Parent=g849.t1;
OU744336.1_Gymnosoma_rotundatum_genome_assembly,_chromosome:_1	AUGUSTUS	stop_codon	15029531	15029533	.	+	0	ID=g849.t1.stop1;Parent=g849.t1;
OU744336.1_Gymnosoma_rotundatum_genome_assembly,_chromosome:_1	AUGUSTUS	gene	15199873	15222983	.	+	.	ID=g850;
OU744336.1_Gymnosoma_rotundatum_genome_assembly,_chromosome:_1	AUGUSTUS	mRNA	15199873	15222983	1	+	.	ID=g850.t1;Parent=g850;
OU744336.1_Gymnosoma_rotundatum_genome_assembly,_chromosome:_1	AUGUSTUS	start_codon	15199873	15199875	.	+	0	ID=g850.t1.start1;Parent=g850.t1;
OU744336.1_Gymnosoma_rotundatum_genome_assembly,_chromosome:_1	AUGUSTUS	CDS	15199873	15199930	1	+	0	ID=g850.t1.CDS1;Parent=g850.t1;
OU744336.1_Gymnosoma_rotundatum_genome_assembly,_chromosome:_1	AUGUSTUS	exon	15199873	15199930	.	+	.	ID=g850.t1.exon1;Parent=g850.t1;
OU744336.1_Gymnosoma_rotundatum_genome_assembly,_chromosome:_1	AUGUSTUS	intron	15199931	15205596	1	+	.	ID=g850.t1.intron1;Parent=g850.t1;
OU744336.1_Gymnosoma_rotundatum_genome_assembly,_chromosome:_1	AUGUSTUS	CDS	15205597	15205679	1	+	2	ID=g850.t1.CDS2;Parent=g850.t1;
OU744336.1_Gymnosoma_rotundatum_genome_assembly,_chromosome:_1	AUGUSTUS	exon	15205597	15205679	.	+	.	ID=g850.t1.exon2;Parent=g850.t1;
OU744336.1_Gymnosoma_rotundatum_genome_assembly,_chromosome:_1	AUGUSTUS	intron	15205680	15205918	1	+	.	ID=g850.t1.intron2;Parent=g850.t1;
OU744336.1_Gymnosoma_rotundatum_genome_assembly,_chromosome:_1	AUGUSTUS	CDS	15205919	15206026	1	+	0	ID=g850.t1.CDS3;Parent=g850.t1;
OU744336.1_Gymnosoma_rotundatum_genome_assembly,_chromosome:_1	AUGUSTUS	exon	15205919	15206026	.	+	.	ID=g850.t1.exon3;Parent=g850.t1;
OU744336.1_Gymnosoma_rotundatum_genome_assembly,_chromosome:_1	AUGUSTUS	intron	15206027	15206333	1	+	.	ID=g850.t1.intron3;Parent=g850.t1;
OU744336.1_Gymnosoma_rotundatum_genome_assembly,_chromosome:_1	AUGUSTUS	CDS	15206334	15206414	1	+	0	ID=g850.t1.CDS4;Parent=g850.t1;
OU744336.1_Gymnosoma_rotundatum_genome_assembly,_chromosome:_1	AUGUSTUS	exon	15206334	15206414	.	+	.	ID=g850.t1.exon4;Parent=g850.t1;
OU744336.1_Gymnosoma_rotundatum_genome_assembly,_chromosome:_1	AUGUSTUS	intron	15206415	15209339	1	+	.	ID=g850.t1.intron4;Parent=g850.t1;
OU744336.1_Gymnosoma_rotundatum_genome_assembly,_chromosome:_1	AUGUSTUS	CDS	15209340	15209423	1	+	0	ID=g850.t1.CDS5;Parent=g850.t1;
OU744336.1_Gymnosoma_rotundatum_genome_assembly,_chromosome:_1	AUGUSTUS	exon	15209340	15209423	.	+	.	ID=g850.t1.exon5;Parent=g850.t1;
OU744336.1_Gymnosoma_rotundatum_genome_assembly,_chromosome:_1	AUGUSTUS	intron	15209424	15211611	1	+	.	ID=g850.t1.intron5;Parent=g850.t1;
OU744336.1_Gymnosoma_rotundatum_genome_assembly,_chromosome:_1	AUGUSTUS	CDS	15211612	15211668	1	+	0	ID=g850.t1.CDS6;Parent=g850.t1;
OU744336.1_Gymnosoma_rotundatum_genome_assembly,_chromosome:_1	AUGUSTUS	exon	15211612	15211668	.	+	.	ID=g850.t1.exon6;Parent=g850.t1;
OU744336.1_Gymnosoma_rotundatum_genome_assembly,_chromosome:_1	AUGUSTUS	intron	15211669	15211736	1	+	.	ID=g850.t1.intron6;Parent=g850.t1;
OU744336.1_Gymnosoma_rotundatum_genome_assembly,_chromosome:_1	AUGUSTUS	CDS	15211737	15211979	1	+	0	ID=g850.t1.CDS7;Parent=g850.t1;
OU744336.1_Gymnosoma_rotundatum_genome_assembly,_chromosome:_1	AUGUSTUS	exon	15211737	15211979	.	+	.	ID=g850.t1.exon7;Parent=g850.t1;
OU744336.1_Gymnosoma_rotundatum_genome_assembly,_chromosome:_1	AUGUSTUS	intron	15211980	15212070	1	+	.	ID=g850.t1.intron7;Parent=g850.t1;
OU744336.1_Gymnosoma_rotundatum_genome_assembly,_chromosome:_1	AUGUSTUS	CDS	15212071	15212226	1	+	0	ID=g850.t1.CDS8;Parent=g850.t1;
OU744336.1_Gymnosoma_rotundatum_genome_assembly,_chromosome:_1	AUGUSTUS	exon	15212071	15212226	.	+	.	ID=g850.t1.exon8;Parent=g850.t1;
OU744336.1_Gymnosoma_rotundatum_genome_assembly,_chromosome:_1	AUGUSTUS	intron	15212227	15222668	1	+	.	ID=g850.t1.intron8;Parent=g850.t1;
OU744336.1_Gymnosoma_rotundatum_genome_assembly,_chromosome:_1	AUGUSTUS	CDS	15222669	15222983	1	+	0	ID=g850.t1.CDS9;Parent=g850.t1;
OU744336.1_Gymnosoma_rotundatum_genome_assembly,_chromosome:_1	AUGUSTUS	exon	15222669	15222983	.	+	.	ID=g850.t1.exon9;Parent=g850.t1;
OU744336.1_Gymnosoma_rotundatum_genome_assembly,_chromosome:_1	AUGUSTUS	stop_codon	15222981	15222983	.	+	0	ID=g850.t1.stop1;Parent=g850.t1;
OU744336.1_Gymnosoma_rotundatum_genome_assembly,_chromosome:_1	AUGUSTUS	mRNA	15199873	15222983	1	+	.	ID=g850.t2;Parent=g850;
OU744336.1_Gymnosoma_rotundatum_genome_assembly,_chromosome:_1	AUGUSTUS	start_codon	15199873	15199875	.	+	0	ID=g850.t2.start1;Parent=g850.t2;
OU744336.1_Gymnosoma_rotundatum_genome_assembly,_chromosome:_1	AUGUSTUS	CDS	15199873	15199930	1	+	0	ID=g850.t2.CDS1;Parent=g850.t2;
OU744336.1_Gymnosoma_rotundatum_genome_assembly,_chromosome:_1	AUGUSTUS	exon	15199873	15199930	.	+	.	ID=g850.t2.exon1;Parent=g850.t2;
OU744336.1_Gymnosoma_rotundatum_genome_assembly,_chromosome:_1	AUGUSTUS	intron	15199931	15205596	1	+	.	ID=g850.t2.intron1;Parent=g850.t2;
OU744336.1_Gymnosoma_rotundatum_genome_assembly,_chromosome:_1	AUGUSTUS	CDS	15205597	15205679	1	+	2	ID=g850.t2.CDS2;Parent=g850.t2;
OU744336.1_Gymnosoma_rotundatum_genome_assembly,_chromosome:_1	AUGUSTUS	exon	15205597	15205679	.	+	.	ID=g850.t2.exon2;Parent=g850.t2;
OU744336.1_Gymnosoma_rotundatum_genome_assembly,_chromosome:_1	AUGUSTUS	intron	15205680	15205918	1	+	.	ID=g850.t2.intron2;Parent=g850.t2;
OU744336.1_Gymnosoma_rotundatum_genome_assembly,_chromosome:_1	AUGUSTUS	CDS	15205919	15206026	1	+	0	ID=g850.t2.CDS3;Parent=g850.t2;
OU744336.1_Gymnosoma_rotundatum_genome_assembly,_chromosome:_1	AUGUSTUS	exon	15205919	15206026	.	+	.	ID=g850.t2.exon3;Parent=g850.t2;
OU744336.1_Gymnosoma_rotundatum_genome_assembly,_chromosome:_1	AUGUSTUS	intron	15206027	15206333	1	+	.	ID=g850.t2.intron3;Parent=g850.t2;
OU744336.1_Gymnosoma_rotundatum_genome_assembly,_chromosome:_1	AUGUSTUS	CDS	15206334	15206414	1	+	0	ID=g850.t2.CDS4;Parent=g850.t2;
OU744336.1_Gymnosoma_rotundatum_genome_assembly,_chromosome:_1	AUGUSTUS	exon	15206334	15206414	.	+	.	ID=g850.t2.exon4;Parent=g850.t2;
OU744336.1_Gymnosoma_rotundatum_genome_assembly,_chromosome:_1	AUGUSTUS	intron	15206415	15211611	1	+	.	ID=g850.t2.intron4;Parent=g850.t2;
OU744336.1_Gymnosoma_rotundatum_genome_assembly,_chromosome:_1	AUGUSTUS	CDS	15211612	15211668	1	+	0	ID=g850.t2.CDS5;Parent=g850.t2;
OU744336.1_Gymnosoma_rotundatum_genome_assembly,_chromosome:_1	AUGUSTUS	exon	15211612	15211668	.	+	.	ID=g850.t2.exon5;Parent=g850.t2;
OU744336.1_Gymnosoma_rotundatum_genome_assembly,_chromosome:_1	AUGUSTUS	intron	15211669	15211736	1	+	.	ID=g850.t2.intron5;Parent=g850.t2;
OU744336.1_Gymnosoma_rotundatum_genome_assembly,_chromosome:_1	AUGUSTUS	CDS	15211737	15211979	1	+	0	ID=g850.t2.CDS6;Parent=g850.t2;
OU744336.1_Gymnosoma_rotundatum_genome_assembly,_chromosome:_1	AUGUSTUS	exon	15211737	15211979	.	+	.	ID=g850.t2.exon6;Parent=g850.t2;
OU744336.1_Gymnosoma_rotundatum_genome_assembly,_chromosome:_1	AUGUSTUS	intron	15211980	15212070	1	+	.	ID=g850.t2.intron6;Parent=g850.t2;
OU744336.1_Gymnosoma_rotundatum_genome_assembly,_chromosome:_1	AUGUSTUS	CDS	15212071	15212226	1	+	0	ID=g850.t2.CDS7;Parent=g850.t2;
OU744336.1_Gymnosoma_rotundatum_genome_assembly,_chromosome:_1	AUGUSTUS	exon	15212071	15212226	.	+	.	ID=g850.t2.exon7;Parent=g850.t2;
OU744336.1_Gymnosoma_rotundatum_genome_assembly,_chromosome:_1	AUGUSTUS	intron	15212227	15222668	1	+	.	ID=g850.t2.intron7;Parent=g850.t2;
OU744336.1_Gymnosoma_rotundatum_genome_assembly,_chromosome:_1	AUGUSTUS	CDS	15222669	15222983	1	+	0	ID=g850.t2.CDS8;Parent=g850.t2;
OU744336.1_Gymnosoma_rotundatum_genome_assembly,_chromosome:_1	AUGUSTUS	exon	15222669	15222983	.	+	.	ID=g850.t2.exon8;Parent=g850.t2;
OU744336.1_Gymnosoma_rotundatum_genome_assembly,_chromosome:_1	AUGUSTUS	stop_codon	15222981	15222983	.	+	0	ID=g850.t2.stop1;Parent=g850.t2;
OU744336.1_Gymnosoma_rotundatum_genome_assembly,_chromosome:_1	AUGUSTUS	gene	15228104	15235977	.	-	.	ID=g851;
OU744336.1_Gymnosoma_rotundatum_genome_assembly,_chromosome:_1	AUGUSTUS	mRNA	15228104	15235977	0.99	-	.	ID=g851.t1;Parent=g851;
OU744336.1_Gymnosoma_rotundatum_genome_assembly,_chromosome:_1	AUGUSTUS	stop_codon	15228104	15228106	.	-	0	ID=g851.t1.stop1;Parent=g851.t1;
OU744336.1_Gymnosoma_rotundatum_genome_assembly,_chromosome:_1	AUGUSTUS	CDS	15228104	15228532	1	-	0	ID=g851.t1.CDS1;Parent=g851.t1;
OU744336.1_Gymnosoma_rotundatum_genome_assembly,_chromosome:_1	AUGUSTUS	exon	15228104	15228532	.	-	.	ID=g851.t1.exon1;Parent=g851.t1;
OU744336.1_Gymnosoma_rotundatum_genome_assembly,_chromosome:_1	AUGUSTUS	intron	15228533	15228607	1	-	.	ID=g851.t1.intron1;Parent=g851.t1;
OU744336.1_Gymnosoma_rotundatum_genome_assembly,_chromosome:_1	AUGUSTUS	CDS	15228608	15228846	1	-	2	ID=g851.t1.CDS2;Parent=g851.t1;
OU744336.1_Gymnosoma_rotundatum_genome_assembly,_chromosome:_1	AUGUSTUS	exon	15228608	15228846	.	-	.	ID=g851.t1.exon2;Parent=g851.t1;
OU744336.1_Gymnosoma_rotundatum_genome_assembly,_chromosome:_1	AUGUSTUS	intron	15228847	15231514	1	-	.	ID=g851.t1.intron2;Parent=g851.t1;
OU744336.1_Gymnosoma_rotundatum_genome_assembly,_chromosome:_1	AUGUSTUS	CDS	15231515	15233260	0.99	-	2	ID=g851.t1.CDS3;Parent=g851.t1;
OU744336.1_Gymnosoma_rotundatum_genome_assembly,_chromosome:_1	AUGUSTUS	exon	15231515	15233260	.	-	.	ID=g851.t1.exon3;Parent=g851.t1;
OU744336.1_Gymnosoma_rotundatum_genome_assembly,_chromosome:_1	AUGUSTUS	intron	15233261	15235060	1	-	.	ID=g851.t1.intron3;Parent=g851.t1;
OU744336.1_Gymnosoma_rotundatum_genome_assembly,_chromosome:_1	AUGUSTUS	CDS	15235061	15235314	1	-	1	ID=g851.t1.CDS4;Parent=g851.t1;
OU744336.1_Gymnosoma_rotundatum_genome_assembly,_chromosome:_1	AUGUSTUS	exon	15235061	15235314	.	-	.	ID=g851.t1.exon4;Parent=g851.t1;
OU744336.1_Gymnosoma_rotundatum_genome_assembly,_chromosome:_1	AUGUSTUS	intron	15235315	15235389	1	-	.	ID=g851.t1.intron4;Parent=g851.t1;
OU744336.1_Gymnosoma_rotundatum_genome_assembly,_chromosome:_1	AUGUSTUS	CDS	15235390	15235503	1	-	1	ID=g851.t1.CDS5;Parent=g851.t1;
OU744336.1_Gymnosoma_rotundatum_genome_assembly,_chromosome:_1	AUGUSTUS	exon	15235390	15235503	.	-	.	ID=g851.t1.exon5;Parent=g851.t1;
OU744336.1_Gymnosoma_rotundatum_genome_assembly,_chromosome:_1	AUGUSTUS	intron	15235504	15235599	1	-	.	ID=g851.t1.intron5;Parent=g851.t1;
OU744336.1_Gymnosoma_rotundatum_genome_assembly,_chromosome:_1	AUGUSTUS	CDS	15235600	15235700	1	-	0	ID=g851.t1.CDS6;Parent=g851.t1;
OU744336.1_Gymnosoma_rotundatum_genome_assembly,_chromosome:_1	AUGUSTUS	exon	15235600	15235700	.	-	.	ID=g851.t1.exon6;Parent=g851.t1;
OU744336.1_Gymnosoma_rotundatum_genome_assembly,_chromosome:_1	AUGUSTUS	intron	15235701	15235761	1	-	.	ID=g851.t1.intron6;Parent=g851.t1;
OU744336.1_Gymnosoma_rotundatum_genome_assembly,_chromosome:_1	AUGUSTUS	CDS	15235762	15235977	1	-	0	ID=g851.t1.CDS7;Parent=g851.t1;
OU744336.1_Gymnosoma_rotundatum_genome_assembly,_chromosome:_1	AUGUSTUS	exon	15235762	15235977	.	-	.	ID=g851.t1.exon7;Parent=g851.t1;
OU744336.1_Gymnosoma_rotundatum_genome_assembly,_chromosome:_1	AUGUSTUS	start_codon	15235975	15235977	.	-	0	ID=g851.t1.start1;Parent=g851.t1;
OU744336.1_Gymnosoma_rotundatum_genome_assembly,_chromosome:_1	AUGUSTUS	gene	15241058	15245899	.	-	.	ID=g852;
OU744336.1_Gymnosoma_rotundatum_genome_assembly,_chromosome:_1	AUGUSTUS	mRNA	15241058	15245899	1	-	.	ID=g852.t1;Parent=g852;
OU744336.1_Gymnosoma_rotundatum_genome_assembly,_chromosome:_1	AUGUSTUS	stop_codon	15241058	15241060	.	-	0	ID=g852.t1.stop1;Parent=g852.t1;
OU744336.1_Gymnosoma_rotundatum_genome_assembly,_chromosome:_1	AUGUSTUS	CDS	15241058	15241217	1	-	1	ID=g852.t1.CDS1;Parent=g852.t1;
OU744336.1_Gymnosoma_rotundatum_genome_assembly,_chromosome:_1	AUGUSTUS	exon	15241058	15241217	.	-	.	ID=g852.t1.exon1;Parent=g852.t1;
OU744336.1_Gymnosoma_rotundatum_genome_assembly,_chromosome:_1	AUGUSTUS	intron	15241218	15241286	1	-	.	ID=g852.t1.intron1;Parent=g852.t1;
OU744336.1_Gymnosoma_rotundatum_genome_assembly,_chromosome:_1	AUGUSTUS	CDS	15241287	15244557	1	-	2	ID=g852.t1.CDS2;Parent=g852.t1;
OU744336.1_Gymnosoma_rotundatum_genome_assembly,_chromosome:_1	AUGUSTUS	exon	15241287	15244557	.	-	.	ID=g852.t1.exon2;Parent=g852.t1;
OU744336.1_Gymnosoma_rotundatum_genome_assembly,_chromosome:_1	AUGUSTUS	intron	15244558	15244618	1	-	.	ID=g852.t1.intron2;Parent=g852.t1;
OU744336.1_Gymnosoma_rotundatum_genome_assembly,_chromosome:_1	AUGUSTUS	CDS	15244619	15244768	1	-	2	ID=g852.t1.CDS3;Parent=g852.t1;
OU744336.1_Gymnosoma_rotundatum_genome_assembly,_chromosome:_1	AUGUSTUS	exon	15244619	15244768	.	-	.	ID=g852.t1.exon3;Parent=g852.t1;
OU744336.1_Gymnosoma_rotundatum_genome_assembly,_chromosome:_1	AUGUSTUS	intron	15244769	15244827	1	-	.	ID=g852.t1.intron3;Parent=g852.t1;
OU744336.1_Gymnosoma_rotundatum_genome_assembly,_chromosome:_1	AUGUSTUS	CDS	15244828	15245555	1	-	1	ID=g852.t1.CDS4;Parent=g852.t1;
OU744336.1_Gymnosoma_rotundatum_genome_assembly,_chromosome:_1	AUGUSTUS	exon	15244828	15245555	.	-	.	ID=g852.t1.exon4;Parent=g852.t1;
OU744336.1_Gymnosoma_rotundatum_genome_assembly,_chromosome:_1	AUGUSTUS	intron	15245556	15245615	1	-	.	ID=g852.t1.intron4;Parent=g852.t1;
OU744336.1_Gymnosoma_rotundatum_genome_assembly,_chromosome:_1	AUGUSTUS	CDS	15245616	15245899	1	-	0	ID=g852.t1.CDS5;Parent=g852.t1;
OU744336.1_Gymnosoma_rotundatum_genome_assembly,_chromosome:_1	AUGUSTUS	exon	15245616	15245899	.	-	.	ID=g852.t1.exon5;Parent=g852.t1;
OU744336.1_Gymnosoma_rotundatum_genome_assembly,_chromosome:_1	AUGUSTUS	start_codon	15245897	15245899	.	-	0	ID=g852.t1.start1;Parent=g852.t1;
OU744336.1_Gymnosoma_rotundatum_genome_assembly,_chromosome:_1	GeneMark.hmm3	mRNA	15241058	15245899	.	-	.	ID=g852.t2;Parent=g852;
OU744336.1_Gymnosoma_rotundatum_genome_assembly,_chromosome:_1	GeneMark.hmm3	stop_codon	15241058	15241060	.	-	0	ID=g852.t2.stop1;Parent=g852.t2;
OU744336.1_Gymnosoma_rotundatum_genome_assembly,_chromosome:_1	GeneMark.hmm3	CDS	15241058	15241217	.	-	1	ID=g852.t2.CDS1;Parent=g852.t2;
OU744336.1_Gymnosoma_rotundatum_genome_assembly,_chromosome:_1	GeneMark.hmm3	exon	15241058	15241217	0	-	.	ID=g852.t2.exon1;Parent=g852.t2;
OU744336.1_Gymnosoma_rotundatum_genome_assembly,_chromosome:_1	GeneMark.hmm3	intron	15241218	15241286	.	-	0	ID=g852.t2.intron1;Parent=g852.t2;
OU744336.1_Gymnosoma_rotundatum_genome_assembly,_chromosome:_1	GeneMark.hmm3	CDS	15241287	15241432	.	-	0	ID=g852.t2.CDS2;Parent=g852.t2;
OU744336.1_Gymnosoma_rotundatum_genome_assembly,_chromosome:_1	GeneMark.hmm3	exon	15241287	15241432	0	-	.	ID=g852.t2.exon2;Parent=g852.t2;
OU744336.1_Gymnosoma_rotundatum_genome_assembly,_chromosome:_1	GeneMark.hmm3	intron	15241433	15241471	.	-	2	ID=g852.t2.intron2;Parent=g852.t2;
OU744336.1_Gymnosoma_rotundatum_genome_assembly,_chromosome:_1	GeneMark.hmm3	CDS	15241472	15244557	.	-	2	ID=g852.t2.CDS3;Parent=g852.t2;
OU744336.1_Gymnosoma_rotundatum_genome_assembly,_chromosome:_1	GeneMark.hmm3	exon	15241472	15244557	0	-	.	ID=g852.t2.exon3;Parent=g852.t2;
OU744336.1_Gymnosoma_rotundatum_genome_assembly,_chromosome:_1	GeneMark.hmm3	intron	15244558	15244618	.	-	2	ID=g852.t2.intron3;Parent=g852.t2;
OU744336.1_Gymnosoma_rotundatum_genome_assembly,_chromosome:_1	GeneMark.hmm3	CDS	15244619	15244768	.	-	2	ID=g852.t2.CDS4;Parent=g852.t2;
OU744336.1_Gymnosoma_rotundatum_genome_assembly,_chromosome:_1	GeneMark.hmm3	exon	15244619	15244768	0	-	.	ID=g852.t2.exon4;Parent=g852.t2;
OU744336.1_Gymnosoma_rotundatum_genome_assembly,_chromosome:_1	GeneMark.hmm3	intron	15244769	15244827	.	-	1	ID=g852.t2.intron4;Parent=g852.t2;
OU744336.1_Gymnosoma_rotundatum_genome_assembly,_chromosome:_1	GeneMark.hmm3	CDS	15244828	15245555	.	-	1	ID=g852.t2.CDS5;Parent=g852.t2;
OU744336.1_Gymnosoma_rotundatum_genome_assembly,_chromosome:_1	GeneMark.hmm3	exon	15244828	15245555	0	-	.	ID=g852.t2.exon5;Parent=g852.t2;
OU744336.1_Gymnosoma_rotundatum_genome_assembly,_chromosome:_1	GeneMark.hmm3	intron	15245556	15245615	.	-	0	ID=g852.t2.intron5;Parent=g852.t2;
OU744336.1_Gymnosoma_rotundatum_genome_assembly,_chromosome:_1	GeneMark.hmm3	CDS	15245616	15245899	.	-	0	ID=g852.t2.CDS6;Parent=g852.t2;
OU744336.1_Gymnosoma_rotundatum_genome_assembly,_chromosome:_1	GeneMark.hmm3	exon	15245616	15245899	0	-	.	ID=g852.t2.exon6;Parent=g852.t2;
OU744336.1_Gymnosoma_rotundatum_genome_assembly,_chromosome:_1	GeneMark.hmm3	start_codon	15245897	15245899	.	-	0	ID=g852.t2.start1;Parent=g852.t2;
OU744336.1_Gymnosoma_rotundatum_genome_assembly,_chromosome:_1	AUGUSTUS	gene	15261281	15263121	.	-	.	ID=g853;
OU744336.1_Gymnosoma_rotundatum_genome_assembly,_chromosome:_1	AUGUSTUS	mRNA	15261281	15263121	0.82	-	.	ID=g853.t1;Parent=g853;
OU744336.1_Gymnosoma_rotundatum_genome_assembly,_chromosome:_1	AUGUSTUS	stop_codon	15261281	15261283	.	-	0	ID=g853.t1.stop1;Parent=g853.t1;
OU744336.1_Gymnosoma_rotundatum_genome_assembly,_chromosome:_1	AUGUSTUS	CDS	15261281	15261411	0.82	-	2	ID=g853.t1.CDS1;Parent=g853.t1;
OU744336.1_Gymnosoma_rotundatum_genome_assembly,_chromosome:_1	AUGUSTUS	exon	15261281	15261411	.	-	.	ID=g853.t1.exon1;Parent=g853.t1;
OU744336.1_Gymnosoma_rotundatum_genome_assembly,_chromosome:_1	AUGUSTUS	intron	15261412	15262772	1	-	.	ID=g853.t1.intron1;Parent=g853.t1;
OU744336.1_Gymnosoma_rotundatum_genome_assembly,_chromosome:_1	AUGUSTUS	CDS	15262773	15263121	1	-	0	ID=g853.t1.CDS2;Parent=g853.t1;
OU744336.1_Gymnosoma_rotundatum_genome_assembly,_chromosome:_1	AUGUSTUS	exon	15262773	15263121	.	-	.	ID=g853.t1.exon2;Parent=g853.t1;
OU744336.1_Gymnosoma_rotundatum_genome_assembly,_chromosome:_1	AUGUSTUS	start_codon	15263119	15263121	.	-	0	ID=g853.t1.start1;Parent=g853.t1;
OU744336.1_Gymnosoma_rotundatum_genome_assembly,_chromosome:_1	AUGUSTUS	gene	15300423	15300668	.	-	.	ID=g854;
OU744336.1_Gymnosoma_rotundatum_genome_assembly,_chromosome:_1	AUGUSTUS	mRNA	15300423	15300668	1	-	.	ID=g854.t1;Parent=g854;
OU744336.1_Gymnosoma_rotundatum_genome_assembly,_chromosome:_1	AUGUSTUS	stop_codon	15300423	15300425	.	-	0	ID=g854.t1.stop1;Parent=g854.t1;
OU744336.1_Gymnosoma_rotundatum_genome_assembly,_chromosome:_1	AUGUSTUS	CDS	15300423	15300668	1	-	0	ID=g854.t1.CDS1;Parent=g854.t1;
OU744336.1_Gymnosoma_rotundatum_genome_assembly,_chromosome:_1	AUGUSTUS	exon	15300423	15300668	.	-	.	ID=g854.t1.exon1;Parent=g854.t1;
OU744336.1_Gymnosoma_rotundatum_genome_assembly,_chromosome:_1	AUGUSTUS	start_codon	15300666	15300668	.	-	0	ID=g854.t1.start1;Parent=g854.t1;
OU744336.1_Gymnosoma_rotundatum_genome_assembly,_chromosome:_1	AUGUSTUS	gene	15363465	15364075	.	+	.	ID=g855;
OU744336.1_Gymnosoma_rotundatum_genome_assembly,_chromosome:_1	AUGUSTUS	mRNA	15363465	15364075	1	+	.	ID=g855.t1;Parent=g855;
OU744336.1_Gymnosoma_rotundatum_genome_assembly,_chromosome:_1	AUGUSTUS	start_codon	15363465	15363467	.	+	0	ID=g855.t1.start1;Parent=g855.t1;
OU744336.1_Gymnosoma_rotundatum_genome_assembly,_chromosome:_1	AUGUSTUS	CDS	15363465	15363903	1	+	0	ID=g855.t1.CDS1;Parent=g855.t1;
OU744336.1_Gymnosoma_rotundatum_genome_assembly,_chromosome:_1	AUGUSTUS	exon	15363465	15363903	.	+	.	ID=g855.t1.exon1;Parent=g855.t1;
OU744336.1_Gymnosoma_rotundatum_genome_assembly,_chromosome:_1	AUGUSTUS	intron	15363904	15363971	1	+	.	ID=g855.t1.intron1;Parent=g855.t1;
OU744336.1_Gymnosoma_rotundatum_genome_assembly,_chromosome:_1	AUGUSTUS	CDS	15363972	15364075	1	+	2	ID=g855.t1.CDS2;Parent=g855.t1;
OU744336.1_Gymnosoma_rotundatum_genome_assembly,_chromosome:_1	AUGUSTUS	exon	15363972	15364075	.	+	.	ID=g855.t1.exon2;Parent=g855.t1;
OU744336.1_Gymnosoma_rotundatum_genome_assembly,_chromosome:_1	AUGUSTUS	stop_codon	15364073	15364075	.	+	0	ID=g855.t1.stop1;Parent=g855.t1;
OU744336.1_Gymnosoma_rotundatum_genome_assembly,_chromosome:_1	AUGUSTUS	gene	15366491	15384103	.	-	.	ID=g856;
OU744336.1_Gymnosoma_rotundatum_genome_assembly,_chromosome:_1	AUGUSTUS	mRNA	15366491	15384103	1	-	.	ID=g856.t1;Parent=g856;
OU744336.1_Gymnosoma_rotundatum_genome_assembly,_chromosome:_1	AUGUSTUS	stop_codon	15366491	15366493	.	-	0	ID=g856.t1.stop1;Parent=g856.t1;
OU744336.1_Gymnosoma_rotundatum_genome_assembly,_chromosome:_1	AUGUSTUS	CDS	15366491	15366775	1	-	0	ID=g856.t1.CDS1;Parent=g856.t1;
OU744336.1_Gymnosoma_rotundatum_genome_assembly,_chromosome:_1	AUGUSTUS	exon	15366491	15366775	.	-	.	ID=g856.t1.exon1;Parent=g856.t1;
OU744336.1_Gymnosoma_rotundatum_genome_assembly,_chromosome:_1	AUGUSTUS	intron	15366776	15366839	1	-	.	ID=g856.t1.intron1;Parent=g856.t1;
OU744336.1_Gymnosoma_rotundatum_genome_assembly,_chromosome:_1	AUGUSTUS	CDS	15366840	15367093	1	-	2	ID=g856.t1.CDS2;Parent=g856.t1;
OU744336.1_Gymnosoma_rotundatum_genome_assembly,_chromosome:_1	AUGUSTUS	exon	15366840	15367093	.	-	.	ID=g856.t1.exon2;Parent=g856.t1;
OU744336.1_Gymnosoma_rotundatum_genome_assembly,_chromosome:_1	AUGUSTUS	intron	15367094	15367162	1	-	.	ID=g856.t1.intron2;Parent=g856.t1;
OU744336.1_Gymnosoma_rotundatum_genome_assembly,_chromosome:_1	AUGUSTUS	CDS	15367163	15367630	1	-	2	ID=g856.t1.CDS3;Parent=g856.t1;
OU744336.1_Gymnosoma_rotundatum_genome_assembly,_chromosome:_1	AUGUSTUS	exon	15367163	15367630	.	-	.	ID=g856.t1.exon3;Parent=g856.t1;
OU744336.1_Gymnosoma_rotundatum_genome_assembly,_chromosome:_1	AUGUSTUS	intron	15367631	15372355	1	-	.	ID=g856.t1.intron3;Parent=g856.t1;
OU744336.1_Gymnosoma_rotundatum_genome_assembly,_chromosome:_1	AUGUSTUS	CDS	15372356	15372718	1	-	2	ID=g856.t1.CDS4;Parent=g856.t1;
OU744336.1_Gymnosoma_rotundatum_genome_assembly,_chromosome:_1	AUGUSTUS	exon	15372356	15372718	.	-	.	ID=g856.t1.exon4;Parent=g856.t1;
OU744336.1_Gymnosoma_rotundatum_genome_assembly,_chromosome:_1	AUGUSTUS	intron	15372719	15372842	1	-	.	ID=g856.t1.intron4;Parent=g856.t1;
OU744336.1_Gymnosoma_rotundatum_genome_assembly,_chromosome:_1	AUGUSTUS	CDS	15372843	15373048	1	-	1	ID=g856.t1.CDS5;Parent=g856.t1;
OU744336.1_Gymnosoma_rotundatum_genome_assembly,_chromosome:_1	AUGUSTUS	exon	15372843	15373048	.	-	.	ID=g856.t1.exon5;Parent=g856.t1;
OU744336.1_Gymnosoma_rotundatum_genome_assembly,_chromosome:_1	AUGUSTUS	intron	15373049	15373172	1	-	.	ID=g856.t1.intron5;Parent=g856.t1;
OU744336.1_Gymnosoma_rotundatum_genome_assembly,_chromosome:_1	AUGUSTUS	CDS	15373173	15373434	1	-	2	ID=g856.t1.CDS6;Parent=g856.t1;
OU744336.1_Gymnosoma_rotundatum_genome_assembly,_chromosome:_1	AUGUSTUS	exon	15373173	15373434	.	-	.	ID=g856.t1.exon6;Parent=g856.t1;
OU744336.1_Gymnosoma_rotundatum_genome_assembly,_chromosome:_1	AUGUSTUS	intron	15373435	15376024	1	-	.	ID=g856.t1.intron6;Parent=g856.t1;
OU744336.1_Gymnosoma_rotundatum_genome_assembly,_chromosome:_1	AUGUSTUS	CDS	15376025	15376223	1	-	0	ID=g856.t1.CDS7;Parent=g856.t1;
OU744336.1_Gymnosoma_rotundatum_genome_assembly,_chromosome:_1	AUGUSTUS	exon	15376025	15376223	.	-	.	ID=g856.t1.exon7;Parent=g856.t1;
OU744336.1_Gymnosoma_rotundatum_genome_assembly,_chromosome:_1	AUGUSTUS	intron	15376224	15378041	1	-	.	ID=g856.t1.intron7;Parent=g856.t1;
OU744336.1_Gymnosoma_rotundatum_genome_assembly,_chromosome:_1	AUGUSTUS	CDS	15378042	15378669	1	-	1	ID=g856.t1.CDS8;Parent=g856.t1;
OU744336.1_Gymnosoma_rotundatum_genome_assembly,_chromosome:_1	AUGUSTUS	exon	15378042	15378669	.	-	.	ID=g856.t1.exon8;Parent=g856.t1;
OU744336.1_Gymnosoma_rotundatum_genome_assembly,_chromosome:_1	AUGUSTUS	intron	15378670	15378748	1	-	.	ID=g856.t1.intron8;Parent=g856.t1;
OU744336.1_Gymnosoma_rotundatum_genome_assembly,_chromosome:_1	AUGUSTUS	CDS	15378749	15379030	1	-	1	ID=g856.t1.CDS9;Parent=g856.t1;
OU744336.1_Gymnosoma_rotundatum_genome_assembly,_chromosome:_1	AUGUSTUS	exon	15378749	15379030	.	-	.	ID=g856.t1.exon9;Parent=g856.t1;
OU744336.1_Gymnosoma_rotundatum_genome_assembly,_chromosome:_1	AUGUSTUS	intron	15379031	15382546	1	-	.	ID=g856.t1.intron9;Parent=g856.t1;
OU744336.1_Gymnosoma_rotundatum_genome_assembly,_chromosome:_1	AUGUSTUS	CDS	15382547	15382654	1	-	1	ID=g856.t1.CDS10;Parent=g856.t1;
OU744336.1_Gymnosoma_rotundatum_genome_assembly,_chromosome:_1	AUGUSTUS	exon	15382547	15382654	.	-	.	ID=g856.t1.exon10;Parent=g856.t1;
OU744336.1_Gymnosoma_rotundatum_genome_assembly,_chromosome:_1	AUGUSTUS	intron	15382655	15383393	1	-	.	ID=g856.t1.intron10;Parent=g856.t1;
OU744336.1_Gymnosoma_rotundatum_genome_assembly,_chromosome:_1	AUGUSTUS	CDS	15383394	15383740	1	-	0	ID=g856.t1.CDS11;Parent=g856.t1;
OU744336.1_Gymnosoma_rotundatum_genome_assembly,_chromosome:_1	AUGUSTUS	exon	15383394	15383740	.	-	.	ID=g856.t1.exon11;Parent=g856.t1;
OU744336.1_Gymnosoma_rotundatum_genome_assembly,_chromosome:_1	AUGUSTUS	intron	15383741	15383914	1	-	.	ID=g856.t1.intron11;Parent=g856.t1;
OU744336.1_Gymnosoma_rotundatum_genome_assembly,_chromosome:_1	AUGUSTUS	CDS	15383915	15384103	1	-	0	ID=g856.t1.CDS12;Parent=g856.t1;
OU744336.1_Gymnosoma_rotundatum_genome_assembly,_chromosome:_1	AUGUSTUS	exon	15383915	15384103	.	-	.	ID=g856.t1.exon12;Parent=g856.t1;
OU744336.1_Gymnosoma_rotundatum_genome_assembly,_chromosome:_1	AUGUSTUS	start_codon	15384101	15384103	.	-	0	ID=g856.t1.start1;Parent=g856.t1;
OU744336.1_Gymnosoma_rotundatum_genome_assembly,_chromosome:_1	AUGUSTUS	gene	15405519	15417180	.	-	.	ID=g857;
OU744336.1_Gymnosoma_rotundatum_genome_assembly,_chromosome:_1	AUGUSTUS	mRNA	15405519	15417180	1	-	.	ID=g857.t1;Parent=g857;
OU744336.1_Gymnosoma_rotundatum_genome_assembly,_chromosome:_1	AUGUSTUS	stop_codon	15405519	15405521	.	-	0	ID=g857.t1.stop1;Parent=g857.t1;
OU744336.1_Gymnosoma_rotundatum_genome_assembly,_chromosome:_1	AUGUSTUS	CDS	15405519	15405815	1	-	0	ID=g857.t1.CDS1;Parent=g857.t1;
OU744336.1_Gymnosoma_rotundatum_genome_assembly,_chromosome:_1	AUGUSTUS	exon	15405519	15405815	.	-	.	ID=g857.t1.exon1;Parent=g857.t1;
OU744336.1_Gymnosoma_rotundatum_genome_assembly,_chromosome:_1	AUGUSTUS	intron	15405816	15405876	1	-	.	ID=g857.t1.intron1;Parent=g857.t1;
OU744336.1_Gymnosoma_rotundatum_genome_assembly,_chromosome:_1	AUGUSTUS	CDS	15405877	15406130	1	-	2	ID=g857.t1.CDS2;Parent=g857.t1;
OU744336.1_Gymnosoma_rotundatum_genome_assembly,_chromosome:_1	AUGUSTUS	exon	15405877	15406130	.	-	.	ID=g857.t1.exon2;Parent=g857.t1;
OU744336.1_Gymnosoma_rotundatum_genome_assembly,_chromosome:_1	AUGUSTUS	intron	15406131	15408930	1	-	.	ID=g857.t1.intron2;Parent=g857.t1;
OU744336.1_Gymnosoma_rotundatum_genome_assembly,_chromosome:_1	AUGUSTUS	CDS	15408931	15409111	1	-	0	ID=g857.t1.CDS3;Parent=g857.t1;
OU744336.1_Gymnosoma_rotundatum_genome_assembly,_chromosome:_1	AUGUSTUS	exon	15408931	15409111	.	-	.	ID=g857.t1.exon3;Parent=g857.t1;
OU744336.1_Gymnosoma_rotundatum_genome_assembly,_chromosome:_1	AUGUSTUS	intron	15409112	15409247	1	-	.	ID=g857.t1.intron3;Parent=g857.t1;
OU744336.1_Gymnosoma_rotundatum_genome_assembly,_chromosome:_1	AUGUSTUS	CDS	15409248	15410097	1	-	1	ID=g857.t1.CDS4;Parent=g857.t1;
OU744336.1_Gymnosoma_rotundatum_genome_assembly,_chromosome:_1	AUGUSTUS	exon	15409248	15410097	.	-	.	ID=g857.t1.exon4;Parent=g857.t1;
OU744336.1_Gymnosoma_rotundatum_genome_assembly,_chromosome:_1	AUGUSTUS	intron	15410098	15410161	1	-	.	ID=g857.t1.intron4;Parent=g857.t1;
OU744336.1_Gymnosoma_rotundatum_genome_assembly,_chromosome:_1	AUGUSTUS	CDS	15410162	15410426	1	-	2	ID=g857.t1.CDS5;Parent=g857.t1;
OU744336.1_Gymnosoma_rotundatum_genome_assembly,_chromosome:_1	AUGUSTUS	exon	15410162	15410426	.	-	.	ID=g857.t1.exon5;Parent=g857.t1;
OU744336.1_Gymnosoma_rotundatum_genome_assembly,_chromosome:_1	AUGUSTUS	intron	15410427	15411947	1	-	.	ID=g857.t1.intron5;Parent=g857.t1;
OU744336.1_Gymnosoma_rotundatum_genome_assembly,_chromosome:_1	AUGUSTUS	CDS	15411948	15412146	1	-	0	ID=g857.t1.CDS6;Parent=g857.t1;
OU744336.1_Gymnosoma_rotundatum_genome_assembly,_chromosome:_1	AUGUSTUS	exon	15411948	15412146	.	-	.	ID=g857.t1.exon6;Parent=g857.t1;
OU744336.1_Gymnosoma_rotundatum_genome_assembly,_chromosome:_1	AUGUSTUS	intron	15412147	15412368	1	-	.	ID=g857.t1.intron6;Parent=g857.t1;
OU744336.1_Gymnosoma_rotundatum_genome_assembly,_chromosome:_1	AUGUSTUS	CDS	15412369	15412927	1	-	1	ID=g857.t1.CDS7;Parent=g857.t1;
OU744336.1_Gymnosoma_rotundatum_genome_assembly,_chromosome:_1	AUGUSTUS	exon	15412369	15412927	.	-	.	ID=g857.t1.exon7;Parent=g857.t1;
OU744336.1_Gymnosoma_rotundatum_genome_assembly,_chromosome:_1	AUGUSTUS	intron	15412928	15413172	1	-	.	ID=g857.t1.intron7;Parent=g857.t1;
OU744336.1_Gymnosoma_rotundatum_genome_assembly,_chromosome:_1	AUGUSTUS	CDS	15413173	15413409	1	-	1	ID=g857.t1.CDS8;Parent=g857.t1;
OU744336.1_Gymnosoma_rotundatum_genome_assembly,_chromosome:_1	AUGUSTUS	exon	15413173	15413409	.	-	.	ID=g857.t1.exon8;Parent=g857.t1;
OU744336.1_Gymnosoma_rotundatum_genome_assembly,_chromosome:_1	AUGUSTUS	intron	15413410	15413475	1	-	.	ID=g857.t1.intron8;Parent=g857.t1;
OU744336.1_Gymnosoma_rotundatum_genome_assembly,_chromosome:_1	AUGUSTUS	CDS	15413476	15413772	1	-	1	ID=g857.t1.CDS9;Parent=g857.t1;
OU744336.1_Gymnosoma_rotundatum_genome_assembly,_chromosome:_1	AUGUSTUS	exon	15413476	15413772	.	-	.	ID=g857.t1.exon9;Parent=g857.t1;
OU744336.1_Gymnosoma_rotundatum_genome_assembly,_chromosome:_1	AUGUSTUS	intron	15413773	15416300	1	-	.	ID=g857.t1.intron9;Parent=g857.t1;
OU744336.1_Gymnosoma_rotundatum_genome_assembly,_chromosome:_1	AUGUSTUS	CDS	15416301	15416827	1	-	0	ID=g857.t1.CDS10;Parent=g857.t1;
OU744336.1_Gymnosoma_rotundatum_genome_assembly,_chromosome:_1	AUGUSTUS	exon	15416301	15416827	.	-	.	ID=g857.t1.exon10;Parent=g857.t1;
OU744336.1_Gymnosoma_rotundatum_genome_assembly,_chromosome:_1	AUGUSTUS	intron	15416828	15416904	1	-	.	ID=g857.t1.intron10;Parent=g857.t1;
OU744336.1_Gymnosoma_rotundatum_genome_assembly,_chromosome:_1	AUGUSTUS	CDS	15416905	15417180	1	-	0	ID=g857.t1.CDS11;Parent=g857.t1;
OU744336.1_Gymnosoma_rotundatum_genome_assembly,_chromosome:_1	AUGUSTUS	exon	15416905	15417180	.	-	.	ID=g857.t1.exon11;Parent=g857.t1;
OU744336.1_Gymnosoma_rotundatum_genome_assembly,_chromosome:_1	AUGUSTUS	start_codon	15417178	15417180	.	-	0	ID=g857.t1.start1;Parent=g857.t1;
OU744336.1_Gymnosoma_rotundatum_genome_assembly,_chromosome:_1	AUGUSTUS	gene	15461304	15462359	.	-	.	ID=g858;
OU744336.1_Gymnosoma_rotundatum_genome_assembly,_chromosome:_1	AUGUSTUS	mRNA	15461304	15462359	1	-	.	ID=g858.t1;Parent=g858;
OU744336.1_Gymnosoma_rotundatum_genome_assembly,_chromosome:_1	AUGUSTUS	stop_codon	15461304	15461306	.	-	0	ID=g858.t1.stop1;Parent=g858.t1;
OU744336.1_Gymnosoma_rotundatum_genome_assembly,_chromosome:_1	AUGUSTUS	CDS	15461304	15462359	1	-	0	ID=g858.t1.CDS1;Parent=g858.t1;
OU744336.1_Gymnosoma_rotundatum_genome_assembly,_chromosome:_1	AUGUSTUS	exon	15461304	15462359	.	-	.	ID=g858.t1.exon1;Parent=g858.t1;
OU744336.1_Gymnosoma_rotundatum_genome_assembly,_chromosome:_1	AUGUSTUS	start_codon	15462357	15462359	.	-	0	ID=g858.t1.start1;Parent=g858.t1;
OU744336.1_Gymnosoma_rotundatum_genome_assembly,_chromosome:_1	AUGUSTUS	gene	15509944	15511191	.	+	.	ID=g859;
OU744336.1_Gymnosoma_rotundatum_genome_assembly,_chromosome:_1	AUGUSTUS	mRNA	15509944	15511191	1	+	.	ID=g859.t1;Parent=g859;
OU744336.1_Gymnosoma_rotundatum_genome_assembly,_chromosome:_1	AUGUSTUS	start_codon	15509944	15509946	.	+	0	ID=g859.t1.start1;Parent=g859.t1;
OU744336.1_Gymnosoma_rotundatum_genome_assembly,_chromosome:_1	AUGUSTUS	CDS	15509944	15510097	1	+	0	ID=g859.t1.CDS1;Parent=g859.t1;
OU744336.1_Gymnosoma_rotundatum_genome_assembly,_chromosome:_1	AUGUSTUS	exon	15509944	15510097	.	+	.	ID=g859.t1.exon1;Parent=g859.t1;
OU744336.1_Gymnosoma_rotundatum_genome_assembly,_chromosome:_1	AUGUSTUS	intron	15510098	15510154	1	+	.	ID=g859.t1.intron1;Parent=g859.t1;
OU744336.1_Gymnosoma_rotundatum_genome_assembly,_chromosome:_1	AUGUSTUS	CDS	15510155	15510901	1	+	2	ID=g859.t1.CDS2;Parent=g859.t1;
OU744336.1_Gymnosoma_rotundatum_genome_assembly,_chromosome:_1	AUGUSTUS	exon	15510155	15510901	.	+	.	ID=g859.t1.exon2;Parent=g859.t1;
OU744336.1_Gymnosoma_rotundatum_genome_assembly,_chromosome:_1	AUGUSTUS	intron	15510902	15510958	1	+	.	ID=g859.t1.intron2;Parent=g859.t1;
OU744336.1_Gymnosoma_rotundatum_genome_assembly,_chromosome:_1	AUGUSTUS	CDS	15510959	15511191	1	+	2	ID=g859.t1.CDS3;Parent=g859.t1;
OU744336.1_Gymnosoma_rotundatum_genome_assembly,_chromosome:_1	AUGUSTUS	exon	15510959	15511191	.	+	.	ID=g859.t1.exon3;Parent=g859.t1;
OU744336.1_Gymnosoma_rotundatum_genome_assembly,_chromosome:_1	AUGUSTUS	stop_codon	15511189	15511191	.	+	0	ID=g859.t1.stop1;Parent=g859.t1;
OU744336.1_Gymnosoma_rotundatum_genome_assembly,_chromosome:_1	AUGUSTUS	gene	15511424	15511674	.	-	.	ID=g860;
OU744336.1_Gymnosoma_rotundatum_genome_assembly,_chromosome:_1	AUGUSTUS	mRNA	15511424	15511674	1	-	.	ID=g860.t1;Parent=g860;
OU744336.1_Gymnosoma_rotundatum_genome_assembly,_chromosome:_1	AUGUSTUS	stop_codon	15511424	15511426	.	-	0	ID=g860.t1.stop1;Parent=g860.t1;
OU744336.1_Gymnosoma_rotundatum_genome_assembly,_chromosome:_1	AUGUSTUS	CDS	15511424	15511532	1	-	1	ID=g860.t1.CDS1;Parent=g860.t1;
OU744336.1_Gymnosoma_rotundatum_genome_assembly,_chromosome:_1	AUGUSTUS	exon	15511424	15511532	.	-	.	ID=g860.t1.exon1;Parent=g860.t1;
OU744336.1_Gymnosoma_rotundatum_genome_assembly,_chromosome:_1	AUGUSTUS	intron	15511533	15511579	1	-	.	ID=g860.t1.intron1;Parent=g860.t1;
OU744336.1_Gymnosoma_rotundatum_genome_assembly,_chromosome:_1	AUGUSTUS	CDS	15511580	15511674	1	-	0	ID=g860.t1.CDS2;Parent=g860.t1;
OU744336.1_Gymnosoma_rotundatum_genome_assembly,_chromosome:_1	AUGUSTUS	exon	15511580	15511674	.	-	.	ID=g860.t1.exon2;Parent=g860.t1;
OU744336.1_Gymnosoma_rotundatum_genome_assembly,_chromosome:_1	AUGUSTUS	start_codon	15511672	15511674	.	-	0	ID=g860.t1.start1;Parent=g860.t1;
OU744336.1_Gymnosoma_rotundatum_genome_assembly,_chromosome:_1	AUGUSTUS	gene	15513371	15517110	.	-	.	ID=g861;
OU744336.1_Gymnosoma_rotundatum_genome_assembly,_chromosome:_1	AUGUSTUS	mRNA	15513371	15517110	0.72	-	.	ID=g861.t1;Parent=g861;
OU744336.1_Gymnosoma_rotundatum_genome_assembly,_chromosome:_1	AUGUSTUS	stop_codon	15513371	15513373	.	-	0	ID=g861.t1.stop1;Parent=g861.t1;
OU744336.1_Gymnosoma_rotundatum_genome_assembly,_chromosome:_1	AUGUSTUS	CDS	15513371	15513553	1	-	0	ID=g861.t1.CDS1;Parent=g861.t1;
OU744336.1_Gymnosoma_rotundatum_genome_assembly,_chromosome:_1	AUGUSTUS	exon	15513371	15513553	.	-	.	ID=g861.t1.exon1;Parent=g861.t1;
OU744336.1_Gymnosoma_rotundatum_genome_assembly,_chromosome:_1	AUGUSTUS	intron	15513554	15513618	1	-	.	ID=g861.t1.intron1;Parent=g861.t1;
OU744336.1_Gymnosoma_rotundatum_genome_assembly,_chromosome:_1	AUGUSTUS	CDS	15513619	15514812	1	-	0	ID=g861.t1.CDS2;Parent=g861.t1;
OU744336.1_Gymnosoma_rotundatum_genome_assembly,_chromosome:_1	AUGUSTUS	exon	15513619	15514812	.	-	.	ID=g861.t1.exon2;Parent=g861.t1;
OU744336.1_Gymnosoma_rotundatum_genome_assembly,_chromosome:_1	AUGUSTUS	intron	15514813	15514879	1	-	.	ID=g861.t1.intron2;Parent=g861.t1;
OU744336.1_Gymnosoma_rotundatum_genome_assembly,_chromosome:_1	AUGUSTUS	CDS	15514880	15515395	1	-	0	ID=g861.t1.CDS3;Parent=g861.t1;
OU744336.1_Gymnosoma_rotundatum_genome_assembly,_chromosome:_1	AUGUSTUS	exon	15514880	15515395	.	-	.	ID=g861.t1.exon3;Parent=g861.t1;
OU744336.1_Gymnosoma_rotundatum_genome_assembly,_chromosome:_1	AUGUSTUS	intron	15515396	15517086	0.72	-	.	ID=g861.t1.intron3;Parent=g861.t1;
OU744336.1_Gymnosoma_rotundatum_genome_assembly,_chromosome:_1	AUGUSTUS	CDS	15517087	15517110	0.72	-	0	ID=g861.t1.CDS4;Parent=g861.t1;
OU744336.1_Gymnosoma_rotundatum_genome_assembly,_chromosome:_1	AUGUSTUS	exon	15517087	15517110	.	-	.	ID=g861.t1.exon4;Parent=g861.t1;
OU744336.1_Gymnosoma_rotundatum_genome_assembly,_chromosome:_1	AUGUSTUS	start_codon	15517108	15517110	.	-	0	ID=g861.t1.start1;Parent=g861.t1;
OU744336.1_Gymnosoma_rotundatum_genome_assembly,_chromosome:_1	AUGUSTUS	gene	15546320	15588965	.	-	.	ID=g862;
OU744336.1_Gymnosoma_rotundatum_genome_assembly,_chromosome:_1	AUGUSTUS	mRNA	15546320	15588965	0.65	-	.	ID=g862.t1;Parent=g862;
OU744336.1_Gymnosoma_rotundatum_genome_assembly,_chromosome:_1	AUGUSTUS	stop_codon	15546320	15546322	.	-	0	ID=g862.t1.stop1;Parent=g862.t1;
OU744336.1_Gymnosoma_rotundatum_genome_assembly,_chromosome:_1	AUGUSTUS	CDS	15546320	15546457	1	-	0	ID=g862.t1.CDS1;Parent=g862.t1;
OU744336.1_Gymnosoma_rotundatum_genome_assembly,_chromosome:_1	AUGUSTUS	exon	15546320	15546457	.	-	.	ID=g862.t1.exon1;Parent=g862.t1;
OU744336.1_Gymnosoma_rotundatum_genome_assembly,_chromosome:_1	AUGUSTUS	intron	15546458	15546539	1	-	.	ID=g862.t1.intron1;Parent=g862.t1;
OU744336.1_Gymnosoma_rotundatum_genome_assembly,_chromosome:_1	AUGUSTUS	CDS	15546540	15546759	1	-	1	ID=g862.t1.CDS2;Parent=g862.t1;
OU744336.1_Gymnosoma_rotundatum_genome_assembly,_chromosome:_1	AUGUSTUS	exon	15546540	15546759	.	-	.	ID=g862.t1.exon2;Parent=g862.t1;
OU744336.1_Gymnosoma_rotundatum_genome_assembly,_chromosome:_1	AUGUSTUS	intron	15546760	15546825	1	-	.	ID=g862.t1.intron2;Parent=g862.t1;
OU744336.1_Gymnosoma_rotundatum_genome_assembly,_chromosome:_1	AUGUSTUS	CDS	15546826	15546968	1	-	0	ID=g862.t1.CDS3;Parent=g862.t1;
OU744336.1_Gymnosoma_rotundatum_genome_assembly,_chromosome:_1	AUGUSTUS	exon	15546826	15546968	.	-	.	ID=g862.t1.exon3;Parent=g862.t1;
OU744336.1_Gymnosoma_rotundatum_genome_assembly,_chromosome:_1	AUGUSTUS	intron	15546969	15547059	1	-	.	ID=g862.t1.intron3;Parent=g862.t1;
OU744336.1_Gymnosoma_rotundatum_genome_assembly,_chromosome:_1	AUGUSTUS	CDS	15547060	15547196	1	-	2	ID=g862.t1.CDS4;Parent=g862.t1;
OU744336.1_Gymnosoma_rotundatum_genome_assembly,_chromosome:_1	AUGUSTUS	exon	15547060	15547196	.	-	.	ID=g862.t1.exon4;Parent=g862.t1;
OU744336.1_Gymnosoma_rotundatum_genome_assembly,_chromosome:_1	AUGUSTUS	intron	15547197	15550342	1	-	.	ID=g862.t1.intron4;Parent=g862.t1;
OU744336.1_Gymnosoma_rotundatum_genome_assembly,_chromosome:_1	AUGUSTUS	CDS	15550343	15550850	1	-	0	ID=g862.t1.CDS5;Parent=g862.t1;
OU744336.1_Gymnosoma_rotundatum_genome_assembly,_chromosome:_1	AUGUSTUS	exon	15550343	15550850	.	-	.	ID=g862.t1.exon5;Parent=g862.t1;
OU744336.1_Gymnosoma_rotundatum_genome_assembly,_chromosome:_1	AUGUSTUS	intron	15550851	15550957	1	-	.	ID=g862.t1.intron5;Parent=g862.t1;
OU744336.1_Gymnosoma_rotundatum_genome_assembly,_chromosome:_1	AUGUSTUS	CDS	15550958	15551132	1	-	1	ID=g862.t1.CDS6;Parent=g862.t1;
OU744336.1_Gymnosoma_rotundatum_genome_assembly,_chromosome:_1	AUGUSTUS	exon	15550958	15551132	.	-	.	ID=g862.t1.exon6;Parent=g862.t1;
OU744336.1_Gymnosoma_rotundatum_genome_assembly,_chromosome:_1	AUGUSTUS	intron	15551133	15555737	1	-	.	ID=g862.t1.intron6;Parent=g862.t1;
OU744336.1_Gymnosoma_rotundatum_genome_assembly,_chromosome:_1	AUGUSTUS	CDS	15555738	15555803	1	-	1	ID=g862.t1.CDS7;Parent=g862.t1;
OU744336.1_Gymnosoma_rotundatum_genome_assembly,_chromosome:_1	AUGUSTUS	exon	15555738	15555803	.	-	.	ID=g862.t1.exon7;Parent=g862.t1;
OU744336.1_Gymnosoma_rotundatum_genome_assembly,_chromosome:_1	AUGUSTUS	intron	15555804	15557602	1	-	.	ID=g862.t1.intron7;Parent=g862.t1;
OU744336.1_Gymnosoma_rotundatum_genome_assembly,_chromosome:_1	AUGUSTUS	CDS	15557603	15557771	1	-	2	ID=g862.t1.CDS8;Parent=g862.t1;
OU744336.1_Gymnosoma_rotundatum_genome_assembly,_chromosome:_1	AUGUSTUS	exon	15557603	15557771	.	-	.	ID=g862.t1.exon8;Parent=g862.t1;
OU744336.1_Gymnosoma_rotundatum_genome_assembly,_chromosome:_1	AUGUSTUS	intron	15557772	15560473	1	-	.	ID=g862.t1.intron8;Parent=g862.t1;
OU744336.1_Gymnosoma_rotundatum_genome_assembly,_chromosome:_1	AUGUSTUS	CDS	15560474	15560506	1	-	2	ID=g862.t1.CDS9;Parent=g862.t1;
OU744336.1_Gymnosoma_rotundatum_genome_assembly,_chromosome:_1	AUGUSTUS	exon	15560474	15560506	.	-	.	ID=g862.t1.exon9;Parent=g862.t1;
OU744336.1_Gymnosoma_rotundatum_genome_assembly,_chromosome:_1	AUGUSTUS	intron	15560507	15561664	1	-	.	ID=g862.t1.intron9;Parent=g862.t1;
OU744336.1_Gymnosoma_rotundatum_genome_assembly,_chromosome:_1	AUGUSTUS	CDS	15561665	15561739	1	-	2	ID=g862.t1.CDS10;Parent=g862.t1;
OU744336.1_Gymnosoma_rotundatum_genome_assembly,_chromosome:_1	AUGUSTUS	exon	15561665	15561739	.	-	.	ID=g862.t1.exon10;Parent=g862.t1;
OU744336.1_Gymnosoma_rotundatum_genome_assembly,_chromosome:_1	AUGUSTUS	intron	15561740	15574778	1	-	.	ID=g862.t1.intron10;Parent=g862.t1;
OU744336.1_Gymnosoma_rotundatum_genome_assembly,_chromosome:_1	AUGUSTUS	CDS	15574779	15574850	1	-	2	ID=g862.t1.CDS11;Parent=g862.t1;
OU744336.1_Gymnosoma_rotundatum_genome_assembly,_chromosome:_1	AUGUSTUS	exon	15574779	15574850	.	-	.	ID=g862.t1.exon11;Parent=g862.t1;
OU744336.1_Gymnosoma_rotundatum_genome_assembly,_chromosome:_1	AUGUSTUS	intron	15574851	15582905	1	-	.	ID=g862.t1.intron11;Parent=g862.t1;
OU744336.1_Gymnosoma_rotundatum_genome_assembly,_chromosome:_1	AUGUSTUS	CDS	15582906	15582982	1	-	1	ID=g862.t1.CDS12;Parent=g862.t1;
OU744336.1_Gymnosoma_rotundatum_genome_assembly,_chromosome:_1	AUGUSTUS	exon	15582906	15582982	.	-	.	ID=g862.t1.exon12;Parent=g862.t1;
OU744336.1_Gymnosoma_rotundatum_genome_assembly,_chromosome:_1	AUGUSTUS	intron	15582983	15585114	1	-	.	ID=g862.t1.intron12;Parent=g862.t1;
OU744336.1_Gymnosoma_rotundatum_genome_assembly,_chromosome:_1	AUGUSTUS	CDS	15585115	15585273	1	-	1	ID=g862.t1.CDS13;Parent=g862.t1;
OU744336.1_Gymnosoma_rotundatum_genome_assembly,_chromosome:_1	AUGUSTUS	exon	15585115	15585273	.	-	.	ID=g862.t1.exon13;Parent=g862.t1;
OU744336.1_Gymnosoma_rotundatum_genome_assembly,_chromosome:_1	AUGUSTUS	intron	15585274	15588906	1	-	.	ID=g862.t1.intron13;Parent=g862.t1;
OU744336.1_Gymnosoma_rotundatum_genome_assembly,_chromosome:_1	AUGUSTUS	CDS	15588907	15588965	0.65	-	0	ID=g862.t1.CDS14;Parent=g862.t1;
OU744336.1_Gymnosoma_rotundatum_genome_assembly,_chromosome:_1	AUGUSTUS	exon	15588907	15588965	.	-	.	ID=g862.t1.exon14;Parent=g862.t1;
OU744336.1_Gymnosoma_rotundatum_genome_assembly,_chromosome:_1	AUGUSTUS	start_codon	15588963	15588965	.	-	0	ID=g862.t1.start1;Parent=g862.t1;
OU744336.1_Gymnosoma_rotundatum_genome_assembly,_chromosome:_1	AUGUSTUS	mRNA	15546320	15588965	0.67	-	.	ID=g862.t2;Parent=g862;
OU744336.1_Gymnosoma_rotundatum_genome_assembly,_chromosome:_1	AUGUSTUS	stop_codon	15546320	15546322	.	-	0	ID=g862.t2.stop1;Parent=g862.t2;
OU744336.1_Gymnosoma_rotundatum_genome_assembly,_chromosome:_1	AUGUSTUS	CDS	15546320	15546457	1	-	0	ID=g862.t2.CDS1;Parent=g862.t2;
OU744336.1_Gymnosoma_rotundatum_genome_assembly,_chromosome:_1	AUGUSTUS	exon	15546320	15546457	.	-	.	ID=g862.t2.exon1;Parent=g862.t2;
OU744336.1_Gymnosoma_rotundatum_genome_assembly,_chromosome:_1	AUGUSTUS	intron	15546458	15546539	1	-	.	ID=g862.t2.intron1;Parent=g862.t2;
OU744336.1_Gymnosoma_rotundatum_genome_assembly,_chromosome:_1	AUGUSTUS	CDS	15546540	15546759	1	-	1	ID=g862.t2.CDS2;Parent=g862.t2;
OU744336.1_Gymnosoma_rotundatum_genome_assembly,_chromosome:_1	AUGUSTUS	exon	15546540	15546759	.	-	.	ID=g862.t2.exon2;Parent=g862.t2;
OU744336.1_Gymnosoma_rotundatum_genome_assembly,_chromosome:_1	AUGUSTUS	intron	15546760	15546825	1	-	.	ID=g862.t2.intron2;Parent=g862.t2;
OU744336.1_Gymnosoma_rotundatum_genome_assembly,_chromosome:_1	AUGUSTUS	CDS	15546826	15546968	1	-	0	ID=g862.t2.CDS3;Parent=g862.t2;
OU744336.1_Gymnosoma_rotundatum_genome_assembly,_chromosome:_1	AUGUSTUS	exon	15546826	15546968	.	-	.	ID=g862.t2.exon3;Parent=g862.t2;
OU744336.1_Gymnosoma_rotundatum_genome_assembly,_chromosome:_1	AUGUSTUS	intron	15546969	15547059	1	-	.	ID=g862.t2.intron3;Parent=g862.t2;
OU744336.1_Gymnosoma_rotundatum_genome_assembly,_chromosome:_1	AUGUSTUS	CDS	15547060	15547196	1	-	2	ID=g862.t2.CDS4;Parent=g862.t2;
OU744336.1_Gymnosoma_rotundatum_genome_assembly,_chromosome:_1	AUGUSTUS	exon	15547060	15547196	.	-	.	ID=g862.t2.exon4;Parent=g862.t2;
OU744336.1_Gymnosoma_rotundatum_genome_assembly,_chromosome:_1	AUGUSTUS	intron	15547197	15550342	1	-	.	ID=g862.t2.intron4;Parent=g862.t2;
OU744336.1_Gymnosoma_rotundatum_genome_assembly,_chromosome:_1	AUGUSTUS	CDS	15550343	15550850	1	-	0	ID=g862.t2.CDS5;Parent=g862.t2;
OU744336.1_Gymnosoma_rotundatum_genome_assembly,_chromosome:_1	AUGUSTUS	exon	15550343	15550850	.	-	.	ID=g862.t2.exon5;Parent=g862.t2;
OU744336.1_Gymnosoma_rotundatum_genome_assembly,_chromosome:_1	AUGUSTUS	intron	15550851	15550957	1	-	.	ID=g862.t2.intron5;Parent=g862.t2;
OU744336.1_Gymnosoma_rotundatum_genome_assembly,_chromosome:_1	AUGUSTUS	CDS	15550958	15551132	1	-	1	ID=g862.t2.CDS6;Parent=g862.t2;
OU744336.1_Gymnosoma_rotundatum_genome_assembly,_chromosome:_1	AUGUSTUS	exon	15550958	15551132	.	-	.	ID=g862.t2.exon6;Parent=g862.t2;
OU744336.1_Gymnosoma_rotundatum_genome_assembly,_chromosome:_1	AUGUSTUS	intron	15551133	15555737	1	-	.	ID=g862.t2.intron6;Parent=g862.t2;
OU744336.1_Gymnosoma_rotundatum_genome_assembly,_chromosome:_1	AUGUSTUS	CDS	15555738	15555803	1	-	1	ID=g862.t2.CDS7;Parent=g862.t2;
OU744336.1_Gymnosoma_rotundatum_genome_assembly,_chromosome:_1	AUGUSTUS	exon	15555738	15555803	.	-	.	ID=g862.t2.exon7;Parent=g862.t2;
OU744336.1_Gymnosoma_rotundatum_genome_assembly,_chromosome:_1	AUGUSTUS	intron	15555804	15557602	1	-	.	ID=g862.t2.intron7;Parent=g862.t2;
OU744336.1_Gymnosoma_rotundatum_genome_assembly,_chromosome:_1	AUGUSTUS	CDS	15557603	15557771	1	-	2	ID=g862.t2.CDS8;Parent=g862.t2;
OU744336.1_Gymnosoma_rotundatum_genome_assembly,_chromosome:_1	AUGUSTUS	exon	15557603	15557771	.	-	.	ID=g862.t2.exon8;Parent=g862.t2;
OU744336.1_Gymnosoma_rotundatum_genome_assembly,_chromosome:_1	AUGUSTUS	intron	15557772	15560473	1	-	.	ID=g862.t2.intron8;Parent=g862.t2;
OU744336.1_Gymnosoma_rotundatum_genome_assembly,_chromosome:_1	AUGUSTUS	CDS	15560474	15560506	1	-	2	ID=g862.t2.CDS9;Parent=g862.t2;
OU744336.1_Gymnosoma_rotundatum_genome_assembly,_chromosome:_1	AUGUSTUS	exon	15560474	15560506	.	-	.	ID=g862.t2.exon9;Parent=g862.t2;
OU744336.1_Gymnosoma_rotundatum_genome_assembly,_chromosome:_1	AUGUSTUS	intron	15560507	15561664	1	-	.	ID=g862.t2.intron9;Parent=g862.t2;
OU744336.1_Gymnosoma_rotundatum_genome_assembly,_chromosome:_1	AUGUSTUS	CDS	15561665	15561739	1	-	2	ID=g862.t2.CDS10;Parent=g862.t2;
OU744336.1_Gymnosoma_rotundatum_genome_assembly,_chromosome:_1	AUGUSTUS	exon	15561665	15561739	.	-	.	ID=g862.t2.exon10;Parent=g862.t2;
OU744336.1_Gymnosoma_rotundatum_genome_assembly,_chromosome:_1	AUGUSTUS	intron	15561740	15574778	1	-	.	ID=g862.t2.intron10;Parent=g862.t2;
OU744336.1_Gymnosoma_rotundatum_genome_assembly,_chromosome:_1	AUGUSTUS	CDS	15574779	15574850	1	-	2	ID=g862.t2.CDS11;Parent=g862.t2;
OU744336.1_Gymnosoma_rotundatum_genome_assembly,_chromosome:_1	AUGUSTUS	exon	15574779	15574850	.	-	.	ID=g862.t2.exon11;Parent=g862.t2;
OU744336.1_Gymnosoma_rotundatum_genome_assembly,_chromosome:_1	AUGUSTUS	intron	15574851	15582283	1	-	.	ID=g862.t2.intron11;Parent=g862.t2;
OU744336.1_Gymnosoma_rotundatum_genome_assembly,_chromosome:_1	AUGUSTUS	CDS	15582284	15582319	1	-	2	ID=g862.t2.CDS12;Parent=g862.t2;
OU744336.1_Gymnosoma_rotundatum_genome_assembly,_chromosome:_1	AUGUSTUS	exon	15582284	15582319	.	-	.	ID=g862.t2.exon12;Parent=g862.t2;
OU744336.1_Gymnosoma_rotundatum_genome_assembly,_chromosome:_1	AUGUSTUS	intron	15582320	15582905	1	-	.	ID=g862.t2.intron12;Parent=g862.t2;
OU744336.1_Gymnosoma_rotundatum_genome_assembly,_chromosome:_1	AUGUSTUS	CDS	15582906	15582982	1	-	1	ID=g862.t2.CDS13;Parent=g862.t2;
OU744336.1_Gymnosoma_rotundatum_genome_assembly,_chromosome:_1	AUGUSTUS	exon	15582906	15582982	.	-	.	ID=g862.t2.exon13;Parent=g862.t2;
OU744336.1_Gymnosoma_rotundatum_genome_assembly,_chromosome:_1	AUGUSTUS	intron	15582983	15585114	1	-	.	ID=g862.t2.intron13;Parent=g862.t2;
OU744336.1_Gymnosoma_rotundatum_genome_assembly,_chromosome:_1	AUGUSTUS	CDS	15585115	15585273	1	-	1	ID=g862.t2.CDS14;Parent=g862.t2;
OU744336.1_Gymnosoma_rotundatum_genome_assembly,_chromosome:_1	AUGUSTUS	exon	15585115	15585273	.	-	.	ID=g862.t2.exon14;Parent=g862.t2;
OU744336.1_Gymnosoma_rotundatum_genome_assembly,_chromosome:_1	AUGUSTUS	intron	15585274	15588906	1	-	.	ID=g862.t2.intron14;Parent=g862.t2;
OU744336.1_Gymnosoma_rotundatum_genome_assembly,_chromosome:_1	AUGUSTUS	CDS	15588907	15588965	0.67	-	0	ID=g862.t2.CDS15;Parent=g862.t2;
OU744336.1_Gymnosoma_rotundatum_genome_assembly,_chromosome:_1	AUGUSTUS	exon	15588907	15588965	.	-	.	ID=g862.t2.exon15;Parent=g862.t2;
OU744336.1_Gymnosoma_rotundatum_genome_assembly,_chromosome:_1	AUGUSTUS	start_codon	15588963	15588965	.	-	0	ID=g862.t2.start1;Parent=g862.t2;
OU744336.1_Gymnosoma_rotundatum_genome_assembly,_chromosome:_1	AUGUSTUS	gene	15597109	15635495	.	-	.	ID=g863;
OU744336.1_Gymnosoma_rotundatum_genome_assembly,_chromosome:_1	AUGUSTUS	mRNA	15597109	15635495	0.61	-	.	ID=g863.t1;Parent=g863;
OU744336.1_Gymnosoma_rotundatum_genome_assembly,_chromosome:_1	AUGUSTUS	stop_codon	15597109	15597111	.	-	0	ID=g863.t1.stop1;Parent=g863.t1;
OU744336.1_Gymnosoma_rotundatum_genome_assembly,_chromosome:_1	AUGUSTUS	CDS	15597109	15597225	1	-	0	ID=g863.t1.CDS1;Parent=g863.t1;
OU744336.1_Gymnosoma_rotundatum_genome_assembly,_chromosome:_1	AUGUSTUS	exon	15597109	15597225	.	-	.	ID=g863.t1.exon1;Parent=g863.t1;
OU744336.1_Gymnosoma_rotundatum_genome_assembly,_chromosome:_1	AUGUSTUS	intron	15597226	15597462	1	-	.	ID=g863.t1.intron1;Parent=g863.t1;
OU744336.1_Gymnosoma_rotundatum_genome_assembly,_chromosome:_1	AUGUSTUS	CDS	15597463	15597618	1	-	0	ID=g863.t1.CDS2;Parent=g863.t1;
OU744336.1_Gymnosoma_rotundatum_genome_assembly,_chromosome:_1	AUGUSTUS	exon	15597463	15597618	.	-	.	ID=g863.t1.exon2;Parent=g863.t1;
OU744336.1_Gymnosoma_rotundatum_genome_assembly,_chromosome:_1	AUGUSTUS	intron	15597619	15601503	1	-	.	ID=g863.t1.intron2;Parent=g863.t1;
OU744336.1_Gymnosoma_rotundatum_genome_assembly,_chromosome:_1	AUGUSTUS	CDS	15601504	15601656	1	-	0	ID=g863.t1.CDS3;Parent=g863.t1;
OU744336.1_Gymnosoma_rotundatum_genome_assembly,_chromosome:_1	AUGUSTUS	exon	15601504	15601656	.	-	.	ID=g863.t1.exon3;Parent=g863.t1;
OU744336.1_Gymnosoma_rotundatum_genome_assembly,_chromosome:_1	AUGUSTUS	intron	15601657	15615455	1	-	.	ID=g863.t1.intron3;Parent=g863.t1;
OU744336.1_Gymnosoma_rotundatum_genome_assembly,_chromosome:_1	AUGUSTUS	CDS	15615456	15615561	1	-	1	ID=g863.t1.CDS4;Parent=g863.t1;
OU744336.1_Gymnosoma_rotundatum_genome_assembly,_chromosome:_1	AUGUSTUS	exon	15615456	15615561	.	-	.	ID=g863.t1.exon4;Parent=g863.t1;
OU744336.1_Gymnosoma_rotundatum_genome_assembly,_chromosome:_1	AUGUSTUS	intron	15615562	15618993	1	-	.	ID=g863.t1.intron4;Parent=g863.t1;
OU744336.1_Gymnosoma_rotundatum_genome_assembly,_chromosome:_1	AUGUSTUS	CDS	15618994	15619104	1	-	1	ID=g863.t1.CDS5;Parent=g863.t1;
OU744336.1_Gymnosoma_rotundatum_genome_assembly,_chromosome:_1	AUGUSTUS	exon	15618994	15619104	.	-	.	ID=g863.t1.exon5;Parent=g863.t1;
OU744336.1_Gymnosoma_rotundatum_genome_assembly,_chromosome:_1	AUGUSTUS	intron	15619105	15631388	1	-	.	ID=g863.t1.intron5;Parent=g863.t1;
OU744336.1_Gymnosoma_rotundatum_genome_assembly,_chromosome:_1	AUGUSTUS	CDS	15631389	15631480	0.98	-	0	ID=g863.t1.CDS6;Parent=g863.t1;
OU744336.1_Gymnosoma_rotundatum_genome_assembly,_chromosome:_1	AUGUSTUS	exon	15631389	15631480	.	-	.	ID=g863.t1.exon6;Parent=g863.t1;
OU744336.1_Gymnosoma_rotundatum_genome_assembly,_chromosome:_1	AUGUSTUS	intron	15631481	15635492	0.61	-	.	ID=g863.t1.intron6;Parent=g863.t1;
OU744336.1_Gymnosoma_rotundatum_genome_assembly,_chromosome:_1	AUGUSTUS	CDS	15635493	15635495	0.61	-	0	ID=g863.t1.CDS7;Parent=g863.t1;
OU744336.1_Gymnosoma_rotundatum_genome_assembly,_chromosome:_1	AUGUSTUS	exon	15635493	15635495	.	-	.	ID=g863.t1.exon7;Parent=g863.t1;
OU744336.1_Gymnosoma_rotundatum_genome_assembly,_chromosome:_1	AUGUSTUS	start_codon	15635493	15635495	.	-	0	ID=g863.t1.start1;Parent=g863.t1;
OU744336.1_Gymnosoma_rotundatum_genome_assembly,_chromosome:_1	GeneMark.hmm3	mRNA	15597109	15611247	.	-	.	ID=g863.t2;Parent=g863;
OU744336.1_Gymnosoma_rotundatum_genome_assembly,_chromosome:_1	GeneMark.hmm3	stop_codon	15597109	15597111	.	-	0	ID=g863.t2.stop1;Parent=g863.t2;
OU744336.1_Gymnosoma_rotundatum_genome_assembly,_chromosome:_1	GeneMark.hmm3	CDS	15597109	15597225	.	-	0	ID=g863.t2.CDS1;Parent=g863.t2;
OU744336.1_Gymnosoma_rotundatum_genome_assembly,_chromosome:_1	GeneMark.hmm3	exon	15597109	15597225	0	-	.	ID=g863.t2.exon1;Parent=g863.t2;
OU744336.1_Gymnosoma_rotundatum_genome_assembly,_chromosome:_1	GeneMark.hmm3	intron	15597226	15597462	.	-	0	ID=g863.t2.intron1;Parent=g863.t2;
OU744336.1_Gymnosoma_rotundatum_genome_assembly,_chromosome:_1	GeneMark.hmm3	CDS	15597463	15597618	.	-	0	ID=g863.t2.CDS2;Parent=g863.t2;
OU744336.1_Gymnosoma_rotundatum_genome_assembly,_chromosome:_1	GeneMark.hmm3	exon	15597463	15597618	0	-	.	ID=g863.t2.exon2;Parent=g863.t2;
OU744336.1_Gymnosoma_rotundatum_genome_assembly,_chromosome:_1	GeneMark.hmm3	intron	15597619	15601503	.	-	0	ID=g863.t2.intron2;Parent=g863.t2;
OU744336.1_Gymnosoma_rotundatum_genome_assembly,_chromosome:_1	GeneMark.hmm3	CDS	15601504	15601656	.	-	0	ID=g863.t2.CDS3;Parent=g863.t2;
OU744336.1_Gymnosoma_rotundatum_genome_assembly,_chromosome:_1	GeneMark.hmm3	exon	15601504	15601656	0	-	.	ID=g863.t2.exon3;Parent=g863.t2;
OU744336.1_Gymnosoma_rotundatum_genome_assembly,_chromosome:_1	GeneMark.hmm3	intron	15601657	15611217	.	-	0	ID=g863.t2.intron3;Parent=g863.t2;
OU744336.1_Gymnosoma_rotundatum_genome_assembly,_chromosome:_1	GeneMark.hmm3	CDS	15611218	15611247	.	-	0	ID=g863.t2.CDS4;Parent=g863.t2;
OU744336.1_Gymnosoma_rotundatum_genome_assembly,_chromosome:_1	GeneMark.hmm3	exon	15611218	15611247	0	-	.	ID=g863.t2.exon4;Parent=g863.t2;
OU744336.1_Gymnosoma_rotundatum_genome_assembly,_chromosome:_1	GeneMark.hmm3	start_codon	15611245	15611247	.	-	0	ID=g863.t2.start1;Parent=g863.t2;
OU744336.1_Gymnosoma_rotundatum_genome_assembly,_chromosome:_1	AUGUSTUS	gene	15647574	15658750	.	-	.	ID=g864;
OU744336.1_Gymnosoma_rotundatum_genome_assembly,_chromosome:_1	AUGUSTUS	mRNA	15647574	15656902	1	-	.	ID=g864.t1;Parent=g864;
OU744336.1_Gymnosoma_rotundatum_genome_assembly,_chromosome:_1	AUGUSTUS	stop_codon	15647574	15647576	.	-	0	ID=g864.t1.stop1;Parent=g864.t1;
OU744336.1_Gymnosoma_rotundatum_genome_assembly,_chromosome:_1	AUGUSTUS	CDS	15647574	15647669	1	-	0	ID=g864.t1.CDS1;Parent=g864.t1;
OU744336.1_Gymnosoma_rotundatum_genome_assembly,_chromosome:_1	AUGUSTUS	exon	15647574	15647669	.	-	.	ID=g864.t1.exon1;Parent=g864.t1;
OU744336.1_Gymnosoma_rotundatum_genome_assembly,_chromosome:_1	AUGUSTUS	intron	15647670	15651370	1	-	.	ID=g864.t1.intron1;Parent=g864.t1;
OU744336.1_Gymnosoma_rotundatum_genome_assembly,_chromosome:_1	AUGUSTUS	CDS	15651371	15651538	1	-	0	ID=g864.t1.CDS2;Parent=g864.t1;
OU744336.1_Gymnosoma_rotundatum_genome_assembly,_chromosome:_1	AUGUSTUS	exon	15651371	15651538	.	-	.	ID=g864.t1.exon2;Parent=g864.t1;
OU744336.1_Gymnosoma_rotundatum_genome_assembly,_chromosome:_1	AUGUSTUS	intron	15651539	15656266	1	-	.	ID=g864.t1.intron2;Parent=g864.t1;
OU744336.1_Gymnosoma_rotundatum_genome_assembly,_chromosome:_1	AUGUSTUS	CDS	15656267	15656418	1	-	2	ID=g864.t1.CDS3;Parent=g864.t1;
OU744336.1_Gymnosoma_rotundatum_genome_assembly,_chromosome:_1	AUGUSTUS	exon	15656267	15656418	.	-	.	ID=g864.t1.exon3;Parent=g864.t1;
OU744336.1_Gymnosoma_rotundatum_genome_assembly,_chromosome:_1	AUGUSTUS	intron	15656419	15656769	1	-	.	ID=g864.t1.intron3;Parent=g864.t1;
OU744336.1_Gymnosoma_rotundatum_genome_assembly,_chromosome:_1	AUGUSTUS	CDS	15656770	15656902	1	-	0	ID=g864.t1.CDS4;Parent=g864.t1;
OU744336.1_Gymnosoma_rotundatum_genome_assembly,_chromosome:_1	AUGUSTUS	exon	15656770	15656902	.	-	.	ID=g864.t1.exon4;Parent=g864.t1;
OU744336.1_Gymnosoma_rotundatum_genome_assembly,_chromosome:_1	AUGUSTUS	start_codon	15656900	15656902	.	-	0	ID=g864.t1.start1;Parent=g864.t1;
OU744336.1_Gymnosoma_rotundatum_genome_assembly,_chromosome:_1	AUGUSTUS	mRNA	15647574	15658750	0.96	-	.	ID=g864.t2;Parent=g864;
OU744336.1_Gymnosoma_rotundatum_genome_assembly,_chromosome:_1	AUGUSTUS	stop_codon	15647574	15647576	.	-	0	ID=g864.t2.stop1;Parent=g864.t2;
OU744336.1_Gymnosoma_rotundatum_genome_assembly,_chromosome:_1	AUGUSTUS	CDS	15647574	15647669	1	-	0	ID=g864.t2.CDS1;Parent=g864.t2;
OU744336.1_Gymnosoma_rotundatum_genome_assembly,_chromosome:_1	AUGUSTUS	exon	15647574	15647669	.	-	.	ID=g864.t2.exon1;Parent=g864.t2;
OU744336.1_Gymnosoma_rotundatum_genome_assembly,_chromosome:_1	AUGUSTUS	intron	15647670	15651370	1	-	.	ID=g864.t2.intron1;Parent=g864.t2;
OU744336.1_Gymnosoma_rotundatum_genome_assembly,_chromosome:_1	AUGUSTUS	CDS	15651371	15651538	1	-	0	ID=g864.t2.CDS2;Parent=g864.t2;
OU744336.1_Gymnosoma_rotundatum_genome_assembly,_chromosome:_1	AUGUSTUS	exon	15651371	15651538	.	-	.	ID=g864.t2.exon2;Parent=g864.t2;
OU744336.1_Gymnosoma_rotundatum_genome_assembly,_chromosome:_1	AUGUSTUS	intron	15651539	15656266	1	-	.	ID=g864.t2.intron2;Parent=g864.t2;
OU744336.1_Gymnosoma_rotundatum_genome_assembly,_chromosome:_1	AUGUSTUS	CDS	15656267	15656418	1	-	2	ID=g864.t2.CDS3;Parent=g864.t2;
OU744336.1_Gymnosoma_rotundatum_genome_assembly,_chromosome:_1	AUGUSTUS	exon	15656267	15656418	.	-	.	ID=g864.t2.exon3;Parent=g864.t2;
OU744336.1_Gymnosoma_rotundatum_genome_assembly,_chromosome:_1	AUGUSTUS	intron	15656419	15656769	1	-	.	ID=g864.t2.intron3;Parent=g864.t2;
OU744336.1_Gymnosoma_rotundatum_genome_assembly,_chromosome:_1	AUGUSTUS	CDS	15656770	15656881	1	-	0	ID=g864.t2.CDS4;Parent=g864.t2;
OU744336.1_Gymnosoma_rotundatum_genome_assembly,_chromosome:_1	AUGUSTUS	exon	15656770	15656881	.	-	.	ID=g864.t2.exon4;Parent=g864.t2;
OU744336.1_Gymnosoma_rotundatum_genome_assembly,_chromosome:_1	AUGUSTUS	intron	15656882	15658729	1	-	.	ID=g864.t2.intron4;Parent=g864.t2;
OU744336.1_Gymnosoma_rotundatum_genome_assembly,_chromosome:_1	AUGUSTUS	CDS	15658730	15658750	0.96	-	0	ID=g864.t2.CDS5;Parent=g864.t2;
OU744336.1_Gymnosoma_rotundatum_genome_assembly,_chromosome:_1	AUGUSTUS	exon	15658730	15658750	.	-	.	ID=g864.t2.exon5;Parent=g864.t2;
OU744336.1_Gymnosoma_rotundatum_genome_assembly,_chromosome:_1	AUGUSTUS	start_codon	15658748	15658750	.	-	0	ID=g864.t2.start1;Parent=g864.t2;
OU744336.1_Gymnosoma_rotundatum_genome_assembly,_chromosome:_1	AUGUSTUS	gene	15675901	15681034	.	-	.	ID=g865;
OU744336.1_Gymnosoma_rotundatum_genome_assembly,_chromosome:_1	AUGUSTUS	mRNA	15675901	15681034	0.85	-	.	ID=g865.t1;Parent=g865;
OU744336.1_Gymnosoma_rotundatum_genome_assembly,_chromosome:_1	AUGUSTUS	stop_codon	15675901	15675903	.	-	0	ID=g865.t1.stop1;Parent=g865.t1;
OU744336.1_Gymnosoma_rotundatum_genome_assembly,_chromosome:_1	AUGUSTUS	CDS	15675901	15675960	0.85	-	0	ID=g865.t1.CDS1;Parent=g865.t1;
OU744336.1_Gymnosoma_rotundatum_genome_assembly,_chromosome:_1	AUGUSTUS	exon	15675901	15675960	.	-	.	ID=g865.t1.exon1;Parent=g865.t1;
OU744336.1_Gymnosoma_rotundatum_genome_assembly,_chromosome:_1	AUGUSTUS	intron	15675961	15676516	0.85	-	.	ID=g865.t1.intron1;Parent=g865.t1;
OU744336.1_Gymnosoma_rotundatum_genome_assembly,_chromosome:_1	AUGUSTUS	CDS	15676517	15676855	1	-	0	ID=g865.t1.CDS2;Parent=g865.t1;
OU744336.1_Gymnosoma_rotundatum_genome_assembly,_chromosome:_1	AUGUSTUS	exon	15676517	15676855	.	-	.	ID=g865.t1.exon2;Parent=g865.t1;
OU744336.1_Gymnosoma_rotundatum_genome_assembly,_chromosome:_1	AUGUSTUS	intron	15676856	15680998	1	-	.	ID=g865.t1.intron2;Parent=g865.t1;
OU744336.1_Gymnosoma_rotundatum_genome_assembly,_chromosome:_1	AUGUSTUS	CDS	15680999	15681034	1	-	0	ID=g865.t1.CDS3;Parent=g865.t1;
OU744336.1_Gymnosoma_rotundatum_genome_assembly,_chromosome:_1	AUGUSTUS	exon	15680999	15681034	.	-	.	ID=g865.t1.exon3;Parent=g865.t1;
OU744336.1_Gymnosoma_rotundatum_genome_assembly,_chromosome:_1	AUGUSTUS	start_codon	15681032	15681034	.	-	0	ID=g865.t1.start1;Parent=g865.t1;
OU744336.1_Gymnosoma_rotundatum_genome_assembly,_chromosome:_1	AUGUSTUS	gene	15708109	15709524	.	+	.	ID=g866;
OU744336.1_Gymnosoma_rotundatum_genome_assembly,_chromosome:_1	AUGUSTUS	mRNA	15708109	15709524	1	+	.	ID=g866.t1;Parent=g866;
OU744336.1_Gymnosoma_rotundatum_genome_assembly,_chromosome:_1	AUGUSTUS	start_codon	15708109	15708111	.	+	0	ID=g866.t1.start1;Parent=g866.t1;
OU744336.1_Gymnosoma_rotundatum_genome_assembly,_chromosome:_1	AUGUSTUS	CDS	15708109	15709524	1	+	0	ID=g866.t1.CDS1;Parent=g866.t1;
OU744336.1_Gymnosoma_rotundatum_genome_assembly,_chromosome:_1	AUGUSTUS	exon	15708109	15709524	.	+	.	ID=g866.t1.exon1;Parent=g866.t1;
OU744336.1_Gymnosoma_rotundatum_genome_assembly,_chromosome:_1	AUGUSTUS	stop_codon	15709522	15709524	.	+	0	ID=g866.t1.stop1;Parent=g866.t1;
OU744336.1_Gymnosoma_rotundatum_genome_assembly,_chromosome:_1	AUGUSTUS	gene	15709645	15710152	.	-	.	ID=g867;
OU744336.1_Gymnosoma_rotundatum_genome_assembly,_chromosome:_1	AUGUSTUS	mRNA	15709645	15710152	1	-	.	ID=g867.t1;Parent=g867;
OU744336.1_Gymnosoma_rotundatum_genome_assembly,_chromosome:_1	AUGUSTUS	stop_codon	15709645	15709647	.	-	0	ID=g867.t1.stop1;Parent=g867.t1;
OU744336.1_Gymnosoma_rotundatum_genome_assembly,_chromosome:_1	AUGUSTUS	CDS	15709645	15709794	1	-	0	ID=g867.t1.CDS1;Parent=g867.t1;
OU744336.1_Gymnosoma_rotundatum_genome_assembly,_chromosome:_1	AUGUSTUS	exon	15709645	15709794	.	-	.	ID=g867.t1.exon1;Parent=g867.t1;
OU744336.1_Gymnosoma_rotundatum_genome_assembly,_chromosome:_1	AUGUSTUS	intron	15709795	15709858	1	-	.	ID=g867.t1.intron1;Parent=g867.t1;
OU744336.1_Gymnosoma_rotundatum_genome_assembly,_chromosome:_1	AUGUSTUS	CDS	15709859	15710070	1	-	2	ID=g867.t1.CDS2;Parent=g867.t1;
OU744336.1_Gymnosoma_rotundatum_genome_assembly,_chromosome:_1	AUGUSTUS	exon	15709859	15710070	.	-	.	ID=g867.t1.exon2;Parent=g867.t1;
OU744336.1_Gymnosoma_rotundatum_genome_assembly,_chromosome:_1	AUGUSTUS	intron	15710071	15710121	1	-	.	ID=g867.t1.intron2;Parent=g867.t1;
OU744336.1_Gymnosoma_rotundatum_genome_assembly,_chromosome:_1	AUGUSTUS	CDS	15710122	15710152	1	-	0	ID=g867.t1.CDS3;Parent=g867.t1;
OU744336.1_Gymnosoma_rotundatum_genome_assembly,_chromosome:_1	AUGUSTUS	exon	15710122	15710152	.	-	.	ID=g867.t1.exon3;Parent=g867.t1;
OU744336.1_Gymnosoma_rotundatum_genome_assembly,_chromosome:_1	AUGUSTUS	start_codon	15710150	15710152	.	-	0	ID=g867.t1.start1;Parent=g867.t1;
OU744336.1_Gymnosoma_rotundatum_genome_assembly,_chromosome:_1	AUGUSTUS	gene	15711823	15715730	.	-	.	ID=g868;
OU744336.1_Gymnosoma_rotundatum_genome_assembly,_chromosome:_1	AUGUSTUS	mRNA	15711823	15715730	1	-	.	ID=g868.t1;Parent=g868;
OU744336.1_Gymnosoma_rotundatum_genome_assembly,_chromosome:_1	AUGUSTUS	stop_codon	15711823	15711825	.	-	0	ID=g868.t1.stop1;Parent=g868.t1;
OU744336.1_Gymnosoma_rotundatum_genome_assembly,_chromosome:_1	AUGUSTUS	CDS	15711823	15712519	1	-	1	ID=g868.t1.CDS1;Parent=g868.t1;
OU744336.1_Gymnosoma_rotundatum_genome_assembly,_chromosome:_1	AUGUSTUS	exon	15711823	15712519	.	-	.	ID=g868.t1.exon1;Parent=g868.t1;
OU744336.1_Gymnosoma_rotundatum_genome_assembly,_chromosome:_1	AUGUSTUS	intron	15712520	15712576	1	-	.	ID=g868.t1.intron1;Parent=g868.t1;
OU744336.1_Gymnosoma_rotundatum_genome_assembly,_chromosome:_1	AUGUSTUS	CDS	15712577	15712682	1	-	2	ID=g868.t1.CDS2;Parent=g868.t1;
OU744336.1_Gymnosoma_rotundatum_genome_assembly,_chromosome:_1	AUGUSTUS	exon	15712577	15712682	.	-	.	ID=g868.t1.exon2;Parent=g868.t1;
OU744336.1_Gymnosoma_rotundatum_genome_assembly,_chromosome:_1	AUGUSTUS	intron	15712683	15712768	1	-	.	ID=g868.t1.intron2;Parent=g868.t1;
OU744336.1_Gymnosoma_rotundatum_genome_assembly,_chromosome:_1	AUGUSTUS	CDS	15712769	15712871	1	-	0	ID=g868.t1.CDS3;Parent=g868.t1;
OU744336.1_Gymnosoma_rotundatum_genome_assembly,_chromosome:_1	AUGUSTUS	exon	15712769	15712871	.	-	.	ID=g868.t1.exon3;Parent=g868.t1;
OU744336.1_Gymnosoma_rotundatum_genome_assembly,_chromosome:_1	AUGUSTUS	intron	15712872	15713131	1	-	.	ID=g868.t1.intron3;Parent=g868.t1;
OU744336.1_Gymnosoma_rotundatum_genome_assembly,_chromosome:_1	AUGUSTUS	CDS	15713132	15713243	1	-	1	ID=g868.t1.CDS4;Parent=g868.t1;
OU744336.1_Gymnosoma_rotundatum_genome_assembly,_chromosome:_1	AUGUSTUS	exon	15713132	15713243	.	-	.	ID=g868.t1.exon4;Parent=g868.t1;
OU744336.1_Gymnosoma_rotundatum_genome_assembly,_chromosome:_1	AUGUSTUS	intron	15713244	15713332	1	-	.	ID=g868.t1.intron4;Parent=g868.t1;
OU744336.1_Gymnosoma_rotundatum_genome_assembly,_chromosome:_1	AUGUSTUS	CDS	15713333	15715075	1	-	1	ID=g868.t1.CDS5;Parent=g868.t1;
OU744336.1_Gymnosoma_rotundatum_genome_assembly,_chromosome:_1	AUGUSTUS	exon	15713333	15715075	.	-	.	ID=g868.t1.exon5;Parent=g868.t1;
OU744336.1_Gymnosoma_rotundatum_genome_assembly,_chromosome:_1	AUGUSTUS	intron	15715076	15715476	1	-	.	ID=g868.t1.intron5;Parent=g868.t1;
OU744336.1_Gymnosoma_rotundatum_genome_assembly,_chromosome:_1	AUGUSTUS	CDS	15715477	15715574	1	-	0	ID=g868.t1.CDS6;Parent=g868.t1;
OU744336.1_Gymnosoma_rotundatum_genome_assembly,_chromosome:_1	AUGUSTUS	exon	15715477	15715574	.	-	.	ID=g868.t1.exon6;Parent=g868.t1;
OU744336.1_Gymnosoma_rotundatum_genome_assembly,_chromosome:_1	AUGUSTUS	intron	15715575	15715631	1	-	.	ID=g868.t1.intron6;Parent=g868.t1;
OU744336.1_Gymnosoma_rotundatum_genome_assembly,_chromosome:_1	AUGUSTUS	CDS	15715632	15715730	1	-	0	ID=g868.t1.CDS7;Parent=g868.t1;
OU744336.1_Gymnosoma_rotundatum_genome_assembly,_chromosome:_1	AUGUSTUS	exon	15715632	15715730	.	-	.	ID=g868.t1.exon7;Parent=g868.t1;
OU744336.1_Gymnosoma_rotundatum_genome_assembly,_chromosome:_1	AUGUSTUS	start_codon	15715728	15715730	.	-	0	ID=g868.t1.start1;Parent=g868.t1;
OU744336.1_Gymnosoma_rotundatum_genome_assembly,_chromosome:_1	AUGUSTUS	gene	15716100	15717323	.	+	.	ID=g869;
OU744336.1_Gymnosoma_rotundatum_genome_assembly,_chromosome:_1	AUGUSTUS	mRNA	15716100	15717323	1	+	.	ID=g869.t1;Parent=g869;
OU744336.1_Gymnosoma_rotundatum_genome_assembly,_chromosome:_1	AUGUSTUS	start_codon	15716100	15716102	.	+	0	ID=g869.t1.start1;Parent=g869.t1;
OU744336.1_Gymnosoma_rotundatum_genome_assembly,_chromosome:_1	AUGUSTUS	CDS	15716100	15717323	1	+	0	ID=g869.t1.CDS1;Parent=g869.t1;
OU744336.1_Gymnosoma_rotundatum_genome_assembly,_chromosome:_1	AUGUSTUS	exon	15716100	15717323	.	+	.	ID=g869.t1.exon1;Parent=g869.t1;
OU744336.1_Gymnosoma_rotundatum_genome_assembly,_chromosome:_1	AUGUSTUS	stop_codon	15717321	15717323	.	+	0	ID=g869.t1.stop1;Parent=g869.t1;
OU744336.1_Gymnosoma_rotundatum_genome_assembly,_chromosome:_1	AUGUSTUS	gene	15717446	15722599	.	-	.	ID=g870;
OU744336.1_Gymnosoma_rotundatum_genome_assembly,_chromosome:_1	AUGUSTUS	mRNA	15717446	15722599	1	-	.	ID=g870.t1;Parent=g870;
OU744336.1_Gymnosoma_rotundatum_genome_assembly,_chromosome:_1	AUGUSTUS	stop_codon	15717446	15717448	.	-	0	ID=g870.t1.stop1;Parent=g870.t1;
OU744336.1_Gymnosoma_rotundatum_genome_assembly,_chromosome:_1	AUGUSTUS	CDS	15717446	15717550	1	-	0	ID=g870.t1.CDS1;Parent=g870.t1;
OU744336.1_Gymnosoma_rotundatum_genome_assembly,_chromosome:_1	AUGUSTUS	exon	15717446	15717550	.	-	.	ID=g870.t1.exon1;Parent=g870.t1;
OU744336.1_Gymnosoma_rotundatum_genome_assembly,_chromosome:_1	AUGUSTUS	intron	15717551	15717619	1	-	.	ID=g870.t1.intron1;Parent=g870.t1;
OU744336.1_Gymnosoma_rotundatum_genome_assembly,_chromosome:_1	AUGUSTUS	CDS	15717620	15717877	1	-	0	ID=g870.t1.CDS2;Parent=g870.t1;
OU744336.1_Gymnosoma_rotundatum_genome_assembly,_chromosome:_1	AUGUSTUS	exon	15717620	15717877	.	-	.	ID=g870.t1.exon2;Parent=g870.t1;
OU744336.1_Gymnosoma_rotundatum_genome_assembly,_chromosome:_1	AUGUSTUS	intron	15717878	15718008	1	-	.	ID=g870.t1.intron2;Parent=g870.t1;
OU744336.1_Gymnosoma_rotundatum_genome_assembly,_chromosome:_1	AUGUSTUS	CDS	15718009	15718289	1	-	2	ID=g870.t1.CDS3;Parent=g870.t1;
OU744336.1_Gymnosoma_rotundatum_genome_assembly,_chromosome:_1	AUGUSTUS	exon	15718009	15718289	.	-	.	ID=g870.t1.exon3;Parent=g870.t1;
OU744336.1_Gymnosoma_rotundatum_genome_assembly,_chromosome:_1	AUGUSTUS	intron	15718290	15718360	1	-	.	ID=g870.t1.intron3;Parent=g870.t1;
OU744336.1_Gymnosoma_rotundatum_genome_assembly,_chromosome:_1	AUGUSTUS	CDS	15718361	15718744	1	-	2	ID=g870.t1.CDS4;Parent=g870.t1;
OU744336.1_Gymnosoma_rotundatum_genome_assembly,_chromosome:_1	AUGUSTUS	exon	15718361	15718744	.	-	.	ID=g870.t1.exon4;Parent=g870.t1;
OU744336.1_Gymnosoma_rotundatum_genome_assembly,_chromosome:_1	AUGUSTUS	intron	15718745	15721822	1	-	.	ID=g870.t1.intron4;Parent=g870.t1;
OU744336.1_Gymnosoma_rotundatum_genome_assembly,_chromosome:_1	AUGUSTUS	CDS	15721823	15722167	1	-	2	ID=g870.t1.CDS5;Parent=g870.t1;
OU744336.1_Gymnosoma_rotundatum_genome_assembly,_chromosome:_1	AUGUSTUS	exon	15721823	15722167	.	-	.	ID=g870.t1.exon5;Parent=g870.t1;
OU744336.1_Gymnosoma_rotundatum_genome_assembly,_chromosome:_1	AUGUSTUS	intron	15722168	15722228	1	-	.	ID=g870.t1.intron5;Parent=g870.t1;
OU744336.1_Gymnosoma_rotundatum_genome_assembly,_chromosome:_1	AUGUSTUS	CDS	15722229	15722407	1	-	1	ID=g870.t1.CDS6;Parent=g870.t1;
OU744336.1_Gymnosoma_rotundatum_genome_assembly,_chromosome:_1	AUGUSTUS	exon	15722229	15722407	.	-	.	ID=g870.t1.exon6;Parent=g870.t1;
OU744336.1_Gymnosoma_rotundatum_genome_assembly,_chromosome:_1	AUGUSTUS	intron	15722408	15722492	1	-	.	ID=g870.t1.intron6;Parent=g870.t1;
OU744336.1_Gymnosoma_rotundatum_genome_assembly,_chromosome:_1	AUGUSTUS	CDS	15722493	15722599	1	-	0	ID=g870.t1.CDS7;Parent=g870.t1;
OU744336.1_Gymnosoma_rotundatum_genome_assembly,_chromosome:_1	AUGUSTUS	exon	15722493	15722599	.	-	.	ID=g870.t1.exon7;Parent=g870.t1;
OU744336.1_Gymnosoma_rotundatum_genome_assembly,_chromosome:_1	AUGUSTUS	start_codon	15722597	15722599	.	-	0	ID=g870.t1.start1;Parent=g870.t1;
OU744336.1_Gymnosoma_rotundatum_genome_assembly,_chromosome:_1	AUGUSTUS	gene	15744583	15751477	.	+	.	ID=g871;
OU744336.1_Gymnosoma_rotundatum_genome_assembly,_chromosome:_1	AUGUSTUS	mRNA	15744583	15751477	1	+	.	ID=g871.t1;Parent=g871;
OU744336.1_Gymnosoma_rotundatum_genome_assembly,_chromosome:_1	AUGUSTUS	start_codon	15744583	15744585	.	+	0	ID=g871.t1.start1;Parent=g871.t1;
OU744336.1_Gymnosoma_rotundatum_genome_assembly,_chromosome:_1	AUGUSTUS	CDS	15744583	15745761	1	+	0	ID=g871.t1.CDS1;Parent=g871.t1;
OU744336.1_Gymnosoma_rotundatum_genome_assembly,_chromosome:_1	AUGUSTUS	exon	15744583	15745761	.	+	.	ID=g871.t1.exon1;Parent=g871.t1;
OU744336.1_Gymnosoma_rotundatum_genome_assembly,_chromosome:_1	AUGUSTUS	intron	15745762	15750214	1	+	.	ID=g871.t1.intron1;Parent=g871.t1;
OU744336.1_Gymnosoma_rotundatum_genome_assembly,_chromosome:_1	AUGUSTUS	CDS	15750215	15751477	1	+	0	ID=g871.t1.CDS2;Parent=g871.t1;
OU744336.1_Gymnosoma_rotundatum_genome_assembly,_chromosome:_1	AUGUSTUS	exon	15750215	15751477	.	+	.	ID=g871.t1.exon2;Parent=g871.t1;
OU744336.1_Gymnosoma_rotundatum_genome_assembly,_chromosome:_1	AUGUSTUS	stop_codon	15751475	15751477	.	+	0	ID=g871.t1.stop1;Parent=g871.t1;
OU744336.1_Gymnosoma_rotundatum_genome_assembly,_chromosome:_1	AUGUSTUS	gene	15757253	15760892	.	+	.	ID=g872;
OU744336.1_Gymnosoma_rotundatum_genome_assembly,_chromosome:_1	AUGUSTUS	mRNA	15757253	15760892	1	+	.	ID=g872.t1;Parent=g872;
OU744336.1_Gymnosoma_rotundatum_genome_assembly,_chromosome:_1	AUGUSTUS	start_codon	15757253	15757255	.	+	0	ID=g872.t1.start1;Parent=g872.t1;
OU744336.1_Gymnosoma_rotundatum_genome_assembly,_chromosome:_1	AUGUSTUS	CDS	15757253	15758126	1	+	0	ID=g872.t1.CDS1;Parent=g872.t1;
OU744336.1_Gymnosoma_rotundatum_genome_assembly,_chromosome:_1	AUGUSTUS	exon	15757253	15758126	.	+	.	ID=g872.t1.exon1;Parent=g872.t1;
OU744336.1_Gymnosoma_rotundatum_genome_assembly,_chromosome:_1	AUGUSTUS	intron	15758127	15758206	1	+	.	ID=g872.t1.intron1;Parent=g872.t1;
OU744336.1_Gymnosoma_rotundatum_genome_assembly,_chromosome:_1	AUGUSTUS	CDS	15758207	15758638	1	+	2	ID=g872.t1.CDS2;Parent=g872.t1;
OU744336.1_Gymnosoma_rotundatum_genome_assembly,_chromosome:_1	AUGUSTUS	exon	15758207	15758638	.	+	.	ID=g872.t1.exon2;Parent=g872.t1;
OU744336.1_Gymnosoma_rotundatum_genome_assembly,_chromosome:_1	AUGUSTUS	intron	15758639	15758695	1	+	.	ID=g872.t1.intron2;Parent=g872.t1;
OU744336.1_Gymnosoma_rotundatum_genome_assembly,_chromosome:_1	AUGUSTUS	CDS	15758696	15759351	1	+	2	ID=g872.t1.CDS3;Parent=g872.t1;
OU744336.1_Gymnosoma_rotundatum_genome_assembly,_chromosome:_1	AUGUSTUS	exon	15758696	15759351	.	+	.	ID=g872.t1.exon3;Parent=g872.t1;
OU744336.1_Gymnosoma_rotundatum_genome_assembly,_chromosome:_1	AUGUSTUS	intron	15759352	15760694	1	+	.	ID=g872.t1.intron3;Parent=g872.t1;
OU744336.1_Gymnosoma_rotundatum_genome_assembly,_chromosome:_1	AUGUSTUS	CDS	15760695	15760892	1	+	0	ID=g872.t1.CDS4;Parent=g872.t1;
OU744336.1_Gymnosoma_rotundatum_genome_assembly,_chromosome:_1	AUGUSTUS	exon	15760695	15760892	.	+	.	ID=g872.t1.exon4;Parent=g872.t1;
OU744336.1_Gymnosoma_rotundatum_genome_assembly,_chromosome:_1	AUGUSTUS	stop_codon	15760890	15760892	.	+	0	ID=g872.t1.stop1;Parent=g872.t1;
OU744336.1_Gymnosoma_rotundatum_genome_assembly,_chromosome:_1	AUGUSTUS	gene	15760961	15761848	.	-	.	ID=g873;
OU744336.1_Gymnosoma_rotundatum_genome_assembly,_chromosome:_1	AUGUSTUS	mRNA	15760961	15761848	1	-	.	ID=g873.t1;Parent=g873;
OU744336.1_Gymnosoma_rotundatum_genome_assembly,_chromosome:_1	AUGUSTUS	stop_codon	15760961	15760963	.	-	0	ID=g873.t1.stop1;Parent=g873.t1;
OU744336.1_Gymnosoma_rotundatum_genome_assembly,_chromosome:_1	AUGUSTUS	CDS	15760961	15761848	1	-	0	ID=g873.t1.CDS1;Parent=g873.t1;
OU744336.1_Gymnosoma_rotundatum_genome_assembly,_chromosome:_1	AUGUSTUS	exon	15760961	15761848	.	-	.	ID=g873.t1.exon1;Parent=g873.t1;
OU744336.1_Gymnosoma_rotundatum_genome_assembly,_chromosome:_1	AUGUSTUS	start_codon	15761846	15761848	.	-	0	ID=g873.t1.start1;Parent=g873.t1;
OU744336.1_Gymnosoma_rotundatum_genome_assembly,_chromosome:_1	AUGUSTUS	gene	15768948	15774729	.	+	.	ID=g874;
OU744336.1_Gymnosoma_rotundatum_genome_assembly,_chromosome:_1	AUGUSTUS	mRNA	15768948	15774729	1	+	.	ID=g874.t1;Parent=g874;
OU744336.1_Gymnosoma_rotundatum_genome_assembly,_chromosome:_1	AUGUSTUS	start_codon	15768948	15768950	.	+	0	ID=g874.t1.start1;Parent=g874.t1;
OU744336.1_Gymnosoma_rotundatum_genome_assembly,_chromosome:_1	AUGUSTUS	CDS	15768948	15769064	1	+	0	ID=g874.t1.CDS1;Parent=g874.t1;
OU744336.1_Gymnosoma_rotundatum_genome_assembly,_chromosome:_1	AUGUSTUS	exon	15768948	15769064	.	+	.	ID=g874.t1.exon1;Parent=g874.t1;
OU744336.1_Gymnosoma_rotundatum_genome_assembly,_chromosome:_1	AUGUSTUS	intron	15769065	15770854	1	+	.	ID=g874.t1.intron1;Parent=g874.t1;
OU744336.1_Gymnosoma_rotundatum_genome_assembly,_chromosome:_1	AUGUSTUS	CDS	15770855	15771031	1	+	0	ID=g874.t1.CDS2;Parent=g874.t1;
OU744336.1_Gymnosoma_rotundatum_genome_assembly,_chromosome:_1	AUGUSTUS	exon	15770855	15771031	.	+	.	ID=g874.t1.exon2;Parent=g874.t1;
OU744336.1_Gymnosoma_rotundatum_genome_assembly,_chromosome:_1	AUGUSTUS	intron	15771032	15771099	1	+	.	ID=g874.t1.intron2;Parent=g874.t1;
OU744336.1_Gymnosoma_rotundatum_genome_assembly,_chromosome:_1	AUGUSTUS	CDS	15771100	15771228	1	+	0	ID=g874.t1.CDS3;Parent=g874.t1;
OU744336.1_Gymnosoma_rotundatum_genome_assembly,_chromosome:_1	AUGUSTUS	exon	15771100	15771228	.	+	.	ID=g874.t1.exon3;Parent=g874.t1;
OU744336.1_Gymnosoma_rotundatum_genome_assembly,_chromosome:_1	AUGUSTUS	intron	15771229	15774576	1	+	.	ID=g874.t1.intron3;Parent=g874.t1;
OU744336.1_Gymnosoma_rotundatum_genome_assembly,_chromosome:_1	AUGUSTUS	CDS	15774577	15774729	1	+	0	ID=g874.t1.CDS4;Parent=g874.t1;
OU744336.1_Gymnosoma_rotundatum_genome_assembly,_chromosome:_1	AUGUSTUS	exon	15774577	15774729	.	+	.	ID=g874.t1.exon4;Parent=g874.t1;
OU744336.1_Gymnosoma_rotundatum_genome_assembly,_chromosome:_1	AUGUSTUS	stop_codon	15774727	15774729	.	+	0	ID=g874.t1.stop1;Parent=g874.t1;
OU744336.1_Gymnosoma_rotundatum_genome_assembly,_chromosome:_1	AUGUSTUS	gene	15778159	15786847	.	+	.	ID=g875;
OU744336.1_Gymnosoma_rotundatum_genome_assembly,_chromosome:_1	AUGUSTUS	mRNA	15778159	15786847	1	+	.	ID=g875.t1;Parent=g875;
OU744336.1_Gymnosoma_rotundatum_genome_assembly,_chromosome:_1	AUGUSTUS	start_codon	15778159	15778161	.	+	0	ID=g875.t1.start1;Parent=g875.t1;
OU744336.1_Gymnosoma_rotundatum_genome_assembly,_chromosome:_1	AUGUSTUS	CDS	15778159	15778223	1	+	0	ID=g875.t1.CDS1;Parent=g875.t1;
OU744336.1_Gymnosoma_rotundatum_genome_assembly,_chromosome:_1	AUGUSTUS	exon	15778159	15778223	.	+	.	ID=g875.t1.exon1;Parent=g875.t1;
OU744336.1_Gymnosoma_rotundatum_genome_assembly,_chromosome:_1	AUGUSTUS	intron	15778224	15778398	1	+	.	ID=g875.t1.intron1;Parent=g875.t1;
OU744336.1_Gymnosoma_rotundatum_genome_assembly,_chromosome:_1	AUGUSTUS	CDS	15778399	15778440	1	+	1	ID=g875.t1.CDS2;Parent=g875.t1;
OU744336.1_Gymnosoma_rotundatum_genome_assembly,_chromosome:_1	AUGUSTUS	exon	15778399	15778440	.	+	.	ID=g875.t1.exon2;Parent=g875.t1;
OU744336.1_Gymnosoma_rotundatum_genome_assembly,_chromosome:_1	AUGUSTUS	intron	15778441	15781090	1	+	.	ID=g875.t1.intron2;Parent=g875.t1;
OU744336.1_Gymnosoma_rotundatum_genome_assembly,_chromosome:_1	AUGUSTUS	CDS	15781091	15781217	1	+	1	ID=g875.t1.CDS3;Parent=g875.t1;
OU744336.1_Gymnosoma_rotundatum_genome_assembly,_chromosome:_1	AUGUSTUS	exon	15781091	15781217	.	+	.	ID=g875.t1.exon3;Parent=g875.t1;
OU744336.1_Gymnosoma_rotundatum_genome_assembly,_chromosome:_1	AUGUSTUS	intron	15781218	15782857	1	+	.	ID=g875.t1.intron3;Parent=g875.t1;
OU744336.1_Gymnosoma_rotundatum_genome_assembly,_chromosome:_1	AUGUSTUS	CDS	15782858	15784016	1	+	0	ID=g875.t1.CDS4;Parent=g875.t1;
OU744336.1_Gymnosoma_rotundatum_genome_assembly,_chromosome:_1	AUGUSTUS	exon	15782858	15784016	.	+	.	ID=g875.t1.exon4;Parent=g875.t1;
OU744336.1_Gymnosoma_rotundatum_genome_assembly,_chromosome:_1	AUGUSTUS	intron	15784017	15784095	1	+	.	ID=g875.t1.intron4;Parent=g875.t1;
OU744336.1_Gymnosoma_rotundatum_genome_assembly,_chromosome:_1	AUGUSTUS	CDS	15784096	15784313	1	+	2	ID=g875.t1.CDS5;Parent=g875.t1;
OU744336.1_Gymnosoma_rotundatum_genome_assembly,_chromosome:_1	AUGUSTUS	exon	15784096	15784313	.	+	.	ID=g875.t1.exon5;Parent=g875.t1;
OU744336.1_Gymnosoma_rotundatum_genome_assembly,_chromosome:_1	AUGUSTUS	intron	15784314	15784704	1	+	.	ID=g875.t1.intron5;Parent=g875.t1;
OU744336.1_Gymnosoma_rotundatum_genome_assembly,_chromosome:_1	AUGUSTUS	CDS	15784705	15784912	1	+	0	ID=g875.t1.CDS6;Parent=g875.t1;
OU744336.1_Gymnosoma_rotundatum_genome_assembly,_chromosome:_1	AUGUSTUS	exon	15784705	15784912	.	+	.	ID=g875.t1.exon6;Parent=g875.t1;
OU744336.1_Gymnosoma_rotundatum_genome_assembly,_chromosome:_1	AUGUSTUS	intron	15784913	15786493	1	+	.	ID=g875.t1.intron6;Parent=g875.t1;
OU744336.1_Gymnosoma_rotundatum_genome_assembly,_chromosome:_1	AUGUSTUS	CDS	15786494	15786665	1	+	2	ID=g875.t1.CDS7;Parent=g875.t1;
OU744336.1_Gymnosoma_rotundatum_genome_assembly,_chromosome:_1	AUGUSTUS	exon	15786494	15786665	.	+	.	ID=g875.t1.exon7;Parent=g875.t1;
OU744336.1_Gymnosoma_rotundatum_genome_assembly,_chromosome:_1	AUGUSTUS	intron	15786666	15786735	1	+	.	ID=g875.t1.intron7;Parent=g875.t1;
OU744336.1_Gymnosoma_rotundatum_genome_assembly,_chromosome:_1	AUGUSTUS	CDS	15786736	15786847	1	+	1	ID=g875.t1.CDS8;Parent=g875.t1;
OU744336.1_Gymnosoma_rotundatum_genome_assembly,_chromosome:_1	AUGUSTUS	exon	15786736	15786847	.	+	.	ID=g875.t1.exon8;Parent=g875.t1;
OU744336.1_Gymnosoma_rotundatum_genome_assembly,_chromosome:_1	AUGUSTUS	stop_codon	15786845	15786847	.	+	0	ID=g875.t1.stop1;Parent=g875.t1;
OU744336.1_Gymnosoma_rotundatum_genome_assembly,_chromosome:_1	AUGUSTUS	gene	15789287	15789799	.	-	.	ID=g876;
OU744336.1_Gymnosoma_rotundatum_genome_assembly,_chromosome:_1	AUGUSTUS	mRNA	15789287	15789799	1	-	.	ID=g876.t1;Parent=g876;
OU744336.1_Gymnosoma_rotundatum_genome_assembly,_chromosome:_1	AUGUSTUS	stop_codon	15789287	15789289	.	-	0	ID=g876.t1.stop1;Parent=g876.t1;
OU744336.1_Gymnosoma_rotundatum_genome_assembly,_chromosome:_1	AUGUSTUS	CDS	15789287	15789799	1	-	0	ID=g876.t1.CDS1;Parent=g876.t1;
OU744336.1_Gymnosoma_rotundatum_genome_assembly,_chromosome:_1	AUGUSTUS	exon	15789287	15789799	.	-	.	ID=g876.t1.exon1;Parent=g876.t1;
OU744336.1_Gymnosoma_rotundatum_genome_assembly,_chromosome:_1	AUGUSTUS	start_codon	15789797	15789799	.	-	0	ID=g876.t1.start1;Parent=g876.t1;
OU744336.1_Gymnosoma_rotundatum_genome_assembly,_chromosome:_1	AUGUSTUS	gene	15825729	15831697	.	+	.	ID=g877;
OU744336.1_Gymnosoma_rotundatum_genome_assembly,_chromosome:_1	AUGUSTUS	mRNA	15825729	15831697	0.99	+	.	ID=g877.t1;Parent=g877;
OU744336.1_Gymnosoma_rotundatum_genome_assembly,_chromosome:_1	AUGUSTUS	start_codon	15825729	15825731	.	+	0	ID=g877.t1.start1;Parent=g877.t1;
OU744336.1_Gymnosoma_rotundatum_genome_assembly,_chromosome:_1	AUGUSTUS	CDS	15825729	15826471	0.99	+	0	ID=g877.t1.CDS1;Parent=g877.t1;
OU744336.1_Gymnosoma_rotundatum_genome_assembly,_chromosome:_1	AUGUSTUS	exon	15825729	15826471	.	+	.	ID=g877.t1.exon1;Parent=g877.t1;
OU744336.1_Gymnosoma_rotundatum_genome_assembly,_chromosome:_1	AUGUSTUS	intron	15826472	15826624	1	+	.	ID=g877.t1.intron1;Parent=g877.t1;
OU744336.1_Gymnosoma_rotundatum_genome_assembly,_chromosome:_1	AUGUSTUS	CDS	15826625	15826780	1	+	1	ID=g877.t1.CDS2;Parent=g877.t1;
OU744336.1_Gymnosoma_rotundatum_genome_assembly,_chromosome:_1	AUGUSTUS	exon	15826625	15826780	.	+	.	ID=g877.t1.exon2;Parent=g877.t1;
OU744336.1_Gymnosoma_rotundatum_genome_assembly,_chromosome:_1	AUGUSTUS	intron	15826781	15829233	1	+	.	ID=g877.t1.intron2;Parent=g877.t1;
OU744336.1_Gymnosoma_rotundatum_genome_assembly,_chromosome:_1	AUGUSTUS	CDS	15829234	15829527	1	+	1	ID=g877.t1.CDS3;Parent=g877.t1;
OU744336.1_Gymnosoma_rotundatum_genome_assembly,_chromosome:_1	AUGUSTUS	exon	15829234	15829527	.	+	.	ID=g877.t1.exon3;Parent=g877.t1;
OU744336.1_Gymnosoma_rotundatum_genome_assembly,_chromosome:_1	AUGUSTUS	intron	15829528	15829597	1	+	.	ID=g877.t1.intron3;Parent=g877.t1;
OU744336.1_Gymnosoma_rotundatum_genome_assembly,_chromosome:_1	AUGUSTUS	CDS	15829598	15830020	1	+	1	ID=g877.t1.CDS4;Parent=g877.t1;
OU744336.1_Gymnosoma_rotundatum_genome_assembly,_chromosome:_1	AUGUSTUS	exon	15829598	15830020	.	+	.	ID=g877.t1.exon4;Parent=g877.t1;
OU744336.1_Gymnosoma_rotundatum_genome_assembly,_chromosome:_1	AUGUSTUS	intron	15830021	15830089	1	+	.	ID=g877.t1.intron4;Parent=g877.t1;
OU744336.1_Gymnosoma_rotundatum_genome_assembly,_chromosome:_1	AUGUSTUS	CDS	15830090	15830768	1	+	1	ID=g877.t1.CDS5;Parent=g877.t1;
OU744336.1_Gymnosoma_rotundatum_genome_assembly,_chromosome:_1	AUGUSTUS	exon	15830090	15830768	.	+	.	ID=g877.t1.exon5;Parent=g877.t1;
OU744336.1_Gymnosoma_rotundatum_genome_assembly,_chromosome:_1	AUGUSTUS	intron	15830769	15830822	1	+	.	ID=g877.t1.intron5;Parent=g877.t1;
OU744336.1_Gymnosoma_rotundatum_genome_assembly,_chromosome:_1	AUGUSTUS	CDS	15830823	15831025	1	+	0	ID=g877.t1.CDS6;Parent=g877.t1;
OU744336.1_Gymnosoma_rotundatum_genome_assembly,_chromosome:_1	AUGUSTUS	exon	15830823	15831025	.	+	.	ID=g877.t1.exon6;Parent=g877.t1;
OU744336.1_Gymnosoma_rotundatum_genome_assembly,_chromosome:_1	AUGUSTUS	intron	15831026	15831084	1	+	.	ID=g877.t1.intron6;Parent=g877.t1;
OU744336.1_Gymnosoma_rotundatum_genome_assembly,_chromosome:_1	AUGUSTUS	CDS	15831085	15831396	1	+	1	ID=g877.t1.CDS7;Parent=g877.t1;
OU744336.1_Gymnosoma_rotundatum_genome_assembly,_chromosome:_1	AUGUSTUS	exon	15831085	15831396	.	+	.	ID=g877.t1.exon7;Parent=g877.t1;
OU744336.1_Gymnosoma_rotundatum_genome_assembly,_chromosome:_1	AUGUSTUS	intron	15831397	15831465	1	+	.	ID=g877.t1.intron7;Parent=g877.t1;
OU744336.1_Gymnosoma_rotundatum_genome_assembly,_chromosome:_1	AUGUSTUS	CDS	15831466	15831697	1	+	1	ID=g877.t1.CDS8;Parent=g877.t1;
OU744336.1_Gymnosoma_rotundatum_genome_assembly,_chromosome:_1	AUGUSTUS	exon	15831466	15831697	.	+	.	ID=g877.t1.exon8;Parent=g877.t1;
OU744336.1_Gymnosoma_rotundatum_genome_assembly,_chromosome:_1	AUGUSTUS	stop_codon	15831695	15831697	.	+	0	ID=g877.t1.stop1;Parent=g877.t1;
OU744336.1_Gymnosoma_rotundatum_genome_assembly,_chromosome:_1	AUGUSTUS	gene	15841612	15844731	.	+	.	ID=g878;
OU744336.1_Gymnosoma_rotundatum_genome_assembly,_chromosome:_1	AUGUSTUS	mRNA	15841612	15844731	1	+	.	ID=g878.t1;Parent=g878;
OU744336.1_Gymnosoma_rotundatum_genome_assembly,_chromosome:_1	AUGUSTUS	start_codon	15841612	15841614	.	+	0	ID=g878.t1.start1;Parent=g878.t1;
OU744336.1_Gymnosoma_rotundatum_genome_assembly,_chromosome:_1	AUGUSTUS	CDS	15841612	15844731	1	+	0	ID=g878.t1.CDS1;Parent=g878.t1;
OU744336.1_Gymnosoma_rotundatum_genome_assembly,_chromosome:_1	AUGUSTUS	exon	15841612	15844731	.	+	.	ID=g878.t1.exon1;Parent=g878.t1;
OU744336.1_Gymnosoma_rotundatum_genome_assembly,_chromosome:_1	AUGUSTUS	stop_codon	15844729	15844731	.	+	0	ID=g878.t1.stop1;Parent=g878.t1;
OU744336.1_Gymnosoma_rotundatum_genome_assembly,_chromosome:_1	AUGUSTUS	gene	15846015	15846737	.	-	.	ID=g879;
OU744336.1_Gymnosoma_rotundatum_genome_assembly,_chromosome:_1	AUGUSTUS	mRNA	15846015	15846737	0.97	-	.	ID=g879.t1;Parent=g879;
OU744336.1_Gymnosoma_rotundatum_genome_assembly,_chromosome:_1	AUGUSTUS	stop_codon	15846015	15846017	.	-	0	ID=g879.t1.stop1;Parent=g879.t1;
OU744336.1_Gymnosoma_rotundatum_genome_assembly,_chromosome:_1	AUGUSTUS	CDS	15846015	15846737	0.97	-	0	ID=g879.t1.CDS1;Parent=g879.t1;
OU744336.1_Gymnosoma_rotundatum_genome_assembly,_chromosome:_1	AUGUSTUS	exon	15846015	15846737	.	-	.	ID=g879.t1.exon1;Parent=g879.t1;
OU744336.1_Gymnosoma_rotundatum_genome_assembly,_chromosome:_1	AUGUSTUS	start_codon	15846735	15846737	.	-	0	ID=g879.t1.start1;Parent=g879.t1;
OU744336.1_Gymnosoma_rotundatum_genome_assembly,_chromosome:_1	AUGUSTUS	gene	15846015	15850283	.	-	.	ID=g880;
OU744336.1_Gymnosoma_rotundatum_genome_assembly,_chromosome:_1	AUGUSTUS	mRNA	15846015	15850283	0.82	-	.	ID=g880.t1;Parent=g880;
OU744336.1_Gymnosoma_rotundatum_genome_assembly,_chromosome:_1	AUGUSTUS	stop_codon	15846015	15846017	.	-	0	ID=g880.t1.stop1;Parent=g880.t1;
OU744336.1_Gymnosoma_rotundatum_genome_assembly,_chromosome:_1	AUGUSTUS	CDS	15846015	15846604	0.89	-	2	ID=g880.t1.CDS1;Parent=g880.t1;
OU744336.1_Gymnosoma_rotundatum_genome_assembly,_chromosome:_1	AUGUSTUS	exon	15846015	15846604	.	-	.	ID=g880.t1.exon1;Parent=g880.t1;
OU744336.1_Gymnosoma_rotundatum_genome_assembly,_chromosome:_1	AUGUSTUS	intron	15846605	15848960	0.84	-	.	ID=g880.t1.intron1;Parent=g880.t1;
OU744336.1_Gymnosoma_rotundatum_genome_assembly,_chromosome:_1	AUGUSTUS	CDS	15848961	15849428	0.9	-	2	ID=g880.t1.CDS2;Parent=g880.t1;
OU744336.1_Gymnosoma_rotundatum_genome_assembly,_chromosome:_1	AUGUSTUS	exon	15848961	15849428	.	-	.	ID=g880.t1.exon2;Parent=g880.t1;
OU744336.1_Gymnosoma_rotundatum_genome_assembly,_chromosome:_1	AUGUSTUS	intron	15849429	15850126	0.91	-	.	ID=g880.t1.intron2;Parent=g880.t1;
OU744336.1_Gymnosoma_rotundatum_genome_assembly,_chromosome:_1	AUGUSTUS	CDS	15850127	15850283	0.93	-	0	ID=g880.t1.CDS3;Parent=g880.t1;
OU744336.1_Gymnosoma_rotundatum_genome_assembly,_chromosome:_1	AUGUSTUS	exon	15850127	15850283	.	-	.	ID=g880.t1.exon3;Parent=g880.t1;
OU744336.1_Gymnosoma_rotundatum_genome_assembly,_chromosome:_1	AUGUSTUS	start_codon	15850281	15850283	.	-	0	ID=g880.t1.start1;Parent=g880.t1;
OU744336.1_Gymnosoma_rotundatum_genome_assembly,_chromosome:_1	AUGUSTUS	gene	15846826	15847653	.	-	.	ID=g881;
OU744336.1_Gymnosoma_rotundatum_genome_assembly,_chromosome:_1	AUGUSTUS	mRNA	15846826	15847653	0.94	-	.	ID=g881.t1;Parent=g881;
OU744336.1_Gymnosoma_rotundatum_genome_assembly,_chromosome:_1	AUGUSTUS	stop_codon	15846826	15846828	.	-	0	ID=g881.t1.stop1;Parent=g881.t1;
OU744336.1_Gymnosoma_rotundatum_genome_assembly,_chromosome:_1	AUGUSTUS	CDS	15846826	15847530	0.94	-	0	ID=g881.t1.CDS1;Parent=g881.t1;
OU744336.1_Gymnosoma_rotundatum_genome_assembly,_chromosome:_1	AUGUSTUS	exon	15846826	15847530	.	-	.	ID=g881.t1.exon1;Parent=g881.t1;
OU744336.1_Gymnosoma_rotundatum_genome_assembly,_chromosome:_1	AUGUSTUS	intron	15847531	15847611	0.99	-	.	ID=g881.t1.intron1;Parent=g881.t1;
OU744336.1_Gymnosoma_rotundatum_genome_assembly,_chromosome:_1	AUGUSTUS	CDS	15847612	15847653	0.99	-	0	ID=g881.t1.CDS2;Parent=g881.t1;
OU744336.1_Gymnosoma_rotundatum_genome_assembly,_chromosome:_1	AUGUSTUS	exon	15847612	15847653	.	-	.	ID=g881.t1.exon2;Parent=g881.t1;
OU744336.1_Gymnosoma_rotundatum_genome_assembly,_chromosome:_1	AUGUSTUS	start_codon	15847651	15847653	.	-	0	ID=g881.t1.start1;Parent=g881.t1;
OU744336.1_Gymnosoma_rotundatum_genome_assembly,_chromosome:_1	AUGUSTUS	gene	15861967	15862515	.	+	.	ID=g882;
OU744336.1_Gymnosoma_rotundatum_genome_assembly,_chromosome:_1	AUGUSTUS	mRNA	15861967	15862515	1	+	.	ID=g882.t1;Parent=g882;
OU744336.1_Gymnosoma_rotundatum_genome_assembly,_chromosome:_1	AUGUSTUS	start_codon	15861967	15861969	.	+	0	ID=g882.t1.start1;Parent=g882.t1;
OU744336.1_Gymnosoma_rotundatum_genome_assembly,_chromosome:_1	AUGUSTUS	CDS	15861967	15862106	1	+	0	ID=g882.t1.CDS1;Parent=g882.t1;
OU744336.1_Gymnosoma_rotundatum_genome_assembly,_chromosome:_1	AUGUSTUS	exon	15861967	15862106	.	+	.	ID=g882.t1.exon1;Parent=g882.t1;
OU744336.1_Gymnosoma_rotundatum_genome_assembly,_chromosome:_1	AUGUSTUS	intron	15862107	15862166	1	+	.	ID=g882.t1.intron1;Parent=g882.t1;
OU744336.1_Gymnosoma_rotundatum_genome_assembly,_chromosome:_1	AUGUSTUS	CDS	15862167	15862515	1	+	1	ID=g882.t1.CDS2;Parent=g882.t1;
OU744336.1_Gymnosoma_rotundatum_genome_assembly,_chromosome:_1	AUGUSTUS	exon	15862167	15862515	.	+	.	ID=g882.t1.exon2;Parent=g882.t1;
OU744336.1_Gymnosoma_rotundatum_genome_assembly,_chromosome:_1	AUGUSTUS	stop_codon	15862513	15862515	.	+	0	ID=g882.t1.stop1;Parent=g882.t1;
OU744336.1_Gymnosoma_rotundatum_genome_assembly,_chromosome:_1	AUGUSTUS	gene	15862572	15864317	.	-	.	ID=g883;
OU744336.1_Gymnosoma_rotundatum_genome_assembly,_chromosome:_1	AUGUSTUS	mRNA	15862572	15864317	1	-	.	ID=g883.t1;Parent=g883;
OU744336.1_Gymnosoma_rotundatum_genome_assembly,_chromosome:_1	AUGUSTUS	stop_codon	15862572	15862574	.	-	0	ID=g883.t1.stop1;Parent=g883.t1;
OU744336.1_Gymnosoma_rotundatum_genome_assembly,_chromosome:_1	AUGUSTUS	CDS	15862572	15862660	1	-	2	ID=g883.t1.CDS1;Parent=g883.t1;
OU744336.1_Gymnosoma_rotundatum_genome_assembly,_chromosome:_1	AUGUSTUS	exon	15862572	15862660	.	-	.	ID=g883.t1.exon1;Parent=g883.t1;
OU744336.1_Gymnosoma_rotundatum_genome_assembly,_chromosome:_1	AUGUSTUS	intron	15862661	15862719	1	-	.	ID=g883.t1.intron1;Parent=g883.t1;
OU744336.1_Gymnosoma_rotundatum_genome_assembly,_chromosome:_1	AUGUSTUS	CDS	15862720	15863261	1	-	1	ID=g883.t1.CDS2;Parent=g883.t1;
OU744336.1_Gymnosoma_rotundatum_genome_assembly,_chromosome:_1	AUGUSTUS	exon	15862720	15863261	.	-	.	ID=g883.t1.exon2;Parent=g883.t1;
OU744336.1_Gymnosoma_rotundatum_genome_assembly,_chromosome:_1	AUGUSTUS	intron	15863262	15863324	1	-	.	ID=g883.t1.intron2;Parent=g883.t1;
OU744336.1_Gymnosoma_rotundatum_genome_assembly,_chromosome:_1	AUGUSTUS	CDS	15863325	15863623	1	-	0	ID=g883.t1.CDS3;Parent=g883.t1;
OU744336.1_Gymnosoma_rotundatum_genome_assembly,_chromosome:_1	AUGUSTUS	exon	15863325	15863623	.	-	.	ID=g883.t1.exon3;Parent=g883.t1;
OU744336.1_Gymnosoma_rotundatum_genome_assembly,_chromosome:_1	AUGUSTUS	intron	15863624	15863689	1	-	.	ID=g883.t1.intron3;Parent=g883.t1;
OU744336.1_Gymnosoma_rotundatum_genome_assembly,_chromosome:_1	AUGUSTUS	CDS	15863690	15864073	1	-	0	ID=g883.t1.CDS4;Parent=g883.t1;
OU744336.1_Gymnosoma_rotundatum_genome_assembly,_chromosome:_1	AUGUSTUS	exon	15863690	15864073	.	-	.	ID=g883.t1.exon4;Parent=g883.t1;
OU744336.1_Gymnosoma_rotundatum_genome_assembly,_chromosome:_1	AUGUSTUS	intron	15864074	15864134	1	-	.	ID=g883.t1.intron4;Parent=g883.t1;
OU744336.1_Gymnosoma_rotundatum_genome_assembly,_chromosome:_1	AUGUSTUS	CDS	15864135	15864317	1	-	0	ID=g883.t1.CDS5;Parent=g883.t1;
OU744336.1_Gymnosoma_rotundatum_genome_assembly,_chromosome:_1	AUGUSTUS	exon	15864135	15864317	.	-	.	ID=g883.t1.exon5;Parent=g883.t1;
OU744336.1_Gymnosoma_rotundatum_genome_assembly,_chromosome:_1	AUGUSTUS	start_codon	15864315	15864317	.	-	0	ID=g883.t1.start1;Parent=g883.t1;
OU744336.1_Gymnosoma_rotundatum_genome_assembly,_chromosome:_1	AUGUSTUS	gene	15866933	15869369	.	+	.	ID=g884;
OU744336.1_Gymnosoma_rotundatum_genome_assembly,_chromosome:_1	AUGUSTUS	mRNA	15866933	15869369	1	+	.	ID=g884.t1;Parent=g884;
OU744336.1_Gymnosoma_rotundatum_genome_assembly,_chromosome:_1	AUGUSTUS	start_codon	15866933	15866935	.	+	0	ID=g884.t1.start1;Parent=g884.t1;
OU744336.1_Gymnosoma_rotundatum_genome_assembly,_chromosome:_1	AUGUSTUS	CDS	15866933	15867122	1	+	0	ID=g884.t1.CDS1;Parent=g884.t1;
OU744336.1_Gymnosoma_rotundatum_genome_assembly,_chromosome:_1	AUGUSTUS	exon	15866933	15867122	.	+	.	ID=g884.t1.exon1;Parent=g884.t1;
OU744336.1_Gymnosoma_rotundatum_genome_assembly,_chromosome:_1	AUGUSTUS	intron	15867123	15867254	1	+	.	ID=g884.t1.intron1;Parent=g884.t1;
OU744336.1_Gymnosoma_rotundatum_genome_assembly,_chromosome:_1	AUGUSTUS	CDS	15867255	15867987	1	+	2	ID=g884.t1.CDS2;Parent=g884.t1;
OU744336.1_Gymnosoma_rotundatum_genome_assembly,_chromosome:_1	AUGUSTUS	exon	15867255	15867987	.	+	.	ID=g884.t1.exon2;Parent=g884.t1;
OU744336.1_Gymnosoma_rotundatum_genome_assembly,_chromosome:_1	AUGUSTUS	intron	15867988	15868198	1	+	.	ID=g884.t1.intron2;Parent=g884.t1;
OU744336.1_Gymnosoma_rotundatum_genome_assembly,_chromosome:_1	AUGUSTUS	CDS	15868199	15868510	1	+	1	ID=g884.t1.CDS3;Parent=g884.t1;
OU744336.1_Gymnosoma_rotundatum_genome_assembly,_chromosome:_1	AUGUSTUS	exon	15868199	15868510	.	+	.	ID=g884.t1.exon3;Parent=g884.t1;
OU744336.1_Gymnosoma_rotundatum_genome_assembly,_chromosome:_1	AUGUSTUS	intron	15868511	15869329	1	+	.	ID=g884.t1.intron3;Parent=g884.t1;
OU744336.1_Gymnosoma_rotundatum_genome_assembly,_chromosome:_1	AUGUSTUS	CDS	15869330	15869369	1	+	1	ID=g884.t1.CDS4;Parent=g884.t1;
OU744336.1_Gymnosoma_rotundatum_genome_assembly,_chromosome:_1	AUGUSTUS	exon	15869330	15869369	.	+	.	ID=g884.t1.exon4;Parent=g884.t1;
OU744336.1_Gymnosoma_rotundatum_genome_assembly,_chromosome:_1	AUGUSTUS	stop_codon	15869367	15869369	.	+	0	ID=g884.t1.stop1;Parent=g884.t1;
OU744336.1_Gymnosoma_rotundatum_genome_assembly,_chromosome:_1	AUGUSTUS	mRNA	15866933	15869369	1	+	.	ID=g884.t2;Parent=g884;
OU744336.1_Gymnosoma_rotundatum_genome_assembly,_chromosome:_1	AUGUSTUS	start_codon	15866933	15866935	.	+	0	ID=g884.t2.start1;Parent=g884.t2;
OU744336.1_Gymnosoma_rotundatum_genome_assembly,_chromosome:_1	AUGUSTUS	CDS	15866933	15867122	1	+	0	ID=g884.t2.CDS1;Parent=g884.t2;
OU744336.1_Gymnosoma_rotundatum_genome_assembly,_chromosome:_1	AUGUSTUS	exon	15866933	15867122	.	+	.	ID=g884.t2.exon1;Parent=g884.t2;
OU744336.1_Gymnosoma_rotundatum_genome_assembly,_chromosome:_1	AUGUSTUS	intron	15867123	15867254	1	+	.	ID=g884.t2.intron1;Parent=g884.t2;
OU744336.1_Gymnosoma_rotundatum_genome_assembly,_chromosome:_1	AUGUSTUS	CDS	15867255	15867987	1	+	2	ID=g884.t2.CDS2;Parent=g884.t2;
OU744336.1_Gymnosoma_rotundatum_genome_assembly,_chromosome:_1	AUGUSTUS	exon	15867255	15867987	.	+	.	ID=g884.t2.exon2;Parent=g884.t2;
OU744336.1_Gymnosoma_rotundatum_genome_assembly,_chromosome:_1	AUGUSTUS	intron	15867988	15868219	1	+	.	ID=g884.t2.intron2;Parent=g884.t2;
OU744336.1_Gymnosoma_rotundatum_genome_assembly,_chromosome:_1	AUGUSTUS	CDS	15868220	15868510	1	+	1	ID=g884.t2.CDS3;Parent=g884.t2;
OU744336.1_Gymnosoma_rotundatum_genome_assembly,_chromosome:_1	AUGUSTUS	exon	15868220	15868510	.	+	.	ID=g884.t2.exon3;Parent=g884.t2;
OU744336.1_Gymnosoma_rotundatum_genome_assembly,_chromosome:_1	AUGUSTUS	intron	15868511	15869329	1	+	.	ID=g884.t2.intron3;Parent=g884.t2;
OU744336.1_Gymnosoma_rotundatum_genome_assembly,_chromosome:_1	AUGUSTUS	CDS	15869330	15869369	1	+	1	ID=g884.t2.CDS4;Parent=g884.t2;
OU744336.1_Gymnosoma_rotundatum_genome_assembly,_chromosome:_1	AUGUSTUS	exon	15869330	15869369	.	+	.	ID=g884.t2.exon4;Parent=g884.t2;
OU744336.1_Gymnosoma_rotundatum_genome_assembly,_chromosome:_1	AUGUSTUS	stop_codon	15869367	15869369	.	+	0	ID=g884.t2.stop1;Parent=g884.t2;
OU744336.1_Gymnosoma_rotundatum_genome_assembly,_chromosome:_1	AUGUSTUS	gene	15873535	15892201	.	+	.	ID=g885;
OU744336.1_Gymnosoma_rotundatum_genome_assembly,_chromosome:_1	AUGUSTUS	mRNA	15873535	15892201	1	+	.	ID=g885.t1;Parent=g885;
OU744336.1_Gymnosoma_rotundatum_genome_assembly,_chromosome:_1	AUGUSTUS	start_codon	15873535	15873537	.	+	0	ID=g885.t1.start1;Parent=g885.t1;
OU744336.1_Gymnosoma_rotundatum_genome_assembly,_chromosome:_1	AUGUSTUS	CDS	15873535	15873753	1	+	0	ID=g885.t1.CDS1;Parent=g885.t1;
OU744336.1_Gymnosoma_rotundatum_genome_assembly,_chromosome:_1	AUGUSTUS	exon	15873535	15873753	.	+	.	ID=g885.t1.exon1;Parent=g885.t1;
OU744336.1_Gymnosoma_rotundatum_genome_assembly,_chromosome:_1	AUGUSTUS	intron	15873754	15874022	1	+	.	ID=g885.t1.intron1;Parent=g885.t1;
OU744336.1_Gymnosoma_rotundatum_genome_assembly,_chromosome:_1	AUGUSTUS	CDS	15874023	15874121	1	+	0	ID=g885.t1.CDS2;Parent=g885.t1;
OU744336.1_Gymnosoma_rotundatum_genome_assembly,_chromosome:_1	AUGUSTUS	exon	15874023	15874121	.	+	.	ID=g885.t1.exon2;Parent=g885.t1;
OU744336.1_Gymnosoma_rotundatum_genome_assembly,_chromosome:_1	AUGUSTUS	intron	15874122	15887275	1	+	.	ID=g885.t1.intron2;Parent=g885.t1;
OU744336.1_Gymnosoma_rotundatum_genome_assembly,_chromosome:_1	AUGUSTUS	CDS	15887276	15887515	1	+	0	ID=g885.t1.CDS3;Parent=g885.t1;
OU744336.1_Gymnosoma_rotundatum_genome_assembly,_chromosome:_1	AUGUSTUS	exon	15887276	15887515	.	+	.	ID=g885.t1.exon3;Parent=g885.t1;
OU744336.1_Gymnosoma_rotundatum_genome_assembly,_chromosome:_1	AUGUSTUS	intron	15887516	15887588	1	+	.	ID=g885.t1.intron3;Parent=g885.t1;
OU744336.1_Gymnosoma_rotundatum_genome_assembly,_chromosome:_1	AUGUSTUS	CDS	15887589	15888038	1	+	0	ID=g885.t1.CDS4;Parent=g885.t1;
OU744336.1_Gymnosoma_rotundatum_genome_assembly,_chromosome:_1	AUGUSTUS	exon	15887589	15888038	.	+	.	ID=g885.t1.exon4;Parent=g885.t1;
OU744336.1_Gymnosoma_rotundatum_genome_assembly,_chromosome:_1	AUGUSTUS	intron	15888039	15888114	1	+	.	ID=g885.t1.intron4;Parent=g885.t1;
OU744336.1_Gymnosoma_rotundatum_genome_assembly,_chromosome:_1	AUGUSTUS	CDS	15888115	15888373	1	+	0	ID=g885.t1.CDS5;Parent=g885.t1;
OU744336.1_Gymnosoma_rotundatum_genome_assembly,_chromosome:_1	AUGUSTUS	exon	15888115	15888373	.	+	.	ID=g885.t1.exon5;Parent=g885.t1;
OU744336.1_Gymnosoma_rotundatum_genome_assembly,_chromosome:_1	AUGUSTUS	intron	15888374	15892091	1	+	.	ID=g885.t1.intron5;Parent=g885.t1;
OU744336.1_Gymnosoma_rotundatum_genome_assembly,_chromosome:_1	AUGUSTUS	CDS	15892092	15892201	1	+	2	ID=g885.t1.CDS6;Parent=g885.t1;
OU744336.1_Gymnosoma_rotundatum_genome_assembly,_chromosome:_1	AUGUSTUS	exon	15892092	15892201	.	+	.	ID=g885.t1.exon6;Parent=g885.t1;
OU744336.1_Gymnosoma_rotundatum_genome_assembly,_chromosome:_1	AUGUSTUS	stop_codon	15892199	15892201	.	+	0	ID=g885.t1.stop1;Parent=g885.t1;
OU744336.1_Gymnosoma_rotundatum_genome_assembly,_chromosome:_1	AUGUSTUS	gene	15906120	15933147	.	-	.	ID=g886;
OU744336.1_Gymnosoma_rotundatum_genome_assembly,_chromosome:_1	AUGUSTUS	mRNA	15906120	15933147	0.86	-	.	ID=g886.t1;Parent=g886;
OU744336.1_Gymnosoma_rotundatum_genome_assembly,_chromosome:_1	AUGUSTUS	stop_codon	15906120	15906122	.	-	0	ID=g886.t1.stop1;Parent=g886.t1;
OU744336.1_Gymnosoma_rotundatum_genome_assembly,_chromosome:_1	AUGUSTUS	CDS	15906120	15909188	1	-	0	ID=g886.t1.CDS1;Parent=g886.t1;
OU744336.1_Gymnosoma_rotundatum_genome_assembly,_chromosome:_1	AUGUSTUS	exon	15906120	15909188	.	-	.	ID=g886.t1.exon1;Parent=g886.t1;
OU744336.1_Gymnosoma_rotundatum_genome_assembly,_chromosome:_1	AUGUSTUS	intron	15909189	15909885	1	-	.	ID=g886.t1.intron1;Parent=g886.t1;
OU744336.1_Gymnosoma_rotundatum_genome_assembly,_chromosome:_1	AUGUSTUS	CDS	15909886	15910032	1	-	0	ID=g886.t1.CDS2;Parent=g886.t1;
OU744336.1_Gymnosoma_rotundatum_genome_assembly,_chromosome:_1	AUGUSTUS	exon	15909886	15910032	.	-	.	ID=g886.t1.exon2;Parent=g886.t1;
OU744336.1_Gymnosoma_rotundatum_genome_assembly,_chromosome:_1	AUGUSTUS	intron	15910033	15910094	1	-	.	ID=g886.t1.intron2;Parent=g886.t1;
OU744336.1_Gymnosoma_rotundatum_genome_assembly,_chromosome:_1	AUGUSTUS	CDS	15910095	15910384	1	-	2	ID=g886.t1.CDS3;Parent=g886.t1;
OU744336.1_Gymnosoma_rotundatum_genome_assembly,_chromosome:_1	AUGUSTUS	exon	15910095	15910384	.	-	.	ID=g886.t1.exon3;Parent=g886.t1;
OU744336.1_Gymnosoma_rotundatum_genome_assembly,_chromosome:_1	AUGUSTUS	intron	15910385	15911640	1	-	.	ID=g886.t1.intron3;Parent=g886.t1;
OU744336.1_Gymnosoma_rotundatum_genome_assembly,_chromosome:_1	AUGUSTUS	CDS	15911641	15911740	1	-	0	ID=g886.t1.CDS4;Parent=g886.t1;
OU744336.1_Gymnosoma_rotundatum_genome_assembly,_chromosome:_1	AUGUSTUS	exon	15911641	15911740	.	-	.	ID=g886.t1.exon4;Parent=g886.t1;
OU744336.1_Gymnosoma_rotundatum_genome_assembly,_chromosome:_1	AUGUSTUS	intron	15911741	15918177	1	-	.	ID=g886.t1.intron4;Parent=g886.t1;
OU744336.1_Gymnosoma_rotundatum_genome_assembly,_chromosome:_1	AUGUSTUS	CDS	15918178	15918441	1	-	0	ID=g886.t1.CDS5;Parent=g886.t1;
OU744336.1_Gymnosoma_rotundatum_genome_assembly,_chromosome:_1	AUGUSTUS	exon	15918178	15918441	.	-	.	ID=g886.t1.exon5;Parent=g886.t1;
OU744336.1_Gymnosoma_rotundatum_genome_assembly,_chromosome:_1	AUGUSTUS	intron	15918442	15932135	1	-	.	ID=g886.t1.intron5;Parent=g886.t1;
OU744336.1_Gymnosoma_rotundatum_genome_assembly,_chromosome:_1	AUGUSTUS	CDS	15932136	15932295	0.99	-	1	ID=g886.t1.CDS6;Parent=g886.t1;
OU744336.1_Gymnosoma_rotundatum_genome_assembly,_chromosome:_1	AUGUSTUS	exon	15932136	15932295	.	-	.	ID=g886.t1.exon6;Parent=g886.t1;
OU744336.1_Gymnosoma_rotundatum_genome_assembly,_chromosome:_1	AUGUSTUS	intron	15932296	15932995	0.99	-	.	ID=g886.t1.intron6;Parent=g886.t1;
OU744336.1_Gymnosoma_rotundatum_genome_assembly,_chromosome:_1	AUGUSTUS	CDS	15932996	15933147	0.86	-	0	ID=g886.t1.CDS7;Parent=g886.t1;
OU744336.1_Gymnosoma_rotundatum_genome_assembly,_chromosome:_1	AUGUSTUS	exon	15932996	15933147	.	-	.	ID=g886.t1.exon7;Parent=g886.t1;
OU744336.1_Gymnosoma_rotundatum_genome_assembly,_chromosome:_1	AUGUSTUS	start_codon	15933145	15933147	.	-	0	ID=g886.t1.start1;Parent=g886.t1;
OU744336.1_Gymnosoma_rotundatum_genome_assembly,_chromosome:_1	GeneMark.hmm3	mRNA	15906120	15918432	.	-	.	ID=g886.t2;Parent=g886;
OU744336.1_Gymnosoma_rotundatum_genome_assembly,_chromosome:_1	GeneMark.hmm3	stop_codon	15906120	15906122	.	-	0	ID=g886.t2.stop1;Parent=g886.t2;
OU744336.1_Gymnosoma_rotundatum_genome_assembly,_chromosome:_1	GeneMark.hmm3	CDS	15906120	15909188	.	-	0	ID=g886.t2.CDS1;Parent=g886.t2;
OU744336.1_Gymnosoma_rotundatum_genome_assembly,_chromosome:_1	GeneMark.hmm3	exon	15906120	15909188	0	-	.	ID=g886.t2.exon1;Parent=g886.t2;
OU744336.1_Gymnosoma_rotundatum_genome_assembly,_chromosome:_1	GeneMark.hmm3	intron	15909189	15909885	.	-	0	ID=g886.t2.intron1;Parent=g886.t2;
OU744336.1_Gymnosoma_rotundatum_genome_assembly,_chromosome:_1	GeneMark.hmm3	CDS	15909886	15910032	.	-	0	ID=g886.t2.CDS2;Parent=g886.t2;
OU744336.1_Gymnosoma_rotundatum_genome_assembly,_chromosome:_1	GeneMark.hmm3	exon	15909886	15910032	0	-	.	ID=g886.t2.exon2;Parent=g886.t2;
OU744336.1_Gymnosoma_rotundatum_genome_assembly,_chromosome:_1	GeneMark.hmm3	intron	15910033	15910094	.	-	2	ID=g886.t2.intron2;Parent=g886.t2;
OU744336.1_Gymnosoma_rotundatum_genome_assembly,_chromosome:_1	GeneMark.hmm3	CDS	15910095	15910384	.	-	2	ID=g886.t2.CDS3;Parent=g886.t2;
OU744336.1_Gymnosoma_rotundatum_genome_assembly,_chromosome:_1	GeneMark.hmm3	exon	15910095	15910384	0	-	.	ID=g886.t2.exon3;Parent=g886.t2;
OU744336.1_Gymnosoma_rotundatum_genome_assembly,_chromosome:_1	GeneMark.hmm3	intron	15910385	15911640	.	-	0	ID=g886.t2.intron3;Parent=g886.t2;
OU744336.1_Gymnosoma_rotundatum_genome_assembly,_chromosome:_1	GeneMark.hmm3	CDS	15911641	15911740	.	-	0	ID=g886.t2.CDS4;Parent=g886.t2;
OU744336.1_Gymnosoma_rotundatum_genome_assembly,_chromosome:_1	GeneMark.hmm3	exon	15911641	15911740	0	-	.	ID=g886.t2.exon4;Parent=g886.t2;
OU744336.1_Gymnosoma_rotundatum_genome_assembly,_chromosome:_1	GeneMark.hmm3	intron	15911741	15918177	.	-	0	ID=g886.t2.intron4;Parent=g886.t2;
OU744336.1_Gymnosoma_rotundatum_genome_assembly,_chromosome:_1	GeneMark.hmm3	CDS	15918178	15918432	.	-	0	ID=g886.t2.CDS5;Parent=g886.t2;
OU744336.1_Gymnosoma_rotundatum_genome_assembly,_chromosome:_1	GeneMark.hmm3	exon	15918178	15918432	0	-	.	ID=g886.t2.exon5;Parent=g886.t2;
OU744336.1_Gymnosoma_rotundatum_genome_assembly,_chromosome:_1	GeneMark.hmm3	start_codon	15918430	15918432	.	-	0	ID=g886.t2.start1;Parent=g886.t2;
OU744336.1_Gymnosoma_rotundatum_genome_assembly,_chromosome:_1	GeneMark.hmm3	mRNA	15932127	15933147	.	-	.	ID=g886.t3;Parent=g886;
OU744336.1_Gymnosoma_rotundatum_genome_assembly,_chromosome:_1	GeneMark.hmm3	stop_codon	15932127	15932129	.	-	0	ID=g886.t3.stop1;Parent=g886.t3;
OU744336.1_Gymnosoma_rotundatum_genome_assembly,_chromosome:_1	GeneMark.hmm3	CDS	15932127	15932295	.	-	1	ID=g886.t3.CDS1;Parent=g886.t3;
OU744336.1_Gymnosoma_rotundatum_genome_assembly,_chromosome:_1	GeneMark.hmm3	exon	15932127	15932295	0	-	.	ID=g886.t3.exon1;Parent=g886.t3;
OU744336.1_Gymnosoma_rotundatum_genome_assembly,_chromosome:_1	GeneMark.hmm3	intron	15932296	15932995	.	-	0	ID=g886.t3.intron1;Parent=g886.t3;
OU744336.1_Gymnosoma_rotundatum_genome_assembly,_chromosome:_1	GeneMark.hmm3	CDS	15932996	15933147	.	-	0	ID=g886.t3.CDS2;Parent=g886.t3;
OU744336.1_Gymnosoma_rotundatum_genome_assembly,_chromosome:_1	GeneMark.hmm3	exon	15932996	15933147	0	-	.	ID=g886.t3.exon2;Parent=g886.t3;
OU744336.1_Gymnosoma_rotundatum_genome_assembly,_chromosome:_1	GeneMark.hmm3	start_codon	15933145	15933147	.	-	0	ID=g886.t3.start1;Parent=g886.t3;
OU744336.1_Gymnosoma_rotundatum_genome_assembly,_chromosome:_1	AUGUSTUS	gene	16099531	16103943	.	+	.	ID=g887;
OU744336.1_Gymnosoma_rotundatum_genome_assembly,_chromosome:_1	AUGUSTUS	mRNA	16099531	16103943	1	+	.	ID=g887.t1;Parent=g887;
OU744336.1_Gymnosoma_rotundatum_genome_assembly,_chromosome:_1	AUGUSTUS	start_codon	16099531	16099533	.	+	0	ID=g887.t1.start1;Parent=g887.t1;
OU744336.1_Gymnosoma_rotundatum_genome_assembly,_chromosome:_1	AUGUSTUS	CDS	16099531	16099571	1	+	0	ID=g887.t1.CDS1;Parent=g887.t1;
OU744336.1_Gymnosoma_rotundatum_genome_assembly,_chromosome:_1	AUGUSTUS	exon	16099531	16099571	.	+	.	ID=g887.t1.exon1;Parent=g887.t1;
OU744336.1_Gymnosoma_rotundatum_genome_assembly,_chromosome:_1	AUGUSTUS	intron	16099572	16099630	1	+	.	ID=g887.t1.intron1;Parent=g887.t1;
OU744336.1_Gymnosoma_rotundatum_genome_assembly,_chromosome:_1	AUGUSTUS	CDS	16099631	16099808	1	+	1	ID=g887.t1.CDS2;Parent=g887.t1;
OU744336.1_Gymnosoma_rotundatum_genome_assembly,_chromosome:_1	AUGUSTUS	exon	16099631	16099808	.	+	.	ID=g887.t1.exon2;Parent=g887.t1;
OU744336.1_Gymnosoma_rotundatum_genome_assembly,_chromosome:_1	AUGUSTUS	intron	16099809	16099891	1	+	.	ID=g887.t1.intron2;Parent=g887.t1;
OU744336.1_Gymnosoma_rotundatum_genome_assembly,_chromosome:_1	AUGUSTUS	CDS	16099892	16100098	1	+	0	ID=g887.t1.CDS3;Parent=g887.t1;
OU744336.1_Gymnosoma_rotundatum_genome_assembly,_chromosome:_1	AUGUSTUS	exon	16099892	16100098	.	+	.	ID=g887.t1.exon3;Parent=g887.t1;
OU744336.1_Gymnosoma_rotundatum_genome_assembly,_chromosome:_1	AUGUSTUS	intron	16100099	16100166	1	+	.	ID=g887.t1.intron3;Parent=g887.t1;
OU744336.1_Gymnosoma_rotundatum_genome_assembly,_chromosome:_1	AUGUSTUS	CDS	16100167	16100355	1	+	0	ID=g887.t1.CDS4;Parent=g887.t1;
OU744336.1_Gymnosoma_rotundatum_genome_assembly,_chromosome:_1	AUGUSTUS	exon	16100167	16100355	.	+	.	ID=g887.t1.exon4;Parent=g887.t1;
OU744336.1_Gymnosoma_rotundatum_genome_assembly,_chromosome:_1	AUGUSTUS	intron	16100356	16102068	1	+	.	ID=g887.t1.intron4;Parent=g887.t1;
OU744336.1_Gymnosoma_rotundatum_genome_assembly,_chromosome:_1	AUGUSTUS	CDS	16102069	16102406	1	+	0	ID=g887.t1.CDS5;Parent=g887.t1;
OU744336.1_Gymnosoma_rotundatum_genome_assembly,_chromosome:_1	AUGUSTUS	exon	16102069	16102406	.	+	.	ID=g887.t1.exon5;Parent=g887.t1;
OU744336.1_Gymnosoma_rotundatum_genome_assembly,_chromosome:_1	AUGUSTUS	intron	16102407	16103520	1	+	.	ID=g887.t1.intron5;Parent=g887.t1;
OU744336.1_Gymnosoma_rotundatum_genome_assembly,_chromosome:_1	AUGUSTUS	CDS	16103521	16103613	1	+	1	ID=g887.t1.CDS6;Parent=g887.t1;
OU744336.1_Gymnosoma_rotundatum_genome_assembly,_chromosome:_1	AUGUSTUS	exon	16103521	16103613	.	+	.	ID=g887.t1.exon6;Parent=g887.t1;
OU744336.1_Gymnosoma_rotundatum_genome_assembly,_chromosome:_1	AUGUSTUS	intron	16103614	16103912	1	+	.	ID=g887.t1.intron6;Parent=g887.t1;
OU744336.1_Gymnosoma_rotundatum_genome_assembly,_chromosome:_1	AUGUSTUS	CDS	16103913	16103943	1	+	1	ID=g887.t1.CDS7;Parent=g887.t1;
OU744336.1_Gymnosoma_rotundatum_genome_assembly,_chromosome:_1	AUGUSTUS	exon	16103913	16103943	.	+	.	ID=g887.t1.exon7;Parent=g887.t1;
OU744336.1_Gymnosoma_rotundatum_genome_assembly,_chromosome:_1	AUGUSTUS	stop_codon	16103941	16103943	.	+	0	ID=g887.t1.stop1;Parent=g887.t1;
OU744336.1_Gymnosoma_rotundatum_genome_assembly,_chromosome:_1	AUGUSTUS	gene	16112664	16115721	.	+	.	ID=g888;
OU744336.1_Gymnosoma_rotundatum_genome_assembly,_chromosome:_1	AUGUSTUS	mRNA	16112664	16115721	1	+	.	ID=g888.t1;Parent=g888;
OU744336.1_Gymnosoma_rotundatum_genome_assembly,_chromosome:_1	AUGUSTUS	start_codon	16112664	16112666	.	+	0	ID=g888.t1.start1;Parent=g888.t1;
OU744336.1_Gymnosoma_rotundatum_genome_assembly,_chromosome:_1	AUGUSTUS	CDS	16112664	16112704	1	+	0	ID=g888.t1.CDS1;Parent=g888.t1;
OU744336.1_Gymnosoma_rotundatum_genome_assembly,_chromosome:_1	AUGUSTUS	exon	16112664	16112704	.	+	.	ID=g888.t1.exon1;Parent=g888.t1;
OU744336.1_Gymnosoma_rotundatum_genome_assembly,_chromosome:_1	AUGUSTUS	intron	16112705	16112771	1	+	.	ID=g888.t1.intron1;Parent=g888.t1;
OU744336.1_Gymnosoma_rotundatum_genome_assembly,_chromosome:_1	AUGUSTUS	CDS	16112772	16112949	1	+	1	ID=g888.t1.CDS2;Parent=g888.t1;
OU744336.1_Gymnosoma_rotundatum_genome_assembly,_chromosome:_1	AUGUSTUS	exon	16112772	16112949	.	+	.	ID=g888.t1.exon2;Parent=g888.t1;
OU744336.1_Gymnosoma_rotundatum_genome_assembly,_chromosome:_1	AUGUSTUS	intron	16112950	16113027	1	+	.	ID=g888.t1.intron2;Parent=g888.t1;
OU744336.1_Gymnosoma_rotundatum_genome_assembly,_chromosome:_1	AUGUSTUS	CDS	16113028	16113234	1	+	0	ID=g888.t1.CDS3;Parent=g888.t1;
OU744336.1_Gymnosoma_rotundatum_genome_assembly,_chromosome:_1	AUGUSTUS	exon	16113028	16113234	.	+	.	ID=g888.t1.exon3;Parent=g888.t1;
OU744336.1_Gymnosoma_rotundatum_genome_assembly,_chromosome:_1	AUGUSTUS	intron	16113235	16113320	1	+	.	ID=g888.t1.intron3;Parent=g888.t1;
OU744336.1_Gymnosoma_rotundatum_genome_assembly,_chromosome:_1	AUGUSTUS	CDS	16113321	16113509	1	+	0	ID=g888.t1.CDS4;Parent=g888.t1;
OU744336.1_Gymnosoma_rotundatum_genome_assembly,_chromosome:_1	AUGUSTUS	exon	16113321	16113509	.	+	.	ID=g888.t1.exon4;Parent=g888.t1;
OU744336.1_Gymnosoma_rotundatum_genome_assembly,_chromosome:_1	AUGUSTUS	intron	16113510	16113587	1	+	.	ID=g888.t1.intron4;Parent=g888.t1;
OU744336.1_Gymnosoma_rotundatum_genome_assembly,_chromosome:_1	AUGUSTUS	CDS	16113588	16113925	1	+	0	ID=g888.t1.CDS5;Parent=g888.t1;
OU744336.1_Gymnosoma_rotundatum_genome_assembly,_chromosome:_1	AUGUSTUS	exon	16113588	16113925	.	+	.	ID=g888.t1.exon5;Parent=g888.t1;
OU744336.1_Gymnosoma_rotundatum_genome_assembly,_chromosome:_1	AUGUSTUS	intron	16113926	16115503	1	+	.	ID=g888.t1.intron5;Parent=g888.t1;
OU744336.1_Gymnosoma_rotundatum_genome_assembly,_chromosome:_1	AUGUSTUS	CDS	16115504	16115596	1	+	1	ID=g888.t1.CDS6;Parent=g888.t1;
OU744336.1_Gymnosoma_rotundatum_genome_assembly,_chromosome:_1	AUGUSTUS	exon	16115504	16115596	.	+	.	ID=g888.t1.exon6;Parent=g888.t1;
OU744336.1_Gymnosoma_rotundatum_genome_assembly,_chromosome:_1	AUGUSTUS	intron	16115597	16115690	1	+	.	ID=g888.t1.intron6;Parent=g888.t1;
OU744336.1_Gymnosoma_rotundatum_genome_assembly,_chromosome:_1	AUGUSTUS	CDS	16115691	16115721	1	+	1	ID=g888.t1.CDS7;Parent=g888.t1;
OU744336.1_Gymnosoma_rotundatum_genome_assembly,_chromosome:_1	AUGUSTUS	exon	16115691	16115721	.	+	.	ID=g888.t1.exon7;Parent=g888.t1;
OU744336.1_Gymnosoma_rotundatum_genome_assembly,_chromosome:_1	AUGUSTUS	stop_codon	16115719	16115721	.	+	0	ID=g888.t1.stop1;Parent=g888.t1;
OU744336.1_Gymnosoma_rotundatum_genome_assembly,_chromosome:_1	AUGUSTUS	gene	16238171	16244975	.	+	.	ID=g889;
OU744336.1_Gymnosoma_rotundatum_genome_assembly,_chromosome:_1	AUGUSTUS	mRNA	16238171	16244975	0.81	+	.	ID=g889.t1;Parent=g889;
OU744336.1_Gymnosoma_rotundatum_genome_assembly,_chromosome:_1	AUGUSTUS	start_codon	16238171	16238173	.	+	0	ID=g889.t1.start1;Parent=g889.t1;
OU744336.1_Gymnosoma_rotundatum_genome_assembly,_chromosome:_1	AUGUSTUS	CDS	16238171	16238227	0.93	+	0	ID=g889.t1.CDS1;Parent=g889.t1;
OU744336.1_Gymnosoma_rotundatum_genome_assembly,_chromosome:_1	AUGUSTUS	exon	16238171	16238227	.	+	.	ID=g889.t1.exon1;Parent=g889.t1;
OU744336.1_Gymnosoma_rotundatum_genome_assembly,_chromosome:_1	AUGUSTUS	intron	16238228	16244762	0.93	+	.	ID=g889.t1.intron1;Parent=g889.t1;
OU744336.1_Gymnosoma_rotundatum_genome_assembly,_chromosome:_1	AUGUSTUS	CDS	16244763	16244975	0.81	+	0	ID=g889.t1.CDS2;Parent=g889.t1;
OU744336.1_Gymnosoma_rotundatum_genome_assembly,_chromosome:_1	AUGUSTUS	exon	16244763	16244975	.	+	.	ID=g889.t1.exon2;Parent=g889.t1;
OU744336.1_Gymnosoma_rotundatum_genome_assembly,_chromosome:_1	AUGUSTUS	stop_codon	16244973	16244975	.	+	0	ID=g889.t1.stop1;Parent=g889.t1;
OU744336.1_Gymnosoma_rotundatum_genome_assembly,_chromosome:_1	AUGUSTUS	gene	16280006	16282566	.	+	.	ID=g890;
OU744336.1_Gymnosoma_rotundatum_genome_assembly,_chromosome:_1	AUGUSTUS	mRNA	16281169	16282566	0.99	+	.	ID=g890.t1;Parent=g890;
OU744336.1_Gymnosoma_rotundatum_genome_assembly,_chromosome:_1	AUGUSTUS	start_codon	16281169	16281171	.	+	0	ID=g890.t1.start1;Parent=g890.t1;
OU744336.1_Gymnosoma_rotundatum_genome_assembly,_chromosome:_1	AUGUSTUS	CDS	16281169	16281320	0.99	+	0	ID=g890.t1.CDS1;Parent=g890.t1;
OU744336.1_Gymnosoma_rotundatum_genome_assembly,_chromosome:_1	AUGUSTUS	exon	16281169	16281320	.	+	.	ID=g890.t1.exon1;Parent=g890.t1;
OU744336.1_Gymnosoma_rotundatum_genome_assembly,_chromosome:_1	AUGUSTUS	intron	16281321	16282349	1	+	.	ID=g890.t1.intron1;Parent=g890.t1;
OU744336.1_Gymnosoma_rotundatum_genome_assembly,_chromosome:_1	AUGUSTUS	CDS	16282350	16282566	1	+	1	ID=g890.t1.CDS2;Parent=g890.t1;
OU744336.1_Gymnosoma_rotundatum_genome_assembly,_chromosome:_1	AUGUSTUS	exon	16282350	16282566	.	+	.	ID=g890.t1.exon2;Parent=g890.t1;
OU744336.1_Gymnosoma_rotundatum_genome_assembly,_chromosome:_1	AUGUSTUS	stop_codon	16282564	16282566	.	+	0	ID=g890.t1.stop1;Parent=g890.t1;
OU744336.1_Gymnosoma_rotundatum_genome_assembly,_chromosome:_1	AUGUSTUS	mRNA	16280006	16282566	0.82	+	.	ID=g890.t2;Parent=g890;
OU744336.1_Gymnosoma_rotundatum_genome_assembly,_chromosome:_1	AUGUSTUS	start_codon	16280006	16280008	.	+	0	ID=g890.t2.start1;Parent=g890.t2;
OU744336.1_Gymnosoma_rotundatum_genome_assembly,_chromosome:_1	AUGUSTUS	CDS	16280006	16280015	0.95	+	0	ID=g890.t2.CDS1;Parent=g890.t2;
OU744336.1_Gymnosoma_rotundatum_genome_assembly,_chromosome:_1	AUGUSTUS	exon	16280006	16280015	.	+	.	ID=g890.t2.exon1;Parent=g890.t2;
OU744336.1_Gymnosoma_rotundatum_genome_assembly,_chromosome:_1	AUGUSTUS	intron	16280016	16281145	0.82	+	.	ID=g890.t2.intron1;Parent=g890.t2;
OU744336.1_Gymnosoma_rotundatum_genome_assembly,_chromosome:_1	AUGUSTUS	CDS	16281146	16281320	0.86	+	2	ID=g890.t2.CDS2;Parent=g890.t2;
OU744336.1_Gymnosoma_rotundatum_genome_assembly,_chromosome:_1	AUGUSTUS	exon	16281146	16281320	.	+	.	ID=g890.t2.exon2;Parent=g890.t2;
OU744336.1_Gymnosoma_rotundatum_genome_assembly,_chromosome:_1	AUGUSTUS	intron	16281321	16282349	1	+	.	ID=g890.t2.intron2;Parent=g890.t2;
OU744336.1_Gymnosoma_rotundatum_genome_assembly,_chromosome:_1	AUGUSTUS	CDS	16282350	16282566	1	+	1	ID=g890.t2.CDS3;Parent=g890.t2;
OU744336.1_Gymnosoma_rotundatum_genome_assembly,_chromosome:_1	AUGUSTUS	exon	16282350	16282566	.	+	.	ID=g890.t2.exon3;Parent=g890.t2;
OU744336.1_Gymnosoma_rotundatum_genome_assembly,_chromosome:_1	AUGUSTUS	stop_codon	16282564	16282566	.	+	0	ID=g890.t2.stop1;Parent=g890.t2;
OU744336.1_Gymnosoma_rotundatum_genome_assembly,_chromosome:_1	AUGUSTUS	gene	16286738	16294327	.	+	.	ID=g891;
OU744336.1_Gymnosoma_rotundatum_genome_assembly,_chromosome:_1	AUGUSTUS	mRNA	16286738	16294327	0.67	+	.	ID=g891.t1;Parent=g891;
OU744336.1_Gymnosoma_rotundatum_genome_assembly,_chromosome:_1	AUGUSTUS	start_codon	16286738	16286740	.	+	0	ID=g891.t1.start1;Parent=g891.t1;
OU744336.1_Gymnosoma_rotundatum_genome_assembly,_chromosome:_1	AUGUSTUS	CDS	16286738	16286839	1	+	0	ID=g891.t1.CDS1;Parent=g891.t1;
OU744336.1_Gymnosoma_rotundatum_genome_assembly,_chromosome:_1	AUGUSTUS	exon	16286738	16286839	.	+	.	ID=g891.t1.exon1;Parent=g891.t1;
OU744336.1_Gymnosoma_rotundatum_genome_assembly,_chromosome:_1	AUGUSTUS	intron	16286840	16288638	1	+	.	ID=g891.t1.intron1;Parent=g891.t1;
OU744336.1_Gymnosoma_rotundatum_genome_assembly,_chromosome:_1	AUGUSTUS	CDS	16288639	16288835	1	+	0	ID=g891.t1.CDS2;Parent=g891.t1;
OU744336.1_Gymnosoma_rotundatum_genome_assembly,_chromosome:_1	AUGUSTUS	exon	16288639	16288835	.	+	.	ID=g891.t1.exon2;Parent=g891.t1;
OU744336.1_Gymnosoma_rotundatum_genome_assembly,_chromosome:_1	AUGUSTUS	intron	16288836	16290832	1	+	.	ID=g891.t1.intron2;Parent=g891.t1;
OU744336.1_Gymnosoma_rotundatum_genome_assembly,_chromosome:_1	AUGUSTUS	CDS	16290833	16290972	1	+	1	ID=g891.t1.CDS3;Parent=g891.t1;
OU744336.1_Gymnosoma_rotundatum_genome_assembly,_chromosome:_1	AUGUSTUS	exon	16290833	16290972	.	+	.	ID=g891.t1.exon3;Parent=g891.t1;
OU744336.1_Gymnosoma_rotundatum_genome_assembly,_chromosome:_1	AUGUSTUS	intron	16290973	16291031	1	+	.	ID=g891.t1.intron3;Parent=g891.t1;
OU744336.1_Gymnosoma_rotundatum_genome_assembly,_chromosome:_1	AUGUSTUS	CDS	16291032	16291097	1	+	2	ID=g891.t1.CDS4;Parent=g891.t1;
OU744336.1_Gymnosoma_rotundatum_genome_assembly,_chromosome:_1	AUGUSTUS	exon	16291032	16291097	.	+	.	ID=g891.t1.exon4;Parent=g891.t1;
OU744336.1_Gymnosoma_rotundatum_genome_assembly,_chromosome:_1	AUGUSTUS	intron	16291098	16293593	1	+	.	ID=g891.t1.intron4;Parent=g891.t1;
OU744336.1_Gymnosoma_rotundatum_genome_assembly,_chromosome:_1	AUGUSTUS	CDS	16293594	16293948	0.69	+	2	ID=g891.t1.CDS5;Parent=g891.t1;
OU744336.1_Gymnosoma_rotundatum_genome_assembly,_chromosome:_1	AUGUSTUS	exon	16293594	16293948	.	+	.	ID=g891.t1.exon5;Parent=g891.t1;
OU744336.1_Gymnosoma_rotundatum_genome_assembly,_chromosome:_1	AUGUSTUS	intron	16293949	16294260	0.67	+	.	ID=g891.t1.intron5;Parent=g891.t1;
OU744336.1_Gymnosoma_rotundatum_genome_assembly,_chromosome:_1	AUGUSTUS	CDS	16294261	16294327	0.67	+	1	ID=g891.t1.CDS6;Parent=g891.t1;
OU744336.1_Gymnosoma_rotundatum_genome_assembly,_chromosome:_1	AUGUSTUS	exon	16294261	16294327	.	+	.	ID=g891.t1.exon6;Parent=g891.t1;
OU744336.1_Gymnosoma_rotundatum_genome_assembly,_chromosome:_1	AUGUSTUS	stop_codon	16294325	16294327	.	+	0	ID=g891.t1.stop1;Parent=g891.t1;
OU744336.1_Gymnosoma_rotundatum_genome_assembly,_chromosome:_1	AUGUSTUS	gene	16315327	16318138	.	-	.	ID=g892;
OU744336.1_Gymnosoma_rotundatum_genome_assembly,_chromosome:_1	AUGUSTUS	mRNA	16315327	16318138	1	-	.	ID=g892.t1;Parent=g892;
OU744336.1_Gymnosoma_rotundatum_genome_assembly,_chromosome:_1	AUGUSTUS	stop_codon	16315327	16315329	.	-	0	ID=g892.t1.stop1;Parent=g892.t1;
OU744336.1_Gymnosoma_rotundatum_genome_assembly,_chromosome:_1	AUGUSTUS	CDS	16315327	16315551	1	-	0	ID=g892.t1.CDS1;Parent=g892.t1;
OU744336.1_Gymnosoma_rotundatum_genome_assembly,_chromosome:_1	AUGUSTUS	exon	16315327	16315551	.	-	.	ID=g892.t1.exon1;Parent=g892.t1;
OU744336.1_Gymnosoma_rotundatum_genome_assembly,_chromosome:_1	AUGUSTUS	intron	16315552	16316332	1	-	.	ID=g892.t1.intron1;Parent=g892.t1;
OU744336.1_Gymnosoma_rotundatum_genome_assembly,_chromosome:_1	AUGUSTUS	CDS	16316333	16318138	1	-	0	ID=g892.t1.CDS2;Parent=g892.t1;
OU744336.1_Gymnosoma_rotundatum_genome_assembly,_chromosome:_1	AUGUSTUS	exon	16316333	16318138	.	-	.	ID=g892.t1.exon2;Parent=g892.t1;
OU744336.1_Gymnosoma_rotundatum_genome_assembly,_chromosome:_1	AUGUSTUS	start_codon	16318136	16318138	.	-	0	ID=g892.t1.start1;Parent=g892.t1;
OU744336.1_Gymnosoma_rotundatum_genome_assembly,_chromosome:_1	AUGUSTUS	gene	16321003	16337400	.	-	.	ID=g893;
OU744336.1_Gymnosoma_rotundatum_genome_assembly,_chromosome:_1	AUGUSTUS	mRNA	16321003	16337400	0.54	-	.	ID=g893.t1;Parent=g893;
OU744336.1_Gymnosoma_rotundatum_genome_assembly,_chromosome:_1	AUGUSTUS	stop_codon	16321003	16321005	.	-	0	ID=g893.t1.stop1;Parent=g893.t1;
OU744336.1_Gymnosoma_rotundatum_genome_assembly,_chromosome:_1	AUGUSTUS	CDS	16321003	16321374	0.78	-	0	ID=g893.t1.CDS1;Parent=g893.t1;
OU744336.1_Gymnosoma_rotundatum_genome_assembly,_chromosome:_1	AUGUSTUS	exon	16321003	16321374	.	-	.	ID=g893.t1.exon1;Parent=g893.t1;
OU744336.1_Gymnosoma_rotundatum_genome_assembly,_chromosome:_1	AUGUSTUS	intron	16321375	16323210	0.55	-	.	ID=g893.t1.intron1;Parent=g893.t1;
OU744336.1_Gymnosoma_rotundatum_genome_assembly,_chromosome:_1	AUGUSTUS	CDS	16323211	16323365	0.74	-	2	ID=g893.t1.CDS2;Parent=g893.t1;
OU744336.1_Gymnosoma_rotundatum_genome_assembly,_chromosome:_1	AUGUSTUS	exon	16323211	16323365	.	-	.	ID=g893.t1.exon2;Parent=g893.t1;
OU744336.1_Gymnosoma_rotundatum_genome_assembly,_chromosome:_1	AUGUSTUS	intron	16323366	16323426	1	-	.	ID=g893.t1.intron2;Parent=g893.t1;
OU744336.1_Gymnosoma_rotundatum_genome_assembly,_chromosome:_1	AUGUSTUS	CDS	16323427	16324929	1	-	2	ID=g893.t1.CDS3;Parent=g893.t1;
OU744336.1_Gymnosoma_rotundatum_genome_assembly,_chromosome:_1	AUGUSTUS	exon	16323427	16324929	.	-	.	ID=g893.t1.exon3;Parent=g893.t1;
OU744336.1_Gymnosoma_rotundatum_genome_assembly,_chromosome:_1	AUGUSTUS	intron	16324930	16326126	1	-	.	ID=g893.t1.intron3;Parent=g893.t1;
OU744336.1_Gymnosoma_rotundatum_genome_assembly,_chromosome:_1	AUGUSTUS	CDS	16326127	16326212	1	-	1	ID=g893.t1.CDS4;Parent=g893.t1;
OU744336.1_Gymnosoma_rotundatum_genome_assembly,_chromosome:_1	AUGUSTUS	exon	16326127	16326212	.	-	.	ID=g893.t1.exon4;Parent=g893.t1;
OU744336.1_Gymnosoma_rotundatum_genome_assembly,_chromosome:_1	AUGUSTUS	intron	16326213	16326272	1	-	.	ID=g893.t1.intron4;Parent=g893.t1;
OU744336.1_Gymnosoma_rotundatum_genome_assembly,_chromosome:_1	AUGUSTUS	CDS	16326273	16327549	1	-	0	ID=g893.t1.CDS5;Parent=g893.t1;
OU744336.1_Gymnosoma_rotundatum_genome_assembly,_chromosome:_1	AUGUSTUS	exon	16326273	16327549	.	-	.	ID=g893.t1.exon5;Parent=g893.t1;
OU744336.1_Gymnosoma_rotundatum_genome_assembly,_chromosome:_1	AUGUSTUS	intron	16327550	16327605	1	-	.	ID=g893.t1.intron5;Parent=g893.t1;
OU744336.1_Gymnosoma_rotundatum_genome_assembly,_chromosome:_1	AUGUSTUS	CDS	16327606	16327762	1	-	1	ID=g893.t1.CDS6;Parent=g893.t1;
OU744336.1_Gymnosoma_rotundatum_genome_assembly,_chromosome:_1	AUGUSTUS	exon	16327606	16327762	.	-	.	ID=g893.t1.exon6;Parent=g893.t1;
OU744336.1_Gymnosoma_rotundatum_genome_assembly,_chromosome:_1	AUGUSTUS	intron	16327763	16327830	1	-	.	ID=g893.t1.intron6;Parent=g893.t1;
OU744336.1_Gymnosoma_rotundatum_genome_assembly,_chromosome:_1	AUGUSTUS	CDS	16327831	16329321	1	-	1	ID=g893.t1.CDS7;Parent=g893.t1;
OU744336.1_Gymnosoma_rotundatum_genome_assembly,_chromosome:_1	AUGUSTUS	exon	16327831	16329321	.	-	.	ID=g893.t1.exon7;Parent=g893.t1;
OU744336.1_Gymnosoma_rotundatum_genome_assembly,_chromosome:_1	AUGUSTUS	intron	16329322	16330379	1	-	.	ID=g893.t1.intron7;Parent=g893.t1;
OU744336.1_Gymnosoma_rotundatum_genome_assembly,_chromosome:_1	AUGUSTUS	CDS	16330380	16331448	1	-	2	ID=g893.t1.CDS8;Parent=g893.t1;
OU744336.1_Gymnosoma_rotundatum_genome_assembly,_chromosome:_1	AUGUSTUS	exon	16330380	16331448	.	-	.	ID=g893.t1.exon8;Parent=g893.t1;
OU744336.1_Gymnosoma_rotundatum_genome_assembly,_chromosome:_1	AUGUSTUS	intron	16331449	16332669	1	-	.	ID=g893.t1.intron8;Parent=g893.t1;
OU744336.1_Gymnosoma_rotundatum_genome_assembly,_chromosome:_1	AUGUSTUS	CDS	16332670	16333815	0.99	-	2	ID=g893.t1.CDS9;Parent=g893.t1;
OU744336.1_Gymnosoma_rotundatum_genome_assembly,_chromosome:_1	AUGUSTUS	exon	16332670	16333815	.	-	.	ID=g893.t1.exon9;Parent=g893.t1;
OU744336.1_Gymnosoma_rotundatum_genome_assembly,_chromosome:_1	AUGUSTUS	intron	16333816	16333888	1	-	.	ID=g893.t1.intron9;Parent=g893.t1;
OU744336.1_Gymnosoma_rotundatum_genome_assembly,_chromosome:_1	AUGUSTUS	CDS	16333889	16335374	1	-	0	ID=g893.t1.CDS10;Parent=g893.t1;
OU744336.1_Gymnosoma_rotundatum_genome_assembly,_chromosome:_1	AUGUSTUS	exon	16333889	16335374	.	-	.	ID=g893.t1.exon10;Parent=g893.t1;
OU744336.1_Gymnosoma_rotundatum_genome_assembly,_chromosome:_1	AUGUSTUS	intron	16335375	16336029	1	-	.	ID=g893.t1.intron10;Parent=g893.t1;
OU744336.1_Gymnosoma_rotundatum_genome_assembly,_chromosome:_1	AUGUSTUS	CDS	16336030	16336651	1	-	1	ID=g893.t1.CDS11;Parent=g893.t1;
OU744336.1_Gymnosoma_rotundatum_genome_assembly,_chromosome:_1	AUGUSTUS	exon	16336030	16336651	.	-	.	ID=g893.t1.exon11;Parent=g893.t1;
OU744336.1_Gymnosoma_rotundatum_genome_assembly,_chromosome:_1	AUGUSTUS	intron	16336652	16336720	1	-	.	ID=g893.t1.intron11;Parent=g893.t1;
OU744336.1_Gymnosoma_rotundatum_genome_assembly,_chromosome:_1	AUGUSTUS	CDS	16336721	16337400	1	-	0	ID=g893.t1.CDS12;Parent=g893.t1;
OU744336.1_Gymnosoma_rotundatum_genome_assembly,_chromosome:_1	AUGUSTUS	exon	16336721	16337400	.	-	.	ID=g893.t1.exon12;Parent=g893.t1;
OU744336.1_Gymnosoma_rotundatum_genome_assembly,_chromosome:_1	AUGUSTUS	start_codon	16337398	16337400	.	-	0	ID=g893.t1.start1;Parent=g893.t1;
OU744336.1_Gymnosoma_rotundatum_genome_assembly,_chromosome:_1	AUGUSTUS	gene	16338957	16340117	.	+	.	ID=g894;
OU744336.1_Gymnosoma_rotundatum_genome_assembly,_chromosome:_1	AUGUSTUS	mRNA	16338957	16340117	1	+	.	ID=g894.t1;Parent=g894;
OU744336.1_Gymnosoma_rotundatum_genome_assembly,_chromosome:_1	AUGUSTUS	start_codon	16338957	16338959	.	+	0	ID=g894.t1.start1;Parent=g894.t1;
OU744336.1_Gymnosoma_rotundatum_genome_assembly,_chromosome:_1	AUGUSTUS	CDS	16338957	16338990	1	+	0	ID=g894.t1.CDS1;Parent=g894.t1;
OU744336.1_Gymnosoma_rotundatum_genome_assembly,_chromosome:_1	AUGUSTUS	exon	16338957	16338990	.	+	.	ID=g894.t1.exon1;Parent=g894.t1;
OU744336.1_Gymnosoma_rotundatum_genome_assembly,_chromosome:_1	AUGUSTUS	intron	16338991	16339045	1	+	.	ID=g894.t1.intron1;Parent=g894.t1;
OU744336.1_Gymnosoma_rotundatum_genome_assembly,_chromosome:_1	AUGUSTUS	CDS	16339046	16339147	1	+	2	ID=g894.t1.CDS2;Parent=g894.t1;
OU744336.1_Gymnosoma_rotundatum_genome_assembly,_chromosome:_1	AUGUSTUS	exon	16339046	16339147	.	+	.	ID=g894.t1.exon2;Parent=g894.t1;
OU744336.1_Gymnosoma_rotundatum_genome_assembly,_chromosome:_1	AUGUSTUS	intron	16339148	16339202	1	+	.	ID=g894.t1.intron2;Parent=g894.t1;
OU744336.1_Gymnosoma_rotundatum_genome_assembly,_chromosome:_1	AUGUSTUS	CDS	16339203	16339569	1	+	2	ID=g894.t1.CDS3;Parent=g894.t1;
OU744336.1_Gymnosoma_rotundatum_genome_assembly,_chromosome:_1	AUGUSTUS	exon	16339203	16339569	.	+	.	ID=g894.t1.exon3;Parent=g894.t1;
OU744336.1_Gymnosoma_rotundatum_genome_assembly,_chromosome:_1	AUGUSTUS	intron	16339570	16339648	1	+	.	ID=g894.t1.intron3;Parent=g894.t1;
OU744336.1_Gymnosoma_rotundatum_genome_assembly,_chromosome:_1	AUGUSTUS	CDS	16339649	16339919	1	+	1	ID=g894.t1.CDS4;Parent=g894.t1;
OU744336.1_Gymnosoma_rotundatum_genome_assembly,_chromosome:_1	AUGUSTUS	exon	16339649	16339919	.	+	.	ID=g894.t1.exon4;Parent=g894.t1;
OU744336.1_Gymnosoma_rotundatum_genome_assembly,_chromosome:_1	AUGUSTUS	intron	16339920	16339970	1	+	.	ID=g894.t1.intron4;Parent=g894.t1;
OU744336.1_Gymnosoma_rotundatum_genome_assembly,_chromosome:_1	AUGUSTUS	CDS	16339971	16340117	1	+	0	ID=g894.t1.CDS5;Parent=g894.t1;
OU744336.1_Gymnosoma_rotundatum_genome_assembly,_chromosome:_1	AUGUSTUS	exon	16339971	16340117	.	+	.	ID=g894.t1.exon5;Parent=g894.t1;
OU744336.1_Gymnosoma_rotundatum_genome_assembly,_chromosome:_1	AUGUSTUS	stop_codon	16340115	16340117	.	+	0	ID=g894.t1.stop1;Parent=g894.t1;
OU744336.1_Gymnosoma_rotundatum_genome_assembly,_chromosome:_1	AUGUSTUS	gene	16340300	16340639	.	-	.	ID=g895;
OU744336.1_Gymnosoma_rotundatum_genome_assembly,_chromosome:_1	AUGUSTUS	mRNA	16340300	16340639	1	-	.	ID=g895.t1;Parent=g895;
OU744336.1_Gymnosoma_rotundatum_genome_assembly,_chromosome:_1	AUGUSTUS	stop_codon	16340300	16340302	.	-	0	ID=g895.t1.stop1;Parent=g895.t1;
OU744336.1_Gymnosoma_rotundatum_genome_assembly,_chromosome:_1	AUGUSTUS	CDS	16340300	16340440	1	-	0	ID=g895.t1.CDS1;Parent=g895.t1;
OU744336.1_Gymnosoma_rotundatum_genome_assembly,_chromosome:_1	AUGUSTUS	exon	16340300	16340440	.	-	.	ID=g895.t1.exon1;Parent=g895.t1;
OU744336.1_Gymnosoma_rotundatum_genome_assembly,_chromosome:_1	AUGUSTUS	intron	16340441	16340492	1	-	.	ID=g895.t1.intron1;Parent=g895.t1;
OU744336.1_Gymnosoma_rotundatum_genome_assembly,_chromosome:_1	AUGUSTUS	CDS	16340493	16340639	1	-	0	ID=g895.t1.CDS2;Parent=g895.t1;
OU744336.1_Gymnosoma_rotundatum_genome_assembly,_chromosome:_1	AUGUSTUS	exon	16340493	16340639	.	-	.	ID=g895.t1.exon2;Parent=g895.t1;
OU744336.1_Gymnosoma_rotundatum_genome_assembly,_chromosome:_1	AUGUSTUS	start_codon	16340637	16340639	.	-	0	ID=g895.t1.start1;Parent=g895.t1;
OU744336.1_Gymnosoma_rotundatum_genome_assembly,_chromosome:_1	AUGUSTUS	gene	16340664	16341688	.	-	.	ID=g896;
OU744336.1_Gymnosoma_rotundatum_genome_assembly,_chromosome:_1	AUGUSTUS	mRNA	16340664	16341688	1	-	.	ID=g896.t1;Parent=g896;
OU744336.1_Gymnosoma_rotundatum_genome_assembly,_chromosome:_1	AUGUSTUS	stop_codon	16340664	16340666	.	-	0	ID=g896.t1.stop1;Parent=g896.t1;
OU744336.1_Gymnosoma_rotundatum_genome_assembly,_chromosome:_1	AUGUSTUS	CDS	16340664	16340974	1	-	2	ID=g896.t1.CDS1;Parent=g896.t1;
OU744336.1_Gymnosoma_rotundatum_genome_assembly,_chromosome:_1	AUGUSTUS	exon	16340664	16340974	.	-	.	ID=g896.t1.exon1;Parent=g896.t1;
OU744336.1_Gymnosoma_rotundatum_genome_assembly,_chromosome:_1	AUGUSTUS	intron	16340975	16341426	1	-	.	ID=g896.t1.intron1;Parent=g896.t1;
OU744336.1_Gymnosoma_rotundatum_genome_assembly,_chromosome:_1	AUGUSTUS	CDS	16341427	16341688	1	-	0	ID=g896.t1.CDS2;Parent=g896.t1;
OU744336.1_Gymnosoma_rotundatum_genome_assembly,_chromosome:_1	AUGUSTUS	exon	16341427	16341688	.	-	.	ID=g896.t1.exon2;Parent=g896.t1;
OU744336.1_Gymnosoma_rotundatum_genome_assembly,_chromosome:_1	AUGUSTUS	start_codon	16341686	16341688	.	-	0	ID=g896.t1.start1;Parent=g896.t1;
OU744336.1_Gymnosoma_rotundatum_genome_assembly,_chromosome:_1	AUGUSTUS	gene	16341935	16344497	.	-	.	ID=g897;
OU744336.1_Gymnosoma_rotundatum_genome_assembly,_chromosome:_1	AUGUSTUS	mRNA	16341935	16344497	1	-	.	ID=g897.t1;Parent=g897;
OU744336.1_Gymnosoma_rotundatum_genome_assembly,_chromosome:_1	AUGUSTUS	stop_codon	16341935	16341937	.	-	0	ID=g897.t1.stop1;Parent=g897.t1;
OU744336.1_Gymnosoma_rotundatum_genome_assembly,_chromosome:_1	AUGUSTUS	CDS	16341935	16342135	1	-	0	ID=g897.t1.CDS1;Parent=g897.t1;
OU744336.1_Gymnosoma_rotundatum_genome_assembly,_chromosome:_1	AUGUSTUS	exon	16341935	16342135	.	-	.	ID=g897.t1.exon1;Parent=g897.t1;
OU744336.1_Gymnosoma_rotundatum_genome_assembly,_chromosome:_1	AUGUSTUS	intron	16342136	16342781	1	-	.	ID=g897.t1.intron1;Parent=g897.t1;
OU744336.1_Gymnosoma_rotundatum_genome_assembly,_chromosome:_1	AUGUSTUS	CDS	16342782	16344497	1	-	0	ID=g897.t1.CDS2;Parent=g897.t1;
OU744336.1_Gymnosoma_rotundatum_genome_assembly,_chromosome:_1	AUGUSTUS	exon	16342782	16344497	.	-	.	ID=g897.t1.exon2;Parent=g897.t1;
OU744336.1_Gymnosoma_rotundatum_genome_assembly,_chromosome:_1	AUGUSTUS	start_codon	16344495	16344497	.	-	0	ID=g897.t1.start1;Parent=g897.t1;
OU744336.1_Gymnosoma_rotundatum_genome_assembly,_chromosome:_1	GeneMark.hmm3	mRNA	16342776	16344497	.	-	.	ID=g897.t2;Parent=g897;
OU744336.1_Gymnosoma_rotundatum_genome_assembly,_chromosome:_1	GeneMark.hmm3	CDS	16342776	16344497	.	-	0	ID=g897.t2.CDS1;Parent=g897.t2;
OU744336.1_Gymnosoma_rotundatum_genome_assembly,_chromosome:_1	GeneMark.hmm3	exon	16342776	16344497	.	-	0	ID=g897.t2.exon1;Parent=g897.t2;
OU744336.1_Gymnosoma_rotundatum_genome_assembly,_chromosome:_1	AUGUSTUS	gene	16341948	16342736	.	+	.	ID=g898;
OU744336.1_Gymnosoma_rotundatum_genome_assembly,_chromosome:_1	AUGUSTUS	mRNA	16341948	16342736	1	+	.	ID=g898.t1;Parent=g898;
OU744336.1_Gymnosoma_rotundatum_genome_assembly,_chromosome:_1	AUGUSTUS	start_codon	16341948	16341950	.	+	0	ID=g898.t1.start1;Parent=g898.t1;
OU744336.1_Gymnosoma_rotundatum_genome_assembly,_chromosome:_1	AUGUSTUS	CDS	16341948	16342298	1	+	0	ID=g898.t1.CDS1;Parent=g898.t1;
OU744336.1_Gymnosoma_rotundatum_genome_assembly,_chromosome:_1	AUGUSTUS	exon	16341948	16342298	.	+	.	ID=g898.t1.exon1;Parent=g898.t1;
OU744336.1_Gymnosoma_rotundatum_genome_assembly,_chromosome:_1	AUGUSTUS	intron	16342299	16342367	1	+	.	ID=g898.t1.intron1;Parent=g898.t1;
OU744336.1_Gymnosoma_rotundatum_genome_assembly,_chromosome:_1	AUGUSTUS	CDS	16342368	16342736	1	+	0	ID=g898.t1.CDS2;Parent=g898.t1;
OU744336.1_Gymnosoma_rotundatum_genome_assembly,_chromosome:_1	AUGUSTUS	exon	16342368	16342736	.	+	.	ID=g898.t1.exon2;Parent=g898.t1;
OU744336.1_Gymnosoma_rotundatum_genome_assembly,_chromosome:_1	AUGUSTUS	stop_codon	16342734	16342736	.	+	0	ID=g898.t1.stop1;Parent=g898.t1;
OU744336.1_Gymnosoma_rotundatum_genome_assembly,_chromosome:_1	AUGUSTUS	gene	16345008	16349857	.	+	.	ID=g899;
OU744336.1_Gymnosoma_rotundatum_genome_assembly,_chromosome:_1	AUGUSTUS	mRNA	16345008	16349857	1	+	.	ID=g899.t1;Parent=g899;
OU744336.1_Gymnosoma_rotundatum_genome_assembly,_chromosome:_1	AUGUSTUS	start_codon	16345008	16345010	.	+	0	ID=g899.t1.start1;Parent=g899.t1;
OU744336.1_Gymnosoma_rotundatum_genome_assembly,_chromosome:_1	AUGUSTUS	CDS	16345008	16345367	1	+	0	ID=g899.t1.CDS1;Parent=g899.t1;
OU744336.1_Gymnosoma_rotundatum_genome_assembly,_chromosome:_1	AUGUSTUS	exon	16345008	16345367	.	+	.	ID=g899.t1.exon1;Parent=g899.t1;
OU744336.1_Gymnosoma_rotundatum_genome_assembly,_chromosome:_1	AUGUSTUS	intron	16345368	16346409	1	+	.	ID=g899.t1.intron1;Parent=g899.t1;
OU744336.1_Gymnosoma_rotundatum_genome_assembly,_chromosome:_1	AUGUSTUS	CDS	16346410	16346729	1	+	0	ID=g899.t1.CDS2;Parent=g899.t1;
OU744336.1_Gymnosoma_rotundatum_genome_assembly,_chromosome:_1	AUGUSTUS	exon	16346410	16346729	.	+	.	ID=g899.t1.exon2;Parent=g899.t1;
OU744336.1_Gymnosoma_rotundatum_genome_assembly,_chromosome:_1	AUGUSTUS	intron	16346730	16346786	1	+	.	ID=g899.t1.intron2;Parent=g899.t1;
OU744336.1_Gymnosoma_rotundatum_genome_assembly,_chromosome:_1	AUGUSTUS	CDS	16346787	16347088	1	+	1	ID=g899.t1.CDS3;Parent=g899.t1;
OU744336.1_Gymnosoma_rotundatum_genome_assembly,_chromosome:_1	AUGUSTUS	exon	16346787	16347088	.	+	.	ID=g899.t1.exon3;Parent=g899.t1;
OU744336.1_Gymnosoma_rotundatum_genome_assembly,_chromosome:_1	AUGUSTUS	intron	16347089	16347149	1	+	.	ID=g899.t1.intron3;Parent=g899.t1;
OU744336.1_Gymnosoma_rotundatum_genome_assembly,_chromosome:_1	AUGUSTUS	CDS	16347150	16347336	1	+	2	ID=g899.t1.CDS4;Parent=g899.t1;
OU744336.1_Gymnosoma_rotundatum_genome_assembly,_chromosome:_1	AUGUSTUS	exon	16347150	16347336	.	+	.	ID=g899.t1.exon4;Parent=g899.t1;
OU744336.1_Gymnosoma_rotundatum_genome_assembly,_chromosome:_1	AUGUSTUS	intron	16347337	16347400	1	+	.	ID=g899.t1.intron4;Parent=g899.t1;
OU744336.1_Gymnosoma_rotundatum_genome_assembly,_chromosome:_1	AUGUSTUS	CDS	16347401	16347998	1	+	1	ID=g899.t1.CDS5;Parent=g899.t1;
OU744336.1_Gymnosoma_rotundatum_genome_assembly,_chromosome:_1	AUGUSTUS	exon	16347401	16347998	.	+	.	ID=g899.t1.exon5;Parent=g899.t1;
OU744336.1_Gymnosoma_rotundatum_genome_assembly,_chromosome:_1	AUGUSTUS	intron	16347999	16348054	1	+	.	ID=g899.t1.intron5;Parent=g899.t1;
OU744336.1_Gymnosoma_rotundatum_genome_assembly,_chromosome:_1	AUGUSTUS	CDS	16348055	16348440	1	+	0	ID=g899.t1.CDS6;Parent=g899.t1;
OU744336.1_Gymnosoma_rotundatum_genome_assembly,_chromosome:_1	AUGUSTUS	exon	16348055	16348440	.	+	.	ID=g899.t1.exon6;Parent=g899.t1;
OU744336.1_Gymnosoma_rotundatum_genome_assembly,_chromosome:_1	AUGUSTUS	intron	16348441	16348532	1	+	.	ID=g899.t1.intron6;Parent=g899.t1;
OU744336.1_Gymnosoma_rotundatum_genome_assembly,_chromosome:_1	AUGUSTUS	CDS	16348533	16349637	1	+	1	ID=g899.t1.CDS7;Parent=g899.t1;
OU744336.1_Gymnosoma_rotundatum_genome_assembly,_chromosome:_1	AUGUSTUS	exon	16348533	16349637	.	+	.	ID=g899.t1.exon7;Parent=g899.t1;
OU744336.1_Gymnosoma_rotundatum_genome_assembly,_chromosome:_1	AUGUSTUS	intron	16349638	16349695	1	+	.	ID=g899.t1.intron7;Parent=g899.t1;
OU744336.1_Gymnosoma_rotundatum_genome_assembly,_chromosome:_1	AUGUSTUS	CDS	16349696	16349857	1	+	0	ID=g899.t1.CDS8;Parent=g899.t1;
OU744336.1_Gymnosoma_rotundatum_genome_assembly,_chromosome:_1	AUGUSTUS	exon	16349696	16349857	.	+	.	ID=g899.t1.exon8;Parent=g899.t1;
OU744336.1_Gymnosoma_rotundatum_genome_assembly,_chromosome:_1	AUGUSTUS	stop_codon	16349855	16349857	.	+	0	ID=g899.t1.stop1;Parent=g899.t1;
OU744336.1_Gymnosoma_rotundatum_genome_assembly,_chromosome:_1	AUGUSTUS	gene	16486431	16512524	.	+	.	ID=g900;
OU744336.1_Gymnosoma_rotundatum_genome_assembly,_chromosome:_1	AUGUSTUS	mRNA	16486431	16512524	0.89	+	.	ID=g900.t1;Parent=g900;
OU744336.1_Gymnosoma_rotundatum_genome_assembly,_chromosome:_1	AUGUSTUS	start_codon	16486431	16486433	.	+	0	ID=g900.t1.start1;Parent=g900.t1;
OU744336.1_Gymnosoma_rotundatum_genome_assembly,_chromosome:_1	AUGUSTUS	CDS	16486431	16487352	0.89	+	0	ID=g900.t1.CDS1;Parent=g900.t1;
OU744336.1_Gymnosoma_rotundatum_genome_assembly,_chromosome:_1	AUGUSTUS	exon	16486431	16487352	.	+	.	ID=g900.t1.exon1;Parent=g900.t1;
OU744336.1_Gymnosoma_rotundatum_genome_assembly,_chromosome:_1	AUGUSTUS	intron	16487353	16502867	1	+	.	ID=g900.t1.intron1;Parent=g900.t1;
OU744336.1_Gymnosoma_rotundatum_genome_assembly,_chromosome:_1	AUGUSTUS	CDS	16502868	16502930	1	+	2	ID=g900.t1.CDS2;Parent=g900.t1;
OU744336.1_Gymnosoma_rotundatum_genome_assembly,_chromosome:_1	AUGUSTUS	exon	16502868	16502930	.	+	.	ID=g900.t1.exon2;Parent=g900.t1;
OU744336.1_Gymnosoma_rotundatum_genome_assembly,_chromosome:_1	AUGUSTUS	intron	16502931	16504757	1	+	.	ID=g900.t1.intron2;Parent=g900.t1;
OU744336.1_Gymnosoma_rotundatum_genome_assembly,_chromosome:_1	AUGUSTUS	CDS	16504758	16504901	1	+	2	ID=g900.t1.CDS3;Parent=g900.t1;
OU744336.1_Gymnosoma_rotundatum_genome_assembly,_chromosome:_1	AUGUSTUS	exon	16504758	16504901	.	+	.	ID=g900.t1.exon3;Parent=g900.t1;
OU744336.1_Gymnosoma_rotundatum_genome_assembly,_chromosome:_1	AUGUSTUS	intron	16504902	16504977	1	+	.	ID=g900.t1.intron3;Parent=g900.t1;
OU744336.1_Gymnosoma_rotundatum_genome_assembly,_chromosome:_1	AUGUSTUS	CDS	16504978	16505618	1	+	2	ID=g900.t1.CDS4;Parent=g900.t1;
OU744336.1_Gymnosoma_rotundatum_genome_assembly,_chromosome:_1	AUGUSTUS	exon	16504978	16505618	.	+	.	ID=g900.t1.exon4;Parent=g900.t1;
OU744336.1_Gymnosoma_rotundatum_genome_assembly,_chromosome:_1	AUGUSTUS	intron	16505619	16507856	1	+	.	ID=g900.t1.intron4;Parent=g900.t1;
OU744336.1_Gymnosoma_rotundatum_genome_assembly,_chromosome:_1	AUGUSTUS	CDS	16507857	16508430	1	+	0	ID=g900.t1.CDS5;Parent=g900.t1;
OU744336.1_Gymnosoma_rotundatum_genome_assembly,_chromosome:_1	AUGUSTUS	exon	16507857	16508430	.	+	.	ID=g900.t1.exon5;Parent=g900.t1;
OU744336.1_Gymnosoma_rotundatum_genome_assembly,_chromosome:_1	AUGUSTUS	intron	16508431	16512303	1	+	.	ID=g900.t1.intron5;Parent=g900.t1;
OU744336.1_Gymnosoma_rotundatum_genome_assembly,_chromosome:_1	AUGUSTUS	CDS	16512304	16512524	1	+	2	ID=g900.t1.CDS6;Parent=g900.t1;
OU744336.1_Gymnosoma_rotundatum_genome_assembly,_chromosome:_1	AUGUSTUS	exon	16512304	16512524	.	+	.	ID=g900.t1.exon6;Parent=g900.t1;
OU744336.1_Gymnosoma_rotundatum_genome_assembly,_chromosome:_1	AUGUSTUS	stop_codon	16512522	16512524	.	+	0	ID=g900.t1.stop1;Parent=g900.t1;
OU744336.1_Gymnosoma_rotundatum_genome_assembly,_chromosome:_1	AUGUSTUS	gene	16540329	16541978	.	-	.	ID=g901;
OU744336.1_Gymnosoma_rotundatum_genome_assembly,_chromosome:_1	AUGUSTUS	mRNA	16540329	16541978	1	-	.	ID=g901.t1;Parent=g901;
OU744336.1_Gymnosoma_rotundatum_genome_assembly,_chromosome:_1	AUGUSTUS	stop_codon	16540329	16540331	.	-	0	ID=g901.t1.stop1;Parent=g901.t1;
OU744336.1_Gymnosoma_rotundatum_genome_assembly,_chromosome:_1	AUGUSTUS	CDS	16540329	16540458	1	-	1	ID=g901.t1.CDS1;Parent=g901.t1;
OU744336.1_Gymnosoma_rotundatum_genome_assembly,_chromosome:_1	AUGUSTUS	exon	16540329	16540458	.	-	.	ID=g901.t1.exon1;Parent=g901.t1;
OU744336.1_Gymnosoma_rotundatum_genome_assembly,_chromosome:_1	AUGUSTUS	intron	16540459	16541350	1	-	.	ID=g901.t1.intron1;Parent=g901.t1;
OU744336.1_Gymnosoma_rotundatum_genome_assembly,_chromosome:_1	AUGUSTUS	CDS	16541351	16541681	1	-	2	ID=g901.t1.CDS2;Parent=g901.t1;
OU744336.1_Gymnosoma_rotundatum_genome_assembly,_chromosome:_1	AUGUSTUS	exon	16541351	16541681	.	-	.	ID=g901.t1.exon2;Parent=g901.t1;
OU744336.1_Gymnosoma_rotundatum_genome_assembly,_chromosome:_1	AUGUSTUS	intron	16541682	16541743	1	-	.	ID=g901.t1.intron2;Parent=g901.t1;
OU744336.1_Gymnosoma_rotundatum_genome_assembly,_chromosome:_1	AUGUSTUS	CDS	16541744	16541978	1	-	0	ID=g901.t1.CDS3;Parent=g901.t1;
OU744336.1_Gymnosoma_rotundatum_genome_assembly,_chromosome:_1	AUGUSTUS	exon	16541744	16541978	.	-	.	ID=g901.t1.exon3;Parent=g901.t1;
OU744336.1_Gymnosoma_rotundatum_genome_assembly,_chromosome:_1	AUGUSTUS	start_codon	16541976	16541978	.	-	0	ID=g901.t1.start1;Parent=g901.t1;
OU744336.1_Gymnosoma_rotundatum_genome_assembly,_chromosome:_1	AUGUSTUS	gene	16579807	16601171	.	-	.	ID=g902;
OU744336.1_Gymnosoma_rotundatum_genome_assembly,_chromosome:_1	AUGUSTUS	mRNA	16585139	16601171	1	-	.	ID=g902.t1;Parent=g902;
OU744336.1_Gymnosoma_rotundatum_genome_assembly,_chromosome:_1	AUGUSTUS	stop_codon	16585139	16585141	.	-	0	ID=g902.t1.stop1;Parent=g902.t1;
OU744336.1_Gymnosoma_rotundatum_genome_assembly,_chromosome:_1	AUGUSTUS	CDS	16585139	16585414	1	-	0	ID=g902.t1.CDS1;Parent=g902.t1;
OU744336.1_Gymnosoma_rotundatum_genome_assembly,_chromosome:_1	AUGUSTUS	exon	16585139	16585414	.	-	.	ID=g902.t1.exon1;Parent=g902.t1;
OU744336.1_Gymnosoma_rotundatum_genome_assembly,_chromosome:_1	AUGUSTUS	intron	16585415	16585575	1	-	.	ID=g902.t1.intron1;Parent=g902.t1;
OU744336.1_Gymnosoma_rotundatum_genome_assembly,_chromosome:_1	AUGUSTUS	CDS	16585576	16585734	1	-	0	ID=g902.t1.CDS2;Parent=g902.t1;
OU744336.1_Gymnosoma_rotundatum_genome_assembly,_chromosome:_1	AUGUSTUS	exon	16585576	16585734	.	-	.	ID=g902.t1.exon2;Parent=g902.t1;
OU744336.1_Gymnosoma_rotundatum_genome_assembly,_chromosome:_1	AUGUSTUS	intron	16585735	16588637	1	-	.	ID=g902.t1.intron2;Parent=g902.t1;
OU744336.1_Gymnosoma_rotundatum_genome_assembly,_chromosome:_1	AUGUSTUS	CDS	16588638	16591784	1	-	0	ID=g902.t1.CDS3;Parent=g902.t1;
OU744336.1_Gymnosoma_rotundatum_genome_assembly,_chromosome:_1	AUGUSTUS	exon	16588638	16591784	.	-	.	ID=g902.t1.exon3;Parent=g902.t1;
OU744336.1_Gymnosoma_rotundatum_genome_assembly,_chromosome:_1	AUGUSTUS	intron	16591785	16591854	1	-	.	ID=g902.t1.intron3;Parent=g902.t1;
OU744336.1_Gymnosoma_rotundatum_genome_assembly,_chromosome:_1	AUGUSTUS	CDS	16591855	16592238	1	-	0	ID=g902.t1.CDS4;Parent=g902.t1;
OU744336.1_Gymnosoma_rotundatum_genome_assembly,_chromosome:_1	AUGUSTUS	exon	16591855	16592238	.	-	.	ID=g902.t1.exon4;Parent=g902.t1;
OU744336.1_Gymnosoma_rotundatum_genome_assembly,_chromosome:_1	AUGUSTUS	intron	16592239	16592315	1	-	.	ID=g902.t1.intron4;Parent=g902.t1;
OU744336.1_Gymnosoma_rotundatum_genome_assembly,_chromosome:_1	AUGUSTUS	CDS	16592316	16592752	1	-	2	ID=g902.t1.CDS5;Parent=g902.t1;
OU744336.1_Gymnosoma_rotundatum_genome_assembly,_chromosome:_1	AUGUSTUS	exon	16592316	16592752	.	-	.	ID=g902.t1.exon5;Parent=g902.t1;
OU744336.1_Gymnosoma_rotundatum_genome_assembly,_chromosome:_1	AUGUSTUS	intron	16592753	16592827	1	-	.	ID=g902.t1.intron5;Parent=g902.t1;
OU744336.1_Gymnosoma_rotundatum_genome_assembly,_chromosome:_1	AUGUSTUS	CDS	16592828	16593033	1	-	1	ID=g902.t1.CDS6;Parent=g902.t1;
OU744336.1_Gymnosoma_rotundatum_genome_assembly,_chromosome:_1	AUGUSTUS	exon	16592828	16593033	.	-	.	ID=g902.t1.exon6;Parent=g902.t1;
OU744336.1_Gymnosoma_rotundatum_genome_assembly,_chromosome:_1	AUGUSTUS	intron	16593034	16595752	1	-	.	ID=g902.t1.intron6;Parent=g902.t1;
OU744336.1_Gymnosoma_rotundatum_genome_assembly,_chromosome:_1	AUGUSTUS	CDS	16595753	16595871	1	-	0	ID=g902.t1.CDS7;Parent=g902.t1;
OU744336.1_Gymnosoma_rotundatum_genome_assembly,_chromosome:_1	AUGUSTUS	exon	16595753	16595871	.	-	.	ID=g902.t1.exon7;Parent=g902.t1;
OU744336.1_Gymnosoma_rotundatum_genome_assembly,_chromosome:_1	AUGUSTUS	intron	16595872	16597834	1	-	.	ID=g902.t1.intron7;Parent=g902.t1;
OU744336.1_Gymnosoma_rotundatum_genome_assembly,_chromosome:_1	AUGUSTUS	CDS	16597835	16598646	1	-	2	ID=g902.t1.CDS8;Parent=g902.t1;
OU744336.1_Gymnosoma_rotundatum_genome_assembly,_chromosome:_1	AUGUSTUS	exon	16597835	16598646	.	-	.	ID=g902.t1.exon8;Parent=g902.t1;
OU744336.1_Gymnosoma_rotundatum_genome_assembly,_chromosome:_1	AUGUSTUS	intron	16598647	16600891	1	-	.	ID=g902.t1.intron8;Parent=g902.t1;
OU744336.1_Gymnosoma_rotundatum_genome_assembly,_chromosome:_1	AUGUSTUS	CDS	16600892	16601171	1	-	0	ID=g902.t1.CDS9;Parent=g902.t1;
OU744336.1_Gymnosoma_rotundatum_genome_assembly,_chromosome:_1	AUGUSTUS	exon	16600892	16601171	.	-	.	ID=g902.t1.exon9;Parent=g902.t1;
OU744336.1_Gymnosoma_rotundatum_genome_assembly,_chromosome:_1	AUGUSTUS	start_codon	16601169	16601171	.	-	0	ID=g902.t1.start1;Parent=g902.t1;
OU744336.1_Gymnosoma_rotundatum_genome_assembly,_chromosome:_1	AUGUSTUS	mRNA	16579807	16601171	0.64	-	.	ID=g902.t2;Parent=g902;
OU744336.1_Gymnosoma_rotundatum_genome_assembly,_chromosome:_1	AUGUSTUS	stop_codon	16579807	16579809	.	-	0	ID=g902.t2.stop1;Parent=g902.t2;
OU744336.1_Gymnosoma_rotundatum_genome_assembly,_chromosome:_1	AUGUSTUS	CDS	16579807	16579972	1	-	1	ID=g902.t2.CDS1;Parent=g902.t2;
OU744336.1_Gymnosoma_rotundatum_genome_assembly,_chromosome:_1	AUGUSTUS	exon	16579807	16579972	.	-	.	ID=g902.t2.exon1;Parent=g902.t2;
OU744336.1_Gymnosoma_rotundatum_genome_assembly,_chromosome:_1	AUGUSTUS	intron	16579973	16585142	1	-	.	ID=g902.t2.intron1;Parent=g902.t2;
OU744336.1_Gymnosoma_rotundatum_genome_assembly,_chromosome:_1	AUGUSTUS	CDS	16585143	16585414	1	-	0	ID=g902.t2.CDS2;Parent=g902.t2;
OU744336.1_Gymnosoma_rotundatum_genome_assembly,_chromosome:_1	AUGUSTUS	exon	16585143	16585414	.	-	.	ID=g902.t2.exon2;Parent=g902.t2;
OU744336.1_Gymnosoma_rotundatum_genome_assembly,_chromosome:_1	AUGUSTUS	intron	16585415	16585575	1	-	.	ID=g902.t2.intron2;Parent=g902.t2;
OU744336.1_Gymnosoma_rotundatum_genome_assembly,_chromosome:_1	AUGUSTUS	CDS	16585576	16585734	1	-	0	ID=g902.t2.CDS3;Parent=g902.t2;
OU744336.1_Gymnosoma_rotundatum_genome_assembly,_chromosome:_1	AUGUSTUS	exon	16585576	16585734	.	-	.	ID=g902.t2.exon3;Parent=g902.t2;
OU744336.1_Gymnosoma_rotundatum_genome_assembly,_chromosome:_1	AUGUSTUS	intron	16585735	16588637	1	-	.	ID=g902.t2.intron3;Parent=g902.t2;
OU744336.1_Gymnosoma_rotundatum_genome_assembly,_chromosome:_1	AUGUSTUS	CDS	16588638	16591784	1	-	0	ID=g902.t2.CDS4;Parent=g902.t2;
OU744336.1_Gymnosoma_rotundatum_genome_assembly,_chromosome:_1	AUGUSTUS	exon	16588638	16591784	.	-	.	ID=g902.t2.exon4;Parent=g902.t2;
OU744336.1_Gymnosoma_rotundatum_genome_assembly,_chromosome:_1	AUGUSTUS	intron	16591785	16591854	1	-	.	ID=g902.t2.intron4;Parent=g902.t2;
OU744336.1_Gymnosoma_rotundatum_genome_assembly,_chromosome:_1	AUGUSTUS	CDS	16591855	16592238	1	-	0	ID=g902.t2.CDS5;Parent=g902.t2;
OU744336.1_Gymnosoma_rotundatum_genome_assembly,_chromosome:_1	AUGUSTUS	exon	16591855	16592238	.	-	.	ID=g902.t2.exon5;Parent=g902.t2;
OU744336.1_Gymnosoma_rotundatum_genome_assembly,_chromosome:_1	AUGUSTUS	intron	16592239	16592315	1	-	.	ID=g902.t2.intron5;Parent=g902.t2;
OU744336.1_Gymnosoma_rotundatum_genome_assembly,_chromosome:_1	AUGUSTUS	CDS	16592316	16592752	1	-	2	ID=g902.t2.CDS6;Parent=g902.t2;
OU744336.1_Gymnosoma_rotundatum_genome_assembly,_chromosome:_1	AUGUSTUS	exon	16592316	16592752	.	-	.	ID=g902.t2.exon6;Parent=g902.t2;
OU744336.1_Gymnosoma_rotundatum_genome_assembly,_chromosome:_1	AUGUSTUS	intron	16592753	16592827	1	-	.	ID=g902.t2.intron6;Parent=g902.t2;
OU744336.1_Gymnosoma_rotundatum_genome_assembly,_chromosome:_1	AUGUSTUS	CDS	16592828	16593033	1	-	1	ID=g902.t2.CDS7;Parent=g902.t2;
OU744336.1_Gymnosoma_rotundatum_genome_assembly,_chromosome:_1	AUGUSTUS	exon	16592828	16593033	.	-	.	ID=g902.t2.exon7;Parent=g902.t2;
OU744336.1_Gymnosoma_rotundatum_genome_assembly,_chromosome:_1	AUGUSTUS	intron	16593034	16595752	1	-	.	ID=g902.t2.intron7;Parent=g902.t2;
OU744336.1_Gymnosoma_rotundatum_genome_assembly,_chromosome:_1	AUGUSTUS	CDS	16595753	16595871	1	-	0	ID=g902.t2.CDS8;Parent=g902.t2;
OU744336.1_Gymnosoma_rotundatum_genome_assembly,_chromosome:_1	AUGUSTUS	exon	16595753	16595871	.	-	.	ID=g902.t2.exon8;Parent=g902.t2;
OU744336.1_Gymnosoma_rotundatum_genome_assembly,_chromosome:_1	AUGUSTUS	intron	16595872	16597834	1	-	.	ID=g902.t2.intron8;Parent=g902.t2;
OU744336.1_Gymnosoma_rotundatum_genome_assembly,_chromosome:_1	AUGUSTUS	CDS	16597835	16598085	0.64	-	2	ID=g902.t2.CDS9;Parent=g902.t2;
OU744336.1_Gymnosoma_rotundatum_genome_assembly,_chromosome:_1	AUGUSTUS	exon	16597835	16598085	.	-	.	ID=g902.t2.exon9;Parent=g902.t2;
OU744336.1_Gymnosoma_rotundatum_genome_assembly,_chromosome:_1	AUGUSTUS	intron	16598086	16598187	0.64	-	.	ID=g902.t2.intron9;Parent=g902.t2;
OU744336.1_Gymnosoma_rotundatum_genome_assembly,_chromosome:_1	AUGUSTUS	CDS	16598188	16598646	0.64	-	2	ID=g902.t2.CDS10;Parent=g902.t2;
OU744336.1_Gymnosoma_rotundatum_genome_assembly,_chromosome:_1	AUGUSTUS	exon	16598188	16598646	.	-	.	ID=g902.t2.exon10;Parent=g902.t2;
OU744336.1_Gymnosoma_rotundatum_genome_assembly,_chromosome:_1	AUGUSTUS	intron	16598647	16600891	1	-	.	ID=g902.t2.intron10;Parent=g902.t2;
OU744336.1_Gymnosoma_rotundatum_genome_assembly,_chromosome:_1	AUGUSTUS	CDS	16600892	16601171	1	-	0	ID=g902.t2.CDS11;Parent=g902.t2;
OU744336.1_Gymnosoma_rotundatum_genome_assembly,_chromosome:_1	AUGUSTUS	exon	16600892	16601171	.	-	.	ID=g902.t2.exon11;Parent=g902.t2;
OU744336.1_Gymnosoma_rotundatum_genome_assembly,_chromosome:_1	AUGUSTUS	start_codon	16601169	16601171	.	-	0	ID=g902.t2.start1;Parent=g902.t2;
OU744336.1_Gymnosoma_rotundatum_genome_assembly,_chromosome:_1	AUGUSTUS	gene	16628513	16629274	.	-	.	ID=g903;
OU744336.1_Gymnosoma_rotundatum_genome_assembly,_chromosome:_1	AUGUSTUS	mRNA	16628513	16629274	1	-	.	ID=g903.t1;Parent=g903;
OU744336.1_Gymnosoma_rotundatum_genome_assembly,_chromosome:_1	AUGUSTUS	stop_codon	16628513	16628515	.	-	0	ID=g903.t1.stop1;Parent=g903.t1;
OU744336.1_Gymnosoma_rotundatum_genome_assembly,_chromosome:_1	AUGUSTUS	CDS	16628513	16629274	1	-	0	ID=g903.t1.CDS1;Parent=g903.t1;
OU744336.1_Gymnosoma_rotundatum_genome_assembly,_chromosome:_1	AUGUSTUS	exon	16628513	16629274	.	-	.	ID=g903.t1.exon1;Parent=g903.t1;
OU744336.1_Gymnosoma_rotundatum_genome_assembly,_chromosome:_1	AUGUSTUS	start_codon	16629272	16629274	.	-	0	ID=g903.t1.start1;Parent=g903.t1;
OU744336.1_Gymnosoma_rotundatum_genome_assembly,_chromosome:_1	AUGUSTUS	gene	16631688	16632449	.	+	.	ID=g904;
OU744336.1_Gymnosoma_rotundatum_genome_assembly,_chromosome:_1	AUGUSTUS	mRNA	16631688	16632449	0.87	+	.	ID=g904.t1;Parent=g904;
OU744336.1_Gymnosoma_rotundatum_genome_assembly,_chromosome:_1	AUGUSTUS	start_codon	16631688	16631690	.	+	0	ID=g904.t1.start1;Parent=g904.t1;
OU744336.1_Gymnosoma_rotundatum_genome_assembly,_chromosome:_1	AUGUSTUS	CDS	16631688	16631787	0.93	+	0	ID=g904.t1.CDS1;Parent=g904.t1;
OU744336.1_Gymnosoma_rotundatum_genome_assembly,_chromosome:_1	AUGUSTUS	exon	16631688	16631787	.	+	.	ID=g904.t1.exon1;Parent=g904.t1;
OU744336.1_Gymnosoma_rotundatum_genome_assembly,_chromosome:_1	AUGUSTUS	intron	16631788	16631859	0.93	+	.	ID=g904.t1.intron1;Parent=g904.t1;
OU744336.1_Gymnosoma_rotundatum_genome_assembly,_chromosome:_1	AUGUSTUS	CDS	16631860	16632217	0.87	+	2	ID=g904.t1.CDS2;Parent=g904.t1;
OU744336.1_Gymnosoma_rotundatum_genome_assembly,_chromosome:_1	AUGUSTUS	exon	16631860	16632217	.	+	.	ID=g904.t1.exon2;Parent=g904.t1;
OU744336.1_Gymnosoma_rotundatum_genome_assembly,_chromosome:_1	AUGUSTUS	intron	16632218	16632286	0.94	+	.	ID=g904.t1.intron2;Parent=g904.t1;
OU744336.1_Gymnosoma_rotundatum_genome_assembly,_chromosome:_1	AUGUSTUS	CDS	16632287	16632449	0.99	+	1	ID=g904.t1.CDS3;Parent=g904.t1;
OU744336.1_Gymnosoma_rotundatum_genome_assembly,_chromosome:_1	AUGUSTUS	exon	16632287	16632449	.	+	.	ID=g904.t1.exon3;Parent=g904.t1;
OU744336.1_Gymnosoma_rotundatum_genome_assembly,_chromosome:_1	AUGUSTUS	stop_codon	16632447	16632449	.	+	0	ID=g904.t1.stop1;Parent=g904.t1;
OU744336.1_Gymnosoma_rotundatum_genome_assembly,_chromosome:_1	AUGUSTUS	gene	16642285	16643046	.	-	.	ID=g905;
OU744336.1_Gymnosoma_rotundatum_genome_assembly,_chromosome:_1	AUGUSTUS	mRNA	16642285	16643046	1	-	.	ID=g905.t1;Parent=g905;
OU744336.1_Gymnosoma_rotundatum_genome_assembly,_chromosome:_1	AUGUSTUS	stop_codon	16642285	16642287	.	-	0	ID=g905.t1.stop1;Parent=g905.t1;
OU744336.1_Gymnosoma_rotundatum_genome_assembly,_chromosome:_1	AUGUSTUS	CDS	16642285	16643046	1	-	0	ID=g905.t1.CDS1;Parent=g905.t1;
OU744336.1_Gymnosoma_rotundatum_genome_assembly,_chromosome:_1	AUGUSTUS	exon	16642285	16643046	.	-	.	ID=g905.t1.exon1;Parent=g905.t1;
OU744336.1_Gymnosoma_rotundatum_genome_assembly,_chromosome:_1	AUGUSTUS	start_codon	16643044	16643046	.	-	0	ID=g905.t1.start1;Parent=g905.t1;
OU744336.1_Gymnosoma_rotundatum_genome_assembly,_chromosome:_1	AUGUSTUS	gene	16752974	16757312	.	+	.	ID=g906;
OU744336.1_Gymnosoma_rotundatum_genome_assembly,_chromosome:_1	AUGUSTUS	mRNA	16752974	16757312	0.93	+	.	ID=g906.t1;Parent=g906;
OU744336.1_Gymnosoma_rotundatum_genome_assembly,_chromosome:_1	AUGUSTUS	start_codon	16752974	16752976	.	+	0	ID=g906.t1.start1;Parent=g906.t1;
OU744336.1_Gymnosoma_rotundatum_genome_assembly,_chromosome:_1	AUGUSTUS	CDS	16752974	16753034	0.93	+	0	ID=g906.t1.CDS1;Parent=g906.t1;
OU744336.1_Gymnosoma_rotundatum_genome_assembly,_chromosome:_1	AUGUSTUS	exon	16752974	16753034	.	+	.	ID=g906.t1.exon1;Parent=g906.t1;
OU744336.1_Gymnosoma_rotundatum_genome_assembly,_chromosome:_1	AUGUSTUS	intron	16753035	16753253	0.93	+	.	ID=g906.t1.intron1;Parent=g906.t1;
OU744336.1_Gymnosoma_rotundatum_genome_assembly,_chromosome:_1	AUGUSTUS	CDS	16753254	16753594	1	+	2	ID=g906.t1.CDS2;Parent=g906.t1;
OU744336.1_Gymnosoma_rotundatum_genome_assembly,_chromosome:_1	AUGUSTUS	exon	16753254	16753594	.	+	.	ID=g906.t1.exon2;Parent=g906.t1;
OU744336.1_Gymnosoma_rotundatum_genome_assembly,_chromosome:_1	AUGUSTUS	intron	16753595	16756088	1	+	.	ID=g906.t1.intron2;Parent=g906.t1;
OU744336.1_Gymnosoma_rotundatum_genome_assembly,_chromosome:_1	AUGUSTUS	CDS	16756089	16757312	1	+	0	ID=g906.t1.CDS3;Parent=g906.t1;
OU744336.1_Gymnosoma_rotundatum_genome_assembly,_chromosome:_1	AUGUSTUS	exon	16756089	16757312	.	+	.	ID=g906.t1.exon3;Parent=g906.t1;
OU744336.1_Gymnosoma_rotundatum_genome_assembly,_chromosome:_1	AUGUSTUS	stop_codon	16757310	16757312	.	+	0	ID=g906.t1.stop1;Parent=g906.t1;
OU744336.1_Gymnosoma_rotundatum_genome_assembly,_chromosome:_1	AUGUSTUS	mRNA	16752974	16757312	1	+	.	ID=g906.t2;Parent=g906;
OU744336.1_Gymnosoma_rotundatum_genome_assembly,_chromosome:_1	AUGUSTUS	start_codon	16752974	16752976	.	+	0	ID=g906.t2.start1;Parent=g906.t2;
OU744336.1_Gymnosoma_rotundatum_genome_assembly,_chromosome:_1	AUGUSTUS	CDS	16752974	16753043	1	+	0	ID=g906.t2.CDS1;Parent=g906.t2;
OU744336.1_Gymnosoma_rotundatum_genome_assembly,_chromosome:_1	AUGUSTUS	exon	16752974	16753043	.	+	.	ID=g906.t2.exon1;Parent=g906.t2;
OU744336.1_Gymnosoma_rotundatum_genome_assembly,_chromosome:_1	AUGUSTUS	intron	16753044	16753253	1	+	.	ID=g906.t2.intron1;Parent=g906.t2;
OU744336.1_Gymnosoma_rotundatum_genome_assembly,_chromosome:_1	AUGUSTUS	CDS	16753254	16753594	1	+	2	ID=g906.t2.CDS2;Parent=g906.t2;
OU744336.1_Gymnosoma_rotundatum_genome_assembly,_chromosome:_1	AUGUSTUS	exon	16753254	16753594	.	+	.	ID=g906.t2.exon2;Parent=g906.t2;
OU744336.1_Gymnosoma_rotundatum_genome_assembly,_chromosome:_1	AUGUSTUS	intron	16753595	16756088	1	+	.	ID=g906.t2.intron2;Parent=g906.t2;
OU744336.1_Gymnosoma_rotundatum_genome_assembly,_chromosome:_1	AUGUSTUS	CDS	16756089	16757312	1	+	0	ID=g906.t2.CDS3;Parent=g906.t2;
OU744336.1_Gymnosoma_rotundatum_genome_assembly,_chromosome:_1	AUGUSTUS	exon	16756089	16757312	.	+	.	ID=g906.t2.exon3;Parent=g906.t2;
OU744336.1_Gymnosoma_rotundatum_genome_assembly,_chromosome:_1	AUGUSTUS	stop_codon	16757310	16757312	.	+	0	ID=g906.t2.stop1;Parent=g906.t2;
OU744336.1_Gymnosoma_rotundatum_genome_assembly,_chromosome:_1	AUGUSTUS	gene	16787853	16793365	.	-	.	ID=g907;
OU744336.1_Gymnosoma_rotundatum_genome_assembly,_chromosome:_1	AUGUSTUS	mRNA	16787853	16793365	1	-	.	ID=g907.t1;Parent=g907;
OU744336.1_Gymnosoma_rotundatum_genome_assembly,_chromosome:_1	AUGUSTUS	stop_codon	16787853	16787855	.	-	0	ID=g907.t1.stop1;Parent=g907.t1;
OU744336.1_Gymnosoma_rotundatum_genome_assembly,_chromosome:_1	AUGUSTUS	CDS	16787853	16789157	1	-	0	ID=g907.t1.CDS1;Parent=g907.t1;
OU744336.1_Gymnosoma_rotundatum_genome_assembly,_chromosome:_1	AUGUSTUS	exon	16787853	16789157	.	-	.	ID=g907.t1.exon1;Parent=g907.t1;
OU744336.1_Gymnosoma_rotundatum_genome_assembly,_chromosome:_1	AUGUSTUS	intron	16789158	16792225	1	-	.	ID=g907.t1.intron1;Parent=g907.t1;
OU744336.1_Gymnosoma_rotundatum_genome_assembly,_chromosome:_1	AUGUSTUS	CDS	16792226	16793365	1	-	0	ID=g907.t1.CDS2;Parent=g907.t1;
OU744336.1_Gymnosoma_rotundatum_genome_assembly,_chromosome:_1	AUGUSTUS	exon	16792226	16793365	.	-	.	ID=g907.t1.exon2;Parent=g907.t1;
OU744336.1_Gymnosoma_rotundatum_genome_assembly,_chromosome:_1	AUGUSTUS	start_codon	16793363	16793365	.	-	0	ID=g907.t1.start1;Parent=g907.t1;
OU744336.1_Gymnosoma_rotundatum_genome_assembly,_chromosome:_1	AUGUSTUS	gene	16807810	16814276	.	+	.	ID=g908;
OU744336.1_Gymnosoma_rotundatum_genome_assembly,_chromosome:_1	AUGUSTUS	mRNA	16807810	16814276	1	+	.	ID=g908.t1;Parent=g908;
OU744336.1_Gymnosoma_rotundatum_genome_assembly,_chromosome:_1	AUGUSTUS	start_codon	16807810	16807812	.	+	0	ID=g908.t1.start1;Parent=g908.t1;
OU744336.1_Gymnosoma_rotundatum_genome_assembly,_chromosome:_1	AUGUSTUS	CDS	16807810	16808004	1	+	0	ID=g908.t1.CDS1;Parent=g908.t1;
OU744336.1_Gymnosoma_rotundatum_genome_assembly,_chromosome:_1	AUGUSTUS	exon	16807810	16808004	.	+	.	ID=g908.t1.exon1;Parent=g908.t1;
OU744336.1_Gymnosoma_rotundatum_genome_assembly,_chromosome:_1	AUGUSTUS	intron	16808005	16808334	1	+	.	ID=g908.t1.intron1;Parent=g908.t1;
OU744336.1_Gymnosoma_rotundatum_genome_assembly,_chromosome:_1	AUGUSTUS	CDS	16808335	16809267	1	+	0	ID=g908.t1.CDS2;Parent=g908.t1;
OU744336.1_Gymnosoma_rotundatum_genome_assembly,_chromosome:_1	AUGUSTUS	exon	16808335	16809267	.	+	.	ID=g908.t1.exon2;Parent=g908.t1;
OU744336.1_Gymnosoma_rotundatum_genome_assembly,_chromosome:_1	AUGUSTUS	intron	16809268	16811933	1	+	.	ID=g908.t1.intron2;Parent=g908.t1;
OU744336.1_Gymnosoma_rotundatum_genome_assembly,_chromosome:_1	AUGUSTUS	CDS	16811934	16812214	1	+	0	ID=g908.t1.CDS3;Parent=g908.t1;
OU744336.1_Gymnosoma_rotundatum_genome_assembly,_chromosome:_1	AUGUSTUS	exon	16811934	16812214	.	+	.	ID=g908.t1.exon3;Parent=g908.t1;
OU744336.1_Gymnosoma_rotundatum_genome_assembly,_chromosome:_1	AUGUSTUS	intron	16812215	16814026	1	+	.	ID=g908.t1.intron3;Parent=g908.t1;
OU744336.1_Gymnosoma_rotundatum_genome_assembly,_chromosome:_1	AUGUSTUS	CDS	16814027	16814093	1	+	1	ID=g908.t1.CDS4;Parent=g908.t1;
OU744336.1_Gymnosoma_rotundatum_genome_assembly,_chromosome:_1	AUGUSTUS	exon	16814027	16814093	.	+	.	ID=g908.t1.exon4;Parent=g908.t1;
OU744336.1_Gymnosoma_rotundatum_genome_assembly,_chromosome:_1	AUGUSTUS	intron	16814094	16814150	1	+	.	ID=g908.t1.intron4;Parent=g908.t1;
OU744336.1_Gymnosoma_rotundatum_genome_assembly,_chromosome:_1	AUGUSTUS	CDS	16814151	16814276	1	+	0	ID=g908.t1.CDS5;Parent=g908.t1;
OU744336.1_Gymnosoma_rotundatum_genome_assembly,_chromosome:_1	AUGUSTUS	exon	16814151	16814276	.	+	.	ID=g908.t1.exon5;Parent=g908.t1;
OU744336.1_Gymnosoma_rotundatum_genome_assembly,_chromosome:_1	AUGUSTUS	stop_codon	16814274	16814276	.	+	0	ID=g908.t1.stop1;Parent=g908.t1;
OU744336.1_Gymnosoma_rotundatum_genome_assembly,_chromosome:_1	AUGUSTUS	gene	16814406	16814714	.	+	.	ID=g909;
OU744336.1_Gymnosoma_rotundatum_genome_assembly,_chromosome:_1	AUGUSTUS	mRNA	16814406	16814714	0.53	+	.	ID=g909.t1;Parent=g909;
OU744336.1_Gymnosoma_rotundatum_genome_assembly,_chromosome:_1	AUGUSTUS	start_codon	16814406	16814408	.	+	0	ID=g909.t1.start1;Parent=g909.t1;
OU744336.1_Gymnosoma_rotundatum_genome_assembly,_chromosome:_1	AUGUSTUS	CDS	16814406	16814714	0.53	+	0	ID=g909.t1.CDS1;Parent=g909.t1;
OU744336.1_Gymnosoma_rotundatum_genome_assembly,_chromosome:_1	AUGUSTUS	exon	16814406	16814714	.	+	.	ID=g909.t1.exon1;Parent=g909.t1;
OU744336.1_Gymnosoma_rotundatum_genome_assembly,_chromosome:_1	AUGUSTUS	stop_codon	16814712	16814714	.	+	0	ID=g909.t1.stop1;Parent=g909.t1;
OU744336.1_Gymnosoma_rotundatum_genome_assembly,_chromosome:_1	AUGUSTUS	gene	16828590	16853319	.	-	.	ID=g910;
OU744336.1_Gymnosoma_rotundatum_genome_assembly,_chromosome:_1	AUGUSTUS	mRNA	16828590	16853319	1	-	.	ID=g910.t1;Parent=g910;
OU744336.1_Gymnosoma_rotundatum_genome_assembly,_chromosome:_1	AUGUSTUS	stop_codon	16828590	16828592	.	-	0	ID=g910.t1.stop1;Parent=g910.t1;
OU744336.1_Gymnosoma_rotundatum_genome_assembly,_chromosome:_1	AUGUSTUS	CDS	16828590	16829686	1	-	2	ID=g910.t1.CDS1;Parent=g910.t1;
OU744336.1_Gymnosoma_rotundatum_genome_assembly,_chromosome:_1	AUGUSTUS	exon	16828590	16829686	.	-	.	ID=g910.t1.exon1;Parent=g910.t1;
OU744336.1_Gymnosoma_rotundatum_genome_assembly,_chromosome:_1	AUGUSTUS	intron	16829687	16830317	1	-	.	ID=g910.t1.intron1;Parent=g910.t1;
OU744336.1_Gymnosoma_rotundatum_genome_assembly,_chromosome:_1	AUGUSTUS	CDS	16830318	16830531	1	-	0	ID=g910.t1.CDS2;Parent=g910.t1;
OU744336.1_Gymnosoma_rotundatum_genome_assembly,_chromosome:_1	AUGUSTUS	exon	16830318	16830531	.	-	.	ID=g910.t1.exon2;Parent=g910.t1;
OU744336.1_Gymnosoma_rotundatum_genome_assembly,_chromosome:_1	AUGUSTUS	intron	16830532	16830755	1	-	.	ID=g910.t1.intron2;Parent=g910.t1;
OU744336.1_Gymnosoma_rotundatum_genome_assembly,_chromosome:_1	AUGUSTUS	CDS	16830756	16830882	1	-	1	ID=g910.t1.CDS3;Parent=g910.t1;
OU744336.1_Gymnosoma_rotundatum_genome_assembly,_chromosome:_1	AUGUSTUS	exon	16830756	16830882	.	-	.	ID=g910.t1.exon3;Parent=g910.t1;
OU744336.1_Gymnosoma_rotundatum_genome_assembly,_chromosome:_1	AUGUSTUS	intron	16830883	16830972	1	-	.	ID=g910.t1.intron3;Parent=g910.t1;
OU744336.1_Gymnosoma_rotundatum_genome_assembly,_chromosome:_1	AUGUSTUS	CDS	16830973	16831960	1	-	2	ID=g910.t1.CDS4;Parent=g910.t1;
OU744336.1_Gymnosoma_rotundatum_genome_assembly,_chromosome:_1	AUGUSTUS	exon	16830973	16831960	.	-	.	ID=g910.t1.exon4;Parent=g910.t1;
OU744336.1_Gymnosoma_rotundatum_genome_assembly,_chromosome:_1	AUGUSTUS	intron	16831961	16833713	1	-	.	ID=g910.t1.intron4;Parent=g910.t1;
OU744336.1_Gymnosoma_rotundatum_genome_assembly,_chromosome:_1	AUGUSTUS	CDS	16833714	16834066	1	-	1	ID=g910.t1.CDS5;Parent=g910.t1;
OU744336.1_Gymnosoma_rotundatum_genome_assembly,_chromosome:_1	AUGUSTUS	exon	16833714	16834066	.	-	.	ID=g910.t1.exon5;Parent=g910.t1;
OU744336.1_Gymnosoma_rotundatum_genome_assembly,_chromosome:_1	AUGUSTUS	intron	16834067	16834155	1	-	.	ID=g910.t1.intron5;Parent=g910.t1;
OU744336.1_Gymnosoma_rotundatum_genome_assembly,_chromosome:_1	AUGUSTUS	CDS	16834156	16834346	1	-	0	ID=g910.t1.CDS6;Parent=g910.t1;
OU744336.1_Gymnosoma_rotundatum_genome_assembly,_chromosome:_1	AUGUSTUS	exon	16834156	16834346	.	-	.	ID=g910.t1.exon6;Parent=g910.t1;
OU744336.1_Gymnosoma_rotundatum_genome_assembly,_chromosome:_1	AUGUSTUS	intron	16834347	16834412	1	-	.	ID=g910.t1.intron6;Parent=g910.t1;
OU744336.1_Gymnosoma_rotundatum_genome_assembly,_chromosome:_1	AUGUSTUS	CDS	16834413	16834584	1	-	1	ID=g910.t1.CDS7;Parent=g910.t1;
OU744336.1_Gymnosoma_rotundatum_genome_assembly,_chromosome:_1	AUGUSTUS	exon	16834413	16834584	.	-	.	ID=g910.t1.exon7;Parent=g910.t1;
OU744336.1_Gymnosoma_rotundatum_genome_assembly,_chromosome:_1	AUGUSTUS	intron	16834585	16834658	1	-	.	ID=g910.t1.intron7;Parent=g910.t1;
OU744336.1_Gymnosoma_rotundatum_genome_assembly,_chromosome:_1	AUGUSTUS	CDS	16834659	16834764	1	-	2	ID=g910.t1.CDS8;Parent=g910.t1;
OU744336.1_Gymnosoma_rotundatum_genome_assembly,_chromosome:_1	AUGUSTUS	exon	16834659	16834764	.	-	.	ID=g910.t1.exon8;Parent=g910.t1;
OU744336.1_Gymnosoma_rotundatum_genome_assembly,_chromosome:_1	AUGUSTUS	intron	16834765	16834829	1	-	.	ID=g910.t1.intron8;Parent=g910.t1;
OU744336.1_Gymnosoma_rotundatum_genome_assembly,_chromosome:_1	AUGUSTUS	CDS	16834830	16835229	1	-	0	ID=g910.t1.CDS9;Parent=g910.t1;
OU744336.1_Gymnosoma_rotundatum_genome_assembly,_chromosome:_1	AUGUSTUS	exon	16834830	16835229	.	-	.	ID=g910.t1.exon9;Parent=g910.t1;
OU744336.1_Gymnosoma_rotundatum_genome_assembly,_chromosome:_1	AUGUSTUS	intron	16835230	16835297	1	-	.	ID=g910.t1.intron9;Parent=g910.t1;
OU744336.1_Gymnosoma_rotundatum_genome_assembly,_chromosome:_1	AUGUSTUS	CDS	16835298	16835480	1	-	0	ID=g910.t1.CDS10;Parent=g910.t1;
OU744336.1_Gymnosoma_rotundatum_genome_assembly,_chromosome:_1	AUGUSTUS	exon	16835298	16835480	.	-	.	ID=g910.t1.exon10;Parent=g910.t1;
OU744336.1_Gymnosoma_rotundatum_genome_assembly,_chromosome:_1	AUGUSTUS	intron	16835481	16836228	1	-	.	ID=g910.t1.intron10;Parent=g910.t1;
OU744336.1_Gymnosoma_rotundatum_genome_assembly,_chromosome:_1	AUGUSTUS	CDS	16836229	16836499	1	-	1	ID=g910.t1.CDS11;Parent=g910.t1;
OU744336.1_Gymnosoma_rotundatum_genome_assembly,_chromosome:_1	AUGUSTUS	exon	16836229	16836499	.	-	.	ID=g910.t1.exon11;Parent=g910.t1;
OU744336.1_Gymnosoma_rotundatum_genome_assembly,_chromosome:_1	AUGUSTUS	intron	16836500	16838104	1	-	.	ID=g910.t1.intron11;Parent=g910.t1;
OU744336.1_Gymnosoma_rotundatum_genome_assembly,_chromosome:_1	AUGUSTUS	CDS	16838105	16838292	1	-	0	ID=g910.t1.CDS12;Parent=g910.t1;
OU744336.1_Gymnosoma_rotundatum_genome_assembly,_chromosome:_1	AUGUSTUS	exon	16838105	16838292	.	-	.	ID=g910.t1.exon12;Parent=g910.t1;
OU744336.1_Gymnosoma_rotundatum_genome_assembly,_chromosome:_1	AUGUSTUS	intron	16838293	16838409	1	-	.	ID=g910.t1.intron12;Parent=g910.t1;
OU744336.1_Gymnosoma_rotundatum_genome_assembly,_chromosome:_1	AUGUSTUS	CDS	16838410	16838533	1	-	1	ID=g910.t1.CDS13;Parent=g910.t1;
OU744336.1_Gymnosoma_rotundatum_genome_assembly,_chromosome:_1	AUGUSTUS	exon	16838410	16838533	.	-	.	ID=g910.t1.exon13;Parent=g910.t1;
OU744336.1_Gymnosoma_rotundatum_genome_assembly,_chromosome:_1	AUGUSTUS	intron	16838534	16838607	1	-	.	ID=g910.t1.intron13;Parent=g910.t1;
OU744336.1_Gymnosoma_rotundatum_genome_assembly,_chromosome:_1	AUGUSTUS	CDS	16838608	16839200	1	-	0	ID=g910.t1.CDS14;Parent=g910.t1;
OU744336.1_Gymnosoma_rotundatum_genome_assembly,_chromosome:_1	AUGUSTUS	exon	16838608	16839200	.	-	.	ID=g910.t1.exon14;Parent=g910.t1;
OU744336.1_Gymnosoma_rotundatum_genome_assembly,_chromosome:_1	AUGUSTUS	intron	16839201	16839272	1	-	.	ID=g910.t1.intron14;Parent=g910.t1;
OU744336.1_Gymnosoma_rotundatum_genome_assembly,_chromosome:_1	AUGUSTUS	CDS	16839273	16839456	1	-	1	ID=g910.t1.CDS15;Parent=g910.t1;
OU744336.1_Gymnosoma_rotundatum_genome_assembly,_chromosome:_1	AUGUSTUS	exon	16839273	16839456	.	-	.	ID=g910.t1.exon15;Parent=g910.t1;
OU744336.1_Gymnosoma_rotundatum_genome_assembly,_chromosome:_1	AUGUSTUS	intron	16839457	16839512	1	-	.	ID=g910.t1.intron15;Parent=g910.t1;
OU744336.1_Gymnosoma_rotundatum_genome_assembly,_chromosome:_1	AUGUSTUS	CDS	16839513	16839588	1	-	2	ID=g910.t1.CDS16;Parent=g910.t1;
OU744336.1_Gymnosoma_rotundatum_genome_assembly,_chromosome:_1	AUGUSTUS	exon	16839513	16839588	.	-	.	ID=g910.t1.exon16;Parent=g910.t1;
OU744336.1_Gymnosoma_rotundatum_genome_assembly,_chromosome:_1	AUGUSTUS	intron	16839589	16839649	1	-	.	ID=g910.t1.intron16;Parent=g910.t1;
OU744336.1_Gymnosoma_rotundatum_genome_assembly,_chromosome:_1	AUGUSTUS	CDS	16839650	16842491	1	-	0	ID=g910.t1.CDS17;Parent=g910.t1;
OU744336.1_Gymnosoma_rotundatum_genome_assembly,_chromosome:_1	AUGUSTUS	exon	16839650	16842491	.	-	.	ID=g910.t1.exon17;Parent=g910.t1;
OU744336.1_Gymnosoma_rotundatum_genome_assembly,_chromosome:_1	AUGUSTUS	intron	16842492	16842557	1	-	.	ID=g910.t1.intron17;Parent=g910.t1;
OU744336.1_Gymnosoma_rotundatum_genome_assembly,_chromosome:_1	AUGUSTUS	CDS	16842558	16842717	1	-	1	ID=g910.t1.CDS18;Parent=g910.t1;
OU744336.1_Gymnosoma_rotundatum_genome_assembly,_chromosome:_1	AUGUSTUS	exon	16842558	16842717	.	-	.	ID=g910.t1.exon18;Parent=g910.t1;
OU744336.1_Gymnosoma_rotundatum_genome_assembly,_chromosome:_1	AUGUSTUS	intron	16842718	16842779	1	-	.	ID=g910.t1.intron18;Parent=g910.t1;
OU744336.1_Gymnosoma_rotundatum_genome_assembly,_chromosome:_1	AUGUSTUS	CDS	16842780	16843052	1	-	1	ID=g910.t1.CDS19;Parent=g910.t1;
OU744336.1_Gymnosoma_rotundatum_genome_assembly,_chromosome:_1	AUGUSTUS	exon	16842780	16843052	.	-	.	ID=g910.t1.exon19;Parent=g910.t1;
OU744336.1_Gymnosoma_rotundatum_genome_assembly,_chromosome:_1	AUGUSTUS	intron	16843053	16843118	1	-	.	ID=g910.t1.intron19;Parent=g910.t1;
OU744336.1_Gymnosoma_rotundatum_genome_assembly,_chromosome:_1	AUGUSTUS	CDS	16843119	16843580	1	-	1	ID=g910.t1.CDS20;Parent=g910.t1;
OU744336.1_Gymnosoma_rotundatum_genome_assembly,_chromosome:_1	AUGUSTUS	exon	16843119	16843580	.	-	.	ID=g910.t1.exon20;Parent=g910.t1;
OU744336.1_Gymnosoma_rotundatum_genome_assembly,_chromosome:_1	AUGUSTUS	intron	16843581	16843657	1	-	.	ID=g910.t1.intron20;Parent=g910.t1;
OU744336.1_Gymnosoma_rotundatum_genome_assembly,_chromosome:_1	AUGUSTUS	CDS	16843658	16844082	1	-	0	ID=g910.t1.CDS21;Parent=g910.t1;
OU744336.1_Gymnosoma_rotundatum_genome_assembly,_chromosome:_1	AUGUSTUS	exon	16843658	16844082	.	-	.	ID=g910.t1.exon21;Parent=g910.t1;
OU744336.1_Gymnosoma_rotundatum_genome_assembly,_chromosome:_1	AUGUSTUS	intron	16844083	16847172	1	-	.	ID=g910.t1.intron21;Parent=g910.t1;
OU744336.1_Gymnosoma_rotundatum_genome_assembly,_chromosome:_1	AUGUSTUS	CDS	16847173	16848352	1	-	1	ID=g910.t1.CDS22;Parent=g910.t1;
OU744336.1_Gymnosoma_rotundatum_genome_assembly,_chromosome:_1	AUGUSTUS	exon	16847173	16848352	.	-	.	ID=g910.t1.exon22;Parent=g910.t1;
OU744336.1_Gymnosoma_rotundatum_genome_assembly,_chromosome:_1	AUGUSTUS	intron	16848353	16848427	1	-	.	ID=g910.t1.intron22;Parent=g910.t1;
OU744336.1_Gymnosoma_rotundatum_genome_assembly,_chromosome:_1	AUGUSTUS	CDS	16848428	16849133	1	-	2	ID=g910.t1.CDS23;Parent=g910.t1;
OU744336.1_Gymnosoma_rotundatum_genome_assembly,_chromosome:_1	AUGUSTUS	exon	16848428	16849133	.	-	.	ID=g910.t1.exon23;Parent=g910.t1;
OU744336.1_Gymnosoma_rotundatum_genome_assembly,_chromosome:_1	AUGUSTUS	intron	16849134	16849207	1	-	.	ID=g910.t1.intron23;Parent=g910.t1;
OU744336.1_Gymnosoma_rotundatum_genome_assembly,_chromosome:_1	AUGUSTUS	CDS	16849208	16850344	1	-	2	ID=g910.t1.CDS24;Parent=g910.t1;
OU744336.1_Gymnosoma_rotundatum_genome_assembly,_chromosome:_1	AUGUSTUS	exon	16849208	16850344	.	-	.	ID=g910.t1.exon24;Parent=g910.t1;
OU744336.1_Gymnosoma_rotundatum_genome_assembly,_chromosome:_1	AUGUSTUS	intron	16850345	16853276	1	-	.	ID=g910.t1.intron24;Parent=g910.t1;
OU744336.1_Gymnosoma_rotundatum_genome_assembly,_chromosome:_1	AUGUSTUS	CDS	16853277	16853319	1	-	0	ID=g910.t1.CDS25;Parent=g910.t1;
OU744336.1_Gymnosoma_rotundatum_genome_assembly,_chromosome:_1	AUGUSTUS	exon	16853277	16853319	.	-	.	ID=g910.t1.exon25;Parent=g910.t1;
OU744336.1_Gymnosoma_rotundatum_genome_assembly,_chromosome:_1	AUGUSTUS	start_codon	16853317	16853319	.	-	0	ID=g910.t1.start1;Parent=g910.t1;
OU744336.1_Gymnosoma_rotundatum_genome_assembly,_chromosome:_1	AUGUSTUS	mRNA	16828590	16853319	0.99	-	.	ID=g910.t2;Parent=g910;
OU744336.1_Gymnosoma_rotundatum_genome_assembly,_chromosome:_1	AUGUSTUS	stop_codon	16828590	16828592	.	-	0	ID=g910.t2.stop1;Parent=g910.t2;
OU744336.1_Gymnosoma_rotundatum_genome_assembly,_chromosome:_1	AUGUSTUS	CDS	16828590	16829686	1	-	2	ID=g910.t2.CDS1;Parent=g910.t2;
OU744336.1_Gymnosoma_rotundatum_genome_assembly,_chromosome:_1	AUGUSTUS	exon	16828590	16829686	.	-	.	ID=g910.t2.exon1;Parent=g910.t2;
OU744336.1_Gymnosoma_rotundatum_genome_assembly,_chromosome:_1	AUGUSTUS	intron	16829687	16830317	1	-	.	ID=g910.t2.intron1;Parent=g910.t2;
OU744336.1_Gymnosoma_rotundatum_genome_assembly,_chromosome:_1	AUGUSTUS	CDS	16830318	16830531	1	-	0	ID=g910.t2.CDS2;Parent=g910.t2;
OU744336.1_Gymnosoma_rotundatum_genome_assembly,_chromosome:_1	AUGUSTUS	exon	16830318	16830531	.	-	.	ID=g910.t2.exon2;Parent=g910.t2;
OU744336.1_Gymnosoma_rotundatum_genome_assembly,_chromosome:_1	AUGUSTUS	intron	16830532	16830758	1	-	.	ID=g910.t2.intron2;Parent=g910.t2;
OU744336.1_Gymnosoma_rotundatum_genome_assembly,_chromosome:_1	AUGUSTUS	CDS	16830759	16830882	1	-	1	ID=g910.t2.CDS3;Parent=g910.t2;
OU744336.1_Gymnosoma_rotundatum_genome_assembly,_chromosome:_1	AUGUSTUS	exon	16830759	16830882	.	-	.	ID=g910.t2.exon3;Parent=g910.t2;
OU744336.1_Gymnosoma_rotundatum_genome_assembly,_chromosome:_1	AUGUSTUS	intron	16830883	16830972	1	-	.	ID=g910.t2.intron3;Parent=g910.t2;
OU744336.1_Gymnosoma_rotundatum_genome_assembly,_chromosome:_1	AUGUSTUS	CDS	16830973	16831960	1	-	2	ID=g910.t2.CDS4;Parent=g910.t2;
OU744336.1_Gymnosoma_rotundatum_genome_assembly,_chromosome:_1	AUGUSTUS	exon	16830973	16831960	.	-	.	ID=g910.t2.exon4;Parent=g910.t2;
OU744336.1_Gymnosoma_rotundatum_genome_assembly,_chromosome:_1	AUGUSTUS	intron	16831961	16833713	1	-	.	ID=g910.t2.intron4;Parent=g910.t2;
OU744336.1_Gymnosoma_rotundatum_genome_assembly,_chromosome:_1	AUGUSTUS	CDS	16833714	16834066	1	-	1	ID=g910.t2.CDS5;Parent=g910.t2;
OU744336.1_Gymnosoma_rotundatum_genome_assembly,_chromosome:_1	AUGUSTUS	exon	16833714	16834066	.	-	.	ID=g910.t2.exon5;Parent=g910.t2;
OU744336.1_Gymnosoma_rotundatum_genome_assembly,_chromosome:_1	AUGUSTUS	intron	16834067	16834155	1	-	.	ID=g910.t2.intron5;Parent=g910.t2;
OU744336.1_Gymnosoma_rotundatum_genome_assembly,_chromosome:_1	AUGUSTUS	CDS	16834156	16834346	1	-	0	ID=g910.t2.CDS6;Parent=g910.t2;
OU744336.1_Gymnosoma_rotundatum_genome_assembly,_chromosome:_1	AUGUSTUS	exon	16834156	16834346	.	-	.	ID=g910.t2.exon6;Parent=g910.t2;
OU744336.1_Gymnosoma_rotundatum_genome_assembly,_chromosome:_1	AUGUSTUS	intron	16834347	16834412	1	-	.	ID=g910.t2.intron6;Parent=g910.t2;
OU744336.1_Gymnosoma_rotundatum_genome_assembly,_chromosome:_1	AUGUSTUS	CDS	16834413	16834584	1	-	1	ID=g910.t2.CDS7;Parent=g910.t2;
OU744336.1_Gymnosoma_rotundatum_genome_assembly,_chromosome:_1	AUGUSTUS	exon	16834413	16834584	.	-	.	ID=g910.t2.exon7;Parent=g910.t2;
OU744336.1_Gymnosoma_rotundatum_genome_assembly,_chromosome:_1	AUGUSTUS	intron	16834585	16834658	1	-	.	ID=g910.t2.intron7;Parent=g910.t2;
OU744336.1_Gymnosoma_rotundatum_genome_assembly,_chromosome:_1	AUGUSTUS	CDS	16834659	16834764	1	-	2	ID=g910.t2.CDS8;Parent=g910.t2;
OU744336.1_Gymnosoma_rotundatum_genome_assembly,_chromosome:_1	AUGUSTUS	exon	16834659	16834764	.	-	.	ID=g910.t2.exon8;Parent=g910.t2;
OU744336.1_Gymnosoma_rotundatum_genome_assembly,_chromosome:_1	AUGUSTUS	intron	16834765	16834829	1	-	.	ID=g910.t2.intron8;Parent=g910.t2;
OU744336.1_Gymnosoma_rotundatum_genome_assembly,_chromosome:_1	AUGUSTUS	CDS	16834830	16835229	1	-	0	ID=g910.t2.CDS9;Parent=g910.t2;
OU744336.1_Gymnosoma_rotundatum_genome_assembly,_chromosome:_1	AUGUSTUS	exon	16834830	16835229	.	-	.	ID=g910.t2.exon9;Parent=g910.t2;
OU744336.1_Gymnosoma_rotundatum_genome_assembly,_chromosome:_1	AUGUSTUS	intron	16835230	16835297	1	-	.	ID=g910.t2.intron9;Parent=g910.t2;
OU744336.1_Gymnosoma_rotundatum_genome_assembly,_chromosome:_1	AUGUSTUS	CDS	16835298	16835480	1	-	0	ID=g910.t2.CDS10;Parent=g910.t2;
OU744336.1_Gymnosoma_rotundatum_genome_assembly,_chromosome:_1	AUGUSTUS	exon	16835298	16835480	.	-	.	ID=g910.t2.exon10;Parent=g910.t2;
OU744336.1_Gymnosoma_rotundatum_genome_assembly,_chromosome:_1	AUGUSTUS	intron	16835481	16836228	1	-	.	ID=g910.t2.intron10;Parent=g910.t2;
OU744336.1_Gymnosoma_rotundatum_genome_assembly,_chromosome:_1	AUGUSTUS	CDS	16836229	16836499	1	-	1	ID=g910.t2.CDS11;Parent=g910.t2;
OU744336.1_Gymnosoma_rotundatum_genome_assembly,_chromosome:_1	AUGUSTUS	exon	16836229	16836499	.	-	.	ID=g910.t2.exon11;Parent=g910.t2;
OU744336.1_Gymnosoma_rotundatum_genome_assembly,_chromosome:_1	AUGUSTUS	intron	16836500	16838104	1	-	.	ID=g910.t2.intron11;Parent=g910.t2;
OU744336.1_Gymnosoma_rotundatum_genome_assembly,_chromosome:_1	AUGUSTUS	CDS	16838105	16838292	1	-	0	ID=g910.t2.CDS12;Parent=g910.t2;
OU744336.1_Gymnosoma_rotundatum_genome_assembly,_chromosome:_1	AUGUSTUS	exon	16838105	16838292	.	-	.	ID=g910.t2.exon12;Parent=g910.t2;
OU744336.1_Gymnosoma_rotundatum_genome_assembly,_chromosome:_1	AUGUSTUS	intron	16838293	16838409	1	-	.	ID=g910.t2.intron12;Parent=g910.t2;
OU744336.1_Gymnosoma_rotundatum_genome_assembly,_chromosome:_1	AUGUSTUS	CDS	16838410	16838533	1	-	1	ID=g910.t2.CDS13;Parent=g910.t2;
OU744336.1_Gymnosoma_rotundatum_genome_assembly,_chromosome:_1	AUGUSTUS	exon	16838410	16838533	.	-	.	ID=g910.t2.exon13;Parent=g910.t2;
OU744336.1_Gymnosoma_rotundatum_genome_assembly,_chromosome:_1	AUGUSTUS	intron	16838534	16838607	1	-	.	ID=g910.t2.intron13;Parent=g910.t2;
OU744336.1_Gymnosoma_rotundatum_genome_assembly,_chromosome:_1	AUGUSTUS	CDS	16838608	16839200	0.99	-	0	ID=g910.t2.CDS14;Parent=g910.t2;
OU744336.1_Gymnosoma_rotundatum_genome_assembly,_chromosome:_1	AUGUSTUS	exon	16838608	16839200	.	-	.	ID=g910.t2.exon14;Parent=g910.t2;
OU744336.1_Gymnosoma_rotundatum_genome_assembly,_chromosome:_1	AUGUSTUS	intron	16839201	16839272	1	-	.	ID=g910.t2.intron14;Parent=g910.t2;
OU744336.1_Gymnosoma_rotundatum_genome_assembly,_chromosome:_1	AUGUSTUS	CDS	16839273	16839456	1	-	1	ID=g910.t2.CDS15;Parent=g910.t2;
OU744336.1_Gymnosoma_rotundatum_genome_assembly,_chromosome:_1	AUGUSTUS	exon	16839273	16839456	.	-	.	ID=g910.t2.exon15;Parent=g910.t2;
OU744336.1_Gymnosoma_rotundatum_genome_assembly,_chromosome:_1	AUGUSTUS	intron	16839457	16839512	1	-	.	ID=g910.t2.intron15;Parent=g910.t2;
OU744336.1_Gymnosoma_rotundatum_genome_assembly,_chromosome:_1	AUGUSTUS	CDS	16839513	16839588	1	-	2	ID=g910.t2.CDS16;Parent=g910.t2;
OU744336.1_Gymnosoma_rotundatum_genome_assembly,_chromosome:_1	AUGUSTUS	exon	16839513	16839588	.	-	.	ID=g910.t2.exon16;Parent=g910.t2;
OU744336.1_Gymnosoma_rotundatum_genome_assembly,_chromosome:_1	AUGUSTUS	intron	16839589	16839649	1	-	.	ID=g910.t2.intron16;Parent=g910.t2;
OU744336.1_Gymnosoma_rotundatum_genome_assembly,_chromosome:_1	AUGUSTUS	CDS	16839650	16842491	1	-	0	ID=g910.t2.CDS17;Parent=g910.t2;
OU744336.1_Gymnosoma_rotundatum_genome_assembly,_chromosome:_1	AUGUSTUS	exon	16839650	16842491	.	-	.	ID=g910.t2.exon17;Parent=g910.t2;
OU744336.1_Gymnosoma_rotundatum_genome_assembly,_chromosome:_1	AUGUSTUS	intron	16842492	16842557	1	-	.	ID=g910.t2.intron17;Parent=g910.t2;
OU744336.1_Gymnosoma_rotundatum_genome_assembly,_chromosome:_1	AUGUSTUS	CDS	16842558	16842717	1	-	1	ID=g910.t2.CDS18;Parent=g910.t2;
OU744336.1_Gymnosoma_rotundatum_genome_assembly,_chromosome:_1	AUGUSTUS	exon	16842558	16842717	.	-	.	ID=g910.t2.exon18;Parent=g910.t2;
OU744336.1_Gymnosoma_rotundatum_genome_assembly,_chromosome:_1	AUGUSTUS	intron	16842718	16842779	1	-	.	ID=g910.t2.intron18;Parent=g910.t2;
OU744336.1_Gymnosoma_rotundatum_genome_assembly,_chromosome:_1	AUGUSTUS	CDS	16842780	16843052	1	-	1	ID=g910.t2.CDS19;Parent=g910.t2;
OU744336.1_Gymnosoma_rotundatum_genome_assembly,_chromosome:_1	AUGUSTUS	exon	16842780	16843052	.	-	.	ID=g910.t2.exon19;Parent=g910.t2;
OU744336.1_Gymnosoma_rotundatum_genome_assembly,_chromosome:_1	AUGUSTUS	intron	16843053	16843118	1	-	.	ID=g910.t2.intron19;Parent=g910.t2;
OU744336.1_Gymnosoma_rotundatum_genome_assembly,_chromosome:_1	AUGUSTUS	CDS	16843119	16843580	1	-	1	ID=g910.t2.CDS20;Parent=g910.t2;
OU744336.1_Gymnosoma_rotundatum_genome_assembly,_chromosome:_1	AUGUSTUS	exon	16843119	16843580	.	-	.	ID=g910.t2.exon20;Parent=g910.t2;
OU744336.1_Gymnosoma_rotundatum_genome_assembly,_chromosome:_1	AUGUSTUS	intron	16843581	16843657	1	-	.	ID=g910.t2.intron20;Parent=g910.t2;
OU744336.1_Gymnosoma_rotundatum_genome_assembly,_chromosome:_1	AUGUSTUS	CDS	16843658	16844082	1	-	0	ID=g910.t2.CDS21;Parent=g910.t2;
OU744336.1_Gymnosoma_rotundatum_genome_assembly,_chromosome:_1	AUGUSTUS	exon	16843658	16844082	.	-	.	ID=g910.t2.exon21;Parent=g910.t2;
OU744336.1_Gymnosoma_rotundatum_genome_assembly,_chromosome:_1	AUGUSTUS	intron	16844083	16847172	1	-	.	ID=g910.t2.intron21;Parent=g910.t2;
OU744336.1_Gymnosoma_rotundatum_genome_assembly,_chromosome:_1	AUGUSTUS	CDS	16847173	16848352	1	-	1	ID=g910.t2.CDS22;Parent=g910.t2;
OU744336.1_Gymnosoma_rotundatum_genome_assembly,_chromosome:_1	AUGUSTUS	exon	16847173	16848352	.	-	.	ID=g910.t2.exon22;Parent=g910.t2;
OU744336.1_Gymnosoma_rotundatum_genome_assembly,_chromosome:_1	AUGUSTUS	intron	16848353	16848427	1	-	.	ID=g910.t2.intron22;Parent=g910.t2;
OU744336.1_Gymnosoma_rotundatum_genome_assembly,_chromosome:_1	AUGUSTUS	CDS	16848428	16849133	1	-	2	ID=g910.t2.CDS23;Parent=g910.t2;
OU744336.1_Gymnosoma_rotundatum_genome_assembly,_chromosome:_1	AUGUSTUS	exon	16848428	16849133	.	-	.	ID=g910.t2.exon23;Parent=g910.t2;
OU744336.1_Gymnosoma_rotundatum_genome_assembly,_chromosome:_1	AUGUSTUS	intron	16849134	16849207	1	-	.	ID=g910.t2.intron23;Parent=g910.t2;
OU744336.1_Gymnosoma_rotundatum_genome_assembly,_chromosome:_1	AUGUSTUS	CDS	16849208	16850344	1	-	2	ID=g910.t2.CDS24;Parent=g910.t2;
OU744336.1_Gymnosoma_rotundatum_genome_assembly,_chromosome:_1	AUGUSTUS	exon	16849208	16850344	.	-	.	ID=g910.t2.exon24;Parent=g910.t2;
OU744336.1_Gymnosoma_rotundatum_genome_assembly,_chromosome:_1	AUGUSTUS	intron	16850345	16853276	1	-	.	ID=g910.t2.intron24;Parent=g910.t2;
OU744336.1_Gymnosoma_rotundatum_genome_assembly,_chromosome:_1	AUGUSTUS	CDS	16853277	16853319	1	-	0	ID=g910.t2.CDS25;Parent=g910.t2;
OU744336.1_Gymnosoma_rotundatum_genome_assembly,_chromosome:_1	AUGUSTUS	exon	16853277	16853319	.	-	.	ID=g910.t2.exon25;Parent=g910.t2;
OU744336.1_Gymnosoma_rotundatum_genome_assembly,_chromosome:_1	AUGUSTUS	start_codon	16853317	16853319	.	-	0	ID=g910.t2.start1;Parent=g910.t2;
OU744336.1_Gymnosoma_rotundatum_genome_assembly,_chromosome:_1	AUGUSTUS	gene	16855448	16865669	.	+	.	ID=g911;
OU744336.1_Gymnosoma_rotundatum_genome_assembly,_chromosome:_1	AUGUSTUS	mRNA	16855448	16865669	1	+	.	ID=g911.t1;Parent=g911;
OU744336.1_Gymnosoma_rotundatum_genome_assembly,_chromosome:_1	AUGUSTUS	start_codon	16855448	16855450	.	+	0	ID=g911.t1.start1;Parent=g911.t1;
OU744336.1_Gymnosoma_rotundatum_genome_assembly,_chromosome:_1	AUGUSTUS	CDS	16855448	16855526	1	+	0	ID=g911.t1.CDS1;Parent=g911.t1;
OU744336.1_Gymnosoma_rotundatum_genome_assembly,_chromosome:_1	AUGUSTUS	exon	16855448	16855526	.	+	.	ID=g911.t1.exon1;Parent=g911.t1;
OU744336.1_Gymnosoma_rotundatum_genome_assembly,_chromosome:_1	AUGUSTUS	intron	16855527	16855717	1	+	.	ID=g911.t1.intron1;Parent=g911.t1;
OU744336.1_Gymnosoma_rotundatum_genome_assembly,_chromosome:_1	AUGUSTUS	CDS	16855718	16855957	1	+	2	ID=g911.t1.CDS2;Parent=g911.t1;
OU744336.1_Gymnosoma_rotundatum_genome_assembly,_chromosome:_1	AUGUSTUS	exon	16855718	16855957	.	+	.	ID=g911.t1.exon2;Parent=g911.t1;
OU744336.1_Gymnosoma_rotundatum_genome_assembly,_chromosome:_1	AUGUSTUS	intron	16855958	16856015	1	+	.	ID=g911.t1.intron2;Parent=g911.t1;
OU744336.1_Gymnosoma_rotundatum_genome_assembly,_chromosome:_1	AUGUSTUS	CDS	16856016	16856137	1	+	2	ID=g911.t1.CDS3;Parent=g911.t1;
OU744336.1_Gymnosoma_rotundatum_genome_assembly,_chromosome:_1	AUGUSTUS	exon	16856016	16856137	.	+	.	ID=g911.t1.exon3;Parent=g911.t1;
OU744336.1_Gymnosoma_rotundatum_genome_assembly,_chromosome:_1	AUGUSTUS	intron	16856138	16856191	1	+	.	ID=g911.t1.intron3;Parent=g911.t1;
OU744336.1_Gymnosoma_rotundatum_genome_assembly,_chromosome:_1	AUGUSTUS	CDS	16856192	16856330	1	+	0	ID=g911.t1.CDS4;Parent=g911.t1;
OU744336.1_Gymnosoma_rotundatum_genome_assembly,_chromosome:_1	AUGUSTUS	exon	16856192	16856330	.	+	.	ID=g911.t1.exon4;Parent=g911.t1;
OU744336.1_Gymnosoma_rotundatum_genome_assembly,_chromosome:_1	AUGUSTUS	intron	16856331	16856387	1	+	.	ID=g911.t1.intron4;Parent=g911.t1;
OU744336.1_Gymnosoma_rotundatum_genome_assembly,_chromosome:_1	AUGUSTUS	CDS	16856388	16856626	1	+	2	ID=g911.t1.CDS5;Parent=g911.t1;
OU744336.1_Gymnosoma_rotundatum_genome_assembly,_chromosome:_1	AUGUSTUS	exon	16856388	16856626	.	+	.	ID=g911.t1.exon5;Parent=g911.t1;
OU744336.1_Gymnosoma_rotundatum_genome_assembly,_chromosome:_1	AUGUSTUS	intron	16856627	16856693	1	+	.	ID=g911.t1.intron5;Parent=g911.t1;
OU744336.1_Gymnosoma_rotundatum_genome_assembly,_chromosome:_1	AUGUSTUS	CDS	16856694	16856888	1	+	0	ID=g911.t1.CDS6;Parent=g911.t1;
OU744336.1_Gymnosoma_rotundatum_genome_assembly,_chromosome:_1	AUGUSTUS	exon	16856694	16856888	.	+	.	ID=g911.t1.exon6;Parent=g911.t1;
OU744336.1_Gymnosoma_rotundatum_genome_assembly,_chromosome:_1	AUGUSTUS	intron	16856889	16857056	1	+	.	ID=g911.t1.intron6;Parent=g911.t1;
OU744336.1_Gymnosoma_rotundatum_genome_assembly,_chromosome:_1	AUGUSTUS	CDS	16857057	16857195	1	+	0	ID=g911.t1.CDS7;Parent=g911.t1;
OU744336.1_Gymnosoma_rotundatum_genome_assembly,_chromosome:_1	AUGUSTUS	exon	16857057	16857195	.	+	.	ID=g911.t1.exon7;Parent=g911.t1;
OU744336.1_Gymnosoma_rotundatum_genome_assembly,_chromosome:_1	AUGUSTUS	intron	16857196	16860268	1	+	.	ID=g911.t1.intron7;Parent=g911.t1;
OU744336.1_Gymnosoma_rotundatum_genome_assembly,_chromosome:_1	AUGUSTUS	CDS	16860269	16860504	1	+	2	ID=g911.t1.CDS8;Parent=g911.t1;
OU744336.1_Gymnosoma_rotundatum_genome_assembly,_chromosome:_1	AUGUSTUS	exon	16860269	16860504	.	+	.	ID=g911.t1.exon8;Parent=g911.t1;
OU744336.1_Gymnosoma_rotundatum_genome_assembly,_chromosome:_1	AUGUSTUS	intron	16860505	16860562	1	+	.	ID=g911.t1.intron8;Parent=g911.t1;
OU744336.1_Gymnosoma_rotundatum_genome_assembly,_chromosome:_1	AUGUSTUS	CDS	16860563	16860962	1	+	0	ID=g911.t1.CDS9;Parent=g911.t1;
OU744336.1_Gymnosoma_rotundatum_genome_assembly,_chromosome:_1	AUGUSTUS	exon	16860563	16860962	.	+	.	ID=g911.t1.exon9;Parent=g911.t1;
OU744336.1_Gymnosoma_rotundatum_genome_assembly,_chromosome:_1	AUGUSTUS	intron	16860963	16863760	1	+	.	ID=g911.t1.intron9;Parent=g911.t1;
OU744336.1_Gymnosoma_rotundatum_genome_assembly,_chromosome:_1	AUGUSTUS	CDS	16863761	16863827	1	+	2	ID=g911.t1.CDS10;Parent=g911.t1;
OU744336.1_Gymnosoma_rotundatum_genome_assembly,_chromosome:_1	AUGUSTUS	exon	16863761	16863827	.	+	.	ID=g911.t1.exon10;Parent=g911.t1;
OU744336.1_Gymnosoma_rotundatum_genome_assembly,_chromosome:_1	AUGUSTUS	intron	16863828	16863910	1	+	.	ID=g911.t1.intron10;Parent=g911.t1;
OU744336.1_Gymnosoma_rotundatum_genome_assembly,_chromosome:_1	AUGUSTUS	CDS	16863911	16864007	1	+	1	ID=g911.t1.CDS11;Parent=g911.t1;
OU744336.1_Gymnosoma_rotundatum_genome_assembly,_chromosome:_1	AUGUSTUS	exon	16863911	16864007	.	+	.	ID=g911.t1.exon11;Parent=g911.t1;
OU744336.1_Gymnosoma_rotundatum_genome_assembly,_chromosome:_1	AUGUSTUS	intron	16864008	16864073	1	+	.	ID=g911.t1.intron11;Parent=g911.t1;
OU744336.1_Gymnosoma_rotundatum_genome_assembly,_chromosome:_1	AUGUSTUS	CDS	16864074	16864179	1	+	0	ID=g911.t1.CDS12;Parent=g911.t1;
OU744336.1_Gymnosoma_rotundatum_genome_assembly,_chromosome:_1	AUGUSTUS	exon	16864074	16864179	.	+	.	ID=g911.t1.exon12;Parent=g911.t1;
OU744336.1_Gymnosoma_rotundatum_genome_assembly,_chromosome:_1	AUGUSTUS	intron	16864180	16864257	1	+	.	ID=g911.t1.intron12;Parent=g911.t1;
OU744336.1_Gymnosoma_rotundatum_genome_assembly,_chromosome:_1	AUGUSTUS	CDS	16864258	16864417	1	+	2	ID=g911.t1.CDS13;Parent=g911.t1;
OU744336.1_Gymnosoma_rotundatum_genome_assembly,_chromosome:_1	AUGUSTUS	exon	16864258	16864417	.	+	.	ID=g911.t1.exon13;Parent=g911.t1;
OU744336.1_Gymnosoma_rotundatum_genome_assembly,_chromosome:_1	AUGUSTUS	intron	16864418	16865632	1	+	.	ID=g911.t1.intron13;Parent=g911.t1;
OU744336.1_Gymnosoma_rotundatum_genome_assembly,_chromosome:_1	AUGUSTUS	CDS	16865633	16865669	1	+	1	ID=g911.t1.CDS14;Parent=g911.t1;
OU744336.1_Gymnosoma_rotundatum_genome_assembly,_chromosome:_1	AUGUSTUS	exon	16865633	16865669	.	+	.	ID=g911.t1.exon14;Parent=g911.t1;
OU744336.1_Gymnosoma_rotundatum_genome_assembly,_chromosome:_1	AUGUSTUS	stop_codon	16865667	16865669	.	+	0	ID=g911.t1.stop1;Parent=g911.t1;
OU744336.1_Gymnosoma_rotundatum_genome_assembly,_chromosome:_1	AUGUSTUS	gene	16870344	16870979	.	-	.	ID=g912;
OU744336.1_Gymnosoma_rotundatum_genome_assembly,_chromosome:_1	AUGUSTUS	mRNA	16870344	16870979	1	-	.	ID=g912.t1;Parent=g912;
OU744336.1_Gymnosoma_rotundatum_genome_assembly,_chromosome:_1	AUGUSTUS	stop_codon	16870344	16870346	.	-	0	ID=g912.t1.stop1;Parent=g912.t1;
OU744336.1_Gymnosoma_rotundatum_genome_assembly,_chromosome:_1	AUGUSTUS	CDS	16870344	16870628	1	-	0	ID=g912.t1.CDS1;Parent=g912.t1;
OU744336.1_Gymnosoma_rotundatum_genome_assembly,_chromosome:_1	AUGUSTUS	exon	16870344	16870628	.	-	.	ID=g912.t1.exon1;Parent=g912.t1;
OU744336.1_Gymnosoma_rotundatum_genome_assembly,_chromosome:_1	AUGUSTUS	intron	16870629	16870687	1	-	.	ID=g912.t1.intron1;Parent=g912.t1;
OU744336.1_Gymnosoma_rotundatum_genome_assembly,_chromosome:_1	AUGUSTUS	CDS	16870688	16870827	1	-	2	ID=g912.t1.CDS2;Parent=g912.t1;
OU744336.1_Gymnosoma_rotundatum_genome_assembly,_chromosome:_1	AUGUSTUS	exon	16870688	16870827	.	-	.	ID=g912.t1.exon2;Parent=g912.t1;
OU744336.1_Gymnosoma_rotundatum_genome_assembly,_chromosome:_1	AUGUSTUS	intron	16870828	16870957	1	-	.	ID=g912.t1.intron2;Parent=g912.t1;
OU744336.1_Gymnosoma_rotundatum_genome_assembly,_chromosome:_1	AUGUSTUS	CDS	16870958	16870979	1	-	0	ID=g912.t1.CDS3;Parent=g912.t1;
OU744336.1_Gymnosoma_rotundatum_genome_assembly,_chromosome:_1	AUGUSTUS	exon	16870958	16870979	.	-	.	ID=g912.t1.exon3;Parent=g912.t1;
OU744336.1_Gymnosoma_rotundatum_genome_assembly,_chromosome:_1	AUGUSTUS	start_codon	16870977	16870979	.	-	0	ID=g912.t1.start1;Parent=g912.t1;
OU744336.1_Gymnosoma_rotundatum_genome_assembly,_chromosome:_1	AUGUSTUS	gene	16872396	16877361	.	+	.	ID=g913;
OU744336.1_Gymnosoma_rotundatum_genome_assembly,_chromosome:_1	AUGUSTUS	mRNA	16872396	16877361	1	+	.	ID=g913.t1;Parent=g913;
OU744336.1_Gymnosoma_rotundatum_genome_assembly,_chromosome:_1	AUGUSTUS	start_codon	16872396	16872398	.	+	0	ID=g913.t1.start1;Parent=g913.t1;
OU744336.1_Gymnosoma_rotundatum_genome_assembly,_chromosome:_1	AUGUSTUS	CDS	16872396	16872417	1	+	0	ID=g913.t1.CDS1;Parent=g913.t1;
OU744336.1_Gymnosoma_rotundatum_genome_assembly,_chromosome:_1	AUGUSTUS	exon	16872396	16872417	.	+	.	ID=g913.t1.exon1;Parent=g913.t1;
OU744336.1_Gymnosoma_rotundatum_genome_assembly,_chromosome:_1	AUGUSTUS	intron	16872418	16872603	1	+	.	ID=g913.t1.intron1;Parent=g913.t1;
OU744336.1_Gymnosoma_rotundatum_genome_assembly,_chromosome:_1	AUGUSTUS	CDS	16872604	16872746	1	+	2	ID=g913.t1.CDS2;Parent=g913.t1;
OU744336.1_Gymnosoma_rotundatum_genome_assembly,_chromosome:_1	AUGUSTUS	exon	16872604	16872746	.	+	.	ID=g913.t1.exon2;Parent=g913.t1;
OU744336.1_Gymnosoma_rotundatum_genome_assembly,_chromosome:_1	AUGUSTUS	intron	16872747	16877055	1	+	.	ID=g913.t1.intron2;Parent=g913.t1;
OU744336.1_Gymnosoma_rotundatum_genome_assembly,_chromosome:_1	AUGUSTUS	CDS	16877056	16877361	1	+	0	ID=g913.t1.CDS3;Parent=g913.t1;
OU744336.1_Gymnosoma_rotundatum_genome_assembly,_chromosome:_1	AUGUSTUS	exon	16877056	16877361	.	+	.	ID=g913.t1.exon3;Parent=g913.t1;
OU744336.1_Gymnosoma_rotundatum_genome_assembly,_chromosome:_1	AUGUSTUS	stop_codon	16877359	16877361	.	+	0	ID=g913.t1.stop1;Parent=g913.t1;
OU744336.1_Gymnosoma_rotundatum_genome_assembly,_chromosome:_1	AUGUSTUS	gene	16881375	16890542	.	-	.	ID=g914;
OU744336.1_Gymnosoma_rotundatum_genome_assembly,_chromosome:_1	AUGUSTUS	mRNA	16881375	16890542	0.71	-	.	ID=g914.t1;Parent=g914;
OU744336.1_Gymnosoma_rotundatum_genome_assembly,_chromosome:_1	AUGUSTUS	stop_codon	16881375	16881377	.	-	0	ID=g914.t1.stop1;Parent=g914.t1;
OU744336.1_Gymnosoma_rotundatum_genome_assembly,_chromosome:_1	AUGUSTUS	CDS	16881375	16881584	1	-	0	ID=g914.t1.CDS1;Parent=g914.t1;
OU744336.1_Gymnosoma_rotundatum_genome_assembly,_chromosome:_1	AUGUSTUS	exon	16881375	16881584	.	-	.	ID=g914.t1.exon1;Parent=g914.t1;
OU744336.1_Gymnosoma_rotundatum_genome_assembly,_chromosome:_1	AUGUSTUS	intron	16881585	16882839	1	-	.	ID=g914.t1.intron1;Parent=g914.t1;
OU744336.1_Gymnosoma_rotundatum_genome_assembly,_chromosome:_1	AUGUSTUS	CDS	16882840	16883153	1	-	2	ID=g914.t1.CDS2;Parent=g914.t1;
OU744336.1_Gymnosoma_rotundatum_genome_assembly,_chromosome:_1	AUGUSTUS	exon	16882840	16883153	.	-	.	ID=g914.t1.exon2;Parent=g914.t1;
OU744336.1_Gymnosoma_rotundatum_genome_assembly,_chromosome:_1	AUGUSTUS	intron	16883154	16883213	1	-	.	ID=g914.t1.intron2;Parent=g914.t1;
OU744336.1_Gymnosoma_rotundatum_genome_assembly,_chromosome:_1	AUGUSTUS	CDS	16883214	16883516	1	-	2	ID=g914.t1.CDS3;Parent=g914.t1;
OU744336.1_Gymnosoma_rotundatum_genome_assembly,_chromosome:_1	AUGUSTUS	exon	16883214	16883516	.	-	.	ID=g914.t1.exon3;Parent=g914.t1;
OU744336.1_Gymnosoma_rotundatum_genome_assembly,_chromosome:_1	AUGUSTUS	intron	16883517	16883580	1	-	.	ID=g914.t1.intron3;Parent=g914.t1;
OU744336.1_Gymnosoma_rotundatum_genome_assembly,_chromosome:_1	AUGUSTUS	CDS	16883581	16883884	1	-	0	ID=g914.t1.CDS4;Parent=g914.t1;
OU744336.1_Gymnosoma_rotundatum_genome_assembly,_chromosome:_1	AUGUSTUS	exon	16883581	16883884	.	-	.	ID=g914.t1.exon4;Parent=g914.t1;
OU744336.1_Gymnosoma_rotundatum_genome_assembly,_chromosome:_1	AUGUSTUS	intron	16883885	16884247	1	-	.	ID=g914.t1.intron4;Parent=g914.t1;
OU744336.1_Gymnosoma_rotundatum_genome_assembly,_chromosome:_1	AUGUSTUS	CDS	16884248	16884363	1	-	2	ID=g914.t1.CDS5;Parent=g914.t1;
OU744336.1_Gymnosoma_rotundatum_genome_assembly,_chromosome:_1	AUGUSTUS	exon	16884248	16884363	.	-	.	ID=g914.t1.exon5;Parent=g914.t1;
OU744336.1_Gymnosoma_rotundatum_genome_assembly,_chromosome:_1	AUGUSTUS	intron	16884364	16885102	1	-	.	ID=g914.t1.intron5;Parent=g914.t1;
OU744336.1_Gymnosoma_rotundatum_genome_assembly,_chromosome:_1	AUGUSTUS	CDS	16885103	16885327	1	-	2	ID=g914.t1.CDS6;Parent=g914.t1;
OU744336.1_Gymnosoma_rotundatum_genome_assembly,_chromosome:_1	AUGUSTUS	exon	16885103	16885327	.	-	.	ID=g914.t1.exon6;Parent=g914.t1;
OU744336.1_Gymnosoma_rotundatum_genome_assembly,_chromosome:_1	AUGUSTUS	intron	16885328	16885393	1	-	.	ID=g914.t1.intron6;Parent=g914.t1;
OU744336.1_Gymnosoma_rotundatum_genome_assembly,_chromosome:_1	AUGUSTUS	CDS	16885394	16885693	0.93	-	2	ID=g914.t1.CDS7;Parent=g914.t1;
OU744336.1_Gymnosoma_rotundatum_genome_assembly,_chromosome:_1	AUGUSTUS	exon	16885394	16885693	.	-	.	ID=g914.t1.exon7;Parent=g914.t1;
OU744336.1_Gymnosoma_rotundatum_genome_assembly,_chromosome:_1	AUGUSTUS	intron	16885694	16890529	0.73	-	.	ID=g914.t1.intron7;Parent=g914.t1;
OU744336.1_Gymnosoma_rotundatum_genome_assembly,_chromosome:_1	AUGUSTUS	CDS	16890530	16890542	0.71	-	0	ID=g914.t1.CDS8;Parent=g914.t1;
OU744336.1_Gymnosoma_rotundatum_genome_assembly,_chromosome:_1	AUGUSTUS	exon	16890530	16890542	.	-	.	ID=g914.t1.exon8;Parent=g914.t1;
OU744336.1_Gymnosoma_rotundatum_genome_assembly,_chromosome:_1	AUGUSTUS	start_codon	16890540	16890542	.	-	0	ID=g914.t1.start1;Parent=g914.t1;
OU744336.1_Gymnosoma_rotundatum_genome_assembly,_chromosome:_1	AUGUSTUS	gene	16896488	16901171	.	-	.	ID=g915;
OU744336.1_Gymnosoma_rotundatum_genome_assembly,_chromosome:_1	AUGUSTUS	mRNA	16896488	16901171	1	-	.	ID=g915.t1;Parent=g915;
OU744336.1_Gymnosoma_rotundatum_genome_assembly,_chromosome:_1	AUGUSTUS	stop_codon	16896488	16896490	.	-	0	ID=g915.t1.stop1;Parent=g915.t1;
OU744336.1_Gymnosoma_rotundatum_genome_assembly,_chromosome:_1	AUGUSTUS	CDS	16896488	16896675	1	-	2	ID=g915.t1.CDS1;Parent=g915.t1;
OU744336.1_Gymnosoma_rotundatum_genome_assembly,_chromosome:_1	AUGUSTUS	exon	16896488	16896675	.	-	.	ID=g915.t1.exon1;Parent=g915.t1;
OU744336.1_Gymnosoma_rotundatum_genome_assembly,_chromosome:_1	AUGUSTUS	intron	16896676	16896747	1	-	.	ID=g915.t1.intron1;Parent=g915.t1;
OU744336.1_Gymnosoma_rotundatum_genome_assembly,_chromosome:_1	AUGUSTUS	CDS	16896748	16897014	1	-	2	ID=g915.t1.CDS2;Parent=g915.t1;
OU744336.1_Gymnosoma_rotundatum_genome_assembly,_chromosome:_1	AUGUSTUS	exon	16896748	16897014	.	-	.	ID=g915.t1.exon2;Parent=g915.t1;
OU744336.1_Gymnosoma_rotundatum_genome_assembly,_chromosome:_1	AUGUSTUS	intron	16897015	16900363	1	-	.	ID=g915.t1.intron2;Parent=g915.t1;
OU744336.1_Gymnosoma_rotundatum_genome_assembly,_chromosome:_1	AUGUSTUS	CDS	16900364	16900768	1	-	2	ID=g915.t1.CDS3;Parent=g915.t1;
OU744336.1_Gymnosoma_rotundatum_genome_assembly,_chromosome:_1	AUGUSTUS	exon	16900364	16900768	.	-	.	ID=g915.t1.exon3;Parent=g915.t1;
OU744336.1_Gymnosoma_rotundatum_genome_assembly,_chromosome:_1	AUGUSTUS	intron	16900769	16900834	1	-	.	ID=g915.t1.intron3;Parent=g915.t1;
OU744336.1_Gymnosoma_rotundatum_genome_assembly,_chromosome:_1	AUGUSTUS	CDS	16900835	16901171	1	-	0	ID=g915.t1.CDS4;Parent=g915.t1;
OU744336.1_Gymnosoma_rotundatum_genome_assembly,_chromosome:_1	AUGUSTUS	exon	16900835	16901171	.	-	.	ID=g915.t1.exon4;Parent=g915.t1;
OU744336.1_Gymnosoma_rotundatum_genome_assembly,_chromosome:_1	AUGUSTUS	start_codon	16901169	16901171	.	-	0	ID=g915.t1.start1;Parent=g915.t1;
OU744336.1_Gymnosoma_rotundatum_genome_assembly,_chromosome:_1	AUGUSTUS	gene	16902835	16903879	.	+	.	ID=g916;
OU744336.1_Gymnosoma_rotundatum_genome_assembly,_chromosome:_1	AUGUSTUS	mRNA	16902835	16903879	1	+	.	ID=g916.t1;Parent=g916;
OU744336.1_Gymnosoma_rotundatum_genome_assembly,_chromosome:_1	AUGUSTUS	start_codon	16902835	16902837	.	+	0	ID=g916.t1.start1;Parent=g916.t1;
OU744336.1_Gymnosoma_rotundatum_genome_assembly,_chromosome:_1	AUGUSTUS	CDS	16902835	16902873	1	+	0	ID=g916.t1.CDS1;Parent=g916.t1;
OU744336.1_Gymnosoma_rotundatum_genome_assembly,_chromosome:_1	AUGUSTUS	exon	16902835	16902873	.	+	.	ID=g916.t1.exon1;Parent=g916.t1;
OU744336.1_Gymnosoma_rotundatum_genome_assembly,_chromosome:_1	AUGUSTUS	intron	16902874	16902931	1	+	.	ID=g916.t1.intron1;Parent=g916.t1;
OU744336.1_Gymnosoma_rotundatum_genome_assembly,_chromosome:_1	AUGUSTUS	CDS	16902932	16903016	1	+	0	ID=g916.t1.CDS2;Parent=g916.t1;
OU744336.1_Gymnosoma_rotundatum_genome_assembly,_chromosome:_1	AUGUSTUS	exon	16902932	16903016	.	+	.	ID=g916.t1.exon2;Parent=g916.t1;
OU744336.1_Gymnosoma_rotundatum_genome_assembly,_chromosome:_1	AUGUSTUS	intron	16903017	16903492	1	+	.	ID=g916.t1.intron2;Parent=g916.t1;
OU744336.1_Gymnosoma_rotundatum_genome_assembly,_chromosome:_1	AUGUSTUS	CDS	16903493	16903601	1	+	2	ID=g916.t1.CDS3;Parent=g916.t1;
OU744336.1_Gymnosoma_rotundatum_genome_assembly,_chromosome:_1	AUGUSTUS	exon	16903493	16903601	.	+	.	ID=g916.t1.exon3;Parent=g916.t1;
OU744336.1_Gymnosoma_rotundatum_genome_assembly,_chromosome:_1	AUGUSTUS	intron	16903602	16903659	1	+	.	ID=g916.t1.intron3;Parent=g916.t1;
OU744336.1_Gymnosoma_rotundatum_genome_assembly,_chromosome:_1	AUGUSTUS	CDS	16903660	16903879	1	+	1	ID=g916.t1.CDS4;Parent=g916.t1;
OU744336.1_Gymnosoma_rotundatum_genome_assembly,_chromosome:_1	AUGUSTUS	exon	16903660	16903879	.	+	.	ID=g916.t1.exon4;Parent=g916.t1;
OU744336.1_Gymnosoma_rotundatum_genome_assembly,_chromosome:_1	AUGUSTUS	stop_codon	16903877	16903879	.	+	0	ID=g916.t1.stop1;Parent=g916.t1;
OU744336.1_Gymnosoma_rotundatum_genome_assembly,_chromosome:_1	AUGUSTUS	gene	16922209	16948133	.	-	.	ID=g917;
OU744336.1_Gymnosoma_rotundatum_genome_assembly,_chromosome:_1	AUGUSTUS	mRNA	16922209	16948133	1	-	.	ID=g917.t1;Parent=g917;
OU744336.1_Gymnosoma_rotundatum_genome_assembly,_chromosome:_1	AUGUSTUS	stop_codon	16922209	16922211	.	-	0	ID=g917.t1.stop1;Parent=g917.t1;
OU744336.1_Gymnosoma_rotundatum_genome_assembly,_chromosome:_1	AUGUSTUS	CDS	16922209	16922431	1	-	1	ID=g917.t1.CDS1;Parent=g917.t1;
OU744336.1_Gymnosoma_rotundatum_genome_assembly,_chromosome:_1	AUGUSTUS	exon	16922209	16922431	.	-	.	ID=g917.t1.exon1;Parent=g917.t1;
OU744336.1_Gymnosoma_rotundatum_genome_assembly,_chromosome:_1	AUGUSTUS	intron	16922432	16922879	1	-	.	ID=g917.t1.intron1;Parent=g917.t1;
OU744336.1_Gymnosoma_rotundatum_genome_assembly,_chromosome:_1	AUGUSTUS	CDS	16922880	16923094	1	-	0	ID=g917.t1.CDS2;Parent=g917.t1;
OU744336.1_Gymnosoma_rotundatum_genome_assembly,_chromosome:_1	AUGUSTUS	exon	16922880	16923094	.	-	.	ID=g917.t1.exon2;Parent=g917.t1;
OU744336.1_Gymnosoma_rotundatum_genome_assembly,_chromosome:_1	AUGUSTUS	intron	16923095	16936342	1	-	.	ID=g917.t1.intron2;Parent=g917.t1;
OU744336.1_Gymnosoma_rotundatum_genome_assembly,_chromosome:_1	AUGUSTUS	CDS	16936343	16936774	1	-	0	ID=g917.t1.CDS3;Parent=g917.t1;
OU744336.1_Gymnosoma_rotundatum_genome_assembly,_chromosome:_1	AUGUSTUS	exon	16936343	16936774	.	-	.	ID=g917.t1.exon3;Parent=g917.t1;
OU744336.1_Gymnosoma_rotundatum_genome_assembly,_chromosome:_1	AUGUSTUS	intron	16936775	16940649	1	-	.	ID=g917.t1.intron3;Parent=g917.t1;
OU744336.1_Gymnosoma_rotundatum_genome_assembly,_chromosome:_1	AUGUSTUS	CDS	16940650	16940810	1	-	2	ID=g917.t1.CDS4;Parent=g917.t1;
OU744336.1_Gymnosoma_rotundatum_genome_assembly,_chromosome:_1	AUGUSTUS	exon	16940650	16940810	.	-	.	ID=g917.t1.exon4;Parent=g917.t1;
OU744336.1_Gymnosoma_rotundatum_genome_assembly,_chromosome:_1	AUGUSTUS	intron	16940811	16941642	1	-	.	ID=g917.t1.intron4;Parent=g917.t1;
OU744336.1_Gymnosoma_rotundatum_genome_assembly,_chromosome:_1	AUGUSTUS	CDS	16941643	16941788	1	-	1	ID=g917.t1.CDS5;Parent=g917.t1;
OU744336.1_Gymnosoma_rotundatum_genome_assembly,_chromosome:_1	AUGUSTUS	exon	16941643	16941788	.	-	.	ID=g917.t1.exon5;Parent=g917.t1;
OU744336.1_Gymnosoma_rotundatum_genome_assembly,_chromosome:_1	AUGUSTUS	intron	16941789	16942308	1	-	.	ID=g917.t1.intron5;Parent=g917.t1;
OU744336.1_Gymnosoma_rotundatum_genome_assembly,_chromosome:_1	AUGUSTUS	CDS	16942309	16942397	1	-	0	ID=g917.t1.CDS6;Parent=g917.t1;
OU744336.1_Gymnosoma_rotundatum_genome_assembly,_chromosome:_1	AUGUSTUS	exon	16942309	16942397	.	-	.	ID=g917.t1.exon6;Parent=g917.t1;
OU744336.1_Gymnosoma_rotundatum_genome_assembly,_chromosome:_1	AUGUSTUS	intron	16942398	16944872	1	-	.	ID=g917.t1.intron6;Parent=g917.t1;
OU744336.1_Gymnosoma_rotundatum_genome_assembly,_chromosome:_1	AUGUSTUS	CDS	16944873	16945025	1	-	0	ID=g917.t1.CDS7;Parent=g917.t1;
OU744336.1_Gymnosoma_rotundatum_genome_assembly,_chromosome:_1	AUGUSTUS	exon	16944873	16945025	.	-	.	ID=g917.t1.exon7;Parent=g917.t1;
OU744336.1_Gymnosoma_rotundatum_genome_assembly,_chromosome:_1	AUGUSTUS	intron	16945026	16945086	1	-	.	ID=g917.t1.intron7;Parent=g917.t1;
OU744336.1_Gymnosoma_rotundatum_genome_assembly,_chromosome:_1	AUGUSTUS	CDS	16945087	16945268	1	-	2	ID=g917.t1.CDS8;Parent=g917.t1;
OU744336.1_Gymnosoma_rotundatum_genome_assembly,_chromosome:_1	AUGUSTUS	exon	16945087	16945268	.	-	.	ID=g917.t1.exon8;Parent=g917.t1;
OU744336.1_Gymnosoma_rotundatum_genome_assembly,_chromosome:_1	AUGUSTUS	intron	16945269	16947824	1	-	.	ID=g917.t1.intron8;Parent=g917.t1;
OU744336.1_Gymnosoma_rotundatum_genome_assembly,_chromosome:_1	AUGUSTUS	CDS	16947825	16947953	1	-	2	ID=g917.t1.CDS9;Parent=g917.t1;
OU744336.1_Gymnosoma_rotundatum_genome_assembly,_chromosome:_1	AUGUSTUS	exon	16947825	16947953	.	-	.	ID=g917.t1.exon9;Parent=g917.t1;
OU744336.1_Gymnosoma_rotundatum_genome_assembly,_chromosome:_1	AUGUSTUS	intron	16947954	16948039	1	-	.	ID=g917.t1.intron9;Parent=g917.t1;
OU744336.1_Gymnosoma_rotundatum_genome_assembly,_chromosome:_1	AUGUSTUS	CDS	16948040	16948133	1	-	0	ID=g917.t1.CDS10;Parent=g917.t1;
OU744336.1_Gymnosoma_rotundatum_genome_assembly,_chromosome:_1	AUGUSTUS	exon	16948040	16948133	.	-	.	ID=g917.t1.exon10;Parent=g917.t1;
OU744336.1_Gymnosoma_rotundatum_genome_assembly,_chromosome:_1	AUGUSTUS	start_codon	16948131	16948133	.	-	0	ID=g917.t1.start1;Parent=g917.t1;
OU744336.1_Gymnosoma_rotundatum_genome_assembly,_chromosome:_1	AUGUSTUS	gene	16998024	17001395	.	-	.	ID=g918;
OU744336.1_Gymnosoma_rotundatum_genome_assembly,_chromosome:_1	AUGUSTUS	mRNA	16998024	17001395	1	-	.	ID=g918.t1;Parent=g918;
OU744336.1_Gymnosoma_rotundatum_genome_assembly,_chromosome:_1	AUGUSTUS	stop_codon	16998024	16998026	.	-	0	ID=g918.t1.stop1;Parent=g918.t1;
OU744336.1_Gymnosoma_rotundatum_genome_assembly,_chromosome:_1	AUGUSTUS	CDS	16998024	16998187	1	-	2	ID=g918.t1.CDS1;Parent=g918.t1;
OU744336.1_Gymnosoma_rotundatum_genome_assembly,_chromosome:_1	AUGUSTUS	exon	16998024	16998187	.	-	.	ID=g918.t1.exon1;Parent=g918.t1;
OU744336.1_Gymnosoma_rotundatum_genome_assembly,_chromosome:_1	AUGUSTUS	intron	16998188	16998268	1	-	.	ID=g918.t1.intron1;Parent=g918.t1;
OU744336.1_Gymnosoma_rotundatum_genome_assembly,_chromosome:_1	AUGUSTUS	CDS	16998269	16998530	1	-	0	ID=g918.t1.CDS2;Parent=g918.t1;
OU744336.1_Gymnosoma_rotundatum_genome_assembly,_chromosome:_1	AUGUSTUS	exon	16998269	16998530	.	-	.	ID=g918.t1.exon2;Parent=g918.t1;
OU744336.1_Gymnosoma_rotundatum_genome_assembly,_chromosome:_1	AUGUSTUS	intron	16998531	17001008	1	-	.	ID=g918.t1.intron2;Parent=g918.t1;
OU744336.1_Gymnosoma_rotundatum_genome_assembly,_chromosome:_1	AUGUSTUS	CDS	17001009	17001244	1	-	2	ID=g918.t1.CDS3;Parent=g918.t1;
OU744336.1_Gymnosoma_rotundatum_genome_assembly,_chromosome:_1	AUGUSTUS	exon	17001009	17001244	.	-	.	ID=g918.t1.exon3;Parent=g918.t1;
OU744336.1_Gymnosoma_rotundatum_genome_assembly,_chromosome:_1	AUGUSTUS	intron	17001245	17001295	1	-	.	ID=g918.t1.intron3;Parent=g918.t1;
OU744336.1_Gymnosoma_rotundatum_genome_assembly,_chromosome:_1	AUGUSTUS	CDS	17001296	17001395	1	-	0	ID=g918.t1.CDS4;Parent=g918.t1;
OU744336.1_Gymnosoma_rotundatum_genome_assembly,_chromosome:_1	AUGUSTUS	exon	17001296	17001395	.	-	.	ID=g918.t1.exon4;Parent=g918.t1;
OU744336.1_Gymnosoma_rotundatum_genome_assembly,_chromosome:_1	AUGUSTUS	start_codon	17001393	17001395	.	-	0	ID=g918.t1.start1;Parent=g918.t1;
OU744336.1_Gymnosoma_rotundatum_genome_assembly,_chromosome:_1	AUGUSTUS	gene	17011380	17012687	.	-	.	ID=g919;
OU744336.1_Gymnosoma_rotundatum_genome_assembly,_chromosome:_1	AUGUSTUS	mRNA	17011380	17012687	1	-	.	ID=g919.t1;Parent=g919;
OU744336.1_Gymnosoma_rotundatum_genome_assembly,_chromosome:_1	AUGUSTUS	stop_codon	17011380	17011382	.	-	0	ID=g919.t1.stop1;Parent=g919.t1;
OU744336.1_Gymnosoma_rotundatum_genome_assembly,_chromosome:_1	AUGUSTUS	CDS	17011380	17011532	1	-	0	ID=g919.t1.CDS1;Parent=g919.t1;
OU744336.1_Gymnosoma_rotundatum_genome_assembly,_chromosome:_1	AUGUSTUS	exon	17011380	17011532	.	-	.	ID=g919.t1.exon1;Parent=g919.t1;
OU744336.1_Gymnosoma_rotundatum_genome_assembly,_chromosome:_1	AUGUSTUS	intron	17011533	17011650	1	-	.	ID=g919.t1.intron1;Parent=g919.t1;
OU744336.1_Gymnosoma_rotundatum_genome_assembly,_chromosome:_1	AUGUSTUS	CDS	17011651	17011759	1	-	1	ID=g919.t1.CDS2;Parent=g919.t1;
OU744336.1_Gymnosoma_rotundatum_genome_assembly,_chromosome:_1	AUGUSTUS	exon	17011651	17011759	.	-	.	ID=g919.t1.exon2;Parent=g919.t1;
OU744336.1_Gymnosoma_rotundatum_genome_assembly,_chromosome:_1	AUGUSTUS	intron	17011760	17011817	1	-	.	ID=g919.t1.intron2;Parent=g919.t1;
OU744336.1_Gymnosoma_rotundatum_genome_assembly,_chromosome:_1	AUGUSTUS	CDS	17011818	17012392	1	-	0	ID=g919.t1.CDS3;Parent=g919.t1;
OU744336.1_Gymnosoma_rotundatum_genome_assembly,_chromosome:_1	AUGUSTUS	exon	17011818	17012392	.	-	.	ID=g919.t1.exon3;Parent=g919.t1;
OU744336.1_Gymnosoma_rotundatum_genome_assembly,_chromosome:_1	AUGUSTUS	intron	17012393	17012459	1	-	.	ID=g919.t1.intron3;Parent=g919.t1;
OU744336.1_Gymnosoma_rotundatum_genome_assembly,_chromosome:_1	AUGUSTUS	CDS	17012460	17012687	1	-	0	ID=g919.t1.CDS4;Parent=g919.t1;
OU744336.1_Gymnosoma_rotundatum_genome_assembly,_chromosome:_1	AUGUSTUS	exon	17012460	17012687	.	-	.	ID=g919.t1.exon4;Parent=g919.t1;
OU744336.1_Gymnosoma_rotundatum_genome_assembly,_chromosome:_1	AUGUSTUS	start_codon	17012685	17012687	.	-	0	ID=g919.t1.start1;Parent=g919.t1;
OU744336.1_Gymnosoma_rotundatum_genome_assembly,_chromosome:_1	AUGUSTUS	gene	17021079	17023128	.	-	.	ID=g920;
OU744336.1_Gymnosoma_rotundatum_genome_assembly,_chromosome:_1	AUGUSTUS	mRNA	17021079	17023128	0.61	-	.	ID=g920.t1;Parent=g920;
OU744336.1_Gymnosoma_rotundatum_genome_assembly,_chromosome:_1	AUGUSTUS	stop_codon	17021079	17021081	.	-	0	ID=g920.t1.stop1;Parent=g920.t1;
OU744336.1_Gymnosoma_rotundatum_genome_assembly,_chromosome:_1	AUGUSTUS	CDS	17021079	17021299	1	-	2	ID=g920.t1.CDS1;Parent=g920.t1;
OU744336.1_Gymnosoma_rotundatum_genome_assembly,_chromosome:_1	AUGUSTUS	exon	17021079	17021299	.	-	.	ID=g920.t1.exon1;Parent=g920.t1;
OU744336.1_Gymnosoma_rotundatum_genome_assembly,_chromosome:_1	AUGUSTUS	intron	17021300	17021391	1	-	.	ID=g920.t1.intron1;Parent=g920.t1;
OU744336.1_Gymnosoma_rotundatum_genome_assembly,_chromosome:_1	AUGUSTUS	CDS	17021392	17021603	1	-	1	ID=g920.t1.CDS2;Parent=g920.t1;
OU744336.1_Gymnosoma_rotundatum_genome_assembly,_chromosome:_1	AUGUSTUS	exon	17021392	17021603	.	-	.	ID=g920.t1.exon2;Parent=g920.t1;
OU744336.1_Gymnosoma_rotundatum_genome_assembly,_chromosome:_1	AUGUSTUS	intron	17021604	17021670	1	-	.	ID=g920.t1.intron2;Parent=g920.t1;
OU744336.1_Gymnosoma_rotundatum_genome_assembly,_chromosome:_1	AUGUSTUS	CDS	17021671	17022490	1	-	2	ID=g920.t1.CDS3;Parent=g920.t1;
OU744336.1_Gymnosoma_rotundatum_genome_assembly,_chromosome:_1	AUGUSTUS	exon	17021671	17022490	.	-	.	ID=g920.t1.exon3;Parent=g920.t1;
OU744336.1_Gymnosoma_rotundatum_genome_assembly,_chromosome:_1	AUGUSTUS	intron	17022491	17023112	0.61	-	.	ID=g920.t1.intron3;Parent=g920.t1;
OU744336.1_Gymnosoma_rotundatum_genome_assembly,_chromosome:_1	AUGUSTUS	CDS	17023113	17023128	0.61	-	0	ID=g920.t1.CDS4;Parent=g920.t1;
OU744336.1_Gymnosoma_rotundatum_genome_assembly,_chromosome:_1	AUGUSTUS	exon	17023113	17023128	.	-	.	ID=g920.t1.exon4;Parent=g920.t1;
OU744336.1_Gymnosoma_rotundatum_genome_assembly,_chromosome:_1	AUGUSTUS	start_codon	17023126	17023128	.	-	0	ID=g920.t1.start1;Parent=g920.t1;
OU744336.1_Gymnosoma_rotundatum_genome_assembly,_chromosome:_1	AUGUSTUS	gene	17027175	17029694	.	-	.	ID=g921;
OU744336.1_Gymnosoma_rotundatum_genome_assembly,_chromosome:_1	AUGUSTUS	mRNA	17027175	17029694	1	-	.	ID=g921.t1;Parent=g921;
OU744336.1_Gymnosoma_rotundatum_genome_assembly,_chromosome:_1	AUGUSTUS	stop_codon	17027175	17027177	.	-	0	ID=g921.t1.stop1;Parent=g921.t1;
OU744336.1_Gymnosoma_rotundatum_genome_assembly,_chromosome:_1	AUGUSTUS	CDS	17027175	17029694	1	-	0	ID=g921.t1.CDS1;Parent=g921.t1;
OU744336.1_Gymnosoma_rotundatum_genome_assembly,_chromosome:_1	AUGUSTUS	exon	17027175	17029694	.	-	.	ID=g921.t1.exon1;Parent=g921.t1;
OU744336.1_Gymnosoma_rotundatum_genome_assembly,_chromosome:_1	AUGUSTUS	start_codon	17029692	17029694	.	-	0	ID=g921.t1.start1;Parent=g921.t1;
OU744336.1_Gymnosoma_rotundatum_genome_assembly,_chromosome:_1	AUGUSTUS	gene	17035701	17036911	.	-	.	ID=g922;
OU744336.1_Gymnosoma_rotundatum_genome_assembly,_chromosome:_1	AUGUSTUS	mRNA	17035701	17036911	1	-	.	ID=g922.t1;Parent=g922;
OU744336.1_Gymnosoma_rotundatum_genome_assembly,_chromosome:_1	AUGUSTUS	stop_codon	17035701	17035703	.	-	0	ID=g922.t1.stop1;Parent=g922.t1;
OU744336.1_Gymnosoma_rotundatum_genome_assembly,_chromosome:_1	AUGUSTUS	CDS	17035701	17036425	1	-	2	ID=g922.t1.CDS1;Parent=g922.t1;
OU744336.1_Gymnosoma_rotundatum_genome_assembly,_chromosome:_1	AUGUSTUS	exon	17035701	17036425	.	-	.	ID=g922.t1.exon1;Parent=g922.t1;
OU744336.1_Gymnosoma_rotundatum_genome_assembly,_chromosome:_1	AUGUSTUS	intron	17036426	17036493	1	-	.	ID=g922.t1.intron1;Parent=g922.t1;
OU744336.1_Gymnosoma_rotundatum_genome_assembly,_chromosome:_1	AUGUSTUS	CDS	17036494	17036589	1	-	2	ID=g922.t1.CDS2;Parent=g922.t1;
OU744336.1_Gymnosoma_rotundatum_genome_assembly,_chromosome:_1	AUGUSTUS	exon	17036494	17036589	.	-	.	ID=g922.t1.exon2;Parent=g922.t1;
OU744336.1_Gymnosoma_rotundatum_genome_assembly,_chromosome:_1	AUGUSTUS	intron	17036590	17036835	1	-	.	ID=g922.t1.intron2;Parent=g922.t1;
OU744336.1_Gymnosoma_rotundatum_genome_assembly,_chromosome:_1	AUGUSTUS	CDS	17036836	17036911	1	-	0	ID=g922.t1.CDS3;Parent=g922.t1;
OU744336.1_Gymnosoma_rotundatum_genome_assembly,_chromosome:_1	AUGUSTUS	exon	17036836	17036911	.	-	.	ID=g922.t1.exon3;Parent=g922.t1;
OU744336.1_Gymnosoma_rotundatum_genome_assembly,_chromosome:_1	AUGUSTUS	start_codon	17036909	17036911	.	-	0	ID=g922.t1.start1;Parent=g922.t1;
OU744336.1_Gymnosoma_rotundatum_genome_assembly,_chromosome:_1	AUGUSTUS	gene	17039773	17040385	.	-	.	ID=g923;
OU744336.1_Gymnosoma_rotundatum_genome_assembly,_chromosome:_1	AUGUSTUS	mRNA	17039773	17040385	1	-	.	ID=g923.t1;Parent=g923;
OU744336.1_Gymnosoma_rotundatum_genome_assembly,_chromosome:_1	AUGUSTUS	stop_codon	17039773	17039775	.	-	0	ID=g923.t1.stop1;Parent=g923.t1;
OU744336.1_Gymnosoma_rotundatum_genome_assembly,_chromosome:_1	AUGUSTUS	CDS	17039773	17040259	1	-	1	ID=g923.t1.CDS1;Parent=g923.t1;
OU744336.1_Gymnosoma_rotundatum_genome_assembly,_chromosome:_1	AUGUSTUS	exon	17039773	17040259	.	-	.	ID=g923.t1.exon1;Parent=g923.t1;
OU744336.1_Gymnosoma_rotundatum_genome_assembly,_chromosome:_1	AUGUSTUS	intron	17040260	17040329	1	-	.	ID=g923.t1.intron1;Parent=g923.t1;
OU744336.1_Gymnosoma_rotundatum_genome_assembly,_chromosome:_1	AUGUSTUS	CDS	17040330	17040385	1	-	0	ID=g923.t1.CDS2;Parent=g923.t1;
OU744336.1_Gymnosoma_rotundatum_genome_assembly,_chromosome:_1	AUGUSTUS	exon	17040330	17040385	.	-	.	ID=g923.t1.exon2;Parent=g923.t1;
OU744336.1_Gymnosoma_rotundatum_genome_assembly,_chromosome:_1	AUGUSTUS	start_codon	17040383	17040385	.	-	0	ID=g923.t1.start1;Parent=g923.t1;
OU744336.1_Gymnosoma_rotundatum_genome_assembly,_chromosome:_1	AUGUSTUS	gene	17042842	17068100	.	-	.	ID=g924;
OU744336.1_Gymnosoma_rotundatum_genome_assembly,_chromosome:_1	AUGUSTUS	mRNA	17042842	17068100	1	-	.	ID=g924.t1;Parent=g924;
OU744336.1_Gymnosoma_rotundatum_genome_assembly,_chromosome:_1	AUGUSTUS	stop_codon	17042842	17042844	.	-	0	ID=g924.t1.stop1;Parent=g924.t1;
OU744336.1_Gymnosoma_rotundatum_genome_assembly,_chromosome:_1	AUGUSTUS	CDS	17042842	17043344	1	-	2	ID=g924.t1.CDS1;Parent=g924.t1;
OU744336.1_Gymnosoma_rotundatum_genome_assembly,_chromosome:_1	AUGUSTUS	exon	17042842	17043344	.	-	.	ID=g924.t1.exon1;Parent=g924.t1;
OU744336.1_Gymnosoma_rotundatum_genome_assembly,_chromosome:_1	AUGUSTUS	intron	17043345	17045812	1	-	.	ID=g924.t1.intron1;Parent=g924.t1;
OU744336.1_Gymnosoma_rotundatum_genome_assembly,_chromosome:_1	AUGUSTUS	CDS	17045813	17046115	1	-	2	ID=g924.t1.CDS2;Parent=g924.t1;
OU744336.1_Gymnosoma_rotundatum_genome_assembly,_chromosome:_1	AUGUSTUS	exon	17045813	17046115	.	-	.	ID=g924.t1.exon2;Parent=g924.t1;
OU744336.1_Gymnosoma_rotundatum_genome_assembly,_chromosome:_1	AUGUSTUS	intron	17046116	17046182	1	-	.	ID=g924.t1.intron2;Parent=g924.t1;
OU744336.1_Gymnosoma_rotundatum_genome_assembly,_chromosome:_1	AUGUSTUS	CDS	17046183	17046540	1	-	0	ID=g924.t1.CDS3;Parent=g924.t1;
OU744336.1_Gymnosoma_rotundatum_genome_assembly,_chromosome:_1	AUGUSTUS	exon	17046183	17046540	.	-	.	ID=g924.t1.exon3;Parent=g924.t1;
OU744336.1_Gymnosoma_rotundatum_genome_assembly,_chromosome:_1	AUGUSTUS	intron	17046541	17046616	1	-	.	ID=g924.t1.intron3;Parent=g924.t1;
OU744336.1_Gymnosoma_rotundatum_genome_assembly,_chromosome:_1	AUGUSTUS	CDS	17046617	17047030	1	-	0	ID=g924.t1.CDS4;Parent=g924.t1;
OU744336.1_Gymnosoma_rotundatum_genome_assembly,_chromosome:_1	AUGUSTUS	exon	17046617	17047030	.	-	.	ID=g924.t1.exon4;Parent=g924.t1;
OU744336.1_Gymnosoma_rotundatum_genome_assembly,_chromosome:_1	AUGUSTUS	intron	17047031	17047098	1	-	.	ID=g924.t1.intron4;Parent=g924.t1;
OU744336.1_Gymnosoma_rotundatum_genome_assembly,_chromosome:_1	AUGUSTUS	CDS	17047099	17047346	1	-	2	ID=g924.t1.CDS5;Parent=g924.t1;
OU744336.1_Gymnosoma_rotundatum_genome_assembly,_chromosome:_1	AUGUSTUS	exon	17047099	17047346	.	-	.	ID=g924.t1.exon5;Parent=g924.t1;
OU744336.1_Gymnosoma_rotundatum_genome_assembly,_chromosome:_1	AUGUSTUS	intron	17047347	17067934	1	-	.	ID=g924.t1.intron5;Parent=g924.t1;
OU744336.1_Gymnosoma_rotundatum_genome_assembly,_chromosome:_1	AUGUSTUS	CDS	17067935	17068100	1	-	0	ID=g924.t1.CDS6;Parent=g924.t1;
OU744336.1_Gymnosoma_rotundatum_genome_assembly,_chromosome:_1	AUGUSTUS	exon	17067935	17068100	.	-	.	ID=g924.t1.exon6;Parent=g924.t1;
OU744336.1_Gymnosoma_rotundatum_genome_assembly,_chromosome:_1	AUGUSTUS	start_codon	17068098	17068100	.	-	0	ID=g924.t1.start1;Parent=g924.t1;
OU744336.1_Gymnosoma_rotundatum_genome_assembly,_chromosome:_1	AUGUSTUS	gene	17078494	17079156	.	-	.	ID=g925;
OU744336.1_Gymnosoma_rotundatum_genome_assembly,_chromosome:_1	AUGUSTUS	mRNA	17078494	17079156	0.85	-	.	ID=g925.t1;Parent=g925;
OU744336.1_Gymnosoma_rotundatum_genome_assembly,_chromosome:_1	AUGUSTUS	stop_codon	17078494	17078496	.	-	0	ID=g925.t1.stop1;Parent=g925.t1;
OU744336.1_Gymnosoma_rotundatum_genome_assembly,_chromosome:_1	AUGUSTUS	CDS	17078494	17078916	0.85	-	0	ID=g925.t1.CDS1;Parent=g925.t1;
OU744336.1_Gymnosoma_rotundatum_genome_assembly,_chromosome:_1	AUGUSTUS	exon	17078494	17078916	.	-	.	ID=g925.t1.exon1;Parent=g925.t1;
OU744336.1_Gymnosoma_rotundatum_genome_assembly,_chromosome:_1	AUGUSTUS	intron	17078917	17079015	1	-	.	ID=g925.t1.intron1;Parent=g925.t1;
OU744336.1_Gymnosoma_rotundatum_genome_assembly,_chromosome:_1	AUGUSTUS	CDS	17079016	17079156	1	-	0	ID=g925.t1.CDS2;Parent=g925.t1;
OU744336.1_Gymnosoma_rotundatum_genome_assembly,_chromosome:_1	AUGUSTUS	exon	17079016	17079156	.	-	.	ID=g925.t1.exon2;Parent=g925.t1;
OU744336.1_Gymnosoma_rotundatum_genome_assembly,_chromosome:_1	AUGUSTUS	start_codon	17079154	17079156	.	-	0	ID=g925.t1.start1;Parent=g925.t1;
OU744336.1_Gymnosoma_rotundatum_genome_assembly,_chromosome:_1	AUGUSTUS	gene	17127792	17133371	.	+	.	ID=g926;
OU744336.1_Gymnosoma_rotundatum_genome_assembly,_chromosome:_1	AUGUSTUS	mRNA	17127792	17133371	1	+	.	ID=g926.t1;Parent=g926;
OU744336.1_Gymnosoma_rotundatum_genome_assembly,_chromosome:_1	AUGUSTUS	start_codon	17127792	17127794	.	+	0	ID=g926.t1.start1;Parent=g926.t1;
OU744336.1_Gymnosoma_rotundatum_genome_assembly,_chromosome:_1	AUGUSTUS	CDS	17127792	17127959	1	+	0	ID=g926.t1.CDS1;Parent=g926.t1;
OU744336.1_Gymnosoma_rotundatum_genome_assembly,_chromosome:_1	AUGUSTUS	exon	17127792	17127959	.	+	.	ID=g926.t1.exon1;Parent=g926.t1;
OU744336.1_Gymnosoma_rotundatum_genome_assembly,_chromosome:_1	AUGUSTUS	intron	17127960	17131435	1	+	.	ID=g926.t1.intron1;Parent=g926.t1;
OU744336.1_Gymnosoma_rotundatum_genome_assembly,_chromosome:_1	AUGUSTUS	CDS	17131436	17131768	1	+	0	ID=g926.t1.CDS2;Parent=g926.t1;
OU744336.1_Gymnosoma_rotundatum_genome_assembly,_chromosome:_1	AUGUSTUS	exon	17131436	17131768	.	+	.	ID=g926.t1.exon2;Parent=g926.t1;
OU744336.1_Gymnosoma_rotundatum_genome_assembly,_chromosome:_1	AUGUSTUS	intron	17131769	17133296	1	+	.	ID=g926.t1.intron2;Parent=g926.t1;
OU744336.1_Gymnosoma_rotundatum_genome_assembly,_chromosome:_1	AUGUSTUS	CDS	17133297	17133371	1	+	0	ID=g926.t1.CDS3;Parent=g926.t1;
OU744336.1_Gymnosoma_rotundatum_genome_assembly,_chromosome:_1	AUGUSTUS	exon	17133297	17133371	.	+	.	ID=g926.t1.exon3;Parent=g926.t1;
OU744336.1_Gymnosoma_rotundatum_genome_assembly,_chromosome:_1	AUGUSTUS	stop_codon	17133369	17133371	.	+	0	ID=g926.t1.stop1;Parent=g926.t1;
OU744336.1_Gymnosoma_rotundatum_genome_assembly,_chromosome:_1	AUGUSTUS	gene	17202247	17218377	.	+	.	ID=g927;
OU744336.1_Gymnosoma_rotundatum_genome_assembly,_chromosome:_1	AUGUSTUS	mRNA	17202247	17218377	1	+	.	ID=g927.t1;Parent=g927;
OU744336.1_Gymnosoma_rotundatum_genome_assembly,_chromosome:_1	AUGUSTUS	start_codon	17202247	17202249	.	+	0	ID=g927.t1.start1;Parent=g927.t1;
OU744336.1_Gymnosoma_rotundatum_genome_assembly,_chromosome:_1	AUGUSTUS	CDS	17202247	17202404	1	+	0	ID=g927.t1.CDS1;Parent=g927.t1;
OU744336.1_Gymnosoma_rotundatum_genome_assembly,_chromosome:_1	AUGUSTUS	exon	17202247	17202404	.	+	.	ID=g927.t1.exon1;Parent=g927.t1;
OU744336.1_Gymnosoma_rotundatum_genome_assembly,_chromosome:_1	AUGUSTUS	intron	17202405	17214060	1	+	.	ID=g927.t1.intron1;Parent=g927.t1;
OU744336.1_Gymnosoma_rotundatum_genome_assembly,_chromosome:_1	AUGUSTUS	CDS	17214061	17214184	1	+	1	ID=g927.t1.CDS2;Parent=g927.t1;
OU744336.1_Gymnosoma_rotundatum_genome_assembly,_chromosome:_1	AUGUSTUS	exon	17214061	17214184	.	+	.	ID=g927.t1.exon2;Parent=g927.t1;
OU744336.1_Gymnosoma_rotundatum_genome_assembly,_chromosome:_1	AUGUSTUS	intron	17214185	17216348	1	+	.	ID=g927.t1.intron2;Parent=g927.t1;
OU744336.1_Gymnosoma_rotundatum_genome_assembly,_chromosome:_1	AUGUSTUS	CDS	17216349	17216696	1	+	0	ID=g927.t1.CDS3;Parent=g927.t1;
OU744336.1_Gymnosoma_rotundatum_genome_assembly,_chromosome:_1	AUGUSTUS	exon	17216349	17216696	.	+	.	ID=g927.t1.exon3;Parent=g927.t1;
OU744336.1_Gymnosoma_rotundatum_genome_assembly,_chromosome:_1	AUGUSTUS	intron	17216697	17216764	1	+	.	ID=g927.t1.intron3;Parent=g927.t1;
OU744336.1_Gymnosoma_rotundatum_genome_assembly,_chromosome:_1	AUGUSTUS	CDS	17216765	17216903	1	+	0	ID=g927.t1.CDS4;Parent=g927.t1;
OU744336.1_Gymnosoma_rotundatum_genome_assembly,_chromosome:_1	AUGUSTUS	exon	17216765	17216903	.	+	.	ID=g927.t1.exon4;Parent=g927.t1;
OU744336.1_Gymnosoma_rotundatum_genome_assembly,_chromosome:_1	AUGUSTUS	intron	17216904	17216965	1	+	.	ID=g927.t1.intron4;Parent=g927.t1;
OU744336.1_Gymnosoma_rotundatum_genome_assembly,_chromosome:_1	AUGUSTUS	CDS	17216966	17217159	1	+	2	ID=g927.t1.CDS5;Parent=g927.t1;
OU744336.1_Gymnosoma_rotundatum_genome_assembly,_chromosome:_1	AUGUSTUS	exon	17216966	17217159	.	+	.	ID=g927.t1.exon5;Parent=g927.t1;
OU744336.1_Gymnosoma_rotundatum_genome_assembly,_chromosome:_1	AUGUSTUS	intron	17217160	17218194	1	+	.	ID=g927.t1.intron5;Parent=g927.t1;
OU744336.1_Gymnosoma_rotundatum_genome_assembly,_chromosome:_1	AUGUSTUS	CDS	17218195	17218377	1	+	0	ID=g927.t1.CDS6;Parent=g927.t1;
OU744336.1_Gymnosoma_rotundatum_genome_assembly,_chromosome:_1	AUGUSTUS	exon	17218195	17218377	.	+	.	ID=g927.t1.exon6;Parent=g927.t1;
OU744336.1_Gymnosoma_rotundatum_genome_assembly,_chromosome:_1	AUGUSTUS	stop_codon	17218375	17218377	.	+	0	ID=g927.t1.stop1;Parent=g927.t1;
OU744336.1_Gymnosoma_rotundatum_genome_assembly,_chromosome:_1	AUGUSTUS	gene	17232825	17236062	.	+	.	ID=g928;
OU744336.1_Gymnosoma_rotundatum_genome_assembly,_chromosome:_1	AUGUSTUS	mRNA	17232825	17236062	1	+	.	ID=g928.t1;Parent=g928;
OU744336.1_Gymnosoma_rotundatum_genome_assembly,_chromosome:_1	AUGUSTUS	start_codon	17232825	17232827	.	+	0	ID=g928.t1.start1;Parent=g928.t1;
OU744336.1_Gymnosoma_rotundatum_genome_assembly,_chromosome:_1	AUGUSTUS	CDS	17232825	17233013	1	+	0	ID=g928.t1.CDS1;Parent=g928.t1;
OU744336.1_Gymnosoma_rotundatum_genome_assembly,_chromosome:_1	AUGUSTUS	exon	17232825	17233013	.	+	.	ID=g928.t1.exon1;Parent=g928.t1;
OU744336.1_Gymnosoma_rotundatum_genome_assembly,_chromosome:_1	AUGUSTUS	intron	17233014	17233066	1	+	.	ID=g928.t1.intron1;Parent=g928.t1;
OU744336.1_Gymnosoma_rotundatum_genome_assembly,_chromosome:_1	AUGUSTUS	CDS	17233067	17233201	1	+	0	ID=g928.t1.CDS2;Parent=g928.t1;
OU744336.1_Gymnosoma_rotundatum_genome_assembly,_chromosome:_1	AUGUSTUS	exon	17233067	17233201	.	+	.	ID=g928.t1.exon2;Parent=g928.t1;
OU744336.1_Gymnosoma_rotundatum_genome_assembly,_chromosome:_1	AUGUSTUS	intron	17233202	17233380	1	+	.	ID=g928.t1.intron2;Parent=g928.t1;
OU744336.1_Gymnosoma_rotundatum_genome_assembly,_chromosome:_1	AUGUSTUS	CDS	17233381	17233590	1	+	0	ID=g928.t1.CDS3;Parent=g928.t1;
OU744336.1_Gymnosoma_rotundatum_genome_assembly,_chromosome:_1	AUGUSTUS	exon	17233381	17233590	.	+	.	ID=g928.t1.exon3;Parent=g928.t1;
OU744336.1_Gymnosoma_rotundatum_genome_assembly,_chromosome:_1	AUGUSTUS	intron	17233591	17235580	1	+	.	ID=g928.t1.intron3;Parent=g928.t1;
OU744336.1_Gymnosoma_rotundatum_genome_assembly,_chromosome:_1	AUGUSTUS	CDS	17235581	17235719	1	+	0	ID=g928.t1.CDS4;Parent=g928.t1;
OU744336.1_Gymnosoma_rotundatum_genome_assembly,_chromosome:_1	AUGUSTUS	exon	17235581	17235719	.	+	.	ID=g928.t1.exon4;Parent=g928.t1;
OU744336.1_Gymnosoma_rotundatum_genome_assembly,_chromosome:_1	AUGUSTUS	intron	17235720	17235775	1	+	.	ID=g928.t1.intron4;Parent=g928.t1;
OU744336.1_Gymnosoma_rotundatum_genome_assembly,_chromosome:_1	AUGUSTUS	CDS	17235776	17236062	1	+	2	ID=g928.t1.CDS5;Parent=g928.t1;
OU744336.1_Gymnosoma_rotundatum_genome_assembly,_chromosome:_1	AUGUSTUS	exon	17235776	17236062	.	+	.	ID=g928.t1.exon5;Parent=g928.t1;
OU744336.1_Gymnosoma_rotundatum_genome_assembly,_chromosome:_1	AUGUSTUS	stop_codon	17236060	17236062	.	+	0	ID=g928.t1.stop1;Parent=g928.t1;
OU744336.1_Gymnosoma_rotundatum_genome_assembly,_chromosome:_1	AUGUSTUS	gene	17236193	17240033	.	-	.	ID=g929;
OU744336.1_Gymnosoma_rotundatum_genome_assembly,_chromosome:_1	AUGUSTUS	mRNA	17236193	17240033	1	-	.	ID=g929.t1;Parent=g929;
OU744336.1_Gymnosoma_rotundatum_genome_assembly,_chromosome:_1	AUGUSTUS	stop_codon	17236193	17236195	.	-	0	ID=g929.t1.stop1;Parent=g929.t1;
OU744336.1_Gymnosoma_rotundatum_genome_assembly,_chromosome:_1	AUGUSTUS	CDS	17236193	17236693	1	-	0	ID=g929.t1.CDS1;Parent=g929.t1;
OU744336.1_Gymnosoma_rotundatum_genome_assembly,_chromosome:_1	AUGUSTUS	exon	17236193	17236693	.	-	.	ID=g929.t1.exon1;Parent=g929.t1;
OU744336.1_Gymnosoma_rotundatum_genome_assembly,_chromosome:_1	AUGUSTUS	intron	17236694	17238865	1	-	.	ID=g929.t1.intron1;Parent=g929.t1;
OU744336.1_Gymnosoma_rotundatum_genome_assembly,_chromosome:_1	AUGUSTUS	CDS	17238866	17238993	1	-	2	ID=g929.t1.CDS2;Parent=g929.t1;
OU744336.1_Gymnosoma_rotundatum_genome_assembly,_chromosome:_1	AUGUSTUS	exon	17238866	17238993	.	-	.	ID=g929.t1.exon2;Parent=g929.t1;
OU744336.1_Gymnosoma_rotundatum_genome_assembly,_chromosome:_1	AUGUSTUS	intron	17238994	17239053	1	-	.	ID=g929.t1.intron2;Parent=g929.t1;
OU744336.1_Gymnosoma_rotundatum_genome_assembly,_chromosome:_1	AUGUSTUS	CDS	17239054	17239181	1	-	1	ID=g929.t1.CDS3;Parent=g929.t1;
OU744336.1_Gymnosoma_rotundatum_genome_assembly,_chromosome:_1	AUGUSTUS	exon	17239054	17239181	.	-	.	ID=g929.t1.exon3;Parent=g929.t1;
OU744336.1_Gymnosoma_rotundatum_genome_assembly,_chromosome:_1	AUGUSTUS	intron	17239182	17239249	1	-	.	ID=g929.t1.intron3;Parent=g929.t1;
OU744336.1_Gymnosoma_rotundatum_genome_assembly,_chromosome:_1	AUGUSTUS	CDS	17239250	17239689	1	-	0	ID=g929.t1.CDS4;Parent=g929.t1;
OU744336.1_Gymnosoma_rotundatum_genome_assembly,_chromosome:_1	AUGUSTUS	exon	17239250	17239689	.	-	.	ID=g929.t1.exon4;Parent=g929.t1;
OU744336.1_Gymnosoma_rotundatum_genome_assembly,_chromosome:_1	AUGUSTUS	intron	17239690	17239760	1	-	.	ID=g929.t1.intron4;Parent=g929.t1;
OU744336.1_Gymnosoma_rotundatum_genome_assembly,_chromosome:_1	AUGUSTUS	CDS	17239761	17240033	1	-	0	ID=g929.t1.CDS5;Parent=g929.t1;
OU744336.1_Gymnosoma_rotundatum_genome_assembly,_chromosome:_1	AUGUSTUS	exon	17239761	17240033	.	-	.	ID=g929.t1.exon5;Parent=g929.t1;
OU744336.1_Gymnosoma_rotundatum_genome_assembly,_chromosome:_1	AUGUSTUS	start_codon	17240031	17240033	.	-	0	ID=g929.t1.start1;Parent=g929.t1;
OU744336.1_Gymnosoma_rotundatum_genome_assembly,_chromosome:_1	AUGUSTUS	gene	17257735	17289222	.	-	.	ID=g930;
OU744336.1_Gymnosoma_rotundatum_genome_assembly,_chromosome:_1	AUGUSTUS	mRNA	17257735	17289222	1	-	.	ID=g930.t1;Parent=g930;
OU744336.1_Gymnosoma_rotundatum_genome_assembly,_chromosome:_1	AUGUSTUS	stop_codon	17257735	17257737	.	-	0	ID=g930.t1.stop1;Parent=g930.t1;
OU744336.1_Gymnosoma_rotundatum_genome_assembly,_chromosome:_1	AUGUSTUS	CDS	17257735	17257990	1	-	1	ID=g930.t1.CDS1;Parent=g930.t1;
OU744336.1_Gymnosoma_rotundatum_genome_assembly,_chromosome:_1	AUGUSTUS	exon	17257735	17257990	.	-	.	ID=g930.t1.exon1;Parent=g930.t1;
OU744336.1_Gymnosoma_rotundatum_genome_assembly,_chromosome:_1	AUGUSTUS	intron	17257991	17258061	1	-	.	ID=g930.t1.intron1;Parent=g930.t1;
OU744336.1_Gymnosoma_rotundatum_genome_assembly,_chromosome:_1	AUGUSTUS	CDS	17258062	17258205	1	-	1	ID=g930.t1.CDS2;Parent=g930.t1;
OU744336.1_Gymnosoma_rotundatum_genome_assembly,_chromosome:_1	AUGUSTUS	exon	17258062	17258205	.	-	.	ID=g930.t1.exon2;Parent=g930.t1;
OU744336.1_Gymnosoma_rotundatum_genome_assembly,_chromosome:_1	AUGUSTUS	intron	17258206	17258957	1	-	.	ID=g930.t1.intron2;Parent=g930.t1;
OU744336.1_Gymnosoma_rotundatum_genome_assembly,_chromosome:_1	AUGUSTUS	CDS	17258958	17259125	1	-	1	ID=g930.t1.CDS3;Parent=g930.t1;
OU744336.1_Gymnosoma_rotundatum_genome_assembly,_chromosome:_1	AUGUSTUS	exon	17258958	17259125	.	-	.	ID=g930.t1.exon3;Parent=g930.t1;
OU744336.1_Gymnosoma_rotundatum_genome_assembly,_chromosome:_1	AUGUSTUS	intron	17259126	17260975	1	-	.	ID=g930.t1.intron3;Parent=g930.t1;
OU744336.1_Gymnosoma_rotundatum_genome_assembly,_chromosome:_1	AUGUSTUS	CDS	17260976	17261166	1	-	0	ID=g930.t1.CDS4;Parent=g930.t1;
OU744336.1_Gymnosoma_rotundatum_genome_assembly,_chromosome:_1	AUGUSTUS	exon	17260976	17261166	.	-	.	ID=g930.t1.exon4;Parent=g930.t1;
OU744336.1_Gymnosoma_rotundatum_genome_assembly,_chromosome:_1	AUGUSTUS	intron	17261167	17261243	1	-	.	ID=g930.t1.intron4;Parent=g930.t1;
OU744336.1_Gymnosoma_rotundatum_genome_assembly,_chromosome:_1	AUGUSTUS	CDS	17261244	17262324	1	-	1	ID=g930.t1.CDS5;Parent=g930.t1;
OU744336.1_Gymnosoma_rotundatum_genome_assembly,_chromosome:_1	AUGUSTUS	exon	17261244	17262324	.	-	.	ID=g930.t1.exon5;Parent=g930.t1;
OU744336.1_Gymnosoma_rotundatum_genome_assembly,_chromosome:_1	AUGUSTUS	intron	17262325	17262396	1	-	.	ID=g930.t1.intron5;Parent=g930.t1;
OU744336.1_Gymnosoma_rotundatum_genome_assembly,_chromosome:_1	AUGUSTUS	CDS	17262397	17262714	1	-	1	ID=g930.t1.CDS6;Parent=g930.t1;
OU744336.1_Gymnosoma_rotundatum_genome_assembly,_chromosome:_1	AUGUSTUS	exon	17262397	17262714	.	-	.	ID=g930.t1.exon6;Parent=g930.t1;
OU744336.1_Gymnosoma_rotundatum_genome_assembly,_chromosome:_1	AUGUSTUS	intron	17262715	17262783	1	-	.	ID=g930.t1.intron6;Parent=g930.t1;
OU744336.1_Gymnosoma_rotundatum_genome_assembly,_chromosome:_1	AUGUSTUS	CDS	17262784	17262936	1	-	1	ID=g930.t1.CDS7;Parent=g930.t1;
OU744336.1_Gymnosoma_rotundatum_genome_assembly,_chromosome:_1	AUGUSTUS	exon	17262784	17262936	.	-	.	ID=g930.t1.exon7;Parent=g930.t1;
OU744336.1_Gymnosoma_rotundatum_genome_assembly,_chromosome:_1	AUGUSTUS	intron	17262937	17262995	1	-	.	ID=g930.t1.intron7;Parent=g930.t1;
OU744336.1_Gymnosoma_rotundatum_genome_assembly,_chromosome:_1	AUGUSTUS	CDS	17262996	17263355	1	-	1	ID=g930.t1.CDS8;Parent=g930.t1;
OU744336.1_Gymnosoma_rotundatum_genome_assembly,_chromosome:_1	AUGUSTUS	exon	17262996	17263355	.	-	.	ID=g930.t1.exon8;Parent=g930.t1;
OU744336.1_Gymnosoma_rotundatum_genome_assembly,_chromosome:_1	AUGUSTUS	intron	17263356	17279422	1	-	.	ID=g930.t1.intron8;Parent=g930.t1;
OU744336.1_Gymnosoma_rotundatum_genome_assembly,_chromosome:_1	AUGUSTUS	CDS	17279423	17279653	1	-	1	ID=g930.t1.CDS9;Parent=g930.t1;
OU744336.1_Gymnosoma_rotundatum_genome_assembly,_chromosome:_1	AUGUSTUS	exon	17279423	17279653	.	-	.	ID=g930.t1.exon9;Parent=g930.t1;
OU744336.1_Gymnosoma_rotundatum_genome_assembly,_chromosome:_1	AUGUSTUS	intron	17279654	17280478	1	-	.	ID=g930.t1.intron9;Parent=g930.t1;
OU744336.1_Gymnosoma_rotundatum_genome_assembly,_chromosome:_1	AUGUSTUS	CDS	17280479	17280647	1	-	2	ID=g930.t1.CDS10;Parent=g930.t1;
OU744336.1_Gymnosoma_rotundatum_genome_assembly,_chromosome:_1	AUGUSTUS	exon	17280479	17280647	.	-	.	ID=g930.t1.exon10;Parent=g930.t1;
OU744336.1_Gymnosoma_rotundatum_genome_assembly,_chromosome:_1	AUGUSTUS	intron	17280648	17288972	1	-	.	ID=g930.t1.intron10;Parent=g930.t1;
OU744336.1_Gymnosoma_rotundatum_genome_assembly,_chromosome:_1	AUGUSTUS	CDS	17288973	17289222	1	-	0	ID=g930.t1.CDS11;Parent=g930.t1;
OU744336.1_Gymnosoma_rotundatum_genome_assembly,_chromosome:_1	AUGUSTUS	exon	17288973	17289222	.	-	.	ID=g930.t1.exon11;Parent=g930.t1;
OU744336.1_Gymnosoma_rotundatum_genome_assembly,_chromosome:_1	AUGUSTUS	start_codon	17289220	17289222	.	-	0	ID=g930.t1.start1;Parent=g930.t1;
OU744336.1_Gymnosoma_rotundatum_genome_assembly,_chromosome:_1	GeneMark.hmm3	mRNA	17279419	17289222	.	-	.	ID=g930.t2;Parent=g930;
OU744336.1_Gymnosoma_rotundatum_genome_assembly,_chromosome:_1	GeneMark.hmm3	stop_codon	17279419	17279421	.	-	0	ID=g930.t2.stop1;Parent=g930.t2;
OU744336.1_Gymnosoma_rotundatum_genome_assembly,_chromosome:_1	GeneMark.hmm3	CDS	17279419	17279653	.	-	1	ID=g930.t2.CDS1;Parent=g930.t2;
OU744336.1_Gymnosoma_rotundatum_genome_assembly,_chromosome:_1	GeneMark.hmm3	exon	17279419	17279653	0	-	.	ID=g930.t2.exon1;Parent=g930.t2;
OU744336.1_Gymnosoma_rotundatum_genome_assembly,_chromosome:_1	GeneMark.hmm3	intron	17279654	17280478	.	-	2	ID=g930.t2.intron1;Parent=g930.t2;
OU744336.1_Gymnosoma_rotundatum_genome_assembly,_chromosome:_1	GeneMark.hmm3	CDS	17280479	17280647	.	-	2	ID=g930.t2.CDS2;Parent=g930.t2;
OU744336.1_Gymnosoma_rotundatum_genome_assembly,_chromosome:_1	GeneMark.hmm3	exon	17280479	17280647	0	-	.	ID=g930.t2.exon2;Parent=g930.t2;
OU744336.1_Gymnosoma_rotundatum_genome_assembly,_chromosome:_1	GeneMark.hmm3	intron	17280648	17288972	.	-	0	ID=g930.t2.intron2;Parent=g930.t2;
OU744336.1_Gymnosoma_rotundatum_genome_assembly,_chromosome:_1	GeneMark.hmm3	CDS	17288973	17289222	.	-	0	ID=g930.t2.CDS3;Parent=g930.t2;
OU744336.1_Gymnosoma_rotundatum_genome_assembly,_chromosome:_1	GeneMark.hmm3	exon	17288973	17289222	0	-	.	ID=g930.t2.exon3;Parent=g930.t2;
OU744336.1_Gymnosoma_rotundatum_genome_assembly,_chromosome:_1	GeneMark.hmm3	start_codon	17289220	17289222	.	-	0	ID=g930.t2.start1;Parent=g930.t2;
OU744336.1_Gymnosoma_rotundatum_genome_assembly,_chromosome:_1	AUGUSTUS	gene	17444560	17447407	.	+	.	ID=g931;
OU744336.1_Gymnosoma_rotundatum_genome_assembly,_chromosome:_1	AUGUSTUS	mRNA	17444560	17447407	1	+	.	ID=g931.t1;Parent=g931;
OU744336.1_Gymnosoma_rotundatum_genome_assembly,_chromosome:_1	AUGUSTUS	start_codon	17444560	17444562	.	+	0	ID=g931.t1.start1;Parent=g931.t1;
OU744336.1_Gymnosoma_rotundatum_genome_assembly,_chromosome:_1	AUGUSTUS	CDS	17444560	17444629	1	+	0	ID=g931.t1.CDS1;Parent=g931.t1;
OU744336.1_Gymnosoma_rotundatum_genome_assembly,_chromosome:_1	AUGUSTUS	exon	17444560	17444629	.	+	.	ID=g931.t1.exon1;Parent=g931.t1;
OU744336.1_Gymnosoma_rotundatum_genome_assembly,_chromosome:_1	AUGUSTUS	intron	17444630	17444741	1	+	.	ID=g931.t1.intron1;Parent=g931.t1;
OU744336.1_Gymnosoma_rotundatum_genome_assembly,_chromosome:_1	AUGUSTUS	CDS	17444742	17444877	1	+	2	ID=g931.t1.CDS2;Parent=g931.t1;
OU744336.1_Gymnosoma_rotundatum_genome_assembly,_chromosome:_1	AUGUSTUS	exon	17444742	17444877	.	+	.	ID=g931.t1.exon2;Parent=g931.t1;
OU744336.1_Gymnosoma_rotundatum_genome_assembly,_chromosome:_1	AUGUSTUS	intron	17444878	17444932	1	+	.	ID=g931.t1.intron2;Parent=g931.t1;
OU744336.1_Gymnosoma_rotundatum_genome_assembly,_chromosome:_1	AUGUSTUS	CDS	17444933	17445002	1	+	1	ID=g931.t1.CDS3;Parent=g931.t1;
OU744336.1_Gymnosoma_rotundatum_genome_assembly,_chromosome:_1	AUGUSTUS	exon	17444933	17445002	.	+	.	ID=g931.t1.exon3;Parent=g931.t1;
OU744336.1_Gymnosoma_rotundatum_genome_assembly,_chromosome:_1	AUGUSTUS	intron	17445003	17445065	1	+	.	ID=g931.t1.intron3;Parent=g931.t1;
OU744336.1_Gymnosoma_rotundatum_genome_assembly,_chromosome:_1	AUGUSTUS	CDS	17445066	17445198	1	+	0	ID=g931.t1.CDS4;Parent=g931.t1;
OU744336.1_Gymnosoma_rotundatum_genome_assembly,_chromosome:_1	AUGUSTUS	exon	17445066	17445198	.	+	.	ID=g931.t1.exon4;Parent=g931.t1;
OU744336.1_Gymnosoma_rotundatum_genome_assembly,_chromosome:_1	AUGUSTUS	intron	17445199	17445266	1	+	.	ID=g931.t1.intron4;Parent=g931.t1;
OU744336.1_Gymnosoma_rotundatum_genome_assembly,_chromosome:_1	AUGUSTUS	CDS	17445267	17445565	1	+	2	ID=g931.t1.CDS5;Parent=g931.t1;
OU744336.1_Gymnosoma_rotundatum_genome_assembly,_chromosome:_1	AUGUSTUS	exon	17445267	17445565	.	+	.	ID=g931.t1.exon5;Parent=g931.t1;
OU744336.1_Gymnosoma_rotundatum_genome_assembly,_chromosome:_1	AUGUSTUS	intron	17445566	17446571	1	+	.	ID=g931.t1.intron5;Parent=g931.t1;
OU744336.1_Gymnosoma_rotundatum_genome_assembly,_chromosome:_1	AUGUSTUS	CDS	17446572	17446860	1	+	0	ID=g931.t1.CDS6;Parent=g931.t1;
OU744336.1_Gymnosoma_rotundatum_genome_assembly,_chromosome:_1	AUGUSTUS	exon	17446572	17446860	.	+	.	ID=g931.t1.exon6;Parent=g931.t1;
OU744336.1_Gymnosoma_rotundatum_genome_assembly,_chromosome:_1	AUGUSTUS	intron	17446861	17446940	1	+	.	ID=g931.t1.intron6;Parent=g931.t1;
OU744336.1_Gymnosoma_rotundatum_genome_assembly,_chromosome:_1	AUGUSTUS	CDS	17446941	17447407	1	+	2	ID=g931.t1.CDS7;Parent=g931.t1;
OU744336.1_Gymnosoma_rotundatum_genome_assembly,_chromosome:_1	AUGUSTUS	exon	17446941	17447407	.	+	.	ID=g931.t1.exon7;Parent=g931.t1;
OU744336.1_Gymnosoma_rotundatum_genome_assembly,_chromosome:_1	AUGUSTUS	stop_codon	17447405	17447407	.	+	0	ID=g931.t1.stop1;Parent=g931.t1;
OU744336.1_Gymnosoma_rotundatum_genome_assembly,_chromosome:_1	AUGUSTUS	gene	17452218	17457753	.	-	.	ID=g932;
OU744336.1_Gymnosoma_rotundatum_genome_assembly,_chromosome:_1	AUGUSTUS	mRNA	17452218	17457753	0.77	-	.	ID=g932.t1;Parent=g932;
OU744336.1_Gymnosoma_rotundatum_genome_assembly,_chromosome:_1	AUGUSTUS	stop_codon	17452218	17452220	.	-	0	ID=g932.t1.stop1;Parent=g932.t1;
OU744336.1_Gymnosoma_rotundatum_genome_assembly,_chromosome:_1	AUGUSTUS	CDS	17452218	17453176	1	-	2	ID=g932.t1.CDS1;Parent=g932.t1;
OU744336.1_Gymnosoma_rotundatum_genome_assembly,_chromosome:_1	AUGUSTUS	exon	17452218	17453176	.	-	.	ID=g932.t1.exon1;Parent=g932.t1;
OU744336.1_Gymnosoma_rotundatum_genome_assembly,_chromosome:_1	AUGUSTUS	intron	17453177	17453321	0.78	-	.	ID=g932.t1.intron1;Parent=g932.t1;
OU744336.1_Gymnosoma_rotundatum_genome_assembly,_chromosome:_1	AUGUSTUS	CDS	17453322	17453404	0.78	-	1	ID=g932.t1.CDS2;Parent=g932.t1;
OU744336.1_Gymnosoma_rotundatum_genome_assembly,_chromosome:_1	AUGUSTUS	exon	17453322	17453404	.	-	.	ID=g932.t1.exon2;Parent=g932.t1;
OU744336.1_Gymnosoma_rotundatum_genome_assembly,_chromosome:_1	AUGUSTUS	intron	17453405	17457718	0.77	-	.	ID=g932.t1.intron2;Parent=g932.t1;
OU744336.1_Gymnosoma_rotundatum_genome_assembly,_chromosome:_1	AUGUSTUS	CDS	17457719	17457753	0.77	-	0	ID=g932.t1.CDS3;Parent=g932.t1;
OU744336.1_Gymnosoma_rotundatum_genome_assembly,_chromosome:_1	AUGUSTUS	exon	17457719	17457753	.	-	.	ID=g932.t1.exon3;Parent=g932.t1;
OU744336.1_Gymnosoma_rotundatum_genome_assembly,_chromosome:_1	AUGUSTUS	start_codon	17457751	17457753	.	-	0	ID=g932.t1.start1;Parent=g932.t1;
OU744336.1_Gymnosoma_rotundatum_genome_assembly,_chromosome:_1	AUGUSTUS	gene	17479821	17494916	.	+	.	ID=g933;
OU744336.1_Gymnosoma_rotundatum_genome_assembly,_chromosome:_1	AUGUSTUS	mRNA	17479821	17494916	.	+	.	ID=g933.t1;Parent=g933;
OU744336.1_Gymnosoma_rotundatum_genome_assembly,_chromosome:_1	AUGUSTUS	start_codon	17479821	17479823	.	+	0	ID=g933.t1.start1;Parent=g933.t1;
OU744336.1_Gymnosoma_rotundatum_genome_assembly,_chromosome:_1	AUGUSTUS	CDS	17479821	17480269	0.01	+	0	ID=g933.t1.CDS1;Parent=g933.t1;
OU744336.1_Gymnosoma_rotundatum_genome_assembly,_chromosome:_1	AUGUSTUS	exon	17479821	17480269	.	+	.	ID=g933.t1.exon1;Parent=g933.t1;
OU744336.1_Gymnosoma_rotundatum_genome_assembly,_chromosome:_1	AUGUSTUS	intron	17480270	17483352	.	+	.	ID=g933.t1.intron1;Parent=g933.t1;
OU744336.1_Gymnosoma_rotundatum_genome_assembly,_chromosome:_1	AUGUSTUS	CDS	17483353	17483641	0.03	+	1	ID=g933.t1.CDS2;Parent=g933.t1;
OU744336.1_Gymnosoma_rotundatum_genome_assembly,_chromosome:_1	AUGUSTUS	exon	17483353	17483641	.	+	.	ID=g933.t1.exon2;Parent=g933.t1;
OU744336.1_Gymnosoma_rotundatum_genome_assembly,_chromosome:_1	AUGUSTUS	intron	17483642	17494874	0.01	+	.	ID=g933.t1.intron2;Parent=g933.t1;
OU744336.1_Gymnosoma_rotundatum_genome_assembly,_chromosome:_1	AUGUSTUS	CDS	17494875	17494916	0.01	+	0	ID=g933.t1.CDS3;Parent=g933.t1;
OU744336.1_Gymnosoma_rotundatum_genome_assembly,_chromosome:_1	AUGUSTUS	exon	17494875	17494916	.	+	.	ID=g933.t1.exon3;Parent=g933.t1;
OU744336.1_Gymnosoma_rotundatum_genome_assembly,_chromosome:_1	AUGUSTUS	stop_codon	17494914	17494916	.	+	0	ID=g933.t1.stop1;Parent=g933.t1;
OU744336.1_Gymnosoma_rotundatum_genome_assembly,_chromosome:_1	AUGUSTUS	gene	17624960	17625415	.	-	.	ID=g934;
OU744336.1_Gymnosoma_rotundatum_genome_assembly,_chromosome:_1	AUGUSTUS	mRNA	17624960	17625415	0.36	-	.	ID=g934.t1;Parent=g934;
OU744336.1_Gymnosoma_rotundatum_genome_assembly,_chromosome:_1	AUGUSTUS	stop_codon	17624960	17624962	.	-	0	ID=g934.t1.stop1;Parent=g934.t1;
OU744336.1_Gymnosoma_rotundatum_genome_assembly,_chromosome:_1	AUGUSTUS	CDS	17624960	17624982	0.36	-	2	ID=g934.t1.CDS1;Parent=g934.t1;
OU744336.1_Gymnosoma_rotundatum_genome_assembly,_chromosome:_1	AUGUSTUS	exon	17624960	17624982	.	-	.	ID=g934.t1.exon1;Parent=g934.t1;
OU744336.1_Gymnosoma_rotundatum_genome_assembly,_chromosome:_1	AUGUSTUS	intron	17624983	17625054	0.36	-	.	ID=g934.t1.intron1;Parent=g934.t1;
OU744336.1_Gymnosoma_rotundatum_genome_assembly,_chromosome:_1	AUGUSTUS	CDS	17625055	17625415	0.98	-	0	ID=g934.t1.CDS2;Parent=g934.t1;
OU744336.1_Gymnosoma_rotundatum_genome_assembly,_chromosome:_1	AUGUSTUS	exon	17625055	17625415	.	-	.	ID=g934.t1.exon2;Parent=g934.t1;
OU744336.1_Gymnosoma_rotundatum_genome_assembly,_chromosome:_1	AUGUSTUS	start_codon	17625413	17625415	.	-	0	ID=g934.t1.start1;Parent=g934.t1;
OU744336.1_Gymnosoma_rotundatum_genome_assembly,_chromosome:_1	AUGUSTUS	gene	17637841	17640354	.	-	.	ID=g935;
OU744336.1_Gymnosoma_rotundatum_genome_assembly,_chromosome:_1	AUGUSTUS	mRNA	17637841	17640354	1	-	.	ID=g935.t1;Parent=g935;
OU744336.1_Gymnosoma_rotundatum_genome_assembly,_chromosome:_1	AUGUSTUS	stop_codon	17637841	17637843	.	-	0	ID=g935.t1.stop1;Parent=g935.t1;
OU744336.1_Gymnosoma_rotundatum_genome_assembly,_chromosome:_1	AUGUSTUS	CDS	17637841	17638260	1	-	0	ID=g935.t1.CDS1;Parent=g935.t1;
OU744336.1_Gymnosoma_rotundatum_genome_assembly,_chromosome:_1	AUGUSTUS	exon	17637841	17638260	.	-	.	ID=g935.t1.exon1;Parent=g935.t1;
OU744336.1_Gymnosoma_rotundatum_genome_assembly,_chromosome:_1	AUGUSTUS	intron	17638261	17639280	1	-	.	ID=g935.t1.intron1;Parent=g935.t1;
OU744336.1_Gymnosoma_rotundatum_genome_assembly,_chromosome:_1	AUGUSTUS	CDS	17639281	17640354	1	-	0	ID=g935.t1.CDS2;Parent=g935.t1;
OU744336.1_Gymnosoma_rotundatum_genome_assembly,_chromosome:_1	AUGUSTUS	exon	17639281	17640354	.	-	.	ID=g935.t1.exon2;Parent=g935.t1;
OU744336.1_Gymnosoma_rotundatum_genome_assembly,_chromosome:_1	AUGUSTUS	start_codon	17640352	17640354	.	-	0	ID=g935.t1.start1;Parent=g935.t1;
OU744336.1_Gymnosoma_rotundatum_genome_assembly,_chromosome:_1	AUGUSTUS	gene	17646815	17647390	.	-	.	ID=g936;
OU744336.1_Gymnosoma_rotundatum_genome_assembly,_chromosome:_1	AUGUSTUS	mRNA	17646815	17647390	1	-	.	ID=g936.t1;Parent=g936;
OU744336.1_Gymnosoma_rotundatum_genome_assembly,_chromosome:_1	AUGUSTUS	stop_codon	17646815	17646817	.	-	0	ID=g936.t1.stop1;Parent=g936.t1;
OU744336.1_Gymnosoma_rotundatum_genome_assembly,_chromosome:_1	AUGUSTUS	CDS	17646815	17647390	1	-	0	ID=g936.t1.CDS1;Parent=g936.t1;
OU744336.1_Gymnosoma_rotundatum_genome_assembly,_chromosome:_1	AUGUSTUS	exon	17646815	17647390	.	-	.	ID=g936.t1.exon1;Parent=g936.t1;
OU744336.1_Gymnosoma_rotundatum_genome_assembly,_chromosome:_1	AUGUSTUS	start_codon	17647388	17647390	.	-	0	ID=g936.t1.start1;Parent=g936.t1;
OU744336.1_Gymnosoma_rotundatum_genome_assembly,_chromosome:_1	AUGUSTUS	gene	17650574	17653361	.	+	.	ID=g937;
OU744336.1_Gymnosoma_rotundatum_genome_assembly,_chromosome:_1	AUGUSTUS	mRNA	17650574	17653361	1	+	.	ID=g937.t1;Parent=g937;
OU744336.1_Gymnosoma_rotundatum_genome_assembly,_chromosome:_1	AUGUSTUS	start_codon	17650574	17650576	.	+	0	ID=g937.t1.start1;Parent=g937.t1;
OU744336.1_Gymnosoma_rotundatum_genome_assembly,_chromosome:_1	AUGUSTUS	CDS	17650574	17651665	1	+	0	ID=g937.t1.CDS1;Parent=g937.t1;
OU744336.1_Gymnosoma_rotundatum_genome_assembly,_chromosome:_1	AUGUSTUS	exon	17650574	17651665	.	+	.	ID=g937.t1.exon1;Parent=g937.t1;
OU744336.1_Gymnosoma_rotundatum_genome_assembly,_chromosome:_1	AUGUSTUS	intron	17651666	17653250	1	+	.	ID=g937.t1.intron1;Parent=g937.t1;
OU744336.1_Gymnosoma_rotundatum_genome_assembly,_chromosome:_1	AUGUSTUS	CDS	17653251	17653361	1	+	0	ID=g937.t1.CDS2;Parent=g937.t1;
OU744336.1_Gymnosoma_rotundatum_genome_assembly,_chromosome:_1	AUGUSTUS	exon	17653251	17653361	.	+	.	ID=g937.t1.exon2;Parent=g937.t1;
OU744336.1_Gymnosoma_rotundatum_genome_assembly,_chromosome:_1	AUGUSTUS	stop_codon	17653359	17653361	.	+	0	ID=g937.t1.stop1;Parent=g937.t1;
OU744336.1_Gymnosoma_rotundatum_genome_assembly,_chromosome:_1	AUGUSTUS	gene	17656044	17657168	.	+	.	ID=g938;
OU744336.1_Gymnosoma_rotundatum_genome_assembly,_chromosome:_1	AUGUSTUS	mRNA	17656044	17657168	1	+	.	ID=g938.t1;Parent=g938;
OU744336.1_Gymnosoma_rotundatum_genome_assembly,_chromosome:_1	AUGUSTUS	start_codon	17656044	17656046	.	+	0	ID=g938.t1.start1;Parent=g938.t1;
OU744336.1_Gymnosoma_rotundatum_genome_assembly,_chromosome:_1	AUGUSTUS	CDS	17656044	17657168	1	+	0	ID=g938.t1.CDS1;Parent=g938.t1;
OU744336.1_Gymnosoma_rotundatum_genome_assembly,_chromosome:_1	AUGUSTUS	exon	17656044	17657168	.	+	.	ID=g938.t1.exon1;Parent=g938.t1;
OU744336.1_Gymnosoma_rotundatum_genome_assembly,_chromosome:_1	AUGUSTUS	stop_codon	17657166	17657168	.	+	0	ID=g938.t1.stop1;Parent=g938.t1;
OU744336.1_Gymnosoma_rotundatum_genome_assembly,_chromosome:_1	AUGUSTUS	gene	17657329	17657721	.	-	.	ID=g939;
OU744336.1_Gymnosoma_rotundatum_genome_assembly,_chromosome:_1	AUGUSTUS	mRNA	17657329	17657721	1	-	.	ID=g939.t1;Parent=g939;
OU744336.1_Gymnosoma_rotundatum_genome_assembly,_chromosome:_1	AUGUSTUS	stop_codon	17657329	17657331	.	-	0	ID=g939.t1.stop1;Parent=g939.t1;
OU744336.1_Gymnosoma_rotundatum_genome_assembly,_chromosome:_1	AUGUSTUS	CDS	17657329	17657557	1	-	1	ID=g939.t1.CDS1;Parent=g939.t1;
OU744336.1_Gymnosoma_rotundatum_genome_assembly,_chromosome:_1	AUGUSTUS	exon	17657329	17657557	.	-	.	ID=g939.t1.exon1;Parent=g939.t1;
OU744336.1_Gymnosoma_rotundatum_genome_assembly,_chromosome:_1	AUGUSTUS	intron	17657558	17657626	1	-	.	ID=g939.t1.intron1;Parent=g939.t1;
OU744336.1_Gymnosoma_rotundatum_genome_assembly,_chromosome:_1	AUGUSTUS	CDS	17657627	17657721	1	-	0	ID=g939.t1.CDS2;Parent=g939.t1;
OU744336.1_Gymnosoma_rotundatum_genome_assembly,_chromosome:_1	AUGUSTUS	exon	17657627	17657721	.	-	.	ID=g939.t1.exon2;Parent=g939.t1;
OU744336.1_Gymnosoma_rotundatum_genome_assembly,_chromosome:_1	AUGUSTUS	start_codon	17657719	17657721	.	-	0	ID=g939.t1.start1;Parent=g939.t1;
OU744336.1_Gymnosoma_rotundatum_genome_assembly,_chromosome:_1	AUGUSTUS	gene	17659893	17665156	.	-	.	ID=g940;
OU744336.1_Gymnosoma_rotundatum_genome_assembly,_chromosome:_1	AUGUSTUS	mRNA	17659893	17665156	1	-	.	ID=g940.t1;Parent=g940;
OU744336.1_Gymnosoma_rotundatum_genome_assembly,_chromosome:_1	AUGUSTUS	stop_codon	17659893	17659895	.	-	0	ID=g940.t1.stop1;Parent=g940.t1;
OU744336.1_Gymnosoma_rotundatum_genome_assembly,_chromosome:_1	AUGUSTUS	CDS	17659893	17661073	1	-	2	ID=g940.t1.CDS1;Parent=g940.t1;
OU744336.1_Gymnosoma_rotundatum_genome_assembly,_chromosome:_1	AUGUSTUS	exon	17659893	17661073	.	-	.	ID=g940.t1.exon1;Parent=g940.t1;
OU744336.1_Gymnosoma_rotundatum_genome_assembly,_chromosome:_1	AUGUSTUS	intron	17661074	17663384	1	-	.	ID=g940.t1.intron1;Parent=g940.t1;
OU744336.1_Gymnosoma_rotundatum_genome_assembly,_chromosome:_1	AUGUSTUS	CDS	17663385	17663561	1	-	2	ID=g940.t1.CDS2;Parent=g940.t1;
OU744336.1_Gymnosoma_rotundatum_genome_assembly,_chromosome:_1	AUGUSTUS	exon	17663385	17663561	.	-	.	ID=g940.t1.exon2;Parent=g940.t1;
OU744336.1_Gymnosoma_rotundatum_genome_assembly,_chromosome:_1	AUGUSTUS	intron	17663562	17663623	1	-	.	ID=g940.t1.intron2;Parent=g940.t1;
OU744336.1_Gymnosoma_rotundatum_genome_assembly,_chromosome:_1	AUGUSTUS	CDS	17663624	17663878	1	-	2	ID=g940.t1.CDS3;Parent=g940.t1;
OU744336.1_Gymnosoma_rotundatum_genome_assembly,_chromosome:_1	AUGUSTUS	exon	17663624	17663878	.	-	.	ID=g940.t1.exon3;Parent=g940.t1;
OU744336.1_Gymnosoma_rotundatum_genome_assembly,_chromosome:_1	AUGUSTUS	intron	17663879	17663941	1	-	.	ID=g940.t1.intron3;Parent=g940.t1;
OU744336.1_Gymnosoma_rotundatum_genome_assembly,_chromosome:_1	AUGUSTUS	CDS	17663942	17664263	1	-	0	ID=g940.t1.CDS4;Parent=g940.t1;
OU744336.1_Gymnosoma_rotundatum_genome_assembly,_chromosome:_1	AUGUSTUS	exon	17663942	17664263	.	-	.	ID=g940.t1.exon4;Parent=g940.t1;
OU744336.1_Gymnosoma_rotundatum_genome_assembly,_chromosome:_1	AUGUSTUS	intron	17664264	17664325	1	-	.	ID=g940.t1.intron4;Parent=g940.t1;
OU744336.1_Gymnosoma_rotundatum_genome_assembly,_chromosome:_1	AUGUSTUS	CDS	17664326	17665156	1	-	0	ID=g940.t1.CDS5;Parent=g940.t1;
OU744336.1_Gymnosoma_rotundatum_genome_assembly,_chromosome:_1	AUGUSTUS	exon	17664326	17665156	.	-	.	ID=g940.t1.exon5;Parent=g940.t1;
OU744336.1_Gymnosoma_rotundatum_genome_assembly,_chromosome:_1	AUGUSTUS	start_codon	17665154	17665156	.	-	0	ID=g940.t1.start1;Parent=g940.t1;
OU744336.1_Gymnosoma_rotundatum_genome_assembly,_chromosome:_1	AUGUSTUS	gene	17668868	17673035	.	-	.	ID=g941;
OU744336.1_Gymnosoma_rotundatum_genome_assembly,_chromosome:_1	AUGUSTUS	mRNA	17668868	17673035	0.44	-	.	ID=g941.t1;Parent=g941;
OU744336.1_Gymnosoma_rotundatum_genome_assembly,_chromosome:_1	AUGUSTUS	stop_codon	17668868	17668870	.	-	0	ID=g941.t1.stop1;Parent=g941.t1;
OU744336.1_Gymnosoma_rotundatum_genome_assembly,_chromosome:_1	AUGUSTUS	CDS	17668868	17668987	1	-	0	ID=g941.t1.CDS1;Parent=g941.t1;
OU744336.1_Gymnosoma_rotundatum_genome_assembly,_chromosome:_1	AUGUSTUS	exon	17668868	17668987	.	-	.	ID=g941.t1.exon1;Parent=g941.t1;
OU744336.1_Gymnosoma_rotundatum_genome_assembly,_chromosome:_1	AUGUSTUS	intron	17668988	17672304	1	-	.	ID=g941.t1.intron1;Parent=g941.t1;
OU744336.1_Gymnosoma_rotundatum_genome_assembly,_chromosome:_1	AUGUSTUS	CDS	17672305	17672510	1	-	2	ID=g941.t1.CDS2;Parent=g941.t1;
OU744336.1_Gymnosoma_rotundatum_genome_assembly,_chromosome:_1	AUGUSTUS	exon	17672305	17672510	.	-	.	ID=g941.t1.exon2;Parent=g941.t1;
OU744336.1_Gymnosoma_rotundatum_genome_assembly,_chromosome:_1	AUGUSTUS	intron	17672511	17672995	0.44	-	.	ID=g941.t1.intron2;Parent=g941.t1;
OU744336.1_Gymnosoma_rotundatum_genome_assembly,_chromosome:_1	AUGUSTUS	CDS	17672996	17673035	0.44	-	0	ID=g941.t1.CDS3;Parent=g941.t1;
OU744336.1_Gymnosoma_rotundatum_genome_assembly,_chromosome:_1	AUGUSTUS	exon	17672996	17673035	.	-	.	ID=g941.t1.exon3;Parent=g941.t1;
OU744336.1_Gymnosoma_rotundatum_genome_assembly,_chromosome:_1	AUGUSTUS	start_codon	17673033	17673035	.	-	0	ID=g941.t1.start1;Parent=g941.t1;
OU744336.1_Gymnosoma_rotundatum_genome_assembly,_chromosome:_1	AUGUSTUS	gene	17724458	17735093	.	-	.	ID=g942;
OU744336.1_Gymnosoma_rotundatum_genome_assembly,_chromosome:_1	AUGUSTUS	mRNA	17724458	17735093	1	-	.	ID=g942.t1;Parent=g942;
OU744336.1_Gymnosoma_rotundatum_genome_assembly,_chromosome:_1	AUGUSTUS	stop_codon	17724458	17724460	.	-	0	ID=g942.t1.stop1;Parent=g942.t1;
OU744336.1_Gymnosoma_rotundatum_genome_assembly,_chromosome:_1	AUGUSTUS	CDS	17724458	17724631	1	-	0	ID=g942.t1.CDS1;Parent=g942.t1;
OU744336.1_Gymnosoma_rotundatum_genome_assembly,_chromosome:_1	AUGUSTUS	exon	17724458	17724631	.	-	.	ID=g942.t1.exon1;Parent=g942.t1;
OU744336.1_Gymnosoma_rotundatum_genome_assembly,_chromosome:_1	AUGUSTUS	intron	17724632	17724718	1	-	.	ID=g942.t1.intron1;Parent=g942.t1;
OU744336.1_Gymnosoma_rotundatum_genome_assembly,_chromosome:_1	AUGUSTUS	CDS	17724719	17725078	1	-	0	ID=g942.t1.CDS2;Parent=g942.t1;
OU744336.1_Gymnosoma_rotundatum_genome_assembly,_chromosome:_1	AUGUSTUS	exon	17724719	17725078	.	-	.	ID=g942.t1.exon2;Parent=g942.t1;
OU744336.1_Gymnosoma_rotundatum_genome_assembly,_chromosome:_1	AUGUSTUS	intron	17725079	17725221	1	-	.	ID=g942.t1.intron2;Parent=g942.t1;
OU744336.1_Gymnosoma_rotundatum_genome_assembly,_chromosome:_1	AUGUSTUS	CDS	17725222	17725356	1	-	0	ID=g942.t1.CDS3;Parent=g942.t1;
OU744336.1_Gymnosoma_rotundatum_genome_assembly,_chromosome:_1	AUGUSTUS	exon	17725222	17725356	.	-	.	ID=g942.t1.exon3;Parent=g942.t1;
```
