## Supplemental File S2 for "The genome of *Istocheta aldrichi* (Diptera: Tachinidae), a parasitoid of the Japanese beetle, *Popillia japonica* (Coleoptera: Scarabaeidae)": CAKAJB020000001.1_Gymnosoma_rotundatum.gff3 (part 3 of 59)

```
OU744336.1_Gymnosoma_rotundatum_genome_assembly,_chromosome:_1	AUGUSTUS	intron	17725357	17735033	1	-	.	ID=g942.t1.intron3;Parent=g942.t1;
OU744336.1_Gymnosoma_rotundatum_genome_assembly,_chromosome:_1	AUGUSTUS	CDS	17735034	17735093	1	-	0	ID=g942.t1.CDS4;Parent=g942.t1;
OU744336.1_Gymnosoma_rotundatum_genome_assembly,_chromosome:_1	AUGUSTUS	exon	17735034	17735093	.	-	.	ID=g942.t1.exon4;Parent=g942.t1;
OU744336.1_Gymnosoma_rotundatum_genome_assembly,_chromosome:_1	AUGUSTUS	start_codon	17735091	17735093	.	-	0	ID=g942.t1.start1;Parent=g942.t1;
OU744336.1_Gymnosoma_rotundatum_genome_assembly,_chromosome:_1	AUGUSTUS	gene	17738315	17739460	.	+	.	ID=g943;
OU744336.1_Gymnosoma_rotundatum_genome_assembly,_chromosome:_1	AUGUSTUS	mRNA	17738315	17739460	1	+	.	ID=g943.t1;Parent=g943;
OU744336.1_Gymnosoma_rotundatum_genome_assembly,_chromosome:_1	AUGUSTUS	start_codon	17738315	17738317	.	+	0	ID=g943.t1.start1;Parent=g943.t1;
OU744336.1_Gymnosoma_rotundatum_genome_assembly,_chromosome:_1	AUGUSTUS	CDS	17738315	17739460	1	+	0	ID=g943.t1.CDS1;Parent=g943.t1;
OU744336.1_Gymnosoma_rotundatum_genome_assembly,_chromosome:_1	AUGUSTUS	exon	17738315	17739460	.	+	.	ID=g943.t1.exon1;Parent=g943.t1;
OU744336.1_Gymnosoma_rotundatum_genome_assembly,_chromosome:_1	AUGUSTUS	stop_codon	17739458	17739460	.	+	0	ID=g943.t1.stop1;Parent=g943.t1;
OU744336.1_Gymnosoma_rotundatum_genome_assembly,_chromosome:_1	AUGUSTUS	gene	17742998	17743297	.	-	.	ID=g944;
OU744336.1_Gymnosoma_rotundatum_genome_assembly,_chromosome:_1	AUGUSTUS	mRNA	17742998	17743297	1	-	.	ID=g944.t1;Parent=g944;
OU744336.1_Gymnosoma_rotundatum_genome_assembly,_chromosome:_1	AUGUSTUS	stop_codon	17742998	17743000	.	-	0	ID=g944.t1.stop1;Parent=g944.t1;
OU744336.1_Gymnosoma_rotundatum_genome_assembly,_chromosome:_1	AUGUSTUS	CDS	17742998	17743078	1	-	0	ID=g944.t1.CDS1;Parent=g944.t1;
OU744336.1_Gymnosoma_rotundatum_genome_assembly,_chromosome:_1	AUGUSTUS	exon	17742998	17743078	.	-	.	ID=g944.t1.exon1;Parent=g944.t1;
OU744336.1_Gymnosoma_rotundatum_genome_assembly,_chromosome:_1	AUGUSTUS	intron	17743079	17743135	1	-	.	ID=g944.t1.intron1;Parent=g944.t1;
OU744336.1_Gymnosoma_rotundatum_genome_assembly,_chromosome:_1	AUGUSTUS	CDS	17743136	17743297	1	-	0	ID=g944.t1.CDS2;Parent=g944.t1;
OU744336.1_Gymnosoma_rotundatum_genome_assembly,_chromosome:_1	AUGUSTUS	exon	17743136	17743297	.	-	.	ID=g944.t1.exon2;Parent=g944.t1;
OU744336.1_Gymnosoma_rotundatum_genome_assembly,_chromosome:_1	AUGUSTUS	start_codon	17743295	17743297	.	-	0	ID=g944.t1.start1;Parent=g944.t1;
OU744336.1_Gymnosoma_rotundatum_genome_assembly,_chromosome:_1	AUGUSTUS	gene	17744046	17747337	.	-	.	ID=g945;
OU744336.1_Gymnosoma_rotundatum_genome_assembly,_chromosome:_1	AUGUSTUS	mRNA	17744046	17747337	1	-	.	ID=g945.t1;Parent=g945;
OU744336.1_Gymnosoma_rotundatum_genome_assembly,_chromosome:_1	AUGUSTUS	stop_codon	17744046	17744048	.	-	0	ID=g945.t1.stop1;Parent=g945.t1;
OU744336.1_Gymnosoma_rotundatum_genome_assembly,_chromosome:_1	AUGUSTUS	CDS	17744046	17744112	1	-	1	ID=g945.t1.CDS1;Parent=g945.t1;
OU744336.1_Gymnosoma_rotundatum_genome_assembly,_chromosome:_1	AUGUSTUS	exon	17744046	17744112	.	-	.	ID=g945.t1.exon1;Parent=g945.t1;
OU744336.1_Gymnosoma_rotundatum_genome_assembly,_chromosome:_1	AUGUSTUS	intron	17744113	17744190	1	-	.	ID=g945.t1.intron1;Parent=g945.t1;
OU744336.1_Gymnosoma_rotundatum_genome_assembly,_chromosome:_1	AUGUSTUS	CDS	17744191	17744522	1	-	0	ID=g945.t1.CDS2;Parent=g945.t1;
OU744336.1_Gymnosoma_rotundatum_genome_assembly,_chromosome:_1	AUGUSTUS	exon	17744191	17744522	.	-	.	ID=g945.t1.exon2;Parent=g945.t1;
OU744336.1_Gymnosoma_rotundatum_genome_assembly,_chromosome:_1	AUGUSTUS	intron	17744523	17746310	1	-	.	ID=g945.t1.intron2;Parent=g945.t1;
OU744336.1_Gymnosoma_rotundatum_genome_assembly,_chromosome:_1	AUGUSTUS	CDS	17746311	17746721	1	-	0	ID=g945.t1.CDS3;Parent=g945.t1;
OU744336.1_Gymnosoma_rotundatum_genome_assembly,_chromosome:_1	AUGUSTUS	exon	17746311	17746721	.	-	.	ID=g945.t1.exon3;Parent=g945.t1;
OU744336.1_Gymnosoma_rotundatum_genome_assembly,_chromosome:_1	AUGUSTUS	intron	17746722	17746797	1	-	.	ID=g945.t1.intron3;Parent=g945.t1;
OU744336.1_Gymnosoma_rotundatum_genome_assembly,_chromosome:_1	AUGUSTUS	CDS	17746798	17746921	1	-	1	ID=g945.t1.CDS4;Parent=g945.t1;
OU744336.1_Gymnosoma_rotundatum_genome_assembly,_chromosome:_1	AUGUSTUS	exon	17746798	17746921	.	-	.	ID=g945.t1.exon4;Parent=g945.t1;
OU744336.1_Gymnosoma_rotundatum_genome_assembly,_chromosome:_1	AUGUSTUS	intron	17746922	17746992	1	-	.	ID=g945.t1.intron4;Parent=g945.t1;
OU744336.1_Gymnosoma_rotundatum_genome_assembly,_chromosome:_1	AUGUSTUS	CDS	17746993	17747123	1	-	0	ID=g945.t1.CDS5;Parent=g945.t1;
OU744336.1_Gymnosoma_rotundatum_genome_assembly,_chromosome:_1	AUGUSTUS	exon	17746993	17747123	.	-	.	ID=g945.t1.exon5;Parent=g945.t1;
OU744336.1_Gymnosoma_rotundatum_genome_assembly,_chromosome:_1	AUGUSTUS	intron	17747124	17747187	1	-	.	ID=g945.t1.intron5;Parent=g945.t1;
OU744336.1_Gymnosoma_rotundatum_genome_assembly,_chromosome:_1	AUGUSTUS	CDS	17747188	17747337	1	-	0	ID=g945.t1.CDS6;Parent=g945.t1;
OU744336.1_Gymnosoma_rotundatum_genome_assembly,_chromosome:_1	AUGUSTUS	exon	17747188	17747337	.	-	.	ID=g945.t1.exon6;Parent=g945.t1;
OU744336.1_Gymnosoma_rotundatum_genome_assembly,_chromosome:_1	AUGUSTUS	start_codon	17747335	17747337	.	-	0	ID=g945.t1.start1;Parent=g945.t1;
OU744336.1_Gymnosoma_rotundatum_genome_assembly,_chromosome:_1	AUGUSTUS	gene	17753843	17766472	.	-	.	ID=g946;
OU744336.1_Gymnosoma_rotundatum_genome_assembly,_chromosome:_1	AUGUSTUS	mRNA	17753843	17766472	1	-	.	ID=g946.t1;Parent=g946;
OU744336.1_Gymnosoma_rotundatum_genome_assembly,_chromosome:_1	AUGUSTUS	stop_codon	17753843	17753845	.	-	0	ID=g946.t1.stop1;Parent=g946.t1;
OU744336.1_Gymnosoma_rotundatum_genome_assembly,_chromosome:_1	AUGUSTUS	CDS	17753843	17754082	1	-	0	ID=g946.t1.CDS1;Parent=g946.t1;
OU744336.1_Gymnosoma_rotundatum_genome_assembly,_chromosome:_1	AUGUSTUS	exon	17753843	17754082	.	-	.	ID=g946.t1.exon1;Parent=g946.t1;
OU744336.1_Gymnosoma_rotundatum_genome_assembly,_chromosome:_1	AUGUSTUS	intron	17754083	17754149	1	-	.	ID=g946.t1.intron1;Parent=g946.t1;
OU744336.1_Gymnosoma_rotundatum_genome_assembly,_chromosome:_1	AUGUSTUS	CDS	17754150	17755631	1	-	0	ID=g946.t1.CDS2;Parent=g946.t1;
OU744336.1_Gymnosoma_rotundatum_genome_assembly,_chromosome:_1	AUGUSTUS	exon	17754150	17755631	.	-	.	ID=g946.t1.exon2;Parent=g946.t1;
OU744336.1_Gymnosoma_rotundatum_genome_assembly,_chromosome:_1	AUGUSTUS	intron	17755632	17766298	1	-	.	ID=g946.t1.intron2;Parent=g946.t1;
OU744336.1_Gymnosoma_rotundatum_genome_assembly,_chromosome:_1	AUGUSTUS	CDS	17766299	17766472	1	-	0	ID=g946.t1.CDS3;Parent=g946.t1;
OU744336.1_Gymnosoma_rotundatum_genome_assembly,_chromosome:_1	AUGUSTUS	exon	17766299	17766472	.	-	.	ID=g946.t1.exon3;Parent=g946.t1;
OU744336.1_Gymnosoma_rotundatum_genome_assembly,_chromosome:_1	AUGUSTUS	start_codon	17766470	17766472	.	-	0	ID=g946.t1.start1;Parent=g946.t1;
OU744336.1_Gymnosoma_rotundatum_genome_assembly,_chromosome:_1	AUGUSTUS	gene	17767186	17767511	.	-	.	ID=g947;
OU744336.1_Gymnosoma_rotundatum_genome_assembly,_chromosome:_1	AUGUSTUS	mRNA	17767186	17767511	1	-	.	ID=g947.t1;Parent=g947;
OU744336.1_Gymnosoma_rotundatum_genome_assembly,_chromosome:_1	AUGUSTUS	stop_codon	17767186	17767188	.	-	0	ID=g947.t1.stop1;Parent=g947.t1;
OU744336.1_Gymnosoma_rotundatum_genome_assembly,_chromosome:_1	AUGUSTUS	CDS	17767186	17767254	1	-	0	ID=g947.t1.CDS1;Parent=g947.t1;
OU744336.1_Gymnosoma_rotundatum_genome_assembly,_chromosome:_1	AUGUSTUS	exon	17767186	17767254	.	-	.	ID=g947.t1.exon1;Parent=g947.t1;
OU744336.1_Gymnosoma_rotundatum_genome_assembly,_chromosome:_1	AUGUSTUS	intron	17767255	17767316	1	-	.	ID=g947.t1.intron1;Parent=g947.t1;
OU744336.1_Gymnosoma_rotundatum_genome_assembly,_chromosome:_1	AUGUSTUS	CDS	17767317	17767511	1	-	0	ID=g947.t1.CDS2;Parent=g947.t1;
OU744336.1_Gymnosoma_rotundatum_genome_assembly,_chromosome:_1	AUGUSTUS	exon	17767317	17767511	.	-	.	ID=g947.t1.exon2;Parent=g947.t1;
OU744336.1_Gymnosoma_rotundatum_genome_assembly,_chromosome:_1	AUGUSTUS	start_codon	17767509	17767511	.	-	0	ID=g947.t1.start1;Parent=g947.t1;
OU744336.1_Gymnosoma_rotundatum_genome_assembly,_chromosome:_1	AUGUSTUS	gene	17767699	17771835	.	+	.	ID=g948;
OU744336.1_Gymnosoma_rotundatum_genome_assembly,_chromosome:_1	AUGUSTUS	mRNA	17767699	17771835	0.82	+	.	ID=g948.t1;Parent=g948;
OU744336.1_Gymnosoma_rotundatum_genome_assembly,_chromosome:_1	AUGUSTUS	start_codon	17767699	17767701	.	+	0	ID=g948.t1.start1;Parent=g948.t1;
OU744336.1_Gymnosoma_rotundatum_genome_assembly,_chromosome:_1	AUGUSTUS	CDS	17767699	17767711	0.86	+	0	ID=g948.t1.CDS1;Parent=g948.t1;
OU744336.1_Gymnosoma_rotundatum_genome_assembly,_chromosome:_1	AUGUSTUS	exon	17767699	17767711	.	+	.	ID=g948.t1.exon1;Parent=g948.t1;
OU744336.1_Gymnosoma_rotundatum_genome_assembly,_chromosome:_1	AUGUSTUS	intron	17767712	17770864	0.86	+	.	ID=g948.t1.intron1;Parent=g948.t1;
OU744336.1_Gymnosoma_rotundatum_genome_assembly,_chromosome:_1	AUGUSTUS	CDS	17770865	17770971	0.86	+	2	ID=g948.t1.CDS2;Parent=g948.t1;
OU744336.1_Gymnosoma_rotundatum_genome_assembly,_chromosome:_1	AUGUSTUS	exon	17770865	17770971	.	+	.	ID=g948.t1.exon2;Parent=g948.t1;
OU744336.1_Gymnosoma_rotundatum_genome_assembly,_chromosome:_1	AUGUSTUS	intron	17770972	17771029	1	+	.	ID=g948.t1.intron2;Parent=g948.t1;
OU744336.1_Gymnosoma_rotundatum_genome_assembly,_chromosome:_1	AUGUSTUS	CDS	17771030	17771207	1	+	0	ID=g948.t1.CDS3;Parent=g948.t1;
OU744336.1_Gymnosoma_rotundatum_genome_assembly,_chromosome:_1	AUGUSTUS	exon	17771030	17771207	.	+	.	ID=g948.t1.exon3;Parent=g948.t1;
OU744336.1_Gymnosoma_rotundatum_genome_assembly,_chromosome:_1	AUGUSTUS	intron	17771208	17771268	1	+	.	ID=g948.t1.intron3;Parent=g948.t1;
OU744336.1_Gymnosoma_rotundatum_genome_assembly,_chromosome:_1	AUGUSTUS	CDS	17771269	17771578	0.96	+	2	ID=g948.t1.CDS4;Parent=g948.t1;
OU744336.1_Gymnosoma_rotundatum_genome_assembly,_chromosome:_1	AUGUSTUS	exon	17771269	17771578	.	+	.	ID=g948.t1.exon4;Parent=g948.t1;
OU744336.1_Gymnosoma_rotundatum_genome_assembly,_chromosome:_1	AUGUSTUS	intron	17771579	17771630	0.96	+	.	ID=g948.t1.intron4;Parent=g948.t1;
OU744336.1_Gymnosoma_rotundatum_genome_assembly,_chromosome:_1	AUGUSTUS	CDS	17771631	17771835	1	+	1	ID=g948.t1.CDS5;Parent=g948.t1;
OU744336.1_Gymnosoma_rotundatum_genome_assembly,_chromosome:_1	AUGUSTUS	exon	17771631	17771835	.	+	.	ID=g948.t1.exon5;Parent=g948.t1;
OU744336.1_Gymnosoma_rotundatum_genome_assembly,_chromosome:_1	AUGUSTUS	stop_codon	17771833	17771835	.	+	0	ID=g948.t1.stop1;Parent=g948.t1;
OU744336.1_Gymnosoma_rotundatum_genome_assembly,_chromosome:_1	AUGUSTUS	gene	17771978	17773242	.	-	.	ID=g949;
OU744336.1_Gymnosoma_rotundatum_genome_assembly,_chromosome:_1	AUGUSTUS	mRNA	17771978	17773242	0.58	-	.	ID=g949.t1;Parent=g949;
OU744336.1_Gymnosoma_rotundatum_genome_assembly,_chromosome:_1	AUGUSTUS	stop_codon	17771978	17771980	.	-	0	ID=g949.t1.stop1;Parent=g949.t1;
OU744336.1_Gymnosoma_rotundatum_genome_assembly,_chromosome:_1	AUGUSTUS	CDS	17771978	17772114	1	-	2	ID=g949.t1.CDS1;Parent=g949.t1;
OU744336.1_Gymnosoma_rotundatum_genome_assembly,_chromosome:_1	AUGUSTUS	exon	17771978	17772114	.	-	.	ID=g949.t1.exon1;Parent=g949.t1;
OU744336.1_Gymnosoma_rotundatum_genome_assembly,_chromosome:_1	AUGUSTUS	intron	17772115	17772237	1	-	.	ID=g949.t1.intron1;Parent=g949.t1;
OU744336.1_Gymnosoma_rotundatum_genome_assembly,_chromosome:_1	AUGUSTUS	CDS	17772238	17772888	0.96	-	2	ID=g949.t1.CDS2;Parent=g949.t1;
OU744336.1_Gymnosoma_rotundatum_genome_assembly,_chromosome:_1	AUGUSTUS	exon	17772238	17772888	.	-	.	ID=g949.t1.exon2;Parent=g949.t1;
OU744336.1_Gymnosoma_rotundatum_genome_assembly,_chromosome:_1	AUGUSTUS	intron	17772889	17772942	0.58	-	.	ID=g949.t1.intron2;Parent=g949.t1;
OU744336.1_Gymnosoma_rotundatum_genome_assembly,_chromosome:_1	AUGUSTUS	CDS	17772943	17773104	0.58	-	2	ID=g949.t1.CDS3;Parent=g949.t1;
OU744336.1_Gymnosoma_rotundatum_genome_assembly,_chromosome:_1	AUGUSTUS	exon	17772943	17773104	.	-	.	ID=g949.t1.exon3;Parent=g949.t1;
OU744336.1_Gymnosoma_rotundatum_genome_assembly,_chromosome:_1	AUGUSTUS	intron	17773105	17773163	1	-	.	ID=g949.t1.intron3;Parent=g949.t1;
OU744336.1_Gymnosoma_rotundatum_genome_assembly,_chromosome:_1	AUGUSTUS	CDS	17773164	17773242	1	-	0	ID=g949.t1.CDS4;Parent=g949.t1;
OU744336.1_Gymnosoma_rotundatum_genome_assembly,_chromosome:_1	AUGUSTUS	exon	17773164	17773242	.	-	.	ID=g949.t1.exon4;Parent=g949.t1;
OU744336.1_Gymnosoma_rotundatum_genome_assembly,_chromosome:_1	AUGUSTUS	start_codon	17773240	17773242	.	-	0	ID=g949.t1.start1;Parent=g949.t1;
OU744336.1_Gymnosoma_rotundatum_genome_assembly,_chromosome:_1	AUGUSTUS	gene	17773465	17781131	.	-	.	ID=g950;
OU744336.1_Gymnosoma_rotundatum_genome_assembly,_chromosome:_1	AUGUSTUS	mRNA	17773465	17781131	1	-	.	ID=g950.t1;Parent=g950;
OU744336.1_Gymnosoma_rotundatum_genome_assembly,_chromosome:_1	AUGUSTUS	stop_codon	17773465	17773467	.	-	0	ID=g950.t1.stop1;Parent=g950.t1;
OU744336.1_Gymnosoma_rotundatum_genome_assembly,_chromosome:_1	AUGUSTUS	CDS	17773465	17773906	1	-	1	ID=g950.t1.CDS1;Parent=g950.t1;
OU744336.1_Gymnosoma_rotundatum_genome_assembly,_chromosome:_1	AUGUSTUS	exon	17773465	17773906	.	-	.	ID=g950.t1.exon1;Parent=g950.t1;
OU744336.1_Gymnosoma_rotundatum_genome_assembly,_chromosome:_1	AUGUSTUS	intron	17773907	17773985	1	-	.	ID=g950.t1.intron1;Parent=g950.t1;
OU744336.1_Gymnosoma_rotundatum_genome_assembly,_chromosome:_1	AUGUSTUS	CDS	17773986	17774150	1	-	1	ID=g950.t1.CDS2;Parent=g950.t1;
OU744336.1_Gymnosoma_rotundatum_genome_assembly,_chromosome:_1	AUGUSTUS	exon	17773986	17774150	.	-	.	ID=g950.t1.exon2;Parent=g950.t1;
OU744336.1_Gymnosoma_rotundatum_genome_assembly,_chromosome:_1	AUGUSTUS	intron	17774151	17774204	1	-	.	ID=g950.t1.intron2;Parent=g950.t1;
OU744336.1_Gymnosoma_rotundatum_genome_assembly,_chromosome:_1	AUGUSTUS	CDS	17774205	17774314	1	-	0	ID=g950.t1.CDS3;Parent=g950.t1;
OU744336.1_Gymnosoma_rotundatum_genome_assembly,_chromosome:_1	AUGUSTUS	exon	17774205	17774314	.	-	.	ID=g950.t1.exon3;Parent=g950.t1;
OU744336.1_Gymnosoma_rotundatum_genome_assembly,_chromosome:_1	AUGUSTUS	intron	17774315	17780297	1	-	.	ID=g950.t1.intron3;Parent=g950.t1;
OU744336.1_Gymnosoma_rotundatum_genome_assembly,_chromosome:_1	AUGUSTUS	CDS	17780298	17781131	1	-	0	ID=g950.t1.CDS4;Parent=g950.t1;
OU744336.1_Gymnosoma_rotundatum_genome_assembly,_chromosome:_1	AUGUSTUS	exon	17780298	17781131	.	-	.	ID=g950.t1.exon4;Parent=g950.t1;
OU744336.1_Gymnosoma_rotundatum_genome_assembly,_chromosome:_1	AUGUSTUS	start_codon	17781129	17781131	.	-	0	ID=g950.t1.start1;Parent=g950.t1;
OU744336.1_Gymnosoma_rotundatum_genome_assembly,_chromosome:_1	AUGUSTUS	gene	17784565	17790623	.	+	.	ID=g951;
OU744336.1_Gymnosoma_rotundatum_genome_assembly,_chromosome:_1	AUGUSTUS	mRNA	17784565	17790623	1	+	.	ID=g951.t1;Parent=g951;
OU744336.1_Gymnosoma_rotundatum_genome_assembly,_chromosome:_1	AUGUSTUS	start_codon	17784565	17784567	.	+	0	ID=g951.t1.start1;Parent=g951.t1;
OU744336.1_Gymnosoma_rotundatum_genome_assembly,_chromosome:_1	AUGUSTUS	CDS	17784565	17784720	1	+	0	ID=g951.t1.CDS1;Parent=g951.t1;
OU744336.1_Gymnosoma_rotundatum_genome_assembly,_chromosome:_1	AUGUSTUS	exon	17784565	17784720	.	+	.	ID=g951.t1.exon1;Parent=g951.t1;
OU744336.1_Gymnosoma_rotundatum_genome_assembly,_chromosome:_1	AUGUSTUS	intron	17784721	17784788	1	+	.	ID=g951.t1.intron1;Parent=g951.t1;
OU744336.1_Gymnosoma_rotundatum_genome_assembly,_chromosome:_1	AUGUSTUS	CDS	17784789	17784919	1	+	0	ID=g951.t1.CDS2;Parent=g951.t1;
OU744336.1_Gymnosoma_rotundatum_genome_assembly,_chromosome:_1	AUGUSTUS	exon	17784789	17784919	.	+	.	ID=g951.t1.exon2;Parent=g951.t1;
OU744336.1_Gymnosoma_rotundatum_genome_assembly,_chromosome:_1	AUGUSTUS	intron	17784920	17789501	1	+	.	ID=g951.t1.intron2;Parent=g951.t1;
OU744336.1_Gymnosoma_rotundatum_genome_assembly,_chromosome:_1	AUGUSTUS	CDS	17789502	17789625	1	+	1	ID=g951.t1.CDS3;Parent=g951.t1;
OU744336.1_Gymnosoma_rotundatum_genome_assembly,_chromosome:_1	AUGUSTUS	exon	17789502	17789625	.	+	.	ID=g951.t1.exon3;Parent=g951.t1;
OU744336.1_Gymnosoma_rotundatum_genome_assembly,_chromosome:_1	AUGUSTUS	intron	17789626	17789743	1	+	.	ID=g951.t1.intron3;Parent=g951.t1;
OU744336.1_Gymnosoma_rotundatum_genome_assembly,_chromosome:_1	AUGUSTUS	CDS	17789744	17790208	1	+	0	ID=g951.t1.CDS4;Parent=g951.t1;
OU744336.1_Gymnosoma_rotundatum_genome_assembly,_chromosome:_1	AUGUSTUS	exon	17789744	17790208	.	+	.	ID=g951.t1.exon4;Parent=g951.t1;
OU744336.1_Gymnosoma_rotundatum_genome_assembly,_chromosome:_1	AUGUSTUS	intron	17790209	17790269	1	+	.	ID=g951.t1.intron4;Parent=g951.t1;
OU744336.1_Gymnosoma_rotundatum_genome_assembly,_chromosome:_1	AUGUSTUS	CDS	17790270	17790623	1	+	0	ID=g951.t1.CDS5;Parent=g951.t1;
OU744336.1_Gymnosoma_rotundatum_genome_assembly,_chromosome:_1	AUGUSTUS	exon	17790270	17790623	.	+	.	ID=g951.t1.exon5;Parent=g951.t1;
OU744336.1_Gymnosoma_rotundatum_genome_assembly,_chromosome:_1	AUGUSTUS	stop_codon	17790621	17790623	.	+	0	ID=g951.t1.stop1;Parent=g951.t1;
OU744336.1_Gymnosoma_rotundatum_genome_assembly,_chromosome:_1	AUGUSTUS	gene	17793620	17796133	.	+	.	ID=g952;
OU744336.1_Gymnosoma_rotundatum_genome_assembly,_chromosome:_1	AUGUSTUS	mRNA	17793620	17796133	1	+	.	ID=g952.t1;Parent=g952;
OU744336.1_Gymnosoma_rotundatum_genome_assembly,_chromosome:_1	AUGUSTUS	start_codon	17793620	17793622	.	+	0	ID=g952.t1.start1;Parent=g952.t1;
OU744336.1_Gymnosoma_rotundatum_genome_assembly,_chromosome:_1	AUGUSTUS	CDS	17793620	17793683	1	+	0	ID=g952.t1.CDS1;Parent=g952.t1;
OU744336.1_Gymnosoma_rotundatum_genome_assembly,_chromosome:_1	AUGUSTUS	exon	17793620	17793683	.	+	.	ID=g952.t1.exon1;Parent=g952.t1;
OU744336.1_Gymnosoma_rotundatum_genome_assembly,_chromosome:_1	AUGUSTUS	intron	17793684	17793749	1	+	.	ID=g952.t1.intron1;Parent=g952.t1;
OU744336.1_Gymnosoma_rotundatum_genome_assembly,_chromosome:_1	AUGUSTUS	CDS	17793750	17794427	1	+	2	ID=g952.t1.CDS2;Parent=g952.t1;
OU744336.1_Gymnosoma_rotundatum_genome_assembly,_chromosome:_1	AUGUSTUS	exon	17793750	17794427	.	+	.	ID=g952.t1.exon2;Parent=g952.t1;
OU744336.1_Gymnosoma_rotundatum_genome_assembly,_chromosome:_1	AUGUSTUS	intron	17794428	17794488	1	+	.	ID=g952.t1.intron2;Parent=g952.t1;
OU744336.1_Gymnosoma_rotundatum_genome_assembly,_chromosome:_1	AUGUSTUS	CDS	17794489	17794625	1	+	2	ID=g952.t1.CDS3;Parent=g952.t1;
OU744336.1_Gymnosoma_rotundatum_genome_assembly,_chromosome:_1	AUGUSTUS	exon	17794489	17794625	.	+	.	ID=g952.t1.exon3;Parent=g952.t1;
OU744336.1_Gymnosoma_rotundatum_genome_assembly,_chromosome:_1	AUGUSTUS	intron	17794626	17794690	1	+	.	ID=g952.t1.intron3;Parent=g952.t1;
OU744336.1_Gymnosoma_rotundatum_genome_assembly,_chromosome:_1	AUGUSTUS	CDS	17794691	17794800	1	+	0	ID=g952.t1.CDS4;Parent=g952.t1;
OU744336.1_Gymnosoma_rotundatum_genome_assembly,_chromosome:_1	AUGUSTUS	exon	17794691	17794800	.	+	.	ID=g952.t1.exon4;Parent=g952.t1;
OU744336.1_Gymnosoma_rotundatum_genome_assembly,_chromosome:_1	AUGUSTUS	intron	17794801	17795550	1	+	.	ID=g952.t1.intron4;Parent=g952.t1;
OU744336.1_Gymnosoma_rotundatum_genome_assembly,_chromosome:_1	AUGUSTUS	CDS	17795551	17796133	1	+	1	ID=g952.t1.CDS5;Parent=g952.t1;
OU744336.1_Gymnosoma_rotundatum_genome_assembly,_chromosome:_1	AUGUSTUS	exon	17795551	17796133	.	+	.	ID=g952.t1.exon5;Parent=g952.t1;
OU744336.1_Gymnosoma_rotundatum_genome_assembly,_chromosome:_1	AUGUSTUS	stop_codon	17796131	17796133	.	+	0	ID=g952.t1.stop1;Parent=g952.t1;
OU744336.1_Gymnosoma_rotundatum_genome_assembly,_chromosome:_1	AUGUSTUS	gene	17798061	17799883	.	+	.	ID=g953;
OU744336.1_Gymnosoma_rotundatum_genome_assembly,_chromosome:_1	AUGUSTUS	mRNA	17798061	17799883	1	+	.	ID=g953.t1;Parent=g953;
OU744336.1_Gymnosoma_rotundatum_genome_assembly,_chromosome:_1	AUGUSTUS	start_codon	17798061	17798063	.	+	0	ID=g953.t1.start1;Parent=g953.t1;
OU744336.1_Gymnosoma_rotundatum_genome_assembly,_chromosome:_1	AUGUSTUS	CDS	17798061	17798185	1	+	0	ID=g953.t1.CDS1;Parent=g953.t1;
OU744336.1_Gymnosoma_rotundatum_genome_assembly,_chromosome:_1	AUGUSTUS	exon	17798061	17798185	.	+	.	ID=g953.t1.exon1;Parent=g953.t1;
OU744336.1_Gymnosoma_rotundatum_genome_assembly,_chromosome:_1	AUGUSTUS	intron	17798186	17798257	1	+	.	ID=g953.t1.intron1;Parent=g953.t1;
OU744336.1_Gymnosoma_rotundatum_genome_assembly,_chromosome:_1	AUGUSTUS	CDS	17798258	17798605	1	+	1	ID=g953.t1.CDS2;Parent=g953.t1;
OU744336.1_Gymnosoma_rotundatum_genome_assembly,_chromosome:_1	AUGUSTUS	exon	17798258	17798605	.	+	.	ID=g953.t1.exon2;Parent=g953.t1;
OU744336.1_Gymnosoma_rotundatum_genome_assembly,_chromosome:_1	AUGUSTUS	intron	17798606	17799732	1	+	.	ID=g953.t1.intron2;Parent=g953.t1;
OU744336.1_Gymnosoma_rotundatum_genome_assembly,_chromosome:_1	AUGUSTUS	CDS	17799733	17799883	1	+	1	ID=g953.t1.CDS3;Parent=g953.t1;
OU744336.1_Gymnosoma_rotundatum_genome_assembly,_chromosome:_1	AUGUSTUS	exon	17799733	17799883	.	+	.	ID=g953.t1.exon3;Parent=g953.t1;
OU744336.1_Gymnosoma_rotundatum_genome_assembly,_chromosome:_1	AUGUSTUS	stop_codon	17799881	17799883	.	+	0	ID=g953.t1.stop1;Parent=g953.t1;
OU744336.1_Gymnosoma_rotundatum_genome_assembly,_chromosome:_1	AUGUSTUS	gene	17804124	17806190	.	-	.	ID=g954;
OU744336.1_Gymnosoma_rotundatum_genome_assembly,_chromosome:_1	AUGUSTUS	mRNA	17804124	17806190	1	-	.	ID=g954.t1;Parent=g954;
OU744336.1_Gymnosoma_rotundatum_genome_assembly,_chromosome:_1	AUGUSTUS	stop_codon	17804124	17804126	.	-	0	ID=g954.t1.stop1;Parent=g954.t1;
OU744336.1_Gymnosoma_rotundatum_genome_assembly,_chromosome:_1	AUGUSTUS	CDS	17804124	17804198	1	-	0	ID=g954.t1.CDS1;Parent=g954.t1;
OU744336.1_Gymnosoma_rotundatum_genome_assembly,_chromosome:_1	AUGUSTUS	exon	17804124	17804198	.	-	.	ID=g954.t1.exon1;Parent=g954.t1;
OU744336.1_Gymnosoma_rotundatum_genome_assembly,_chromosome:_1	AUGUSTUS	intron	17804199	17804261	1	-	.	ID=g954.t1.intron1;Parent=g954.t1;
OU744336.1_Gymnosoma_rotundatum_genome_assembly,_chromosome:_1	AUGUSTUS	CDS	17804262	17804420	1	-	0	ID=g954.t1.CDS2;Parent=g954.t1;
OU744336.1_Gymnosoma_rotundatum_genome_assembly,_chromosome:_1	AUGUSTUS	exon	17804262	17804420	.	-	.	ID=g954.t1.exon2;Parent=g954.t1;
OU744336.1_Gymnosoma_rotundatum_genome_assembly,_chromosome:_1	AUGUSTUS	intron	17804421	17805212	1	-	.	ID=g954.t1.intron2;Parent=g954.t1;
OU744336.1_Gymnosoma_rotundatum_genome_assembly,_chromosome:_1	AUGUSTUS	CDS	17805213	17806190	1	-	0	ID=g954.t1.CDS3;Parent=g954.t1;
OU744336.1_Gymnosoma_rotundatum_genome_assembly,_chromosome:_1	AUGUSTUS	exon	17805213	17806190	.	-	.	ID=g954.t1.exon3;Parent=g954.t1;
OU744336.1_Gymnosoma_rotundatum_genome_assembly,_chromosome:_1	AUGUSTUS	start_codon	17806188	17806190	.	-	0	ID=g954.t1.start1;Parent=g954.t1;
OU744336.1_Gymnosoma_rotundatum_genome_assembly,_chromosome:_1	GeneMark.hmm3	mRNA	17804124	17805998	.	-	.	ID=g954.t2;Parent=g954;
OU744336.1_Gymnosoma_rotundatum_genome_assembly,_chromosome:_1	GeneMark.hmm3	stop_codon	17804124	17804126	.	-	0	ID=g954.t2.stop1;Parent=g954.t2;
OU744336.1_Gymnosoma_rotundatum_genome_assembly,_chromosome:_1	GeneMark.hmm3	CDS	17804124	17804198	.	-	0	ID=g954.t2.CDS1;Parent=g954.t2;
OU744336.1_Gymnosoma_rotundatum_genome_assembly,_chromosome:_1	GeneMark.hmm3	exon	17804124	17804198	0	-	.	ID=g954.t2.exon1;Parent=g954.t2;
OU744336.1_Gymnosoma_rotundatum_genome_assembly,_chromosome:_1	GeneMark.hmm3	intron	17804199	17804261	.	-	0	ID=g954.t2.intron1;Parent=g954.t2;
OU744336.1_Gymnosoma_rotundatum_genome_assembly,_chromosome:_1	GeneMark.hmm3	CDS	17804262	17804420	.	-	0	ID=g954.t2.CDS2;Parent=g954.t2;
OU744336.1_Gymnosoma_rotundatum_genome_assembly,_chromosome:_1	GeneMark.hmm3	exon	17804262	17804420	0	-	.	ID=g954.t2.exon2;Parent=g954.t2;
OU744336.1_Gymnosoma_rotundatum_genome_assembly,_chromosome:_1	GeneMark.hmm3	intron	17804421	17805212	.	-	0	ID=g954.t2.intron2;Parent=g954.t2;
OU744336.1_Gymnosoma_rotundatum_genome_assembly,_chromosome:_1	GeneMark.hmm3	CDS	17805213	17805998	.	-	0	ID=g954.t2.CDS3;Parent=g954.t2;
OU744336.1_Gymnosoma_rotundatum_genome_assembly,_chromosome:_1	GeneMark.hmm3	exon	17805213	17805998	0	-	.	ID=g954.t2.exon3;Parent=g954.t2;
OU744336.1_Gymnosoma_rotundatum_genome_assembly,_chromosome:_1	GeneMark.hmm3	start_codon	17805996	17805998	.	-	0	ID=g954.t2.start1;Parent=g954.t2;
OU744336.1_Gymnosoma_rotundatum_genome_assembly,_chromosome:_1	AUGUSTUS	gene	17810384	17813414	.	+	.	ID=g955;
OU744336.1_Gymnosoma_rotundatum_genome_assembly,_chromosome:_1	AUGUSTUS	mRNA	17810384	17813414	1	+	.	ID=g955.t1;Parent=g955;
OU744336.1_Gymnosoma_rotundatum_genome_assembly,_chromosome:_1	AUGUSTUS	start_codon	17810384	17810386	.	+	0	ID=g955.t1.start1;Parent=g955.t1;
OU744336.1_Gymnosoma_rotundatum_genome_assembly,_chromosome:_1	AUGUSTUS	CDS	17810384	17810413	1	+	0	ID=g955.t1.CDS1;Parent=g955.t1;
OU744336.1_Gymnosoma_rotundatum_genome_assembly,_chromosome:_1	AUGUSTUS	exon	17810384	17810413	.	+	.	ID=g955.t1.exon1;Parent=g955.t1;
OU744336.1_Gymnosoma_rotundatum_genome_assembly,_chromosome:_1	AUGUSTUS	intron	17810414	17810504	1	+	.	ID=g955.t1.intron1;Parent=g955.t1;
OU744336.1_Gymnosoma_rotundatum_genome_assembly,_chromosome:_1	AUGUSTUS	CDS	17810505	17810552	1	+	0	ID=g955.t1.CDS2;Parent=g955.t1;
OU744336.1_Gymnosoma_rotundatum_genome_assembly,_chromosome:_1	AUGUSTUS	exon	17810505	17810552	.	+	.	ID=g955.t1.exon2;Parent=g955.t1;
OU744336.1_Gymnosoma_rotundatum_genome_assembly,_chromosome:_1	AUGUSTUS	intron	17810553	17810656	1	+	.	ID=g955.t1.intron2;Parent=g955.t1;
OU744336.1_Gymnosoma_rotundatum_genome_assembly,_chromosome:_1	AUGUSTUS	CDS	17810657	17810936	1	+	0	ID=g955.t1.CDS3;Parent=g955.t1;
OU744336.1_Gymnosoma_rotundatum_genome_assembly,_chromosome:_1	AUGUSTUS	exon	17810657	17810936	.	+	.	ID=g955.t1.exon3;Parent=g955.t1;
OU744336.1_Gymnosoma_rotundatum_genome_assembly,_chromosome:_1	AUGUSTUS	intron	17810937	17812461	1	+	.	ID=g955.t1.intron3;Parent=g955.t1;
OU744336.1_Gymnosoma_rotundatum_genome_assembly,_chromosome:_1	AUGUSTUS	CDS	17812462	17812702	1	+	2	ID=g955.t1.CDS4;Parent=g955.t1;
OU744336.1_Gymnosoma_rotundatum_genome_assembly,_chromosome:_1	AUGUSTUS	exon	17812462	17812702	.	+	.	ID=g955.t1.exon4;Parent=g955.t1;
OU744336.1_Gymnosoma_rotundatum_genome_assembly,_chromosome:_1	AUGUSTUS	intron	17812703	17812784	1	+	.	ID=g955.t1.intron4;Parent=g955.t1;
OU744336.1_Gymnosoma_rotundatum_genome_assembly,_chromosome:_1	AUGUSTUS	CDS	17812785	17812900	1	+	1	ID=g955.t1.CDS5;Parent=g955.t1;
OU744336.1_Gymnosoma_rotundatum_genome_assembly,_chromosome:_1	AUGUSTUS	exon	17812785	17812900	.	+	.	ID=g955.t1.exon5;Parent=g955.t1;
OU744336.1_Gymnosoma_rotundatum_genome_assembly,_chromosome:_1	AUGUSTUS	intron	17812901	17812970	1	+	.	ID=g955.t1.intron5;Parent=g955.t1;
OU744336.1_Gymnosoma_rotundatum_genome_assembly,_chromosome:_1	AUGUSTUS	CDS	17812971	17813282	1	+	2	ID=g955.t1.CDS6;Parent=g955.t1;
OU744336.1_Gymnosoma_rotundatum_genome_assembly,_chromosome:_1	AUGUSTUS	exon	17812971	17813282	.	+	.	ID=g955.t1.exon6;Parent=g955.t1;
OU744336.1_Gymnosoma_rotundatum_genome_assembly,_chromosome:_1	AUGUSTUS	intron	17813283	17813361	1	+	.	ID=g955.t1.intron6;Parent=g955.t1;
OU744336.1_Gymnosoma_rotundatum_genome_assembly,_chromosome:_1	AUGUSTUS	CDS	17813362	17813414	1	+	2	ID=g955.t1.CDS7;Parent=g955.t1;
OU744336.1_Gymnosoma_rotundatum_genome_assembly,_chromosome:_1	AUGUSTUS	exon	17813362	17813414	.	+	.	ID=g955.t1.exon7;Parent=g955.t1;
OU744336.1_Gymnosoma_rotundatum_genome_assembly,_chromosome:_1	AUGUSTUS	stop_codon	17813412	17813414	.	+	0	ID=g955.t1.stop1;Parent=g955.t1;
OU744336.1_Gymnosoma_rotundatum_genome_assembly,_chromosome:_1	AUGUSTUS	gene	17828906	17833238	.	-	.	ID=g956;
OU744336.1_Gymnosoma_rotundatum_genome_assembly,_chromosome:_1	AUGUSTUS	mRNA	17828906	17833238	0.1	-	.	ID=g956.t1;Parent=g956;
OU744336.1_Gymnosoma_rotundatum_genome_assembly,_chromosome:_1	AUGUSTUS	stop_codon	17828906	17828908	.	-	0	ID=g956.t1.stop1;Parent=g956.t1;
OU744336.1_Gymnosoma_rotundatum_genome_assembly,_chromosome:_1	AUGUSTUS	CDS	17828906	17828910	0.2	-	2	ID=g956.t1.CDS1;Parent=g956.t1;
OU744336.1_Gymnosoma_rotundatum_genome_assembly,_chromosome:_1	AUGUSTUS	exon	17828906	17828910	.	-	.	ID=g956.t1.exon1;Parent=g956.t1;
OU744336.1_Gymnosoma_rotundatum_genome_assembly,_chromosome:_1	AUGUSTUS	intron	17828911	17830885	0.2	-	.	ID=g956.t1.intron1;Parent=g956.t1;
OU744336.1_Gymnosoma_rotundatum_genome_assembly,_chromosome:_1	AUGUSTUS	CDS	17830886	17831380	0.66	-	2	ID=g956.t1.CDS2;Parent=g956.t1;
OU744336.1_Gymnosoma_rotundatum_genome_assembly,_chromosome:_1	AUGUSTUS	exon	17830886	17831380	.	-	.	ID=g956.t1.exon2;Parent=g956.t1;
OU744336.1_Gymnosoma_rotundatum_genome_assembly,_chromosome:_1	AUGUSTUS	intron	17831381	17832661	0.44	-	.	ID=g956.t1.intron2;Parent=g956.t1;
OU744336.1_Gymnosoma_rotundatum_genome_assembly,_chromosome:_1	AUGUSTUS	CDS	17832662	17833238	0.92	-	0	ID=g956.t1.CDS3;Parent=g956.t1;
OU744336.1_Gymnosoma_rotundatum_genome_assembly,_chromosome:_1	AUGUSTUS	exon	17832662	17833238	.	-	.	ID=g956.t1.exon3;Parent=g956.t1;
OU744336.1_Gymnosoma_rotundatum_genome_assembly,_chromosome:_1	AUGUSTUS	start_codon	17833236	17833238	.	-	0	ID=g956.t1.start1;Parent=g956.t1;
OU744336.1_Gymnosoma_rotundatum_genome_assembly,_chromosome:_1	AUGUSTUS	gene	17848875	17872978	.	+	.	ID=g957;
OU744336.1_Gymnosoma_rotundatum_genome_assembly,_chromosome:_1	AUGUSTUS	mRNA	17848875	17872978	1	+	.	ID=g957.t1;Parent=g957;
OU744336.1_Gymnosoma_rotundatum_genome_assembly,_chromosome:_1	AUGUSTUS	start_codon	17848875	17848877	.	+	0	ID=g957.t1.start1;Parent=g957.t1;
OU744336.1_Gymnosoma_rotundatum_genome_assembly,_chromosome:_1	AUGUSTUS	CDS	17848875	17849156	1	+	0	ID=g957.t1.CDS1;Parent=g957.t1;
OU744336.1_Gymnosoma_rotundatum_genome_assembly,_chromosome:_1	AUGUSTUS	exon	17848875	17849156	.	+	.	ID=g957.t1.exon1;Parent=g957.t1;
OU744336.1_Gymnosoma_rotundatum_genome_assembly,_chromosome:_1	AUGUSTUS	intron	17849157	17865123	1	+	.	ID=g957.t1.intron1;Parent=g957.t1;
OU744336.1_Gymnosoma_rotundatum_genome_assembly,_chromosome:_1	AUGUSTUS	CDS	17865124	17865279	1	+	0	ID=g957.t1.CDS2;Parent=g957.t1;
OU744336.1_Gymnosoma_rotundatum_genome_assembly,_chromosome:_1	AUGUSTUS	exon	17865124	17865279	.	+	.	ID=g957.t1.exon2;Parent=g957.t1;
OU744336.1_Gymnosoma_rotundatum_genome_assembly,_chromosome:_1	AUGUSTUS	intron	17865280	17865349	1	+	.	ID=g957.t1.intron2;Parent=g957.t1;
OU744336.1_Gymnosoma_rotundatum_genome_assembly,_chromosome:_1	AUGUSTUS	CDS	17865350	17865526	1	+	0	ID=g957.t1.CDS3;Parent=g957.t1;
OU744336.1_Gymnosoma_rotundatum_genome_assembly,_chromosome:_1	AUGUSTUS	exon	17865350	17865526	.	+	.	ID=g957.t1.exon3;Parent=g957.t1;
OU744336.1_Gymnosoma_rotundatum_genome_assembly,_chromosome:_1	AUGUSTUS	intron	17865527	17865771	1	+	.	ID=g957.t1.intron3;Parent=g957.t1;
OU744336.1_Gymnosoma_rotundatum_genome_assembly,_chromosome:_1	AUGUSTUS	CDS	17865772	17865844	1	+	0	ID=g957.t1.CDS4;Parent=g957.t1;
OU744336.1_Gymnosoma_rotundatum_genome_assembly,_chromosome:_1	AUGUSTUS	exon	17865772	17865844	.	+	.	ID=g957.t1.exon4;Parent=g957.t1;
OU744336.1_Gymnosoma_rotundatum_genome_assembly,_chromosome:_1	AUGUSTUS	intron	17865845	17869238	1	+	.	ID=g957.t1.intron4;Parent=g957.t1;
OU744336.1_Gymnosoma_rotundatum_genome_assembly,_chromosome:_1	AUGUSTUS	CDS	17869239	17869416	1	+	2	ID=g957.t1.CDS5;Parent=g957.t1;
OU744336.1_Gymnosoma_rotundatum_genome_assembly,_chromosome:_1	AUGUSTUS	exon	17869239	17869416	.	+	.	ID=g957.t1.exon5;Parent=g957.t1;
OU744336.1_Gymnosoma_rotundatum_genome_assembly,_chromosome:_1	AUGUSTUS	intron	17869417	17870898	1	+	.	ID=g957.t1.intron5;Parent=g957.t1;
OU744336.1_Gymnosoma_rotundatum_genome_assembly,_chromosome:_1	AUGUSTUS	CDS	17870899	17871024	1	+	1	ID=g957.t1.CDS6;Parent=g957.t1;
OU744336.1_Gymnosoma_rotundatum_genome_assembly,_chromosome:_1	AUGUSTUS	exon	17870899	17871024	.	+	.	ID=g957.t1.exon6;Parent=g957.t1;
OU744336.1_Gymnosoma_rotundatum_genome_assembly,_chromosome:_1	AUGUSTUS	intron	17871025	17872890	1	+	.	ID=g957.t1.intron6;Parent=g957.t1;
OU744336.1_Gymnosoma_rotundatum_genome_assembly,_chromosome:_1	AUGUSTUS	CDS	17872891	17872978	1	+	1	ID=g957.t1.CDS7;Parent=g957.t1;
OU744336.1_Gymnosoma_rotundatum_genome_assembly,_chromosome:_1	AUGUSTUS	exon	17872891	17872978	.	+	.	ID=g957.t1.exon7;Parent=g957.t1;
OU744336.1_Gymnosoma_rotundatum_genome_assembly,_chromosome:_1	AUGUSTUS	stop_codon	17872976	17872978	.	+	0	ID=g957.t1.stop1;Parent=g957.t1;
OU744336.1_Gymnosoma_rotundatum_genome_assembly,_chromosome:_1	AUGUSTUS	gene	17967358	17983214	.	+	.	ID=g958;
OU744336.1_Gymnosoma_rotundatum_genome_assembly,_chromosome:_1	AUGUSTUS	mRNA	17967358	17983214	1	+	.	ID=g958.t1;Parent=g958;
OU744336.1_Gymnosoma_rotundatum_genome_assembly,_chromosome:_1	AUGUSTUS	start_codon	17967358	17967360	.	+	0	ID=g958.t1.start1;Parent=g958.t1;
OU744336.1_Gymnosoma_rotundatum_genome_assembly,_chromosome:_1	AUGUSTUS	CDS	17967358	17969310	1	+	0	ID=g958.t1.CDS1;Parent=g958.t1;
OU744336.1_Gymnosoma_rotundatum_genome_assembly,_chromosome:_1	AUGUSTUS	exon	17967358	17969310	.	+	.	ID=g958.t1.exon1;Parent=g958.t1;
OU744336.1_Gymnosoma_rotundatum_genome_assembly,_chromosome:_1	AUGUSTUS	intron	17969311	17977936	1	+	.	ID=g958.t1.intron1;Parent=g958.t1;
OU744336.1_Gymnosoma_rotundatum_genome_assembly,_chromosome:_1	AUGUSTUS	CDS	17977937	17978098	1	+	0	ID=g958.t1.CDS2;Parent=g958.t1;
OU744336.1_Gymnosoma_rotundatum_genome_assembly,_chromosome:_1	AUGUSTUS	exon	17977937	17978098	.	+	.	ID=g958.t1.exon2;Parent=g958.t1;
OU744336.1_Gymnosoma_rotundatum_genome_assembly,_chromosome:_1	AUGUSTUS	intron	17978099	17981606	1	+	.	ID=g958.t1.intron2;Parent=g958.t1;
OU744336.1_Gymnosoma_rotundatum_genome_assembly,_chromosome:_1	AUGUSTUS	CDS	17981607	17983214	1	+	0	ID=g958.t1.CDS3;Parent=g958.t1;
OU744336.1_Gymnosoma_rotundatum_genome_assembly,_chromosome:_1	AUGUSTUS	exon	17981607	17983214	.	+	.	ID=g958.t1.exon3;Parent=g958.t1;
OU744336.1_Gymnosoma_rotundatum_genome_assembly,_chromosome:_1	AUGUSTUS	stop_codon	17983212	17983214	.	+	0	ID=g958.t1.stop1;Parent=g958.t1;
OU744336.1_Gymnosoma_rotundatum_genome_assembly,_chromosome:_1	AUGUSTUS	gene	18023212	18024486	.	-	.	ID=g959;
OU744336.1_Gymnosoma_rotundatum_genome_assembly,_chromosome:_1	AUGUSTUS	mRNA	18023212	18024486	0.78	-	.	ID=g959.t1;Parent=g959;
OU744336.1_Gymnosoma_rotundatum_genome_assembly,_chromosome:_1	AUGUSTUS	stop_codon	18023212	18023214	.	-	0	ID=g959.t1.stop1;Parent=g959.t1;
OU744336.1_Gymnosoma_rotundatum_genome_assembly,_chromosome:_1	AUGUSTUS	CDS	18023212	18023346	0.97	-	0	ID=g959.t1.CDS1;Parent=g959.t1;
OU744336.1_Gymnosoma_rotundatum_genome_assembly,_chromosome:_1	AUGUSTUS	exon	18023212	18023346	.	-	.	ID=g959.t1.exon1;Parent=g959.t1;
OU744336.1_Gymnosoma_rotundatum_genome_assembly,_chromosome:_1	AUGUSTUS	intron	18023347	18023446	0.97	-	.	ID=g959.t1.intron1;Parent=g959.t1;
OU744336.1_Gymnosoma_rotundatum_genome_assembly,_chromosome:_1	AUGUSTUS	CDS	18023447	18024024	0.97	-	2	ID=g959.t1.CDS2;Parent=g959.t1;
OU744336.1_Gymnosoma_rotundatum_genome_assembly,_chromosome:_1	AUGUSTUS	exon	18023447	18024024	.	-	.	ID=g959.t1.exon2;Parent=g959.t1;
OU744336.1_Gymnosoma_rotundatum_genome_assembly,_chromosome:_1	AUGUSTUS	intron	18024025	18024180	0.8	-	.	ID=g959.t1.intron2;Parent=g959.t1;
OU744336.1_Gymnosoma_rotundatum_genome_assembly,_chromosome:_1	AUGUSTUS	CDS	18024181	18024364	0.8	-	0	ID=g959.t1.CDS3;Parent=g959.t1;
OU744336.1_Gymnosoma_rotundatum_genome_assembly,_chromosome:_1	AUGUSTUS	exon	18024181	18024364	.	-	.	ID=g959.t1.exon3;Parent=g959.t1;
OU744336.1_Gymnosoma_rotundatum_genome_assembly,_chromosome:_1	AUGUSTUS	intron	18024365	18024444	0.96	-	.	ID=g959.t1.intron3;Parent=g959.t1;
OU744336.1_Gymnosoma_rotundatum_genome_assembly,_chromosome:_1	AUGUSTUS	CDS	18024445	18024486	0.96	-	0	ID=g959.t1.CDS4;Parent=g959.t1;
OU744336.1_Gymnosoma_rotundatum_genome_assembly,_chromosome:_1	AUGUSTUS	exon	18024445	18024486	.	-	.	ID=g959.t1.exon4;Parent=g959.t1;
OU744336.1_Gymnosoma_rotundatum_genome_assembly,_chromosome:_1	AUGUSTUS	start_codon	18024484	18024486	.	-	0	ID=g959.t1.start1;Parent=g959.t1;
OU744336.1_Gymnosoma_rotundatum_genome_assembly,_chromosome:_1	AUGUSTUS	gene	18039065	18045840	.	-	.	ID=g960;
OU744336.1_Gymnosoma_rotundatum_genome_assembly,_chromosome:_1	AUGUSTUS	mRNA	18039065	18045840	1	-	.	ID=g960.t1;Parent=g960;
OU744336.1_Gymnosoma_rotundatum_genome_assembly,_chromosome:_1	AUGUSTUS	stop_codon	18039065	18039067	.	-	0	ID=g960.t1.stop1;Parent=g960.t1;
OU744336.1_Gymnosoma_rotundatum_genome_assembly,_chromosome:_1	AUGUSTUS	CDS	18039065	18040288	1	-	0	ID=g960.t1.CDS1;Parent=g960.t1;
OU744336.1_Gymnosoma_rotundatum_genome_assembly,_chromosome:_1	AUGUSTUS	exon	18039065	18040288	.	-	.	ID=g960.t1.exon1;Parent=g960.t1;
OU744336.1_Gymnosoma_rotundatum_genome_assembly,_chromosome:_1	AUGUSTUS	intron	18040289	18040954	1	-	.	ID=g960.t1.intron1;Parent=g960.t1;
OU744336.1_Gymnosoma_rotundatum_genome_assembly,_chromosome:_1	AUGUSTUS	CDS	18040955	18041077	1	-	0	ID=g960.t1.CDS2;Parent=g960.t1;
OU744336.1_Gymnosoma_rotundatum_genome_assembly,_chromosome:_1	AUGUSTUS	exon	18040955	18041077	.	-	.	ID=g960.t1.exon2;Parent=g960.t1;
OU744336.1_Gymnosoma_rotundatum_genome_assembly,_chromosome:_1	AUGUSTUS	intron	18041078	18045386	1	-	.	ID=g960.t1.intron2;Parent=g960.t1;
OU744336.1_Gymnosoma_rotundatum_genome_assembly,_chromosome:_1	AUGUSTUS	CDS	18045387	18045455	1	-	0	ID=g960.t1.CDS3;Parent=g960.t1;
OU744336.1_Gymnosoma_rotundatum_genome_assembly,_chromosome:_1	AUGUSTUS	exon	18045387	18045455	.	-	.	ID=g960.t1.exon3;Parent=g960.t1;
OU744336.1_Gymnosoma_rotundatum_genome_assembly,_chromosome:_1	AUGUSTUS	intron	18045456	18045519	1	-	.	ID=g960.t1.intron3;Parent=g960.t1;
OU744336.1_Gymnosoma_rotundatum_genome_assembly,_chromosome:_1	AUGUSTUS	CDS	18045520	18045840	1	-	0	ID=g960.t1.CDS4;Parent=g960.t1;
OU744336.1_Gymnosoma_rotundatum_genome_assembly,_chromosome:_1	AUGUSTUS	exon	18045520	18045840	.	-	.	ID=g960.t1.exon4;Parent=g960.t1;
OU744336.1_Gymnosoma_rotundatum_genome_assembly,_chromosome:_1	AUGUSTUS	start_codon	18045838	18045840	.	-	0	ID=g960.t1.start1;Parent=g960.t1;
OU744336.1_Gymnosoma_rotundatum_genome_assembly,_chromosome:_1	AUGUSTUS	gene	18090762	18121113	.	+	.	ID=g961;
OU744336.1_Gymnosoma_rotundatum_genome_assembly,_chromosome:_1	AUGUSTUS	mRNA	18090762	18121113	0.59	+	.	ID=g961.t1;Parent=g961;
OU744336.1_Gymnosoma_rotundatum_genome_assembly,_chromosome:_1	AUGUSTUS	start_codon	18090762	18090764	.	+	0	ID=g961.t1.start1;Parent=g961.t1;
OU744336.1_Gymnosoma_rotundatum_genome_assembly,_chromosome:_1	AUGUSTUS	CDS	18090762	18091118	1	+	0	ID=g961.t1.CDS1;Parent=g961.t1;
OU744336.1_Gymnosoma_rotundatum_genome_assembly,_chromosome:_1	AUGUSTUS	exon	18090762	18091118	.	+	.	ID=g961.t1.exon1;Parent=g961.t1;
OU744336.1_Gymnosoma_rotundatum_genome_assembly,_chromosome:_1	AUGUSTUS	intron	18091119	18100412	0.78	+	.	ID=g961.t1.intron1;Parent=g961.t1;
OU744336.1_Gymnosoma_rotundatum_genome_assembly,_chromosome:_1	AUGUSTUS	CDS	18100413	18100499	0.78	+	0	ID=g961.t1.CDS2;Parent=g961.t1;
OU744336.1_Gymnosoma_rotundatum_genome_assembly,_chromosome:_1	AUGUSTUS	exon	18100413	18100499	.	+	.	ID=g961.t1.exon2;Parent=g961.t1;
OU744336.1_Gymnosoma_rotundatum_genome_assembly,_chromosome:_1	AUGUSTUS	intron	18100500	18119986	0.78	+	.	ID=g961.t1.intron2;Parent=g961.t1;
OU744336.1_Gymnosoma_rotundatum_genome_assembly,_chromosome:_1	AUGUSTUS	CDS	18119987	18120158	0.75	+	0	ID=g961.t1.CDS3;Parent=g961.t1;
OU744336.1_Gymnosoma_rotundatum_genome_assembly,_chromosome:_1	AUGUSTUS	exon	18119987	18120158	.	+	.	ID=g961.t1.exon3;Parent=g961.t1;
OU744336.1_Gymnosoma_rotundatum_genome_assembly,_chromosome:_1	AUGUSTUS	intron	18120159	18121027	0.74	+	.	ID=g961.t1.intron3;Parent=g961.t1;
OU744336.1_Gymnosoma_rotundatum_genome_assembly,_chromosome:_1	AUGUSTUS	CDS	18121028	18121113	0.74	+	2	ID=g961.t1.CDS4;Parent=g961.t1;
OU744336.1_Gymnosoma_rotundatum_genome_assembly,_chromosome:_1	AUGUSTUS	exon	18121028	18121113	.	+	.	ID=g961.t1.exon4;Parent=g961.t1;
OU744336.1_Gymnosoma_rotundatum_genome_assembly,_chromosome:_1	AUGUSTUS	stop_codon	18121111	18121113	.	+	0	ID=g961.t1.stop1;Parent=g961.t1;
OU744336.1_Gymnosoma_rotundatum_genome_assembly,_chromosome:_1	AUGUSTUS	gene	18129283	18130683	.	+	.	ID=g962;
OU744336.1_Gymnosoma_rotundatum_genome_assembly,_chromosome:_1	AUGUSTUS	mRNA	18129283	18130683	1	+	.	ID=g962.t1;Parent=g962;
OU744336.1_Gymnosoma_rotundatum_genome_assembly,_chromosome:_1	AUGUSTUS	start_codon	18129283	18129285	.	+	0	ID=g962.t1.start1;Parent=g962.t1;
OU744336.1_Gymnosoma_rotundatum_genome_assembly,_chromosome:_1	AUGUSTUS	CDS	18129283	18130683	1	+	0	ID=g962.t1.CDS1;Parent=g962.t1;
OU744336.1_Gymnosoma_rotundatum_genome_assembly,_chromosome:_1	AUGUSTUS	exon	18129283	18130683	.	+	.	ID=g962.t1.exon1;Parent=g962.t1;
OU744336.1_Gymnosoma_rotundatum_genome_assembly,_chromosome:_1	AUGUSTUS	stop_codon	18130681	18130683	.	+	0	ID=g962.t1.stop1;Parent=g962.t1;
OU744336.1_Gymnosoma_rotundatum_genome_assembly,_chromosome:_1	AUGUSTUS	gene	18149172	18195725	.	+	.	ID=g963;
OU744336.1_Gymnosoma_rotundatum_genome_assembly,_chromosome:_1	AUGUSTUS	mRNA	18149172	18195725	0.49	+	.	ID=g963.t1;Parent=g963;
OU744336.1_Gymnosoma_rotundatum_genome_assembly,_chromosome:_1	AUGUSTUS	start_codon	18149172	18149174	.	+	0	ID=g963.t1.start1;Parent=g963.t1;
OU744336.1_Gymnosoma_rotundatum_genome_assembly,_chromosome:_1	AUGUSTUS	CDS	18149172	18149352	1	+	0	ID=g963.t1.CDS1;Parent=g963.t1;
OU744336.1_Gymnosoma_rotundatum_genome_assembly,_chromosome:_1	AUGUSTUS	exon	18149172	18149352	.	+	.	ID=g963.t1.exon1;Parent=g963.t1;
OU744336.1_Gymnosoma_rotundatum_genome_assembly,_chromosome:_1	AUGUSTUS	intron	18149353	18195348	0.51	+	.	ID=g963.t1.intron1;Parent=g963.t1;
OU744336.1_Gymnosoma_rotundatum_genome_assembly,_chromosome:_1	AUGUSTUS	CDS	18195349	18195725	0.98	+	2	ID=g963.t1.CDS2;Parent=g963.t1;
OU744336.1_Gymnosoma_rotundatum_genome_assembly,_chromosome:_1	AUGUSTUS	exon	18195349	18195725	.	+	.	ID=g963.t1.exon2;Parent=g963.t1;
OU744336.1_Gymnosoma_rotundatum_genome_assembly,_chromosome:_1	AUGUSTUS	stop_codon	18195723	18195725	.	+	0	ID=g963.t1.stop1;Parent=g963.t1;
OU744336.1_Gymnosoma_rotundatum_genome_assembly,_chromosome:_1	AUGUSTUS	gene	18208402	18211289	.	-	.	ID=g964;
OU744336.1_Gymnosoma_rotundatum_genome_assembly,_chromosome:_1	AUGUSTUS	mRNA	18208402	18211289	1	-	.	ID=g964.t1;Parent=g964;
OU744336.1_Gymnosoma_rotundatum_genome_assembly,_chromosome:_1	AUGUSTUS	stop_codon	18208402	18208404	.	-	0	ID=g964.t1.stop1;Parent=g964.t1;
OU744336.1_Gymnosoma_rotundatum_genome_assembly,_chromosome:_1	AUGUSTUS	CDS	18208402	18208455	1	-	0	ID=g964.t1.CDS1;Parent=g964.t1;
OU744336.1_Gymnosoma_rotundatum_genome_assembly,_chromosome:_1	AUGUSTUS	exon	18208402	18208455	.	-	.	ID=g964.t1.exon1;Parent=g964.t1;
OU744336.1_Gymnosoma_rotundatum_genome_assembly,_chromosome:_1	AUGUSTUS	intron	18208456	18208607	1	-	.	ID=g964.t1.intron1;Parent=g964.t1;
OU744336.1_Gymnosoma_rotundatum_genome_assembly,_chromosome:_1	AUGUSTUS	CDS	18208608	18208874	1	-	0	ID=g964.t1.CDS2;Parent=g964.t1;
OU744336.1_Gymnosoma_rotundatum_genome_assembly,_chromosome:_1	AUGUSTUS	exon	18208608	18208874	.	-	.	ID=g964.t1.exon2;Parent=g964.t1;
OU744336.1_Gymnosoma_rotundatum_genome_assembly,_chromosome:_1	AUGUSTUS	intron	18208875	18208944	1	-	.	ID=g964.t1.intron2;Parent=g964.t1;
OU744336.1_Gymnosoma_rotundatum_genome_assembly,_chromosome:_1	AUGUSTUS	CDS	18208945	18209044	1	-	1	ID=g964.t1.CDS3;Parent=g964.t1;
OU744336.1_Gymnosoma_rotundatum_genome_assembly,_chromosome:_1	AUGUSTUS	exon	18208945	18209044	.	-	.	ID=g964.t1.exon3;Parent=g964.t1;
OU744336.1_Gymnosoma_rotundatum_genome_assembly,_chromosome:_1	AUGUSTUS	intron	18209045	18210507	1	-	.	ID=g964.t1.intron3;Parent=g964.t1;
OU744336.1_Gymnosoma_rotundatum_genome_assembly,_chromosome:_1	AUGUSTUS	CDS	18210508	18211289	1	-	0	ID=g964.t1.CDS4;Parent=g964.t1;
OU744336.1_Gymnosoma_rotundatum_genome_assembly,_chromosome:_1	AUGUSTUS	exon	18210508	18211289	.	-	.	ID=g964.t1.exon4;Parent=g964.t1;
OU744336.1_Gymnosoma_rotundatum_genome_assembly,_chromosome:_1	AUGUSTUS	start_codon	18211287	18211289	.	-	0	ID=g964.t1.start1;Parent=g964.t1;
OU744336.1_Gymnosoma_rotundatum_genome_assembly,_chromosome:_1	AUGUSTUS	gene	18217818	18220280	.	+	.	ID=g965;
OU744336.1_Gymnosoma_rotundatum_genome_assembly,_chromosome:_1	AUGUSTUS	mRNA	18217818	18220280	0.51	+	.	ID=g965.t1;Parent=g965;
OU744336.1_Gymnosoma_rotundatum_genome_assembly,_chromosome:_1	AUGUSTUS	start_codon	18217818	18217820	.	+	0	ID=g965.t1.start1;Parent=g965.t1;
OU744336.1_Gymnosoma_rotundatum_genome_assembly,_chromosome:_1	AUGUSTUS	CDS	18217818	18217861	0.51	+	0	ID=g965.t1.CDS1;Parent=g965.t1;
OU744336.1_Gymnosoma_rotundatum_genome_assembly,_chromosome:_1	AUGUSTUS	exon	18217818	18217861	.	+	.	ID=g965.t1.exon1;Parent=g965.t1;
OU744336.1_Gymnosoma_rotundatum_genome_assembly,_chromosome:_1	AUGUSTUS	intron	18217862	18219386	0.51	+	.	ID=g965.t1.intron1;Parent=g965.t1;
OU744336.1_Gymnosoma_rotundatum_genome_assembly,_chromosome:_1	AUGUSTUS	CDS	18219387	18219674	1	+	1	ID=g965.t1.CDS2;Parent=g965.t1;
OU744336.1_Gymnosoma_rotundatum_genome_assembly,_chromosome:_1	AUGUSTUS	exon	18219387	18219674	.	+	.	ID=g965.t1.exon2;Parent=g965.t1;
OU744336.1_Gymnosoma_rotundatum_genome_assembly,_chromosome:_1	AUGUSTUS	intron	18219675	18220093	1	+	.	ID=g965.t1.intron2;Parent=g965.t1;
OU744336.1_Gymnosoma_rotundatum_genome_assembly,_chromosome:_1	AUGUSTUS	CDS	18220094	18220280	1	+	1	ID=g965.t1.CDS3;Parent=g965.t1;
OU744336.1_Gymnosoma_rotundatum_genome_assembly,_chromosome:_1	AUGUSTUS	exon	18220094	18220280	.	+	.	ID=g965.t1.exon3;Parent=g965.t1;
OU744336.1_Gymnosoma_rotundatum_genome_assembly,_chromosome:_1	AUGUSTUS	stop_codon	18220278	18220280	.	+	0	ID=g965.t1.stop1;Parent=g965.t1;
OU744336.1_Gymnosoma_rotundatum_genome_assembly,_chromosome:_1	AUGUSTUS	gene	18233542	18279300	.	+	.	ID=g966;
OU744336.1_Gymnosoma_rotundatum_genome_assembly,_chromosome:_1	AUGUSTUS	mRNA	18233542	18279300	0.26	+	.	ID=g966.t1;Parent=g966;
OU744336.1_Gymnosoma_rotundatum_genome_assembly,_chromosome:_1	AUGUSTUS	start_codon	18233542	18233544	.	+	0	ID=g966.t1.start1;Parent=g966.t1;
OU744336.1_Gymnosoma_rotundatum_genome_assembly,_chromosome:_1	AUGUSTUS	CDS	18233542	18233558	0.53	+	0	ID=g966.t1.CDS1;Parent=g966.t1;
OU744336.1_Gymnosoma_rotundatum_genome_assembly,_chromosome:_1	AUGUSTUS	exon	18233542	18233558	.	+	.	ID=g966.t1.exon1;Parent=g966.t1;
OU744336.1_Gymnosoma_rotundatum_genome_assembly,_chromosome:_1	AUGUSTUS	intron	18233559	18234832	0.54	+	.	ID=g966.t1.intron1;Parent=g966.t1;
OU744336.1_Gymnosoma_rotundatum_genome_assembly,_chromosome:_1	AUGUSTUS	CDS	18234833	18235008	0.65	+	1	ID=g966.t1.CDS2;Parent=g966.t1;
OU744336.1_Gymnosoma_rotundatum_genome_assembly,_chromosome:_1	AUGUSTUS	exon	18234833	18235008	.	+	.	ID=g966.t1.exon2;Parent=g966.t1;
OU744336.1_Gymnosoma_rotundatum_genome_assembly,_chromosome:_1	AUGUSTUS	intron	18235009	18235090	1	+	.	ID=g966.t1.intron2;Parent=g966.t1;
OU744336.1_Gymnosoma_rotundatum_genome_assembly,_chromosome:_1	AUGUSTUS	CDS	18235091	18235197	0.89	+	2	ID=g966.t1.CDS3;Parent=g966.t1;
OU744336.1_Gymnosoma_rotundatum_genome_assembly,_chromosome:_1	AUGUSTUS	exon	18235091	18235197	.	+	.	ID=g966.t1.exon3;Parent=g966.t1;
OU744336.1_Gymnosoma_rotundatum_genome_assembly,_chromosome:_1	AUGUSTUS	intron	18235198	18240111	0.89	+	.	ID=g966.t1.intron3;Parent=g966.t1;
OU744336.1_Gymnosoma_rotundatum_genome_assembly,_chromosome:_1	AUGUSTUS	CDS	18240112	18240223	0.65	+	0	ID=g966.t1.CDS4;Parent=g966.t1;
OU744336.1_Gymnosoma_rotundatum_genome_assembly,_chromosome:_1	AUGUSTUS	exon	18240112	18240223	.	+	.	ID=g966.t1.exon4;Parent=g966.t1;
OU744336.1_Gymnosoma_rotundatum_genome_assembly,_chromosome:_1	AUGUSTUS	intron	18240224	18240308	0.69	+	.	ID=g966.t1.intron4;Parent=g966.t1;
OU744336.1_Gymnosoma_rotundatum_genome_assembly,_chromosome:_1	AUGUSTUS	CDS	18240309	18241270	0.62	+	2	ID=g966.t1.CDS5;Parent=g966.t1;
OU744336.1_Gymnosoma_rotundatum_genome_assembly,_chromosome:_1	AUGUSTUS	exon	18240309	18241270	.	+	.	ID=g966.t1.exon5;Parent=g966.t1;
OU744336.1_Gymnosoma_rotundatum_genome_assembly,_chromosome:_1	AUGUSTUS	intron	18241271	18250959	1	+	.	ID=g966.t1.intron5;Parent=g966.t1;
OU744336.1_Gymnosoma_rotundatum_genome_assembly,_chromosome:_1	AUGUSTUS	CDS	18250960	18251148	1	+	0	ID=g966.t1.CDS6;Parent=g966.t1;
OU744336.1_Gymnosoma_rotundatum_genome_assembly,_chromosome:_1	AUGUSTUS	exon	18250960	18251148	.	+	.	ID=g966.t1.exon6;Parent=g966.t1;
OU744336.1_Gymnosoma_rotundatum_genome_assembly,_chromosome:_1	AUGUSTUS	intron	18251149	18260865	1	+	.	ID=g966.t1.intron6;Parent=g966.t1;
OU744336.1_Gymnosoma_rotundatum_genome_assembly,_chromosome:_1	AUGUSTUS	CDS	18260866	18261009	1	+	0	ID=g966.t1.CDS7;Parent=g966.t1;
OU744336.1_Gymnosoma_rotundatum_genome_assembly,_chromosome:_1	AUGUSTUS	exon	18260866	18261009	.	+	.	ID=g966.t1.exon7;Parent=g966.t1;
OU744336.1_Gymnosoma_rotundatum_genome_assembly,_chromosome:_1	AUGUSTUS	intron	18261010	18264343	1	+	.	ID=g966.t1.intron7;Parent=g966.t1;
OU744336.1_Gymnosoma_rotundatum_genome_assembly,_chromosome:_1	AUGUSTUS	CDS	18264344	18264445	1	+	0	ID=g966.t1.CDS8;Parent=g966.t1;
OU744336.1_Gymnosoma_rotundatum_genome_assembly,_chromosome:_1	AUGUSTUS	exon	18264344	18264445	.	+	.	ID=g966.t1.exon8;Parent=g966.t1;
OU744336.1_Gymnosoma_rotundatum_genome_assembly,_chromosome:_1	AUGUSTUS	intron	18264446	18278991	1	+	.	ID=g966.t1.intron8;Parent=g966.t1;
OU744336.1_Gymnosoma_rotundatum_genome_assembly,_chromosome:_1	AUGUSTUS	CDS	18278992	18279300	1	+	0	ID=g966.t1.CDS9;Parent=g966.t1;
OU744336.1_Gymnosoma_rotundatum_genome_assembly,_chromosome:_1	AUGUSTUS	exon	18278992	18279300	.	+	.	ID=g966.t1.exon9;Parent=g966.t1;
OU744336.1_Gymnosoma_rotundatum_genome_assembly,_chromosome:_1	AUGUSTUS	stop_codon	18279298	18279300	.	+	0	ID=g966.t1.stop1;Parent=g966.t1;
OU744336.1_Gymnosoma_rotundatum_genome_assembly,_chromosome:_1	AUGUSTUS	gene	18365382	18368285	.	-	.	ID=g967;
OU744336.1_Gymnosoma_rotundatum_genome_assembly,_chromosome:_1	AUGUSTUS	mRNA	18365382	18368285	1	-	.	ID=g967.t1;Parent=g967;
OU744336.1_Gymnosoma_rotundatum_genome_assembly,_chromosome:_1	AUGUSTUS	stop_codon	18365382	18365384	.	-	0	ID=g967.t1.stop1;Parent=g967.t1;
OU744336.1_Gymnosoma_rotundatum_genome_assembly,_chromosome:_1	AUGUSTUS	CDS	18365382	18365794	1	-	2	ID=g967.t1.CDS1;Parent=g967.t1;
OU744336.1_Gymnosoma_rotundatum_genome_assembly,_chromosome:_1	AUGUSTUS	exon	18365382	18365794	.	-	.	ID=g967.t1.exon1;Parent=g967.t1;
OU744336.1_Gymnosoma_rotundatum_genome_assembly,_chromosome:_1	AUGUSTUS	intron	18365795	18365858	1	-	.	ID=g967.t1.intron1;Parent=g967.t1;
OU744336.1_Gymnosoma_rotundatum_genome_assembly,_chromosome:_1	AUGUSTUS	CDS	18365859	18366022	1	-	1	ID=g967.t1.CDS2;Parent=g967.t1;
OU744336.1_Gymnosoma_rotundatum_genome_assembly,_chromosome:_1	AUGUSTUS	exon	18365859	18366022	.	-	.	ID=g967.t1.exon2;Parent=g967.t1;
OU744336.1_Gymnosoma_rotundatum_genome_assembly,_chromosome:_1	AUGUSTUS	intron	18366023	18366106	1	-	.	ID=g967.t1.intron2;Parent=g967.t1;
OU744336.1_Gymnosoma_rotundatum_genome_assembly,_chromosome:_1	AUGUSTUS	CDS	18366107	18366574	1	-	1	ID=g967.t1.CDS3;Parent=g967.t1;
OU744336.1_Gymnosoma_rotundatum_genome_assembly,_chromosome:_1	AUGUSTUS	exon	18366107	18366574	.	-	.	ID=g967.t1.exon3;Parent=g967.t1;
OU744336.1_Gymnosoma_rotundatum_genome_assembly,_chromosome:_1	AUGUSTUS	intron	18366575	18367825	1	-	.	ID=g967.t1.intron3;Parent=g967.t1;
OU744336.1_Gymnosoma_rotundatum_genome_assembly,_chromosome:_1	AUGUSTUS	CDS	18367826	18368007	1	-	0	ID=g967.t1.CDS4;Parent=g967.t1;
OU744336.1_Gymnosoma_rotundatum_genome_assembly,_chromosome:_1	AUGUSTUS	exon	18367826	18368007	.	-	.	ID=g967.t1.exon4;Parent=g967.t1;
OU744336.1_Gymnosoma_rotundatum_genome_assembly,_chromosome:_1	AUGUSTUS	intron	18368008	18368072	1	-	.	ID=g967.t1.intron4;Parent=g967.t1;
OU744336.1_Gymnosoma_rotundatum_genome_assembly,_chromosome:_1	AUGUSTUS	CDS	18368073	18368285	1	-	0	ID=g967.t1.CDS5;Parent=g967.t1;
OU744336.1_Gymnosoma_rotundatum_genome_assembly,_chromosome:_1	AUGUSTUS	exon	18368073	18368285	.	-	.	ID=g967.t1.exon5;Parent=g967.t1;
OU744336.1_Gymnosoma_rotundatum_genome_assembly,_chromosome:_1	AUGUSTUS	start_codon	18368283	18368285	.	-	0	ID=g967.t1.start1;Parent=g967.t1;
OU744336.1_Gymnosoma_rotundatum_genome_assembly,_chromosome:_1	AUGUSTUS	gene	18405450	18406132	.	+	.	ID=g968;
OU744336.1_Gymnosoma_rotundatum_genome_assembly,_chromosome:_1	AUGUSTUS	mRNA	18405450	18406132	1	+	.	ID=g968.t1;Parent=g968;
OU744336.1_Gymnosoma_rotundatum_genome_assembly,_chromosome:_1	AUGUSTUS	start_codon	18405450	18405452	.	+	0	ID=g968.t1.start1;Parent=g968.t1;
OU744336.1_Gymnosoma_rotundatum_genome_assembly,_chromosome:_1	AUGUSTUS	CDS	18405450	18405459	1	+	0	ID=g968.t1.CDS1;Parent=g968.t1;
OU744336.1_Gymnosoma_rotundatum_genome_assembly,_chromosome:_1	AUGUSTUS	exon	18405450	18405459	.	+	.	ID=g968.t1.exon1;Parent=g968.t1;
OU744336.1_Gymnosoma_rotundatum_genome_assembly,_chromosome:_1	AUGUSTUS	intron	18405460	18405524	1	+	.	ID=g968.t1.intron1;Parent=g968.t1;
OU744336.1_Gymnosoma_rotundatum_genome_assembly,_chromosome:_1	AUGUSTUS	CDS	18405525	18406132	1	+	2	ID=g968.t1.CDS2;Parent=g968.t1;
OU744336.1_Gymnosoma_rotundatum_genome_assembly,_chromosome:_1	AUGUSTUS	exon	18405525	18406132	.	+	.	ID=g968.t1.exon2;Parent=g968.t1;
OU744336.1_Gymnosoma_rotundatum_genome_assembly,_chromosome:_1	AUGUSTUS	stop_codon	18406130	18406132	.	+	0	ID=g968.t1.stop1;Parent=g968.t1;
OU744336.1_Gymnosoma_rotundatum_genome_assembly,_chromosome:_1	AUGUSTUS	gene	18418982	18419635	.	+	.	ID=g969;
OU744336.1_Gymnosoma_rotundatum_genome_assembly,_chromosome:_1	AUGUSTUS	mRNA	18418982	18419635	0.99	+	.	ID=g969.t1;Parent=g969;
OU744336.1_Gymnosoma_rotundatum_genome_assembly,_chromosome:_1	AUGUSTUS	start_codon	18418982	18418984	.	+	0	ID=g969.t1.start1;Parent=g969.t1;
OU744336.1_Gymnosoma_rotundatum_genome_assembly,_chromosome:_1	AUGUSTUS	CDS	18418982	18419405	0.99	+	0	ID=g969.t1.CDS1;Parent=g969.t1;
OU744336.1_Gymnosoma_rotundatum_genome_assembly,_chromosome:_1	AUGUSTUS	exon	18418982	18419405	.	+	.	ID=g969.t1.exon1;Parent=g969.t1;
OU744336.1_Gymnosoma_rotundatum_genome_assembly,_chromosome:_1	AUGUSTUS	intron	18419406	18419450	1	+	.	ID=g969.t1.intron1;Parent=g969.t1;
OU744336.1_Gymnosoma_rotundatum_genome_assembly,_chromosome:_1	AUGUSTUS	CDS	18419451	18419635	1	+	2	ID=g969.t1.CDS2;Parent=g969.t1;
OU744336.1_Gymnosoma_rotundatum_genome_assembly,_chromosome:_1	AUGUSTUS	exon	18419451	18419635	.	+	.	ID=g969.t1.exon2;Parent=g969.t1;
OU744336.1_Gymnosoma_rotundatum_genome_assembly,_chromosome:_1	AUGUSTUS	stop_codon	18419633	18419635	.	+	0	ID=g969.t1.stop1;Parent=g969.t1;
OU744336.1_Gymnosoma_rotundatum_genome_assembly,_chromosome:_1	AUGUSTUS	gene	18426085	18426447	.	-	.	ID=g970;
OU744336.1_Gymnosoma_rotundatum_genome_assembly,_chromosome:_1	AUGUSTUS	mRNA	18426085	18426447	1	-	.	ID=g970.t1;Parent=g970;
OU744336.1_Gymnosoma_rotundatum_genome_assembly,_chromosome:_1	AUGUSTUS	stop_codon	18426085	18426087	.	-	0	ID=g970.t1.stop1;Parent=g970.t1;
OU744336.1_Gymnosoma_rotundatum_genome_assembly,_chromosome:_1	AUGUSTUS	CDS	18426085	18426447	1	-	0	ID=g970.t1.CDS1;Parent=g970.t1;
OU744336.1_Gymnosoma_rotundatum_genome_assembly,_chromosome:_1	AUGUSTUS	exon	18426085	18426447	.	-	.	ID=g970.t1.exon1;Parent=g970.t1;
OU744336.1_Gymnosoma_rotundatum_genome_assembly,_chromosome:_1	AUGUSTUS	start_codon	18426445	18426447	.	-	0	ID=g970.t1.start1;Parent=g970.t1;
OU744336.1_Gymnosoma_rotundatum_genome_assembly,_chromosome:_1	AUGUSTUS	gene	18428382	18428870	.	+	.	ID=g971;
OU744336.1_Gymnosoma_rotundatum_genome_assembly,_chromosome:_1	AUGUSTUS	mRNA	18428382	18428870	1	+	.	ID=g971.t1;Parent=g971;
OU744336.1_Gymnosoma_rotundatum_genome_assembly,_chromosome:_1	AUGUSTUS	start_codon	18428382	18428384	.	+	0	ID=g971.t1.start1;Parent=g971.t1;
OU744336.1_Gymnosoma_rotundatum_genome_assembly,_chromosome:_1	AUGUSTUS	CDS	18428382	18428870	1	+	0	ID=g971.t1.CDS1;Parent=g971.t1;
OU744336.1_Gymnosoma_rotundatum_genome_assembly,_chromosome:_1	AUGUSTUS	exon	18428382	18428870	.	+	.	ID=g971.t1.exon1;Parent=g971.t1;
OU744336.1_Gymnosoma_rotundatum_genome_assembly,_chromosome:_1	AUGUSTUS	stop_codon	18428868	18428870	.	+	0	ID=g971.t1.stop1;Parent=g971.t1;
OU744336.1_Gymnosoma_rotundatum_genome_assembly,_chromosome:_1	AUGUSTUS	gene	18439244	18487813	.	-	.	ID=g972;
OU744336.1_Gymnosoma_rotundatum_genome_assembly,_chromosome:_1	AUGUSTUS	mRNA	18439244	18487813	1	-	.	ID=g972.t1;Parent=g972;
OU744336.1_Gymnosoma_rotundatum_genome_assembly,_chromosome:_1	AUGUSTUS	stop_codon	18439244	18439246	.	-	0	ID=g972.t1.stop1;Parent=g972.t1;
OU744336.1_Gymnosoma_rotundatum_genome_assembly,_chromosome:_1	AUGUSTUS	CDS	18439244	18439465	1	-	0	ID=g972.t1.CDS1;Parent=g972.t1;
OU744336.1_Gymnosoma_rotundatum_genome_assembly,_chromosome:_1	AUGUSTUS	exon	18439244	18439465	.	-	.	ID=g972.t1.exon1;Parent=g972.t1;
OU744336.1_Gymnosoma_rotundatum_genome_assembly,_chromosome:_1	AUGUSTUS	intron	18439466	18443789	1	-	.	ID=g972.t1.intron1;Parent=g972.t1;
OU744336.1_Gymnosoma_rotundatum_genome_assembly,_chromosome:_1	AUGUSTUS	CDS	18443790	18443963	1	-	0	ID=g972.t1.CDS2;Parent=g972.t1;
OU744336.1_Gymnosoma_rotundatum_genome_assembly,_chromosome:_1	AUGUSTUS	exon	18443790	18443963	.	-	.	ID=g972.t1.exon2;Parent=g972.t1;
OU744336.1_Gymnosoma_rotundatum_genome_assembly,_chromosome:_1	AUGUSTUS	intron	18443964	18454603	1	-	.	ID=g972.t1.intron2;Parent=g972.t1;
OU744336.1_Gymnosoma_rotundatum_genome_assembly,_chromosome:_1	AUGUSTUS	CDS	18454604	18454784	1	-	1	ID=g972.t1.CDS3;Parent=g972.t1;
OU744336.1_Gymnosoma_rotundatum_genome_assembly,_chromosome:_1	AUGUSTUS	exon	18454604	18454784	.	-	.	ID=g972.t1.exon3;Parent=g972.t1;
OU744336.1_Gymnosoma_rotundatum_genome_assembly,_chromosome:_1	AUGUSTUS	intron	18454785	18462917	1	-	.	ID=g972.t1.intron3;Parent=g972.t1;
OU744336.1_Gymnosoma_rotundatum_genome_assembly,_chromosome:_1	AUGUSTUS	CDS	18462918	18463039	1	-	0	ID=g972.t1.CDS4;Parent=g972.t1;
OU744336.1_Gymnosoma_rotundatum_genome_assembly,_chromosome:_1	AUGUSTUS	exon	18462918	18463039	.	-	.	ID=g972.t1.exon4;Parent=g972.t1;
OU744336.1_Gymnosoma_rotundatum_genome_assembly,_chromosome:_1	AUGUSTUS	intron	18463040	18469739	1	-	.	ID=g972.t1.intron4;Parent=g972.t1;
OU744336.1_Gymnosoma_rotundatum_genome_assembly,_chromosome:_1	AUGUSTUS	CDS	18469740	18469837	1	-	2	ID=g972.t1.CDS5;Parent=g972.t1;
OU744336.1_Gymnosoma_rotundatum_genome_assembly,_chromosome:_1	AUGUSTUS	exon	18469740	18469837	.	-	.	ID=g972.t1.exon5;Parent=g972.t1;
OU744336.1_Gymnosoma_rotundatum_genome_assembly,_chromosome:_1	AUGUSTUS	intron	18469838	18473741	1	-	.	ID=g972.t1.intron5;Parent=g972.t1;
OU744336.1_Gymnosoma_rotundatum_genome_assembly,_chromosome:_1	AUGUSTUS	CDS	18473742	18473892	1	-	0	ID=g972.t1.CDS6;Parent=g972.t1;
OU744336.1_Gymnosoma_rotundatum_genome_assembly,_chromosome:_1	AUGUSTUS	exon	18473742	18473892	.	-	.	ID=g972.t1.exon6;Parent=g972.t1;
OU744336.1_Gymnosoma_rotundatum_genome_assembly,_chromosome:_1	AUGUSTUS	intron	18473893	18487472	1	-	.	ID=g972.t1.intron6;Parent=g972.t1;
OU744336.1_Gymnosoma_rotundatum_genome_assembly,_chromosome:_1	AUGUSTUS	CDS	18487473	18487594	1	-	2	ID=g972.t1.CDS7;Parent=g972.t1;
OU744336.1_Gymnosoma_rotundatum_genome_assembly,_chromosome:_1	AUGUSTUS	exon	18487473	18487594	.	-	.	ID=g972.t1.exon7;Parent=g972.t1;
OU744336.1_Gymnosoma_rotundatum_genome_assembly,_chromosome:_1	AUGUSTUS	intron	18487595	18487668	1	-	.	ID=g972.t1.intron7;Parent=g972.t1;
OU744336.1_Gymnosoma_rotundatum_genome_assembly,_chromosome:_1	AUGUSTUS	CDS	18487669	18487813	1	-	0	ID=g972.t1.CDS8;Parent=g972.t1;
OU744336.1_Gymnosoma_rotundatum_genome_assembly,_chromosome:_1	AUGUSTUS	exon	18487669	18487813	.	-	.	ID=g972.t1.exon8;Parent=g972.t1;
OU744336.1_Gymnosoma_rotundatum_genome_assembly,_chromosome:_1	AUGUSTUS	start_codon	18487811	18487813	.	-	0	ID=g972.t1.start1;Parent=g972.t1;
OU744336.1_Gymnosoma_rotundatum_genome_assembly,_chromosome:_1	AUGUSTUS	gene	18682836	18683423	.	-	.	ID=g973;
OU744336.1_Gymnosoma_rotundatum_genome_assembly,_chromosome:_1	AUGUSTUS	mRNA	18682836	18683423	1	-	.	ID=g973.t1;Parent=g973;
OU744336.1_Gymnosoma_rotundatum_genome_assembly,_chromosome:_1	AUGUSTUS	stop_codon	18682836	18682838	.	-	0	ID=g973.t1.stop1;Parent=g973.t1;
OU744336.1_Gymnosoma_rotundatum_genome_assembly,_chromosome:_1	AUGUSTUS	CDS	18682836	18683423	1	-	0	ID=g973.t1.CDS1;Parent=g973.t1;
OU744336.1_Gymnosoma_rotundatum_genome_assembly,_chromosome:_1	AUGUSTUS	exon	18682836	18683423	.	-	.	ID=g973.t1.exon1;Parent=g973.t1;
OU744336.1_Gymnosoma_rotundatum_genome_assembly,_chromosome:_1	AUGUSTUS	start_codon	18683421	18683423	.	-	0	ID=g973.t1.start1;Parent=g973.t1;
OU744336.1_Gymnosoma_rotundatum_genome_assembly,_chromosome:_1	AUGUSTUS	gene	18887061	18887370	.	+	.	ID=g974;
OU744336.1_Gymnosoma_rotundatum_genome_assembly,_chromosome:_1	AUGUSTUS	mRNA	18887061	18887370	0.24	+	.	ID=g974.t1;Parent=g974;
OU744336.1_Gymnosoma_rotundatum_genome_assembly,_chromosome:_1	AUGUSTUS	start_codon	18887061	18887063	.	+	0	ID=g974.t1.start1;Parent=g974.t1;
OU744336.1_Gymnosoma_rotundatum_genome_assembly,_chromosome:_1	AUGUSTUS	CDS	18887061	18887220	0.34	+	0	ID=g974.t1.CDS1;Parent=g974.t1;
OU744336.1_Gymnosoma_rotundatum_genome_assembly,_chromosome:_1	AUGUSTUS	exon	18887061	18887220	.	+	.	ID=g974.t1.exon1;Parent=g974.t1;
OU744336.1_Gymnosoma_rotundatum_genome_assembly,_chromosome:_1	AUGUSTUS	intron	18887221	18887281	0.48	+	.	ID=g974.t1.intron1;Parent=g974.t1;
OU744336.1_Gymnosoma_rotundatum_genome_assembly,_chromosome:_1	AUGUSTUS	CDS	18887282	18887370	0.48	+	2	ID=g974.t1.CDS2;Parent=g974.t1;
OU744336.1_Gymnosoma_rotundatum_genome_assembly,_chromosome:_1	AUGUSTUS	exon	18887282	18887370	.	+	.	ID=g974.t1.exon2;Parent=g974.t1;
OU744336.1_Gymnosoma_rotundatum_genome_assembly,_chromosome:_1	AUGUSTUS	stop_codon	18887368	18887370	.	+	0	ID=g974.t1.stop1;Parent=g974.t1;
OU744336.1_Gymnosoma_rotundatum_genome_assembly,_chromosome:_1	AUGUSTUS	gene	18997486	18998388	.	+	.	ID=g975;
OU744336.1_Gymnosoma_rotundatum_genome_assembly,_chromosome:_1	AUGUSTUS	mRNA	18997486	18998388	1	+	.	ID=g975.t1;Parent=g975;
OU744336.1_Gymnosoma_rotundatum_genome_assembly,_chromosome:_1	AUGUSTUS	start_codon	18997486	18997488	.	+	0	ID=g975.t1.start1;Parent=g975.t1;
OU744336.1_Gymnosoma_rotundatum_genome_assembly,_chromosome:_1	AUGUSTUS	CDS	18997486	18998388	1	+	0	ID=g975.t1.CDS1;Parent=g975.t1;
OU744336.1_Gymnosoma_rotundatum_genome_assembly,_chromosome:_1	AUGUSTUS	exon	18997486	18998388	.	+	.	ID=g975.t1.exon1;Parent=g975.t1;
OU744336.1_Gymnosoma_rotundatum_genome_assembly,_chromosome:_1	AUGUSTUS	stop_codon	18998386	18998388	.	+	0	ID=g975.t1.stop1;Parent=g975.t1;
OU744336.1_Gymnosoma_rotundatum_genome_assembly,_chromosome:_1	AUGUSTUS	gene	19238625	19241267	.	-	.	ID=g976;
OU744336.1_Gymnosoma_rotundatum_genome_assembly,_chromosome:_1	AUGUSTUS	mRNA	19238625	19241267	0.99	-	.	ID=g976.t1;Parent=g976;
OU744336.1_Gymnosoma_rotundatum_genome_assembly,_chromosome:_1	AUGUSTUS	stop_codon	19238625	19238627	.	-	0	ID=g976.t1.stop1;Parent=g976.t1;
OU744336.1_Gymnosoma_rotundatum_genome_assembly,_chromosome:_1	AUGUSTUS	CDS	19238625	19238662	1	-	2	ID=g976.t1.CDS1;Parent=g976.t1;
OU744336.1_Gymnosoma_rotundatum_genome_assembly,_chromosome:_1	AUGUSTUS	exon	19238625	19238662	.	-	.	ID=g976.t1.exon1;Parent=g976.t1;
OU744336.1_Gymnosoma_rotundatum_genome_assembly,_chromosome:_1	AUGUSTUS	intron	19238663	19239016	0.99	-	.	ID=g976.t1.intron1;Parent=g976.t1;
OU744336.1_Gymnosoma_rotundatum_genome_assembly,_chromosome:_1	AUGUSTUS	CDS	19239017	19241267	0.99	-	0	ID=g976.t1.CDS2;Parent=g976.t1;
OU744336.1_Gymnosoma_rotundatum_genome_assembly,_chromosome:_1	AUGUSTUS	exon	19239017	19241267	.	-	.	ID=g976.t1.exon2;Parent=g976.t1;
OU744336.1_Gymnosoma_rotundatum_genome_assembly,_chromosome:_1	AUGUSTUS	start_codon	19241265	19241267	.	-	0	ID=g976.t1.start1;Parent=g976.t1;
OU744336.1_Gymnosoma_rotundatum_genome_assembly,_chromosome:_1	GeneMark.hmm3	mRNA	19238901	19241267	.	-	.	ID=g976.t2;Parent=g976;
OU744336.1_Gymnosoma_rotundatum_genome_assembly,_chromosome:_1	GeneMark.hmm3	CDS	19238901	19241267	.	-	0	ID=g976.t2.CDS1;Parent=g976.t2;
OU744336.1_Gymnosoma_rotundatum_genome_assembly,_chromosome:_1	GeneMark.hmm3	exon	19238901	19241267	.	-	0	ID=g976.t2.exon1;Parent=g976.t2;
OU744336.1_Gymnosoma_rotundatum_genome_assembly,_chromosome:_1	AUGUSTUS	gene	19363830	19365242	.	-	.	ID=g977;
OU744336.1_Gymnosoma_rotundatum_genome_assembly,_chromosome:_1	AUGUSTUS	mRNA	19363830	19365242	1	-	.	ID=g977.t1;Parent=g977;
OU744336.1_Gymnosoma_rotundatum_genome_assembly,_chromosome:_1	AUGUSTUS	stop_codon	19363830	19363832	.	-	0	ID=g977.t1.stop1;Parent=g977.t1;
OU744336.1_Gymnosoma_rotundatum_genome_assembly,_chromosome:_1	AUGUSTUS	CDS	19363830	19365242	1	-	0	ID=g977.t1.CDS1;Parent=g977.t1;
OU744336.1_Gymnosoma_rotundatum_genome_assembly,_chromosome:_1	AUGUSTUS	exon	19363830	19365242	.	-	.	ID=g977.t1.exon1;Parent=g977.t1;
OU744336.1_Gymnosoma_rotundatum_genome_assembly,_chromosome:_1	AUGUSTUS	start_codon	19365240	19365242	.	-	0	ID=g977.t1.start1;Parent=g977.t1;
OU744336.1_Gymnosoma_rotundatum_genome_assembly,_chromosome:_1	AUGUSTUS	gene	19426512	19427983	.	+	.	ID=g978;
OU744336.1_Gymnosoma_rotundatum_genome_assembly,_chromosome:_1	AUGUSTUS	mRNA	19426512	19427983	0.98	+	.	ID=g978.t1;Parent=g978;
OU744336.1_Gymnosoma_rotundatum_genome_assembly,_chromosome:_1	AUGUSTUS	start_codon	19426512	19426514	.	+	0	ID=g978.t1.start1;Parent=g978.t1;
OU744336.1_Gymnosoma_rotundatum_genome_assembly,_chromosome:_1	AUGUSTUS	CDS	19426512	19426927	0.98	+	0	ID=g978.t1.CDS1;Parent=g978.t1;
OU744336.1_Gymnosoma_rotundatum_genome_assembly,_chromosome:_1	AUGUSTUS	exon	19426512	19426927	.	+	.	ID=g978.t1.exon1;Parent=g978.t1;
OU744336.1_Gymnosoma_rotundatum_genome_assembly,_chromosome:_1	AUGUSTUS	intron	19426928	19426995	1	+	.	ID=g978.t1.intron1;Parent=g978.t1;
OU744336.1_Gymnosoma_rotundatum_genome_assembly,_chromosome:_1	AUGUSTUS	CDS	19426996	19427131	1	+	1	ID=g978.t1.CDS2;Parent=g978.t1;
OU744336.1_Gymnosoma_rotundatum_genome_assembly,_chromosome:_1	AUGUSTUS	exon	19426996	19427131	.	+	.	ID=g978.t1.exon2;Parent=g978.t1;
OU744336.1_Gymnosoma_rotundatum_genome_assembly,_chromosome:_1	AUGUSTUS	intron	19427132	19427192	1	+	.	ID=g978.t1.intron2;Parent=g978.t1;
OU744336.1_Gymnosoma_rotundatum_genome_assembly,_chromosome:_1	AUGUSTUS	CDS	19427193	19427340	1	+	0	ID=g978.t1.CDS3;Parent=g978.t1;
OU744336.1_Gymnosoma_rotundatum_genome_assembly,_chromosome:_1	AUGUSTUS	exon	19427193	19427340	.	+	.	ID=g978.t1.exon3;Parent=g978.t1;
OU744336.1_Gymnosoma_rotundatum_genome_assembly,_chromosome:_1	AUGUSTUS	intron	19427341	19427615	1	+	.	ID=g978.t1.intron3;Parent=g978.t1;
OU744336.1_Gymnosoma_rotundatum_genome_assembly,_chromosome:_1	AUGUSTUS	CDS	19427616	19427983	1	+	2	ID=g978.t1.CDS4;Parent=g978.t1;
OU744336.1_Gymnosoma_rotundatum_genome_assembly,_chromosome:_1	AUGUSTUS	exon	19427616	19427983	.	+	.	ID=g978.t1.exon4;Parent=g978.t1;
OU744336.1_Gymnosoma_rotundatum_genome_assembly,_chromosome:_1	AUGUSTUS	stop_codon	19427981	19427983	.	+	0	ID=g978.t1.stop1;Parent=g978.t1;
OU744336.1_Gymnosoma_rotundatum_genome_assembly,_chromosome:_1	AUGUSTUS	gene	19428248	19429139	.	-	.	ID=g979;
OU744336.1_Gymnosoma_rotundatum_genome_assembly,_chromosome:_1	AUGUSTUS	mRNA	19428248	19429139	1	-	.	ID=g979.t1;Parent=g979;
OU744336.1_Gymnosoma_rotundatum_genome_assembly,_chromosome:_1	AUGUSTUS	stop_codon	19428248	19428250	.	-	0	ID=g979.t1.stop1;Parent=g979.t1;
OU744336.1_Gymnosoma_rotundatum_genome_assembly,_chromosome:_1	AUGUSTUS	CDS	19428248	19428523	1	-	0	ID=g979.t1.CDS1;Parent=g979.t1;
OU744336.1_Gymnosoma_rotundatum_genome_assembly,_chromosome:_1	AUGUSTUS	exon	19428248	19428523	.	-	.	ID=g979.t1.exon1;Parent=g979.t1;
OU744336.1_Gymnosoma_rotundatum_genome_assembly,_chromosome:_1	AUGUSTUS	intron	19428524	19428578	1	-	.	ID=g979.t1.intron1;Parent=g979.t1;
OU744336.1_Gymnosoma_rotundatum_genome_assembly,_chromosome:_1	AUGUSTUS	CDS	19428579	19428785	1	-	0	ID=g979.t1.CDS2;Parent=g979.t1;
OU744336.1_Gymnosoma_rotundatum_genome_assembly,_chromosome:_1	AUGUSTUS	exon	19428579	19428785	.	-	.	ID=g979.t1.exon2;Parent=g979.t1;
OU744336.1_Gymnosoma_rotundatum_genome_assembly,_chromosome:_1	AUGUSTUS	intron	19428786	19428844	1	-	.	ID=g979.t1.intron2;Parent=g979.t1;
OU744336.1_Gymnosoma_rotundatum_genome_assembly,_chromosome:_1	AUGUSTUS	CDS	19428845	19429033	1	-	0	ID=g979.t1.CDS3;Parent=g979.t1;
OU744336.1_Gymnosoma_rotundatum_genome_assembly,_chromosome:_1	AUGUSTUS	exon	19428845	19429033	.	-	.	ID=g979.t1.exon3;Parent=g979.t1;
OU744336.1_Gymnosoma_rotundatum_genome_assembly,_chromosome:_1	AUGUSTUS	intron	19429034	19429115	1	-	.	ID=g979.t1.intron3;Parent=g979.t1;
OU744336.1_Gymnosoma_rotundatum_genome_assembly,_chromosome:_1	AUGUSTUS	CDS	19429116	19429139	1	-	0	ID=g979.t1.CDS4;Parent=g979.t1;
OU744336.1_Gymnosoma_rotundatum_genome_assembly,_chromosome:_1	AUGUSTUS	exon	19429116	19429139	.	-	.	ID=g979.t1.exon4;Parent=g979.t1;
OU744336.1_Gymnosoma_rotundatum_genome_assembly,_chromosome:_1	AUGUSTUS	start_codon	19429137	19429139	.	-	0	ID=g979.t1.start1;Parent=g979.t1;
OU744336.1_Gymnosoma_rotundatum_genome_assembly,_chromosome:_1	AUGUSTUS	gene	19472377	19473753	.	+	.	ID=g980;
OU744336.1_Gymnosoma_rotundatum_genome_assembly,_chromosome:_1	AUGUSTUS	mRNA	19472377	19473753	1	+	.	ID=g980.t1;Parent=g980;
OU744336.1_Gymnosoma_rotundatum_genome_assembly,_chromosome:_1	AUGUSTUS	start_codon	19472377	19472379	.	+	0	ID=g980.t1.start1;Parent=g980.t1;
OU744336.1_Gymnosoma_rotundatum_genome_assembly,_chromosome:_1	AUGUSTUS	CDS	19472377	19473753	1	+	0	ID=g980.t1.CDS1;Parent=g980.t1;
OU744336.1_Gymnosoma_rotundatum_genome_assembly,_chromosome:_1	AUGUSTUS	exon	19472377	19473753	.	+	.	ID=g980.t1.exon1;Parent=g980.t1;
OU744336.1_Gymnosoma_rotundatum_genome_assembly,_chromosome:_1	AUGUSTUS	stop_codon	19473751	19473753	.	+	0	ID=g980.t1.stop1;Parent=g980.t1;
OU744336.1_Gymnosoma_rotundatum_genome_assembly,_chromosome:_1	AUGUSTUS	gene	19478888	19479510	.	-	.	ID=g981;
OU744336.1_Gymnosoma_rotundatum_genome_assembly,_chromosome:_1	AUGUSTUS	mRNA	19478888	19479510	0.9	-	.	ID=g981.t1;Parent=g981;
OU744336.1_Gymnosoma_rotundatum_genome_assembly,_chromosome:_1	AUGUSTUS	stop_codon	19478888	19478890	.	-	0	ID=g981.t1.stop1;Parent=g981.t1;
OU744336.1_Gymnosoma_rotundatum_genome_assembly,_chromosome:_1	AUGUSTUS	CDS	19478888	19478991	0.9	-	2	ID=g981.t1.CDS1;Parent=g981.t1;
OU744336.1_Gymnosoma_rotundatum_genome_assembly,_chromosome:_1	AUGUSTUS	exon	19478888	19478991	.	-	.	ID=g981.t1.exon1;Parent=g981.t1;
OU744336.1_Gymnosoma_rotundatum_genome_assembly,_chromosome:_1	AUGUSTUS	intron	19478992	19479167	0.9	-	.	ID=g981.t1.intron1;Parent=g981.t1;
OU744336.1_Gymnosoma_rotundatum_genome_assembly,_chromosome:_1	AUGUSTUS	CDS	19479168	19479510	1	-	0	ID=g981.t1.CDS2;Parent=g981.t1;
OU744336.1_Gymnosoma_rotundatum_genome_assembly,_chromosome:_1	AUGUSTUS	exon	19479168	19479510	.	-	.	ID=g981.t1.exon2;Parent=g981.t1;
OU744336.1_Gymnosoma_rotundatum_genome_assembly,_chromosome:_1	AUGUSTUS	start_codon	19479508	19479510	.	-	0	ID=g981.t1.start1;Parent=g981.t1;
OU744336.1_Gymnosoma_rotundatum_genome_assembly,_chromosome:_1	AUGUSTUS	gene	19482212	19490472	.	-	.	ID=g982;
OU744336.1_Gymnosoma_rotundatum_genome_assembly,_chromosome:_1	AUGUSTUS	mRNA	19482212	19490472	1	-	.	ID=g982.t1;Parent=g982;
OU744336.1_Gymnosoma_rotundatum_genome_assembly,_chromosome:_1	AUGUSTUS	stop_codon	19482212	19482214	.	-	0	ID=g982.t1.stop1;Parent=g982.t1;
OU744336.1_Gymnosoma_rotundatum_genome_assembly,_chromosome:_1	AUGUSTUS	CDS	19482212	19482487	1	-	0	ID=g982.t1.CDS1;Parent=g982.t1;
OU744336.1_Gymnosoma_rotundatum_genome_assembly,_chromosome:_1	AUGUSTUS	exon	19482212	19482487	.	-	.	ID=g982.t1.exon1;Parent=g982.t1;
OU744336.1_Gymnosoma_rotundatum_genome_assembly,_chromosome:_1	AUGUSTUS	intron	19482488	19482557	1	-	.	ID=g982.t1.intron1;Parent=g982.t1;
OU744336.1_Gymnosoma_rotundatum_genome_assembly,_chromosome:_1	AUGUSTUS	CDS	19482558	19482734	1	-	0	ID=g982.t1.CDS2;Parent=g982.t1;
OU744336.1_Gymnosoma_rotundatum_genome_assembly,_chromosome:_1	AUGUSTUS	exon	19482558	19482734	.	-	.	ID=g982.t1.exon2;Parent=g982.t1;
OU744336.1_Gymnosoma_rotundatum_genome_assembly,_chromosome:_1	AUGUSTUS	intron	19482735	19482932	1	-	.	ID=g982.t1.intron2;Parent=g982.t1;
OU744336.1_Gymnosoma_rotundatum_genome_assembly,_chromosome:_1	AUGUSTUS	CDS	19482933	19483130	1	-	0	ID=g982.t1.CDS3;Parent=g982.t1;
OU744336.1_Gymnosoma_rotundatum_genome_assembly,_chromosome:_1	AUGUSTUS	exon	19482933	19483130	.	-	.	ID=g982.t1.exon3;Parent=g982.t1;
OU744336.1_Gymnosoma_rotundatum_genome_assembly,_chromosome:_1	AUGUSTUS	intron	19483131	19483203	1	-	.	ID=g982.t1.intron3;Parent=g982.t1;
OU744336.1_Gymnosoma_rotundatum_genome_assembly,_chromosome:_1	AUGUSTUS	CDS	19483204	19483625	1	-	2	ID=g982.t1.CDS4;Parent=g982.t1;
OU744336.1_Gymnosoma_rotundatum_genome_assembly,_chromosome:_1	AUGUSTUS	exon	19483204	19483625	.	-	.	ID=g982.t1.exon4;Parent=g982.t1;
OU744336.1_Gymnosoma_rotundatum_genome_assembly,_chromosome:_1	AUGUSTUS	intron	19483626	19483690	1	-	.	ID=g982.t1.intron4;Parent=g982.t1;
OU744336.1_Gymnosoma_rotundatum_genome_assembly,_chromosome:_1	AUGUSTUS	CDS	19483691	19484170	1	-	2	ID=g982.t1.CDS5;Parent=g982.t1;
OU744336.1_Gymnosoma_rotundatum_genome_assembly,_chromosome:_1	AUGUSTUS	exon	19483691	19484170	.	-	.	ID=g982.t1.exon5;Parent=g982.t1;
OU744336.1_Gymnosoma_rotundatum_genome_assembly,_chromosome:_1	AUGUSTUS	intron	19484171	19486787	1	-	.	ID=g982.t1.intron5;Parent=g982.t1;
OU744336.1_Gymnosoma_rotundatum_genome_assembly,_chromosome:_1	AUGUSTUS	CDS	19486788	19486898	1	-	2	ID=g982.t1.CDS6;Parent=g982.t1;
OU744336.1_Gymnosoma_rotundatum_genome_assembly,_chromosome:_1	AUGUSTUS	exon	19486788	19486898	.	-	.	ID=g982.t1.exon6;Parent=g982.t1;
OU744336.1_Gymnosoma_rotundatum_genome_assembly,_chromosome:_1	AUGUSTUS	intron	19486899	19486957	1	-	.	ID=g982.t1.intron6;Parent=g982.t1;
OU744336.1_Gymnosoma_rotundatum_genome_assembly,_chromosome:_1	AUGUSTUS	CDS	19486958	19487138	1	-	0	ID=g982.t1.CDS7;Parent=g982.t1;
OU744336.1_Gymnosoma_rotundatum_genome_assembly,_chromosome:_1	AUGUSTUS	exon	19486958	19487138	.	-	.	ID=g982.t1.exon7;Parent=g982.t1;
OU744336.1_Gymnosoma_rotundatum_genome_assembly,_chromosome:_1	AUGUSTUS	intron	19487139	19487199	1	-	.	ID=g982.t1.intron7;Parent=g982.t1;
OU744336.1_Gymnosoma_rotundatum_genome_assembly,_chromosome:_1	AUGUSTUS	CDS	19487200	19487284	1	-	1	ID=g982.t1.CDS8;Parent=g982.t1;
OU744336.1_Gymnosoma_rotundatum_genome_assembly,_chromosome:_1	AUGUSTUS	exon	19487200	19487284	.	-	.	ID=g982.t1.exon8;Parent=g982.t1;
OU744336.1_Gymnosoma_rotundatum_genome_assembly,_chromosome:_1	AUGUSTUS	intron	19487285	19487366	1	-	.	ID=g982.t1.intron8;Parent=g982.t1;
OU744336.1_Gymnosoma_rotundatum_genome_assembly,_chromosome:_1	AUGUSTUS	CDS	19487367	19487880	1	-	2	ID=g982.t1.CDS9;Parent=g982.t1;
OU744336.1_Gymnosoma_rotundatum_genome_assembly,_chromosome:_1	AUGUSTUS	exon	19487367	19487880	.	-	.	ID=g982.t1.exon9;Parent=g982.t1;
OU744336.1_Gymnosoma_rotundatum_genome_assembly,_chromosome:_1	AUGUSTUS	intron	19487881	19487941	1	-	.	ID=g982.t1.intron9;Parent=g982.t1;
OU744336.1_Gymnosoma_rotundatum_genome_assembly,_chromosome:_1	AUGUSTUS	CDS	19487942	19488079	1	-	2	ID=g982.t1.CDS10;Parent=g982.t1;
OU744336.1_Gymnosoma_rotundatum_genome_assembly,_chromosome:_1	AUGUSTUS	exon	19487942	19488079	.	-	.	ID=g982.t1.exon10;Parent=g982.t1;
OU744336.1_Gymnosoma_rotundatum_genome_assembly,_chromosome:_1	AUGUSTUS	intron	19488080	19490342	1	-	.	ID=g982.t1.intron10;Parent=g982.t1;
OU744336.1_Gymnosoma_rotundatum_genome_assembly,_chromosome:_1	AUGUSTUS	CDS	19490343	19490472	1	-	0	ID=g982.t1.CDS11;Parent=g982.t1;
OU744336.1_Gymnosoma_rotundatum_genome_assembly,_chromosome:_1	AUGUSTUS	exon	19490343	19490472	.	-	.	ID=g982.t1.exon11;Parent=g982.t1;
OU744336.1_Gymnosoma_rotundatum_genome_assembly,_chromosome:_1	AUGUSTUS	start_codon	19490470	19490472	.	-	0	ID=g982.t1.start1;Parent=g982.t1;
OU744336.1_Gymnosoma_rotundatum_genome_assembly,_chromosome:_1	AUGUSTUS	gene	19501036	19508593	.	-	.	ID=g983;
OU744336.1_Gymnosoma_rotundatum_genome_assembly,_chromosome:_1	AUGUSTUS	mRNA	19501036	19508006	0.42	-	.	ID=g983.t1;Parent=g983;
OU744336.1_Gymnosoma_rotundatum_genome_assembly,_chromosome:_1	AUGUSTUS	stop_codon	19501036	19501038	.	-	0	ID=g983.t1.stop1;Parent=g983.t1;
OU744336.1_Gymnosoma_rotundatum_genome_assembly,_chromosome:_1	AUGUSTUS	CDS	19501036	19501440	1	-	0	ID=g983.t1.CDS1;Parent=g983.t1;
OU744336.1_Gymnosoma_rotundatum_genome_assembly,_chromosome:_1	AUGUSTUS	exon	19501036	19501440	.	-	.	ID=g983.t1.exon1;Parent=g983.t1;
OU744336.1_Gymnosoma_rotundatum_genome_assembly,_chromosome:_1	AUGUSTUS	intron	19501441	19503693	1	-	.	ID=g983.t1.intron1;Parent=g983.t1;
OU744336.1_Gymnosoma_rotundatum_genome_assembly,_chromosome:_1	AUGUSTUS	CDS	19503694	19503873	1	-	0	ID=g983.t1.CDS2;Parent=g983.t1;
OU744336.1_Gymnosoma_rotundatum_genome_assembly,_chromosome:_1	AUGUSTUS	exon	19503694	19503873	.	-	.	ID=g983.t1.exon2;Parent=g983.t1;
OU744336.1_Gymnosoma_rotundatum_genome_assembly,_chromosome:_1	AUGUSTUS	intron	19503874	19503931	1	-	.	ID=g983.t1.intron2;Parent=g983.t1;
OU744336.1_Gymnosoma_rotundatum_genome_assembly,_chromosome:_1	AUGUSTUS	CDS	19503932	19504138	1	-	0	ID=g983.t1.CDS3;Parent=g983.t1;
OU744336.1_Gymnosoma_rotundatum_genome_assembly,_chromosome:_1	AUGUSTUS	exon	19503932	19504138	.	-	.	ID=g983.t1.exon3;Parent=g983.t1;
OU744336.1_Gymnosoma_rotundatum_genome_assembly,_chromosome:_1	AUGUSTUS	intron	19504139	19504517	1	-	.	ID=g983.t1.intron3;Parent=g983.t1;
OU744336.1_Gymnosoma_rotundatum_genome_assembly,_chromosome:_1	AUGUSTUS	CDS	19504518	19504936	1	-	2	ID=g983.t1.CDS4;Parent=g983.t1;
OU744336.1_Gymnosoma_rotundatum_genome_assembly,_chromosome:_1	AUGUSTUS	exon	19504518	19504936	.	-	.	ID=g983.t1.exon4;Parent=g983.t1;
OU744336.1_Gymnosoma_rotundatum_genome_assembly,_chromosome:_1	AUGUSTUS	intron	19504937	19505004	1	-	.	ID=g983.t1.intron4;Parent=g983.t1;
OU744336.1_Gymnosoma_rotundatum_genome_assembly,_chromosome:_1	AUGUSTUS	CDS	19505005	19505315	1	-	1	ID=g983.t1.CDS5;Parent=g983.t1;
OU744336.1_Gymnosoma_rotundatum_genome_assembly,_chromosome:_1	AUGUSTUS	exon	19505005	19505315	.	-	.	ID=g983.t1.exon5;Parent=g983.t1;
OU744336.1_Gymnosoma_rotundatum_genome_assembly,_chromosome:_1	AUGUSTUS	intron	19505316	19505383	1	-	.	ID=g983.t1.intron5;Parent=g983.t1;
OU744336.1_Gymnosoma_rotundatum_genome_assembly,_chromosome:_1	AUGUSTUS	CDS	19505384	19505669	1	-	2	ID=g983.t1.CDS6;Parent=g983.t1;
OU744336.1_Gymnosoma_rotundatum_genome_assembly,_chromosome:_1	AUGUSTUS	exon	19505384	19505669	.	-	.	ID=g983.t1.exon6;Parent=g983.t1;
OU744336.1_Gymnosoma_rotundatum_genome_assembly,_chromosome:_1	AUGUSTUS	intron	19505670	19505737	1	-	.	ID=g983.t1.intron6;Parent=g983.t1;
OU744336.1_Gymnosoma_rotundatum_genome_assembly,_chromosome:_1	AUGUSTUS	CDS	19505738	19505912	1	-	0	ID=g983.t1.CDS7;Parent=g983.t1;
OU744336.1_Gymnosoma_rotundatum_genome_assembly,_chromosome:_1	AUGUSTUS	exon	19505738	19505912	.	-	.	ID=g983.t1.exon7;Parent=g983.t1;
OU744336.1_Gymnosoma_rotundatum_genome_assembly,_chromosome:_1	AUGUSTUS	intron	19505913	19505973	1	-	.	ID=g983.t1.intron7;Parent=g983.t1;
OU744336.1_Gymnosoma_rotundatum_genome_assembly,_chromosome:_1	AUGUSTUS	CDS	19505974	19506058	1	-	1	ID=g983.t1.CDS8;Parent=g983.t1;
OU744336.1_Gymnosoma_rotundatum_genome_assembly,_chromosome:_1	AUGUSTUS	exon	19505974	19506058	.	-	.	ID=g983.t1.exon8;Parent=g983.t1;
OU744336.1_Gymnosoma_rotundatum_genome_assembly,_chromosome:_1	AUGUSTUS	intron	19506059	19507707	1	-	.	ID=g983.t1.intron8;Parent=g983.t1;
OU744336.1_Gymnosoma_rotundatum_genome_assembly,_chromosome:_1	AUGUSTUS	CDS	19507708	19508006	0.42	-	0	ID=g983.t1.CDS9;Parent=g983.t1;
OU744336.1_Gymnosoma_rotundatum_genome_assembly,_chromosome:_1	AUGUSTUS	exon	19507708	19508006	.	-	.	ID=g983.t1.exon9;Parent=g983.t1;
OU744336.1_Gymnosoma_rotundatum_genome_assembly,_chromosome:_1	AUGUSTUS	start_codon	19508004	19508006	.	-	0	ID=g983.t1.start1;Parent=g983.t1;
OU744336.1_Gymnosoma_rotundatum_genome_assembly,_chromosome:_1	AUGUSTUS	mRNA	19501036	19508593	0.84	-	.	ID=g983.t2;Parent=g983;
OU744336.1_Gymnosoma_rotundatum_genome_assembly,_chromosome:_1	AUGUSTUS	stop_codon	19501036	19501038	.	-	0	ID=g983.t2.stop1;Parent=g983.t2;
OU744336.1_Gymnosoma_rotundatum_genome_assembly,_chromosome:_1	AUGUSTUS	CDS	19501036	19501440	1	-	0	ID=g983.t2.CDS1;Parent=g983.t2;
OU744336.1_Gymnosoma_rotundatum_genome_assembly,_chromosome:_1	AUGUSTUS	exon	19501036	19501440	.	-	.	ID=g983.t2.exon1;Parent=g983.t2;
OU744336.1_Gymnosoma_rotundatum_genome_assembly,_chromosome:_1	AUGUSTUS	intron	19501441	19503693	1	-	.	ID=g983.t2.intron1;Parent=g983.t2;
OU744336.1_Gymnosoma_rotundatum_genome_assembly,_chromosome:_1	AUGUSTUS	CDS	19503694	19503873	1	-	0	ID=g983.t2.CDS2;Parent=g983.t2;
OU744336.1_Gymnosoma_rotundatum_genome_assembly,_chromosome:_1	AUGUSTUS	exon	19503694	19503873	.	-	.	ID=g983.t2.exon2;Parent=g983.t2;
OU744336.1_Gymnosoma_rotundatum_genome_assembly,_chromosome:_1	AUGUSTUS	intron	19503874	19503931	1	-	.	ID=g983.t2.intron2;Parent=g983.t2;
OU744336.1_Gymnosoma_rotundatum_genome_assembly,_chromosome:_1	AUGUSTUS	CDS	19503932	19504138	1	-	0	ID=g983.t2.CDS3;Parent=g983.t2;
OU744336.1_Gymnosoma_rotundatum_genome_assembly,_chromosome:_1	AUGUSTUS	exon	19503932	19504138	.	-	.	ID=g983.t2.exon3;Parent=g983.t2;
OU744336.1_Gymnosoma_rotundatum_genome_assembly,_chromosome:_1	AUGUSTUS	intron	19504139	19504517	1	-	.	ID=g983.t2.intron3;Parent=g983.t2;
OU744336.1_Gymnosoma_rotundatum_genome_assembly,_chromosome:_1	AUGUSTUS	CDS	19504518	19504936	1	-	2	ID=g983.t2.CDS4;Parent=g983.t2;
OU744336.1_Gymnosoma_rotundatum_genome_assembly,_chromosome:_1	AUGUSTUS	exon	19504518	19504936	.	-	.	ID=g983.t2.exon4;Parent=g983.t2;
OU744336.1_Gymnosoma_rotundatum_genome_assembly,_chromosome:_1	AUGUSTUS	intron	19504937	19505004	1	-	.	ID=g983.t2.intron4;Parent=g983.t2;
OU744336.1_Gymnosoma_rotundatum_genome_assembly,_chromosome:_1	AUGUSTUS	CDS	19505005	19505315	1	-	1	ID=g983.t2.CDS5;Parent=g983.t2;
OU744336.1_Gymnosoma_rotundatum_genome_assembly,_chromosome:_1	AUGUSTUS	exon	19505005	19505315	.	-	.	ID=g983.t2.exon5;Parent=g983.t2;
OU744336.1_Gymnosoma_rotundatum_genome_assembly,_chromosome:_1	AUGUSTUS	intron	19505316	19505383	1	-	.	ID=g983.t2.intron5;Parent=g983.t2;
OU744336.1_Gymnosoma_rotundatum_genome_assembly,_chromosome:_1	AUGUSTUS	CDS	19505384	19505669	1	-	2	ID=g983.t2.CDS6;Parent=g983.t2;
OU744336.1_Gymnosoma_rotundatum_genome_assembly,_chromosome:_1	AUGUSTUS	exon	19505384	19505669	.	-	.	ID=g983.t2.exon6;Parent=g983.t2;
OU744336.1_Gymnosoma_rotundatum_genome_assembly,_chromosome:_1	AUGUSTUS	intron	19505670	19505737	1	-	.	ID=g983.t2.intron6;Parent=g983.t2;
OU744336.1_Gymnosoma_rotundatum_genome_assembly,_chromosome:_1	AUGUSTUS	CDS	19505738	19505912	1	-	0	ID=g983.t2.CDS7;Parent=g983.t2;
OU744336.1_Gymnosoma_rotundatum_genome_assembly,_chromosome:_1	AUGUSTUS	exon	19505738	19505912	.	-	.	ID=g983.t2.exon7;Parent=g983.t2;
OU744336.1_Gymnosoma_rotundatum_genome_assembly,_chromosome:_1	AUGUSTUS	intron	19505913	19505973	1	-	.	ID=g983.t2.intron7;Parent=g983.t2;
OU744336.1_Gymnosoma_rotundatum_genome_assembly,_chromosome:_1	AUGUSTUS	CDS	19505974	19506058	1	-	1	ID=g983.t2.CDS8;Parent=g983.t2;
OU744336.1_Gymnosoma_rotundatum_genome_assembly,_chromosome:_1	AUGUSTUS	exon	19505974	19506058	.	-	.	ID=g983.t2.exon8;Parent=g983.t2;
OU744336.1_Gymnosoma_rotundatum_genome_assembly,_chromosome:_1	AUGUSTUS	intron	19506059	19507707	1	-	.	ID=g983.t2.intron8;Parent=g983.t2;
OU744336.1_Gymnosoma_rotundatum_genome_assembly,_chromosome:_1	AUGUSTUS	CDS	19507708	19508255	0.85	-	0	ID=g983.t2.CDS9;Parent=g983.t2;
OU744336.1_Gymnosoma_rotundatum_genome_assembly,_chromosome:_1	AUGUSTUS	exon	19507708	19508255	.	-	.	ID=g983.t2.exon9;Parent=g983.t2;
OU744336.1_Gymnosoma_rotundatum_genome_assembly,_chromosome:_1	AUGUSTUS	intron	19508256	19508458	0.84	-	.	ID=g983.t2.intron9;Parent=g983.t2;
OU744336.1_Gymnosoma_rotundatum_genome_assembly,_chromosome:_1	AUGUSTUS	CDS	19508459	19508593	0.84	-	0	ID=g983.t2.CDS10;Parent=g983.t2;
OU744336.1_Gymnosoma_rotundatum_genome_assembly,_chromosome:_1	AUGUSTUS	exon	19508459	19508593	.	-	.	ID=g983.t2.exon10;Parent=g983.t2;
OU744336.1_Gymnosoma_rotundatum_genome_assembly,_chromosome:_1	AUGUSTUS	start_codon	19508591	19508593	.	-	0	ID=g983.t2.start1;Parent=g983.t2;
OU744336.1_Gymnosoma_rotundatum_genome_assembly,_chromosome:_1	AUGUSTUS	gene	19512047	19512514	.	+	.	ID=g984;
OU744336.1_Gymnosoma_rotundatum_genome_assembly,_chromosome:_1	AUGUSTUS	mRNA	19512047	19512514	1	+	.	ID=g984.t1;Parent=g984;
OU744336.1_Gymnosoma_rotundatum_genome_assembly,_chromosome:_1	AUGUSTUS	start_codon	19512047	19512049	.	+	0	ID=g984.t1.start1;Parent=g984.t1;
OU744336.1_Gymnosoma_rotundatum_genome_assembly,_chromosome:_1	AUGUSTUS	CDS	19512047	19512514	1	+	0	ID=g984.t1.CDS1;Parent=g984.t1;
OU744336.1_Gymnosoma_rotundatum_genome_assembly,_chromosome:_1	AUGUSTUS	exon	19512047	19512514	.	+	.	ID=g984.t1.exon1;Parent=g984.t1;
OU744336.1_Gymnosoma_rotundatum_genome_assembly,_chromosome:_1	AUGUSTUS	stop_codon	19512512	19512514	.	+	0	ID=g984.t1.stop1;Parent=g984.t1;
OU744336.1_Gymnosoma_rotundatum_genome_assembly,_chromosome:_1	AUGUSTUS	gene	19512780	19518510	.	-	.	ID=g985;
OU744336.1_Gymnosoma_rotundatum_genome_assembly,_chromosome:_1	AUGUSTUS	mRNA	19512780	19518510	1	-	.	ID=g985.t1;Parent=g985;
OU744336.1_Gymnosoma_rotundatum_genome_assembly,_chromosome:_1	AUGUSTUS	stop_codon	19512780	19512782	.	-	0	ID=g985.t1.stop1;Parent=g985.t1;
OU744336.1_Gymnosoma_rotundatum_genome_assembly,_chromosome:_1	AUGUSTUS	CDS	19512780	19513291	1	-	2	ID=g985.t1.CDS1;Parent=g985.t1;
OU744336.1_Gymnosoma_rotundatum_genome_assembly,_chromosome:_1	AUGUSTUS	exon	19512780	19513291	.	-	.	ID=g985.t1.exon1;Parent=g985.t1;
OU744336.1_Gymnosoma_rotundatum_genome_assembly,_chromosome:_1	AUGUSTUS	intron	19513292	19513356	1	-	.	ID=g985.t1.intron1;Parent=g985.t1;
OU744336.1_Gymnosoma_rotundatum_genome_assembly,_chromosome:_1	AUGUSTUS	CDS	19513357	19513500	1	-	2	ID=g985.t1.CDS2;Parent=g985.t1;
OU744336.1_Gymnosoma_rotundatum_genome_assembly,_chromosome:_1	AUGUSTUS	exon	19513357	19513500	.	-	.	ID=g985.t1.exon2;Parent=g985.t1;
OU744336.1_Gymnosoma_rotundatum_genome_assembly,_chromosome:_1	AUGUSTUS	intron	19513501	19518389	1	-	.	ID=g985.t1.intron2;Parent=g985.t1;
OU744336.1_Gymnosoma_rotundatum_genome_assembly,_chromosome:_1	AUGUSTUS	CDS	19518390	19518510	1	-	0	ID=g985.t1.CDS3;Parent=g985.t1;
OU744336.1_Gymnosoma_rotundatum_genome_assembly,_chromosome:_1	AUGUSTUS	exon	19518390	19518510	.	-	.	ID=g985.t1.exon3;Parent=g985.t1;
OU744336.1_Gymnosoma_rotundatum_genome_assembly,_chromosome:_1	AUGUSTUS	start_codon	19518508	19518510	.	-	0	ID=g985.t1.start1;Parent=g985.t1;
OU744336.1_Gymnosoma_rotundatum_genome_assembly,_chromosome:_1	AUGUSTUS	gene	19522431	19522927	.	-	.	ID=g986;
OU744336.1_Gymnosoma_rotundatum_genome_assembly,_chromosome:_1	AUGUSTUS	mRNA	19522431	19522927	1	-	.	ID=g986.t1;Parent=g986;
OU744336.1_Gymnosoma_rotundatum_genome_assembly,_chromosome:_1	AUGUSTUS	stop_codon	19522431	19522433	.	-	0	ID=g986.t1.stop1;Parent=g986.t1;
OU744336.1_Gymnosoma_rotundatum_genome_assembly,_chromosome:_1	AUGUSTUS	CDS	19522431	19522702	1	-	2	ID=g986.t1.CDS1;Parent=g986.t1;
OU744336.1_Gymnosoma_rotundatum_genome_assembly,_chromosome:_1	AUGUSTUS	exon	19522431	19522702	.	-	.	ID=g986.t1.exon1;Parent=g986.t1;
OU744336.1_Gymnosoma_rotundatum_genome_assembly,_chromosome:_1	AUGUSTUS	intron	19522703	19522773	1	-	.	ID=g986.t1.intron1;Parent=g986.t1;
OU744336.1_Gymnosoma_rotundatum_genome_assembly,_chromosome:_1	AUGUSTUS	CDS	19522774	19522927	1	-	0	ID=g986.t1.CDS2;Parent=g986.t1;
OU744336.1_Gymnosoma_rotundatum_genome_assembly,_chromosome:_1	AUGUSTUS	exon	19522774	19522927	.	-	.	ID=g986.t1.exon2;Parent=g986.t1;
OU744336.1_Gymnosoma_rotundatum_genome_assembly,_chromosome:_1	AUGUSTUS	start_codon	19522925	19522927	.	-	0	ID=g986.t1.start1;Parent=g986.t1;
OU744336.1_Gymnosoma_rotundatum_genome_assembly,_chromosome:_1	AUGUSTUS	gene	19525629	19526164	.	-	.	ID=g987;
OU744336.1_Gymnosoma_rotundatum_genome_assembly,_chromosome:_1	AUGUSTUS	mRNA	19525629	19526164	1	-	.	ID=g987.t1;Parent=g987;
OU744336.1_Gymnosoma_rotundatum_genome_assembly,_chromosome:_1	AUGUSTUS	stop_codon	19525629	19525631	.	-	0	ID=g987.t1.stop1;Parent=g987.t1;
OU744336.1_Gymnosoma_rotundatum_genome_assembly,_chromosome:_1	AUGUSTUS	CDS	19525629	19525879	1	-	2	ID=g987.t1.CDS1;Parent=g987.t1;
OU744336.1_Gymnosoma_rotundatum_genome_assembly,_chromosome:_1	AUGUSTUS	exon	19525629	19525879	.	-	.	ID=g987.t1.exon1;Parent=g987.t1;
OU744336.1_Gymnosoma_rotundatum_genome_assembly,_chromosome:_1	AUGUSTUS	intron	19525880	19525947	1	-	.	ID=g987.t1.intron1;Parent=g987.t1;
OU744336.1_Gymnosoma_rotundatum_genome_assembly,_chromosome:_1	AUGUSTUS	CDS	19525948	19526164	1	-	0	ID=g987.t1.CDS2;Parent=g987.t1;
OU744336.1_Gymnosoma_rotundatum_genome_assembly,_chromosome:_1	AUGUSTUS	exon	19525948	19526164	.	-	.	ID=g987.t1.exon2;Parent=g987.t1;
OU744336.1_Gymnosoma_rotundatum_genome_assembly,_chromosome:_1	AUGUSTUS	start_codon	19526162	19526164	.	-	0	ID=g987.t1.start1;Parent=g987.t1;
OU744336.1_Gymnosoma_rotundatum_genome_assembly,_chromosome:_1	AUGUSTUS	gene	19534711	19547815	.	-	.	ID=g988;
OU744336.1_Gymnosoma_rotundatum_genome_assembly,_chromosome:_1	AUGUSTUS	mRNA	19534711	19547815	1	-	.	ID=g988.t1;Parent=g988;
OU744336.1_Gymnosoma_rotundatum_genome_assembly,_chromosome:_1	AUGUSTUS	stop_codon	19534711	19534713	.	-	0	ID=g988.t1.stop1;Parent=g988.t1;
OU744336.1_Gymnosoma_rotundatum_genome_assembly,_chromosome:_1	AUGUSTUS	CDS	19534711	19534962	1	-	0	ID=g988.t1.CDS1;Parent=g988.t1;
OU744336.1_Gymnosoma_rotundatum_genome_assembly,_chromosome:_1	AUGUSTUS	exon	19534711	19534962	.	-	.	ID=g988.t1.exon1;Parent=g988.t1;
OU744336.1_Gymnosoma_rotundatum_genome_assembly,_chromosome:_1	AUGUSTUS	intron	19534963	19535032	1	-	.	ID=g988.t1.intron1;Parent=g988.t1;
OU744336.1_Gymnosoma_rotundatum_genome_assembly,_chromosome:_1	AUGUSTUS	CDS	19535033	19535205	1	-	2	ID=g988.t1.CDS2;Parent=g988.t1;
OU744336.1_Gymnosoma_rotundatum_genome_assembly,_chromosome:_1	AUGUSTUS	exon	19535033	19535205	.	-	.	ID=g988.t1.exon2;Parent=g988.t1;
OU744336.1_Gymnosoma_rotundatum_genome_assembly,_chromosome:_1	AUGUSTUS	intron	19535206	19538468	1	-	.	ID=g988.t1.intron2;Parent=g988.t1;
OU744336.1_Gymnosoma_rotundatum_genome_assembly,_chromosome:_1	AUGUSTUS	CDS	19538469	19538537	1	-	2	ID=g988.t1.CDS3;Parent=g988.t1;
OU744336.1_Gymnosoma_rotundatum_genome_assembly,_chromosome:_1	AUGUSTUS	exon	19538469	19538537	.	-	.	ID=g988.t1.exon3;Parent=g988.t1;
OU744336.1_Gymnosoma_rotundatum_genome_assembly,_chromosome:_1	AUGUSTUS	intron	19538538	19538604	1	-	.	ID=g988.t1.intron3;Parent=g988.t1;
OU744336.1_Gymnosoma_rotundatum_genome_assembly,_chromosome:_1	AUGUSTUS	CDS	19538605	19539049	1	-	0	ID=g988.t1.CDS4;Parent=g988.t1;
OU744336.1_Gymnosoma_rotundatum_genome_assembly,_chromosome:_1	AUGUSTUS	exon	19538605	19539049	.	-	.	ID=g988.t1.exon4;Parent=g988.t1;
OU744336.1_Gymnosoma_rotundatum_genome_assembly,_chromosome:_1	AUGUSTUS	intron	19539050	19539117	1	-	.	ID=g988.t1.intron4;Parent=g988.t1;
OU744336.1_Gymnosoma_rotundatum_genome_assembly,_chromosome:_1	AUGUSTUS	CDS	19539118	19539385	1	-	1	ID=g988.t1.CDS5;Parent=g988.t1;
OU744336.1_Gymnosoma_rotundatum_genome_assembly,_chromosome:_1	AUGUSTUS	exon	19539118	19539385	.	-	.	ID=g988.t1.exon5;Parent=g988.t1;
OU744336.1_Gymnosoma_rotundatum_genome_assembly,_chromosome:_1	AUGUSTUS	intron	19539386	19539453	1	-	.	ID=g988.t1.intron5;Parent=g988.t1;
OU744336.1_Gymnosoma_rotundatum_genome_assembly,_chromosome:_1	AUGUSTUS	CDS	19539454	19539566	1	-	0	ID=g988.t1.CDS6;Parent=g988.t1;
OU744336.1_Gymnosoma_rotundatum_genome_assembly,_chromosome:_1	AUGUSTUS	exon	19539454	19539566	.	-	.	ID=g988.t1.exon6;Parent=g988.t1;
OU744336.1_Gymnosoma_rotundatum_genome_assembly,_chromosome:_1	AUGUSTUS	intron	19539567	19539636	1	-	.	ID=g988.t1.intron6;Parent=g988.t1;
OU744336.1_Gymnosoma_rotundatum_genome_assembly,_chromosome:_1	AUGUSTUS	CDS	19539637	19539984	1	-	0	ID=g988.t1.CDS7;Parent=g988.t1;
OU744336.1_Gymnosoma_rotundatum_genome_assembly,_chromosome:_1	AUGUSTUS	exon	19539637	19539984	.	-	.	ID=g988.t1.exon7;Parent=g988.t1;
OU744336.1_Gymnosoma_rotundatum_genome_assembly,_chromosome:_1	AUGUSTUS	intron	19539985	19540051	1	-	.	ID=g988.t1.intron7;Parent=g988.t1;
OU744336.1_Gymnosoma_rotundatum_genome_assembly,_chromosome:_1	AUGUSTUS	CDS	19540052	19540375	1	-	0	ID=g988.t1.CDS8;Parent=g988.t1;
OU744336.1_Gymnosoma_rotundatum_genome_assembly,_chromosome:_1	AUGUSTUS	exon	19540052	19540375	.	-	.	ID=g988.t1.exon8;Parent=g988.t1;
OU744336.1_Gymnosoma_rotundatum_genome_assembly,_chromosome:_1	AUGUSTUS	intron	19540376	19540440	1	-	.	ID=g988.t1.intron8;Parent=g988.t1;
OU744336.1_Gymnosoma_rotundatum_genome_assembly,_chromosome:_1	AUGUSTUS	CDS	19540441	19540514	1	-	2	ID=g988.t1.CDS9;Parent=g988.t1;
OU744336.1_Gymnosoma_rotundatum_genome_assembly,_chromosome:_1	AUGUSTUS	exon	19540441	19540514	.	-	.	ID=g988.t1.exon9;Parent=g988.t1;
OU744336.1_Gymnosoma_rotundatum_genome_assembly,_chromosome:_1	AUGUSTUS	intron	19540515	19547769	1	-	.	ID=g988.t1.intron9;Parent=g988.t1;
OU744336.1_Gymnosoma_rotundatum_genome_assembly,_chromosome:_1	AUGUSTUS	CDS	19547770	19547815	1	-	0	ID=g988.t1.CDS10;Parent=g988.t1;
OU744336.1_Gymnosoma_rotundatum_genome_assembly,_chromosome:_1	AUGUSTUS	exon	19547770	19547815	.	-	.	ID=g988.t1.exon10;Parent=g988.t1;
OU744336.1_Gymnosoma_rotundatum_genome_assembly,_chromosome:_1	AUGUSTUS	start_codon	19547813	19547815	.	-	0	ID=g988.t1.start1;Parent=g988.t1;
OU744336.1_Gymnosoma_rotundatum_genome_assembly,_chromosome:_1	AUGUSTUS	gene	19586661	19597412	.	-	.	ID=g989;
OU744336.1_Gymnosoma_rotundatum_genome_assembly,_chromosome:_1	AUGUSTUS	mRNA	19586661	19597412	1	-	.	ID=g989.t1;Parent=g989;
OU744336.1_Gymnosoma_rotundatum_genome_assembly,_chromosome:_1	AUGUSTUS	stop_codon	19586661	19586663	.	-	0	ID=g989.t1.stop1;Parent=g989.t1;
OU744336.1_Gymnosoma_rotundatum_genome_assembly,_chromosome:_1	AUGUSTUS	CDS	19586661	19586682	1	-	1	ID=g989.t1.CDS1;Parent=g989.t1;
OU744336.1_Gymnosoma_rotundatum_genome_assembly,_chromosome:_1	AUGUSTUS	exon	19586661	19586682	.	-	.	ID=g989.t1.exon1;Parent=g989.t1;
OU744336.1_Gymnosoma_rotundatum_genome_assembly,_chromosome:_1	AUGUSTUS	intron	19586683	19589936	1	-	.	ID=g989.t1.intron1;Parent=g989.t1;
OU744336.1_Gymnosoma_rotundatum_genome_assembly,_chromosome:_1	AUGUSTUS	CDS	19589937	19590290	1	-	1	ID=g989.t1.CDS2;Parent=g989.t1;
OU744336.1_Gymnosoma_rotundatum_genome_assembly,_chromosome:_1	AUGUSTUS	exon	19589937	19590290	.	-	.	ID=g989.t1.exon2;Parent=g989.t1;
OU744336.1_Gymnosoma_rotundatum_genome_assembly,_chromosome:_1	AUGUSTUS	intron	19590291	19590711	1	-	.	ID=g989.t1.intron2;Parent=g989.t1;
OU744336.1_Gymnosoma_rotundatum_genome_assembly,_chromosome:_1	AUGUSTUS	CDS	19590712	19593543	1	-	1	ID=g989.t1.CDS3;Parent=g989.t1;
OU744336.1_Gymnosoma_rotundatum_genome_assembly,_chromosome:_1	AUGUSTUS	exon	19590712	19593543	.	-	.	ID=g989.t1.exon3;Parent=g989.t1;
OU744336.1_Gymnosoma_rotundatum_genome_assembly,_chromosome:_1	AUGUSTUS	intron	19593544	19595527	1	-	.	ID=g989.t1.intron3;Parent=g989.t1;
OU744336.1_Gymnosoma_rotundatum_genome_assembly,_chromosome:_1	AUGUSTUS	CDS	19595528	19595699	1	-	2	ID=g989.t1.CDS4;Parent=g989.t1;
OU744336.1_Gymnosoma_rotundatum_genome_assembly,_chromosome:_1	AUGUSTUS	exon	19595528	19595699	.	-	.	ID=g989.t1.exon4;Parent=g989.t1;
OU744336.1_Gymnosoma_rotundatum_genome_assembly,_chromosome:_1	AUGUSTUS	intron	19595700	19595767	1	-	.	ID=g989.t1.intron4;Parent=g989.t1;
OU744336.1_Gymnosoma_rotundatum_genome_assembly,_chromosome:_1	AUGUSTUS	CDS	19595768	19597412	1	-	0	ID=g989.t1.CDS5;Parent=g989.t1;
OU744336.1_Gymnosoma_rotundatum_genome_assembly,_chromosome:_1	AUGUSTUS	exon	19595768	19597412	.	-	.	ID=g989.t1.exon5;Parent=g989.t1;
OU744336.1_Gymnosoma_rotundatum_genome_assembly,_chromosome:_1	AUGUSTUS	start_codon	19597410	19597412	.	-	0	ID=g989.t1.start1;Parent=g989.t1;
OU744336.1_Gymnosoma_rotundatum_genome_assembly,_chromosome:_1	AUGUSTUS	mRNA	19586661	19597412	0.94	-	.	ID=g989.t2;Parent=g989;
OU744336.1_Gymnosoma_rotundatum_genome_assembly,_chromosome:_1	AUGUSTUS	stop_codon	19586661	19586663	.	-	0	ID=g989.t2.stop1;Parent=g989.t2;
OU744336.1_Gymnosoma_rotundatum_genome_assembly,_chromosome:_1	AUGUSTUS	CDS	19586661	19586682	1	-	1	ID=g989.t2.CDS1;Parent=g989.t2;
OU744336.1_Gymnosoma_rotundatum_genome_assembly,_chromosome:_1	AUGUSTUS	exon	19586661	19586682	.	-	.	ID=g989.t2.exon1;Parent=g989.t2;
OU744336.1_Gymnosoma_rotundatum_genome_assembly,_chromosome:_1	AUGUSTUS	intron	19586683	19589936	1	-	.	ID=g989.t2.intron1;Parent=g989.t2;
OU744336.1_Gymnosoma_rotundatum_genome_assembly,_chromosome:_1	AUGUSTUS	CDS	19589937	19590158	1	-	1	ID=g989.t2.CDS2;Parent=g989.t2;
OU744336.1_Gymnosoma_rotundatum_genome_assembly,_chromosome:_1	AUGUSTUS	exon	19589937	19590158	.	-	.	ID=g989.t2.exon2;Parent=g989.t2;
OU744336.1_Gymnosoma_rotundatum_genome_assembly,_chromosome:_1	AUGUSTUS	intron	19590159	19590711	1	-	.	ID=g989.t2.intron2;Parent=g989.t2;
OU744336.1_Gymnosoma_rotundatum_genome_assembly,_chromosome:_1	AUGUSTUS	CDS	19590712	19593543	0.94	-	1	ID=g989.t2.CDS3;Parent=g989.t2;
OU744336.1_Gymnosoma_rotundatum_genome_assembly,_chromosome:_1	AUGUSTUS	exon	19590712	19593543	.	-	.	ID=g989.t2.exon3;Parent=g989.t2;
OU744336.1_Gymnosoma_rotundatum_genome_assembly,_chromosome:_1	AUGUSTUS	intron	19593544	19595527	0.94	-	.	ID=g989.t2.intron3;Parent=g989.t2;
OU744336.1_Gymnosoma_rotundatum_genome_assembly,_chromosome:_1	AUGUSTUS	CDS	19595528	19595699	1	-	2	ID=g989.t2.CDS4;Parent=g989.t2;
OU744336.1_Gymnosoma_rotundatum_genome_assembly,_chromosome:_1	AUGUSTUS	exon	19595528	19595699	.	-	.	ID=g989.t2.exon4;Parent=g989.t2;
OU744336.1_Gymnosoma_rotundatum_genome_assembly,_chromosome:_1	AUGUSTUS	intron	19595700	19595767	1	-	.	ID=g989.t2.intron4;Parent=g989.t2;
OU744336.1_Gymnosoma_rotundatum_genome_assembly,_chromosome:_1	AUGUSTUS	CDS	19595768	19597412	1	-	0	ID=g989.t2.CDS5;Parent=g989.t2;
OU744336.1_Gymnosoma_rotundatum_genome_assembly,_chromosome:_1	AUGUSTUS	exon	19595768	19597412	.	-	.	ID=g989.t2.exon5;Parent=g989.t2;
OU744336.1_Gymnosoma_rotundatum_genome_assembly,_chromosome:_1	AUGUSTUS	start_codon	19597410	19597412	.	-	0	ID=g989.t2.start1;Parent=g989.t2;
OU744336.1_Gymnosoma_rotundatum_genome_assembly,_chromosome:_1	AUGUSTUS	mRNA	19586661	19597412	1	-	.	ID=g989.t3;Parent=g989;
OU744336.1_Gymnosoma_rotundatum_genome_assembly,_chromosome:_1	AUGUSTUS	stop_codon	19586661	19586663	.	-	0	ID=g989.t3.stop1;Parent=g989.t3;
OU744336.1_Gymnosoma_rotundatum_genome_assembly,_chromosome:_1	AUGUSTUS	CDS	19586661	19586682	1	-	1	ID=g989.t3.CDS1;Parent=g989.t3;
OU744336.1_Gymnosoma_rotundatum_genome_assembly,_chromosome:_1	AUGUSTUS	exon	19586661	19586682	.	-	.	ID=g989.t3.exon1;Parent=g989.t3;
OU744336.1_Gymnosoma_rotundatum_genome_assembly,_chromosome:_1	AUGUSTUS	intron	19586683	19589936	1	-	.	ID=g989.t3.intron1;Parent=g989.t3;
OU744336.1_Gymnosoma_rotundatum_genome_assembly,_chromosome:_1	AUGUSTUS	CDS	19589937	19590290	1	-	1	ID=g989.t3.CDS2;Parent=g989.t3;
OU744336.1_Gymnosoma_rotundatum_genome_assembly,_chromosome:_1	AUGUSTUS	exon	19589937	19590290	.	-	.	ID=g989.t3.exon2;Parent=g989.t3;
OU744336.1_Gymnosoma_rotundatum_genome_assembly,_chromosome:_1	AUGUSTUS	intron	19590291	19590711	1	-	.	ID=g989.t3.intron2;Parent=g989.t3;
OU744336.1_Gymnosoma_rotundatum_genome_assembly,_chromosome:_1	AUGUSTUS	CDS	19590712	19593510	1	-	1	ID=g989.t3.CDS3;Parent=g989.t3;
OU744336.1_Gymnosoma_rotundatum_genome_assembly,_chromosome:_1	AUGUSTUS	exon	19590712	19593510	.	-	.	ID=g989.t3.exon3;Parent=g989.t3;
OU744336.1_Gymnosoma_rotundatum_genome_assembly,_chromosome:_1	AUGUSTUS	intron	19593511	19595527	1	-	.	ID=g989.t3.intron3;Parent=g989.t3;
OU744336.1_Gymnosoma_rotundatum_genome_assembly,_chromosome:_1	AUGUSTUS	CDS	19595528	19595699	1	-	2	ID=g989.t3.CDS4;Parent=g989.t3;
OU744336.1_Gymnosoma_rotundatum_genome_assembly,_chromosome:_1	AUGUSTUS	exon	19595528	19595699	.	-	.	ID=g989.t3.exon4;Parent=g989.t3;
OU744336.1_Gymnosoma_rotundatum_genome_assembly,_chromosome:_1	AUGUSTUS	intron	19595700	19595767	1	-	.	ID=g989.t3.intron4;Parent=g989.t3;
OU744336.1_Gymnosoma_rotundatum_genome_assembly,_chromosome:_1	AUGUSTUS	CDS	19595768	19597412	1	-	0	ID=g989.t3.CDS5;Parent=g989.t3;
OU744336.1_Gymnosoma_rotundatum_genome_assembly,_chromosome:_1	AUGUSTUS	exon	19595768	19597412	.	-	.	ID=g989.t3.exon5;Parent=g989.t3;
OU744336.1_Gymnosoma_rotundatum_genome_assembly,_chromosome:_1	AUGUSTUS	start_codon	19597410	19597412	.	-	0	ID=g989.t3.start1;Parent=g989.t3;
OU744336.1_Gymnosoma_rotundatum_genome_assembly,_chromosome:_1	AUGUSTUS	gene	19610945	19611502	.	-	.	ID=g990;
OU744336.1_Gymnosoma_rotundatum_genome_assembly,_chromosome:_1	AUGUSTUS	mRNA	19610945	19611502	0.85	-	.	ID=g990.t1;Parent=g990;
OU744336.1_Gymnosoma_rotundatum_genome_assembly,_chromosome:_1	AUGUSTUS	stop_codon	19610945	19610947	.	-	0	ID=g990.t1.stop1;Parent=g990.t1;
OU744336.1_Gymnosoma_rotundatum_genome_assembly,_chromosome:_1	AUGUSTUS	CDS	19610945	19611502	0.85	-	0	ID=g990.t1.CDS1;Parent=g990.t1;
OU744336.1_Gymnosoma_rotundatum_genome_assembly,_chromosome:_1	AUGUSTUS	exon	19610945	19611502	.	-	.	ID=g990.t1.exon1;Parent=g990.t1;
OU744336.1_Gymnosoma_rotundatum_genome_assembly,_chromosome:_1	AUGUSTUS	start_codon	19611500	19611502	.	-	0	ID=g990.t1.start1;Parent=g990.t1;
OU744336.1_Gymnosoma_rotundatum_genome_assembly,_chromosome:_1	AUGUSTUS	gene	19687726	19688925	.	-	.	ID=g991;
OU744336.1_Gymnosoma_rotundatum_genome_assembly,_chromosome:_1	AUGUSTUS	mRNA	19687726	19688925	1	-	.	ID=g991.t1;Parent=g991;
OU744336.1_Gymnosoma_rotundatum_genome_assembly,_chromosome:_1	AUGUSTUS	stop_codon	19687726	19687728	.	-	0	ID=g991.t1.stop1;Parent=g991.t1;
OU744336.1_Gymnosoma_rotundatum_genome_assembly,_chromosome:_1	AUGUSTUS	CDS	19687726	19688925	1	-	0	ID=g991.t1.CDS1;Parent=g991.t1;
OU744336.1_Gymnosoma_rotundatum_genome_assembly,_chromosome:_1	AUGUSTUS	exon	19687726	19688925	.	-	.	ID=g991.t1.exon1;Parent=g991.t1;
OU744336.1_Gymnosoma_rotundatum_genome_assembly,_chromosome:_1	AUGUSTUS	start_codon	19688923	19688925	.	-	0	ID=g991.t1.start1;Parent=g991.t1;
OU744336.1_Gymnosoma_rotundatum_genome_assembly,_chromosome:_1	AUGUSTUS	gene	19692759	19693232	.	+	.	ID=g992;
OU744336.1_Gymnosoma_rotundatum_genome_assembly,_chromosome:_1	AUGUSTUS	mRNA	19692759	19693232	1	+	.	ID=g992.t1;Parent=g992;
OU744336.1_Gymnosoma_rotundatum_genome_assembly,_chromosome:_1	AUGUSTUS	start_codon	19692759	19692761	.	+	0	ID=g992.t1.start1;Parent=g992.t1;
OU744336.1_Gymnosoma_rotundatum_genome_assembly,_chromosome:_1	AUGUSTUS	CDS	19692759	19692776	1	+	0	ID=g992.t1.CDS1;Parent=g992.t1;
OU744336.1_Gymnosoma_rotundatum_genome_assembly,_chromosome:_1	AUGUSTUS	exon	19692759	19692776	.	+	.	ID=g992.t1.exon1;Parent=g992.t1;
OU744336.1_Gymnosoma_rotundatum_genome_assembly,_chromosome:_1	AUGUSTUS	intron	19692777	19692842	1	+	.	ID=g992.t1.intron1;Parent=g992.t1;
OU744336.1_Gymnosoma_rotundatum_genome_assembly,_chromosome:_1	AUGUSTUS	CDS	19692843	19692919	1	+	0	ID=g992.t1.CDS2;Parent=g992.t1;
OU744336.1_Gymnosoma_rotundatum_genome_assembly,_chromosome:_1	AUGUSTUS	exon	19692843	19692919	.	+	.	ID=g992.t1.exon2;Parent=g992.t1;
OU744336.1_Gymnosoma_rotundatum_genome_assembly,_chromosome:_1	AUGUSTUS	intron	19692920	19692988	1	+	.	ID=g992.t1.intron2;Parent=g992.t1;
OU744336.1_Gymnosoma_rotundatum_genome_assembly,_chromosome:_1	AUGUSTUS	CDS	19692989	19693232	1	+	1	ID=g992.t1.CDS3;Parent=g992.t1;
OU744336.1_Gymnosoma_rotundatum_genome_assembly,_chromosome:_1	AUGUSTUS	exon	19692989	19693232	.	+	.	ID=g992.t1.exon3;Parent=g992.t1;
OU744336.1_Gymnosoma_rotundatum_genome_assembly,_chromosome:_1	AUGUSTUS	stop_codon	19693230	19693232	.	+	0	ID=g992.t1.stop1;Parent=g992.t1;
OU744336.1_Gymnosoma_rotundatum_genome_assembly,_chromosome:_1	AUGUSTUS	gene	19693655	19694128	.	+	.	ID=g993;
OU744336.1_Gymnosoma_rotundatum_genome_assembly,_chromosome:_1	AUGUSTUS	mRNA	19693655	19694128	1	+	.	ID=g993.t1;Parent=g993;
OU744336.1_Gymnosoma_rotundatum_genome_assembly,_chromosome:_1	AUGUSTUS	start_codon	19693655	19693657	.	+	0	ID=g993.t1.start1;Parent=g993.t1;
OU744336.1_Gymnosoma_rotundatum_genome_assembly,_chromosome:_1	AUGUSTUS	CDS	19693655	19693666	1	+	0	ID=g993.t1.CDS1;Parent=g993.t1;
OU744336.1_Gymnosoma_rotundatum_genome_assembly,_chromosome:_1	AUGUSTUS	exon	19693655	19693666	.	+	.	ID=g993.t1.exon1;Parent=g993.t1;
OU744336.1_Gymnosoma_rotundatum_genome_assembly,_chromosome:_1	AUGUSTUS	intron	19693667	19693734	1	+	.	ID=g993.t1.intron1;Parent=g993.t1;
OU744336.1_Gymnosoma_rotundatum_genome_assembly,_chromosome:_1	AUGUSTUS	CDS	19693735	19693808	1	+	0	ID=g993.t1.CDS2;Parent=g993.t1;
OU744336.1_Gymnosoma_rotundatum_genome_assembly,_chromosome:_1	AUGUSTUS	exon	19693735	19693808	.	+	.	ID=g993.t1.exon2;Parent=g993.t1;
OU744336.1_Gymnosoma_rotundatum_genome_assembly,_chromosome:_1	AUGUSTUS	intron	19693809	19693869	1	+	.	ID=g993.t1.intron2;Parent=g993.t1;
OU744336.1_Gymnosoma_rotundatum_genome_assembly,_chromosome:_1	AUGUSTUS	CDS	19693870	19694128	1	+	1	ID=g993.t1.CDS3;Parent=g993.t1;
OU744336.1_Gymnosoma_rotundatum_genome_assembly,_chromosome:_1	AUGUSTUS	exon	19693870	19694128	.	+	.	ID=g993.t1.exon3;Parent=g993.t1;
OU744336.1_Gymnosoma_rotundatum_genome_assembly,_chromosome:_1	AUGUSTUS	stop_codon	19694126	19694128	.	+	0	ID=g993.t1.stop1;Parent=g993.t1;
OU744336.1_Gymnosoma_rotundatum_genome_assembly,_chromosome:_1	AUGUSTUS	gene	19699011	19701044	.	+	.	ID=g994;
OU744336.1_Gymnosoma_rotundatum_genome_assembly,_chromosome:_1	AUGUSTUS	mRNA	19699011	19701044	1	+	.	ID=g994.t1;Parent=g994;
OU744336.1_Gymnosoma_rotundatum_genome_assembly,_chromosome:_1	AUGUSTUS	start_codon	19699011	19699013	.	+	0	ID=g994.t1.start1;Parent=g994.t1;
OU744336.1_Gymnosoma_rotundatum_genome_assembly,_chromosome:_1	AUGUSTUS	CDS	19699011	19701044	1	+	0	ID=g994.t1.CDS1;Parent=g994.t1;
OU744336.1_Gymnosoma_rotundatum_genome_assembly,_chromosome:_1	AUGUSTUS	exon	19699011	19701044	.	+	.	ID=g994.t1.exon1;Parent=g994.t1;
OU744336.1_Gymnosoma_rotundatum_genome_assembly,_chromosome:_1	AUGUSTUS	stop_codon	19701042	19701044	.	+	0	ID=g994.t1.stop1;Parent=g994.t1;
OU744336.1_Gymnosoma_rotundatum_genome_assembly,_chromosome:_1	AUGUSTUS	gene	19703559	19705700	.	+	.	ID=g995;
OU744336.1_Gymnosoma_rotundatum_genome_assembly,_chromosome:_1	AUGUSTUS	mRNA	19703559	19705700	1	+	.	ID=g995.t1;Parent=g995;
OU744336.1_Gymnosoma_rotundatum_genome_assembly,_chromosome:_1	AUGUSTUS	start_codon	19703559	19703561	.	+	0	ID=g995.t1.start1;Parent=g995.t1;
OU744336.1_Gymnosoma_rotundatum_genome_assembly,_chromosome:_1	AUGUSTUS	CDS	19703559	19705700	1	+	0	ID=g995.t1.CDS1;Parent=g995.t1;
OU744336.1_Gymnosoma_rotundatum_genome_assembly,_chromosome:_1	AUGUSTUS	exon	19703559	19705700	.	+	.	ID=g995.t1.exon1;Parent=g995.t1;
OU744336.1_Gymnosoma_rotundatum_genome_assembly,_chromosome:_1	AUGUSTUS	stop_codon	19705698	19705700	.	+	0	ID=g995.t1.stop1;Parent=g995.t1;
OU744336.1_Gymnosoma_rotundatum_genome_assembly,_chromosome:_1	AUGUSTUS	gene	19707386	19709602	.	+	.	ID=g996;
OU744336.1_Gymnosoma_rotundatum_genome_assembly,_chromosome:_1	AUGUSTUS	mRNA	19707386	19709602	1	+	.	ID=g996.t1;Parent=g996;
OU744336.1_Gymnosoma_rotundatum_genome_assembly,_chromosome:_1	AUGUSTUS	start_codon	19707386	19707388	.	+	0	ID=g996.t1.start1;Parent=g996.t1;
OU744336.1_Gymnosoma_rotundatum_genome_assembly,_chromosome:_1	AUGUSTUS	CDS	19707386	19709602	1	+	0	ID=g996.t1.CDS1;Parent=g996.t1;
OU744336.1_Gymnosoma_rotundatum_genome_assembly,_chromosome:_1	AUGUSTUS	exon	19707386	19709602	.	+	.	ID=g996.t1.exon1;Parent=g996.t1;
OU744336.1_Gymnosoma_rotundatum_genome_assembly,_chromosome:_1	AUGUSTUS	stop_codon	19709600	19709602	.	+	0	ID=g996.t1.stop1;Parent=g996.t1;
OU744336.1_Gymnosoma_rotundatum_genome_assembly,_chromosome:_1	AUGUSTUS	gene	19761876	19763555	.	+	.	ID=g997;
OU744336.1_Gymnosoma_rotundatum_genome_assembly,_chromosome:_1	AUGUSTUS	mRNA	19761876	19763555	1	+	.	ID=g997.t1;Parent=g997;
OU744336.1_Gymnosoma_rotundatum_genome_assembly,_chromosome:_1	AUGUSTUS	start_codon	19761876	19761878	.	+	0	ID=g997.t1.start1;Parent=g997.t1;
OU744336.1_Gymnosoma_rotundatum_genome_assembly,_chromosome:_1	AUGUSTUS	CDS	19761876	19763555	1	+	0	ID=g997.t1.CDS1;Parent=g997.t1;
OU744336.1_Gymnosoma_rotundatum_genome_assembly,_chromosome:_1	AUGUSTUS	exon	19761876	19763555	.	+	.	ID=g997.t1.exon1;Parent=g997.t1;
OU744336.1_Gymnosoma_rotundatum_genome_assembly,_chromosome:_1	AUGUSTUS	stop_codon	19763553	19763555	.	+	0	ID=g997.t1.stop1;Parent=g997.t1;
OU744336.1_Gymnosoma_rotundatum_genome_assembly,_chromosome:_1	AUGUSTUS	gene	19778316	19779627	.	-	.	ID=g998;
OU744336.1_Gymnosoma_rotundatum_genome_assembly,_chromosome:_1	AUGUSTUS	mRNA	19778316	19779627	1	-	.	ID=g998.t1;Parent=g998;
OU744336.1_Gymnosoma_rotundatum_genome_assembly,_chromosome:_1	AUGUSTUS	stop_codon	19778316	19778318	.	-	0	ID=g998.t1.stop1;Parent=g998.t1;
OU744336.1_Gymnosoma_rotundatum_genome_assembly,_chromosome:_1	AUGUSTUS	CDS	19778316	19779403	1	-	2	ID=g998.t1.CDS1;Parent=g998.t1;
OU744336.1_Gymnosoma_rotundatum_genome_assembly,_chromosome:_1	AUGUSTUS	exon	19778316	19779403	.	-	.	ID=g998.t1.exon1;Parent=g998.t1;
OU744336.1_Gymnosoma_rotundatum_genome_assembly,_chromosome:_1	AUGUSTUS	intron	19779404	19779458	1	-	.	ID=g998.t1.intron1;Parent=g998.t1;
OU744336.1_Gymnosoma_rotundatum_genome_assembly,_chromosome:_1	AUGUSTUS	CDS	19779459	19779627	1	-	0	ID=g998.t1.CDS2;Parent=g998.t1;
OU744336.1_Gymnosoma_rotundatum_genome_assembly,_chromosome:_1	AUGUSTUS	exon	19779459	19779627	.	-	.	ID=g998.t1.exon2;Parent=g998.t1;
OU744336.1_Gymnosoma_rotundatum_genome_assembly,_chromosome:_1	AUGUSTUS	start_codon	19779625	19779627	.	-	0	ID=g998.t1.start1;Parent=g998.t1;
OU744336.1_Gymnosoma_rotundatum_genome_assembly,_chromosome:_1	AUGUSTUS	gene	19781600	19789300	.	+	.	ID=g999;
OU744336.1_Gymnosoma_rotundatum_genome_assembly,_chromosome:_1	AUGUSTUS	mRNA	19781600	19789300	1	+	.	ID=g999.t1;Parent=g999;
OU744336.1_Gymnosoma_rotundatum_genome_assembly,_chromosome:_1	AUGUSTUS	start_codon	19781600	19781602	.	+	0	ID=g999.t1.start1;Parent=g999.t1;
OU744336.1_Gymnosoma_rotundatum_genome_assembly,_chromosome:_1	AUGUSTUS	CDS	19781600	19781819	1	+	0	ID=g999.t1.CDS1;Parent=g999.t1;
OU744336.1_Gymnosoma_rotundatum_genome_assembly,_chromosome:_1	AUGUSTUS	exon	19781600	19781819	.	+	.	ID=g999.t1.exon1;Parent=g999.t1;
OU744336.1_Gymnosoma_rotundatum_genome_assembly,_chromosome:_1	AUGUSTUS	intron	19781820	19784551	1	+	.	ID=g999.t1.intron1;Parent=g999.t1;
OU744336.1_Gymnosoma_rotundatum_genome_assembly,_chromosome:_1	AUGUSTUS	CDS	19784552	19784788	1	+	2	ID=g999.t1.CDS2;Parent=g999.t1;
OU744336.1_Gymnosoma_rotundatum_genome_assembly,_chromosome:_1	AUGUSTUS	exon	19784552	19784788	.	+	.	ID=g999.t1.exon2;Parent=g999.t1;
OU744336.1_Gymnosoma_rotundatum_genome_assembly,_chromosome:_1	AUGUSTUS	intron	19784789	19784876	1	+	.	ID=g999.t1.intron2;Parent=g999.t1;
OU744336.1_Gymnosoma_rotundatum_genome_assembly,_chromosome:_1	AUGUSTUS	CDS	19784877	19785133	1	+	2	ID=g999.t1.CDS3;Parent=g999.t1;
OU744336.1_Gymnosoma_rotundatum_genome_assembly,_chromosome:_1	AUGUSTUS	exon	19784877	19785133	.	+	.	ID=g999.t1.exon3;Parent=g999.t1;
OU744336.1_Gymnosoma_rotundatum_genome_assembly,_chromosome:_1	AUGUSTUS	intron	19785134	19785195	1	+	.	ID=g999.t1.intron3;Parent=g999.t1;
OU744336.1_Gymnosoma_rotundatum_genome_assembly,_chromosome:_1	AUGUSTUS	CDS	19785196	19785421	1	+	0	ID=g999.t1.CDS4;Parent=g999.t1;
OU744336.1_Gymnosoma_rotundatum_genome_assembly,_chromosome:_1	AUGUSTUS	exon	19785196	19785421	.	+	.	ID=g999.t1.exon4;Parent=g999.t1;
OU744336.1_Gymnosoma_rotundatum_genome_assembly,_chromosome:_1	AUGUSTUS	intron	19785422	19785479	1	+	.	ID=g999.t1.intron4;Parent=g999.t1;
OU744336.1_Gymnosoma_rotundatum_genome_assembly,_chromosome:_1	AUGUSTUS	CDS	19785480	19786156	1	+	2	ID=g999.t1.CDS5;Parent=g999.t1;
OU744336.1_Gymnosoma_rotundatum_genome_assembly,_chromosome:_1	AUGUSTUS	exon	19785480	19786156	.	+	.	ID=g999.t1.exon5;Parent=g999.t1;
OU744336.1_Gymnosoma_rotundatum_genome_assembly,_chromosome:_1	AUGUSTUS	intron	19786157	19786215	1	+	.	ID=g999.t1.intron5;Parent=g999.t1;
OU744336.1_Gymnosoma_rotundatum_genome_assembly,_chromosome:_1	AUGUSTUS	CDS	19786216	19787556	1	+	0	ID=g999.t1.CDS6;Parent=g999.t1;
OU744336.1_Gymnosoma_rotundatum_genome_assembly,_chromosome:_1	AUGUSTUS	exon	19786216	19787556	.	+	.	ID=g999.t1.exon6;Parent=g999.t1;
OU744336.1_Gymnosoma_rotundatum_genome_assembly,_chromosome:_1	AUGUSTUS	intron	19787557	19787746	1	+	.	ID=g999.t1.intron6;Parent=g999.t1;
OU744336.1_Gymnosoma_rotundatum_genome_assembly,_chromosome:_1	AUGUSTUS	CDS	19787747	19788292	1	+	0	ID=g999.t1.CDS7;Parent=g999.t1;
OU744336.1_Gymnosoma_rotundatum_genome_assembly,_chromosome:_1	AUGUSTUS	exon	19787747	19788292	.	+	.	ID=g999.t1.exon7;Parent=g999.t1;
OU744336.1_Gymnosoma_rotundatum_genome_assembly,_chromosome:_1	AUGUSTUS	intron	19788293	19788375	1	+	.	ID=g999.t1.intron7;Parent=g999.t1;
OU744336.1_Gymnosoma_rotundatum_genome_assembly,_chromosome:_1	AUGUSTUS	CDS	19788376	19788537	1	+	0	ID=g999.t1.CDS8;Parent=g999.t1;
OU744336.1_Gymnosoma_rotundatum_genome_assembly,_chromosome:_1	AUGUSTUS	exon	19788376	19788537	.	+	.	ID=g999.t1.exon8;Parent=g999.t1;
OU744336.1_Gymnosoma_rotundatum_genome_assembly,_chromosome:_1	AUGUSTUS	intron	19788538	19789192	1	+	.	ID=g999.t1.intron8;Parent=g999.t1;
OU744336.1_Gymnosoma_rotundatum_genome_assembly,_chromosome:_1	AUGUSTUS	CDS	19789193	19789300	1	+	0	ID=g999.t1.CDS9;Parent=g999.t1;
OU744336.1_Gymnosoma_rotundatum_genome_assembly,_chromosome:_1	AUGUSTUS	exon	19789193	19789300	.	+	.	ID=g999.t1.exon9;Parent=g999.t1;
OU744336.1_Gymnosoma_rotundatum_genome_assembly,_chromosome:_1	AUGUSTUS	stop_codon	19789298	19789300	.	+	0	ID=g999.t1.stop1;Parent=g999.t1;
OU744336.1_Gymnosoma_rotundatum_genome_assembly,_chromosome:_1	AUGUSTUS	gene	19790370	19795326	.	-	.	ID=g1000;
OU744336.1_Gymnosoma_rotundatum_genome_assembly,_chromosome:_1	AUGUSTUS	mRNA	19790370	19795326	1	-	.	ID=g1000.t1;Parent=g1000;
OU744336.1_Gymnosoma_rotundatum_genome_assembly,_chromosome:_1	AUGUSTUS	stop_codon	19790370	19790372	.	-	0	ID=g1000.t1.stop1;Parent=g1000.t1;
OU744336.1_Gymnosoma_rotundatum_genome_assembly,_chromosome:_1	AUGUSTUS	CDS	19790370	19790791	1	-	2	ID=g1000.t1.CDS1;Parent=g1000.t1;
OU744336.1_Gymnosoma_rotundatum_genome_assembly,_chromosome:_1	AUGUSTUS	exon	19790370	19790791	.	-	.	ID=g1000.t1.exon1;Parent=g1000.t1;
OU744336.1_Gymnosoma_rotundatum_genome_assembly,_chromosome:_1	AUGUSTUS	intron	19790792	19790987	1	-	.	ID=g1000.t1.intron1;Parent=g1000.t1;
OU744336.1_Gymnosoma_rotundatum_genome_assembly,_chromosome:_1	AUGUSTUS	CDS	19790988	19791153	1	-	0	ID=g1000.t1.CDS2;Parent=g1000.t1;
OU744336.1_Gymnosoma_rotundatum_genome_assembly,_chromosome:_1	AUGUSTUS	exon	19790988	19791153	.	-	.	ID=g1000.t1.exon2;Parent=g1000.t1;
OU744336.1_Gymnosoma_rotundatum_genome_assembly,_chromosome:_1	AUGUSTUS	intron	19791154	19792160	1	-	.	ID=g1000.t1.intron2;Parent=g1000.t1;
OU744336.1_Gymnosoma_rotundatum_genome_assembly,_chromosome:_1	AUGUSTUS	CDS	19792161	19792262	1	-	0	ID=g1000.t1.CDS3;Parent=g1000.t1;
OU744336.1_Gymnosoma_rotundatum_genome_assembly,_chromosome:_1	AUGUSTUS	exon	19792161	19792262	.	-	.	ID=g1000.t1.exon3;Parent=g1000.t1;
OU744336.1_Gymnosoma_rotundatum_genome_assembly,_chromosome:_1	AUGUSTUS	intron	19792263	19792321	1	-	.	ID=g1000.t1.intron3;Parent=g1000.t1;
OU744336.1_Gymnosoma_rotundatum_genome_assembly,_chromosome:_1	AUGUSTUS	CDS	19792322	19792493	1	-	1	ID=g1000.t1.CDS4;Parent=g1000.t1;
OU744336.1_Gymnosoma_rotundatum_genome_assembly,_chromosome:_1	AUGUSTUS	exon	19792322	19792493	.	-	.	ID=g1000.t1.exon4;Parent=g1000.t1;
OU744336.1_Gymnosoma_rotundatum_genome_assembly,_chromosome:_1	AUGUSTUS	intron	19792494	19792550	1	-	.	ID=g1000.t1.intron4;Parent=g1000.t1;
OU744336.1_Gymnosoma_rotundatum_genome_assembly,_chromosome:_1	AUGUSTUS	CDS	19792551	19792705	1	-	0	ID=g1000.t1.CDS5;Parent=g1000.t1;
OU744336.1_Gymnosoma_rotundatum_genome_assembly,_chromosome:_1	AUGUSTUS	exon	19792551	19792705	.	-	.	ID=g1000.t1.exon5;Parent=g1000.t1;
OU744336.1_Gymnosoma_rotundatum_genome_assembly,_chromosome:_1	AUGUSTUS	intron	19792706	19794907	1	-	.	ID=g1000.t1.intron5;Parent=g1000.t1;
OU744336.1_Gymnosoma_rotundatum_genome_assembly,_chromosome:_1	AUGUSTUS	CDS	19794908	19795168	1	-	0	ID=g1000.t1.CDS6;Parent=g1000.t1;
OU744336.1_Gymnosoma_rotundatum_genome_assembly,_chromosome:_1	AUGUSTUS	exon	19794908	19795168	.	-	.	ID=g1000.t1.exon6;Parent=g1000.t1;
OU744336.1_Gymnosoma_rotundatum_genome_assembly,_chromosome:_1	AUGUSTUS	intron	19795169	19795227	1	-	.	ID=g1000.t1.intron6;Parent=g1000.t1;
OU744336.1_Gymnosoma_rotundatum_genome_assembly,_chromosome:_1	AUGUSTUS	CDS	19795228	19795326	1	-	0	ID=g1000.t1.CDS7;Parent=g1000.t1;
OU744336.1_Gymnosoma_rotundatum_genome_assembly,_chromosome:_1	AUGUSTUS	exon	19795228	19795326	.	-	.	ID=g1000.t1.exon7;Parent=g1000.t1;
OU744336.1_Gymnosoma_rotundatum_genome_assembly,_chromosome:_1	AUGUSTUS	start_codon	19795324	19795326	.	-	0	ID=g1000.t1.start1;Parent=g1000.t1;
OU744336.1_Gymnosoma_rotundatum_genome_assembly,_chromosome:_1	AUGUSTUS	gene	19798123	19801351	.	+	.	ID=g1001;
OU744336.1_Gymnosoma_rotundatum_genome_assembly,_chromosome:_1	AUGUSTUS	mRNA	19798123	19801351	1	+	.	ID=g1001.t1;Parent=g1001;
OU744336.1_Gymnosoma_rotundatum_genome_assembly,_chromosome:_1	AUGUSTUS	start_codon	19798123	19798125	.	+	0	ID=g1001.t1.start1;Parent=g1001.t1;
OU744336.1_Gymnosoma_rotundatum_genome_assembly,_chromosome:_1	AUGUSTUS	CDS	19798123	19798329	1	+	0	ID=g1001.t1.CDS1;Parent=g1001.t1;
OU744336.1_Gymnosoma_rotundatum_genome_assembly,_chromosome:_1	AUGUSTUS	exon	19798123	19798329	.	+	.	ID=g1001.t1.exon1;Parent=g1001.t1;
OU744336.1_Gymnosoma_rotundatum_genome_assembly,_chromosome:_1	AUGUSTUS	intron	19798330	19798383	1	+	.	ID=g1001.t1.intron1;Parent=g1001.t1;
OU744336.1_Gymnosoma_rotundatum_genome_assembly,_chromosome:_1	AUGUSTUS	CDS	19798384	19798681	1	+	0	ID=g1001.t1.CDS2;Parent=g1001.t1;
OU744336.1_Gymnosoma_rotundatum_genome_assembly,_chromosome:_1	AUGUSTUS	exon	19798384	19798681	.	+	.	ID=g1001.t1.exon2;Parent=g1001.t1;
OU744336.1_Gymnosoma_rotundatum_genome_assembly,_chromosome:_1	AUGUSTUS	intron	19798682	19799772	1	+	.	ID=g1001.t1.intron2;Parent=g1001.t1;
OU744336.1_Gymnosoma_rotundatum_genome_assembly,_chromosome:_1	AUGUSTUS	CDS	19799773	19799937	1	+	2	ID=g1001.t1.CDS3;Parent=g1001.t1;
OU744336.1_Gymnosoma_rotundatum_genome_assembly,_chromosome:_1	AUGUSTUS	exon	19799773	19799937	.	+	.	ID=g1001.t1.exon3;Parent=g1001.t1;
OU744336.1_Gymnosoma_rotundatum_genome_assembly,_chromosome:_1	AUGUSTUS	intron	19799938	19800419	1	+	.	ID=g1001.t1.intron3;Parent=g1001.t1;
OU744336.1_Gymnosoma_rotundatum_genome_assembly,_chromosome:_1	AUGUSTUS	CDS	19800420	19801351	1	+	2	ID=g1001.t1.CDS4;Parent=g1001.t1;
OU744336.1_Gymnosoma_rotundatum_genome_assembly,_chromosome:_1	AUGUSTUS	exon	19800420	19801351	.	+	.	ID=g1001.t1.exon4;Parent=g1001.t1;
OU744336.1_Gymnosoma_rotundatum_genome_assembly,_chromosome:_1	AUGUSTUS	stop_codon	19801349	19801351	.	+	0	ID=g1001.t1.stop1;Parent=g1001.t1;
OU744336.1_Gymnosoma_rotundatum_genome_assembly,_chromosome:_1	AUGUSTUS	gene	19804175	19804903	.	+	.	ID=g1002;
OU744336.1_Gymnosoma_rotundatum_genome_assembly,_chromosome:_1	AUGUSTUS	mRNA	19804175	19804903	1	+	.	ID=g1002.t1;Parent=g1002;
OU744336.1_Gymnosoma_rotundatum_genome_assembly,_chromosome:_1	AUGUSTUS	start_codon	19804175	19804177	.	+	0	ID=g1002.t1.start1;Parent=g1002.t1;
OU744336.1_Gymnosoma_rotundatum_genome_assembly,_chromosome:_1	AUGUSTUS	CDS	19804175	19804433	1	+	0	ID=g1002.t1.CDS1;Parent=g1002.t1;
OU744336.1_Gymnosoma_rotundatum_genome_assembly,_chromosome:_1	AUGUSTUS	exon	19804175	19804433	.	+	.	ID=g1002.t1.exon1;Parent=g1002.t1;
OU744336.1_Gymnosoma_rotundatum_genome_assembly,_chromosome:_1	AUGUSTUS	intron	19804434	19804484	1	+	.	ID=g1002.t1.intron1;Parent=g1002.t1;
OU744336.1_Gymnosoma_rotundatum_genome_assembly,_chromosome:_1	AUGUSTUS	CDS	19804485	19804903	1	+	2	ID=g1002.t1.CDS2;Parent=g1002.t1;
OU744336.1_Gymnosoma_rotundatum_genome_assembly,_chromosome:_1	AUGUSTUS	exon	19804485	19804903	.	+	.	ID=g1002.t1.exon2;Parent=g1002.t1;
OU744336.1_Gymnosoma_rotundatum_genome_assembly,_chromosome:_1	AUGUSTUS	stop_codon	19804901	19804903	.	+	0	ID=g1002.t1.stop1;Parent=g1002.t1;
OU744336.1_Gymnosoma_rotundatum_genome_assembly,_chromosome:_1	AUGUSTUS	gene	19805469	19806046	.	-	.	ID=g1003;
OU744336.1_Gymnosoma_rotundatum_genome_assembly,_chromosome:_1	AUGUSTUS	mRNA	19805469	19806046	1	-	.	ID=g1003.t1;Parent=g1003;
OU744336.1_Gymnosoma_rotundatum_genome_assembly,_chromosome:_1	AUGUSTUS	stop_codon	19805469	19805471	.	-	0	ID=g1003.t1.stop1;Parent=g1003.t1;
OU744336.1_Gymnosoma_rotundatum_genome_assembly,_chromosome:_1	AUGUSTUS	CDS	19805469	19805594	1	-	0	ID=g1003.t1.CDS1;Parent=g1003.t1;
OU744336.1_Gymnosoma_rotundatum_genome_assembly,_chromosome:_1	AUGUSTUS	exon	19805469	19805594	.	-	.	ID=g1003.t1.exon1;Parent=g1003.t1;
OU744336.1_Gymnosoma_rotundatum_genome_assembly,_chromosome:_1	AUGUSTUS	intron	19805595	19805648	1	-	.	ID=g1003.t1.intron1;Parent=g1003.t1;
OU744336.1_Gymnosoma_rotundatum_genome_assembly,_chromosome:_1	AUGUSTUS	CDS	19805649	19805912	1	-	0	ID=g1003.t1.CDS2;Parent=g1003.t1;
OU744336.1_Gymnosoma_rotundatum_genome_assembly,_chromosome:_1	AUGUSTUS	exon	19805649	19805912	.	-	.	ID=g1003.t1.exon2;Parent=g1003.t1;
OU744336.1_Gymnosoma_rotundatum_genome_assembly,_chromosome:_1	AUGUSTUS	intron	19805913	19805977	1	-	.	ID=g1003.t1.intron2;Parent=g1003.t1;
OU744336.1_Gymnosoma_rotundatum_genome_assembly,_chromosome:_1	AUGUSTUS	CDS	19805978	19806046	1	-	0	ID=g1003.t1.CDS3;Parent=g1003.t1;
OU744336.1_Gymnosoma_rotundatum_genome_assembly,_chromosome:_1	AUGUSTUS	exon	19805978	19806046	.	-	.	ID=g1003.t1.exon3;Parent=g1003.t1;
OU744336.1_Gymnosoma_rotundatum_genome_assembly,_chromosome:_1	AUGUSTUS	start_codon	19806044	19806046	.	-	0	ID=g1003.t1.start1;Parent=g1003.t1;
OU744336.1_Gymnosoma_rotundatum_genome_assembly,_chromosome:_1	AUGUSTUS	gene	19813054	19815916	.	+	.	ID=g1004;
OU744336.1_Gymnosoma_rotundatum_genome_assembly,_chromosome:_1	AUGUSTUS	mRNA	19813054	19815916	1	+	.	ID=g1004.t1;Parent=g1004;
OU744336.1_Gymnosoma_rotundatum_genome_assembly,_chromosome:_1	AUGUSTUS	start_codon	19813054	19813056	.	+	0	ID=g1004.t1.start1;Parent=g1004.t1;
OU744336.1_Gymnosoma_rotundatum_genome_assembly,_chromosome:_1	AUGUSTUS	CDS	19813054	19813084	1	+	0	ID=g1004.t1.CDS1;Parent=g1004.t1;
OU744336.1_Gymnosoma_rotundatum_genome_assembly,_chromosome:_1	AUGUSTUS	exon	19813054	19813084	.	+	.	ID=g1004.t1.exon1;Parent=g1004.t1;
OU744336.1_Gymnosoma_rotundatum_genome_assembly,_chromosome:_1	AUGUSTUS	intron	19813085	19813394	1	+	.	ID=g1004.t1.intron1;Parent=g1004.t1;
OU744336.1_Gymnosoma_rotundatum_genome_assembly,_chromosome:_1	AUGUSTUS	CDS	19813395	19813963	1	+	2	ID=g1004.t1.CDS2;Parent=g1004.t1;
OU744336.1_Gymnosoma_rotundatum_genome_assembly,_chromosome:_1	AUGUSTUS	exon	19813395	19813963	.	+	.	ID=g1004.t1.exon2;Parent=g1004.t1;
OU744336.1_Gymnosoma_rotundatum_genome_assembly,_chromosome:_1	AUGUSTUS	intron	19813964	19815228	1	+	.	ID=g1004.t1.intron2;Parent=g1004.t1;
OU744336.1_Gymnosoma_rotundatum_genome_assembly,_chromosome:_1	AUGUSTUS	CDS	19815229	19815615	1	+	0	ID=g1004.t1.CDS3;Parent=g1004.t1;
OU744336.1_Gymnosoma_rotundatum_genome_assembly,_chromosome:_1	AUGUSTUS	exon	19815229	19815615	.	+	.	ID=g1004.t1.exon3;Parent=g1004.t1;
OU744336.1_Gymnosoma_rotundatum_genome_assembly,_chromosome:_1	AUGUSTUS	intron	19815616	19815679	1	+	.	ID=g1004.t1.intron3;Parent=g1004.t1;
OU744336.1_Gymnosoma_rotundatum_genome_assembly,_chromosome:_1	AUGUSTUS	CDS	19815680	19815916	1	+	0	ID=g1004.t1.CDS4;Parent=g1004.t1;
OU744336.1_Gymnosoma_rotundatum_genome_assembly,_chromosome:_1	AUGUSTUS	exon	19815680	19815916	.	+	.	ID=g1004.t1.exon4;Parent=g1004.t1;
OU744336.1_Gymnosoma_rotundatum_genome_assembly,_chromosome:_1	AUGUSTUS	stop_codon	19815914	19815916	.	+	0	ID=g1004.t1.stop1;Parent=g1004.t1;
OU744336.1_Gymnosoma_rotundatum_genome_assembly,_chromosome:_1	AUGUSTUS	mRNA	19813054	19815916	1	+	.	ID=g1004.t2;Parent=g1004;
OU744336.1_Gymnosoma_rotundatum_genome_assembly,_chromosome:_1	AUGUSTUS	start_codon	19813054	19813056	.	+	0	ID=g1004.t2.start1;Parent=g1004.t2;
OU744336.1_Gymnosoma_rotundatum_genome_assembly,_chromosome:_1	AUGUSTUS	CDS	19813054	19813099	1	+	0	ID=g1004.t2.CDS1;Parent=g1004.t2;
OU744336.1_Gymnosoma_rotundatum_genome_assembly,_chromosome:_1	AUGUSTUS	exon	19813054	19813099	.	+	.	ID=g1004.t2.exon1;Parent=g1004.t2;
OU744336.1_Gymnosoma_rotundatum_genome_assembly,_chromosome:_1	AUGUSTUS	intron	19813100	19813394	1	+	.	ID=g1004.t2.intron1;Parent=g1004.t2;
OU744336.1_Gymnosoma_rotundatum_genome_assembly,_chromosome:_1	AUGUSTUS	CDS	19813395	19813963	1	+	2	ID=g1004.t2.CDS2;Parent=g1004.t2;
OU744336.1_Gymnosoma_rotundatum_genome_assembly,_chromosome:_1	AUGUSTUS	exon	19813395	19813963	.	+	.	ID=g1004.t2.exon2;Parent=g1004.t2;
OU744336.1_Gymnosoma_rotundatum_genome_assembly,_chromosome:_1	AUGUSTUS	intron	19813964	19815228	1	+	.	ID=g1004.t2.intron2;Parent=g1004.t2;
OU744336.1_Gymnosoma_rotundatum_genome_assembly,_chromosome:_1	AUGUSTUS	CDS	19815229	19815615	1	+	0	ID=g1004.t2.CDS3;Parent=g1004.t2;
OU744336.1_Gymnosoma_rotundatum_genome_assembly,_chromosome:_1	AUGUSTUS	exon	19815229	19815615	.	+	.	ID=g1004.t2.exon3;Parent=g1004.t2;
OU744336.1_Gymnosoma_rotundatum_genome_assembly,_chromosome:_1	AUGUSTUS	intron	19815616	19815679	1	+	.	ID=g1004.t2.intron3;Parent=g1004.t2;
OU744336.1_Gymnosoma_rotundatum_genome_assembly,_chromosome:_1	AUGUSTUS	CDS	19815680	19815916	1	+	0	ID=g1004.t2.CDS4;Parent=g1004.t2;
OU744336.1_Gymnosoma_rotundatum_genome_assembly,_chromosome:_1	AUGUSTUS	exon	19815680	19815916	.	+	.	ID=g1004.t2.exon4;Parent=g1004.t2;
OU744336.1_Gymnosoma_rotundatum_genome_assembly,_chromosome:_1	AUGUSTUS	stop_codon	19815914	19815916	.	+	0	ID=g1004.t2.stop1;Parent=g1004.t2;
OU744336.1_Gymnosoma_rotundatum_genome_assembly,_chromosome:_1	AUGUSTUS	gene	19827729	19850554	.	-	.	ID=g1005;
OU744336.1_Gymnosoma_rotundatum_genome_assembly,_chromosome:_1	AUGUSTUS	mRNA	19827729	19850554	1	-	.	ID=g1005.t1;Parent=g1005;
OU744336.1_Gymnosoma_rotundatum_genome_assembly,_chromosome:_1	AUGUSTUS	stop_codon	19827729	19827731	.	-	0	ID=g1005.t1.stop1;Parent=g1005.t1;
OU744336.1_Gymnosoma_rotundatum_genome_assembly,_chromosome:_1	AUGUSTUS	CDS	19827729	19827788	1	-	0	ID=g1005.t1.CDS1;Parent=g1005.t1;
OU744336.1_Gymnosoma_rotundatum_genome_assembly,_chromosome:_1	AUGUSTUS	exon	19827729	19827788	.	-	.	ID=g1005.t1.exon1;Parent=g1005.t1;
OU744336.1_Gymnosoma_rotundatum_genome_assembly,_chromosome:_1	AUGUSTUS	intron	19827789	19827845	1	-	.	ID=g1005.t1.intron1;Parent=g1005.t1;
OU744336.1_Gymnosoma_rotundatum_genome_assembly,_chromosome:_1	AUGUSTUS	CDS	19827846	19829699	1	-	0	ID=g1005.t1.CDS2;Parent=g1005.t1;
OU744336.1_Gymnosoma_rotundatum_genome_assembly,_chromosome:_1	AUGUSTUS	exon	19827846	19829699	.	-	.	ID=g1005.t1.exon2;Parent=g1005.t1;
OU744336.1_Gymnosoma_rotundatum_genome_assembly,_chromosome:_1	AUGUSTUS	intron	19829700	19829770	1	-	.	ID=g1005.t1.intron2;Parent=g1005.t1;
OU744336.1_Gymnosoma_rotundatum_genome_assembly,_chromosome:_1	AUGUSTUS	CDS	19829771	19829959	1	-	0	ID=g1005.t1.CDS3;Parent=g1005.t1;
OU744336.1_Gymnosoma_rotundatum_genome_assembly,_chromosome:_1	AUGUSTUS	exon	19829771	19829959	.	-	.	ID=g1005.t1.exon3;Parent=g1005.t1;
OU744336.1_Gymnosoma_rotundatum_genome_assembly,_chromosome:_1	AUGUSTUS	intron	19829960	19850002	1	-	.	ID=g1005.t1.intron3;Parent=g1005.t1;
OU744336.1_Gymnosoma_rotundatum_genome_assembly,_chromosome:_1	AUGUSTUS	CDS	19850003	19850554	1	-	0	ID=g1005.t1.CDS4;Parent=g1005.t1;
OU744336.1_Gymnosoma_rotundatum_genome_assembly,_chromosome:_1	AUGUSTUS	exon	19850003	19850554	.	-	.	ID=g1005.t1.exon4;Parent=g1005.t1;
OU744336.1_Gymnosoma_rotundatum_genome_assembly,_chromosome:_1	AUGUSTUS	start_codon	19850552	19850554	.	-	0	ID=g1005.t1.start1;Parent=g1005.t1;
OU744336.1_Gymnosoma_rotundatum_genome_assembly,_chromosome:_1	AUGUSTUS	gene	19870698	19871092	.	-	.	ID=g1006;
OU744336.1_Gymnosoma_rotundatum_genome_assembly,_chromosome:_1	AUGUSTUS	mRNA	19870698	19871092	0.96	-	.	ID=g1006.t1;Parent=g1006;
OU744336.1_Gymnosoma_rotundatum_genome_assembly,_chromosome:_1	AUGUSTUS	stop_codon	19870698	19870700	.	-	0	ID=g1006.t1.stop1;Parent=g1006.t1;
OU744336.1_Gymnosoma_rotundatum_genome_assembly,_chromosome:_1	AUGUSTUS	CDS	19870698	19871017	0.96	-	2	ID=g1006.t1.CDS1;Parent=g1006.t1;
OU744336.1_Gymnosoma_rotundatum_genome_assembly,_chromosome:_1	AUGUSTUS	exon	19870698	19871017	.	-	.	ID=g1006.t1.exon1;Parent=g1006.t1;
OU744336.1_Gymnosoma_rotundatum_genome_assembly,_chromosome:_1	AUGUSTUS	intron	19871018	19871079	0.96	-	.	ID=g1006.t1.intron1;Parent=g1006.t1;
OU744336.1_Gymnosoma_rotundatum_genome_assembly,_chromosome:_1	AUGUSTUS	CDS	19871080	19871092	1	-	0	ID=g1006.t1.CDS2;Parent=g1006.t1;
OU744336.1_Gymnosoma_rotundatum_genome_assembly,_chromosome:_1	AUGUSTUS	exon	19871080	19871092	.	-	.	ID=g1006.t1.exon2;Parent=g1006.t1;
OU744336.1_Gymnosoma_rotundatum_genome_assembly,_chromosome:_1	AUGUSTUS	start_codon	19871090	19871092	.	-	0	ID=g1006.t1.start1;Parent=g1006.t1;
OU744336.1_Gymnosoma_rotundatum_genome_assembly,_chromosome:_1	AUGUSTUS	gene	19881887	19882201	.	-	.	ID=g1007;
OU744336.1_Gymnosoma_rotundatum_genome_assembly,_chromosome:_1	AUGUSTUS	mRNA	19881887	19882201	1	-	.	ID=g1007.t1;Parent=g1007;
OU744336.1_Gymnosoma_rotundatum_genome_assembly,_chromosome:_1	AUGUSTUS	stop_codon	19881887	19881889	.	-	0	ID=g1007.t1.stop1;Parent=g1007.t1;
OU744336.1_Gymnosoma_rotundatum_genome_assembly,_chromosome:_1	AUGUSTUS	CDS	19881887	19882201	1	-	0	ID=g1007.t1.CDS1;Parent=g1007.t1;
OU744336.1_Gymnosoma_rotundatum_genome_assembly,_chromosome:_1	AUGUSTUS	exon	19881887	19882201	.	-	.	ID=g1007.t1.exon1;Parent=g1007.t1;
OU744336.1_Gymnosoma_rotundatum_genome_assembly,_chromosome:_1	AUGUSTUS	start_codon	19882199	19882201	.	-	0	ID=g1007.t1.start1;Parent=g1007.t1;
OU744336.1_Gymnosoma_rotundatum_genome_assembly,_chromosome:_1	AUGUSTUS	gene	19886113	19886409	.	-	.	ID=g1008;
OU744336.1_Gymnosoma_rotundatum_genome_assembly,_chromosome:_1	AUGUSTUS	mRNA	19886113	19886409	1	-	.	ID=g1008.t1;Parent=g1008;
OU744336.1_Gymnosoma_rotundatum_genome_assembly,_chromosome:_1	AUGUSTUS	stop_codon	19886113	19886115	.	-	0	ID=g1008.t1.stop1;Parent=g1008.t1;
OU744336.1_Gymnosoma_rotundatum_genome_assembly,_chromosome:_1	AUGUSTUS	CDS	19886113	19886409	1	-	0	ID=g1008.t1.CDS1;Parent=g1008.t1;
OU744336.1_Gymnosoma_rotundatum_genome_assembly,_chromosome:_1	AUGUSTUS	exon	19886113	19886409	.	-	.	ID=g1008.t1.exon1;Parent=g1008.t1;
OU744336.1_Gymnosoma_rotundatum_genome_assembly,_chromosome:_1	AUGUSTUS	start_codon	19886407	19886409	.	-	0	ID=g1008.t1.start1;Parent=g1008.t1;
OU744336.1_Gymnosoma_rotundatum_genome_assembly,_chromosome:_1	AUGUSTUS	gene	19936242	19937159	.	-	.	ID=g1009;
OU744336.1_Gymnosoma_rotundatum_genome_assembly,_chromosome:_1	AUGUSTUS	mRNA	19936242	19937159	1	-	.	ID=g1009.t1;Parent=g1009;
OU744336.1_Gymnosoma_rotundatum_genome_assembly,_chromosome:_1	AUGUSTUS	stop_codon	19936242	19936244	.	-	0	ID=g1009.t1.stop1;Parent=g1009.t1;
OU744336.1_Gymnosoma_rotundatum_genome_assembly,_chromosome:_1	AUGUSTUS	CDS	19936242	19937159	1	-	0	ID=g1009.t1.CDS1;Parent=g1009.t1;
OU744336.1_Gymnosoma_rotundatum_genome_assembly,_chromosome:_1	AUGUSTUS	exon	19936242	19937159	.	-	.	ID=g1009.t1.exon1;Parent=g1009.t1;
OU744336.1_Gymnosoma_rotundatum_genome_assembly,_chromosome:_1	AUGUSTUS	start_codon	19937157	19937159	.	-	0	ID=g1009.t1.start1;Parent=g1009.t1;
OU744336.1_Gymnosoma_rotundatum_genome_assembly,_chromosome:_1	AUGUSTUS	gene	19960554	19960991	.	+	.	ID=g1010;
OU744336.1_Gymnosoma_rotundatum_genome_assembly,_chromosome:_1	AUGUSTUS	mRNA	19960554	19960991	0.99	+	.	ID=g1010.t1;Parent=g1010;
OU744336.1_Gymnosoma_rotundatum_genome_assembly,_chromosome:_1	AUGUSTUS	start_codon	19960554	19960556	.	+	0	ID=g1010.t1.start1;Parent=g1010.t1;
OU744336.1_Gymnosoma_rotundatum_genome_assembly,_chromosome:_1	AUGUSTUS	CDS	19960554	19960991	0.99	+	0	ID=g1010.t1.CDS1;Parent=g1010.t1;
OU744336.1_Gymnosoma_rotundatum_genome_assembly,_chromosome:_1	AUGUSTUS	exon	19960554	19960991	.	+	.	ID=g1010.t1.exon1;Parent=g1010.t1;
OU744336.1_Gymnosoma_rotundatum_genome_assembly,_chromosome:_1	AUGUSTUS	stop_codon	19960989	19960991	.	+	0	ID=g1010.t1.stop1;Parent=g1010.t1;
OU744336.1_Gymnosoma_rotundatum_genome_assembly,_chromosome:_1	AUGUSTUS	gene	19987512	19991469	.	-	.	ID=g1011;
OU744336.1_Gymnosoma_rotundatum_genome_assembly,_chromosome:_1	AUGUSTUS	mRNA	19987512	19991469	0.52	-	.	ID=g1011.t1;Parent=g1011;
OU744336.1_Gymnosoma_rotundatum_genome_assembly,_chromosome:_1	AUGUSTUS	stop_codon	19987512	19987514	.	-	0	ID=g1011.t1.stop1;Parent=g1011.t1;
OU744336.1_Gymnosoma_rotundatum_genome_assembly,_chromosome:_1	AUGUSTUS	CDS	19987512	19987538	0.88	-	0	ID=g1011.t1.CDS1;Parent=g1011.t1;
OU744336.1_Gymnosoma_rotundatum_genome_assembly,_chromosome:_1	AUGUSTUS	exon	19987512	19987538	.	-	.	ID=g1011.t1.exon1;Parent=g1011.t1;
OU744336.1_Gymnosoma_rotundatum_genome_assembly,_chromosome:_1	AUGUSTUS	intron	19987539	19989083	0.55	-	.	ID=g1011.t1.intron1;Parent=g1011.t1;
OU744336.1_Gymnosoma_rotundatum_genome_assembly,_chromosome:_1	AUGUSTUS	CDS	19989084	19989364	0.55	-	2	ID=g1011.t1.CDS2;Parent=g1011.t1;
OU744336.1_Gymnosoma_rotundatum_genome_assembly,_chromosome:_1	AUGUSTUS	exon	19989084	19989364	.	-	.	ID=g1011.t1.exon2;Parent=g1011.t1;
OU744336.1_Gymnosoma_rotundatum_genome_assembly,_chromosome:_1	AUGUSTUS	intron	19989365	19990151	0.94	-	.	ID=g1011.t1.intron2;Parent=g1011.t1;
OU744336.1_Gymnosoma_rotundatum_genome_assembly,_chromosome:_1	AUGUSTUS	CDS	19990152	19991469	0.94	-	0	ID=g1011.t1.CDS3;Parent=g1011.t1;
OU744336.1_Gymnosoma_rotundatum_genome_assembly,_chromosome:_1	AUGUSTUS	exon	19990152	19991469	.	-	.	ID=g1011.t1.exon3;Parent=g1011.t1;
OU744336.1_Gymnosoma_rotundatum_genome_assembly,_chromosome:_1	AUGUSTUS	start_codon	19991467	19991469	.	-	0	ID=g1011.t1.start1;Parent=g1011.t1;
OU744336.1_Gymnosoma_rotundatum_genome_assembly,_chromosome:_1	AUGUSTUS	gene	20182167	20183810	.	+	.	ID=g1012;
OU744336.1_Gymnosoma_rotundatum_genome_assembly,_chromosome:_1	AUGUSTUS	mRNA	20182167	20183810	1	+	.	ID=g1012.t1;Parent=g1012;
OU744336.1_Gymnosoma_rotundatum_genome_assembly,_chromosome:_1	AUGUSTUS	start_codon	20182167	20182169	.	+	0	ID=g1012.t1.start1;Parent=g1012.t1;
OU744336.1_Gymnosoma_rotundatum_genome_assembly,_chromosome:_1	AUGUSTUS	CDS	20182167	20183810	1	+	0	ID=g1012.t1.CDS1;Parent=g1012.t1;
OU744336.1_Gymnosoma_rotundatum_genome_assembly,_chromosome:_1	AUGUSTUS	exon	20182167	20183810	.	+	.	ID=g1012.t1.exon1;Parent=g1012.t1;
OU744336.1_Gymnosoma_rotundatum_genome_assembly,_chromosome:_1	AUGUSTUS	stop_codon	20183808	20183810	.	+	0	ID=g1012.t1.stop1;Parent=g1012.t1;
OU744336.1_Gymnosoma_rotundatum_genome_assembly,_chromosome:_1	AUGUSTUS	gene	20400718	20406488	.	+	.	ID=g1013;
OU744336.1_Gymnosoma_rotundatum_genome_assembly,_chromosome:_1	AUGUSTUS	mRNA	20400718	20406488	1	+	.	ID=g1013.t1;Parent=g1013;
OU744336.1_Gymnosoma_rotundatum_genome_assembly,_chromosome:_1	AUGUSTUS	start_codon	20400718	20400720	.	+	0	ID=g1013.t1.start1;Parent=g1013.t1;
OU744336.1_Gymnosoma_rotundatum_genome_assembly,_chromosome:_1	AUGUSTUS	CDS	20400718	20400847	1	+	0	ID=g1013.t1.CDS1;Parent=g1013.t1;
OU744336.1_Gymnosoma_rotundatum_genome_assembly,_chromosome:_1	AUGUSTUS	exon	20400718	20400847	.	+	.	ID=g1013.t1.exon1;Parent=g1013.t1;
OU744336.1_Gymnosoma_rotundatum_genome_assembly,_chromosome:_1	AUGUSTUS	intron	20400848	20400920	1	+	.	ID=g1013.t1.intron1;Parent=g1013.t1;
OU744336.1_Gymnosoma_rotundatum_genome_assembly,_chromosome:_1	AUGUSTUS	CDS	20400921	20401389	1	+	2	ID=g1013.t1.CDS2;Parent=g1013.t1;
OU744336.1_Gymnosoma_rotundatum_genome_assembly,_chromosome:_1	AUGUSTUS	exon	20400921	20401389	.	+	.	ID=g1013.t1.exon2;Parent=g1013.t1;
OU744336.1_Gymnosoma_rotundatum_genome_assembly,_chromosome:_1	AUGUSTUS	intron	20401390	20401446	1	+	.	ID=g1013.t1.intron2;Parent=g1013.t1;
OU744336.1_Gymnosoma_rotundatum_genome_assembly,_chromosome:_1	AUGUSTUS	CDS	20401447	20401548	1	+	1	ID=g1013.t1.CDS3;Parent=g1013.t1;
OU744336.1_Gymnosoma_rotundatum_genome_assembly,_chromosome:_1	AUGUSTUS	exon	20401447	20401548	.	+	.	ID=g1013.t1.exon3;Parent=g1013.t1;
OU744336.1_Gymnosoma_rotundatum_genome_assembly,_chromosome:_1	AUGUSTUS	intron	20401549	20401622	1	+	.	ID=g1013.t1.intron3;Parent=g1013.t1;
OU744336.1_Gymnosoma_rotundatum_genome_assembly,_chromosome:_1	AUGUSTUS	CDS	20401623	20402148	1	+	1	ID=g1013.t1.CDS4;Parent=g1013.t1;
OU744336.1_Gymnosoma_rotundatum_genome_assembly,_chromosome:_1	AUGUSTUS	exon	20401623	20402148	.	+	.	ID=g1013.t1.exon4;Parent=g1013.t1;
OU744336.1_Gymnosoma_rotundatum_genome_assembly,_chromosome:_1	AUGUSTUS	intron	20402149	20402215	1	+	.	ID=g1013.t1.intron4;Parent=g1013.t1;
OU744336.1_Gymnosoma_rotundatum_genome_assembly,_chromosome:_1	AUGUSTUS	CDS	20402216	20403650	1	+	0	ID=g1013.t1.CDS5;Parent=g1013.t1;
OU744336.1_Gymnosoma_rotundatum_genome_assembly,_chromosome:_1	AUGUSTUS	exon	20402216	20403650	.	+	.	ID=g1013.t1.exon5;Parent=g1013.t1;
OU744336.1_Gymnosoma_rotundatum_genome_assembly,_chromosome:_1	AUGUSTUS	intron	20403651	20404897	1	+	.	ID=g1013.t1.intron5;Parent=g1013.t1;
OU744336.1_Gymnosoma_rotundatum_genome_assembly,_chromosome:_1	AUGUSTUS	CDS	20404898	20404973	1	+	2	ID=g1013.t1.CDS6;Parent=g1013.t1;
OU744336.1_Gymnosoma_rotundatum_genome_assembly,_chromosome:_1	AUGUSTUS	exon	20404898	20404973	.	+	.	ID=g1013.t1.exon6;Parent=g1013.t1;
OU744336.1_Gymnosoma_rotundatum_genome_assembly,_chromosome:_1	AUGUSTUS	intron	20404974	20405698	1	+	.	ID=g1013.t1.intron6;Parent=g1013.t1;
OU744336.1_Gymnosoma_rotundatum_genome_assembly,_chromosome:_1	AUGUSTUS	CDS	20405699	20405937	1	+	1	ID=g1013.t1.CDS7;Parent=g1013.t1;
OU744336.1_Gymnosoma_rotundatum_genome_assembly,_chromosome:_1	AUGUSTUS	exon	20405699	20405937	.	+	.	ID=g1013.t1.exon7;Parent=g1013.t1;
OU744336.1_Gymnosoma_rotundatum_genome_assembly,_chromosome:_1	AUGUSTUS	intron	20405938	20406005	1	+	.	ID=g1013.t1.intron7;Parent=g1013.t1;
OU744336.1_Gymnosoma_rotundatum_genome_assembly,_chromosome:_1	AUGUSTUS	CDS	20406006	20406283	1	+	2	ID=g1013.t1.CDS8;Parent=g1013.t1;
OU744336.1_Gymnosoma_rotundatum_genome_assembly,_chromosome:_1	AUGUSTUS	exon	20406006	20406283	.	+	.	ID=g1013.t1.exon8;Parent=g1013.t1;
OU744336.1_Gymnosoma_rotundatum_genome_assembly,_chromosome:_1	AUGUSTUS	intron	20406284	20406356	1	+	.	ID=g1013.t1.intron8;Parent=g1013.t1;
OU744336.1_Gymnosoma_rotundatum_genome_assembly,_chromosome:_1	AUGUSTUS	CDS	20406357	20406488	1	+	0	ID=g1013.t1.CDS9;Parent=g1013.t1;
OU744336.1_Gymnosoma_rotundatum_genome_assembly,_chromosome:_1	AUGUSTUS	exon	20406357	20406488	.	+	.	ID=g1013.t1.exon9;Parent=g1013.t1;
OU744336.1_Gymnosoma_rotundatum_genome_assembly,_chromosome:_1	AUGUSTUS	stop_codon	20406486	20406488	.	+	0	ID=g1013.t1.stop1;Parent=g1013.t1;
OU744336.1_Gymnosoma_rotundatum_genome_assembly,_chromosome:_1	AUGUSTUS	gene	20479741	20481420	.	+	.	ID=g1014;
OU744336.1_Gymnosoma_rotundatum_genome_assembly,_chromosome:_1	AUGUSTUS	mRNA	20479741	20481420	1	+	.	ID=g1014.t1;Parent=g1014;
OU744336.1_Gymnosoma_rotundatum_genome_assembly,_chromosome:_1	AUGUSTUS	start_codon	20479741	20479743	.	+	0	ID=g1014.t1.start1;Parent=g1014.t1;
OU744336.1_Gymnosoma_rotundatum_genome_assembly,_chromosome:_1	AUGUSTUS	CDS	20479741	20481420	1	+	0	ID=g1014.t1.CDS1;Parent=g1014.t1;
OU744336.1_Gymnosoma_rotundatum_genome_assembly,_chromosome:_1	AUGUSTUS	exon	20479741	20481420	.	+	.	ID=g1014.t1.exon1;Parent=g1014.t1;
OU744336.1_Gymnosoma_rotundatum_genome_assembly,_chromosome:_1	AUGUSTUS	stop_codon	20481418	20481420	.	+	0	ID=g1014.t1.stop1;Parent=g1014.t1;
OU744336.1_Gymnosoma_rotundatum_genome_assembly,_chromosome:_1	AUGUSTUS	gene	20600657	20603784	.	-	.	ID=g1015;
OU744336.1_Gymnosoma_rotundatum_genome_assembly,_chromosome:_1	AUGUSTUS	mRNA	20600657	20603784	0.33	-	.	ID=g1015.t1;Parent=g1015;
OU744336.1_Gymnosoma_rotundatum_genome_assembly,_chromosome:_1	AUGUSTUS	stop_codon	20600657	20600659	.	-	0	ID=g1015.t1.stop1;Parent=g1015.t1;
OU744336.1_Gymnosoma_rotundatum_genome_assembly,_chromosome:_1	AUGUSTUS	CDS	20600657	20600740	1	-	0	ID=g1015.t1.CDS1;Parent=g1015.t1;
OU744336.1_Gymnosoma_rotundatum_genome_assembly,_chromosome:_1	AUGUSTUS	exon	20600657	20600740	.	-	.	ID=g1015.t1.exon1;Parent=g1015.t1;
OU744336.1_Gymnosoma_rotundatum_genome_assembly,_chromosome:_1	AUGUSTUS	intron	20600741	20601315	1	-	.	ID=g1015.t1.intron1;Parent=g1015.t1;
OU744336.1_Gymnosoma_rotundatum_genome_assembly,_chromosome:_1	AUGUSTUS	CDS	20601316	20601446	1	-	2	ID=g1015.t1.CDS2;Parent=g1015.t1;
OU744336.1_Gymnosoma_rotundatum_genome_assembly,_chromosome:_1	AUGUSTUS	exon	20601316	20601446	.	-	.	ID=g1015.t1.exon2;Parent=g1015.t1;
OU744336.1_Gymnosoma_rotundatum_genome_assembly,_chromosome:_1	AUGUSTUS	intron	20601447	20601571	1	-	.	ID=g1015.t1.intron2;Parent=g1015.t1;
OU744336.1_Gymnosoma_rotundatum_genome_assembly,_chromosome:_1	AUGUSTUS	CDS	20601572	20601798	0.92	-	1	ID=g1015.t1.CDS3;Parent=g1015.t1;
OU744336.1_Gymnosoma_rotundatum_genome_assembly,_chromosome:_1	AUGUSTUS	exon	20601572	20601798	.	-	.	ID=g1015.t1.exon3;Parent=g1015.t1;
OU744336.1_Gymnosoma_rotundatum_genome_assembly,_chromosome:_1	AUGUSTUS	intron	20601799	20603773	0.33	-	.	ID=g1015.t1.intron3;Parent=g1015.t1;
OU744336.1_Gymnosoma_rotundatum_genome_assembly,_chromosome:_1	AUGUSTUS	CDS	20603774	20603784	0.33	-	0	ID=g1015.t1.CDS4;Parent=g1015.t1;
OU744336.1_Gymnosoma_rotundatum_genome_assembly,_chromosome:_1	AUGUSTUS	exon	20603774	20603784	.	-	.	ID=g1015.t1.exon4;Parent=g1015.t1;
OU744336.1_Gymnosoma_rotundatum_genome_assembly,_chromosome:_1	AUGUSTUS	start_codon	20603782	20603784	.	-	0	ID=g1015.t1.start1;Parent=g1015.t1;
OU744336.1_Gymnosoma_rotundatum_genome_assembly,_chromosome:_1	AUGUSTUS	gene	20633076	20636474	.	+	.	ID=g1016;
OU744336.1_Gymnosoma_rotundatum_genome_assembly,_chromosome:_1	AUGUSTUS	mRNA	20633076	20636474	1	+	.	ID=g1016.t1;Parent=g1016;
OU744336.1_Gymnosoma_rotundatum_genome_assembly,_chromosome:_1	AUGUSTUS	start_codon	20633076	20633078	.	+	0	ID=g1016.t1.start1;Parent=g1016.t1;
OU744336.1_Gymnosoma_rotundatum_genome_assembly,_chromosome:_1	AUGUSTUS	CDS	20633076	20634343	1	+	0	ID=g1016.t1.CDS1;Parent=g1016.t1;
OU744336.1_Gymnosoma_rotundatum_genome_assembly,_chromosome:_1	AUGUSTUS	exon	20633076	20634343	.	+	.	ID=g1016.t1.exon1;Parent=g1016.t1;
OU744336.1_Gymnosoma_rotundatum_genome_assembly,_chromosome:_1	AUGUSTUS	intron	20634344	20634418	1	+	.	ID=g1016.t1.intron1;Parent=g1016.t1;
OU744336.1_Gymnosoma_rotundatum_genome_assembly,_chromosome:_1	AUGUSTUS	CDS	20634419	20636474	1	+	1	ID=g1016.t1.CDS2;Parent=g1016.t1;
OU744336.1_Gymnosoma_rotundatum_genome_assembly,_chromosome:_1	AUGUSTUS	exon	20634419	20636474	.	+	.	ID=g1016.t1.exon2;Parent=g1016.t1;
OU744336.1_Gymnosoma_rotundatum_genome_assembly,_chromosome:_1	AUGUSTUS	stop_codon	20636472	20636474	.	+	0	ID=g1016.t1.stop1;Parent=g1016.t1;
OU744336.1_Gymnosoma_rotundatum_genome_assembly,_chromosome:_1	AUGUSTUS	gene	20691372	20767560	.	-	.	ID=g1017;
OU744336.1_Gymnosoma_rotundatum_genome_assembly,_chromosome:_1	AUGUSTUS	mRNA	20691372	20767560	0.94	-	.	ID=g1017.t1;Parent=g1017;
OU744336.1_Gymnosoma_rotundatum_genome_assembly,_chromosome:_1	AUGUSTUS	stop_codon	20691372	20691374	.	-	0	ID=g1017.t1.stop1;Parent=g1017.t1;
OU744336.1_Gymnosoma_rotundatum_genome_assembly,_chromosome:_1	AUGUSTUS	CDS	20691372	20691697	0.95	-	2	ID=g1017.t1.CDS1;Parent=g1017.t1;
OU744336.1_Gymnosoma_rotundatum_genome_assembly,_chromosome:_1	AUGUSTUS	exon	20691372	20691697	.	-	.	ID=g1017.t1.exon1;Parent=g1017.t1;
OU744336.1_Gymnosoma_rotundatum_genome_assembly,_chromosome:_1	AUGUSTUS	intron	20691698	20695594	0.95	-	.	ID=g1017.t1.intron1;Parent=g1017.t1;
OU744336.1_Gymnosoma_rotundatum_genome_assembly,_chromosome:_1	AUGUSTUS	CDS	20695595	20695724	0.97	-	0	ID=g1017.t1.CDS2;Parent=g1017.t1;
OU744336.1_Gymnosoma_rotundatum_genome_assembly,_chromosome:_1	AUGUSTUS	exon	20695595	20695724	.	-	.	ID=g1017.t1.exon2;Parent=g1017.t1;
OU744336.1_Gymnosoma_rotundatum_genome_assembly,_chromosome:_1	AUGUSTUS	intron	20695725	20697018	1	-	.	ID=g1017.t1.intron2;Parent=g1017.t1;
OU744336.1_Gymnosoma_rotundatum_genome_assembly,_chromosome:_1	AUGUSTUS	CDS	20697019	20697198	1	-	0	ID=g1017.t1.CDS3;Parent=g1017.t1;
OU744336.1_Gymnosoma_rotundatum_genome_assembly,_chromosome:_1	AUGUSTUS	exon	20697019	20697198	.	-	.	ID=g1017.t1.exon3;Parent=g1017.t1;
OU744336.1_Gymnosoma_rotundatum_genome_assembly,_chromosome:_1	AUGUSTUS	intron	20697199	20704755	1	-	.	ID=g1017.t1.intron3;Parent=g1017.t1;
OU744336.1_Gymnosoma_rotundatum_genome_assembly,_chromosome:_1	AUGUSTUS	CDS	20704756	20704902	1	-	0	ID=g1017.t1.CDS4;Parent=g1017.t1;
OU744336.1_Gymnosoma_rotundatum_genome_assembly,_chromosome:_1	AUGUSTUS	exon	20704756	20704902	.	-	.	ID=g1017.t1.exon4;Parent=g1017.t1;
OU744336.1_Gymnosoma_rotundatum_genome_assembly,_chromosome:_1	AUGUSTUS	intron	20704903	20739743	1	-	.	ID=g1017.t1.intron4;Parent=g1017.t1;
OU744336.1_Gymnosoma_rotundatum_genome_assembly,_chromosome:_1	AUGUSTUS	CDS	20739744	20739860	1	-	0	ID=g1017.t1.CDS5;Parent=g1017.t1;
OU744336.1_Gymnosoma_rotundatum_genome_assembly,_chromosome:_1	AUGUSTUS	exon	20739744	20739860	.	-	.	ID=g1017.t1.exon5;Parent=g1017.t1;
OU744336.1_Gymnosoma_rotundatum_genome_assembly,_chromosome:_1	AUGUSTUS	intron	20739861	20742820	1	-	.	ID=g1017.t1.intron5;Parent=g1017.t1;
OU744336.1_Gymnosoma_rotundatum_genome_assembly,_chromosome:_1	AUGUSTUS	CDS	20742821	20743263	1	-	2	ID=g1017.t1.CDS6;Parent=g1017.t1;
OU744336.1_Gymnosoma_rotundatum_genome_assembly,_chromosome:_1	AUGUSTUS	exon	20742821	20743263	.	-	.	ID=g1017.t1.exon6;Parent=g1017.t1;
OU744336.1_Gymnosoma_rotundatum_genome_assembly,_chromosome:_1	AUGUSTUS	intron	20743264	20753002	1	-	.	ID=g1017.t1.intron6;Parent=g1017.t1;
OU744336.1_Gymnosoma_rotundatum_genome_assembly,_chromosome:_1	AUGUSTUS	CDS	20753003	20753112	1	-	1	ID=g1017.t1.CDS7;Parent=g1017.t1;
OU744336.1_Gymnosoma_rotundatum_genome_assembly,_chromosome:_1	AUGUSTUS	exon	20753003	20753112	.	-	.	ID=g1017.t1.exon7;Parent=g1017.t1;
OU744336.1_Gymnosoma_rotundatum_genome_assembly,_chromosome:_1	AUGUSTUS	intron	20753113	20753259	1	-	.	ID=g1017.t1.intron7;Parent=g1017.t1;
OU744336.1_Gymnosoma_rotundatum_genome_assembly,_chromosome:_1	AUGUSTUS	CDS	20753260	20753375	1	-	0	ID=g1017.t1.CDS8;Parent=g1017.t1;
OU744336.1_Gymnosoma_rotundatum_genome_assembly,_chromosome:_1	AUGUSTUS	exon	20753260	20753375	.	-	.	ID=g1017.t1.exon8;Parent=g1017.t1;
OU744336.1_Gymnosoma_rotundatum_genome_assembly,_chromosome:_1	AUGUSTUS	intron	20753376	20756989	1	-	.	ID=g1017.t1.intron8;Parent=g1017.t1;
OU744336.1_Gymnosoma_rotundatum_genome_assembly,_chromosome:_1	AUGUSTUS	CDS	20756990	20757131	1	-	1	ID=g1017.t1.CDS9;Parent=g1017.t1;
OU744336.1_Gymnosoma_rotundatum_genome_assembly,_chromosome:_1	AUGUSTUS	exon	20756990	20757131	.	-	.	ID=g1017.t1.exon9;Parent=g1017.t1;
OU744336.1_Gymnosoma_rotundatum_genome_assembly,_chromosome:_1	AUGUSTUS	intron	20757132	20757199	1	-	.	ID=g1017.t1.intron9;Parent=g1017.t1;
OU744336.1_Gymnosoma_rotundatum_genome_assembly,_chromosome:_1	AUGUSTUS	CDS	20757200	20757331	1	-	1	ID=g1017.t1.CDS10;Parent=g1017.t1;
OU744336.1_Gymnosoma_rotundatum_genome_assembly,_chromosome:_1	AUGUSTUS	exon	20757200	20757331	.	-	.	ID=g1017.t1.exon10;Parent=g1017.t1;
OU744336.1_Gymnosoma_rotundatum_genome_assembly,_chromosome:_1	AUGUSTUS	intron	20757332	20757401	1	-	.	ID=g1017.t1.intron10;Parent=g1017.t1;
OU744336.1_Gymnosoma_rotundatum_genome_assembly,_chromosome:_1	AUGUSTUS	CDS	20757402	20757553	1	-	0	ID=g1017.t1.CDS11;Parent=g1017.t1;
OU744336.1_Gymnosoma_rotundatum_genome_assembly,_chromosome:_1	AUGUSTUS	exon	20757402	20757553	.	-	.	ID=g1017.t1.exon11;Parent=g1017.t1;
OU744336.1_Gymnosoma_rotundatum_genome_assembly,_chromosome:_1	AUGUSTUS	intron	20757554	20758683	1	-	.	ID=g1017.t1.intron11;Parent=g1017.t1;
OU744336.1_Gymnosoma_rotundatum_genome_assembly,_chromosome:_1	AUGUSTUS	CDS	20758684	20758847	1	-	2	ID=g1017.t1.CDS12;Parent=g1017.t1;
OU744336.1_Gymnosoma_rotundatum_genome_assembly,_chromosome:_1	AUGUSTUS	exon	20758684	20758847	.	-	.	ID=g1017.t1.exon12;Parent=g1017.t1;
OU744336.1_Gymnosoma_rotundatum_genome_assembly,_chromosome:_1	AUGUSTUS	intron	20758848	20758912	1	-	.	ID=g1017.t1.intron12;Parent=g1017.t1;
OU744336.1_Gymnosoma_rotundatum_genome_assembly,_chromosome:_1	AUGUSTUS	CDS	20758913	20759126	1	-	0	ID=g1017.t1.CDS13;Parent=g1017.t1;
OU744336.1_Gymnosoma_rotundatum_genome_assembly,_chromosome:_1	AUGUSTUS	exon	20758913	20759126	.	-	.	ID=g1017.t1.exon13;Parent=g1017.t1;
OU744336.1_Gymnosoma_rotundatum_genome_assembly,_chromosome:_1	AUGUSTUS	intron	20759127	20767461	1	-	.	ID=g1017.t1.intron13;Parent=g1017.t1;
OU744336.1_Gymnosoma_rotundatum_genome_assembly,_chromosome:_1	AUGUSTUS	CDS	20767462	20767560	1	-	0	ID=g1017.t1.CDS14;Parent=g1017.t1;
OU744336.1_Gymnosoma_rotundatum_genome_assembly,_chromosome:_1	AUGUSTUS	exon	20767462	20767560	.	-	.	ID=g1017.t1.exon14;Parent=g1017.t1;
OU744336.1_Gymnosoma_rotundatum_genome_assembly,_chromosome:_1	AUGUSTUS	start_codon	20767558	20767560	.	-	0	ID=g1017.t1.start1;Parent=g1017.t1;
OU744336.1_Gymnosoma_rotundatum_genome_assembly,_chromosome:_1	AUGUSTUS	gene	20770673	20771626	.	-	.	ID=g1018;
OU744336.1_Gymnosoma_rotundatum_genome_assembly,_chromosome:_1	AUGUSTUS	mRNA	20770673	20771626	1	-	.	ID=g1018.t1;Parent=g1018;
OU744336.1_Gymnosoma_rotundatum_genome_assembly,_chromosome:_1	AUGUSTUS	stop_codon	20770673	20770675	.	-	0	ID=g1018.t1.stop1;Parent=g1018.t1;
OU744336.1_Gymnosoma_rotundatum_genome_assembly,_chromosome:_1	AUGUSTUS	CDS	20770673	20771626	1	-	0	ID=g1018.t1.CDS1;Parent=g1018.t1;
OU744336.1_Gymnosoma_rotundatum_genome_assembly,_chromosome:_1	AUGUSTUS	exon	20770673	20771626	.	-	.	ID=g1018.t1.exon1;Parent=g1018.t1;
OU744336.1_Gymnosoma_rotundatum_genome_assembly,_chromosome:_1	AUGUSTUS	start_codon	20771624	20771626	.	-	0	ID=g1018.t1.start1;Parent=g1018.t1;
OU744336.1_Gymnosoma_rotundatum_genome_assembly,_chromosome:_1	AUGUSTUS	gene	20774279	20776194	.	-	.	ID=g1019;
OU744336.1_Gymnosoma_rotundatum_genome_assembly,_chromosome:_1	AUGUSTUS	mRNA	20774279	20776194	1	-	.	ID=g1019.t1;Parent=g1019;
OU744336.1_Gymnosoma_rotundatum_genome_assembly,_chromosome:_1	AUGUSTUS	stop_codon	20774279	20774281	.	-	0	ID=g1019.t1.stop1;Parent=g1019.t1;
OU744336.1_Gymnosoma_rotundatum_genome_assembly,_chromosome:_1	AUGUSTUS	CDS	20774279	20775892	1	-	0	ID=g1019.t1.CDS1;Parent=g1019.t1;
OU744336.1_Gymnosoma_rotundatum_genome_assembly,_chromosome:_1	AUGUSTUS	exon	20774279	20775892	.	-	.	ID=g1019.t1.exon1;Parent=g1019.t1;
OU744336.1_Gymnosoma_rotundatum_genome_assembly,_chromosome:_1	AUGUSTUS	intron	20775893	20775948	1	-	.	ID=g1019.t1.intron1;Parent=g1019.t1;
OU744336.1_Gymnosoma_rotundatum_genome_assembly,_chromosome:_1	AUGUSTUS	CDS	20775949	20776194	1	-	0	ID=g1019.t1.CDS2;Parent=g1019.t1;
OU744336.1_Gymnosoma_rotundatum_genome_assembly,_chromosome:_1	AUGUSTUS	exon	20775949	20776194	.	-	.	ID=g1019.t1.exon2;Parent=g1019.t1;
OU744336.1_Gymnosoma_rotundatum_genome_assembly,_chromosome:_1	AUGUSTUS	start_codon	20776192	20776194	.	-	0	ID=g1019.t1.start1;Parent=g1019.t1;
OU744336.1_Gymnosoma_rotundatum_genome_assembly,_chromosome:_1	AUGUSTUS	gene	20777265	20778777	.	+	.	ID=g1020;
OU744336.1_Gymnosoma_rotundatum_genome_assembly,_chromosome:_1	AUGUSTUS	mRNA	20777265	20778777	1	+	.	ID=g1020.t1;Parent=g1020;
OU744336.1_Gymnosoma_rotundatum_genome_assembly,_chromosome:_1	AUGUSTUS	CDS	20777265	20777267	1	+	0	ID=g1020.t1.CDS1;Parent=g1020.t1;
OU744336.1_Gymnosoma_rotundatum_genome_assembly,_chromosome:_1	AUGUSTUS	exon	20777265	20777267	.	+	.	ID=g1020.t1.exon1;Parent=g1020.t1;
OU744336.1_Gymnosoma_rotundatum_genome_assembly,_chromosome:_1	AUGUSTUS	start_codon	20777265	20777267	.	+	0	ID=g1020.t1.start1;Parent=g1020.t1;
OU744336.1_Gymnosoma_rotundatum_genome_assembly,_chromosome:_1	AUGUSTUS	intron	20777268	20777636	1	+	.	ID=g1020.t1.intron1;Parent=g1020.t1;
OU744336.1_Gymnosoma_rotundatum_genome_assembly,_chromosome:_1	AUGUSTUS	CDS	20777637	20777714	1	+	0	ID=g1020.t1.CDS2;Parent=g1020.t1;
OU744336.1_Gymnosoma_rotundatum_genome_assembly,_chromosome:_1	AUGUSTUS	exon	20777637	20777714	.	+	.	ID=g1020.t1.exon2;Parent=g1020.t1;
OU744336.1_Gymnosoma_rotundatum_genome_assembly,_chromosome:_1	AUGUSTUS	intron	20777715	20777874	1	+	.	ID=g1020.t1.intron2;Parent=g1020.t1;
OU744336.1_Gymnosoma_rotundatum_genome_assembly,_chromosome:_1	AUGUSTUS	CDS	20777875	20777988	1	+	0	ID=g1020.t1.CDS3;Parent=g1020.t1;
OU744336.1_Gymnosoma_rotundatum_genome_assembly,_chromosome:_1	AUGUSTUS	exon	20777875	20777988	.	+	.	ID=g1020.t1.exon3;Parent=g1020.t1;
OU744336.1_Gymnosoma_rotundatum_genome_assembly,_chromosome:_1	AUGUSTUS	intron	20777989	20778546	1	+	.	ID=g1020.t1.intron3;Parent=g1020.t1;
OU744336.1_Gymnosoma_rotundatum_genome_assembly,_chromosome:_1	AUGUSTUS	CDS	20778547	20778777	1	+	0	ID=g1020.t1.CDS4;Parent=g1020.t1;
OU744336.1_Gymnosoma_rotundatum_genome_assembly,_chromosome:_1	AUGUSTUS	exon	20778547	20778777	.	+	.	ID=g1020.t1.exon4;Parent=g1020.t1;
OU744336.1_Gymnosoma_rotundatum_genome_assembly,_chromosome:_1	AUGUSTUS	stop_codon	20778775	20778777	.	+	0	ID=g1020.t1.stop1;Parent=g1020.t1;
OU744336.1_Gymnosoma_rotundatum_genome_assembly,_chromosome:_1	AUGUSTUS	gene	20787947	20789570	.	-	.	ID=g1021;
OU744336.1_Gymnosoma_rotundatum_genome_assembly,_chromosome:_1	AUGUSTUS	mRNA	20787947	20789570	1	-	.	ID=g1021.t1;Parent=g1021;
OU744336.1_Gymnosoma_rotundatum_genome_assembly,_chromosome:_1	AUGUSTUS	stop_codon	20787947	20787949	.	-	0	ID=g1021.t1.stop1;Parent=g1021.t1;
OU744336.1_Gymnosoma_rotundatum_genome_assembly,_chromosome:_1	AUGUSTUS	CDS	20787947	20788006	1	-	0	ID=g1021.t1.CDS1;Parent=g1021.t1;
OU744336.1_Gymnosoma_rotundatum_genome_assembly,_chromosome:_1	AUGUSTUS	exon	20787947	20788006	.	-	.	ID=g1021.t1.exon1;Parent=g1021.t1;
OU744336.1_Gymnosoma_rotundatum_genome_assembly,_chromosome:_1	AUGUSTUS	intron	20788007	20788092	1	-	.	ID=g1021.t1.intron1;Parent=g1021.t1;
OU744336.1_Gymnosoma_rotundatum_genome_assembly,_chromosome:_1	AUGUSTUS	CDS	20788093	20788703	1	-	2	ID=g1021.t1.CDS2;Parent=g1021.t1;
OU744336.1_Gymnosoma_rotundatum_genome_assembly,_chromosome:_1	AUGUSTUS	exon	20788093	20788703	.	-	.	ID=g1021.t1.exon2;Parent=g1021.t1;
OU744336.1_Gymnosoma_rotundatum_genome_assembly,_chromosome:_1	AUGUSTUS	intron	20788704	20789252	1	-	.	ID=g1021.t1.intron2;Parent=g1021.t1;
OU744336.1_Gymnosoma_rotundatum_genome_assembly,_chromosome:_1	AUGUSTUS	CDS	20789253	20789334	1	-	0	ID=g1021.t1.CDS3;Parent=g1021.t1;
OU744336.1_Gymnosoma_rotundatum_genome_assembly,_chromosome:_1	AUGUSTUS	exon	20789253	20789334	.	-	.	ID=g1021.t1.exon3;Parent=g1021.t1;
OU744336.1_Gymnosoma_rotundatum_genome_assembly,_chromosome:_1	AUGUSTUS	intron	20789335	20789417	1	-	.	ID=g1021.t1.intron3;Parent=g1021.t1;
OU744336.1_Gymnosoma_rotundatum_genome_assembly,_chromosome:_1	AUGUSTUS	CDS	20789418	20789570	1	-	0	ID=g1021.t1.CDS4;Parent=g1021.t1;
OU744336.1_Gymnosoma_rotundatum_genome_assembly,_chromosome:_1	AUGUSTUS	exon	20789418	20789570	.	-	.	ID=g1021.t1.exon4;Parent=g1021.t1;
OU744336.1_Gymnosoma_rotundatum_genome_assembly,_chromosome:_1	AUGUSTUS	start_codon	20789568	20789570	.	-	0	ID=g1021.t1.start1;Parent=g1021.t1;
OU744336.1_Gymnosoma_rotundatum_genome_assembly,_chromosome:_1	AUGUSTUS	gene	20818747	20824175	.	-	.	ID=g1022;
OU744336.1_Gymnosoma_rotundatum_genome_assembly,_chromosome:_1	AUGUSTUS	mRNA	20818747	20824175	1	-	.	ID=g1022.t1;Parent=g1022;
OU744336.1_Gymnosoma_rotundatum_genome_assembly,_chromosome:_1	AUGUSTUS	stop_codon	20818747	20818749	.	-	0	ID=g1022.t1.stop1;Parent=g1022.t1;
OU744336.1_Gymnosoma_rotundatum_genome_assembly,_chromosome:_1	AUGUSTUS	CDS	20818747	20818898	1	-	2	ID=g1022.t1.CDS1;Parent=g1022.t1;
OU744336.1_Gymnosoma_rotundatum_genome_assembly,_chromosome:_1	AUGUSTUS	exon	20818747	20818898	.	-	.	ID=g1022.t1.exon1;Parent=g1022.t1;
OU744336.1_Gymnosoma_rotundatum_genome_assembly,_chromosome:_1	AUGUSTUS	intron	20818899	20819175	1	-	.	ID=g1022.t1.intron1;Parent=g1022.t1;
OU744336.1_Gymnosoma_rotundatum_genome_assembly,_chromosome:_1	AUGUSTUS	CDS	20819176	20819928	1	-	2	ID=g1022.t1.CDS2;Parent=g1022.t1;
OU744336.1_Gymnosoma_rotundatum_genome_assembly,_chromosome:_1	AUGUSTUS	exon	20819176	20819928	.	-	.	ID=g1022.t1.exon2;Parent=g1022.t1;
OU744336.1_Gymnosoma_rotundatum_genome_assembly,_chromosome:_1	AUGUSTUS	intron	20819929	20823464	1	-	.	ID=g1022.t1.intron2;Parent=g1022.t1;
OU744336.1_Gymnosoma_rotundatum_genome_assembly,_chromosome:_1	AUGUSTUS	CDS	20823465	20823712	1	-	1	ID=g1022.t1.CDS3;Parent=g1022.t1;
OU744336.1_Gymnosoma_rotundatum_genome_assembly,_chromosome:_1	AUGUSTUS	exon	20823465	20823712	.	-	.	ID=g1022.t1.exon3;Parent=g1022.t1;
OU744336.1_Gymnosoma_rotundatum_genome_assembly,_chromosome:_1	AUGUSTUS	intron	20823713	20823774	1	-	.	ID=g1022.t1.intron3;Parent=g1022.t1;
OU744336.1_Gymnosoma_rotundatum_genome_assembly,_chromosome:_1	AUGUSTUS	CDS	20823775	20824004	1	-	0	ID=g1022.t1.CDS4;Parent=g1022.t1;
OU744336.1_Gymnosoma_rotundatum_genome_assembly,_chromosome:_1	AUGUSTUS	exon	20823775	20824004	.	-	.	ID=g1022.t1.exon4;Parent=g1022.t1;
OU744336.1_Gymnosoma_rotundatum_genome_assembly,_chromosome:_1	AUGUSTUS	intron	20824005	20824091	1	-	.	ID=g1022.t1.intron4;Parent=g1022.t1;
OU744336.1_Gymnosoma_rotundatum_genome_assembly,_chromosome:_1	AUGUSTUS	CDS	20824092	20824175	1	-	0	ID=g1022.t1.CDS5;Parent=g1022.t1;
OU744336.1_Gymnosoma_rotundatum_genome_assembly,_chromosome:_1	AUGUSTUS	exon	20824092	20824175	.	-	.	ID=g1022.t1.exon5;Parent=g1022.t1;
OU744336.1_Gymnosoma_rotundatum_genome_assembly,_chromosome:_1	AUGUSTUS	start_codon	20824173	20824175	.	-	0	ID=g1022.t1.start1;Parent=g1022.t1;
OU744336.1_Gymnosoma_rotundatum_genome_assembly,_chromosome:_1	AUGUSTUS	gene	20828198	20832299	.	-	.	ID=g1023;
OU744336.1_Gymnosoma_rotundatum_genome_assembly,_chromosome:_1	AUGUSTUS	mRNA	20828198	20832299	1	-	.	ID=g1023.t1;Parent=g1023;
OU744336.1_Gymnosoma_rotundatum_genome_assembly,_chromosome:_1	AUGUSTUS	stop_codon	20828198	20828200	.	-	0	ID=g1023.t1.stop1;Parent=g1023.t1;
OU744336.1_Gymnosoma_rotundatum_genome_assembly,_chromosome:_1	AUGUSTUS	CDS	20828198	20828657	1	-	1	ID=g1023.t1.CDS1;Parent=g1023.t1;
OU744336.1_Gymnosoma_rotundatum_genome_assembly,_chromosome:_1	AUGUSTUS	exon	20828198	20828657	.	-	.	ID=g1023.t1.exon1;Parent=g1023.t1;
OU744336.1_Gymnosoma_rotundatum_genome_assembly,_chromosome:_1	AUGUSTUS	intron	20828658	20831466	1	-	.	ID=g1023.t1.intron1;Parent=g1023.t1;
OU744336.1_Gymnosoma_rotundatum_genome_assembly,_chromosome:_1	AUGUSTUS	CDS	20831467	20831701	1	-	2	ID=g1023.t1.CDS2;Parent=g1023.t1;
OU744336.1_Gymnosoma_rotundatum_genome_assembly,_chromosome:_1	AUGUSTUS	exon	20831467	20831701	.	-	.	ID=g1023.t1.exon2;Parent=g1023.t1;
OU744336.1_Gymnosoma_rotundatum_genome_assembly,_chromosome:_1	AUGUSTUS	intron	20831702	20832268	1	-	.	ID=g1023.t1.intron2;Parent=g1023.t1;
OU744336.1_Gymnosoma_rotundatum_genome_assembly,_chromosome:_1	AUGUSTUS	CDS	20832269	20832299	1	-	0	ID=g1023.t1.CDS3;Parent=g1023.t1;
OU744336.1_Gymnosoma_rotundatum_genome_assembly,_chromosome:_1	AUGUSTUS	exon	20832269	20832299	.	-	.	ID=g1023.t1.exon3;Parent=g1023.t1;
OU744336.1_Gymnosoma_rotundatum_genome_assembly,_chromosome:_1	AUGUSTUS	start_codon	20832297	20832299	.	-	0	ID=g1023.t1.start1;Parent=g1023.t1;
OU744336.1_Gymnosoma_rotundatum_genome_assembly,_chromosome:_1	AUGUSTUS	gene	20837394	20839985	.	+	.	ID=g1024;
OU744336.1_Gymnosoma_rotundatum_genome_assembly,_chromosome:_1	AUGUSTUS	mRNA	20837394	20839985	1	+	.	ID=g1024.t1;Parent=g1024;
OU744336.1_Gymnosoma_rotundatum_genome_assembly,_chromosome:_1	AUGUSTUS	start_codon	20837394	20837396	.	+	0	ID=g1024.t1.start1;Parent=g1024.t1;
OU744336.1_Gymnosoma_rotundatum_genome_assembly,_chromosome:_1	AUGUSTUS	CDS	20837394	20837495	1	+	0	ID=g1024.t1.CDS1;Parent=g1024.t1;
OU744336.1_Gymnosoma_rotundatum_genome_assembly,_chromosome:_1	AUGUSTUS	exon	20837394	20837495	.	+	.	ID=g1024.t1.exon1;Parent=g1024.t1;
OU744336.1_Gymnosoma_rotundatum_genome_assembly,_chromosome:_1	AUGUSTUS	intron	20837496	20839742	1	+	.	ID=g1024.t1.intron1;Parent=g1024.t1;
OU744336.1_Gymnosoma_rotundatum_genome_assembly,_chromosome:_1	AUGUSTUS	CDS	20839743	20839985	1	+	0	ID=g1024.t1.CDS2;Parent=g1024.t1;
OU744336.1_Gymnosoma_rotundatum_genome_assembly,_chromosome:_1	AUGUSTUS	exon	20839743	20839985	.	+	.	ID=g1024.t1.exon2;Parent=g1024.t1;
OU744336.1_Gymnosoma_rotundatum_genome_assembly,_chromosome:_1	AUGUSTUS	stop_codon	20839983	20839985	.	+	0	ID=g1024.t1.stop1;Parent=g1024.t1;
OU744336.1_Gymnosoma_rotundatum_genome_assembly,_chromosome:_1	AUGUSTUS	gene	20845095	20846153	.	-	.	ID=g1025;
OU744336.1_Gymnosoma_rotundatum_genome_assembly,_chromosome:_1	AUGUSTUS	mRNA	20845544	20846153	1	-	.	ID=g1025.t1;Parent=g1025;
OU744336.1_Gymnosoma_rotundatum_genome_assembly,_chromosome:_1	AUGUSTUS	stop_codon	20845544	20845546	.	-	0	ID=g1025.t1.stop1;Parent=g1025.t1;
OU744336.1_Gymnosoma_rotundatum_genome_assembly,_chromosome:_1	AUGUSTUS	CDS	20845544	20845748	1	-	1	ID=g1025.t1.CDS1;Parent=g1025.t1;
OU744336.1_Gymnosoma_rotundatum_genome_assembly,_chromosome:_1	AUGUSTUS	exon	20845544	20845748	.	-	.	ID=g1025.t1.exon1;Parent=g1025.t1;
OU744336.1_Gymnosoma_rotundatum_genome_assembly,_chromosome:_1	AUGUSTUS	intron	20845749	20845827	1	-	.	ID=g1025.t1.intron1;Parent=g1025.t1;
OU744336.1_Gymnosoma_rotundatum_genome_assembly,_chromosome:_1	AUGUSTUS	CDS	20845828	20846153	1	-	0	ID=g1025.t1.CDS2;Parent=g1025.t1;
OU744336.1_Gymnosoma_rotundatum_genome_assembly,_chromosome:_1	AUGUSTUS	exon	20845828	20846153	.	-	.	ID=g1025.t1.exon2;Parent=g1025.t1;
OU744336.1_Gymnosoma_rotundatum_genome_assembly,_chromosome:_1	AUGUSTUS	start_codon	20846151	20846153	.	-	0	ID=g1025.t1.start1;Parent=g1025.t1;
OU744336.1_Gymnosoma_rotundatum_genome_assembly,_chromosome:_1	AUGUSTUS	mRNA	20845095	20846153	0.48	-	.	ID=g1025.t2;Parent=g1025;
OU744336.1_Gymnosoma_rotundatum_genome_assembly,_chromosome:_1	AUGUSTUS	stop_codon	20845095	20845097	.	-	0	ID=g1025.t2.stop1;Parent=g1025.t2;
OU744336.1_Gymnosoma_rotundatum_genome_assembly,_chromosome:_1	AUGUSTUS	CDS	20845095	20845215	0.48	-	1	ID=g1025.t2.CDS1;Parent=g1025.t2;
OU744336.1_Gymnosoma_rotundatum_genome_assembly,_chromosome:_1	AUGUSTUS	exon	20845095	20845215	.	-	.	ID=g1025.t2.exon1;Parent=g1025.t2;
OU744336.1_Gymnosoma_rotundatum_genome_assembly,_chromosome:_1	AUGUSTUS	intron	20845216	20845592	0.48	-	.	ID=g1025.t2.intron1;Parent=g1025.t2;
OU744336.1_Gymnosoma_rotundatum_genome_assembly,_chromosome:_1	AUGUSTUS	CDS	20845593	20845748	0.48	-	1	ID=g1025.t2.CDS2;Parent=g1025.t2;
OU744336.1_Gymnosoma_rotundatum_genome_assembly,_chromosome:_1	AUGUSTUS	exon	20845593	20845748	.	-	.	ID=g1025.t2.exon2;Parent=g1025.t2;
OU744336.1_Gymnosoma_rotundatum_genome_assembly,_chromosome:_1	AUGUSTUS	intron	20845749	20845827	1	-	.	ID=g1025.t2.intron2;Parent=g1025.t2;
OU744336.1_Gymnosoma_rotundatum_genome_assembly,_chromosome:_1	AUGUSTUS	CDS	20845828	20846153	1	-	0	ID=g1025.t2.CDS3;Parent=g1025.t2;
OU744336.1_Gymnosoma_rotundatum_genome_assembly,_chromosome:_1	AUGUSTUS	exon	20845828	20846153	.	-	.	ID=g1025.t2.exon3;Parent=g1025.t2;
OU744336.1_Gymnosoma_rotundatum_genome_assembly,_chromosome:_1	AUGUSTUS	start_codon	20846151	20846153	.	-	0	ID=g1025.t2.start1;Parent=g1025.t2;
OU744336.1_Gymnosoma_rotundatum_genome_assembly,_chromosome:_1	AUGUSTUS	gene	20854702	20887622	.	+	.	ID=g1026;
OU744336.1_Gymnosoma_rotundatum_genome_assembly,_chromosome:_1	AUGUSTUS	mRNA	20854702	20887622	1	+	.	ID=g1026.t1;Parent=g1026;
OU744336.1_Gymnosoma_rotundatum_genome_assembly,_chromosome:_1	AUGUSTUS	start_codon	20854702	20854704	.	+	0	ID=g1026.t1.start1;Parent=g1026.t1;
OU744336.1_Gymnosoma_rotundatum_genome_assembly,_chromosome:_1	AUGUSTUS	CDS	20854702	20855015	1	+	0	ID=g1026.t1.CDS1;Parent=g1026.t1;
OU744336.1_Gymnosoma_rotundatum_genome_assembly,_chromosome:_1	AUGUSTUS	exon	20854702	20855015	.	+	.	ID=g1026.t1.exon1;Parent=g1026.t1;
OU744336.1_Gymnosoma_rotundatum_genome_assembly,_chromosome:_1	AUGUSTUS	intron	20855016	20880419	1	+	.	ID=g1026.t1.intron1;Parent=g1026.t1;
OU744336.1_Gymnosoma_rotundatum_genome_assembly,_chromosome:_1	AUGUSTUS	CDS	20880420	20880629	1	+	1	ID=g1026.t1.CDS2;Parent=g1026.t1;
OU744336.1_Gymnosoma_rotundatum_genome_assembly,_chromosome:_1	AUGUSTUS	exon	20880420	20880629	.	+	.	ID=g1026.t1.exon2;Parent=g1026.t1;
OU744336.1_Gymnosoma_rotundatum_genome_assembly,_chromosome:_1	AUGUSTUS	intron	20880630	20880706	1	+	.	ID=g1026.t1.intron2;Parent=g1026.t1;
OU744336.1_Gymnosoma_rotundatum_genome_assembly,_chromosome:_1	AUGUSTUS	CDS	20880707	20881241	1	+	1	ID=g1026.t1.CDS3;Parent=g1026.t1;
OU744336.1_Gymnosoma_rotundatum_genome_assembly,_chromosome:_1	AUGUSTUS	exon	20880707	20881241	.	+	.	ID=g1026.t1.exon3;Parent=g1026.t1;
OU744336.1_Gymnosoma_rotundatum_genome_assembly,_chromosome:_1	AUGUSTUS	intron	20881242	20881304	1	+	.	ID=g1026.t1.intron3;Parent=g1026.t1;
OU744336.1_Gymnosoma_rotundatum_genome_assembly,_chromosome:_1	AUGUSTUS	CDS	20881305	20881542	1	+	0	ID=g1026.t1.CDS4;Parent=g1026.t1;
OU744336.1_Gymnosoma_rotundatum_genome_assembly,_chromosome:_1	AUGUSTUS	exon	20881305	20881542	.	+	.	ID=g1026.t1.exon4;Parent=g1026.t1;
OU744336.1_Gymnosoma_rotundatum_genome_assembly,_chromosome:_1	AUGUSTUS	intron	20881543	20881607	1	+	.	ID=g1026.t1.intron4;Parent=g1026.t1;
OU744336.1_Gymnosoma_rotundatum_genome_assembly,_chromosome:_1	AUGUSTUS	CDS	20881608	20882121	1	+	2	ID=g1026.t1.CDS5;Parent=g1026.t1;
OU744336.1_Gymnosoma_rotundatum_genome_assembly,_chromosome:_1	AUGUSTUS	exon	20881608	20882121	.	+	.	ID=g1026.t1.exon5;Parent=g1026.t1;
OU744336.1_Gymnosoma_rotundatum_genome_assembly,_chromosome:_1	AUGUSTUS	intron	20882122	20882184	1	+	.	ID=g1026.t1.intron5;Parent=g1026.t1;
OU744336.1_Gymnosoma_rotundatum_genome_assembly,_chromosome:_1	AUGUSTUS	CDS	20882185	20883418	1	+	1	ID=g1026.t1.CDS6;Parent=g1026.t1;
OU744336.1_Gymnosoma_rotundatum_genome_assembly,_chromosome:_1	AUGUSTUS	exon	20882185	20883418	.	+	.	ID=g1026.t1.exon6;Parent=g1026.t1;
OU744336.1_Gymnosoma_rotundatum_genome_assembly,_chromosome:_1	AUGUSTUS	intron	20883419	20883474	1	+	.	ID=g1026.t1.intron6;Parent=g1026.t1;
OU744336.1_Gymnosoma_rotundatum_genome_assembly,_chromosome:_1	AUGUSTUS	CDS	20883475	20884852	1	+	0	ID=g1026.t1.CDS7;Parent=g1026.t1;
OU744336.1_Gymnosoma_rotundatum_genome_assembly,_chromosome:_1	AUGUSTUS	exon	20883475	20884852	.	+	.	ID=g1026.t1.exon7;Parent=g1026.t1;
OU744336.1_Gymnosoma_rotundatum_genome_assembly,_chromosome:_1	AUGUSTUS	intron	20884853	20887103	1	+	.	ID=g1026.t1.intron7;Parent=g1026.t1;
OU744336.1_Gymnosoma_rotundatum_genome_assembly,_chromosome:_1	AUGUSTUS	CDS	20887104	20887210	1	+	2	ID=g1026.t1.CDS8;Parent=g1026.t1;
OU744336.1_Gymnosoma_rotundatum_genome_assembly,_chromosome:_1	AUGUSTUS	exon	20887104	20887210	.	+	.	ID=g1026.t1.exon8;Parent=g1026.t1;
OU744336.1_Gymnosoma_rotundatum_genome_assembly,_chromosome:_1	AUGUSTUS	intron	20887211	20887284	1	+	.	ID=g1026.t1.intron8;Parent=g1026.t1;
OU744336.1_Gymnosoma_rotundatum_genome_assembly,_chromosome:_1	AUGUSTUS	CDS	20887285	20887464	1	+	0	ID=g1026.t1.CDS9;Parent=g1026.t1;
OU744336.1_Gymnosoma_rotundatum_genome_assembly,_chromosome:_1	AUGUSTUS	exon	20887285	20887464	.	+	.	ID=g1026.t1.exon9;Parent=g1026.t1;
OU744336.1_Gymnosoma_rotundatum_genome_assembly,_chromosome:_1	AUGUSTUS	intron	20887465	20887538	1	+	.	ID=g1026.t1.intron9;Parent=g1026.t1;
OU744336.1_Gymnosoma_rotundatum_genome_assembly,_chromosome:_1	AUGUSTUS	CDS	20887539	20887622	1	+	0	ID=g1026.t1.CDS10;Parent=g1026.t1;
OU744336.1_Gymnosoma_rotundatum_genome_assembly,_chromosome:_1	AUGUSTUS	exon	20887539	20887622	.	+	.	ID=g1026.t1.exon10;Parent=g1026.t1;
OU744336.1_Gymnosoma_rotundatum_genome_assembly,_chromosome:_1	AUGUSTUS	stop_codon	20887620	20887622	.	+	0	ID=g1026.t1.stop1;Parent=g1026.t1;
OU744336.1_Gymnosoma_rotundatum_genome_assembly,_chromosome:_1	AUGUSTUS	gene	20890328	20890644	.	-	.	ID=g1027;
OU744336.1_Gymnosoma_rotundatum_genome_assembly,_chromosome:_1	AUGUSTUS	mRNA	20890328	20890644	0.84	-	.	ID=g1027.t1;Parent=g1027;
OU744336.1_Gymnosoma_rotundatum_genome_assembly,_chromosome:_1	AUGUSTUS	stop_codon	20890328	20890330	.	-	0	ID=g1027.t1.stop1;Parent=g1027.t1;
OU744336.1_Gymnosoma_rotundatum_genome_assembly,_chromosome:_1	AUGUSTUS	CDS	20890328	20890575	0.84	-	2	ID=g1027.t1.CDS1;Parent=g1027.t1;
OU744336.1_Gymnosoma_rotundatum_genome_assembly,_chromosome:_1	AUGUSTUS	exon	20890328	20890575	.	-	.	ID=g1027.t1.exon1;Parent=g1027.t1;
OU744336.1_Gymnosoma_rotundatum_genome_assembly,_chromosome:_1	AUGUSTUS	intron	20890576	20890637	0.84	-	.	ID=g1027.t1.intron1;Parent=g1027.t1;
OU744336.1_Gymnosoma_rotundatum_genome_assembly,_chromosome:_1	AUGUSTUS	CDS	20890638	20890644	0.84	-	0	ID=g1027.t1.CDS2;Parent=g1027.t1;
OU744336.1_Gymnosoma_rotundatum_genome_assembly,_chromosome:_1	AUGUSTUS	exon	20890638	20890644	.	-	.	ID=g1027.t1.exon2;Parent=g1027.t1;
OU744336.1_Gymnosoma_rotundatum_genome_assembly,_chromosome:_1	AUGUSTUS	start_codon	20890642	20890644	.	-	0	ID=g1027.t1.start1;Parent=g1027.t1;
OU744336.1_Gymnosoma_rotundatum_genome_assembly,_chromosome:_1	AUGUSTUS	gene	20905063	20910777	.	-	.	ID=g1028;
OU744336.1_Gymnosoma_rotundatum_genome_assembly,_chromosome:_1	AUGUSTUS	mRNA	20905063	20910777	1	-	.	ID=g1028.t1;Parent=g1028;
OU744336.1_Gymnosoma_rotundatum_genome_assembly,_chromosome:_1	AUGUSTUS	stop_codon	20905063	20905065	.	-	0	ID=g1028.t1.stop1;Parent=g1028.t1;
OU744336.1_Gymnosoma_rotundatum_genome_assembly,_chromosome:_1	AUGUSTUS	CDS	20905063	20905260	1	-	0	ID=g1028.t1.CDS1;Parent=g1028.t1;
OU744336.1_Gymnosoma_rotundatum_genome_assembly,_chromosome:_1	AUGUSTUS	exon	20905063	20905260	.	-	.	ID=g1028.t1.exon1;Parent=g1028.t1;
OU744336.1_Gymnosoma_rotundatum_genome_assembly,_chromosome:_1	AUGUSTUS	intron	20905261	20909117	1	-	.	ID=g1028.t1.intron1;Parent=g1028.t1;
OU744336.1_Gymnosoma_rotundatum_genome_assembly,_chromosome:_1	AUGUSTUS	CDS	20909118	20909318	1	-	0	ID=g1028.t1.CDS2;Parent=g1028.t1;
OU744336.1_Gymnosoma_rotundatum_genome_assembly,_chromosome:_1	AUGUSTUS	exon	20909118	20909318	.	-	.	ID=g1028.t1.exon2;Parent=g1028.t1;
OU744336.1_Gymnosoma_rotundatum_genome_assembly,_chromosome:_1	AUGUSTUS	intron	20909319	20909375	1	-	.	ID=g1028.t1.intron2;Parent=g1028.t1;
OU744336.1_Gymnosoma_rotundatum_genome_assembly,_chromosome:_1	AUGUSTUS	CDS	20909376	20909580	1	-	1	ID=g1028.t1.CDS3;Parent=g1028.t1;
OU744336.1_Gymnosoma_rotundatum_genome_assembly,_chromosome:_1	AUGUSTUS	exon	20909376	20909580	.	-	.	ID=g1028.t1.exon3;Parent=g1028.t1;
OU744336.1_Gymnosoma_rotundatum_genome_assembly,_chromosome:_1	AUGUSTUS	intron	20909581	20909634	1	-	.	ID=g1028.t1.intron3;Parent=g1028.t1;
OU744336.1_Gymnosoma_rotundatum_genome_assembly,_chromosome:_1	AUGUSTUS	CDS	20909635	20909757	1	-	1	ID=g1028.t1.CDS4;Parent=g1028.t1;
OU744336.1_Gymnosoma_rotundatum_genome_assembly,_chromosome:_1	AUGUSTUS	exon	20909635	20909757	.	-	.	ID=g1028.t1.exon4;Parent=g1028.t1;
OU744336.1_Gymnosoma_rotundatum_genome_assembly,_chromosome:_1	AUGUSTUS	intron	20909758	20909821	1	-	.	ID=g1028.t1.intron4;Parent=g1028.t1;
OU744336.1_Gymnosoma_rotundatum_genome_assembly,_chromosome:_1	AUGUSTUS	CDS	20909822	20910777	1	-	0	ID=g1028.t1.CDS5;Parent=g1028.t1;
OU744336.1_Gymnosoma_rotundatum_genome_assembly,_chromosome:_1	AUGUSTUS	exon	20909822	20910777	.	-	.	ID=g1028.t1.exon5;Parent=g1028.t1;
OU744336.1_Gymnosoma_rotundatum_genome_assembly,_chromosome:_1	AUGUSTUS	start_codon	20910775	20910777	.	-	0	ID=g1028.t1.start1;Parent=g1028.t1;
OU744336.1_Gymnosoma_rotundatum_genome_assembly,_chromosome:_1	AUGUSTUS	gene	20917869	20918775	.	+	.	ID=g1029;
OU744336.1_Gymnosoma_rotundatum_genome_assembly,_chromosome:_1	AUGUSTUS	mRNA	20917869	20918775	0.86	+	.	ID=g1029.t1;Parent=g1029;
OU744336.1_Gymnosoma_rotundatum_genome_assembly,_chromosome:_1	AUGUSTUS	start_codon	20917869	20917871	.	+	0	ID=g1029.t1.start1;Parent=g1029.t1;
OU744336.1_Gymnosoma_rotundatum_genome_assembly,_chromosome:_1	AUGUSTUS	CDS	20917869	20917875	0.86	+	0	ID=g1029.t1.CDS1;Parent=g1029.t1;
OU744336.1_Gymnosoma_rotundatum_genome_assembly,_chromosome:_1	AUGUSTUS	exon	20917869	20917875	.	+	.	ID=g1029.t1.exon1;Parent=g1029.t1;
OU744336.1_Gymnosoma_rotundatum_genome_assembly,_chromosome:_1	AUGUSTUS	intron	20917876	20917963	0.99	+	.	ID=g1029.t1.intron1;Parent=g1029.t1;
OU744336.1_Gymnosoma_rotundatum_genome_assembly,_chromosome:_1	AUGUSTUS	CDS	20917964	20918775	1	+	2	ID=g1029.t1.CDS2;Parent=g1029.t1;
OU744336.1_Gymnosoma_rotundatum_genome_assembly,_chromosome:_1	AUGUSTUS	exon	20917964	20918775	.	+	.	ID=g1029.t1.exon2;Parent=g1029.t1;
OU744336.1_Gymnosoma_rotundatum_genome_assembly,_chromosome:_1	AUGUSTUS	stop_codon	20918773	20918775	.	+	0	ID=g1029.t1.stop1;Parent=g1029.t1;
OU744336.1_Gymnosoma_rotundatum_genome_assembly,_chromosome:_1	AUGUSTUS	gene	20922704	20923216	.	+	.	ID=g1030;
OU744336.1_Gymnosoma_rotundatum_genome_assembly,_chromosome:_1	AUGUSTUS	mRNA	20922704	20923216	1	+	.	ID=g1030.t1;Parent=g1030;
OU744336.1_Gymnosoma_rotundatum_genome_assembly,_chromosome:_1	AUGUSTUS	start_codon	20922704	20922706	.	+	0	ID=g1030.t1.start1;Parent=g1030.t1;
OU744336.1_Gymnosoma_rotundatum_genome_assembly,_chromosome:_1	AUGUSTUS	CDS	20922704	20923216	1	+	0	ID=g1030.t1.CDS1;Parent=g1030.t1;
OU744336.1_Gymnosoma_rotundatum_genome_assembly,_chromosome:_1	AUGUSTUS	exon	20922704	20923216	.	+	.	ID=g1030.t1.exon1;Parent=g1030.t1;
OU744336.1_Gymnosoma_rotundatum_genome_assembly,_chromosome:_1	AUGUSTUS	stop_codon	20923214	20923216	.	+	0	ID=g1030.t1.stop1;Parent=g1030.t1;
OU744336.1_Gymnosoma_rotundatum_genome_assembly,_chromosome:_1	AUGUSTUS	gene	20924558	20934989	.	-	.	ID=g1031;
OU744336.1_Gymnosoma_rotundatum_genome_assembly,_chromosome:_1	AUGUSTUS	mRNA	20924558	20934989	0.61	-	.	ID=g1031.t1;Parent=g1031;
OU744336.1_Gymnosoma_rotundatum_genome_assembly,_chromosome:_1	AUGUSTUS	stop_codon	20924558	20924560	.	-	0	ID=g1031.t1.stop1;Parent=g1031.t1;
OU744336.1_Gymnosoma_rotundatum_genome_assembly,_chromosome:_1	AUGUSTUS	CDS	20924558	20924764	0.99	-	0	ID=g1031.t1.CDS1;Parent=g1031.t1;
OU744336.1_Gymnosoma_rotundatum_genome_assembly,_chromosome:_1	AUGUSTUS	exon	20924558	20924764	.	-	.	ID=g1031.t1.exon1;Parent=g1031.t1;
OU744336.1_Gymnosoma_rotundatum_genome_assembly,_chromosome:_1	AUGUSTUS	intron	20924765	20934887	0.61	-	.	ID=g1031.t1.intron1;Parent=g1031.t1;
OU744336.1_Gymnosoma_rotundatum_genome_assembly,_chromosome:_1	AUGUSTUS	CDS	20934888	20934989	0.61	-	0	ID=g1031.t1.CDS2;Parent=g1031.t1;
OU744336.1_Gymnosoma_rotundatum_genome_assembly,_chromosome:_1	AUGUSTUS	exon	20934888	20934989	.	-	.	ID=g1031.t1.exon2;Parent=g1031.t1;
OU744336.1_Gymnosoma_rotundatum_genome_assembly,_chromosome:_1	AUGUSTUS	start_codon	20934987	20934989	.	-	0	ID=g1031.t1.start1;Parent=g1031.t1;
OU744336.1_Gymnosoma_rotundatum_genome_assembly,_chromosome:_1	AUGUSTUS	gene	20986267	20988033	.	-	.	ID=g1032;
OU744336.1_Gymnosoma_rotundatum_genome_assembly,_chromosome:_1	AUGUSTUS	mRNA	20986267	20988033	1	-	.	ID=g1032.t1;Parent=g1032;
OU744336.1_Gymnosoma_rotundatum_genome_assembly,_chromosome:_1	AUGUSTUS	stop_codon	20986267	20986269	.	-	0	ID=g1032.t1.stop1;Parent=g1032.t1;
OU744336.1_Gymnosoma_rotundatum_genome_assembly,_chromosome:_1	AUGUSTUS	CDS	20986267	20988033	1	-	0	ID=g1032.t1.CDS1;Parent=g1032.t1;
OU744336.1_Gymnosoma_rotundatum_genome_assembly,_chromosome:_1	AUGUSTUS	exon	20986267	20988033	.	-	.	ID=g1032.t1.exon1;Parent=g1032.t1;
OU744336.1_Gymnosoma_rotundatum_genome_assembly,_chromosome:_1	AUGUSTUS	start_codon	20988031	20988033	.	-	0	ID=g1032.t1.start1;Parent=g1032.t1;
OU744336.1_Gymnosoma_rotundatum_genome_assembly,_chromosome:_1	AUGUSTUS	gene	21078361	21078715	.	+	.	ID=g1033;
OU744336.1_Gymnosoma_rotundatum_genome_assembly,_chromosome:_1	AUGUSTUS	mRNA	21078361	21078715	1	+	.	ID=g1033.t1;Parent=g1033;
OU744336.1_Gymnosoma_rotundatum_genome_assembly,_chromosome:_1	AUGUSTUS	start_codon	21078361	21078363	.	+	0	ID=g1033.t1.start1;Parent=g1033.t1;
OU744336.1_Gymnosoma_rotundatum_genome_assembly,_chromosome:_1	AUGUSTUS	CDS	21078361	21078370	1	+	0	ID=g1033.t1.CDS1;Parent=g1033.t1;
OU744336.1_Gymnosoma_rotundatum_genome_assembly,_chromosome:_1	AUGUSTUS	exon	21078361	21078370	.	+	.	ID=g1033.t1.exon1;Parent=g1033.t1;
OU744336.1_Gymnosoma_rotundatum_genome_assembly,_chromosome:_1	AUGUSTUS	intron	21078371	21078431	1	+	.	ID=g1033.t1.intron1;Parent=g1033.t1;
OU744336.1_Gymnosoma_rotundatum_genome_assembly,_chromosome:_1	AUGUSTUS	CDS	21078432	21078715	1	+	2	ID=g1033.t1.CDS2;Parent=g1033.t1;
OU744336.1_Gymnosoma_rotundatum_genome_assembly,_chromosome:_1	AUGUSTUS	exon	21078432	21078715	.	+	.	ID=g1033.t1.exon2;Parent=g1033.t1;
OU744336.1_Gymnosoma_rotundatum_genome_assembly,_chromosome:_1	AUGUSTUS	stop_codon	21078713	21078715	.	+	0	ID=g1033.t1.stop1;Parent=g1033.t1;
OU744336.1_Gymnosoma_rotundatum_genome_assembly,_chromosome:_1	AUGUSTUS	gene	21084223	21084569	.	+	.	ID=g1034;
OU744336.1_Gymnosoma_rotundatum_genome_assembly,_chromosome:_1	AUGUSTUS	mRNA	21084223	21084569	0.92	+	.	ID=g1034.t1;Parent=g1034;
OU744336.1_Gymnosoma_rotundatum_genome_assembly,_chromosome:_1	AUGUSTUS	start_codon	21084223	21084225	.	+	0	ID=g1034.t1.start1;Parent=g1034.t1;
OU744336.1_Gymnosoma_rotundatum_genome_assembly,_chromosome:_1	AUGUSTUS	CDS	21084223	21084232	0.92	+	0	ID=g1034.t1.CDS1;Parent=g1034.t1;
OU744336.1_Gymnosoma_rotundatum_genome_assembly,_chromosome:_1	AUGUSTUS	exon	21084223	21084232	.	+	.	ID=g1034.t1.exon1;Parent=g1034.t1;
OU744336.1_Gymnosoma_rotundatum_genome_assembly,_chromosome:_1	AUGUSTUS	intron	21084233	21084300	0.92	+	.	ID=g1034.t1.intron1;Parent=g1034.t1;
OU744336.1_Gymnosoma_rotundatum_genome_assembly,_chromosome:_1	AUGUSTUS	CDS	21084301	21084569	1	+	2	ID=g1034.t1.CDS2;Parent=g1034.t1;
OU744336.1_Gymnosoma_rotundatum_genome_assembly,_chromosome:_1	AUGUSTUS	exon	21084301	21084569	.	+	.	ID=g1034.t1.exon2;Parent=g1034.t1;
OU744336.1_Gymnosoma_rotundatum_genome_assembly,_chromosome:_1	AUGUSTUS	stop_codon	21084567	21084569	.	+	0	ID=g1034.t1.stop1;Parent=g1034.t1;
OU744336.1_Gymnosoma_rotundatum_genome_assembly,_chromosome:_1	AUGUSTUS	gene	21100843	21103775	.	+	.	ID=g1035;
OU744336.1_Gymnosoma_rotundatum_genome_assembly,_chromosome:_1	AUGUSTUS	mRNA	21100843	21103775	1	+	.	ID=g1035.t1;Parent=g1035;
OU744336.1_Gymnosoma_rotundatum_genome_assembly,_chromosome:_1	AUGUSTUS	start_codon	21100843	21100845	.	+	0	ID=g1035.t1.start1;Parent=g1035.t1;
OU744336.1_Gymnosoma_rotundatum_genome_assembly,_chromosome:_1	AUGUSTUS	CDS	21100843	21100878	1	+	0	ID=g1035.t1.CDS1;Parent=g1035.t1;
OU744336.1_Gymnosoma_rotundatum_genome_assembly,_chromosome:_1	AUGUSTUS	exon	21100843	21100878	.	+	.	ID=g1035.t1.exon1;Parent=g1035.t1;
OU744336.1_Gymnosoma_rotundatum_genome_assembly,_chromosome:_1	AUGUSTUS	intron	21100879	21100940	1	+	.	ID=g1035.t1.intron1;Parent=g1035.t1;
OU744336.1_Gymnosoma_rotundatum_genome_assembly,_chromosome:_1	AUGUSTUS	CDS	21100941	21103775	1	+	0	ID=g1035.t1.CDS2;Parent=g1035.t1;
OU744336.1_Gymnosoma_rotundatum_genome_assembly,_chromosome:_1	AUGUSTUS	exon	21100941	21103775	.	+	.	ID=g1035.t1.exon2;Parent=g1035.t1;
OU744336.1_Gymnosoma_rotundatum_genome_assembly,_chromosome:_1	AUGUSTUS	stop_codon	21103773	21103775	.	+	0	ID=g1035.t1.stop1;Parent=g1035.t1;
OU744336.1_Gymnosoma_rotundatum_genome_assembly,_chromosome:_1	AUGUSTUS	gene	21121811	21131400	.	-	.	ID=g1036;
OU744336.1_Gymnosoma_rotundatum_genome_assembly,_chromosome:_1	AUGUSTUS	mRNA	21121811	21131400	1	-	.	ID=g1036.t1;Parent=g1036;
OU744336.1_Gymnosoma_rotundatum_genome_assembly,_chromosome:_1	AUGUSTUS	stop_codon	21121811	21121813	.	-	0	ID=g1036.t1.stop1;Parent=g1036.t1;
OU744336.1_Gymnosoma_rotundatum_genome_assembly,_chromosome:_1	AUGUSTUS	CDS	21121811	21122131	1	-	0	ID=g1036.t1.CDS1;Parent=g1036.t1;
OU744336.1_Gymnosoma_rotundatum_genome_assembly,_chromosome:_1	AUGUSTUS	exon	21121811	21122131	.	-	.	ID=g1036.t1.exon1;Parent=g1036.t1;
OU744336.1_Gymnosoma_rotundatum_genome_assembly,_chromosome:_1	AUGUSTUS	intron	21122132	21127062	1	-	.	ID=g1036.t1.intron1;Parent=g1036.t1;
OU744336.1_Gymnosoma_rotundatum_genome_assembly,_chromosome:_1	AUGUSTUS	CDS	21127063	21127174	1	-	1	ID=g1036.t1.CDS2;Parent=g1036.t1;
OU744336.1_Gymnosoma_rotundatum_genome_assembly,_chromosome:_1	AUGUSTUS	exon	21127063	21127174	.	-	.	ID=g1036.t1.exon2;Parent=g1036.t1;
OU744336.1_Gymnosoma_rotundatum_genome_assembly,_chromosome:_1	AUGUSTUS	intron	21127175	21127236	1	-	.	ID=g1036.t1.intron2;Parent=g1036.t1;
OU744336.1_Gymnosoma_rotundatum_genome_assembly,_chromosome:_1	AUGUSTUS	CDS	21127237	21127509	1	-	1	ID=g1036.t1.CDS3;Parent=g1036.t1;
OU744336.1_Gymnosoma_rotundatum_genome_assembly,_chromosome:_1	AUGUSTUS	exon	21127237	21127509	.	-	.	ID=g1036.t1.exon3;Parent=g1036.t1;
OU744336.1_Gymnosoma_rotundatum_genome_assembly,_chromosome:_1	AUGUSTUS	intron	21127510	21127585	1	-	.	ID=g1036.t1.intron3;Parent=g1036.t1;
OU744336.1_Gymnosoma_rotundatum_genome_assembly,_chromosome:_1	AUGUSTUS	CDS	21127586	21127907	1	-	2	ID=g1036.t1.CDS4;Parent=g1036.t1;
OU744336.1_Gymnosoma_rotundatum_genome_assembly,_chromosome:_1	AUGUSTUS	exon	21127586	21127907	.	-	.	ID=g1036.t1.exon4;Parent=g1036.t1;
OU744336.1_Gymnosoma_rotundatum_genome_assembly,_chromosome:_1	AUGUSTUS	intron	21127908	21127982	1	-	.	ID=g1036.t1.intron4;Parent=g1036.t1;
OU744336.1_Gymnosoma_rotundatum_genome_assembly,_chromosome:_1	AUGUSTUS	CDS	21127983	21128112	1	-	0	ID=g1036.t1.CDS5;Parent=g1036.t1;
OU744336.1_Gymnosoma_rotundatum_genome_assembly,_chromosome:_1	AUGUSTUS	exon	21127983	21128112	.	-	.	ID=g1036.t1.exon5;Parent=g1036.t1;
OU744336.1_Gymnosoma_rotundatum_genome_assembly,_chromosome:_1	AUGUSTUS	intron	21128113	21128296	1	-	.	ID=g1036.t1.intron5;Parent=g1036.t1;
OU744336.1_Gymnosoma_rotundatum_genome_assembly,_chromosome:_1	AUGUSTUS	CDS	21128297	21128751	1	-	2	ID=g1036.t1.CDS6;Parent=g1036.t1;
OU744336.1_Gymnosoma_rotundatum_genome_assembly,_chromosome:_1	AUGUSTUS	exon	21128297	21128751	.	-	.	ID=g1036.t1.exon6;Parent=g1036.t1;
OU744336.1_Gymnosoma_rotundatum_genome_assembly,_chromosome:_1	AUGUSTUS	intron	21128752	21128843	1	-	.	ID=g1036.t1.intron6;Parent=g1036.t1;
OU744336.1_Gymnosoma_rotundatum_genome_assembly,_chromosome:_1	AUGUSTUS	CDS	21128844	21128951	1	-	2	ID=g1036.t1.CDS7;Parent=g1036.t1;
OU744336.1_Gymnosoma_rotundatum_genome_assembly,_chromosome:_1	AUGUSTUS	exon	21128844	21128951	.	-	.	ID=g1036.t1.exon7;Parent=g1036.t1;
OU744336.1_Gymnosoma_rotundatum_genome_assembly,_chromosome:_1	AUGUSTUS	intron	21128952	21131234	1	-	.	ID=g1036.t1.intron7;Parent=g1036.t1;
OU744336.1_Gymnosoma_rotundatum_genome_assembly,_chromosome:_1	AUGUSTUS	CDS	21131235	21131400	1	-	0	ID=g1036.t1.CDS8;Parent=g1036.t1;
OU744336.1_Gymnosoma_rotundatum_genome_assembly,_chromosome:_1	AUGUSTUS	exon	21131235	21131400	.	-	.	ID=g1036.t1.exon8;Parent=g1036.t1;
OU744336.1_Gymnosoma_rotundatum_genome_assembly,_chromosome:_1	AUGUSTUS	start_codon	21131398	21131400	.	-	0	ID=g1036.t1.start1;Parent=g1036.t1;
OU744336.1_Gymnosoma_rotundatum_genome_assembly,_chromosome:_1	AUGUSTUS	gene	21139895	21143278	.	-	.	ID=g1037;
OU744336.1_Gymnosoma_rotundatum_genome_assembly,_chromosome:_1	AUGUSTUS	mRNA	21139895	21143278	1	-	.	ID=g1037.t1;Parent=g1037;
OU744336.1_Gymnosoma_rotundatum_genome_assembly,_chromosome:_1	AUGUSTUS	stop_codon	21139895	21139897	.	-	0	ID=g1037.t1.stop1;Parent=g1037.t1;
OU744336.1_Gymnosoma_rotundatum_genome_assembly,_chromosome:_1	AUGUSTUS	CDS	21139895	21140012	1	-	1	ID=g1037.t1.CDS1;Parent=g1037.t1;
OU744336.1_Gymnosoma_rotundatum_genome_assembly,_chromosome:_1	AUGUSTUS	exon	21139895	21140012	.	-	.	ID=g1037.t1.exon1;Parent=g1037.t1;
OU744336.1_Gymnosoma_rotundatum_genome_assembly,_chromosome:_1	AUGUSTUS	intron	21140013	21140070	1	-	.	ID=g1037.t1.intron1;Parent=g1037.t1;
OU744336.1_Gymnosoma_rotundatum_genome_assembly,_chromosome:_1	AUGUSTUS	CDS	21140071	21141143	1	-	0	ID=g1037.t1.CDS2;Parent=g1037.t1;
OU744336.1_Gymnosoma_rotundatum_genome_assembly,_chromosome:_1	AUGUSTUS	exon	21140071	21141143	.	-	.	ID=g1037.t1.exon2;Parent=g1037.t1;
OU744336.1_Gymnosoma_rotundatum_genome_assembly,_chromosome:_1	AUGUSTUS	intron	21141144	21141200	1	-	.	ID=g1037.t1.intron2;Parent=g1037.t1;
OU744336.1_Gymnosoma_rotundatum_genome_assembly,_chromosome:_1	AUGUSTUS	CDS	21141201	21141725	1	-	0	ID=g1037.t1.CDS3;Parent=g1037.t1;
OU744336.1_Gymnosoma_rotundatum_genome_assembly,_chromosome:_1	AUGUSTUS	exon	21141201	21141725	.	-	.	ID=g1037.t1.exon3;Parent=g1037.t1;
OU744336.1_Gymnosoma_rotundatum_genome_assembly,_chromosome:_1	AUGUSTUS	intron	21141726	21141791	1	-	.	ID=g1037.t1.intron3;Parent=g1037.t1;
OU744336.1_Gymnosoma_rotundatum_genome_assembly,_chromosome:_1	AUGUSTUS	CDS	21141792	21142281	1	-	1	ID=g1037.t1.CDS4;Parent=g1037.t1;
OU744336.1_Gymnosoma_rotundatum_genome_assembly,_chromosome:_1	AUGUSTUS	exon	21141792	21142281	.	-	.	ID=g1037.t1.exon4;Parent=g1037.t1;
OU744336.1_Gymnosoma_rotundatum_genome_assembly,_chromosome:_1	AUGUSTUS	intron	21142282	21142353	1	-	.	ID=g1037.t1.intron4;Parent=g1037.t1;
OU744336.1_Gymnosoma_rotundatum_genome_assembly,_chromosome:_1	AUGUSTUS	CDS	21142354	21142517	1	-	0	ID=g1037.t1.CDS5;Parent=g1037.t1;
OU744336.1_Gymnosoma_rotundatum_genome_assembly,_chromosome:_1	AUGUSTUS	exon	21142354	21142517	.	-	.	ID=g1037.t1.exon5;Parent=g1037.t1;
OU744336.1_Gymnosoma_rotundatum_genome_assembly,_chromosome:_1	AUGUSTUS	intron	21142518	21142573	1	-	.	ID=g1037.t1.intron5;Parent=g1037.t1;
OU744336.1_Gymnosoma_rotundatum_genome_assembly,_chromosome:_1	AUGUSTUS	CDS	21142574	21143021	1	-	1	ID=g1037.t1.CDS6;Parent=g1037.t1;
OU744336.1_Gymnosoma_rotundatum_genome_assembly,_chromosome:_1	AUGUSTUS	exon	21142574	21143021	.	-	.	ID=g1037.t1.exon6;Parent=g1037.t1;
OU744336.1_Gymnosoma_rotundatum_genome_assembly,_chromosome:_1	AUGUSTUS	intron	21143022	21143075	1	-	.	ID=g1037.t1.intron6;Parent=g1037.t1;
OU744336.1_Gymnosoma_rotundatum_genome_assembly,_chromosome:_1	AUGUSTUS	CDS	21143076	21143278	1	-	0	ID=g1037.t1.CDS7;Parent=g1037.t1;
OU744336.1_Gymnosoma_rotundatum_genome_assembly,_chromosome:_1	AUGUSTUS	exon	21143076	21143278	.	-	.	ID=g1037.t1.exon7;Parent=g1037.t1;
OU744336.1_Gymnosoma_rotundatum_genome_assembly,_chromosome:_1	AUGUSTUS	start_codon	21143276	21143278	.	-	0	ID=g1037.t1.start1;Parent=g1037.t1;
OU744336.1_Gymnosoma_rotundatum_genome_assembly,_chromosome:_1	AUGUSTUS	gene	21145588	21146430	.	+	.	ID=g1038;
OU744336.1_Gymnosoma_rotundatum_genome_assembly,_chromosome:_1	AUGUSTUS	mRNA	21145588	21146430	1	+	.	ID=g1038.t1;Parent=g1038;
OU744336.1_Gymnosoma_rotundatum_genome_assembly,_chromosome:_1	AUGUSTUS	start_codon	21145588	21145590	.	+	0	ID=g1038.t1.start1;Parent=g1038.t1;
OU744336.1_Gymnosoma_rotundatum_genome_assembly,_chromosome:_1	AUGUSTUS	CDS	21145588	21146166	1	+	0	ID=g1038.t1.CDS1;Parent=g1038.t1;
OU744336.1_Gymnosoma_rotundatum_genome_assembly,_chromosome:_1	AUGUSTUS	exon	21145588	21146166	.	+	.	ID=g1038.t1.exon1;Parent=g1038.t1;
OU744336.1_Gymnosoma_rotundatum_genome_assembly,_chromosome:_1	AUGUSTUS	intron	21146167	21146220	1	+	.	ID=g1038.t1.intron1;Parent=g1038.t1;
OU744336.1_Gymnosoma_rotundatum_genome_assembly,_chromosome:_1	AUGUSTUS	CDS	21146221	21146430	1	+	0	ID=g1038.t1.CDS2;Parent=g1038.t1;
OU744336.1_Gymnosoma_rotundatum_genome_assembly,_chromosome:_1	AUGUSTUS	exon	21146221	21146430	.	+	.	ID=g1038.t1.exon2;Parent=g1038.t1;
OU744336.1_Gymnosoma_rotundatum_genome_assembly,_chromosome:_1	AUGUSTUS	stop_codon	21146428	21146430	.	+	0	ID=g1038.t1.stop1;Parent=g1038.t1;
OU744336.1_Gymnosoma_rotundatum_genome_assembly,_chromosome:_1	AUGUSTUS	gene	21146802	21148923	.	-	.	ID=g1039;
OU744336.1_Gymnosoma_rotundatum_genome_assembly,_chromosome:_1	AUGUSTUS	mRNA	21146802	21148923	1	-	.	ID=g1039.t1;Parent=g1039;
OU744336.1_Gymnosoma_rotundatum_genome_assembly,_chromosome:_1	AUGUSTUS	stop_codon	21146802	21146804	.	-	0	ID=g1039.t1.stop1;Parent=g1039.t1;
OU744336.1_Gymnosoma_rotundatum_genome_assembly,_chromosome:_1	AUGUSTUS	CDS	21146802	21147428	1	-	0	ID=g1039.t1.CDS1;Parent=g1039.t1;
OU744336.1_Gymnosoma_rotundatum_genome_assembly,_chromosome:_1	AUGUSTUS	exon	21146802	21147428	.	-	.	ID=g1039.t1.exon1;Parent=g1039.t1;
OU744336.1_Gymnosoma_rotundatum_genome_assembly,_chromosome:_1	AUGUSTUS	intron	21147429	21147485	1	-	.	ID=g1039.t1.intron1;Parent=g1039.t1;
OU744336.1_Gymnosoma_rotundatum_genome_assembly,_chromosome:_1	AUGUSTUS	CDS	21147486	21147671	1	-	0	ID=g1039.t1.CDS2;Parent=g1039.t1;
OU744336.1_Gymnosoma_rotundatum_genome_assembly,_chromosome:_1	AUGUSTUS	exon	21147486	21147671	.	-	.	ID=g1039.t1.exon2;Parent=g1039.t1;
OU744336.1_Gymnosoma_rotundatum_genome_assembly,_chromosome:_1	AUGUSTUS	intron	21147672	21147741	1	-	.	ID=g1039.t1.intron2;Parent=g1039.t1;
OU744336.1_Gymnosoma_rotundatum_genome_assembly,_chromosome:_1	AUGUSTUS	CDS	21147742	21148923	1	-	0	ID=g1039.t1.CDS3;Parent=g1039.t1;
OU744336.1_Gymnosoma_rotundatum_genome_assembly,_chromosome:_1	AUGUSTUS	exon	21147742	21148923	.	-	.	ID=g1039.t1.exon3;Parent=g1039.t1;
OU744336.1_Gymnosoma_rotundatum_genome_assembly,_chromosome:_1	AUGUSTUS	start_codon	21148921	21148923	.	-	0	ID=g1039.t1.start1;Parent=g1039.t1;
OU744336.1_Gymnosoma_rotundatum_genome_assembly,_chromosome:_1	AUGUSTUS	gene	21151362	21161998	.	+	.	ID=g1040;
OU744336.1_Gymnosoma_rotundatum_genome_assembly,_chromosome:_1	AUGUSTUS	mRNA	21151362	21161998	0.98	+	.	ID=g1040.t1;Parent=g1040;
OU744336.1_Gymnosoma_rotundatum_genome_assembly,_chromosome:_1	AUGUSTUS	start_codon	21151362	21151364	.	+	0	ID=g1040.t1.start1;Parent=g1040.t1;
OU744336.1_Gymnosoma_rotundatum_genome_assembly,_chromosome:_1	AUGUSTUS	CDS	21151362	21152402	0.99	+	0	ID=g1040.t1.CDS1;Parent=g1040.t1;
OU744336.1_Gymnosoma_rotundatum_genome_assembly,_chromosome:_1	AUGUSTUS	exon	21151362	21152402	.	+	.	ID=g1040.t1.exon1;Parent=g1040.t1;
OU744336.1_Gymnosoma_rotundatum_genome_assembly,_chromosome:_1	AUGUSTUS	intron	21152403	21154812	1	+	.	ID=g1040.t1.intron1;Parent=g1040.t1;
OU744336.1_Gymnosoma_rotundatum_genome_assembly,_chromosome:_1	AUGUSTUS	CDS	21154813	21155683	0.99	+	0	ID=g1040.t1.CDS2;Parent=g1040.t1;
OU744336.1_Gymnosoma_rotundatum_genome_assembly,_chromosome:_1	AUGUSTUS	exon	21154813	21155683	.	+	.	ID=g1040.t1.exon2;Parent=g1040.t1;
OU744336.1_Gymnosoma_rotundatum_genome_assembly,_chromosome:_1	AUGUSTUS	intron	21155684	21155745	1	+	.	ID=g1040.t1.intron2;Parent=g1040.t1;
OU744336.1_Gymnosoma_rotundatum_genome_assembly,_chromosome:_1	AUGUSTUS	CDS	21155746	21155892	1	+	2	ID=g1040.t1.CDS3;Parent=g1040.t1;
OU744336.1_Gymnosoma_rotundatum_genome_assembly,_chromosome:_1	AUGUSTUS	exon	21155746	21155892	.	+	.	ID=g1040.t1.exon3;Parent=g1040.t1;
OU744336.1_Gymnosoma_rotundatum_genome_assembly,_chromosome:_1	AUGUSTUS	intron	21155893	21155956	1	+	.	ID=g1040.t1.intron3;Parent=g1040.t1;
OU744336.1_Gymnosoma_rotundatum_genome_assembly,_chromosome:_1	AUGUSTUS	CDS	21155957	21156069	1	+	2	ID=g1040.t1.CDS4;Parent=g1040.t1;
OU744336.1_Gymnosoma_rotundatum_genome_assembly,_chromosome:_1	AUGUSTUS	exon	21155957	21156069	.	+	.	ID=g1040.t1.exon4;Parent=g1040.t1;
OU744336.1_Gymnosoma_rotundatum_genome_assembly,_chromosome:_1	AUGUSTUS	intron	21156070	21156118	1	+	.	ID=g1040.t1.intron4;Parent=g1040.t1;
OU744336.1_Gymnosoma_rotundatum_genome_assembly,_chromosome:_1	AUGUSTUS	CDS	21156119	21156232	1	+	0	ID=g1040.t1.CDS5;Parent=g1040.t1;
OU744336.1_Gymnosoma_rotundatum_genome_assembly,_chromosome:_1	AUGUSTUS	exon	21156119	21156232	.	+	.	ID=g1040.t1.exon5;Parent=g1040.t1;
OU744336.1_Gymnosoma_rotundatum_genome_assembly,_chromosome:_1	AUGUSTUS	intron	21156233	21156291	1	+	.	ID=g1040.t1.intron5;Parent=g1040.t1;
OU744336.1_Gymnosoma_rotundatum_genome_assembly,_chromosome:_1	AUGUSTUS	CDS	21156292	21156565	1	+	0	ID=g1040.t1.CDS6;Parent=g1040.t1;
OU744336.1_Gymnosoma_rotundatum_genome_assembly,_chromosome:_1	AUGUSTUS	exon	21156292	21156565	.	+	.	ID=g1040.t1.exon6;Parent=g1040.t1;
OU744336.1_Gymnosoma_rotundatum_genome_assembly,_chromosome:_1	AUGUSTUS	intron	21156566	21156629	1	+	.	ID=g1040.t1.intron6;Parent=g1040.t1;
OU744336.1_Gymnosoma_rotundatum_genome_assembly,_chromosome:_1	AUGUSTUS	CDS	21156630	21156918	1	+	2	ID=g1040.t1.CDS7;Parent=g1040.t1;
OU744336.1_Gymnosoma_rotundatum_genome_assembly,_chromosome:_1	AUGUSTUS	exon	21156630	21156918	.	+	.	ID=g1040.t1.exon7;Parent=g1040.t1;
OU744336.1_Gymnosoma_rotundatum_genome_assembly,_chromosome:_1	AUGUSTUS	intron	21156919	21156982	1	+	.	ID=g1040.t1.intron7;Parent=g1040.t1;
OU744336.1_Gymnosoma_rotundatum_genome_assembly,_chromosome:_1	AUGUSTUS	CDS	21156983	21159644	1	+	1	ID=g1040.t1.CDS8;Parent=g1040.t1;
OU744336.1_Gymnosoma_rotundatum_genome_assembly,_chromosome:_1	AUGUSTUS	exon	21156983	21159644	.	+	.	ID=g1040.t1.exon8;Parent=g1040.t1;
OU744336.1_Gymnosoma_rotundatum_genome_assembly,_chromosome:_1	AUGUSTUS	intron	21159645	21159726	1	+	.	ID=g1040.t1.intron8;Parent=g1040.t1;
OU744336.1_Gymnosoma_rotundatum_genome_assembly,_chromosome:_1	AUGUSTUS	CDS	21159727	21159836	1	+	0	ID=g1040.t1.CDS9;Parent=g1040.t1;
OU744336.1_Gymnosoma_rotundatum_genome_assembly,_chromosome:_1	AUGUSTUS	exon	21159727	21159836	.	+	.	ID=g1040.t1.exon9;Parent=g1040.t1;
OU744336.1_Gymnosoma_rotundatum_genome_assembly,_chromosome:_1	AUGUSTUS	intron	21159837	21159909	1	+	.	ID=g1040.t1.intron9;Parent=g1040.t1;
OU744336.1_Gymnosoma_rotundatum_genome_assembly,_chromosome:_1	AUGUSTUS	CDS	21159910	21160007	1	+	1	ID=g1040.t1.CDS10;Parent=g1040.t1;
OU744336.1_Gymnosoma_rotundatum_genome_assembly,_chromosome:_1	AUGUSTUS	exon	21159910	21160007	.	+	.	ID=g1040.t1.exon10;Parent=g1040.t1;
OU744336.1_Gymnosoma_rotundatum_genome_assembly,_chromosome:_1	AUGUSTUS	intron	21160008	21160068	1	+	.	ID=g1040.t1.intron10;Parent=g1040.t1;
OU744336.1_Gymnosoma_rotundatum_genome_assembly,_chromosome:_1	AUGUSTUS	CDS	21160069	21160250	1	+	2	ID=g1040.t1.CDS11;Parent=g1040.t1;
OU744336.1_Gymnosoma_rotundatum_genome_assembly,_chromosome:_1	AUGUSTUS	exon	21160069	21160250	.	+	.	ID=g1040.t1.exon11;Parent=g1040.t1;
OU744336.1_Gymnosoma_rotundatum_genome_assembly,_chromosome:_1	AUGUSTUS	intron	21160251	21160303	1	+	.	ID=g1040.t1.intron11;Parent=g1040.t1;
OU744336.1_Gymnosoma_rotundatum_genome_assembly,_chromosome:_1	AUGUSTUS	CDS	21160304	21160467	1	+	0	ID=g1040.t1.CDS12;Parent=g1040.t1;
OU744336.1_Gymnosoma_rotundatum_genome_assembly,_chromosome:_1	AUGUSTUS	exon	21160304	21160467	.	+	.	ID=g1040.t1.exon12;Parent=g1040.t1;
OU744336.1_Gymnosoma_rotundatum_genome_assembly,_chromosome:_1	AUGUSTUS	intron	21160468	21160523	1	+	.	ID=g1040.t1.intron12;Parent=g1040.t1;
OU744336.1_Gymnosoma_rotundatum_genome_assembly,_chromosome:_1	AUGUSTUS	CDS	21160524	21160979	1	+	1	ID=g1040.t1.CDS13;Parent=g1040.t1;
OU744336.1_Gymnosoma_rotundatum_genome_assembly,_chromosome:_1	AUGUSTUS	exon	21160524	21160979	.	+	.	ID=g1040.t1.exon13;Parent=g1040.t1;
OU744336.1_Gymnosoma_rotundatum_genome_assembly,_chromosome:_1	AUGUSTUS	intron	21160980	21161060	1	+	.	ID=g1040.t1.intron13;Parent=g1040.t1;
OU744336.1_Gymnosoma_rotundatum_genome_assembly,_chromosome:_1	AUGUSTUS	CDS	21161061	21161173	1	+	1	ID=g1040.t1.CDS14;Parent=g1040.t1;
OU744336.1_Gymnosoma_rotundatum_genome_assembly,_chromosome:_1	AUGUSTUS	exon	21161061	21161173	.	+	.	ID=g1040.t1.exon14;Parent=g1040.t1;
OU744336.1_Gymnosoma_rotundatum_genome_assembly,_chromosome:_1	AUGUSTUS	intron	21161174	21161687	1	+	.	ID=g1040.t1.intron14;Parent=g1040.t1;
OU744336.1_Gymnosoma_rotundatum_genome_assembly,_chromosome:_1	AUGUSTUS	CDS	21161688	21161998	1	+	2	ID=g1040.t1.CDS15;Parent=g1040.t1;
OU744336.1_Gymnosoma_rotundatum_genome_assembly,_chromosome:_1	AUGUSTUS	exon	21161688	21161998	.	+	.	ID=g1040.t1.exon15;Parent=g1040.t1;
OU744336.1_Gymnosoma_rotundatum_genome_assembly,_chromosome:_1	AUGUSTUS	stop_codon	21161996	21161998	.	+	0	ID=g1040.t1.stop1;Parent=g1040.t1;
OU744336.1_Gymnosoma_rotundatum_genome_assembly,_chromosome:_1	AUGUSTUS	gene	21162347	21162811	.	-	.	ID=g1041;
OU744336.1_Gymnosoma_rotundatum_genome_assembly,_chromosome:_1	AUGUSTUS	mRNA	21162347	21162811	1	-	.	ID=g1041.t1;Parent=g1041;
OU744336.1_Gymnosoma_rotundatum_genome_assembly,_chromosome:_1	AUGUSTUS	stop_codon	21162347	21162349	.	-	0	ID=g1041.t1.stop1;Parent=g1041.t1;
OU744336.1_Gymnosoma_rotundatum_genome_assembly,_chromosome:_1	AUGUSTUS	CDS	21162347	21162401	1	-	1	ID=g1041.t1.CDS1;Parent=g1041.t1;
OU744336.1_Gymnosoma_rotundatum_genome_assembly,_chromosome:_1	AUGUSTUS	exon	21162347	21162401	.	-	.	ID=g1041.t1.exon1;Parent=g1041.t1;
OU744336.1_Gymnosoma_rotundatum_genome_assembly,_chromosome:_1	AUGUSTUS	intron	21162402	21162474	1	-	.	ID=g1041.t1.intron1;Parent=g1041.t1;
OU744336.1_Gymnosoma_rotundatum_genome_assembly,_chromosome:_1	AUGUSTUS	CDS	21162475	21162634	1	-	2	ID=g1041.t1.CDS2;Parent=g1041.t1;
OU744336.1_Gymnosoma_rotundatum_genome_assembly,_chromosome:_1	AUGUSTUS	exon	21162475	21162634	.	-	.	ID=g1041.t1.exon2;Parent=g1041.t1;
OU744336.1_Gymnosoma_rotundatum_genome_assembly,_chromosome:_1	AUGUSTUS	intron	21162635	21162690	1	-	.	ID=g1041.t1.intron2;Parent=g1041.t1;
OU744336.1_Gymnosoma_rotundatum_genome_assembly,_chromosome:_1	AUGUSTUS	CDS	21162691	21162811	1	-	0	ID=g1041.t1.CDS3;Parent=g1041.t1;
OU744336.1_Gymnosoma_rotundatum_genome_assembly,_chromosome:_1	AUGUSTUS	exon	21162691	21162811	.	-	.	ID=g1041.t1.exon3;Parent=g1041.t1;
OU744336.1_Gymnosoma_rotundatum_genome_assembly,_chromosome:_1	AUGUSTUS	start_codon	21162809	21162811	.	-	0	ID=g1041.t1.start1;Parent=g1041.t1;
OU744336.1_Gymnosoma_rotundatum_genome_assembly,_chromosome:_1	AUGUSTUS	gene	21169381	21200519	.	-	.	ID=g1042;
OU744336.1_Gymnosoma_rotundatum_genome_assembly,_chromosome:_1	AUGUSTUS	mRNA	21169381	21200519	0.38	-	.	ID=g1042.t1;Parent=g1042;
OU744336.1_Gymnosoma_rotundatum_genome_assembly,_chromosome:_1	AUGUSTUS	stop_codon	21169381	21169383	.	-	0	ID=g1042.t1.stop1;Parent=g1042.t1;
OU744336.1_Gymnosoma_rotundatum_genome_assembly,_chromosome:_1	AUGUSTUS	CDS	21169381	21169823	0.65	-	2	ID=g1042.t1.CDS1;Parent=g1042.t1;
OU744336.1_Gymnosoma_rotundatum_genome_assembly,_chromosome:_1	AUGUSTUS	exon	21169381	21169823	.	-	.	ID=g1042.t1.exon1;Parent=g1042.t1;
OU744336.1_Gymnosoma_rotundatum_genome_assembly,_chromosome:_1	AUGUSTUS	intron	21169824	21180536	0.62	-	.	ID=g1042.t1.intron1;Parent=g1042.t1;
OU744336.1_Gymnosoma_rotundatum_genome_assembly,_chromosome:_1	AUGUSTUS	CDS	21180537	21180617	0.62	-	2	ID=g1042.t1.CDS2;Parent=g1042.t1;
OU744336.1_Gymnosoma_rotundatum_genome_assembly,_chromosome:_1	AUGUSTUS	exon	21180537	21180617	.	-	.	ID=g1042.t1.exon2;Parent=g1042.t1;
OU744336.1_Gymnosoma_rotundatum_genome_assembly,_chromosome:_1	AUGUSTUS	intron	21180618	21199294	0.61	-	.	ID=g1042.t1.intron2;Parent=g1042.t1;
OU744336.1_Gymnosoma_rotundatum_genome_assembly,_chromosome:_1	AUGUSTUS	CDS	21199295	21200519	0.97	-	0	ID=g1042.t1.CDS3;Parent=g1042.t1;
OU744336.1_Gymnosoma_rotundatum_genome_assembly,_chromosome:_1	AUGUSTUS	exon	21199295	21200519	.	-	.	ID=g1042.t1.exon3;Parent=g1042.t1;
OU744336.1_Gymnosoma_rotundatum_genome_assembly,_chromosome:_1	AUGUSTUS	start_codon	21200517	21200519	.	-	0	ID=g1042.t1.start1;Parent=g1042.t1;
OU744336.1_Gymnosoma_rotundatum_genome_assembly,_chromosome:_1	AUGUSTUS	gene	21212482	21213597	.	-	.	ID=g1043;
OU744336.1_Gymnosoma_rotundatum_genome_assembly,_chromosome:_1	AUGUSTUS	mRNA	21212482	21213597	1	-	.	ID=g1043.t1;Parent=g1043;
OU744336.1_Gymnosoma_rotundatum_genome_assembly,_chromosome:_1	AUGUSTUS	stop_codon	21212482	21212484	.	-	0	ID=g1043.t1.stop1;Parent=g1043.t1;
OU744336.1_Gymnosoma_rotundatum_genome_assembly,_chromosome:_1	AUGUSTUS	CDS	21212482	21213597	1	-	0	ID=g1043.t1.CDS1;Parent=g1043.t1;
OU744336.1_Gymnosoma_rotundatum_genome_assembly,_chromosome:_1	AUGUSTUS	exon	21212482	21213597	.	-	.	ID=g1043.t1.exon1;Parent=g1043.t1;
OU744336.1_Gymnosoma_rotundatum_genome_assembly,_chromosome:_1	AUGUSTUS	start_codon	21213595	21213597	.	-	0	ID=g1043.t1.start1;Parent=g1043.t1;
OU744336.1_Gymnosoma_rotundatum_genome_assembly,_chromosome:_1	AUGUSTUS	gene	21219666	21220129	.	+	.	ID=g1044;
OU744336.1_Gymnosoma_rotundatum_genome_assembly,_chromosome:_1	AUGUSTUS	mRNA	21219666	21220129	1	+	.	ID=g1044.t1;Parent=g1044;
OU744336.1_Gymnosoma_rotundatum_genome_assembly,_chromosome:_1	AUGUSTUS	start_codon	21219666	21219668	.	+	0	ID=g1044.t1.start1;Parent=g1044.t1;
OU744336.1_Gymnosoma_rotundatum_genome_assembly,_chromosome:_1	AUGUSTUS	CDS	21219666	21219722	1	+	0	ID=g1044.t1.CDS1;Parent=g1044.t1;
OU744336.1_Gymnosoma_rotundatum_genome_assembly,_chromosome:_1	AUGUSTUS	exon	21219666	21219722	.	+	.	ID=g1044.t1.exon1;Parent=g1044.t1;
OU744336.1_Gymnosoma_rotundatum_genome_assembly,_chromosome:_1	AUGUSTUS	intron	21219723	21219787	1	+	.	ID=g1044.t1.intron1;Parent=g1044.t1;
OU744336.1_Gymnosoma_rotundatum_genome_assembly,_chromosome:_1	AUGUSTUS	CDS	21219788	21220129	1	+	0	ID=g1044.t1.CDS2;Parent=g1044.t1;
OU744336.1_Gymnosoma_rotundatum_genome_assembly,_chromosome:_1	AUGUSTUS	exon	21219788	21220129	.	+	.	ID=g1044.t1.exon2;Parent=g1044.t1;
OU744336.1_Gymnosoma_rotundatum_genome_assembly,_chromosome:_1	AUGUSTUS	stop_codon	21220127	21220129	.	+	0	ID=g1044.t1.stop1;Parent=g1044.t1;
OU744336.1_Gymnosoma_rotundatum_genome_assembly,_chromosome:_1	AUGUSTUS	gene	21231525	21231932	.	+	.	ID=g1045;
OU744336.1_Gymnosoma_rotundatum_genome_assembly,_chromosome:_1	AUGUSTUS	mRNA	21231525	21231932	1	+	.	ID=g1045.t1;Parent=g1045;
OU744336.1_Gymnosoma_rotundatum_genome_assembly,_chromosome:_1	AUGUSTUS	start_codon	21231525	21231527	.	+	0	ID=g1045.t1.start1;Parent=g1045.t1;
OU744336.1_Gymnosoma_rotundatum_genome_assembly,_chromosome:_1	AUGUSTUS	CDS	21231525	21231932	1	+	0	ID=g1045.t1.CDS1;Parent=g1045.t1;
OU744336.1_Gymnosoma_rotundatum_genome_assembly,_chromosome:_1	AUGUSTUS	exon	21231525	21231932	.	+	.	ID=g1045.t1.exon1;Parent=g1045.t1;
OU744336.1_Gymnosoma_rotundatum_genome_assembly,_chromosome:_1	AUGUSTUS	stop_codon	21231930	21231932	.	+	0	ID=g1045.t1.stop1;Parent=g1045.t1;
OU744336.1_Gymnosoma_rotundatum_genome_assembly,_chromosome:_1	AUGUSTUS	gene	21238726	21239191	.	+	.	ID=g1046;
OU744336.1_Gymnosoma_rotundatum_genome_assembly,_chromosome:_1	AUGUSTUS	mRNA	21238726	21239191	1	+	.	ID=g1046.t1;Parent=g1046;
OU744336.1_Gymnosoma_rotundatum_genome_assembly,_chromosome:_1	AUGUSTUS	start_codon	21238726	21238728	.	+	0	ID=g1046.t1.start1;Parent=g1046.t1;
OU744336.1_Gymnosoma_rotundatum_genome_assembly,_chromosome:_1	AUGUSTUS	CDS	21238726	21238764	1	+	0	ID=g1046.t1.CDS1;Parent=g1046.t1;
OU744336.1_Gymnosoma_rotundatum_genome_assembly,_chromosome:_1	AUGUSTUS	exon	21238726	21238764	.	+	.	ID=g1046.t1.exon1;Parent=g1046.t1;
OU744336.1_Gymnosoma_rotundatum_genome_assembly,_chromosome:_1	AUGUSTUS	intron	21238765	21238834	1	+	.	ID=g1046.t1.intron1;Parent=g1046.t1;
OU744336.1_Gymnosoma_rotundatum_genome_assembly,_chromosome:_1	AUGUSTUS	CDS	21238835	21239191	1	+	0	ID=g1046.t1.CDS2;Parent=g1046.t1;
OU744336.1_Gymnosoma_rotundatum_genome_assembly,_chromosome:_1	AUGUSTUS	exon	21238835	21239191	.	+	.	ID=g1046.t1.exon2;Parent=g1046.t1;
OU744336.1_Gymnosoma_rotundatum_genome_assembly,_chromosome:_1	AUGUSTUS	stop_codon	21239189	21239191	.	+	0	ID=g1046.t1.stop1;Parent=g1046.t1;
OU744336.1_Gymnosoma_rotundatum_genome_assembly,_chromosome:_1	AUGUSTUS	gene	21283585	21284932	.	+	.	ID=g1047;
OU744336.1_Gymnosoma_rotundatum_genome_assembly,_chromosome:_1	AUGUSTUS	mRNA	21283585	21284932	1	+	.	ID=g1047.t1;Parent=g1047;
OU744336.1_Gymnosoma_rotundatum_genome_assembly,_chromosome:_1	AUGUSTUS	start_codon	21283585	21283587	.	+	0	ID=g1047.t1.start1;Parent=g1047.t1;
OU744336.1_Gymnosoma_rotundatum_genome_assembly,_chromosome:_1	AUGUSTUS	CDS	21283585	21283659	1	+	0	ID=g1047.t1.CDS1;Parent=g1047.t1;
OU744336.1_Gymnosoma_rotundatum_genome_assembly,_chromosome:_1	AUGUSTUS	exon	21283585	21283659	.	+	.	ID=g1047.t1.exon1;Parent=g1047.t1;
OU744336.1_Gymnosoma_rotundatum_genome_assembly,_chromosome:_1	AUGUSTUS	intron	21283660	21283736	1	+	.	ID=g1047.t1.intron1;Parent=g1047.t1;
OU744336.1_Gymnosoma_rotundatum_genome_assembly,_chromosome:_1	AUGUSTUS	CDS	21283737	21284227	1	+	0	ID=g1047.t1.CDS2;Parent=g1047.t1;
OU744336.1_Gymnosoma_rotundatum_genome_assembly,_chromosome:_1	AUGUSTUS	exon	21283737	21284227	.	+	.	ID=g1047.t1.exon2;Parent=g1047.t1;
OU744336.1_Gymnosoma_rotundatum_genome_assembly,_chromosome:_1	AUGUSTUS	intron	21284228	21284301	1	+	.	ID=g1047.t1.intron2;Parent=g1047.t1;
OU744336.1_Gymnosoma_rotundatum_genome_assembly,_chromosome:_1	AUGUSTUS	CDS	21284302	21284727	1	+	1	ID=g1047.t1.CDS3;Parent=g1047.t1;
OU744336.1_Gymnosoma_rotundatum_genome_assembly,_chromosome:_1	AUGUSTUS	exon	21284302	21284727	.	+	.	ID=g1047.t1.exon3;Parent=g1047.t1;
OU744336.1_Gymnosoma_rotundatum_genome_assembly,_chromosome:_1	AUGUSTUS	intron	21284728	21284808	1	+	.	ID=g1047.t1.intron3;Parent=g1047.t1;
OU744336.1_Gymnosoma_rotundatum_genome_assembly,_chromosome:_1	AUGUSTUS	CDS	21284809	21284932	1	+	1	ID=g1047.t1.CDS4;Parent=g1047.t1;
OU744336.1_Gymnosoma_rotundatum_genome_assembly,_chromosome:_1	AUGUSTUS	exon	21284809	21284932	.	+	.	ID=g1047.t1.exon4;Parent=g1047.t1;
OU744336.1_Gymnosoma_rotundatum_genome_assembly,_chromosome:_1	AUGUSTUS	stop_codon	21284930	21284932	.	+	0	ID=g1047.t1.stop1;Parent=g1047.t1;
OU744336.1_Gymnosoma_rotundatum_genome_assembly,_chromosome:_1	AUGUSTUS	gene	21415966	21416700	.	-	.	ID=g1048;
OU744336.1_Gymnosoma_rotundatum_genome_assembly,_chromosome:_1	AUGUSTUS	mRNA	21415966	21416700	1	-	.	ID=g1048.t1;Parent=g1048;
OU744336.1_Gymnosoma_rotundatum_genome_assembly,_chromosome:_1	AUGUSTUS	stop_codon	21415966	21415968	.	-	0	ID=g1048.t1.stop1;Parent=g1048.t1;
OU744336.1_Gymnosoma_rotundatum_genome_assembly,_chromosome:_1	AUGUSTUS	CDS	21415966	21416700	1	-	0	ID=g1048.t1.CDS1;Parent=g1048.t1;
OU744336.1_Gymnosoma_rotundatum_genome_assembly,_chromosome:_1	AUGUSTUS	exon	21415966	21416700	.	-	.	ID=g1048.t1.exon1;Parent=g1048.t1;
OU744336.1_Gymnosoma_rotundatum_genome_assembly,_chromosome:_1	AUGUSTUS	start_codon	21416698	21416700	.	-	0	ID=g1048.t1.start1;Parent=g1048.t1;
OU744336.1_Gymnosoma_rotundatum_genome_assembly,_chromosome:_1	AUGUSTUS	gene	21492854	21497805	.	+	.	ID=g1049;
OU744336.1_Gymnosoma_rotundatum_genome_assembly,_chromosome:_1	AUGUSTUS	mRNA	21492854	21497805	0.47	+	.	ID=g1049.t1;Parent=g1049;
OU744336.1_Gymnosoma_rotundatum_genome_assembly,_chromosome:_1	AUGUSTUS	start_codon	21492854	21492856	.	+	0	ID=g1049.t1.start1;Parent=g1049.t1;
OU744336.1_Gymnosoma_rotundatum_genome_assembly,_chromosome:_1	AUGUSTUS	CDS	21492854	21494033	0.96	+	0	ID=g1049.t1.CDS1;Parent=g1049.t1;
OU744336.1_Gymnosoma_rotundatum_genome_assembly,_chromosome:_1	AUGUSTUS	exon	21492854	21494033	.	+	.	ID=g1049.t1.exon1;Parent=g1049.t1;
OU744336.1_Gymnosoma_rotundatum_genome_assembly,_chromosome:_1	AUGUSTUS	intron	21494034	21494221	0.96	+	.	ID=g1049.t1.intron1;Parent=g1049.t1;
OU744336.1_Gymnosoma_rotundatum_genome_assembly,_chromosome:_1	AUGUSTUS	CDS	21494222	21494938	0.67	+	2	ID=g1049.t1.CDS2;Parent=g1049.t1;
OU744336.1_Gymnosoma_rotundatum_genome_assembly,_chromosome:_1	AUGUSTUS	exon	21494222	21494938	.	+	.	ID=g1049.t1.exon2;Parent=g1049.t1;
OU744336.1_Gymnosoma_rotundatum_genome_assembly,_chromosome:_1	AUGUSTUS	intron	21494939	21497785	0.48	+	.	ID=g1049.t1.intron2;Parent=g1049.t1;
OU744336.1_Gymnosoma_rotundatum_genome_assembly,_chromosome:_1	AUGUSTUS	CDS	21497786	21497805	0.69	+	2	ID=g1049.t1.CDS3;Parent=g1049.t1;
OU744336.1_Gymnosoma_rotundatum_genome_assembly,_chromosome:_1	AUGUSTUS	exon	21497786	21497805	.	+	.	ID=g1049.t1.exon3;Parent=g1049.t1;
OU744336.1_Gymnosoma_rotundatum_genome_assembly,_chromosome:_1	AUGUSTUS	stop_codon	21497803	21497805	.	+	0	ID=g1049.t1.stop1;Parent=g1049.t1;
OU744336.1_Gymnosoma_rotundatum_genome_assembly,_chromosome:_1	AUGUSTUS	gene	21615929	21616225	.	-	.	ID=g1050;
OU744336.1_Gymnosoma_rotundatum_genome_assembly,_chromosome:_1	AUGUSTUS	mRNA	21615929	21616225	1	-	.	ID=g1050.t1;Parent=g1050;
OU744336.1_Gymnosoma_rotundatum_genome_assembly,_chromosome:_1	AUGUSTUS	stop_codon	21615929	21615931	.	-	0	ID=g1050.t1.stop1;Parent=g1050.t1;
OU744336.1_Gymnosoma_rotundatum_genome_assembly,_chromosome:_1	AUGUSTUS	CDS	21615929	21616225	1	-	0	ID=g1050.t1.CDS1;Parent=g1050.t1;
OU744336.1_Gymnosoma_rotundatum_genome_assembly,_chromosome:_1	AUGUSTUS	exon	21615929	21616225	.	-	.	ID=g1050.t1.exon1;Parent=g1050.t1;
OU744336.1_Gymnosoma_rotundatum_genome_assembly,_chromosome:_1	AUGUSTUS	start_codon	21616223	21616225	.	-	0	ID=g1050.t1.start1;Parent=g1050.t1;
OU744336.1_Gymnosoma_rotundatum_genome_assembly,_chromosome:_1	AUGUSTUS	gene	21686687	21688041	.	+	.	ID=g1051;
OU744336.1_Gymnosoma_rotundatum_genome_assembly,_chromosome:_1	AUGUSTUS	mRNA	21686687	21688041	1	+	.	ID=g1051.t1;Parent=g1051;
OU744336.1_Gymnosoma_rotundatum_genome_assembly,_chromosome:_1	AUGUSTUS	start_codon	21686687	21686689	.	+	0	ID=g1051.t1.start1;Parent=g1051.t1;
OU744336.1_Gymnosoma_rotundatum_genome_assembly,_chromosome:_1	AUGUSTUS	CDS	21686687	21686795	1	+	0	ID=g1051.t1.CDS1;Parent=g1051.t1;
OU744336.1_Gymnosoma_rotundatum_genome_assembly,_chromosome:_1	AUGUSTUS	exon	21686687	21686795	.	+	.	ID=g1051.t1.exon1;Parent=g1051.t1;
OU744336.1_Gymnosoma_rotundatum_genome_assembly,_chromosome:_1	AUGUSTUS	intron	21686796	21686933	1	+	.	ID=g1051.t1.intron1;Parent=g1051.t1;
OU744336.1_Gymnosoma_rotundatum_genome_assembly,_chromosome:_1	AUGUSTUS	CDS	21686934	21687627	1	+	2	ID=g1051.t1.CDS2;Parent=g1051.t1;
OU744336.1_Gymnosoma_rotundatum_genome_assembly,_chromosome:_1	AUGUSTUS	exon	21686934	21687627	.	+	.	ID=g1051.t1.exon2;Parent=g1051.t1;
OU744336.1_Gymnosoma_rotundatum_genome_assembly,_chromosome:_1	AUGUSTUS	intron	21687628	21687881	1	+	.	ID=g1051.t1.intron2;Parent=g1051.t1;
OU744336.1_Gymnosoma_rotundatum_genome_assembly,_chromosome:_1	AUGUSTUS	CDS	21687882	21688041	1	+	1	ID=g1051.t1.CDS3;Parent=g1051.t1;
OU744336.1_Gymnosoma_rotundatum_genome_assembly,_chromosome:_1	AUGUSTUS	exon	21687882	21688041	.	+	.	ID=g1051.t1.exon3;Parent=g1051.t1;
OU744336.1_Gymnosoma_rotundatum_genome_assembly,_chromosome:_1	AUGUSTUS	stop_codon	21688039	21688041	.	+	0	ID=g1051.t1.stop1;Parent=g1051.t1;
OU744336.1_Gymnosoma_rotundatum_genome_assembly,_chromosome:_1	AUGUSTUS	gene	21742615	21743381	.	-	.	ID=g1052;
OU744336.1_Gymnosoma_rotundatum_genome_assembly,_chromosome:_1	AUGUSTUS	mRNA	21742615	21743381	1	-	.	ID=g1052.t1;Parent=g1052;
OU744336.1_Gymnosoma_rotundatum_genome_assembly,_chromosome:_1	AUGUSTUS	stop_codon	21742615	21742617	.	-	0	ID=g1052.t1.stop1;Parent=g1052.t1;
OU744336.1_Gymnosoma_rotundatum_genome_assembly,_chromosome:_1	AUGUSTUS	CDS	21742615	21742740	1	-	0	ID=g1052.t1.CDS1;Parent=g1052.t1;
OU744336.1_Gymnosoma_rotundatum_genome_assembly,_chromosome:_1	AUGUSTUS	exon	21742615	21742740	.	-	.	ID=g1052.t1.exon1;Parent=g1052.t1;
OU744336.1_Gymnosoma_rotundatum_genome_assembly,_chromosome:_1	AUGUSTUS	intron	21742741	21742838	1	-	.	ID=g1052.t1.intron1;Parent=g1052.t1;
OU744336.1_Gymnosoma_rotundatum_genome_assembly,_chromosome:_1	AUGUSTUS	CDS	21742839	21743381	1	-	0	ID=g1052.t1.CDS2;Parent=g1052.t1;
OU744336.1_Gymnosoma_rotundatum_genome_assembly,_chromosome:_1	AUGUSTUS	exon	21742839	21743381	.	-	.	ID=g1052.t1.exon2;Parent=g1052.t1;
OU744336.1_Gymnosoma_rotundatum_genome_assembly,_chromosome:_1	AUGUSTUS	start_codon	21743379	21743381	.	-	0	ID=g1052.t1.start1;Parent=g1052.t1;
OU744336.1_Gymnosoma_rotundatum_genome_assembly,_chromosome:_1	AUGUSTUS	gene	21793321	21793973	.	+	.	ID=g1053;
OU744336.1_Gymnosoma_rotundatum_genome_assembly,_chromosome:_1	AUGUSTUS	mRNA	21793321	21793973	1	+	.	ID=g1053.t1;Parent=g1053;
OU744336.1_Gymnosoma_rotundatum_genome_assembly,_chromosome:_1	AUGUSTUS	start_codon	21793321	21793323	.	+	0	ID=g1053.t1.start1;Parent=g1053.t1;
OU744336.1_Gymnosoma_rotundatum_genome_assembly,_chromosome:_1	AUGUSTUS	CDS	21793321	21793723	1	+	0	ID=g1053.t1.CDS1;Parent=g1053.t1;
OU744336.1_Gymnosoma_rotundatum_genome_assembly,_chromosome:_1	AUGUSTUS	exon	21793321	21793723	.	+	.	ID=g1053.t1.exon1;Parent=g1053.t1;
OU744336.1_Gymnosoma_rotundatum_genome_assembly,_chromosome:_1	AUGUSTUS	intron	21793724	21793806	1	+	.	ID=g1053.t1.intron1;Parent=g1053.t1;
OU744336.1_Gymnosoma_rotundatum_genome_assembly,_chromosome:_1	AUGUSTUS	CDS	21793807	21793973	1	+	2	ID=g1053.t1.CDS2;Parent=g1053.t1;
OU744336.1_Gymnosoma_rotundatum_genome_assembly,_chromosome:_1	AUGUSTUS	exon	21793807	21793973	.	+	.	ID=g1053.t1.exon2;Parent=g1053.t1;
OU744336.1_Gymnosoma_rotundatum_genome_assembly,_chromosome:_1	AUGUSTUS	stop_codon	21793971	21793973	.	+	0	ID=g1053.t1.stop1;Parent=g1053.t1;
OU744336.1_Gymnosoma_rotundatum_genome_assembly,_chromosome:_1	AUGUSTUS	gene	21891428	21892465	.	+	.	ID=g1054;
OU744336.1_Gymnosoma_rotundatum_genome_assembly,_chromosome:_1	AUGUSTUS	mRNA	21891428	21892465	1	+	.	ID=g1054.t1;Parent=g1054;
OU744336.1_Gymnosoma_rotundatum_genome_assembly,_chromosome:_1	AUGUSTUS	start_codon	21891428	21891430	.	+	0	ID=g1054.t1.start1;Parent=g1054.t1;
OU744336.1_Gymnosoma_rotundatum_genome_assembly,_chromosome:_1	AUGUSTUS	CDS	21891428	21892465	1	+	0	ID=g1054.t1.CDS1;Parent=g1054.t1;
OU744336.1_Gymnosoma_rotundatum_genome_assembly,_chromosome:_1	AUGUSTUS	exon	21891428	21892465	.	+	.	ID=g1054.t1.exon1;Parent=g1054.t1;
OU744336.1_Gymnosoma_rotundatum_genome_assembly,_chromosome:_1	AUGUSTUS	stop_codon	21892463	21892465	.	+	0	ID=g1054.t1.stop1;Parent=g1054.t1;
OU744336.1_Gymnosoma_rotundatum_genome_assembly,_chromosome:_1	AUGUSTUS	gene	22051482	22052207	.	-	.	ID=g1055;
OU744336.1_Gymnosoma_rotundatum_genome_assembly,_chromosome:_1	AUGUSTUS	mRNA	22051482	22052207	1	-	.	ID=g1055.t1;Parent=g1055;
OU744336.1_Gymnosoma_rotundatum_genome_assembly,_chromosome:_1	AUGUSTUS	stop_codon	22051482	22051484	.	-	0	ID=g1055.t1.stop1;Parent=g1055.t1;
OU744336.1_Gymnosoma_rotundatum_genome_assembly,_chromosome:_1	AUGUSTUS	CDS	22051482	22052207	1	-	0	ID=g1055.t1.CDS1;Parent=g1055.t1;
OU744336.1_Gymnosoma_rotundatum_genome_assembly,_chromosome:_1	AUGUSTUS	exon	22051482	22052207	.	-	.	ID=g1055.t1.exon1;Parent=g1055.t1;
OU744336.1_Gymnosoma_rotundatum_genome_assembly,_chromosome:_1	AUGUSTUS	start_codon	22052205	22052207	.	-	0	ID=g1055.t1.start1;Parent=g1055.t1;
OU744336.1_Gymnosoma_rotundatum_genome_assembly,_chromosome:_1	AUGUSTUS	gene	22113631	22116786	.	+	.	ID=g1056;
OU744336.1_Gymnosoma_rotundatum_genome_assembly,_chromosome:_1	AUGUSTUS	mRNA	22113631	22116786	1	+	.	ID=g1056.t1;Parent=g1056;
OU744336.1_Gymnosoma_rotundatum_genome_assembly,_chromosome:_1	AUGUSTUS	start_codon	22113631	22113633	.	+	0	ID=g1056.t1.start1;Parent=g1056.t1;
OU744336.1_Gymnosoma_rotundatum_genome_assembly,_chromosome:_1	AUGUSTUS	CDS	22113631	22113841	1	+	0	ID=g1056.t1.CDS1;Parent=g1056.t1;
OU744336.1_Gymnosoma_rotundatum_genome_assembly,_chromosome:_1	AUGUSTUS	exon	22113631	22113841	.	+	.	ID=g1056.t1.exon1;Parent=g1056.t1;
OU744336.1_Gymnosoma_rotundatum_genome_assembly,_chromosome:_1	AUGUSTUS	intron	22113842	22116634	1	+	.	ID=g1056.t1.intron1;Parent=g1056.t1;
OU744336.1_Gymnosoma_rotundatum_genome_assembly,_chromosome:_1	AUGUSTUS	CDS	22116635	22116786	1	+	2	ID=g1056.t1.CDS2;Parent=g1056.t1;
OU744336.1_Gymnosoma_rotundatum_genome_assembly,_chromosome:_1	AUGUSTUS	exon	22116635	22116786	.	+	.	ID=g1056.t1.exon2;Parent=g1056.t1;
OU744336.1_Gymnosoma_rotundatum_genome_assembly,_chromosome:_1	AUGUSTUS	stop_codon	22116784	22116786	.	+	0	ID=g1056.t1.stop1;Parent=g1056.t1;
OU744336.1_Gymnosoma_rotundatum_genome_assembly,_chromosome:_1	AUGUSTUS	gene	22166774	22180845	.	+	.	ID=g1057;
OU744336.1_Gymnosoma_rotundatum_genome_assembly,_chromosome:_1	AUGUSTUS	mRNA	22166774	22180845	1	+	.	ID=g1057.t1;Parent=g1057;
OU744336.1_Gymnosoma_rotundatum_genome_assembly,_chromosome:_1	AUGUSTUS	start_codon	22166774	22166776	.	+	0	ID=g1057.t1.start1;Parent=g1057.t1;
OU744336.1_Gymnosoma_rotundatum_genome_assembly,_chromosome:_1	AUGUSTUS	CDS	22166774	22166935	1	+	0	ID=g1057.t1.CDS1;Parent=g1057.t1;
OU744336.1_Gymnosoma_rotundatum_genome_assembly,_chromosome:_1	AUGUSTUS	exon	22166774	22166935	.	+	.	ID=g1057.t1.exon1;Parent=g1057.t1;
OU744336.1_Gymnosoma_rotundatum_genome_assembly,_chromosome:_1	AUGUSTUS	intron	22166936	22167065	1	+	.	ID=g1057.t1.intron1;Parent=g1057.t1;
OU744336.1_Gymnosoma_rotundatum_genome_assembly,_chromosome:_1	AUGUSTUS	CDS	22167066	22167201	1	+	0	ID=g1057.t1.CDS2;Parent=g1057.t1;
OU744336.1_Gymnosoma_rotundatum_genome_assembly,_chromosome:_1	AUGUSTUS	exon	22167066	22167201	.	+	.	ID=g1057.t1.exon2;Parent=g1057.t1;
OU744336.1_Gymnosoma_rotundatum_genome_assembly,_chromosome:_1	AUGUSTUS	intron	22167202	22174435	1	+	.	ID=g1057.t1.intron2;Parent=g1057.t1;
OU744336.1_Gymnosoma_rotundatum_genome_assembly,_chromosome:_1	AUGUSTUS	CDS	22174436	22174595	1	+	2	ID=g1057.t1.CDS3;Parent=g1057.t1;
OU744336.1_Gymnosoma_rotundatum_genome_assembly,_chromosome:_1	AUGUSTUS	exon	22174436	22174595	.	+	.	ID=g1057.t1.exon3;Parent=g1057.t1;
OU744336.1_Gymnosoma_rotundatum_genome_assembly,_chromosome:_1	AUGUSTUS	intron	22174596	22174668	1	+	.	ID=g1057.t1.intron3;Parent=g1057.t1;
OU744336.1_Gymnosoma_rotundatum_genome_assembly,_chromosome:_1	AUGUSTUS	CDS	22174669	22174887	1	+	1	ID=g1057.t1.CDS4;Parent=g1057.t1;
OU744336.1_Gymnosoma_rotundatum_genome_assembly,_chromosome:_1	AUGUSTUS	exon	22174669	22174887	.	+	.	ID=g1057.t1.exon4;Parent=g1057.t1;
OU744336.1_Gymnosoma_rotundatum_genome_assembly,_chromosome:_1	AUGUSTUS	intron	22174888	22174952	1	+	.	ID=g1057.t1.intron4;Parent=g1057.t1;
OU744336.1_Gymnosoma_rotundatum_genome_assembly,_chromosome:_1	AUGUSTUS	CDS	22174953	22175226	1	+	1	ID=g1057.t1.CDS5;Parent=g1057.t1;
OU744336.1_Gymnosoma_rotundatum_genome_assembly,_chromosome:_1	AUGUSTUS	exon	22174953	22175226	.	+	.	ID=g1057.t1.exon5;Parent=g1057.t1;
OU744336.1_Gymnosoma_rotundatum_genome_assembly,_chromosome:_1	AUGUSTUS	intron	22175227	22175313	1	+	.	ID=g1057.t1.intron5;Parent=g1057.t1;
OU744336.1_Gymnosoma_rotundatum_genome_assembly,_chromosome:_1	AUGUSTUS	CDS	22175314	22175424	1	+	0	ID=g1057.t1.CDS6;Parent=g1057.t1;
OU744336.1_Gymnosoma_rotundatum_genome_assembly,_chromosome:_1	AUGUSTUS	exon	22175314	22175424	.	+	.	ID=g1057.t1.exon6;Parent=g1057.t1;
OU744336.1_Gymnosoma_rotundatum_genome_assembly,_chromosome:_1	AUGUSTUS	intron	22175425	22179797	1	+	.	ID=g1057.t1.intron6;Parent=g1057.t1;
OU744336.1_Gymnosoma_rotundatum_genome_assembly,_chromosome:_1	AUGUSTUS	CDS	22179798	22180039	1	+	0	ID=g1057.t1.CDS7;Parent=g1057.t1;
OU744336.1_Gymnosoma_rotundatum_genome_assembly,_chromosome:_1	AUGUSTUS	exon	22179798	22180039	.	+	.	ID=g1057.t1.exon7;Parent=g1057.t1;
OU744336.1_Gymnosoma_rotundatum_genome_assembly,_chromosome:_1	AUGUSTUS	intron	22180040	22180244	1	+	.	ID=g1057.t1.intron7;Parent=g1057.t1;
OU744336.1_Gymnosoma_rotundatum_genome_assembly,_chromosome:_1	AUGUSTUS	CDS	22180245	22180845	1	+	1	ID=g1057.t1.CDS8;Parent=g1057.t1;
OU744336.1_Gymnosoma_rotundatum_genome_assembly,_chromosome:_1	AUGUSTUS	exon	22180245	22180845	.	+	.	ID=g1057.t1.exon8;Parent=g1057.t1;
OU744336.1_Gymnosoma_rotundatum_genome_assembly,_chromosome:_1	AUGUSTUS	stop_codon	22180843	22180845	.	+	0	ID=g1057.t1.stop1;Parent=g1057.t1;
OU744336.1_Gymnosoma_rotundatum_genome_assembly,_chromosome:_1	AUGUSTUS	gene	22194667	22195232	.	-	.	ID=g1058;
OU744336.1_Gymnosoma_rotundatum_genome_assembly,_chromosome:_1	AUGUSTUS	mRNA	22194667	22195232	1	-	.	ID=g1058.t1;Parent=g1058;
OU744336.1_Gymnosoma_rotundatum_genome_assembly,_chromosome:_1	AUGUSTUS	stop_codon	22194667	22194669	.	-	0	ID=g1058.t1.stop1;Parent=g1058.t1;
OU744336.1_Gymnosoma_rotundatum_genome_assembly,_chromosome:_1	AUGUSTUS	CDS	22194667	22194862	1	-	1	ID=g1058.t1.CDS1;Parent=g1058.t1;
OU744336.1_Gymnosoma_rotundatum_genome_assembly,_chromosome:_1	AUGUSTUS	exon	22194667	22194862	.	-	.	ID=g1058.t1.exon1;Parent=g1058.t1;
OU744336.1_Gymnosoma_rotundatum_genome_assembly,_chromosome:_1	AUGUSTUS	intron	22194863	22194920	1	-	.	ID=g1058.t1.intron1;Parent=g1058.t1;
OU744336.1_Gymnosoma_rotundatum_genome_assembly,_chromosome:_1	AUGUSTUS	CDS	22194921	22195063	1	-	0	ID=g1058.t1.CDS2;Parent=g1058.t1;
OU744336.1_Gymnosoma_rotundatum_genome_assembly,_chromosome:_1	AUGUSTUS	exon	22194921	22195063	.	-	.	ID=g1058.t1.exon2;Parent=g1058.t1;
OU744336.1_Gymnosoma_rotundatum_genome_assembly,_chromosome:_1	AUGUSTUS	intron	22195064	22195133	1	-	.	ID=g1058.t1.intron2;Parent=g1058.t1;
OU744336.1_Gymnosoma_rotundatum_genome_assembly,_chromosome:_1	AUGUSTUS	CDS	22195134	22195232	1	-	0	ID=g1058.t1.CDS3;Parent=g1058.t1;
OU744336.1_Gymnosoma_rotundatum_genome_assembly,_chromosome:_1	AUGUSTUS	exon	22195134	22195232	.	-	.	ID=g1058.t1.exon3;Parent=g1058.t1;
OU744336.1_Gymnosoma_rotundatum_genome_assembly,_chromosome:_1	AUGUSTUS	start_codon	22195230	22195232	.	-	0	ID=g1058.t1.start1;Parent=g1058.t1;
OU744336.1_Gymnosoma_rotundatum_genome_assembly,_chromosome:_1	AUGUSTUS	gene	22196633	22230214	.	+	.	ID=g1059;
OU744336.1_Gymnosoma_rotundatum_genome_assembly,_chromosome:_1	AUGUSTUS	mRNA	22196633	22230214	1	+	.	ID=g1059.t1;Parent=g1059;
OU744336.1_Gymnosoma_rotundatum_genome_assembly,_chromosome:_1	AUGUSTUS	start_codon	22196633	22196635	.	+	0	ID=g1059.t1.start1;Parent=g1059.t1;
OU744336.1_Gymnosoma_rotundatum_genome_assembly,_chromosome:_1	AUGUSTUS	CDS	22196633	22196662	1	+	0	ID=g1059.t1.CDS1;Parent=g1059.t1;
OU744336.1_Gymnosoma_rotundatum_genome_assembly,_chromosome:_1	AUGUSTUS	exon	22196633	22196662	.	+	.	ID=g1059.t1.exon1;Parent=g1059.t1;
OU744336.1_Gymnosoma_rotundatum_genome_assembly,_chromosome:_1	AUGUSTUS	intron	22196663	22196740	1	+	.	ID=g1059.t1.intron1;Parent=g1059.t1;
OU744336.1_Gymnosoma_rotundatum_genome_assembly,_chromosome:_1	AUGUSTUS	CDS	22196741	22197558	1	+	0	ID=g1059.t1.CDS2;Parent=g1059.t1;
OU744336.1_Gymnosoma_rotundatum_genome_assembly,_chromosome:_1	AUGUSTUS	exon	22196741	22197558	.	+	.	ID=g1059.t1.exon2;Parent=g1059.t1;
OU744336.1_Gymnosoma_rotundatum_genome_assembly,_chromosome:_1	AUGUSTUS	intron	22197559	22197637	1	+	.	ID=g1059.t1.intron2;Parent=g1059.t1;
OU744336.1_Gymnosoma_rotundatum_genome_assembly,_chromosome:_1	AUGUSTUS	CDS	22197638	22197758	1	+	1	ID=g1059.t1.CDS3;Parent=g1059.t1;
OU744336.1_Gymnosoma_rotundatum_genome_assembly,_chromosome:_1	AUGUSTUS	exon	22197638	22197758	.	+	.	ID=g1059.t1.exon3;Parent=g1059.t1;
OU744336.1_Gymnosoma_rotundatum_genome_assembly,_chromosome:_1	AUGUSTUS	intron	22197759	22198089	1	+	.	ID=g1059.t1.intron3;Parent=g1059.t1;
OU744336.1_Gymnosoma_rotundatum_genome_assembly,_chromosome:_1	AUGUSTUS	CDS	22198090	22198254	1	+	0	ID=g1059.t1.CDS4;Parent=g1059.t1;
OU744336.1_Gymnosoma_rotundatum_genome_assembly,_chromosome:_1	AUGUSTUS	exon	22198090	22198254	.	+	.	ID=g1059.t1.exon4;Parent=g1059.t1;
OU744336.1_Gymnosoma_rotundatum_genome_assembly,_chromosome:_1	AUGUSTUS	intron	22198255	22207962	1	+	.	ID=g1059.t1.intron4;Parent=g1059.t1;
OU744336.1_Gymnosoma_rotundatum_genome_assembly,_chromosome:_1	AUGUSTUS	CDS	22207963	22208271	1	+	0	ID=g1059.t1.CDS5;Parent=g1059.t1;
OU744336.1_Gymnosoma_rotundatum_genome_assembly,_chromosome:_1	AUGUSTUS	exon	22207963	22208271	.	+	.	ID=g1059.t1.exon5;Parent=g1059.t1;
OU744336.1_Gymnosoma_rotundatum_genome_assembly,_chromosome:_1	AUGUSTUS	intron	22208272	22208324	1	+	.	ID=g1059.t1.intron5;Parent=g1059.t1;
OU744336.1_Gymnosoma_rotundatum_genome_assembly,_chromosome:_1	AUGUSTUS	CDS	22208325	22208482	1	+	0	ID=g1059.t1.CDS6;Parent=g1059.t1;
OU744336.1_Gymnosoma_rotundatum_genome_assembly,_chromosome:_1	AUGUSTUS	exon	22208325	22208482	.	+	.	ID=g1059.t1.exon6;Parent=g1059.t1;
OU744336.1_Gymnosoma_rotundatum_genome_assembly,_chromosome:_1	AUGUSTUS	intron	22208483	22208542	1	+	.	ID=g1059.t1.intron6;Parent=g1059.t1;
OU744336.1_Gymnosoma_rotundatum_genome_assembly,_chromosome:_1	AUGUSTUS	CDS	22208543	22208770	1	+	1	ID=g1059.t1.CDS7;Parent=g1059.t1;
OU744336.1_Gymnosoma_rotundatum_genome_assembly,_chromosome:_1	AUGUSTUS	exon	22208543	22208770	.	+	.	ID=g1059.t1.exon7;Parent=g1059.t1;
OU744336.1_Gymnosoma_rotundatum_genome_assembly,_chromosome:_1	AUGUSTUS	intron	22208771	22208828	1	+	.	ID=g1059.t1.intron7;Parent=g1059.t1;
OU744336.1_Gymnosoma_rotundatum_genome_assembly,_chromosome:_1	AUGUSTUS	CDS	22208829	22209052	1	+	1	ID=g1059.t1.CDS8;Parent=g1059.t1;
OU744336.1_Gymnosoma_rotundatum_genome_assembly,_chromosome:_1	AUGUSTUS	exon	22208829	22209052	.	+	.	ID=g1059.t1.exon8;Parent=g1059.t1;
OU744336.1_Gymnosoma_rotundatum_genome_assembly,_chromosome:_1	AUGUSTUS	intron	22209053	22209174	1	+	.	ID=g1059.t1.intron8;Parent=g1059.t1;
OU744336.1_Gymnosoma_rotundatum_genome_assembly,_chromosome:_1	AUGUSTUS	CDS	22209175	22209350	1	+	2	ID=g1059.t1.CDS9;Parent=g1059.t1;
OU744336.1_Gymnosoma_rotundatum_genome_assembly,_chromosome:_1	AUGUSTUS	exon	22209175	22209350	.	+	.	ID=g1059.t1.exon9;Parent=g1059.t1;
OU744336.1_Gymnosoma_rotundatum_genome_assembly,_chromosome:_1	AUGUSTUS	intron	22209351	22209406	1	+	.	ID=g1059.t1.intron9;Parent=g1059.t1;
OU744336.1_Gymnosoma_rotundatum_genome_assembly,_chromosome:_1	AUGUSTUS	CDS	22209407	22210224	1	+	0	ID=g1059.t1.CDS10;Parent=g1059.t1;
OU744336.1_Gymnosoma_rotundatum_genome_assembly,_chromosome:_1	AUGUSTUS	exon	22209407	22210224	.	+	.	ID=g1059.t1.exon10;Parent=g1059.t1;
OU744336.1_Gymnosoma_rotundatum_genome_assembly,_chromosome:_1	AUGUSTUS	intron	22210225	22210286	1	+	.	ID=g1059.t1.intron10;Parent=g1059.t1;
OU744336.1_Gymnosoma_rotundatum_genome_assembly,_chromosome:_1	AUGUSTUS	CDS	22210287	22210430	1	+	1	ID=g1059.t1.CDS11;Parent=g1059.t1;
OU744336.1_Gymnosoma_rotundatum_genome_assembly,_chromosome:_1	AUGUSTUS	exon	22210287	22210430	.	+	.	ID=g1059.t1.exon11;Parent=g1059.t1;
OU744336.1_Gymnosoma_rotundatum_genome_assembly,_chromosome:_1	AUGUSTUS	intron	22210431	22215399	1	+	.	ID=g1059.t1.intron11;Parent=g1059.t1;
OU744336.1_Gymnosoma_rotundatum_genome_assembly,_chromosome:_1	AUGUSTUS	CDS	22215400	22215793	1	+	1	ID=g1059.t1.CDS12;Parent=g1059.t1;
OU744336.1_Gymnosoma_rotundatum_genome_assembly,_chromosome:_1	AUGUSTUS	exon	22215400	22215793	.	+	.	ID=g1059.t1.exon12;Parent=g1059.t1;
OU744336.1_Gymnosoma_rotundatum_genome_assembly,_chromosome:_1	AUGUSTUS	intron	22215794	22215861	1	+	.	ID=g1059.t1.intron12;Parent=g1059.t1;
OU744336.1_Gymnosoma_rotundatum_genome_assembly,_chromosome:_1	AUGUSTUS	CDS	22215862	22216202	1	+	0	ID=g1059.t1.CDS13;Parent=g1059.t1;
OU744336.1_Gymnosoma_rotundatum_genome_assembly,_chromosome:_1	AUGUSTUS	exon	22215862	22216202	.	+	.	ID=g1059.t1.exon13;Parent=g1059.t1;
OU744336.1_Gymnosoma_rotundatum_genome_assembly,_chromosome:_1	AUGUSTUS	intron	22216203	22216260	1	+	.	ID=g1059.t1.intron13;Parent=g1059.t1;
OU744336.1_Gymnosoma_rotundatum_genome_assembly,_chromosome:_1	AUGUSTUS	CDS	22216261	22216384	1	+	1	ID=g1059.t1.CDS14;Parent=g1059.t1;
OU744336.1_Gymnosoma_rotundatum_genome_assembly,_chromosome:_1	AUGUSTUS	exon	22216261	22216384	.	+	.	ID=g1059.t1.exon14;Parent=g1059.t1;
OU744336.1_Gymnosoma_rotundatum_genome_assembly,_chromosome:_1	AUGUSTUS	intron	22216385	22217997	1	+	.	ID=g1059.t1.intron14;Parent=g1059.t1;
OU744336.1_Gymnosoma_rotundatum_genome_assembly,_chromosome:_1	AUGUSTUS	CDS	22217998	22218293	1	+	0	ID=g1059.t1.CDS15;Parent=g1059.t1;
OU744336.1_Gymnosoma_rotundatum_genome_assembly,_chromosome:_1	AUGUSTUS	exon	22217998	22218293	.	+	.	ID=g1059.t1.exon15;Parent=g1059.t1;
OU744336.1_Gymnosoma_rotundatum_genome_assembly,_chromosome:_1	AUGUSTUS	intron	22218294	22220808	1	+	.	ID=g1059.t1.intron15;Parent=g1059.t1;
OU744336.1_Gymnosoma_rotundatum_genome_assembly,_chromosome:_1	AUGUSTUS	CDS	22220809	22221280	1	+	1	ID=g1059.t1.CDS16;Parent=g1059.t1;
OU744336.1_Gymnosoma_rotundatum_genome_assembly,_chromosome:_1	AUGUSTUS	exon	22220809	22221280	.	+	.	ID=g1059.t1.exon16;Parent=g1059.t1;
OU744336.1_Gymnosoma_rotundatum_genome_assembly,_chromosome:_1	AUGUSTUS	intron	22221281	22221332	1	+	.	ID=g1059.t1.intron16;Parent=g1059.t1;
OU744336.1_Gymnosoma_rotundatum_genome_assembly,_chromosome:_1	AUGUSTUS	CDS	22221333	22221536	1	+	0	ID=g1059.t1.CDS17;Parent=g1059.t1;
OU744336.1_Gymnosoma_rotundatum_genome_assembly,_chromosome:_1	AUGUSTUS	exon	22221333	22221536	.	+	.	ID=g1059.t1.exon17;Parent=g1059.t1;
OU744336.1_Gymnosoma_rotundatum_genome_assembly,_chromosome:_1	AUGUSTUS	intron	22221537	22221607	1	+	.	ID=g1059.t1.intron17;Parent=g1059.t1;
OU744336.1_Gymnosoma_rotundatum_genome_assembly,_chromosome:_1	AUGUSTUS	CDS	22221608	22222160	1	+	0	ID=g1059.t1.CDS18;Parent=g1059.t1;
OU744336.1_Gymnosoma_rotundatum_genome_assembly,_chromosome:_1	AUGUSTUS	exon	22221608	22222160	.	+	.	ID=g1059.t1.exon18;Parent=g1059.t1;
OU744336.1_Gymnosoma_rotundatum_genome_assembly,_chromosome:_1	AUGUSTUS	intron	22222161	22222221	1	+	.	ID=g1059.t1.intron18;Parent=g1059.t1;
OU744336.1_Gymnosoma_rotundatum_genome_assembly,_chromosome:_1	AUGUSTUS	CDS	22222222	22222446	1	+	2	ID=g1059.t1.CDS19;Parent=g1059.t1;
OU744336.1_Gymnosoma_rotundatum_genome_assembly,_chromosome:_1	AUGUSTUS	exon	22222222	22222446	.	+	.	ID=g1059.t1.exon19;Parent=g1059.t1;
OU744336.1_Gymnosoma_rotundatum_genome_assembly,_chromosome:_1	AUGUSTUS	intron	22222447	22222510	1	+	.	ID=g1059.t1.intron19;Parent=g1059.t1;
OU744336.1_Gymnosoma_rotundatum_genome_assembly,_chromosome:_1	AUGUSTUS	CDS	22222511	22222683	1	+	2	ID=g1059.t1.CDS20;Parent=g1059.t1;
OU744336.1_Gymnosoma_rotundatum_genome_assembly,_chromosome:_1	AUGUSTUS	exon	22222511	22222683	.	+	.	ID=g1059.t1.exon20;Parent=g1059.t1;
OU744336.1_Gymnosoma_rotundatum_genome_assembly,_chromosome:_1	AUGUSTUS	intron	22222684	22228392	1	+	.	ID=g1059.t1.intron20;Parent=g1059.t1;
OU744336.1_Gymnosoma_rotundatum_genome_assembly,_chromosome:_1	AUGUSTUS	CDS	22228393	22228727	1	+	0	ID=g1059.t1.CDS21;Parent=g1059.t1;
OU744336.1_Gymnosoma_rotundatum_genome_assembly,_chromosome:_1	AUGUSTUS	exon	22228393	22228727	.	+	.	ID=g1059.t1.exon21;Parent=g1059.t1;
OU744336.1_Gymnosoma_rotundatum_genome_assembly,_chromosome:_1	AUGUSTUS	intron	22228728	22228795	1	+	.	ID=g1059.t1.intron21;Parent=g1059.t1;
OU744336.1_Gymnosoma_rotundatum_genome_assembly,_chromosome:_1	AUGUSTUS	CDS	22228796	22229119	1	+	1	ID=g1059.t1.CDS22;Parent=g1059.t1;
OU744336.1_Gymnosoma_rotundatum_genome_assembly,_chromosome:_1	AUGUSTUS	exon	22228796	22229119	.	+	.	ID=g1059.t1.exon22;Parent=g1059.t1;
OU744336.1_Gymnosoma_rotundatum_genome_assembly,_chromosome:_1	AUGUSTUS	intron	22229120	22229169	1	+	.	ID=g1059.t1.intron22;Parent=g1059.t1;
OU744336.1_Gymnosoma_rotundatum_genome_assembly,_chromosome:_1	AUGUSTUS	CDS	22229170	22229751	1	+	1	ID=g1059.t1.CDS23;Parent=g1059.t1;
OU744336.1_Gymnosoma_rotundatum_genome_assembly,_chromosome:_1	AUGUSTUS	exon	22229170	22229751	.	+	.	ID=g1059.t1.exon23;Parent=g1059.t1;
OU744336.1_Gymnosoma_rotundatum_genome_assembly,_chromosome:_1	AUGUSTUS	intron	22229752	22229821	1	+	.	ID=g1059.t1.intron23;Parent=g1059.t1;
OU744336.1_Gymnosoma_rotundatum_genome_assembly,_chromosome:_1	AUGUSTUS	CDS	22229822	22229881	1	+	1	ID=g1059.t1.CDS24;Parent=g1059.t1;
OU744336.1_Gymnosoma_rotundatum_genome_assembly,_chromosome:_1	AUGUSTUS	exon	22229822	22229881	.	+	.	ID=g1059.t1.exon24;Parent=g1059.t1;
OU744336.1_Gymnosoma_rotundatum_genome_assembly,_chromosome:_1	AUGUSTUS	intron	22229882	22229952	1	+	.	ID=g1059.t1.intron24;Parent=g1059.t1;
OU744336.1_Gymnosoma_rotundatum_genome_assembly,_chromosome:_1	AUGUSTUS	CDS	22229953	22230214	1	+	1	ID=g1059.t1.CDS25;Parent=g1059.t1;
OU744336.1_Gymnosoma_rotundatum_genome_assembly,_chromosome:_1	AUGUSTUS	exon	22229953	22230214	.	+	.	ID=g1059.t1.exon25;Parent=g1059.t1;
OU744336.1_Gymnosoma_rotundatum_genome_assembly,_chromosome:_1	AUGUSTUS	stop_codon	22230212	22230214	.	+	0	ID=g1059.t1.stop1;Parent=g1059.t1;
OU744336.1_Gymnosoma_rotundatum_genome_assembly,_chromosome:_1	AUGUSTUS	gene	22241149	22241490	.	+	.	ID=g1060;
OU744336.1_Gymnosoma_rotundatum_genome_assembly,_chromosome:_1	AUGUSTUS	mRNA	22241149	22241490	1	+	.	ID=g1060.t1;Parent=g1060;
OU744336.1_Gymnosoma_rotundatum_genome_assembly,_chromosome:_1	AUGUSTUS	start_codon	22241149	22241151	.	+	0	ID=g1060.t1.start1;Parent=g1060.t1;
OU744336.1_Gymnosoma_rotundatum_genome_assembly,_chromosome:_1	AUGUSTUS	CDS	22241149	22241490	1	+	0	ID=g1060.t1.CDS1;Parent=g1060.t1;
OU744336.1_Gymnosoma_rotundatum_genome_assembly,_chromosome:_1	AUGUSTUS	exon	22241149	22241490	.	+	.	ID=g1060.t1.exon1;Parent=g1060.t1;
OU744336.1_Gymnosoma_rotundatum_genome_assembly,_chromosome:_1	AUGUSTUS	stop_codon	22241488	22241490	.	+	0	ID=g1060.t1.stop1;Parent=g1060.t1;
OU744336.1_Gymnosoma_rotundatum_genome_assembly,_chromosome:_1	AUGUSTUS	gene	22245489	22245863	.	-	.	ID=g1061;
OU744336.1_Gymnosoma_rotundatum_genome_assembly,_chromosome:_1	AUGUSTUS	mRNA	22245489	22245863	1	-	.	ID=g1061.t1;Parent=g1061;
OU744336.1_Gymnosoma_rotundatum_genome_assembly,_chromosome:_1	AUGUSTUS	stop_codon	22245489	22245491	.	-	0	ID=g1061.t1.stop1;Parent=g1061.t1;
OU744336.1_Gymnosoma_rotundatum_genome_assembly,_chromosome:_1	AUGUSTUS	CDS	22245489	22245863	1	-	0	ID=g1061.t1.CDS1;Parent=g1061.t1;
OU744336.1_Gymnosoma_rotundatum_genome_assembly,_chromosome:_1	AUGUSTUS	exon	22245489	22245863	.	-	.	ID=g1061.t1.exon1;Parent=g1061.t1;
OU744336.1_Gymnosoma_rotundatum_genome_assembly,_chromosome:_1	AUGUSTUS	start_codon	22245861	22245863	.	-	0	ID=g1061.t1.start1;Parent=g1061.t1;
OU744336.1_Gymnosoma_rotundatum_genome_assembly,_chromosome:_1	AUGUSTUS	gene	22250436	22250876	.	-	.	ID=g1062;
OU744336.1_Gymnosoma_rotundatum_genome_assembly,_chromosome:_1	AUGUSTUS	mRNA	22250436	22250876	1	-	.	ID=g1062.t1;Parent=g1062;
OU744336.1_Gymnosoma_rotundatum_genome_assembly,_chromosome:_1	AUGUSTUS	stop_codon	22250436	22250438	.	-	0	ID=g1062.t1.stop1;Parent=g1062.t1;
OU744336.1_Gymnosoma_rotundatum_genome_assembly,_chromosome:_1	AUGUSTUS	CDS	22250436	22250876	1	-	0	ID=g1062.t1.CDS1;Parent=g1062.t1;
OU744336.1_Gymnosoma_rotundatum_genome_assembly,_chromosome:_1	AUGUSTUS	exon	22250436	22250876	.	-	.	ID=g1062.t1.exon1;Parent=g1062.t1;
OU744336.1_Gymnosoma_rotundatum_genome_assembly,_chromosome:_1	AUGUSTUS	start_codon	22250874	22250876	.	-	0	ID=g1062.t1.start1;Parent=g1062.t1;
OU744336.1_Gymnosoma_rotundatum_genome_assembly,_chromosome:_1	AUGUSTUS	gene	22265055	22266776	.	-	.	ID=g1063;
OU744336.1_Gymnosoma_rotundatum_genome_assembly,_chromosome:_1	AUGUSTUS	mRNA	22265055	22266776	1	-	.	ID=g1063.t1;Parent=g1063;
OU744336.1_Gymnosoma_rotundatum_genome_assembly,_chromosome:_1	AUGUSTUS	stop_codon	22265055	22265057	.	-	0	ID=g1063.t1.stop1;Parent=g1063.t1;
OU744336.1_Gymnosoma_rotundatum_genome_assembly,_chromosome:_1	AUGUSTUS	CDS	22265055	22266776	1	-	0	ID=g1063.t1.CDS1;Parent=g1063.t1;
OU744336.1_Gymnosoma_rotundatum_genome_assembly,_chromosome:_1	AUGUSTUS	exon	22265055	22266776	.	-	.	ID=g1063.t1.exon1;Parent=g1063.t1;
OU744336.1_Gymnosoma_rotundatum_genome_assembly,_chromosome:_1	AUGUSTUS	start_codon	22266774	22266776	.	-	0	ID=g1063.t1.start1;Parent=g1063.t1;
OU744336.1_Gymnosoma_rotundatum_genome_assembly,_chromosome:_1	AUGUSTUS	gene	22269658	22278421	.	-	.	ID=g1064;
OU744336.1_Gymnosoma_rotundatum_genome_assembly,_chromosome:_1	AUGUSTUS	mRNA	22269658	22278421	1	-	.	ID=g1064.t1;Parent=g1064;
OU744336.1_Gymnosoma_rotundatum_genome_assembly,_chromosome:_1	AUGUSTUS	stop_codon	22269658	22269660	.	-	0	ID=g1064.t1.stop1;Parent=g1064.t1;
OU744336.1_Gymnosoma_rotundatum_genome_assembly,_chromosome:_1	AUGUSTUS	CDS	22269658	22269892	1	-	1	ID=g1064.t1.CDS1;Parent=g1064.t1;
OU744336.1_Gymnosoma_rotundatum_genome_assembly,_chromosome:_1	AUGUSTUS	exon	22269658	22269892	.	-	.	ID=g1064.t1.exon1;Parent=g1064.t1;
OU744336.1_Gymnosoma_rotundatum_genome_assembly,_chromosome:_1	AUGUSTUS	intron	22269893	22269954	1	-	.	ID=g1064.t1.intron1;Parent=g1064.t1;
OU744336.1_Gymnosoma_rotundatum_genome_assembly,_chromosome:_1	AUGUSTUS	CDS	22269955	22270130	1	-	0	ID=g1064.t1.CDS2;Parent=g1064.t1;
OU744336.1_Gymnosoma_rotundatum_genome_assembly,_chromosome:_1	AUGUSTUS	exon	22269955	22270130	.	-	.	ID=g1064.t1.exon2;Parent=g1064.t1;
OU744336.1_Gymnosoma_rotundatum_genome_assembly,_chromosome:_1	AUGUSTUS	intron	22270131	22270217	1	-	.	ID=g1064.t1.intron2;Parent=g1064.t1;
OU744336.1_Gymnosoma_rotundatum_genome_assembly,_chromosome:_1	AUGUSTUS	CDS	22270218	22270653	1	-	1	ID=g1064.t1.CDS3;Parent=g1064.t1;
OU744336.1_Gymnosoma_rotundatum_genome_assembly,_chromosome:_1	AUGUSTUS	exon	22270218	22270653	.	-	.	ID=g1064.t1.exon3;Parent=g1064.t1;
OU744336.1_Gymnosoma_rotundatum_genome_assembly,_chromosome:_1	AUGUSTUS	intron	22270654	22271189	1	-	.	ID=g1064.t1.intron3;Parent=g1064.t1;
OU744336.1_Gymnosoma_rotundatum_genome_assembly,_chromosome:_1	AUGUSTUS	CDS	22271190	22271637	1	-	2	ID=g1064.t1.CDS4;Parent=g1064.t1;
OU744336.1_Gymnosoma_rotundatum_genome_assembly,_chromosome:_1	AUGUSTUS	exon	22271190	22271637	.	-	.	ID=g1064.t1.exon4;Parent=g1064.t1;
OU744336.1_Gymnosoma_rotundatum_genome_assembly,_chromosome:_1	AUGUSTUS	intron	22271638	22271699	1	-	.	ID=g1064.t1.intron4;Parent=g1064.t1;
OU744336.1_Gymnosoma_rotundatum_genome_assembly,_chromosome:_1	AUGUSTUS	CDS	22271700	22272096	1	-	0	ID=g1064.t1.CDS5;Parent=g1064.t1;
OU744336.1_Gymnosoma_rotundatum_genome_assembly,_chromosome:_1	AUGUSTUS	exon	22271700	22272096	.	-	.	ID=g1064.t1.exon5;Parent=g1064.t1;
OU744336.1_Gymnosoma_rotundatum_genome_assembly,_chromosome:_1	AUGUSTUS	intron	22272097	22272158	1	-	.	ID=g1064.t1.intron5;Parent=g1064.t1;
OU744336.1_Gymnosoma_rotundatum_genome_assembly,_chromosome:_1	AUGUSTUS	CDS	22272159	22272754	1	-	2	ID=g1064.t1.CDS6;Parent=g1064.t1;
OU744336.1_Gymnosoma_rotundatum_genome_assembly,_chromosome:_1	AUGUSTUS	exon	22272159	22272754	.	-	.	ID=g1064.t1.exon6;Parent=g1064.t1;
OU744336.1_Gymnosoma_rotundatum_genome_assembly,_chromosome:_1	AUGUSTUS	intron	22272755	22272810	1	-	.	ID=g1064.t1.intron6;Parent=g1064.t1;
OU744336.1_Gymnosoma_rotundatum_genome_assembly,_chromosome:_1	AUGUSTUS	CDS	22272811	22273228	1	-	0	ID=g1064.t1.CDS7;Parent=g1064.t1;
OU744336.1_Gymnosoma_rotundatum_genome_assembly,_chromosome:_1	AUGUSTUS	exon	22272811	22273228	.	-	.	ID=g1064.t1.exon7;Parent=g1064.t1;
OU744336.1_Gymnosoma_rotundatum_genome_assembly,_chromosome:_1	AUGUSTUS	intron	22273229	22273293	1	-	.	ID=g1064.t1.intron7;Parent=g1064.t1;
OU744336.1_Gymnosoma_rotundatum_genome_assembly,_chromosome:_1	AUGUSTUS	CDS	22273294	22273921	1	-	1	ID=g1064.t1.CDS8;Parent=g1064.t1;
OU744336.1_Gymnosoma_rotundatum_genome_assembly,_chromosome:_1	AUGUSTUS	exon	22273294	22273921	.	-	.	ID=g1064.t1.exon8;Parent=g1064.t1;
OU744336.1_Gymnosoma_rotundatum_genome_assembly,_chromosome:_1	AUGUSTUS	intron	22273922	22277563	1	-	.	ID=g1064.t1.intron8;Parent=g1064.t1;
OU744336.1_Gymnosoma_rotundatum_genome_assembly,_chromosome:_1	AUGUSTUS	CDS	22277564	22278018	1	-	0	ID=g1064.t1.CDS9;Parent=g1064.t1;
OU744336.1_Gymnosoma_rotundatum_genome_assembly,_chromosome:_1	AUGUSTUS	exon	22277564	22278018	.	-	.	ID=g1064.t1.exon9;Parent=g1064.t1;
OU744336.1_Gymnosoma_rotundatum_genome_assembly,_chromosome:_1	AUGUSTUS	intron	22278019	22278075	1	-	.	ID=g1064.t1.intron9;Parent=g1064.t1;
OU744336.1_Gymnosoma_rotundatum_genome_assembly,_chromosome:_1	AUGUSTUS	CDS	22278076	22278256	1	-	1	ID=g1064.t1.CDS10;Parent=g1064.t1;
OU744336.1_Gymnosoma_rotundatum_genome_assembly,_chromosome:_1	AUGUSTUS	exon	22278076	22278256	.	-	.	ID=g1064.t1.exon10;Parent=g1064.t1;
OU744336.1_Gymnosoma_rotundatum_genome_assembly,_chromosome:_1	AUGUSTUS	intron	22278257	22278323	1	-	.	ID=g1064.t1.intron10;Parent=g1064.t1;
OU744336.1_Gymnosoma_rotundatum_genome_assembly,_chromosome:_1	AUGUSTUS	CDS	22278324	22278421	1	-	0	ID=g1064.t1.CDS11;Parent=g1064.t1;
OU744336.1_Gymnosoma_rotundatum_genome_assembly,_chromosome:_1	AUGUSTUS	exon	22278324	22278421	.	-	.	ID=g1064.t1.exon11;Parent=g1064.t1;
OU744336.1_Gymnosoma_rotundatum_genome_assembly,_chromosome:_1	AUGUSTUS	start_codon	22278419	22278421	.	-	0	ID=g1064.t1.start1;Parent=g1064.t1;
OU744336.1_Gymnosoma_rotundatum_genome_assembly,_chromosome:_1	AUGUSTUS	gene	22279997	22281532	.	-	.	ID=g1065;
OU744336.1_Gymnosoma_rotundatum_genome_assembly,_chromosome:_1	AUGUSTUS	mRNA	22279997	22281532	1	-	.	ID=g1065.t1;Parent=g1065;
OU744336.1_Gymnosoma_rotundatum_genome_assembly,_chromosome:_1	AUGUSTUS	stop_codon	22279997	22279999	.	-	0	ID=g1065.t1.stop1;Parent=g1065.t1;
OU744336.1_Gymnosoma_rotundatum_genome_assembly,_chromosome:_1	AUGUSTUS	CDS	22279997	22280190	1	-	2	ID=g1065.t1.CDS1;Parent=g1065.t1;
OU744336.1_Gymnosoma_rotundatum_genome_assembly,_chromosome:_1	AUGUSTUS	exon	22279997	22280190	.	-	.	ID=g1065.t1.exon1;Parent=g1065.t1;
OU744336.1_Gymnosoma_rotundatum_genome_assembly,_chromosome:_1	AUGUSTUS	intron	22280191	22280250	1	-	.	ID=g1065.t1.intron1;Parent=g1065.t1;
OU744336.1_Gymnosoma_rotundatum_genome_assembly,_chromosome:_1	AUGUSTUS	CDS	22280251	22280523	1	-	2	ID=g1065.t1.CDS2;Parent=g1065.t1;
OU744336.1_Gymnosoma_rotundatum_genome_assembly,_chromosome:_1	AUGUSTUS	exon	22280251	22280523	.	-	.	ID=g1065.t1.exon2;Parent=g1065.t1;
OU744336.1_Gymnosoma_rotundatum_genome_assembly,_chromosome:_1	AUGUSTUS	intron	22280524	22280583	1	-	.	ID=g1065.t1.intron2;Parent=g1065.t1;
OU744336.1_Gymnosoma_rotundatum_genome_assembly,_chromosome:_1	AUGUSTUS	CDS	22280584	22280817	1	-	2	ID=g1065.t1.CDS3;Parent=g1065.t1;
OU744336.1_Gymnosoma_rotundatum_genome_assembly,_chromosome:_1	AUGUSTUS	exon	22280584	22280817	.	-	.	ID=g1065.t1.exon3;Parent=g1065.t1;
OU744336.1_Gymnosoma_rotundatum_genome_assembly,_chromosome:_1	AUGUSTUS	intron	22280818	22280877	1	-	.	ID=g1065.t1.intron3;Parent=g1065.t1;
OU744336.1_Gymnosoma_rotundatum_genome_assembly,_chromosome:_1	AUGUSTUS	CDS	22280878	22281532	1	-	0	ID=g1065.t1.CDS4;Parent=g1065.t1;
OU744336.1_Gymnosoma_rotundatum_genome_assembly,_chromosome:_1	AUGUSTUS	exon	22280878	22281532	.	-	.	ID=g1065.t1.exon4;Parent=g1065.t1;
OU744336.1_Gymnosoma_rotundatum_genome_assembly,_chromosome:_1	AUGUSTUS	start_codon	22281530	22281532	.	-	0	ID=g1065.t1.start1;Parent=g1065.t1;
OU744336.1_Gymnosoma_rotundatum_genome_assembly,_chromosome:_1	AUGUSTUS	gene	22282795	22283478	.	+	.	ID=g1066;
OU744336.1_Gymnosoma_rotundatum_genome_assembly,_chromosome:_1	AUGUSTUS	mRNA	22282795	22283478	1	+	.	ID=g1066.t1;Parent=g1066;
OU744336.1_Gymnosoma_rotundatum_genome_assembly,_chromosome:_1	AUGUSTUS	start_codon	22282795	22282797	.	+	0	ID=g1066.t1.start1;Parent=g1066.t1;
OU744336.1_Gymnosoma_rotundatum_genome_assembly,_chromosome:_1	AUGUSTUS	CDS	22282795	22283478	1	+	0	ID=g1066.t1.CDS1;Parent=g1066.t1;
OU744336.1_Gymnosoma_rotundatum_genome_assembly,_chromosome:_1	AUGUSTUS	exon	22282795	22283478	.	+	.	ID=g1066.t1.exon1;Parent=g1066.t1;
OU744336.1_Gymnosoma_rotundatum_genome_assembly,_chromosome:_1	AUGUSTUS	stop_codon	22283476	22283478	.	+	0	ID=g1066.t1.stop1;Parent=g1066.t1;
OU744336.1_Gymnosoma_rotundatum_genome_assembly,_chromosome:_1	AUGUSTUS	gene	22283604	22285337	.	-	.	ID=g1067;
OU744336.1_Gymnosoma_rotundatum_genome_assembly,_chromosome:_1	AUGUSTUS	mRNA	22283604	22285337	1	-	.	ID=g1067.t1;Parent=g1067;
OU744336.1_Gymnosoma_rotundatum_genome_assembly,_chromosome:_1	AUGUSTUS	stop_codon	22283604	22283606	.	-	0	ID=g1067.t1.stop1;Parent=g1067.t1;
OU744336.1_Gymnosoma_rotundatum_genome_assembly,_chromosome:_1	AUGUSTUS	CDS	22283604	22285337	1	-	0	ID=g1067.t1.CDS1;Parent=g1067.t1;
OU744336.1_Gymnosoma_rotundatum_genome_assembly,_chromosome:_1	AUGUSTUS	exon	22283604	22285337	.	-	.	ID=g1067.t1.exon1;Parent=g1067.t1;
OU744336.1_Gymnosoma_rotundatum_genome_assembly,_chromosome:_1	AUGUSTUS	start_codon	22285335	22285337	.	-	0	ID=g1067.t1.start1;Parent=g1067.t1;
OU744336.1_Gymnosoma_rotundatum_genome_assembly,_chromosome:_1	AUGUSTUS	gene	22291310	22291861	.	+	.	ID=g1068;
OU744336.1_Gymnosoma_rotundatum_genome_assembly,_chromosome:_1	AUGUSTUS	mRNA	22291310	22291861	1	+	.	ID=g1068.t1;Parent=g1068;
OU744336.1_Gymnosoma_rotundatum_genome_assembly,_chromosome:_1	AUGUSTUS	start_codon	22291310	22291312	.	+	0	ID=g1068.t1.start1;Parent=g1068.t1;
OU744336.1_Gymnosoma_rotundatum_genome_assembly,_chromosome:_1	AUGUSTUS	CDS	22291310	22291411	1	+	0	ID=g1068.t1.CDS1;Parent=g1068.t1;
OU744336.1_Gymnosoma_rotundatum_genome_assembly,_chromosome:_1	AUGUSTUS	exon	22291310	22291411	.	+	.	ID=g1068.t1.exon1;Parent=g1068.t1;
OU744336.1_Gymnosoma_rotundatum_genome_assembly,_chromosome:_1	AUGUSTUS	intron	22291412	22291478	1	+	.	ID=g1068.t1.intron1;Parent=g1068.t1;
OU744336.1_Gymnosoma_rotundatum_genome_assembly,_chromosome:_1	AUGUSTUS	CDS	22291479	22291665	1	+	0	ID=g1068.t1.CDS2;Parent=g1068.t1;
OU744336.1_Gymnosoma_rotundatum_genome_assembly,_chromosome:_1	AUGUSTUS	exon	22291479	22291665	.	+	.	ID=g1068.t1.exon2;Parent=g1068.t1;
OU744336.1_Gymnosoma_rotundatum_genome_assembly,_chromosome:_1	AUGUSTUS	intron	22291666	22291730	1	+	.	ID=g1068.t1.intron2;Parent=g1068.t1;
OU744336.1_Gymnosoma_rotundatum_genome_assembly,_chromosome:_1	AUGUSTUS	CDS	22291731	22291861	1	+	2	ID=g1068.t1.CDS3;Parent=g1068.t1;
OU744336.1_Gymnosoma_rotundatum_genome_assembly,_chromosome:_1	AUGUSTUS	exon	22291731	22291861	.	+	.	ID=g1068.t1.exon3;Parent=g1068.t1;
OU744336.1_Gymnosoma_rotundatum_genome_assembly,_chromosome:_1	AUGUSTUS	stop_codon	22291859	22291861	.	+	0	ID=g1068.t1.stop1;Parent=g1068.t1;
OU744336.1_Gymnosoma_rotundatum_genome_assembly,_chromosome:_1	AUGUSTUS	gene	22293282	22295291	.	-	.	ID=g1069;
OU744336.1_Gymnosoma_rotundatum_genome_assembly,_chromosome:_1	AUGUSTUS	mRNA	22293282	22295291	1	-	.	ID=g1069.t1;Parent=g1069;
OU744336.1_Gymnosoma_rotundatum_genome_assembly,_chromosome:_1	AUGUSTUS	stop_codon	22293282	22293284	.	-	0	ID=g1069.t1.stop1;Parent=g1069.t1;
OU744336.1_Gymnosoma_rotundatum_genome_assembly,_chromosome:_1	AUGUSTUS	CDS	22293282	22293483	1	-	1	ID=g1069.t1.CDS1;Parent=g1069.t1;
OU744336.1_Gymnosoma_rotundatum_genome_assembly,_chromosome:_1	AUGUSTUS	exon	22293282	22293483	.	-	.	ID=g1069.t1.exon1;Parent=g1069.t1;
OU744336.1_Gymnosoma_rotundatum_genome_assembly,_chromosome:_1	AUGUSTUS	intron	22293484	22293548	1	-	.	ID=g1069.t1.intron1;Parent=g1069.t1;
OU744336.1_Gymnosoma_rotundatum_genome_assembly,_chromosome:_1	AUGUSTUS	CDS	22293549	22293681	1	-	2	ID=g1069.t1.CDS2;Parent=g1069.t1;
OU744336.1_Gymnosoma_rotundatum_genome_assembly,_chromosome:_1	AUGUSTUS	exon	22293549	22293681	.	-	.	ID=g1069.t1.exon2;Parent=g1069.t1;
OU744336.1_Gymnosoma_rotundatum_genome_assembly,_chromosome:_1	AUGUSTUS	intron	22293682	22293740	1	-	.	ID=g1069.t1.intron2;Parent=g1069.t1;
OU744336.1_Gymnosoma_rotundatum_genome_assembly,_chromosome:_1	AUGUSTUS	CDS	22293741	22294064	1	-	2	ID=g1069.t1.CDS3;Parent=g1069.t1;
OU744336.1_Gymnosoma_rotundatum_genome_assembly,_chromosome:_1	AUGUSTUS	exon	22293741	22294064	.	-	.	ID=g1069.t1.exon3;Parent=g1069.t1;
OU744336.1_Gymnosoma_rotundatum_genome_assembly,_chromosome:_1	AUGUSTUS	intron	22294065	22294130	1	-	.	ID=g1069.t1.intron3;Parent=g1069.t1;
OU744336.1_Gymnosoma_rotundatum_genome_assembly,_chromosome:_1	AUGUSTUS	CDS	22294131	22294347	1	-	0	ID=g1069.t1.CDS4;Parent=g1069.t1;
OU744336.1_Gymnosoma_rotundatum_genome_assembly,_chromosome:_1	AUGUSTUS	exon	22294131	22294347	.	-	.	ID=g1069.t1.exon4;Parent=g1069.t1;
OU744336.1_Gymnosoma_rotundatum_genome_assembly,_chromosome:_1	AUGUSTUS	intron	22294348	22294466	1	-	.	ID=g1069.t1.intron4;Parent=g1069.t1;
OU744336.1_Gymnosoma_rotundatum_genome_assembly,_chromosome:_1	AUGUSTUS	CDS	22294467	22295291	1	-	0	ID=g1069.t1.CDS5;Parent=g1069.t1;
OU744336.1_Gymnosoma_rotundatum_genome_assembly,_chromosome:_1	AUGUSTUS	exon	22294467	22295291	.	-	.	ID=g1069.t1.exon5;Parent=g1069.t1;
OU744336.1_Gymnosoma_rotundatum_genome_assembly,_chromosome:_1	AUGUSTUS	start_codon	22295289	22295291	.	-	0	ID=g1069.t1.start1;Parent=g1069.t1;
OU744336.1_Gymnosoma_rotundatum_genome_assembly,_chromosome:_1	AUGUSTUS	gene	22309891	22313660	.	-	.	ID=g1070;
OU744336.1_Gymnosoma_rotundatum_genome_assembly,_chromosome:_1	AUGUSTUS	mRNA	22309891	22313660	1	-	.	ID=g1070.t1;Parent=g1070;
OU744336.1_Gymnosoma_rotundatum_genome_assembly,_chromosome:_1	AUGUSTUS	stop_codon	22309891	22309893	.	-	0	ID=g1070.t1.stop1;Parent=g1070.t1;
OU744336.1_Gymnosoma_rotundatum_genome_assembly,_chromosome:_1	AUGUSTUS	CDS	22309891	22309937	1	-	2	ID=g1070.t1.CDS1;Parent=g1070.t1;
OU744336.1_Gymnosoma_rotundatum_genome_assembly,_chromosome:_1	AUGUSTUS	exon	22309891	22309937	.	-	.	ID=g1070.t1.exon1;Parent=g1070.t1;
OU744336.1_Gymnosoma_rotundatum_genome_assembly,_chromosome:_1	AUGUSTUS	intron	22309938	22310022	1	-	.	ID=g1070.t1.intron1;Parent=g1070.t1;
OU744336.1_Gymnosoma_rotundatum_genome_assembly,_chromosome:_1	AUGUSTUS	CDS	22310023	22312213	1	-	0	ID=g1070.t1.CDS2;Parent=g1070.t1;
OU744336.1_Gymnosoma_rotundatum_genome_assembly,_chromosome:_1	AUGUSTUS	exon	22310023	22312213	.	-	.	ID=g1070.t1.exon2;Parent=g1070.t1;
OU744336.1_Gymnosoma_rotundatum_genome_assembly,_chromosome:_1	AUGUSTUS	intron	22312214	22312276	1	-	.	ID=g1070.t1.intron2;Parent=g1070.t1;
OU744336.1_Gymnosoma_rotundatum_genome_assembly,_chromosome:_1	AUGUSTUS	CDS	22312277	22313361	1	-	2	ID=g1070.t1.CDS3;Parent=g1070.t1;
OU744336.1_Gymnosoma_rotundatum_genome_assembly,_chromosome:_1	AUGUSTUS	exon	22312277	22313361	.	-	.	ID=g1070.t1.exon3;Parent=g1070.t1;
OU744336.1_Gymnosoma_rotundatum_genome_assembly,_chromosome:_1	AUGUSTUS	intron	22313362	22313611	1	-	.	ID=g1070.t1.intron3;Parent=g1070.t1;
OU744336.1_Gymnosoma_rotundatum_genome_assembly,_chromosome:_1	AUGUSTUS	CDS	22313612	22313660	1	-	0	ID=g1070.t1.CDS4;Parent=g1070.t1;
OU744336.1_Gymnosoma_rotundatum_genome_assembly,_chromosome:_1	AUGUSTUS	exon	22313612	22313660	.	-	.	ID=g1070.t1.exon4;Parent=g1070.t1;
OU744336.1_Gymnosoma_rotundatum_genome_assembly,_chromosome:_1	AUGUSTUS	start_codon	22313658	22313660	.	-	0	ID=g1070.t1.start1;Parent=g1070.t1;
OU744336.1_Gymnosoma_rotundatum_genome_assembly,_chromosome:_1	AUGUSTUS	gene	22322952	22324722	.	+	.	ID=g1071;
OU744336.1_Gymnosoma_rotundatum_genome_assembly,_chromosome:_1	AUGUSTUS	mRNA	22322952	22324722	1	+	.	ID=g1071.t1;Parent=g1071;
OU744336.1_Gymnosoma_rotundatum_genome_assembly,_chromosome:_1	AUGUSTUS	start_codon	22322952	22322954	.	+	0	ID=g1071.t1.start1;Parent=g1071.t1;
OU744336.1_Gymnosoma_rotundatum_genome_assembly,_chromosome:_1	AUGUSTUS	CDS	22322952	22323017	1	+	0	ID=g1071.t1.CDS1;Parent=g1071.t1;
OU744336.1_Gymnosoma_rotundatum_genome_assembly,_chromosome:_1	AUGUSTUS	exon	22322952	22323017	.	+	.	ID=g1071.t1.exon1;Parent=g1071.t1;
OU744336.1_Gymnosoma_rotundatum_genome_assembly,_chromosome:_1	AUGUSTUS	intron	22323018	22323072	1	+	.	ID=g1071.t1.intron1;Parent=g1071.t1;
OU744336.1_Gymnosoma_rotundatum_genome_assembly,_chromosome:_1	AUGUSTUS	CDS	22323073	22323135	1	+	0	ID=g1071.t1.CDS2;Parent=g1071.t1;
OU744336.1_Gymnosoma_rotundatum_genome_assembly,_chromosome:_1	AUGUSTUS	exon	22323073	22323135	.	+	.	ID=g1071.t1.exon2;Parent=g1071.t1;
OU744336.1_Gymnosoma_rotundatum_genome_assembly,_chromosome:_1	AUGUSTUS	intron	22323136	22323203	1	+	.	ID=g1071.t1.intron2;Parent=g1071.t1;
OU744336.1_Gymnosoma_rotundatum_genome_assembly,_chromosome:_1	AUGUSTUS	CDS	22323204	22323596	1	+	0	ID=g1071.t1.CDS3;Parent=g1071.t1;
OU744336.1_Gymnosoma_rotundatum_genome_assembly,_chromosome:_1	AUGUSTUS	exon	22323204	22323596	.	+	.	ID=g1071.t1.exon3;Parent=g1071.t1;
OU744336.1_Gymnosoma_rotundatum_genome_assembly,_chromosome:_1	AUGUSTUS	intron	22323597	22323653	1	+	.	ID=g1071.t1.intron3;Parent=g1071.t1;
OU744336.1_Gymnosoma_rotundatum_genome_assembly,_chromosome:_1	AUGUSTUS	CDS	22323654	22324056	1	+	0	ID=g1071.t1.CDS4;Parent=g1071.t1;
OU744336.1_Gymnosoma_rotundatum_genome_assembly,_chromosome:_1	AUGUSTUS	exon	22323654	22324056	.	+	.	ID=g1071.t1.exon4;Parent=g1071.t1;
OU744336.1_Gymnosoma_rotundatum_genome_assembly,_chromosome:_1	AUGUSTUS	intron	22324057	22324109	1	+	.	ID=g1071.t1.intron4;Parent=g1071.t1;
OU744336.1_Gymnosoma_rotundatum_genome_assembly,_chromosome:_1	AUGUSTUS	CDS	22324110	22324308	1	+	2	ID=g1071.t1.CDS5;Parent=g1071.t1;
OU744336.1_Gymnosoma_rotundatum_genome_assembly,_chromosome:_1	AUGUSTUS	exon	22324110	22324308	.	+	.	ID=g1071.t1.exon5;Parent=g1071.t1;
OU744336.1_Gymnosoma_rotundatum_genome_assembly,_chromosome:_1	AUGUSTUS	intron	22324309	22324367	1	+	.	ID=g1071.t1.intron5;Parent=g1071.t1;
OU744336.1_Gymnosoma_rotundatum_genome_assembly,_chromosome:_1	AUGUSTUS	CDS	22324368	22324722	1	+	1	ID=g1071.t1.CDS6;Parent=g1071.t1;
OU744336.1_Gymnosoma_rotundatum_genome_assembly,_chromosome:_1	AUGUSTUS	exon	22324368	22324722	.	+	.	ID=g1071.t1.exon6;Parent=g1071.t1;
OU744336.1_Gymnosoma_rotundatum_genome_assembly,_chromosome:_1	AUGUSTUS	stop_codon	22324720	22324722	.	+	0	ID=g1071.t1.stop1;Parent=g1071.t1;
OU744336.1_Gymnosoma_rotundatum_genome_assembly,_chromosome:_1	AUGUSTUS	gene	22324814	22325524	.	-	.	ID=g1072;
OU744336.1_Gymnosoma_rotundatum_genome_assembly,_chromosome:_1	AUGUSTUS	mRNA	22324814	22325524	1	-	.	ID=g1072.t1;Parent=g1072;
OU744336.1_Gymnosoma_rotundatum_genome_assembly,_chromosome:_1	AUGUSTUS	stop_codon	22324814	22324816	.	-	0	ID=g1072.t1.stop1;Parent=g1072.t1;
OU744336.1_Gymnosoma_rotundatum_genome_assembly,_chromosome:_1	AUGUSTUS	CDS	22324814	22325524	1	-	0	ID=g1072.t1.CDS1;Parent=g1072.t1;
OU744336.1_Gymnosoma_rotundatum_genome_assembly,_chromosome:_1	AUGUSTUS	exon	22324814	22325524	.	-	.	ID=g1072.t1.exon1;Parent=g1072.t1;
OU744336.1_Gymnosoma_rotundatum_genome_assembly,_chromosome:_1	AUGUSTUS	start_codon	22325522	22325524	.	-	0	ID=g1072.t1.start1;Parent=g1072.t1;
OU744336.1_Gymnosoma_rotundatum_genome_assembly,_chromosome:_1	AUGUSTUS	gene	22325993	22333379	.	+	.	ID=g1073;
OU744336.1_Gymnosoma_rotundatum_genome_assembly,_chromosome:_1	AUGUSTUS	mRNA	22325993	22333379	1	+	.	ID=g1073.t1;Parent=g1073;
OU744336.1_Gymnosoma_rotundatum_genome_assembly,_chromosome:_1	AUGUSTUS	start_codon	22325993	22325995	.	+	0	ID=g1073.t1.start1;Parent=g1073.t1;
OU744336.1_Gymnosoma_rotundatum_genome_assembly,_chromosome:_1	AUGUSTUS	CDS	22325993	22327772	1	+	0	ID=g1073.t1.CDS1;Parent=g1073.t1;
OU744336.1_Gymnosoma_rotundatum_genome_assembly,_chromosome:_1	AUGUSTUS	exon	22325993	22327772	.	+	.	ID=g1073.t1.exon1;Parent=g1073.t1;
OU744336.1_Gymnosoma_rotundatum_genome_assembly,_chromosome:_1	AUGUSTUS	intron	22327773	22331197	1	+	.	ID=g1073.t1.intron1;Parent=g1073.t1;
OU744336.1_Gymnosoma_rotundatum_genome_assembly,_chromosome:_1	AUGUSTUS	CDS	22331198	22331900	1	+	2	ID=g1073.t1.CDS2;Parent=g1073.t1;
OU744336.1_Gymnosoma_rotundatum_genome_assembly,_chromosome:_1	AUGUSTUS	exon	22331198	22331900	.	+	.	ID=g1073.t1.exon2;Parent=g1073.t1;
OU744336.1_Gymnosoma_rotundatum_genome_assembly,_chromosome:_1	AUGUSTUS	intron	22331901	22331965	1	+	.	ID=g1073.t1.intron2;Parent=g1073.t1;
OU744336.1_Gymnosoma_rotundatum_genome_assembly,_chromosome:_1	AUGUSTUS	CDS	22331966	22332119	1	+	1	ID=g1073.t1.CDS3;Parent=g1073.t1;
OU744336.1_Gymnosoma_rotundatum_genome_assembly,_chromosome:_1	AUGUSTUS	exon	22331966	22332119	.	+	.	ID=g1073.t1.exon3;Parent=g1073.t1;
OU744336.1_Gymnosoma_rotundatum_genome_assembly,_chromosome:_1	AUGUSTUS	intron	22332120	22332202	1	+	.	ID=g1073.t1.intron3;Parent=g1073.t1;
OU744336.1_Gymnosoma_rotundatum_genome_assembly,_chromosome:_1	AUGUSTUS	CDS	22332203	22332327	1	+	0	ID=g1073.t1.CDS4;Parent=g1073.t1;
OU744336.1_Gymnosoma_rotundatum_genome_assembly,_chromosome:_1	AUGUSTUS	exon	22332203	22332327	.	+	.	ID=g1073.t1.exon4;Parent=g1073.t1;
OU744336.1_Gymnosoma_rotundatum_genome_assembly,_chromosome:_1	AUGUSTUS	intron	22332328	22332697	1	+	.	ID=g1073.t1.intron4;Parent=g1073.t1;
OU744336.1_Gymnosoma_rotundatum_genome_assembly,_chromosome:_1	AUGUSTUS	CDS	22332698	22332800	1	+	1	ID=g1073.t1.CDS5;Parent=g1073.t1;
OU744336.1_Gymnosoma_rotundatum_genome_assembly,_chromosome:_1	AUGUSTUS	exon	22332698	22332800	.	+	.	ID=g1073.t1.exon5;Parent=g1073.t1;
OU744336.1_Gymnosoma_rotundatum_genome_assembly,_chromosome:_1	AUGUSTUS	intron	22332801	22332865	1	+	.	ID=g1073.t1.intron5;Parent=g1073.t1;
OU744336.1_Gymnosoma_rotundatum_genome_assembly,_chromosome:_1	AUGUSTUS	CDS	22332866	22333182	1	+	0	ID=g1073.t1.CDS6;Parent=g1073.t1;
OU744336.1_Gymnosoma_rotundatum_genome_assembly,_chromosome:_1	AUGUSTUS	exon	22332866	22333182	.	+	.	ID=g1073.t1.exon6;Parent=g1073.t1;
OU744336.1_Gymnosoma_rotundatum_genome_assembly,_chromosome:_1	AUGUSTUS	intron	22333183	22333261	1	+	.	ID=g1073.t1.intron6;Parent=g1073.t1;
OU744336.1_Gymnosoma_rotundatum_genome_assembly,_chromosome:_1	AUGUSTUS	CDS	22333262	22333379	1	+	1	ID=g1073.t1.CDS7;Parent=g1073.t1;
OU744336.1_Gymnosoma_rotundatum_genome_assembly,_chromosome:_1	AUGUSTUS	exon	22333262	22333379	.	+	.	ID=g1073.t1.exon7;Parent=g1073.t1;
OU744336.1_Gymnosoma_rotundatum_genome_assembly,_chromosome:_1	AUGUSTUS	stop_codon	22333377	22333379	.	+	0	ID=g1073.t1.stop1;Parent=g1073.t1;
OU744336.1_Gymnosoma_rotundatum_genome_assembly,_chromosome:_1	AUGUSTUS	gene	22351249	22353054	.	-	.	ID=g1074;
OU744336.1_Gymnosoma_rotundatum_genome_assembly,_chromosome:_1	AUGUSTUS	mRNA	22351249	22353054	1	-	.	ID=g1074.t1;Parent=g1074;
OU744336.1_Gymnosoma_rotundatum_genome_assembly,_chromosome:_1	AUGUSTUS	stop_codon	22351249	22351251	.	-	0	ID=g1074.t1.stop1;Parent=g1074.t1;
OU744336.1_Gymnosoma_rotundatum_genome_assembly,_chromosome:_1	AUGUSTUS	CDS	22351249	22352699	1	-	2	ID=g1074.t1.CDS1;Parent=g1074.t1;
OU744336.1_Gymnosoma_rotundatum_genome_assembly,_chromosome:_1	AUGUSTUS	exon	22351249	22352699	.	-	.	ID=g1074.t1.exon1;Parent=g1074.t1;
OU744336.1_Gymnosoma_rotundatum_genome_assembly,_chromosome:_1	AUGUSTUS	intron	22352700	22352780	1	-	.	ID=g1074.t1.intron1;Parent=g1074.t1;
OU744336.1_Gymnosoma_rotundatum_genome_assembly,_chromosome:_1	AUGUSTUS	CDS	22352781	22353054	1	-	0	ID=g1074.t1.CDS2;Parent=g1074.t1;
OU744336.1_Gymnosoma_rotundatum_genome_assembly,_chromosome:_1	AUGUSTUS	exon	22352781	22353054	.	-	.	ID=g1074.t1.exon2;Parent=g1074.t1;
OU744336.1_Gymnosoma_rotundatum_genome_assembly,_chromosome:_1	AUGUSTUS	start_codon	22353052	22353054	.	-	0	ID=g1074.t1.start1;Parent=g1074.t1;
OU744336.1_Gymnosoma_rotundatum_genome_assembly,_chromosome:_1	AUGUSTUS	gene	22443512	22444824	.	+	.	ID=g1075;
OU744336.1_Gymnosoma_rotundatum_genome_assembly,_chromosome:_1	AUGUSTUS	mRNA	22443512	22444824	1	+	.	ID=g1075.t1;Parent=g1075;
OU744336.1_Gymnosoma_rotundatum_genome_assembly,_chromosome:_1	AUGUSTUS	start_codon	22443512	22443514	.	+	0	ID=g1075.t1.start1;Parent=g1075.t1;
OU744336.1_Gymnosoma_rotundatum_genome_assembly,_chromosome:_1	AUGUSTUS	CDS	22443512	22444113	1	+	0	ID=g1075.t1.CDS1;Parent=g1075.t1;
OU744336.1_Gymnosoma_rotundatum_genome_assembly,_chromosome:_1	AUGUSTUS	exon	22443512	22444113	.	+	.	ID=g1075.t1.exon1;Parent=g1075.t1;
OU744336.1_Gymnosoma_rotundatum_genome_assembly,_chromosome:_1	AUGUSTUS	intron	22444114	22444562	1	+	.	ID=g1075.t1.intron1;Parent=g1075.t1;
OU744336.1_Gymnosoma_rotundatum_genome_assembly,_chromosome:_1	AUGUSTUS	CDS	22444563	22444824	1	+	1	ID=g1075.t1.CDS2;Parent=g1075.t1;
OU744336.1_Gymnosoma_rotundatum_genome_assembly,_chromosome:_1	AUGUSTUS	exon	22444563	22444824	.	+	.	ID=g1075.t1.exon2;Parent=g1075.t1;
OU744336.1_Gymnosoma_rotundatum_genome_assembly,_chromosome:_1	AUGUSTUS	stop_codon	22444822	22444824	.	+	0	ID=g1075.t1.stop1;Parent=g1075.t1;
OU744336.1_Gymnosoma_rotundatum_genome_assembly,_chromosome:_1	AUGUSTUS	gene	22449233	22452547	.	-	.	ID=g1076;
OU744336.1_Gymnosoma_rotundatum_genome_assembly,_chromosome:_1	AUGUSTUS	mRNA	22449233	22452547	1	-	.	ID=g1076.t1;Parent=g1076;
OU744336.1_Gymnosoma_rotundatum_genome_assembly,_chromosome:_1	AUGUSTUS	stop_codon	22449233	22449235	.	-	0	ID=g1076.t1.stop1;Parent=g1076.t1;
OU744336.1_Gymnosoma_rotundatum_genome_assembly,_chromosome:_1	AUGUSTUS	CDS	22449233	22449312	1	-	2	ID=g1076.t1.CDS1;Parent=g1076.t1;
OU744336.1_Gymnosoma_rotundatum_genome_assembly,_chromosome:_1	AUGUSTUS	exon	22449233	22449312	.	-	.	ID=g1076.t1.exon1;Parent=g1076.t1;
OU744336.1_Gymnosoma_rotundatum_genome_assembly,_chromosome:_1	AUGUSTUS	intron	22449313	22449408	1	-	.	ID=g1076.t1.intron1;Parent=g1076.t1;
OU744336.1_Gymnosoma_rotundatum_genome_assembly,_chromosome:_1	AUGUSTUS	CDS	22449409	22449700	1	-	0	ID=g1076.t1.CDS2;Parent=g1076.t1;
OU744336.1_Gymnosoma_rotundatum_genome_assembly,_chromosome:_1	AUGUSTUS	exon	22449409	22449700	.	-	.	ID=g1076.t1.exon2;Parent=g1076.t1;
OU744336.1_Gymnosoma_rotundatum_genome_assembly,_chromosome:_1	AUGUSTUS	intron	22449701	22449770	1	-	.	ID=g1076.t1.intron2;Parent=g1076.t1;
OU744336.1_Gymnosoma_rotundatum_genome_assembly,_chromosome:_1	AUGUSTUS	CDS	22449771	22449970	1	-	2	ID=g1076.t1.CDS3;Parent=g1076.t1;
OU744336.1_Gymnosoma_rotundatum_genome_assembly,_chromosome:_1	AUGUSTUS	exon	22449771	22449970	.	-	.	ID=g1076.t1.exon3;Parent=g1076.t1;
OU744336.1_Gymnosoma_rotundatum_genome_assembly,_chromosome:_1	AUGUSTUS	intron	22449971	22450044	1	-	.	ID=g1076.t1.intron3;Parent=g1076.t1;
OU744336.1_Gymnosoma_rotundatum_genome_assembly,_chromosome:_1	AUGUSTUS	CDS	22450045	22450139	1	-	1	ID=g1076.t1.CDS4;Parent=g1076.t1;
OU744336.1_Gymnosoma_rotundatum_genome_assembly,_chromosome:_1	AUGUSTUS	exon	22450045	22450139	.	-	.	ID=g1076.t1.exon4;Parent=g1076.t1;
OU744336.1_Gymnosoma_rotundatum_genome_assembly,_chromosome:_1	AUGUSTUS	intron	22450140	22450204	1	-	.	ID=g1076.t1.intron4;Parent=g1076.t1;
OU744336.1_Gymnosoma_rotundatum_genome_assembly,_chromosome:_1	AUGUSTUS	CDS	22450205	22450419	1	-	0	ID=g1076.t1.CDS5;Parent=g1076.t1;
OU744336.1_Gymnosoma_rotundatum_genome_assembly,_chromosome:_1	AUGUSTUS	exon	22450205	22450419	.	-	.	ID=g1076.t1.exon5;Parent=g1076.t1;
OU744336.1_Gymnosoma_rotundatum_genome_assembly,_chromosome:_1	AUGUSTUS	intron	22450420	22450481	1	-	.	ID=g1076.t1.intron5;Parent=g1076.t1;
OU744336.1_Gymnosoma_rotundatum_genome_assembly,_chromosome:_1	AUGUSTUS	CDS	22450482	22450982	1	-	0	ID=g1076.t1.CDS6;Parent=g1076.t1;
OU744336.1_Gymnosoma_rotundatum_genome_assembly,_chromosome:_1	AUGUSTUS	exon	22450482	22450982	.	-	.	ID=g1076.t1.exon6;Parent=g1076.t1;
OU744336.1_Gymnosoma_rotundatum_genome_assembly,_chromosome:_1	AUGUSTUS	intron	22450983	22451049	1	-	.	ID=g1076.t1.intron6;Parent=g1076.t1;
OU744336.1_Gymnosoma_rotundatum_genome_assembly,_chromosome:_1	AUGUSTUS	CDS	22451050	22451763	1	-	0	ID=g1076.t1.CDS7;Parent=g1076.t1;
OU744336.1_Gymnosoma_rotundatum_genome_assembly,_chromosome:_1	AUGUSTUS	exon	22451050	22451763	.	-	.	ID=g1076.t1.exon7;Parent=g1076.t1;
OU744336.1_Gymnosoma_rotundatum_genome_assembly,_chromosome:_1	AUGUSTUS	intron	22451764	22452475	1	-	.	ID=g1076.t1.intron7;Parent=g1076.t1;
OU744336.1_Gymnosoma_rotundatum_genome_assembly,_chromosome:_1	AUGUSTUS	CDS	22452476	22452547	1	-	0	ID=g1076.t1.CDS8;Parent=g1076.t1;
OU744336.1_Gymnosoma_rotundatum_genome_assembly,_chromosome:_1	AUGUSTUS	exon	22452476	22452547	.	-	.	ID=g1076.t1.exon8;Parent=g1076.t1;
OU744336.1_Gymnosoma_rotundatum_genome_assembly,_chromosome:_1	AUGUSTUS	start_codon	22452545	22452547	.	-	0	ID=g1076.t1.start1;Parent=g1076.t1;
OU744336.1_Gymnosoma_rotundatum_genome_assembly,_chromosome:_1	AUGUSTUS	mRNA	22449233	22452547	1	-	.	ID=g1076.t2;Parent=g1076;
OU744336.1_Gymnosoma_rotundatum_genome_assembly,_chromosome:_1	AUGUSTUS	stop_codon	22449233	22449235	.	-	0	ID=g1076.t2.stop1;Parent=g1076.t2;
OU744336.1_Gymnosoma_rotundatum_genome_assembly,_chromosome:_1	AUGUSTUS	CDS	22449233	22449312	1	-	2	ID=g1076.t2.CDS1;Parent=g1076.t2;
OU744336.1_Gymnosoma_rotundatum_genome_assembly,_chromosome:_1	AUGUSTUS	exon	22449233	22449312	.	-	.	ID=g1076.t2.exon1;Parent=g1076.t2;
OU744336.1_Gymnosoma_rotundatum_genome_assembly,_chromosome:_1	AUGUSTUS	intron	22449313	22449408	1	-	.	ID=g1076.t2.intron1;Parent=g1076.t2;
OU744336.1_Gymnosoma_rotundatum_genome_assembly,_chromosome:_1	AUGUSTUS	CDS	22449409	22449700	1	-	0	ID=g1076.t2.CDS2;Parent=g1076.t2;
OU744336.1_Gymnosoma_rotundatum_genome_assembly,_chromosome:_1	AUGUSTUS	exon	22449409	22449700	.	-	.	ID=g1076.t2.exon2;Parent=g1076.t2;
OU744336.1_Gymnosoma_rotundatum_genome_assembly,_chromosome:_1	AUGUSTUS	intron	22449701	22449770	1	-	.	ID=g1076.t2.intron2;Parent=g1076.t2;
OU744336.1_Gymnosoma_rotundatum_genome_assembly,_chromosome:_1	AUGUSTUS	CDS	22449771	22449970	1	-	2	ID=g1076.t2.CDS3;Parent=g1076.t2;
OU744336.1_Gymnosoma_rotundatum_genome_assembly,_chromosome:_1	AUGUSTUS	exon	22449771	22449970	.	-	.	ID=g1076.t2.exon3;Parent=g1076.t2;
OU744336.1_Gymnosoma_rotundatum_genome_assembly,_chromosome:_1	AUGUSTUS	intron	22449971	22450044	1	-	.	ID=g1076.t2.intron3;Parent=g1076.t2;
OU744336.1_Gymnosoma_rotundatum_genome_assembly,_chromosome:_1	AUGUSTUS	CDS	22450045	22450139	1	-	1	ID=g1076.t2.CDS4;Parent=g1076.t2;
OU744336.1_Gymnosoma_rotundatum_genome_assembly,_chromosome:_1	AUGUSTUS	exon	22450045	22450139	.	-	.	ID=g1076.t2.exon4;Parent=g1076.t2;
OU744336.1_Gymnosoma_rotundatum_genome_assembly,_chromosome:_1	AUGUSTUS	intron	22450140	22450204	1	-	.	ID=g1076.t2.intron4;Parent=g1076.t2;
OU744336.1_Gymnosoma_rotundatum_genome_assembly,_chromosome:_1	AUGUSTUS	CDS	22450205	22450419	1	-	0	ID=g1076.t2.CDS5;Parent=g1076.t2;
OU744336.1_Gymnosoma_rotundatum_genome_assembly,_chromosome:_1	AUGUSTUS	exon	22450205	22450419	.	-	.	ID=g1076.t2.exon5;Parent=g1076.t2;
OU744336.1_Gymnosoma_rotundatum_genome_assembly,_chromosome:_1	AUGUSTUS	intron	22450420	22450481	1	-	.	ID=g1076.t2.intron5;Parent=g1076.t2;
OU744336.1_Gymnosoma_rotundatum_genome_assembly,_chromosome:_1	AUGUSTUS	CDS	22450482	22451000	1	-	0	ID=g1076.t2.CDS6;Parent=g1076.t2;
OU744336.1_Gymnosoma_rotundatum_genome_assembly,_chromosome:_1	AUGUSTUS	exon	22450482	22451000	.	-	.	ID=g1076.t2.exon6;Parent=g1076.t2;
OU744336.1_Gymnosoma_rotundatum_genome_assembly,_chromosome:_1	AUGUSTUS	intron	22451001	22451049	1	-	.	ID=g1076.t2.intron6;Parent=g1076.t2;
OU744336.1_Gymnosoma_rotundatum_genome_assembly,_chromosome:_1	AUGUSTUS	CDS	22451050	22451763	1	-	0	ID=g1076.t2.CDS7;Parent=g1076.t2;
OU744336.1_Gymnosoma_rotundatum_genome_assembly,_chromosome:_1	AUGUSTUS	exon	22451050	22451763	.	-	.	ID=g1076.t2.exon7;Parent=g1076.t2;
OU744336.1_Gymnosoma_rotundatum_genome_assembly,_chromosome:_1	AUGUSTUS	intron	22451764	22452475	1	-	.	ID=g1076.t2.intron7;Parent=g1076.t2;
OU744336.1_Gymnosoma_rotundatum_genome_assembly,_chromosome:_1	AUGUSTUS	CDS	22452476	22452547	1	-	0	ID=g1076.t2.CDS8;Parent=g1076.t2;
OU744336.1_Gymnosoma_rotundatum_genome_assembly,_chromosome:_1	AUGUSTUS	exon	22452476	22452547	.	-	.	ID=g1076.t2.exon8;Parent=g1076.t2;
OU744336.1_Gymnosoma_rotundatum_genome_assembly,_chromosome:_1	AUGUSTUS	start_codon	22452545	22452547	.	-	0	ID=g1076.t2.start1;Parent=g1076.t2;
OU744336.1_Gymnosoma_rotundatum_genome_assembly,_chromosome:_1	AUGUSTUS	gene	22456006	22458448	.	+	.	ID=g1077;
OU744336.1_Gymnosoma_rotundatum_genome_assembly,_chromosome:_1	AUGUSTUS	mRNA	22456006	22458448	1	+	.	ID=g1077.t1;Parent=g1077;
OU744336.1_Gymnosoma_rotundatum_genome_assembly,_chromosome:_1	AUGUSTUS	start_codon	22456006	22456008	.	+	0	ID=g1077.t1.start1;Parent=g1077.t1;
OU744336.1_Gymnosoma_rotundatum_genome_assembly,_chromosome:_1	AUGUSTUS	CDS	22456006	22456054	1	+	0	ID=g1077.t1.CDS1;Parent=g1077.t1;
OU744336.1_Gymnosoma_rotundatum_genome_assembly,_chromosome:_1	AUGUSTUS	exon	22456006	22456054	.	+	.	ID=g1077.t1.exon1;Parent=g1077.t1;
OU744336.1_Gymnosoma_rotundatum_genome_assembly,_chromosome:_1	AUGUSTUS	intron	22456055	22456112	1	+	.	ID=g1077.t1.intron1;Parent=g1077.t1;
OU744336.1_Gymnosoma_rotundatum_genome_assembly,_chromosome:_1	AUGUSTUS	CDS	22456113	22457129	1	+	2	ID=g1077.t1.CDS2;Parent=g1077.t1;
OU744336.1_Gymnosoma_rotundatum_genome_assembly,_chromosome:_1	AUGUSTUS	exon	22456113	22457129	.	+	.	ID=g1077.t1.exon2;Parent=g1077.t1;
OU744336.1_Gymnosoma_rotundatum_genome_assembly,_chromosome:_1	AUGUSTUS	intron	22457130	22458057	1	+	.	ID=g1077.t1.intron2;Parent=g1077.t1;
OU744336.1_Gymnosoma_rotundatum_genome_assembly,_chromosome:_1	AUGUSTUS	CDS	22458058	22458268	1	+	2	ID=g1077.t1.CDS3;Parent=g1077.t1;
OU744336.1_Gymnosoma_rotundatum_genome_assembly,_chromosome:_1	AUGUSTUS	exon	22458058	22458268	.	+	.	ID=g1077.t1.exon3;Parent=g1077.t1;
OU744336.1_Gymnosoma_rotundatum_genome_assembly,_chromosome:_1	AUGUSTUS	intron	22458269	22458357	1	+	.	ID=g1077.t1.intron3;Parent=g1077.t1;
OU744336.1_Gymnosoma_rotundatum_genome_assembly,_chromosome:_1	AUGUSTUS	CDS	22458358	22458448	1	+	1	ID=g1077.t1.CDS4;Parent=g1077.t1;
OU744336.1_Gymnosoma_rotundatum_genome_assembly,_chromosome:_1	AUGUSTUS	exon	22458358	22458448	.	+	.	ID=g1077.t1.exon4;Parent=g1077.t1;
OU744336.1_Gymnosoma_rotundatum_genome_assembly,_chromosome:_1	AUGUSTUS	stop_codon	22458446	22458448	.	+	0	ID=g1077.t1.stop1;Parent=g1077.t1;
OU744336.1_Gymnosoma_rotundatum_genome_assembly,_chromosome:_1	AUGUSTUS	gene	22545631	22576165	.	+	.	ID=g1078;
OU744336.1_Gymnosoma_rotundatum_genome_assembly,_chromosome:_1	AUGUSTUS	mRNA	22545631	22576165	0.76	+	.	ID=g1078.t1;Parent=g1078;
OU744336.1_Gymnosoma_rotundatum_genome_assembly,_chromosome:_1	AUGUSTUS	start_codon	22545631	22545633	.	+	0	ID=g1078.t1.start1;Parent=g1078.t1;
OU744336.1_Gymnosoma_rotundatum_genome_assembly,_chromosome:_1	AUGUSTUS	CDS	22545631	22545643	0.96	+	0	ID=g1078.t1.CDS1;Parent=g1078.t1;
OU744336.1_Gymnosoma_rotundatum_genome_assembly,_chromosome:_1	AUGUSTUS	exon	22545631	22545643	.	+	.	ID=g1078.t1.exon1;Parent=g1078.t1;
OU744336.1_Gymnosoma_rotundatum_genome_assembly,_chromosome:_1	AUGUSTUS	intron	22545644	22546059	0.76	+	.	ID=g1078.t1.intron1;Parent=g1078.t1;
OU744336.1_Gymnosoma_rotundatum_genome_assembly,_chromosome:_1	AUGUSTUS	CDS	22546060	22546206	0.76	+	2	ID=g1078.t1.CDS2;Parent=g1078.t1;
OU744336.1_Gymnosoma_rotundatum_genome_assembly,_chromosome:_1	AUGUSTUS	exon	22546060	22546206	.	+	.	ID=g1078.t1.exon2;Parent=g1078.t1;
OU744336.1_Gymnosoma_rotundatum_genome_assembly,_chromosome:_1	AUGUSTUS	intron	22546207	22549590	1	+	.	ID=g1078.t1.intron2;Parent=g1078.t1;
OU744336.1_Gymnosoma_rotundatum_genome_assembly,_chromosome:_1	AUGUSTUS	CDS	22549591	22549731	1	+	2	ID=g1078.t1.CDS3;Parent=g1078.t1;
OU744336.1_Gymnosoma_rotundatum_genome_assembly,_chromosome:_1	AUGUSTUS	exon	22549591	22549731	.	+	.	ID=g1078.t1.exon3;Parent=g1078.t1;
OU744336.1_Gymnosoma_rotundatum_genome_assembly,_chromosome:_1	AUGUSTUS	intron	22549732	22564603	1	+	.	ID=g1078.t1.intron3;Parent=g1078.t1;
OU744336.1_Gymnosoma_rotundatum_genome_assembly,_chromosome:_1	AUGUSTUS	CDS	22564604	22564792	1	+	2	ID=g1078.t1.CDS4;Parent=g1078.t1;
OU744336.1_Gymnosoma_rotundatum_genome_assembly,_chromosome:_1	AUGUSTUS	exon	22564604	22564792	.	+	.	ID=g1078.t1.exon4;Parent=g1078.t1;
OU744336.1_Gymnosoma_rotundatum_genome_assembly,_chromosome:_1	AUGUSTUS	intron	22564793	22569259	1	+	.	ID=g1078.t1.intron4;Parent=g1078.t1;
OU744336.1_Gymnosoma_rotundatum_genome_assembly,_chromosome:_1	AUGUSTUS	CDS	22569260	22569342	1	+	2	ID=g1078.t1.CDS5;Parent=g1078.t1;
OU744336.1_Gymnosoma_rotundatum_genome_assembly,_chromosome:_1	AUGUSTUS	exon	22569260	22569342	.	+	.	ID=g1078.t1.exon5;Parent=g1078.t1;
OU744336.1_Gymnosoma_rotundatum_genome_assembly,_chromosome:_1	AUGUSTUS	intron	22569343	22569444	1	+	.	ID=g1078.t1.intron5;Parent=g1078.t1;
OU744336.1_Gymnosoma_rotundatum_genome_assembly,_chromosome:_1	AUGUSTUS	CDS	22569445	22569653	1	+	0	ID=g1078.t1.CDS6;Parent=g1078.t1;
OU744336.1_Gymnosoma_rotundatum_genome_assembly,_chromosome:_1	AUGUSTUS	exon	22569445	22569653	.	+	.	ID=g1078.t1.exon6;Parent=g1078.t1;
OU744336.1_Gymnosoma_rotundatum_genome_assembly,_chromosome:_1	AUGUSTUS	intron	22569654	22569869	1	+	.	ID=g1078.t1.intron6;Parent=g1078.t1;
OU744336.1_Gymnosoma_rotundatum_genome_assembly,_chromosome:_1	AUGUSTUS	CDS	22569870	22570050	1	+	1	ID=g1078.t1.CDS7;Parent=g1078.t1;
OU744336.1_Gymnosoma_rotundatum_genome_assembly,_chromosome:_1	AUGUSTUS	exon	22569870	22570050	.	+	.	ID=g1078.t1.exon7;Parent=g1078.t1;
OU744336.1_Gymnosoma_rotundatum_genome_assembly,_chromosome:_1	AUGUSTUS	intron	22570051	22570121	1	+	.	ID=g1078.t1.intron7;Parent=g1078.t1;
OU744336.1_Gymnosoma_rotundatum_genome_assembly,_chromosome:_1	AUGUSTUS	CDS	22570122	22570988	1	+	0	ID=g1078.t1.CDS8;Parent=g1078.t1;
OU744336.1_Gymnosoma_rotundatum_genome_assembly,_chromosome:_1	AUGUSTUS	exon	22570122	22570988	.	+	.	ID=g1078.t1.exon8;Parent=g1078.t1;
OU744336.1_Gymnosoma_rotundatum_genome_assembly,_chromosome:_1	AUGUSTUS	intron	22570989	22571091	1	+	.	ID=g1078.t1.intron8;Parent=g1078.t1;
OU744336.1_Gymnosoma_rotundatum_genome_assembly,_chromosome:_1	AUGUSTUS	CDS	22571092	22571250	1	+	0	ID=g1078.t1.CDS9;Parent=g1078.t1;
OU744336.1_Gymnosoma_rotundatum_genome_assembly,_chromosome:_1	AUGUSTUS	exon	22571092	22571250	.	+	.	ID=g1078.t1.exon9;Parent=g1078.t1;
OU744336.1_Gymnosoma_rotundatum_genome_assembly,_chromosome:_1	AUGUSTUS	intron	22571251	22574262	1	+	.	ID=g1078.t1.intron9;Parent=g1078.t1;
OU744336.1_Gymnosoma_rotundatum_genome_assembly,_chromosome:_1	AUGUSTUS	CDS	22574263	22574587	1	+	0	ID=g1078.t1.CDS10;Parent=g1078.t1;
OU744336.1_Gymnosoma_rotundatum_genome_assembly,_chromosome:_1	AUGUSTUS	exon	22574263	22574587	.	+	.	ID=g1078.t1.exon10;Parent=g1078.t1;
OU744336.1_Gymnosoma_rotundatum_genome_assembly,_chromosome:_1	AUGUSTUS	intron	22574588	22574821	1	+	.	ID=g1078.t1.intron10;Parent=g1078.t1;
OU744336.1_Gymnosoma_rotundatum_genome_assembly,_chromosome:_1	AUGUSTUS	CDS	22574822	22574964	1	+	2	ID=g1078.t1.CDS11;Parent=g1078.t1;
OU744336.1_Gymnosoma_rotundatum_genome_assembly,_chromosome:_1	AUGUSTUS	exon	22574822	22574964	.	+	.	ID=g1078.t1.exon11;Parent=g1078.t1;
OU744336.1_Gymnosoma_rotundatum_genome_assembly,_chromosome:_1	AUGUSTUS	intron	22574965	22575030	1	+	.	ID=g1078.t1.intron11;Parent=g1078.t1;
OU744336.1_Gymnosoma_rotundatum_genome_assembly,_chromosome:_1	AUGUSTUS	CDS	22575031	22575293	1	+	0	ID=g1078.t1.CDS12;Parent=g1078.t1;
OU744336.1_Gymnosoma_rotundatum_genome_assembly,_chromosome:_1	AUGUSTUS	exon	22575031	22575293	.	+	.	ID=g1078.t1.exon12;Parent=g1078.t1;
OU744336.1_Gymnosoma_rotundatum_genome_assembly,_chromosome:_1	AUGUSTUS	intron	22575294	22575371	1	+	.	ID=g1078.t1.intron12;Parent=g1078.t1;
OU744336.1_Gymnosoma_rotundatum_genome_assembly,_chromosome:_1	AUGUSTUS	CDS	22575372	22575501	1	+	1	ID=g1078.t1.CDS13;Parent=g1078.t1;
OU744336.1_Gymnosoma_rotundatum_genome_assembly,_chromosome:_1	AUGUSTUS	exon	22575372	22575501	.	+	.	ID=g1078.t1.exon13;Parent=g1078.t1;
OU744336.1_Gymnosoma_rotundatum_genome_assembly,_chromosome:_1	AUGUSTUS	intron	22575502	22575565	1	+	.	ID=g1078.t1.intron13;Parent=g1078.t1;
OU744336.1_Gymnosoma_rotundatum_genome_assembly,_chromosome:_1	AUGUSTUS	CDS	22575566	22575937	1	+	0	ID=g1078.t1.CDS14;Parent=g1078.t1;
OU744336.1_Gymnosoma_rotundatum_genome_assembly,_chromosome:_1	AUGUSTUS	exon	22575566	22575937	.	+	.	ID=g1078.t1.exon14;Parent=g1078.t1;
OU744336.1_Gymnosoma_rotundatum_genome_assembly,_chromosome:_1	AUGUSTUS	intron	22575938	22576015	1	+	.	ID=g1078.t1.intron14;Parent=g1078.t1;
OU744336.1_Gymnosoma_rotundatum_genome_assembly,_chromosome:_1	AUGUSTUS	CDS	22576016	22576165	1	+	0	ID=g1078.t1.CDS15;Parent=g1078.t1;
OU744336.1_Gymnosoma_rotundatum_genome_assembly,_chromosome:_1	AUGUSTUS	exon	22576016	22576165	.	+	.	ID=g1078.t1.exon15;Parent=g1078.t1;
OU744336.1_Gymnosoma_rotundatum_genome_assembly,_chromosome:_1	AUGUSTUS	stop_codon	22576163	22576165	.	+	0	ID=g1078.t1.stop1;Parent=g1078.t1;
OU744336.1_Gymnosoma_rotundatum_genome_assembly,_chromosome:_1	AUGUSTUS	gene	22612046	22616765	.	+	.	ID=g1079;
OU744336.1_Gymnosoma_rotundatum_genome_assembly,_chromosome:_1	AUGUSTUS	mRNA	22612046	22616765	0.62	+	.	ID=g1079.t1;Parent=g1079;
OU744336.1_Gymnosoma_rotundatum_genome_assembly,_chromosome:_1	AUGUSTUS	start_codon	22612046	22612048	.	+	0	ID=g1079.t1.start1;Parent=g1079.t1;
OU744336.1_Gymnosoma_rotundatum_genome_assembly,_chromosome:_1	AUGUSTUS	CDS	22612046	22612258	0.73	+	0	ID=g1079.t1.CDS1;Parent=g1079.t1;
OU744336.1_Gymnosoma_rotundatum_genome_assembly,_chromosome:_1	AUGUSTUS	exon	22612046	22612258	.	+	.	ID=g1079.t1.exon1;Parent=g1079.t1;
OU744336.1_Gymnosoma_rotundatum_genome_assembly,_chromosome:_1	AUGUSTUS	intron	22612259	22616684	0.62	+	.	ID=g1079.t1.intron1;Parent=g1079.t1;
OU744336.1_Gymnosoma_rotundatum_genome_assembly,_chromosome:_1	AUGUSTUS	CDS	22616685	22616765	0.62	+	0	ID=g1079.t1.CDS2;Parent=g1079.t1;
OU744336.1_Gymnosoma_rotundatum_genome_assembly,_chromosome:_1	AUGUSTUS	exon	22616685	22616765	.	+	.	ID=g1079.t1.exon2;Parent=g1079.t1;
OU744336.1_Gymnosoma_rotundatum_genome_assembly,_chromosome:_1	AUGUSTUS	stop_codon	22616763	22616765	.	+	0	ID=g1079.t1.stop1;Parent=g1079.t1;
OU744336.1_Gymnosoma_rotundatum_genome_assembly,_chromosome:_1	AUGUSTUS	gene	22633191	22634216	.	+	.	ID=g1080;
OU744336.1_Gymnosoma_rotundatum_genome_assembly,_chromosome:_1	AUGUSTUS	mRNA	22633191	22634216	0.99	+	.	ID=g1080.t1;Parent=g1080;
OU744336.1_Gymnosoma_rotundatum_genome_assembly,_chromosome:_1	AUGUSTUS	start_codon	22633191	22633193	.	+	0	ID=g1080.t1.start1;Parent=g1080.t1;
OU744336.1_Gymnosoma_rotundatum_genome_assembly,_chromosome:_1	AUGUSTUS	CDS	22633191	22634216	0.99	+	0	ID=g1080.t1.CDS1;Parent=g1080.t1;
OU744336.1_Gymnosoma_rotundatum_genome_assembly,_chromosome:_1	AUGUSTUS	exon	22633191	22634216	.	+	.	ID=g1080.t1.exon1;Parent=g1080.t1;
OU744336.1_Gymnosoma_rotundatum_genome_assembly,_chromosome:_1	AUGUSTUS	stop_codon	22634214	22634216	.	+	0	ID=g1080.t1.stop1;Parent=g1080.t1;
OU744336.1_Gymnosoma_rotundatum_genome_assembly,_chromosome:_1	AUGUSTUS	gene	22681670	22685664	.	+	.	ID=g1081;
OU744336.1_Gymnosoma_rotundatum_genome_assembly,_chromosome:_1	AUGUSTUS	mRNA	22681670	22685664	0.72	+	.	ID=g1081.t1;Parent=g1081;
OU744336.1_Gymnosoma_rotundatum_genome_assembly,_chromosome:_1	AUGUSTUS	start_codon	22681670	22681672	.	+	0	ID=g1081.t1.start1;Parent=g1081.t1;
OU744336.1_Gymnosoma_rotundatum_genome_assembly,_chromosome:_1	AUGUSTUS	CDS	22681670	22681690	1	+	0	ID=g1081.t1.CDS1;Parent=g1081.t1;
OU744336.1_Gymnosoma_rotundatum_genome_assembly,_chromosome:_1	AUGUSTUS	exon	22681670	22681690	.	+	.	ID=g1081.t1.exon1;Parent=g1081.t1;
OU744336.1_Gymnosoma_rotundatum_genome_assembly,_chromosome:_1	AUGUSTUS	intron	22681691	22681935	1	+	.	ID=g1081.t1.intron1;Parent=g1081.t1;
OU744336.1_Gymnosoma_rotundatum_genome_assembly,_chromosome:_1	AUGUSTUS	CDS	22681936	22682106	1	+	0	ID=g1081.t1.CDS2;Parent=g1081.t1;
OU744336.1_Gymnosoma_rotundatum_genome_assembly,_chromosome:_1	AUGUSTUS	exon	22681936	22682106	.	+	.	ID=g1081.t1.exon2;Parent=g1081.t1;
OU744336.1_Gymnosoma_rotundatum_genome_assembly,_chromosome:_1	AUGUSTUS	intron	22682107	22685556	1	+	.	ID=g1081.t1.intron2;Parent=g1081.t1;
OU744336.1_Gymnosoma_rotundatum_genome_assembly,_chromosome:_1	AUGUSTUS	CDS	22685557	22685664	0.72	+	0	ID=g1081.t1.CDS3;Parent=g1081.t1;
OU744336.1_Gymnosoma_rotundatum_genome_assembly,_chromosome:_1	AUGUSTUS	exon	22685557	22685664	.	+	.	ID=g1081.t1.exon3;Parent=g1081.t1;
OU744336.1_Gymnosoma_rotundatum_genome_assembly,_chromosome:_1	AUGUSTUS	stop_codon	22685662	22685664	.	+	0	ID=g1081.t1.stop1;Parent=g1081.t1;
OU744336.1_Gymnosoma_rotundatum_genome_assembly,_chromosome:_1	AUGUSTUS	gene	22731027	22769235	.	+	.	ID=g1082;
OU744336.1_Gymnosoma_rotundatum_genome_assembly,_chromosome:_1	AUGUSTUS	mRNA	22731027	22769235	0.37	+	.	ID=g1082.t1;Parent=g1082;
OU744336.1_Gymnosoma_rotundatum_genome_assembly,_chromosome:_1	AUGUSTUS	start_codon	22731027	22731029	.	+	0	ID=g1082.t1.start1;Parent=g1082.t1;
OU744336.1_Gymnosoma_rotundatum_genome_assembly,_chromosome:_1	AUGUSTUS	CDS	22731027	22731063	0.45	+	0	ID=g1082.t1.CDS1;Parent=g1082.t1;
OU744336.1_Gymnosoma_rotundatum_genome_assembly,_chromosome:_1	AUGUSTUS	exon	22731027	22731063	.	+	.	ID=g1082.t1.exon1;Parent=g1082.t1;
OU744336.1_Gymnosoma_rotundatum_genome_assembly,_chromosome:_1	AUGUSTUS	intron	22731064	22731705	0.45	+	.	ID=g1082.t1.intron1;Parent=g1082.t1;
OU744336.1_Gymnosoma_rotundatum_genome_assembly,_chromosome:_1	AUGUSTUS	CDS	22731706	22731782	1	+	2	ID=g1082.t1.CDS2;Parent=g1082.t1;
OU744336.1_Gymnosoma_rotundatum_genome_assembly,_chromosome:_1	AUGUSTUS	exon	22731706	22731782	.	+	.	ID=g1082.t1.exon2;Parent=g1082.t1;
OU744336.1_Gymnosoma_rotundatum_genome_assembly,_chromosome:_1	AUGUSTUS	intron	22731783	22732069	1	+	.	ID=g1082.t1.intron2;Parent=g1082.t1;
OU744336.1_Gymnosoma_rotundatum_genome_assembly,_chromosome:_1	AUGUSTUS	CDS	22732070	22732651	0.99	+	0	ID=g1082.t1.CDS3;Parent=g1082.t1;
OU744336.1_Gymnosoma_rotundatum_genome_assembly,_chromosome:_1	AUGUSTUS	exon	22732070	22732651	.	+	.	ID=g1082.t1.exon3;Parent=g1082.t1;
OU744336.1_Gymnosoma_rotundatum_genome_assembly,_chromosome:_1	AUGUSTUS	intron	22732652	22749130	0.99	+	.	ID=g1082.t1.intron3;Parent=g1082.t1;
OU744336.1_Gymnosoma_rotundatum_genome_assembly,_chromosome:_1	AUGUSTUS	CDS	22749131	22749577	0.99	+	0	ID=g1082.t1.CDS4;Parent=g1082.t1;
OU744336.1_Gymnosoma_rotundatum_genome_assembly,_chromosome:_1	AUGUSTUS	exon	22749131	22749577	.	+	.	ID=g1082.t1.exon4;Parent=g1082.t1;
OU744336.1_Gymnosoma_rotundatum_genome_assembly,_chromosome:_1	AUGUSTUS	intron	22749578	22751639	1	+	.	ID=g1082.t1.intron4;Parent=g1082.t1;
OU744336.1_Gymnosoma_rotundatum_genome_assembly,_chromosome:_1	AUGUSTUS	CDS	22751640	22751736	0.9	+	0	ID=g1082.t1.CDS5;Parent=g1082.t1;
OU744336.1_Gymnosoma_rotundatum_genome_assembly,_chromosome:_1	AUGUSTUS	exon	22751640	22751736	.	+	.	ID=g1082.t1.exon5;Parent=g1082.t1;
OU744336.1_Gymnosoma_rotundatum_genome_assembly,_chromosome:_1	AUGUSTUS	intron	22751737	22764310	0.86	+	.	ID=g1082.t1.intron5;Parent=g1082.t1;
OU744336.1_Gymnosoma_rotundatum_genome_assembly,_chromosome:_1	AUGUSTUS	CDS	22764311	22765518	0.86	+	2	ID=g1082.t1.CDS6;Parent=g1082.t1;
OU744336.1_Gymnosoma_rotundatum_genome_assembly,_chromosome:_1	AUGUSTUS	exon	22764311	22765518	.	+	.	ID=g1082.t1.exon6;Parent=g1082.t1;
OU744336.1_Gymnosoma_rotundatum_genome_assembly,_chromosome:_1	AUGUSTUS	intron	22765519	22768821	1	+	.	ID=g1082.t1.intron6;Parent=g1082.t1;
OU744336.1_Gymnosoma_rotundatum_genome_assembly,_chromosome:_1	AUGUSTUS	CDS	22768822	22769235	1	+	0	ID=g1082.t1.CDS7;Parent=g1082.t1;
OU744336.1_Gymnosoma_rotundatum_genome_assembly,_chromosome:_1	AUGUSTUS	exon	22768822	22769235	.	+	.	ID=g1082.t1.exon7;Parent=g1082.t1;
OU744336.1_Gymnosoma_rotundatum_genome_assembly,_chromosome:_1	AUGUSTUS	stop_codon	22769233	22769235	.	+	0	ID=g1082.t1.stop1;Parent=g1082.t1;
OU744336.1_Gymnosoma_rotundatum_genome_assembly,_chromosome:_1	AUGUSTUS	gene	22773429	22774506	.	+	.	ID=g1083;
OU744336.1_Gymnosoma_rotundatum_genome_assembly,_chromosome:_1	AUGUSTUS	mRNA	22773429	22774506	1	+	.	ID=g1083.t1;Parent=g1083;
OU744336.1_Gymnosoma_rotundatum_genome_assembly,_chromosome:_1	AUGUSTUS	start_codon	22773429	22773431	.	+	0	ID=g1083.t1.start1;Parent=g1083.t1;
OU744336.1_Gymnosoma_rotundatum_genome_assembly,_chromosome:_1	AUGUSTUS	CDS	22773429	22773803	1	+	0	ID=g1083.t1.CDS1;Parent=g1083.t1;
OU744336.1_Gymnosoma_rotundatum_genome_assembly,_chromosome:_1	AUGUSTUS	exon	22773429	22773803	.	+	.	ID=g1083.t1.exon1;Parent=g1083.t1;
OU744336.1_Gymnosoma_rotundatum_genome_assembly,_chromosome:_1	AUGUSTUS	intron	22773804	22773861	1	+	.	ID=g1083.t1.intron1;Parent=g1083.t1;
OU744336.1_Gymnosoma_rotundatum_genome_assembly,_chromosome:_1	AUGUSTUS	CDS	22773862	22774506	1	+	0	ID=g1083.t1.CDS2;Parent=g1083.t1;
OU744336.1_Gymnosoma_rotundatum_genome_assembly,_chromosome:_1	AUGUSTUS	exon	22773862	22774506	.	+	.	ID=g1083.t1.exon2;Parent=g1083.t1;
OU744336.1_Gymnosoma_rotundatum_genome_assembly,_chromosome:_1	AUGUSTUS	stop_codon	22774504	22774506	.	+	0	ID=g1083.t1.stop1;Parent=g1083.t1;
OU744336.1_Gymnosoma_rotundatum_genome_assembly,_chromosome:_1	AUGUSTUS	gene	22775776	22776681	.	-	.	ID=g1084;
OU744336.1_Gymnosoma_rotundatum_genome_assembly,_chromosome:_1	AUGUSTUS	mRNA	22775776	22776681	1	-	.	ID=g1084.t1;Parent=g1084;
OU744336.1_Gymnosoma_rotundatum_genome_assembly,_chromosome:_1	AUGUSTUS	stop_codon	22775776	22775778	.	-	0	ID=g1084.t1.stop1;Parent=g1084.t1;
OU744336.1_Gymnosoma_rotundatum_genome_assembly,_chromosome:_1	AUGUSTUS	CDS	22775776	22776483	1	-	0	ID=g1084.t1.CDS1;Parent=g1084.t1;
OU744336.1_Gymnosoma_rotundatum_genome_assembly,_chromosome:_1	AUGUSTUS	exon	22775776	22776483	.	-	.	ID=g1084.t1.exon1;Parent=g1084.t1;
OU744336.1_Gymnosoma_rotundatum_genome_assembly,_chromosome:_1	AUGUSTUS	intron	22776484	22776546	1	-	.	ID=g1084.t1.intron1;Parent=g1084.t1;
OU744336.1_Gymnosoma_rotundatum_genome_assembly,_chromosome:_1	AUGUSTUS	CDS	22776547	22776681	1	-	0	ID=g1084.t1.CDS2;Parent=g1084.t1;
OU744336.1_Gymnosoma_rotundatum_genome_assembly,_chromosome:_1	AUGUSTUS	exon	22776547	22776681	.	-	.	ID=g1084.t1.exon2;Parent=g1084.t1;
OU744336.1_Gymnosoma_rotundatum_genome_assembly,_chromosome:_1	AUGUSTUS	start_codon	22776679	22776681	.	-	0	ID=g1084.t1.start1;Parent=g1084.t1;
OU744336.1_Gymnosoma_rotundatum_genome_assembly,_chromosome:_1	AUGUSTUS	gene	22781924	22785574	.	+	.	ID=g1085;
OU744336.1_Gymnosoma_rotundatum_genome_assembly,_chromosome:_1	AUGUSTUS	mRNA	22781924	22785574	1	+	.	ID=g1085.t1;Parent=g1085;
OU744336.1_Gymnosoma_rotundatum_genome_assembly,_chromosome:_1	AUGUSTUS	start_codon	22781924	22781926	.	+	0	ID=g1085.t1.start1;Parent=g1085.t1;
OU744336.1_Gymnosoma_rotundatum_genome_assembly,_chromosome:_1	AUGUSTUS	CDS	22781924	22785574	1	+	0	ID=g1085.t1.CDS1;Parent=g1085.t1;
OU744336.1_Gymnosoma_rotundatum_genome_assembly,_chromosome:_1	AUGUSTUS	exon	22781924	22785574	.	+	.	ID=g1085.t1.exon1;Parent=g1085.t1;
OU744336.1_Gymnosoma_rotundatum_genome_assembly,_chromosome:_1	AUGUSTUS	stop_codon	22785572	22785574	.	+	0	ID=g1085.t1.stop1;Parent=g1085.t1;
OU744336.1_Gymnosoma_rotundatum_genome_assembly,_chromosome:_1	AUGUSTUS	gene	22792584	22796164	.	+	.	ID=g1086;
OU744336.1_Gymnosoma_rotundatum_genome_assembly,_chromosome:_1	AUGUSTUS	mRNA	22792584	22796164	1	+	.	ID=g1086.t1;Parent=g1086;
OU744336.1_Gymnosoma_rotundatum_genome_assembly,_chromosome:_1	AUGUSTUS	start_codon	22792584	22792586	.	+	0	ID=g1086.t1.start1;Parent=g1086.t1;
OU744336.1_Gymnosoma_rotundatum_genome_assembly,_chromosome:_1	AUGUSTUS	CDS	22792584	22793098	1	+	0	ID=g1086.t1.CDS1;Parent=g1086.t1;
OU744336.1_Gymnosoma_rotundatum_genome_assembly,_chromosome:_1	AUGUSTUS	exon	22792584	22793098	.	+	.	ID=g1086.t1.exon1;Parent=g1086.t1;
OU744336.1_Gymnosoma_rotundatum_genome_assembly,_chromosome:_1	AUGUSTUS	intron	22793099	22795251	1	+	.	ID=g1086.t1.intron1;Parent=g1086.t1;
OU744336.1_Gymnosoma_rotundatum_genome_assembly,_chromosome:_1	AUGUSTUS	CDS	22795252	22795458	1	+	1	ID=g1086.t1.CDS2;Parent=g1086.t1;
OU744336.1_Gymnosoma_rotundatum_genome_assembly,_chromosome:_1	AUGUSTUS	exon	22795252	22795458	.	+	.	ID=g1086.t1.exon2;Parent=g1086.t1;
OU744336.1_Gymnosoma_rotundatum_genome_assembly,_chromosome:_1	AUGUSTUS	intron	22795459	22795737	1	+	.	ID=g1086.t1.intron2;Parent=g1086.t1;
OU744336.1_Gymnosoma_rotundatum_genome_assembly,_chromosome:_1	AUGUSTUS	CDS	22795738	22796164	1	+	1	ID=g1086.t1.CDS3;Parent=g1086.t1;
OU744336.1_Gymnosoma_rotundatum_genome_assembly,_chromosome:_1	AUGUSTUS	exon	22795738	22796164	.	+	.	ID=g1086.t1.exon3;Parent=g1086.t1;
OU744336.1_Gymnosoma_rotundatum_genome_assembly,_chromosome:_1	AUGUSTUS	stop_codon	22796162	22796164	.	+	0	ID=g1086.t1.stop1;Parent=g1086.t1;
OU744336.1_Gymnosoma_rotundatum_genome_assembly,_chromosome:_1	AUGUSTUS	gene	22796262	22799307	.	-	.	ID=g1087;
OU744336.1_Gymnosoma_rotundatum_genome_assembly,_chromosome:_1	AUGUSTUS	mRNA	22796262	22799307	1	-	.	ID=g1087.t1;Parent=g1087;
OU744336.1_Gymnosoma_rotundatum_genome_assembly,_chromosome:_1	AUGUSTUS	stop_codon	22796262	22796264	.	-	0	ID=g1087.t1.stop1;Parent=g1087.t1;
OU744336.1_Gymnosoma_rotundatum_genome_assembly,_chromosome:_1	AUGUSTUS	CDS	22796262	22797214	1	-	2	ID=g1087.t1.CDS1;Parent=g1087.t1;
OU744336.1_Gymnosoma_rotundatum_genome_assembly,_chromosome:_1	AUGUSTUS	exon	22796262	22797214	.	-	.	ID=g1087.t1.exon1;Parent=g1087.t1;
OU744336.1_Gymnosoma_rotundatum_genome_assembly,_chromosome:_1	AUGUSTUS	intron	22797215	22797283	1	-	.	ID=g1087.t1.intron1;Parent=g1087.t1;
OU744336.1_Gymnosoma_rotundatum_genome_assembly,_chromosome:_1	AUGUSTUS	CDS	22797284	22798856	1	-	0	ID=g1087.t1.CDS2;Parent=g1087.t1;
OU744336.1_Gymnosoma_rotundatum_genome_assembly,_chromosome:_1	AUGUSTUS	exon	22797284	22798856	.	-	.	ID=g1087.t1.exon2;Parent=g1087.t1;
OU744336.1_Gymnosoma_rotundatum_genome_assembly,_chromosome:_1	AUGUSTUS	intron	22798857	22798923	1	-	.	ID=g1087.t1.intron2;Parent=g1087.t1;
OU744336.1_Gymnosoma_rotundatum_genome_assembly,_chromosome:_1	AUGUSTUS	CDS	22798924	22799307	1	-	0	ID=g1087.t1.CDS3;Parent=g1087.t1;
OU744336.1_Gymnosoma_rotundatum_genome_assembly,_chromosome:_1	AUGUSTUS	exon	22798924	22799307	.	-	.	ID=g1087.t1.exon3;Parent=g1087.t1;
OU744336.1_Gymnosoma_rotundatum_genome_assembly,_chromosome:_1	AUGUSTUS	start_codon	22799305	22799307	.	-	0	ID=g1087.t1.start1;Parent=g1087.t1;
OU744336.1_Gymnosoma_rotundatum_genome_assembly,_chromosome:_1	AUGUSTUS	gene	22813458	22814791	.	-	.	ID=g1088;
OU744336.1_Gymnosoma_rotundatum_genome_assembly,_chromosome:_1	AUGUSTUS	mRNA	22813458	22814791	1	-	.	ID=g1088.t1;Parent=g1088;
OU744336.1_Gymnosoma_rotundatum_genome_assembly,_chromosome:_1	AUGUSTUS	stop_codon	22813458	22813460	.	-	0	ID=g1088.t1.stop1;Parent=g1088.t1;
OU744336.1_Gymnosoma_rotundatum_genome_assembly,_chromosome:_1	AUGUSTUS	CDS	22813458	22814633	1	-	0	ID=g1088.t1.CDS1;Parent=g1088.t1;
OU744336.1_Gymnosoma_rotundatum_genome_assembly,_chromosome:_1	AUGUSTUS	exon	22813458	22814633	.	-	.	ID=g1088.t1.exon1;Parent=g1088.t1;
OU744336.1_Gymnosoma_rotundatum_genome_assembly,_chromosome:_1	AUGUSTUS	intron	22814634	22814695	1	-	.	ID=g1088.t1.intron1;Parent=g1088.t1;
OU744336.1_Gymnosoma_rotundatum_genome_assembly,_chromosome:_1	AUGUSTUS	CDS	22814696	22814791	1	-	0	ID=g1088.t1.CDS2;Parent=g1088.t1;
OU744336.1_Gymnosoma_rotundatum_genome_assembly,_chromosome:_1	AUGUSTUS	exon	22814696	22814791	.	-	.	ID=g1088.t1.exon2;Parent=g1088.t1;
OU744336.1_Gymnosoma_rotundatum_genome_assembly,_chromosome:_1	AUGUSTUS	start_codon	22814789	22814791	.	-	0	ID=g1088.t1.start1;Parent=g1088.t1;
OU744336.1_Gymnosoma_rotundatum_genome_assembly,_chromosome:_1	AUGUSTUS	gene	22817533	22819236	.	+	.	ID=g1089;
OU744336.1_Gymnosoma_rotundatum_genome_assembly,_chromosome:_1	AUGUSTUS	mRNA	22817533	22819236	1	+	.	ID=g1089.t1;Parent=g1089;
OU744336.1_Gymnosoma_rotundatum_genome_assembly,_chromosome:_1	AUGUSTUS	start_codon	22817533	22817535	.	+	0	ID=g1089.t1.start1;Parent=g1089.t1;
OU744336.1_Gymnosoma_rotundatum_genome_assembly,_chromosome:_1	AUGUSTUS	CDS	22817533	22819236	1	+	0	ID=g1089.t1.CDS1;Parent=g1089.t1;
OU744336.1_Gymnosoma_rotundatum_genome_assembly,_chromosome:_1	AUGUSTUS	exon	22817533	22819236	.	+	.	ID=g1089.t1.exon1;Parent=g1089.t1;
OU744336.1_Gymnosoma_rotundatum_genome_assembly,_chromosome:_1	AUGUSTUS	stop_codon	22819234	22819236	.	+	0	ID=g1089.t1.stop1;Parent=g1089.t1;
OU744336.1_Gymnosoma_rotundatum_genome_assembly,_chromosome:_1	AUGUSTUS	gene	22876509	22879154	.	+	.	ID=g1090;
OU744336.1_Gymnosoma_rotundatum_genome_assembly,_chromosome:_1	AUGUSTUS	mRNA	22876509	22879154	1	+	.	ID=g1090.t1;Parent=g1090;
OU744336.1_Gymnosoma_rotundatum_genome_assembly,_chromosome:_1	AUGUSTUS	start_codon	22876509	22876511	.	+	0	ID=g1090.t1.start1;Parent=g1090.t1;
OU744336.1_Gymnosoma_rotundatum_genome_assembly,_chromosome:_1	AUGUSTUS	CDS	22876509	22876549	1	+	0	ID=g1090.t1.CDS1;Parent=g1090.t1;
OU744336.1_Gymnosoma_rotundatum_genome_assembly,_chromosome:_1	AUGUSTUS	exon	22876509	22876549	.	+	.	ID=g1090.t1.exon1;Parent=g1090.t1;
OU744336.1_Gymnosoma_rotundatum_genome_assembly,_chromosome:_1	AUGUSTUS	intron	22876550	22876623	1	+	.	ID=g1090.t1.intron1;Parent=g1090.t1;
OU744336.1_Gymnosoma_rotundatum_genome_assembly,_chromosome:_1	AUGUSTUS	CDS	22876624	22876743	1	+	1	ID=g1090.t1.CDS2;Parent=g1090.t1;
OU744336.1_Gymnosoma_rotundatum_genome_assembly,_chromosome:_1	AUGUSTUS	exon	22876624	22876743	.	+	.	ID=g1090.t1.exon2;Parent=g1090.t1;
OU744336.1_Gymnosoma_rotundatum_genome_assembly,_chromosome:_1	AUGUSTUS	intron	22876744	22876803	1	+	.	ID=g1090.t1.intron2;Parent=g1090.t1;
OU744336.1_Gymnosoma_rotundatum_genome_assembly,_chromosome:_1	AUGUSTUS	CDS	22876804	22877109	1	+	1	ID=g1090.t1.CDS3;Parent=g1090.t1;
OU744336.1_Gymnosoma_rotundatum_genome_assembly,_chromosome:_1	AUGUSTUS	exon	22876804	22877109	.	+	.	ID=g1090.t1.exon3;Parent=g1090.t1;
OU744336.1_Gymnosoma_rotundatum_genome_assembly,_chromosome:_1	AUGUSTUS	intron	22877110	22877177	1	+	.	ID=g1090.t1.intron3;Parent=g1090.t1;
OU744336.1_Gymnosoma_rotundatum_genome_assembly,_chromosome:_1	AUGUSTUS	CDS	22877178	22877319	1	+	1	ID=g1090.t1.CDS4;Parent=g1090.t1;
OU744336.1_Gymnosoma_rotundatum_genome_assembly,_chromosome:_1	AUGUSTUS	exon	22877178	22877319	.	+	.	ID=g1090.t1.exon4;Parent=g1090.t1;
OU744336.1_Gymnosoma_rotundatum_genome_assembly,_chromosome:_1	AUGUSTUS	intron	22877320	22878563	1	+	.	ID=g1090.t1.intron4;Parent=g1090.t1;
OU744336.1_Gymnosoma_rotundatum_genome_assembly,_chromosome:_1	AUGUSTUS	CDS	22878564	22878680	1	+	0	ID=g1090.t1.CDS5;Parent=g1090.t1;
OU744336.1_Gymnosoma_rotundatum_genome_assembly,_chromosome:_1	AUGUSTUS	exon	22878564	22878680	.	+	.	ID=g1090.t1.exon5;Parent=g1090.t1;
OU744336.1_Gymnosoma_rotundatum_genome_assembly,_chromosome:_1	AUGUSTUS	intron	22878681	22878749	1	+	.	ID=g1090.t1.intron5;Parent=g1090.t1;
OU744336.1_Gymnosoma_rotundatum_genome_assembly,_chromosome:_1	AUGUSTUS	CDS	22878750	22878891	1	+	0	ID=g1090.t1.CDS6;Parent=g1090.t1;
OU744336.1_Gymnosoma_rotundatum_genome_assembly,_chromosome:_1	AUGUSTUS	exon	22878750	22878891	.	+	.	ID=g1090.t1.exon6;Parent=g1090.t1;
OU744336.1_Gymnosoma_rotundatum_genome_assembly,_chromosome:_1	AUGUSTUS	intron	22878892	22878957	1	+	.	ID=g1090.t1.intron6;Parent=g1090.t1;
OU744336.1_Gymnosoma_rotundatum_genome_assembly,_chromosome:_1	AUGUSTUS	CDS	22878958	22879154	1	+	2	ID=g1090.t1.CDS7;Parent=g1090.t1;
OU744336.1_Gymnosoma_rotundatum_genome_assembly,_chromosome:_1	AUGUSTUS	exon	22878958	22879154	.	+	.	ID=g1090.t1.exon7;Parent=g1090.t1;
OU744336.1_Gymnosoma_rotundatum_genome_assembly,_chromosome:_1	AUGUSTUS	stop_codon	22879152	22879154	.	+	0	ID=g1090.t1.stop1;Parent=g1090.t1;
OU744336.1_Gymnosoma_rotundatum_genome_assembly,_chromosome:_1	AUGUSTUS	gene	22883492	22885067	.	-	.	ID=g1091;
OU744336.1_Gymnosoma_rotundatum_genome_assembly,_chromosome:_1	AUGUSTUS	mRNA	22883492	22885067	1	-	.	ID=g1091.t1;Parent=g1091;
OU744336.1_Gymnosoma_rotundatum_genome_assembly,_chromosome:_1	AUGUSTUS	stop_codon	22883492	22883494	.	-	0	ID=g1091.t1.stop1;Parent=g1091.t1;
OU744336.1_Gymnosoma_rotundatum_genome_assembly,_chromosome:_1	AUGUSTUS	CDS	22883492	22884162	1	-	2	ID=g1091.t1.CDS1;Parent=g1091.t1;
OU744336.1_Gymnosoma_rotundatum_genome_assembly,_chromosome:_1	AUGUSTUS	exon	22883492	22884162	.	-	.	ID=g1091.t1.exon1;Parent=g1091.t1;
OU744336.1_Gymnosoma_rotundatum_genome_assembly,_chromosome:_1	AUGUSTUS	intron	22884163	22884412	1	-	.	ID=g1091.t1.intron1;Parent=g1091.t1;
OU744336.1_Gymnosoma_rotundatum_genome_assembly,_chromosome:_1	AUGUSTUS	CDS	22884413	22884686	1	-	0	ID=g1091.t1.CDS2;Parent=g1091.t1;
OU744336.1_Gymnosoma_rotundatum_genome_assembly,_chromosome:_1	AUGUSTUS	exon	22884413	22884686	.	-	.	ID=g1091.t1.exon2;Parent=g1091.t1;
OU744336.1_Gymnosoma_rotundatum_genome_assembly,_chromosome:_1	AUGUSTUS	intron	22884687	22884851	1	-	.	ID=g1091.t1.intron2;Parent=g1091.t1;
OU744336.1_Gymnosoma_rotundatum_genome_assembly,_chromosome:_1	AUGUSTUS	CDS	22884852	22885067	1	-	0	ID=g1091.t1.CDS3;Parent=g1091.t1;
OU744336.1_Gymnosoma_rotundatum_genome_assembly,_chromosome:_1	AUGUSTUS	exon	22884852	22885067	.	-	.	ID=g1091.t1.exon3;Parent=g1091.t1;
OU744336.1_Gymnosoma_rotundatum_genome_assembly,_chromosome:_1	AUGUSTUS	start_codon	22885065	22885067	.	-	0	ID=g1091.t1.start1;Parent=g1091.t1;
OU744336.1_Gymnosoma_rotundatum_genome_assembly,_chromosome:_1	AUGUSTUS	gene	22913998	22927032	.	+	.	ID=g1092;
OU744336.1_Gymnosoma_rotundatum_genome_assembly,_chromosome:_1	AUGUSTUS	mRNA	22913998	22927032	0.53	+	.	ID=g1092.t1;Parent=g1092;
OU744336.1_Gymnosoma_rotundatum_genome_assembly,_chromosome:_1	AUGUSTUS	start_codon	22913998	22914000	.	+	0	ID=g1092.t1.start1;Parent=g1092.t1;
OU744336.1_Gymnosoma_rotundatum_genome_assembly,_chromosome:_1	AUGUSTUS	CDS	22913998	22914018	0.53	+	0	ID=g1092.t1.CDS1;Parent=g1092.t1;
OU744336.1_Gymnosoma_rotundatum_genome_assembly,_chromosome:_1	AUGUSTUS	exon	22913998	22914018	.	+	.	ID=g1092.t1.exon1;Parent=g1092.t1;
OU744336.1_Gymnosoma_rotundatum_genome_assembly,_chromosome:_1	AUGUSTUS	intron	22914019	22925592	0.53	+	.	ID=g1092.t1.intron1;Parent=g1092.t1;
OU744336.1_Gymnosoma_rotundatum_genome_assembly,_chromosome:_1	AUGUSTUS	CDS	22925593	22925762	1	+	0	ID=g1092.t1.CDS2;Parent=g1092.t1;
OU744336.1_Gymnosoma_rotundatum_genome_assembly,_chromosome:_1	AUGUSTUS	exon	22925593	22925762	.	+	.	ID=g1092.t1.exon2;Parent=g1092.t1;
OU744336.1_Gymnosoma_rotundatum_genome_assembly,_chromosome:_1	AUGUSTUS	intron	22925763	22925832	1	+	.	ID=g1092.t1.intron2;Parent=g1092.t1;
OU744336.1_Gymnosoma_rotundatum_genome_assembly,_chromosome:_1	AUGUSTUS	CDS	22925833	22926290	1	+	1	ID=g1092.t1.CDS3;Parent=g1092.t1;
OU744336.1_Gymnosoma_rotundatum_genome_assembly,_chromosome:_1	AUGUSTUS	exon	22925833	22926290	.	+	.	ID=g1092.t1.exon3;Parent=g1092.t1;
OU744336.1_Gymnosoma_rotundatum_genome_assembly,_chromosome:_1	AUGUSTUS	intron	22926291	22926358	1	+	.	ID=g1092.t1.intron3;Parent=g1092.t1;
OU744336.1_Gymnosoma_rotundatum_genome_assembly,_chromosome:_1	AUGUSTUS	CDS	22926359	22926792	1	+	2	ID=g1092.t1.CDS4;Parent=g1092.t1;
OU744336.1_Gymnosoma_rotundatum_genome_assembly,_chromosome:_1	AUGUSTUS	exon	22926359	22926792	.	+	.	ID=g1092.t1.exon4;Parent=g1092.t1;
OU744336.1_Gymnosoma_rotundatum_genome_assembly,_chromosome:_1	AUGUSTUS	intron	22926793	22926876	1	+	.	ID=g1092.t1.intron4;Parent=g1092.t1;
OU744336.1_Gymnosoma_rotundatum_genome_assembly,_chromosome:_1	AUGUSTUS	CDS	22926877	22927032	1	+	0	ID=g1092.t1.CDS5;Parent=g1092.t1;
OU744336.1_Gymnosoma_rotundatum_genome_assembly,_chromosome:_1	AUGUSTUS	exon	22926877	22927032	.	+	.	ID=g1092.t1.exon5;Parent=g1092.t1;
OU744336.1_Gymnosoma_rotundatum_genome_assembly,_chromosome:_1	AUGUSTUS	stop_codon	22927030	22927032	.	+	0	ID=g1092.t1.stop1;Parent=g1092.t1;
OU744336.1_Gymnosoma_rotundatum_genome_assembly,_chromosome:_1	AUGUSTUS	gene	22955748	22998769	.	+	.	ID=g1093;
OU744336.1_Gymnosoma_rotundatum_genome_assembly,_chromosome:_1	AUGUSTUS	mRNA	22955748	22998769	0.93	+	.	ID=g1093.t1;Parent=g1093;
OU744336.1_Gymnosoma_rotundatum_genome_assembly,_chromosome:_1	AUGUSTUS	start_codon	22955748	22955750	.	+	0	ID=g1093.t1.start1;Parent=g1093.t1;
OU744336.1_Gymnosoma_rotundatum_genome_assembly,_chromosome:_1	AUGUSTUS	CDS	22955748	22955931	1	+	0	ID=g1093.t1.CDS1;Parent=g1093.t1;
OU744336.1_Gymnosoma_rotundatum_genome_assembly,_chromosome:_1	AUGUSTUS	exon	22955748	22955931	.	+	.	ID=g1093.t1.exon1;Parent=g1093.t1;
OU744336.1_Gymnosoma_rotundatum_genome_assembly,_chromosome:_1	AUGUSTUS	intron	22955932	22984181	0.95	+	.	ID=g1093.t1.intron1;Parent=g1093.t1;
OU744336.1_Gymnosoma_rotundatum_genome_assembly,_chromosome:_1	AUGUSTUS	CDS	22984182	22984696	1	+	2	ID=g1093.t1.CDS2;Parent=g1093.t1;
OU744336.1_Gymnosoma_rotundatum_genome_assembly,_chromosome:_1	AUGUSTUS	exon	22984182	22984696	.	+	.	ID=g1093.t1.exon2;Parent=g1093.t1;
OU744336.1_Gymnosoma_rotundatum_genome_assembly,_chromosome:_1	AUGUSTUS	intron	22984697	22988199	1	+	.	ID=g1093.t1.intron2;Parent=g1093.t1;
OU744336.1_Gymnosoma_rotundatum_genome_assembly,_chromosome:_1	AUGUSTUS	CDS	22988200	22988417	1	+	0	ID=g1093.t1.CDS3;Parent=g1093.t1;
OU744336.1_Gymnosoma_rotundatum_genome_assembly,_chromosome:_1	AUGUSTUS	exon	22988200	22988417	.	+	.	ID=g1093.t1.exon3;Parent=g1093.t1;
OU744336.1_Gymnosoma_rotundatum_genome_assembly,_chromosome:_1	AUGUSTUS	intron	22988418	22988486	1	+	.	ID=g1093.t1.intron3;Parent=g1093.t1;
OU744336.1_Gymnosoma_rotundatum_genome_assembly,_chromosome:_1	AUGUSTUS	CDS	22988487	22988677	1	+	1	ID=g1093.t1.CDS4;Parent=g1093.t1;
OU744336.1_Gymnosoma_rotundatum_genome_assembly,_chromosome:_1	AUGUSTUS	exon	22988487	22988677	.	+	.	ID=g1093.t1.exon4;Parent=g1093.t1;
OU744336.1_Gymnosoma_rotundatum_genome_assembly,_chromosome:_1	AUGUSTUS	intron	22988678	22992533	1	+	.	ID=g1093.t1.intron4;Parent=g1093.t1;
OU744336.1_Gymnosoma_rotundatum_genome_assembly,_chromosome:_1	AUGUSTUS	CDS	22992534	22992677	1	+	2	ID=g1093.t1.CDS5;Parent=g1093.t1;
OU744336.1_Gymnosoma_rotundatum_genome_assembly,_chromosome:_1	AUGUSTUS	exon	22992534	22992677	.	+	.	ID=g1093.t1.exon5;Parent=g1093.t1;
OU744336.1_Gymnosoma_rotundatum_genome_assembly,_chromosome:_1	AUGUSTUS	intron	22992678	22992770	1	+	.	ID=g1093.t1.intron5;Parent=g1093.t1;
OU744336.1_Gymnosoma_rotundatum_genome_assembly,_chromosome:_1	AUGUSTUS	CDS	22992771	22992937	1	+	2	ID=g1093.t1.CDS6;Parent=g1093.t1;
OU744336.1_Gymnosoma_rotundatum_genome_assembly,_chromosome:_1	AUGUSTUS	exon	22992771	22992937	.	+	.	ID=g1093.t1.exon6;Parent=g1093.t1;
OU744336.1_Gymnosoma_rotundatum_genome_assembly,_chromosome:_1	AUGUSTUS	intron	22992938	22992994	1	+	.	ID=g1093.t1.intron6;Parent=g1093.t1;
OU744336.1_Gymnosoma_rotundatum_genome_assembly,_chromosome:_1	AUGUSTUS	CDS	22992995	22993623	0.98	+	0	ID=g1093.t1.CDS7;Parent=g1093.t1;
OU744336.1_Gymnosoma_rotundatum_genome_assembly,_chromosome:_1	AUGUSTUS	exon	22992995	22993623	.	+	.	ID=g1093.t1.exon7;Parent=g1093.t1;
OU744336.1_Gymnosoma_rotundatum_genome_assembly,_chromosome:_1	AUGUSTUS	intron	22993624	22998348	0.98	+	.	ID=g1093.t1.intron7;Parent=g1093.t1;
OU744336.1_Gymnosoma_rotundatum_genome_assembly,_chromosome:_1	AUGUSTUS	CDS	22998349	22998769	1	+	1	ID=g1093.t1.CDS8;Parent=g1093.t1;
OU744336.1_Gymnosoma_rotundatum_genome_assembly,_chromosome:_1	AUGUSTUS	exon	22998349	22998769	.	+	.	ID=g1093.t1.exon8;Parent=g1093.t1;
OU744336.1_Gymnosoma_rotundatum_genome_assembly,_chromosome:_1	AUGUSTUS	stop_codon	22998767	22998769	.	+	0	ID=g1093.t1.stop1;Parent=g1093.t1;
OU744336.1_Gymnosoma_rotundatum_genome_assembly,_chromosome:_1	AUGUSTUS	gene	23006956	23008346	.	-	.	ID=g1094;
OU744336.1_Gymnosoma_rotundatum_genome_assembly,_chromosome:_1	AUGUSTUS	mRNA	23006956	23008346	1	-	.	ID=g1094.t1;Parent=g1094;
OU744336.1_Gymnosoma_rotundatum_genome_assembly,_chromosome:_1	AUGUSTUS	stop_codon	23006956	23006958	.	-	0	ID=g1094.t1.stop1;Parent=g1094.t1;
OU744336.1_Gymnosoma_rotundatum_genome_assembly,_chromosome:_1	AUGUSTUS	CDS	23006956	23007378	1	-	0	ID=g1094.t1.CDS1;Parent=g1094.t1;
OU744336.1_Gymnosoma_rotundatum_genome_assembly,_chromosome:_1	AUGUSTUS	exon	23006956	23007378	.	-	.	ID=g1094.t1.exon1;Parent=g1094.t1;
OU744336.1_Gymnosoma_rotundatum_genome_assembly,_chromosome:_1	AUGUSTUS	intron	23007379	23007434	1	-	.	ID=g1094.t1.intron1;Parent=g1094.t1;
OU744336.1_Gymnosoma_rotundatum_genome_assembly,_chromosome:_1	AUGUSTUS	CDS	23007435	23007605	1	-	0	ID=g1094.t1.CDS2;Parent=g1094.t1;
OU744336.1_Gymnosoma_rotundatum_genome_assembly,_chromosome:_1	AUGUSTUS	exon	23007435	23007605	.	-	.	ID=g1094.t1.exon2;Parent=g1094.t1;
OU744336.1_Gymnosoma_rotundatum_genome_assembly,_chromosome:_1	AUGUSTUS	intron	23007606	23007659	1	-	.	ID=g1094.t1.intron2;Parent=g1094.t1;
OU744336.1_Gymnosoma_rotundatum_genome_assembly,_chromosome:_1	AUGUSTUS	CDS	23007660	23008124	1	-	0	ID=g1094.t1.CDS3;Parent=g1094.t1;
OU744336.1_Gymnosoma_rotundatum_genome_assembly,_chromosome:_1	AUGUSTUS	exon	23007660	23008124	.	-	.	ID=g1094.t1.exon3;Parent=g1094.t1;
OU744336.1_Gymnosoma_rotundatum_genome_assembly,_chromosome:_1	AUGUSTUS	intron	23008125	23008217	1	-	.	ID=g1094.t1.intron3;Parent=g1094.t1;
OU744336.1_Gymnosoma_rotundatum_genome_assembly,_chromosome:_1	AUGUSTUS	CDS	23008218	23008346	1	-	0	ID=g1094.t1.CDS4;Parent=g1094.t1;
OU744336.1_Gymnosoma_rotundatum_genome_assembly,_chromosome:_1	AUGUSTUS	exon	23008218	23008346	.	-	.	ID=g1094.t1.exon4;Parent=g1094.t1;
OU744336.1_Gymnosoma_rotundatum_genome_assembly,_chromosome:_1	AUGUSTUS	start_codon	23008344	23008346	.	-	0	ID=g1094.t1.start1;Parent=g1094.t1;
OU744336.1_Gymnosoma_rotundatum_genome_assembly,_chromosome:_1	AUGUSTUS	gene	23014310	23015245	.	+	.	ID=g1095;
OU744336.1_Gymnosoma_rotundatum_genome_assembly,_chromosome:_1	AUGUSTUS	mRNA	23014310	23015245	1	+	.	ID=g1095.t1;Parent=g1095;
OU744336.1_Gymnosoma_rotundatum_genome_assembly,_chromosome:_1	AUGUSTUS	start_codon	23014310	23014312	.	+	0	ID=g1095.t1.start1;Parent=g1095.t1;
OU744336.1_Gymnosoma_rotundatum_genome_assembly,_chromosome:_1	AUGUSTUS	CDS	23014310	23015245	1	+	0	ID=g1095.t1.CDS1;Parent=g1095.t1;
OU744336.1_Gymnosoma_rotundatum_genome_assembly,_chromosome:_1	AUGUSTUS	exon	23014310	23015245	.	+	.	ID=g1095.t1.exon1;Parent=g1095.t1;
OU744336.1_Gymnosoma_rotundatum_genome_assembly,_chromosome:_1	AUGUSTUS	stop_codon	23015243	23015245	.	+	0	ID=g1095.t1.stop1;Parent=g1095.t1;
OU744336.1_Gymnosoma_rotundatum_genome_assembly,_chromosome:_1	AUGUSTUS	gene	23026474	23034352	.	+	.	ID=g1096;
OU744336.1_Gymnosoma_rotundatum_genome_assembly,_chromosome:_1	AUGUSTUS	mRNA	23026474	23034352	1	+	.	ID=g1096.t1;Parent=g1096;
OU744336.1_Gymnosoma_rotundatum_genome_assembly,_chromosome:_1	AUGUSTUS	start_codon	23026474	23026476	.	+	0	ID=g1096.t1.start1;Parent=g1096.t1;
OU744336.1_Gymnosoma_rotundatum_genome_assembly,_chromosome:_1	AUGUSTUS	CDS	23026474	23026567	1	+	0	ID=g1096.t1.CDS1;Parent=g1096.t1;
OU744336.1_Gymnosoma_rotundatum_genome_assembly,_chromosome:_1	AUGUSTUS	exon	23026474	23026567	.	+	.	ID=g1096.t1.exon1;Parent=g1096.t1;
OU744336.1_Gymnosoma_rotundatum_genome_assembly,_chromosome:_1	AUGUSTUS	intron	23026568	23026684	1	+	.	ID=g1096.t1.intron1;Parent=g1096.t1;
OU744336.1_Gymnosoma_rotundatum_genome_assembly,_chromosome:_1	AUGUSTUS	CDS	23026685	23026936	1	+	2	ID=g1096.t1.CDS2;Parent=g1096.t1;
OU744336.1_Gymnosoma_rotundatum_genome_assembly,_chromosome:_1	AUGUSTUS	exon	23026685	23026936	.	+	.	ID=g1096.t1.exon2;Parent=g1096.t1;
OU744336.1_Gymnosoma_rotundatum_genome_assembly,_chromosome:_1	AUGUSTUS	intron	23026937	23031993	1	+	.	ID=g1096.t1.intron2;Parent=g1096.t1;
OU744336.1_Gymnosoma_rotundatum_genome_assembly,_chromosome:_1	AUGUSTUS	CDS	23031994	23032868	1	+	2	ID=g1096.t1.CDS3;Parent=g1096.t1;
OU744336.1_Gymnosoma_rotundatum_genome_assembly,_chromosome:_1	AUGUSTUS	exon	23031994	23032868	.	+	.	ID=g1096.t1.exon3;Parent=g1096.t1;
OU744336.1_Gymnosoma_rotundatum_genome_assembly,_chromosome:_1	AUGUSTUS	intron	23032869	23033952	1	+	.	ID=g1096.t1.intron3;Parent=g1096.t1;
OU744336.1_Gymnosoma_rotundatum_genome_assembly,_chromosome:_1	AUGUSTUS	CDS	23033953	23034097	1	+	0	ID=g1096.t1.CDS4;Parent=g1096.t1;
OU744336.1_Gymnosoma_rotundatum_genome_assembly,_chromosome:_1	AUGUSTUS	exon	23033953	23034097	.	+	.	ID=g1096.t1.exon4;Parent=g1096.t1;
OU744336.1_Gymnosoma_rotundatum_genome_assembly,_chromosome:_1	AUGUSTUS	intron	23034098	23034167	1	+	.	ID=g1096.t1.intron4;Parent=g1096.t1;
OU744336.1_Gymnosoma_rotundatum_genome_assembly,_chromosome:_1	AUGUSTUS	CDS	23034168	23034352	1	+	2	ID=g1096.t1.CDS5;Parent=g1096.t1;
OU744336.1_Gymnosoma_rotundatum_genome_assembly,_chromosome:_1	AUGUSTUS	exon	23034168	23034352	.	+	.	ID=g1096.t1.exon5;Parent=g1096.t1;
OU744336.1_Gymnosoma_rotundatum_genome_assembly,_chromosome:_1	AUGUSTUS	stop_codon	23034350	23034352	.	+	0	ID=g1096.t1.stop1;Parent=g1096.t1;
OU744336.1_Gymnosoma_rotundatum_genome_assembly,_chromosome:_1	AUGUSTUS	gene	23038862	23039526	.	-	.	ID=g1097;
OU744336.1_Gymnosoma_rotundatum_genome_assembly,_chromosome:_1	AUGUSTUS	mRNA	23038862	23039526	0.79	-	.	ID=g1097.t1;Parent=g1097;
OU744336.1_Gymnosoma_rotundatum_genome_assembly,_chromosome:_1	AUGUSTUS	stop_codon	23038862	23038864	.	-	0	ID=g1097.t1.stop1;Parent=g1097.t1;
OU744336.1_Gymnosoma_rotundatum_genome_assembly,_chromosome:_1	AUGUSTUS	CDS	23038862	23039075	1	-	1	ID=g1097.t1.CDS1;Parent=g1097.t1;
OU744336.1_Gymnosoma_rotundatum_genome_assembly,_chromosome:_1	AUGUSTUS	exon	23038862	23039075	.	-	.	ID=g1097.t1.exon1;Parent=g1097.t1;
OU744336.1_Gymnosoma_rotundatum_genome_assembly,_chromosome:_1	AUGUSTUS	intron	23039076	23039128	1	-	.	ID=g1097.t1.intron1;Parent=g1097.t1;
OU744336.1_Gymnosoma_rotundatum_genome_assembly,_chromosome:_1	AUGUSTUS	CDS	23039129	23039354	1	-	2	ID=g1097.t1.CDS2;Parent=g1097.t1;
OU744336.1_Gymnosoma_rotundatum_genome_assembly,_chromosome:_1	AUGUSTUS	exon	23039129	23039354	.	-	.	ID=g1097.t1.exon2;Parent=g1097.t1;
OU744336.1_Gymnosoma_rotundatum_genome_assembly,_chromosome:_1	AUGUSTUS	intron	23039355	23039405	1	-	.	ID=g1097.t1.intron2;Parent=g1097.t1;
OU744336.1_Gymnosoma_rotundatum_genome_assembly,_chromosome:_1	AUGUSTUS	CDS	23039406	23039526	0.79	-	0	ID=g1097.t1.CDS3;Parent=g1097.t1;
OU744336.1_Gymnosoma_rotundatum_genome_assembly,_chromosome:_1	AUGUSTUS	exon	23039406	23039526	.	-	.	ID=g1097.t1.exon3;Parent=g1097.t1;
OU744336.1_Gymnosoma_rotundatum_genome_assembly,_chromosome:_1	AUGUSTUS	start_codon	23039524	23039526	.	-	0	ID=g1097.t1.start1;Parent=g1097.t1;
OU744336.1_Gymnosoma_rotundatum_genome_assembly,_chromosome:_1	AUGUSTUS	gene	23041446	23052726	.	+	.	ID=g1098;
OU744336.1_Gymnosoma_rotundatum_genome_assembly,_chromosome:_1	AUGUSTUS	mRNA	23041446	23052726	1	+	.	ID=g1098.t1;Parent=g1098;
OU744336.1_Gymnosoma_rotundatum_genome_assembly,_chromosome:_1	AUGUSTUS	start_codon	23041446	23041448	.	+	0	ID=g1098.t1.start1;Parent=g1098.t1;
OU744336.1_Gymnosoma_rotundatum_genome_assembly,_chromosome:_1	AUGUSTUS	CDS	23041446	23041651	1	+	0	ID=g1098.t1.CDS1;Parent=g1098.t1;
OU744336.1_Gymnosoma_rotundatum_genome_assembly,_chromosome:_1	AUGUSTUS	exon	23041446	23041651	.	+	.	ID=g1098.t1.exon1;Parent=g1098.t1;
OU744336.1_Gymnosoma_rotundatum_genome_assembly,_chromosome:_1	AUGUSTUS	intron	23041652	23041703	1	+	.	ID=g1098.t1.intron1;Parent=g1098.t1;
OU744336.1_Gymnosoma_rotundatum_genome_assembly,_chromosome:_1	AUGUSTUS	CDS	23041704	23042194	1	+	1	ID=g1098.t1.CDS2;Parent=g1098.t1;
OU744336.1_Gymnosoma_rotundatum_genome_assembly,_chromosome:_1	AUGUSTUS	exon	23041704	23042194	.	+	.	ID=g1098.t1.exon2;Parent=g1098.t1;
OU744336.1_Gymnosoma_rotundatum_genome_assembly,_chromosome:_1	AUGUSTUS	intron	23042195	23042257	1	+	.	ID=g1098.t1.intron2;Parent=g1098.t1;
OU744336.1_Gymnosoma_rotundatum_genome_assembly,_chromosome:_1	AUGUSTUS	CDS	23042258	23043086	1	+	2	ID=g1098.t1.CDS3;Parent=g1098.t1;
OU744336.1_Gymnosoma_rotundatum_genome_assembly,_chromosome:_1	AUGUSTUS	exon	23042258	23043086	.	+	.	ID=g1098.t1.exon3;Parent=g1098.t1;
OU744336.1_Gymnosoma_rotundatum_genome_assembly,_chromosome:_1	AUGUSTUS	intron	23043087	23043140	1	+	.	ID=g1098.t1.intron3;Parent=g1098.t1;
OU744336.1_Gymnosoma_rotundatum_genome_assembly,_chromosome:_1	AUGUSTUS	CDS	23043141	23044512	1	+	1	ID=g1098.t1.CDS4;Parent=g1098.t1;
OU744336.1_Gymnosoma_rotundatum_genome_assembly,_chromosome:_1	AUGUSTUS	exon	23043141	23044512	.	+	.	ID=g1098.t1.exon4;Parent=g1098.t1;
OU744336.1_Gymnosoma_rotundatum_genome_assembly,_chromosome:_1	AUGUSTUS	intron	23044513	23044581	1	+	.	ID=g1098.t1.intron4;Parent=g1098.t1;
OU744336.1_Gymnosoma_rotundatum_genome_assembly,_chromosome:_1	AUGUSTUS	CDS	23044582	23044691	1	+	0	ID=g1098.t1.CDS5;Parent=g1098.t1;
OU744336.1_Gymnosoma_rotundatum_genome_assembly,_chromosome:_1	AUGUSTUS	exon	23044582	23044691	.	+	.	ID=g1098.t1.exon5;Parent=g1098.t1;
OU744336.1_Gymnosoma_rotundatum_genome_assembly,_chromosome:_1	AUGUSTUS	intron	23044692	23044771	1	+	.	ID=g1098.t1.intron5;Parent=g1098.t1;
OU744336.1_Gymnosoma_rotundatum_genome_assembly,_chromosome:_1	AUGUSTUS	CDS	23044772	23044883	1	+	1	ID=g1098.t1.CDS6;Parent=g1098.t1;
OU744336.1_Gymnosoma_rotundatum_genome_assembly,_chromosome:_1	AUGUSTUS	exon	23044772	23044883	.	+	.	ID=g1098.t1.exon6;Parent=g1098.t1;
OU744336.1_Gymnosoma_rotundatum_genome_assembly,_chromosome:_1	AUGUSTUS	intron	23044884	23044972	1	+	.	ID=g1098.t1.intron6;Parent=g1098.t1;
OU744336.1_Gymnosoma_rotundatum_genome_assembly,_chromosome:_1	AUGUSTUS	CDS	23044973	23046427	1	+	0	ID=g1098.t1.CDS7;Parent=g1098.t1;
OU744336.1_Gymnosoma_rotundatum_genome_assembly,_chromosome:_1	AUGUSTUS	exon	23044973	23046427	.	+	.	ID=g1098.t1.exon7;Parent=g1098.t1;
OU744336.1_Gymnosoma_rotundatum_genome_assembly,_chromosome:_1	AUGUSTUS	intron	23046428	23046485	1	+	.	ID=g1098.t1.intron7;Parent=g1098.t1;
OU744336.1_Gymnosoma_rotundatum_genome_assembly,_chromosome:_1	AUGUSTUS	CDS	23046486	23046921	1	+	0	ID=g1098.t1.CDS8;Parent=g1098.t1;
OU744336.1_Gymnosoma_rotundatum_genome_assembly,_chromosome:_1	AUGUSTUS	exon	23046486	23046921	.	+	.	ID=g1098.t1.exon8;Parent=g1098.t1;
OU744336.1_Gymnosoma_rotundatum_genome_assembly,_chromosome:_1	AUGUSTUS	intron	23046922	23046976	1	+	.	ID=g1098.t1.intron8;Parent=g1098.t1;
OU744336.1_Gymnosoma_rotundatum_genome_assembly,_chromosome:_1	AUGUSTUS	CDS	23046977	23047119	1	+	2	ID=g1098.t1.CDS9;Parent=g1098.t1;
OU744336.1_Gymnosoma_rotundatum_genome_assembly,_chromosome:_1	AUGUSTUS	exon	23046977	23047119	.	+	.	ID=g1098.t1.exon9;Parent=g1098.t1;
OU744336.1_Gymnosoma_rotundatum_genome_assembly,_chromosome:_1	AUGUSTUS	intron	23047120	23047186	1	+	.	ID=g1098.t1.intron9;Parent=g1098.t1;
OU744336.1_Gymnosoma_rotundatum_genome_assembly,_chromosome:_1	AUGUSTUS	CDS	23047187	23047526	1	+	0	ID=g1098.t1.CDS10;Parent=g1098.t1;
OU744336.1_Gymnosoma_rotundatum_genome_assembly,_chromosome:_1	AUGUSTUS	exon	23047187	23047526	.	+	.	ID=g1098.t1.exon10;Parent=g1098.t1;
OU744336.1_Gymnosoma_rotundatum_genome_assembly,_chromosome:_1	AUGUSTUS	intron	23047527	23050392	1	+	.	ID=g1098.t1.intron10;Parent=g1098.t1;
OU744336.1_Gymnosoma_rotundatum_genome_assembly,_chromosome:_1	AUGUSTUS	CDS	23050393	23050497	1	+	2	ID=g1098.t1.CDS11;Parent=g1098.t1;
OU744336.1_Gymnosoma_rotundatum_genome_assembly,_chromosome:_1	AUGUSTUS	exon	23050393	23050497	.	+	.	ID=g1098.t1.exon11;Parent=g1098.t1;
OU744336.1_Gymnosoma_rotundatum_genome_assembly,_chromosome:_1	AUGUSTUS	intron	23050498	23051154	1	+	.	ID=g1098.t1.intron11;Parent=g1098.t1;
OU744336.1_Gymnosoma_rotundatum_genome_assembly,_chromosome:_1	AUGUSTUS	CDS	23051155	23051355	1	+	2	ID=g1098.t1.CDS12;Parent=g1098.t1;
OU744336.1_Gymnosoma_rotundatum_genome_assembly,_chromosome:_1	AUGUSTUS	exon	23051155	23051355	.	+	.	ID=g1098.t1.exon12;Parent=g1098.t1;
OU744336.1_Gymnosoma_rotundatum_genome_assembly,_chromosome:_1	AUGUSTUS	intron	23051356	23052211	1	+	.	ID=g1098.t1.intron12;Parent=g1098.t1;
OU744336.1_Gymnosoma_rotundatum_genome_assembly,_chromosome:_1	AUGUSTUS	CDS	23052212	23052726	1	+	2	ID=g1098.t1.CDS13;Parent=g1098.t1;
OU744336.1_Gymnosoma_rotundatum_genome_assembly,_chromosome:_1	AUGUSTUS	exon	23052212	23052726	.	+	.	ID=g1098.t1.exon13;Parent=g1098.t1;
OU744336.1_Gymnosoma_rotundatum_genome_assembly,_chromosome:_1	AUGUSTUS	stop_codon	23052724	23052726	.	+	0	ID=g1098.t1.stop1;Parent=g1098.t1;
OU744336.1_Gymnosoma_rotundatum_genome_assembly,_chromosome:_1	AUGUSTUS	gene	23052924	23053525	.	-	.	ID=g1099;
OU744336.1_Gymnosoma_rotundatum_genome_assembly,_chromosome:_1	AUGUSTUS	mRNA	23052924	23053525	1	-	.	ID=g1099.t1;Parent=g1099;
OU744336.1_Gymnosoma_rotundatum_genome_assembly,_chromosome:_1	AUGUSTUS	stop_codon	23052924	23052926	.	-	0	ID=g1099.t1.stop1;Parent=g1099.t1;
OU744336.1_Gymnosoma_rotundatum_genome_assembly,_chromosome:_1	AUGUSTUS	CDS	23052924	23053295	1	-	0	ID=g1099.t1.CDS1;Parent=g1099.t1;
OU744336.1_Gymnosoma_rotundatum_genome_assembly,_chromosome:_1	AUGUSTUS	exon	23052924	23053295	.	-	.	ID=g1099.t1.exon1;Parent=g1099.t1;
OU744336.1_Gymnosoma_rotundatum_genome_assembly,_chromosome:_1	AUGUSTUS	intron	23053296	23053348	1	-	.	ID=g1099.t1.intron1;Parent=g1099.t1;
OU744336.1_Gymnosoma_rotundatum_genome_assembly,_chromosome:_1	AUGUSTUS	CDS	23053349	23053525	1	-	0	ID=g1099.t1.CDS2;Parent=g1099.t1;
OU744336.1_Gymnosoma_rotundatum_genome_assembly,_chromosome:_1	AUGUSTUS	exon	23053349	23053525	.	-	.	ID=g1099.t1.exon2;Parent=g1099.t1;
OU744336.1_Gymnosoma_rotundatum_genome_assembly,_chromosome:_1	AUGUSTUS	start_codon	23053523	23053525	.	-	0	ID=g1099.t1.start1;Parent=g1099.t1;
OU744336.1_Gymnosoma_rotundatum_genome_assembly,_chromosome:_1	AUGUSTUS	gene	23055636	23056452	.	+	.	ID=g1100;
OU744336.1_Gymnosoma_rotundatum_genome_assembly,_chromosome:_1	AUGUSTUS	mRNA	23055636	23056452	1	+	.	ID=g1100.t1;Parent=g1100;
OU744336.1_Gymnosoma_rotundatum_genome_assembly,_chromosome:_1	AUGUSTUS	start_codon	23055636	23055638	.	+	0	ID=g1100.t1.start1;Parent=g1100.t1;
OU744336.1_Gymnosoma_rotundatum_genome_assembly,_chromosome:_1	AUGUSTUS	CDS	23055636	23055704	1	+	0	ID=g1100.t1.CDS1;Parent=g1100.t1;
OU744336.1_Gymnosoma_rotundatum_genome_assembly,_chromosome:_1	AUGUSTUS	exon	23055636	23055704	.	+	.	ID=g1100.t1.exon1;Parent=g1100.t1;
OU744336.1_Gymnosoma_rotundatum_genome_assembly,_chromosome:_1	AUGUSTUS	intron	23055705	23055838	1	+	.	ID=g1100.t1.intron1;Parent=g1100.t1;
OU744336.1_Gymnosoma_rotundatum_genome_assembly,_chromosome:_1	AUGUSTUS	CDS	23055839	23056098	1	+	0	ID=g1100.t1.CDS2;Parent=g1100.t1;
OU744336.1_Gymnosoma_rotundatum_genome_assembly,_chromosome:_1	AUGUSTUS	exon	23055839	23056098	.	+	.	ID=g1100.t1.exon2;Parent=g1100.t1;
OU744336.1_Gymnosoma_rotundatum_genome_assembly,_chromosome:_1	AUGUSTUS	intron	23056099	23056162	1	+	.	ID=g1100.t1.intron2;Parent=g1100.t1;
OU744336.1_Gymnosoma_rotundatum_genome_assembly,_chromosome:_1	AUGUSTUS	CDS	23056163	23056340	1	+	1	ID=g1100.t1.CDS3;Parent=g1100.t1;
OU744336.1_Gymnosoma_rotundatum_genome_assembly,_chromosome:_1	AUGUSTUS	exon	23056163	23056340	.	+	.	ID=g1100.t1.exon3;Parent=g1100.t1;
OU744336.1_Gymnosoma_rotundatum_genome_assembly,_chromosome:_1	AUGUSTUS	intron	23056341	23056401	1	+	.	ID=g1100.t1.intron3;Parent=g1100.t1;
OU744336.1_Gymnosoma_rotundatum_genome_assembly,_chromosome:_1	AUGUSTUS	CDS	23056402	23056452	1	+	0	ID=g1100.t1.CDS4;Parent=g1100.t1;
OU744336.1_Gymnosoma_rotundatum_genome_assembly,_chromosome:_1	AUGUSTUS	exon	23056402	23056452	.	+	.	ID=g1100.t1.exon4;Parent=g1100.t1;
OU744336.1_Gymnosoma_rotundatum_genome_assembly,_chromosome:_1	AUGUSTUS	stop_codon	23056450	23056452	.	+	0	ID=g1100.t1.stop1;Parent=g1100.t1;
OU744336.1_Gymnosoma_rotundatum_genome_assembly,_chromosome:_1	AUGUSTUS	gene	23063315	23064091	.	+	.	ID=g1101;
OU744336.1_Gymnosoma_rotundatum_genome_assembly,_chromosome:_1	AUGUSTUS	mRNA	23063315	23064091	1	+	.	ID=g1101.t1;Parent=g1101;
OU744336.1_Gymnosoma_rotundatum_genome_assembly,_chromosome:_1	AUGUSTUS	start_codon	23063315	23063317	.	+	0	ID=g1101.t1.start1;Parent=g1101.t1;
OU744336.1_Gymnosoma_rotundatum_genome_assembly,_chromosome:_1	AUGUSTUS	CDS	23063315	23063649	1	+	0	ID=g1101.t1.CDS1;Parent=g1101.t1;
OU744336.1_Gymnosoma_rotundatum_genome_assembly,_chromosome:_1	AUGUSTUS	exon	23063315	23063649	.	+	.	ID=g1101.t1.exon1;Parent=g1101.t1;
OU744336.1_Gymnosoma_rotundatum_genome_assembly,_chromosome:_1	AUGUSTUS	intron	23063650	23063751	1	+	.	ID=g1101.t1.intron1;Parent=g1101.t1;
OU744336.1_Gymnosoma_rotundatum_genome_assembly,_chromosome:_1	AUGUSTUS	CDS	23063752	23064091	1	+	1	ID=g1101.t1.CDS2;Parent=g1101.t1;
OU744336.1_Gymnosoma_rotundatum_genome_assembly,_chromosome:_1	AUGUSTUS	exon	23063752	23064091	.	+	.	ID=g1101.t1.exon2;Parent=g1101.t1;
OU744336.1_Gymnosoma_rotundatum_genome_assembly,_chromosome:_1	AUGUSTUS	stop_codon	23064089	23064091	.	+	0	ID=g1101.t1.stop1;Parent=g1101.t1;
OU744336.1_Gymnosoma_rotundatum_genome_assembly,_chromosome:_1	AUGUSTUS	gene	23187812	23239576	.	+	.	ID=g1102;
OU744336.1_Gymnosoma_rotundatum_genome_assembly,_chromosome:_1	AUGUSTUS	mRNA	23187812	23239576	0.84	+	.	ID=g1102.t1;Parent=g1102;
OU744336.1_Gymnosoma_rotundatum_genome_assembly,_chromosome:_1	AUGUSTUS	start_codon	23187812	23187814	.	+	0	ID=g1102.t1.start1;Parent=g1102.t1;
OU744336.1_Gymnosoma_rotundatum_genome_assembly,_chromosome:_1	AUGUSTUS	CDS	23187812	23188308	1	+	0	ID=g1102.t1.CDS1;Parent=g1102.t1;
OU744336.1_Gymnosoma_rotundatum_genome_assembly,_chromosome:_1	AUGUSTUS	exon	23187812	23188308	.	+	.	ID=g1102.t1.exon1;Parent=g1102.t1;
OU744336.1_Gymnosoma_rotundatum_genome_assembly,_chromosome:_1	AUGUSTUS	intron	23188309	23204139	1	+	.	ID=g1102.t1.intron1;Parent=g1102.t1;
OU744336.1_Gymnosoma_rotundatum_genome_assembly,_chromosome:_1	AUGUSTUS	CDS	23204140	23204278	1	+	1	ID=g1102.t1.CDS2;Parent=g1102.t1;
OU744336.1_Gymnosoma_rotundatum_genome_assembly,_chromosome:_1	AUGUSTUS	exon	23204140	23204278	.	+	.	ID=g1102.t1.exon2;Parent=g1102.t1;
OU744336.1_Gymnosoma_rotundatum_genome_assembly,_chromosome:_1	AUGUSTUS	intron	23204279	23204389	1	+	.	ID=g1102.t1.intron2;Parent=g1102.t1;
OU744336.1_Gymnosoma_rotundatum_genome_assembly,_chromosome:_1	AUGUSTUS	CDS	23204390	23204926	1	+	0	ID=g1102.t1.CDS3;Parent=g1102.t1;
OU744336.1_Gymnosoma_rotundatum_genome_assembly,_chromosome:_1	AUGUSTUS	exon	23204390	23204926	.	+	.	ID=g1102.t1.exon3;Parent=g1102.t1;
OU744336.1_Gymnosoma_rotundatum_genome_assembly,_chromosome:_1	AUGUSTUS	intron	23204927	23205463	1	+	.	ID=g1102.t1.intron3;Parent=g1102.t1;
OU744336.1_Gymnosoma_rotundatum_genome_assembly,_chromosome:_1	AUGUSTUS	CDS	23205464	23205671	1	+	0	ID=g1102.t1.CDS4;Parent=g1102.t1;
OU744336.1_Gymnosoma_rotundatum_genome_assembly,_chromosome:_1	AUGUSTUS	exon	23205464	23205671	.	+	.	ID=g1102.t1.exon4;Parent=g1102.t1;
OU744336.1_Gymnosoma_rotundatum_genome_assembly,_chromosome:_1	AUGUSTUS	intron	23205672	23210810	1	+	.	ID=g1102.t1.intron4;Parent=g1102.t1;
OU744336.1_Gymnosoma_rotundatum_genome_assembly,_chromosome:_1	AUGUSTUS	CDS	23210811	23210953	1	+	2	ID=g1102.t1.CDS5;Parent=g1102.t1;
OU744336.1_Gymnosoma_rotundatum_genome_assembly,_chromosome:_1	AUGUSTUS	exon	23210811	23210953	.	+	.	ID=g1102.t1.exon5;Parent=g1102.t1;
OU744336.1_Gymnosoma_rotundatum_genome_assembly,_chromosome:_1	AUGUSTUS	intron	23210954	23220319	1	+	.	ID=g1102.t1.intron5;Parent=g1102.t1;
OU744336.1_Gymnosoma_rotundatum_genome_assembly,_chromosome:_1	AUGUSTUS	CDS	23220320	23220469	1	+	0	ID=g1102.t1.CDS6;Parent=g1102.t1;
OU744336.1_Gymnosoma_rotundatum_genome_assembly,_chromosome:_1	AUGUSTUS	exon	23220320	23220469	.	+	.	ID=g1102.t1.exon6;Parent=g1102.t1;
OU744336.1_Gymnosoma_rotundatum_genome_assembly,_chromosome:_1	AUGUSTUS	intron	23220470	23238302	1	+	.	ID=g1102.t1.intron6;Parent=g1102.t1;
OU744336.1_Gymnosoma_rotundatum_genome_assembly,_chromosome:_1	AUGUSTUS	CDS	23238303	23238466	1	+	0	ID=g1102.t1.CDS7;Parent=g1102.t1;
OU744336.1_Gymnosoma_rotundatum_genome_assembly,_chromosome:_1	AUGUSTUS	exon	23238303	23238466	.	+	.	ID=g1102.t1.exon7;Parent=g1102.t1;
OU744336.1_Gymnosoma_rotundatum_genome_assembly,_chromosome:_1	AUGUSTUS	intron	23238467	23239401	1	+	.	ID=g1102.t1.intron7;Parent=g1102.t1;
OU744336.1_Gymnosoma_rotundatum_genome_assembly,_chromosome:_1	AUGUSTUS	CDS	23239402	23239576	0.84	+	1	ID=g1102.t1.CDS8;Parent=g1102.t1;
OU744336.1_Gymnosoma_rotundatum_genome_assembly,_chromosome:_1	AUGUSTUS	exon	23239402	23239576	.	+	.	ID=g1102.t1.exon8;Parent=g1102.t1;
OU744336.1_Gymnosoma_rotundatum_genome_assembly,_chromosome:_1	AUGUSTUS	stop_codon	23239574	23239576	.	+	0	ID=g1102.t1.stop1;Parent=g1102.t1;
OU744336.1_Gymnosoma_rotundatum_genome_assembly,_chromosome:_1	AUGUSTUS	gene	23384000	23388120	.	+	.	ID=g1103;
OU744336.1_Gymnosoma_rotundatum_genome_assembly,_chromosome:_1	AUGUSTUS	mRNA	23384000	23388120	1	+	.	ID=g1103.t1;Parent=g1103;
OU744336.1_Gymnosoma_rotundatum_genome_assembly,_chromosome:_1	AUGUSTUS	start_codon	23384000	23384002	.	+	0	ID=g1103.t1.start1;Parent=g1103.t1;
OU744336.1_Gymnosoma_rotundatum_genome_assembly,_chromosome:_1	AUGUSTUS	CDS	23384000	23384138	1	+	0	ID=g1103.t1.CDS1;Parent=g1103.t1;
OU744336.1_Gymnosoma_rotundatum_genome_assembly,_chromosome:_1	AUGUSTUS	exon	23384000	23384138	.	+	.	ID=g1103.t1.exon1;Parent=g1103.t1;
OU744336.1_Gymnosoma_rotundatum_genome_assembly,_chromosome:_1	AUGUSTUS	intron	23384139	23384200	1	+	.	ID=g1103.t1.intron1;Parent=g1103.t1;
OU744336.1_Gymnosoma_rotundatum_genome_assembly,_chromosome:_1	AUGUSTUS	CDS	23384201	23384361	1	+	2	ID=g1103.t1.CDS2;Parent=g1103.t1;
OU744336.1_Gymnosoma_rotundatum_genome_assembly,_chromosome:_1	AUGUSTUS	exon	23384201	23384361	.	+	.	ID=g1103.t1.exon2;Parent=g1103.t1;
OU744336.1_Gymnosoma_rotundatum_genome_assembly,_chromosome:_1	AUGUSTUS	intron	23384362	23384428	1	+	.	ID=g1103.t1.intron2;Parent=g1103.t1;
OU744336.1_Gymnosoma_rotundatum_genome_assembly,_chromosome:_1	AUGUSTUS	CDS	23384429	23384526	1	+	0	ID=g1103.t1.CDS3;Parent=g1103.t1;
OU744336.1_Gymnosoma_rotundatum_genome_assembly,_chromosome:_1	AUGUSTUS	exon	23384429	23384526	.	+	.	ID=g1103.t1.exon3;Parent=g1103.t1;
OU744336.1_Gymnosoma_rotundatum_genome_assembly,_chromosome:_1	AUGUSTUS	intron	23384527	23387388	1	+	.	ID=g1103.t1.intron3;Parent=g1103.t1;
OU744336.1_Gymnosoma_rotundatum_genome_assembly,_chromosome:_1	AUGUSTUS	CDS	23387389	23387557	1	+	1	ID=g1103.t1.CDS4;Parent=g1103.t1;
OU744336.1_Gymnosoma_rotundatum_genome_assembly,_chromosome:_1	AUGUSTUS	exon	23387389	23387557	.	+	.	ID=g1103.t1.exon4;Parent=g1103.t1;
OU744336.1_Gymnosoma_rotundatum_genome_assembly,_chromosome:_1	AUGUSTUS	intron	23387558	23387763	1	+	.	ID=g1103.t1.intron4;Parent=g1103.t1;
OU744336.1_Gymnosoma_rotundatum_genome_assembly,_chromosome:_1	AUGUSTUS	CDS	23387764	23388120	1	+	0	ID=g1103.t1.CDS5;Parent=g1103.t1;
OU744336.1_Gymnosoma_rotundatum_genome_assembly,_chromosome:_1	AUGUSTUS	exon	23387764	23388120	.	+	.	ID=g1103.t1.exon5;Parent=g1103.t1;
OU744336.1_Gymnosoma_rotundatum_genome_assembly,_chromosome:_1	AUGUSTUS	stop_codon	23388118	23388120	.	+	0	ID=g1103.t1.stop1;Parent=g1103.t1;
OU744336.1_Gymnosoma_rotundatum_genome_assembly,_chromosome:_1	AUGUSTUS	gene	23459352	23463539	.	+	.	ID=g1104;
OU744336.1_Gymnosoma_rotundatum_genome_assembly,_chromosome:_1	AUGUSTUS	mRNA	23459352	23463539	1	+	.	ID=g1104.t1;Parent=g1104;
OU744336.1_Gymnosoma_rotundatum_genome_assembly,_chromosome:_1	AUGUSTUS	start_codon	23459352	23459354	.	+	0	ID=g1104.t1.start1;Parent=g1104.t1;
OU744336.1_Gymnosoma_rotundatum_genome_assembly,_chromosome:_1	AUGUSTUS	CDS	23459352	23463539	1	+	0	ID=g1104.t1.CDS1;Parent=g1104.t1;
OU744336.1_Gymnosoma_rotundatum_genome_assembly,_chromosome:_1	AUGUSTUS	exon	23459352	23463539	.	+	.	ID=g1104.t1.exon1;Parent=g1104.t1;
OU744336.1_Gymnosoma_rotundatum_genome_assembly,_chromosome:_1	AUGUSTUS	stop_codon	23463537	23463539	.	+	0	ID=g1104.t1.stop1;Parent=g1104.t1;
OU744336.1_Gymnosoma_rotundatum_genome_assembly,_chromosome:_1	AUGUSTUS	gene	23536080	23580151	.	-	.	ID=g1105;
OU744336.1_Gymnosoma_rotundatum_genome_assembly,_chromosome:_1	AUGUSTUS	mRNA	23536080	23580151	0.55	-	.	ID=g1105.t1;Parent=g1105;
OU744336.1_Gymnosoma_rotundatum_genome_assembly,_chromosome:_1	AUGUSTUS	stop_codon	23536080	23536082	.	-	0	ID=g1105.t1.stop1;Parent=g1105.t1;
OU744336.1_Gymnosoma_rotundatum_genome_assembly,_chromosome:_1	AUGUSTUS	CDS	23536080	23537749	1	-	2	ID=g1105.t1.CDS1;Parent=g1105.t1;
OU744336.1_Gymnosoma_rotundatum_genome_assembly,_chromosome:_1	AUGUSTUS	exon	23536080	23537749	.	-	.	ID=g1105.t1.exon1;Parent=g1105.t1;
OU744336.1_Gymnosoma_rotundatum_genome_assembly,_chromosome:_1	AUGUSTUS	intron	23537750	23537812	1	-	.	ID=g1105.t1.intron1;Parent=g1105.t1;
OU744336.1_Gymnosoma_rotundatum_genome_assembly,_chromosome:_1	AUGUSTUS	CDS	23537813	23538013	1	-	2	ID=g1105.t1.CDS2;Parent=g1105.t1;
OU744336.1_Gymnosoma_rotundatum_genome_assembly,_chromosome:_1	AUGUSTUS	exon	23537813	23538013	.	-	.	ID=g1105.t1.exon2;Parent=g1105.t1;
OU744336.1_Gymnosoma_rotundatum_genome_assembly,_chromosome:_1	AUGUSTUS	intron	23538014	23542862	1	-	.	ID=g1105.t1.intron2;Parent=g1105.t1;
OU744336.1_Gymnosoma_rotundatum_genome_assembly,_chromosome:_1	AUGUSTUS	CDS	23542863	23542951	1	-	1	ID=g1105.t1.CDS3;Parent=g1105.t1;
OU744336.1_Gymnosoma_rotundatum_genome_assembly,_chromosome:_1	AUGUSTUS	exon	23542863	23542951	.	-	.	ID=g1105.t1.exon3;Parent=g1105.t1;
OU744336.1_Gymnosoma_rotundatum_genome_assembly,_chromosome:_1	AUGUSTUS	intron	23542952	23543554	1	-	.	ID=g1105.t1.intron3;Parent=g1105.t1;
OU744336.1_Gymnosoma_rotundatum_genome_assembly,_chromosome:_1	AUGUSTUS	CDS	23543555	23543760	1	-	0	ID=g1105.t1.CDS4;Parent=g1105.t1;
OU744336.1_Gymnosoma_rotundatum_genome_assembly,_chromosome:_1	AUGUSTUS	exon	23543555	23543760	.	-	.	ID=g1105.t1.exon4;Parent=g1105.t1;
OU744336.1_Gymnosoma_rotundatum_genome_assembly,_chromosome:_1	AUGUSTUS	intron	23543761	23555992	1	-	.	ID=g1105.t1.intron4;Parent=g1105.t1;
OU744336.1_Gymnosoma_rotundatum_genome_assembly,_chromosome:_1	AUGUSTUS	CDS	23555993	23556134	1	-	1	ID=g1105.t1.CDS5;Parent=g1105.t1;
OU744336.1_Gymnosoma_rotundatum_genome_assembly,_chromosome:_1	AUGUSTUS	exon	23555993	23556134	.	-	.	ID=g1105.t1.exon5;Parent=g1105.t1;
OU744336.1_Gymnosoma_rotundatum_genome_assembly,_chromosome:_1	AUGUSTUS	intron	23556135	23572526	1	-	.	ID=g1105.t1.intron5;Parent=g1105.t1;
OU744336.1_Gymnosoma_rotundatum_genome_assembly,_chromosome:_1	AUGUSTUS	CDS	23572527	23572575	1	-	2	ID=g1105.t1.CDS6;Parent=g1105.t1;
OU744336.1_Gymnosoma_rotundatum_genome_assembly,_chromosome:_1	AUGUSTUS	exon	23572527	23572575	.	-	.	ID=g1105.t1.exon6;Parent=g1105.t1;
OU744336.1_Gymnosoma_rotundatum_genome_assembly,_chromosome:_1	AUGUSTUS	intron	23572576	23572670	1	-	.	ID=g1105.t1.intron6;Parent=g1105.t1;
OU744336.1_Gymnosoma_rotundatum_genome_assembly,_chromosome:_1	AUGUSTUS	CDS	23572671	23572748	0.98	-	2	ID=g1105.t1.CDS7;Parent=g1105.t1;
OU744336.1_Gymnosoma_rotundatum_genome_assembly,_chromosome:_1	AUGUSTUS	exon	23572671	23572748	.	-	.	ID=g1105.t1.exon7;Parent=g1105.t1;
OU744336.1_Gymnosoma_rotundatum_genome_assembly,_chromosome:_1	AUGUSTUS	intron	23572749	23580051	0.55	-	.	ID=g1105.t1.intron7;Parent=g1105.t1;
OU744336.1_Gymnosoma_rotundatum_genome_assembly,_chromosome:_1	AUGUSTUS	CDS	23580052	23580151	0.55	-	0	ID=g1105.t1.CDS8;Parent=g1105.t1;
OU744336.1_Gymnosoma_rotundatum_genome_assembly,_chromosome:_1	AUGUSTUS	exon	23580052	23580151	.	-	.	ID=g1105.t1.exon8;Parent=g1105.t1;
OU744336.1_Gymnosoma_rotundatum_genome_assembly,_chromosome:_1	AUGUSTUS	start_codon	23580149	23580151	.	-	0	ID=g1105.t1.start1;Parent=g1105.t1;
OU744336.1_Gymnosoma_rotundatum_genome_assembly,_chromosome:_1	AUGUSTUS	gene	23758101	23782886	.	+	.	ID=g1106;
OU744336.1_Gymnosoma_rotundatum_genome_assembly,_chromosome:_1	AUGUSTUS	mRNA	23758101	23782886	0.83	+	.	ID=g1106.t1;Parent=g1106;
OU744336.1_Gymnosoma_rotundatum_genome_assembly,_chromosome:_1	AUGUSTUS	start_codon	23758101	23758103	.	+	0	ID=g1106.t1.start1;Parent=g1106.t1;
OU744336.1_Gymnosoma_rotundatum_genome_assembly,_chromosome:_1	AUGUSTUS	CDS	23758101	23759351	0.91	+	0	ID=g1106.t1.CDS1;Parent=g1106.t1;
OU744336.1_Gymnosoma_rotundatum_genome_assembly,_chromosome:_1	AUGUSTUS	exon	23758101	23759351	.	+	.	ID=g1106.t1.exon1;Parent=g1106.t1;
OU744336.1_Gymnosoma_rotundatum_genome_assembly,_chromosome:_1	AUGUSTUS	intron	23759352	23780462	0.9	+	.	ID=g1106.t1.intron1;Parent=g1106.t1;
OU744336.1_Gymnosoma_rotundatum_genome_assembly,_chromosome:_1	AUGUSTUS	CDS	23780463	23782886	0.91	+	0	ID=g1106.t1.CDS2;Parent=g1106.t1;
OU744336.1_Gymnosoma_rotundatum_genome_assembly,_chromosome:_1	AUGUSTUS	exon	23780463	23782886	.	+	.	ID=g1106.t1.exon2;Parent=g1106.t1;
OU744336.1_Gymnosoma_rotundatum_genome_assembly,_chromosome:_1	AUGUSTUS	stop_codon	23782884	23782886	.	+	0	ID=g1106.t1.stop1;Parent=g1106.t1;
OU744336.1_Gymnosoma_rotundatum_genome_assembly,_chromosome:_1	AUGUSTUS	gene	23786839	23788551	.	+	.	ID=g1107;
OU744336.1_Gymnosoma_rotundatum_genome_assembly,_chromosome:_1	AUGUSTUS	mRNA	23786839	23788551	0.93	+	.	ID=g1107.t1;Parent=g1107;
OU744336.1_Gymnosoma_rotundatum_genome_assembly,_chromosome:_1	AUGUSTUS	start_codon	23786839	23786841	.	+	0	ID=g1107.t1.start1;Parent=g1107.t1;
OU744336.1_Gymnosoma_rotundatum_genome_assembly,_chromosome:_1	AUGUSTUS	CDS	23786839	23788551	0.93	+	0	ID=g1107.t1.CDS1;Parent=g1107.t1;
OU744336.1_Gymnosoma_rotundatum_genome_assembly,_chromosome:_1	AUGUSTUS	exon	23786839	23788551	.	+	.	ID=g1107.t1.exon1;Parent=g1107.t1;
OU744336.1_Gymnosoma_rotundatum_genome_assembly,_chromosome:_1	AUGUSTUS	stop_codon	23788549	23788551	.	+	0	ID=g1107.t1.stop1;Parent=g1107.t1;
OU744336.1_Gymnosoma_rotundatum_genome_assembly,_chromosome:_1	AUGUSTUS	gene	23888660	23960749	.	-	.	ID=g1108;
OU744336.1_Gymnosoma_rotundatum_genome_assembly,_chromosome:_1	AUGUSTUS	mRNA	23888660	23960749	0.89	-	.	ID=g1108.t1;Parent=g1108;
OU744336.1_Gymnosoma_rotundatum_genome_assembly,_chromosome:_1	AUGUSTUS	stop_codon	23888660	23888662	.	-	0	ID=g1108.t1.stop1;Parent=g1108.t1;
OU744336.1_Gymnosoma_rotundatum_genome_assembly,_chromosome:_1	AUGUSTUS	CDS	23888660	23888744	0.92	-	1	ID=g1108.t1.CDS1;Parent=g1108.t1;
OU744336.1_Gymnosoma_rotundatum_genome_assembly,_chromosome:_1	AUGUSTUS	exon	23888660	23888744	.	-	.	ID=g1108.t1.exon1;Parent=g1108.t1;
OU744336.1_Gymnosoma_rotundatum_genome_assembly,_chromosome:_1	AUGUSTUS	intron	23888745	23893931	1	-	.	ID=g1108.t1.intron1;Parent=g1108.t1;
OU744336.1_Gymnosoma_rotundatum_genome_assembly,_chromosome:_1	AUGUSTUS	CDS	23893932	23894065	1	-	0	ID=g1108.t1.CDS2;Parent=g1108.t1;
OU744336.1_Gymnosoma_rotundatum_genome_assembly,_chromosome:_1	AUGUSTUS	exon	23893932	23894065	.	-	.	ID=g1108.t1.exon2;Parent=g1108.t1;
OU744336.1_Gymnosoma_rotundatum_genome_assembly,_chromosome:_1	AUGUSTUS	intron	23894066	23905599	1	-	.	ID=g1108.t1.intron2;Parent=g1108.t1;
OU744336.1_Gymnosoma_rotundatum_genome_assembly,_chromosome:_1	AUGUSTUS	CDS	23905600	23905756	1	-	1	ID=g1108.t1.CDS3;Parent=g1108.t1;
OU744336.1_Gymnosoma_rotundatum_genome_assembly,_chromosome:_1	AUGUSTUS	exon	23905600	23905756	.	-	.	ID=g1108.t1.exon3;Parent=g1108.t1;
OU744336.1_Gymnosoma_rotundatum_genome_assembly,_chromosome:_1	AUGUSTUS	intron	23905757	23938094	1	-	.	ID=g1108.t1.intron3;Parent=g1108.t1;
OU744336.1_Gymnosoma_rotundatum_genome_assembly,_chromosome:_1	AUGUSTUS	CDS	23938095	23938258	1	-	0	ID=g1108.t1.CDS4;Parent=g1108.t1;
OU744336.1_Gymnosoma_rotundatum_genome_assembly,_chromosome:_1	AUGUSTUS	exon	23938095	23938258	.	-	.	ID=g1108.t1.exon4;Parent=g1108.t1;
OU744336.1_Gymnosoma_rotundatum_genome_assembly,_chromosome:_1	AUGUSTUS	intron	23938259	23944998	1	-	.	ID=g1108.t1.intron4;Parent=g1108.t1;
OU744336.1_Gymnosoma_rotundatum_genome_assembly,_chromosome:_1	AUGUSTUS	CDS	23944999	23945122	1	-	1	ID=g1108.t1.CDS5;Parent=g1108.t1;
OU744336.1_Gymnosoma_rotundatum_genome_assembly,_chromosome:_1	AUGUSTUS	exon	23944999	23945122	.	-	.	ID=g1108.t1.exon5;Parent=g1108.t1;
OU744336.1_Gymnosoma_rotundatum_genome_assembly,_chromosome:_1	AUGUSTUS	intron	23945123	23960140	1	-	.	ID=g1108.t1.intron5;Parent=g1108.t1;
OU744336.1_Gymnosoma_rotundatum_genome_assembly,_chromosome:_1	AUGUSTUS	CDS	23960141	23960326	1	-	1	ID=g1108.t1.CDS6;Parent=g1108.t1;
OU744336.1_Gymnosoma_rotundatum_genome_assembly,_chromosome:_1	AUGUSTUS	exon	23960141	23960326	.	-	.	ID=g1108.t1.exon6;Parent=g1108.t1;
OU744336.1_Gymnosoma_rotundatum_genome_assembly,_chromosome:_1	AUGUSTUS	intron	23960327	23960741	0.97	-	.	ID=g1108.t1.intron6;Parent=g1108.t1;
OU744336.1_Gymnosoma_rotundatum_genome_assembly,_chromosome:_1	AUGUSTUS	CDS	23960742	23960749	0.97	-	0	ID=g1108.t1.CDS7;Parent=g1108.t1;
OU744336.1_Gymnosoma_rotundatum_genome_assembly,_chromosome:_1	AUGUSTUS	exon	23960742	23960749	.	-	.	ID=g1108.t1.exon7;Parent=g1108.t1;
OU744336.1_Gymnosoma_rotundatum_genome_assembly,_chromosome:_1	AUGUSTUS	start_codon	23960747	23960749	.	-	0	ID=g1108.t1.start1;Parent=g1108.t1;
OU744336.1_Gymnosoma_rotundatum_genome_assembly,_chromosome:_1	AUGUSTUS	gene	23961416	23966731	.	+	.	ID=g1109;
OU744336.1_Gymnosoma_rotundatum_genome_assembly,_chromosome:_1	AUGUSTUS	mRNA	23961416	23966731	0.39	+	.	ID=g1109.t1;Parent=g1109;
OU744336.1_Gymnosoma_rotundatum_genome_assembly,_chromosome:_1	AUGUSTUS	start_codon	23961416	23961418	.	+	0	ID=g1109.t1.start1;Parent=g1109.t1;
OU744336.1_Gymnosoma_rotundatum_genome_assembly,_chromosome:_1	AUGUSTUS	CDS	23961416	23961748	0.98	+	0	ID=g1109.t1.CDS1;Parent=g1109.t1;
OU744336.1_Gymnosoma_rotundatum_genome_assembly,_chromosome:_1	AUGUSTUS	exon	23961416	23961748	.	+	.	ID=g1109.t1.exon1;Parent=g1109.t1;
OU744336.1_Gymnosoma_rotundatum_genome_assembly,_chromosome:_1	AUGUSTUS	intron	23961749	23962060	0.69	+	.	ID=g1109.t1.intron1;Parent=g1109.t1;
OU744336.1_Gymnosoma_rotundatum_genome_assembly,_chromosome:_1	AUGUSTUS	CDS	23962061	23962429	0.62	+	0	ID=g1109.t1.CDS2;Parent=g1109.t1;
OU744336.1_Gymnosoma_rotundatum_genome_assembly,_chromosome:_1	AUGUSTUS	exon	23962061	23962429	.	+	.	ID=g1109.t1.exon2;Parent=g1109.t1;
OU744336.1_Gymnosoma_rotundatum_genome_assembly,_chromosome:_1	AUGUSTUS	intron	23962430	23963242	0.78	+	.	ID=g1109.t1.intron2;Parent=g1109.t1;
OU744336.1_Gymnosoma_rotundatum_genome_assembly,_chromosome:_1	AUGUSTUS	CDS	23963243	23963564	0.65	+	0	ID=g1109.t1.CDS3;Parent=g1109.t1;
OU744336.1_Gymnosoma_rotundatum_genome_assembly,_chromosome:_1	AUGUSTUS	exon	23963243	23963564	.	+	.	ID=g1109.t1.exon3;Parent=g1109.t1;
OU744336.1_Gymnosoma_rotundatum_genome_assembly,_chromosome:_1	AUGUSTUS	intron	23963565	23966585	0.66	+	.	ID=g1109.t1.intron3;Parent=g1109.t1;
OU744336.1_Gymnosoma_rotundatum_genome_assembly,_chromosome:_1	AUGUSTUS	CDS	23966586	23966731	0.89	+	2	ID=g1109.t1.CDS4;Parent=g1109.t1;
OU744336.1_Gymnosoma_rotundatum_genome_assembly,_chromosome:_1	AUGUSTUS	exon	23966586	23966731	.	+	.	ID=g1109.t1.exon4;Parent=g1109.t1;
OU744336.1_Gymnosoma_rotundatum_genome_assembly,_chromosome:_1	AUGUSTUS	stop_codon	23966729	23966731	.	+	0	ID=g1109.t1.stop1;Parent=g1109.t1;
OU744336.1_Gymnosoma_rotundatum_genome_assembly,_chromosome:_1	AUGUSTUS	gene	23982310	24019518	.	-	.	ID=g1110;
OU744336.1_Gymnosoma_rotundatum_genome_assembly,_chromosome:_1	AUGUSTUS	mRNA	23982310	24019518	0.85	-	.	ID=g1110.t1;Parent=g1110;
OU744336.1_Gymnosoma_rotundatum_genome_assembly,_chromosome:_1	AUGUSTUS	stop_codon	23982310	23982312	.	-	0	ID=g1110.t1.stop1;Parent=g1110.t1;
OU744336.1_Gymnosoma_rotundatum_genome_assembly,_chromosome:_1	AUGUSTUS	CDS	23982310	23982633	0.86	-	0	ID=g1110.t1.CDS1;Parent=g1110.t1;
OU744336.1_Gymnosoma_rotundatum_genome_assembly,_chromosome:_1	AUGUSTUS	exon	23982310	23982633	.	-	.	ID=g1110.t1.exon1;Parent=g1110.t1;
OU744336.1_Gymnosoma_rotundatum_genome_assembly,_chromosome:_1	AUGUSTUS	intron	23982634	23987971	1	-	.	ID=g1110.t1.intron1;Parent=g1110.t1;
OU744336.1_Gymnosoma_rotundatum_genome_assembly,_chromosome:_1	AUGUSTUS	CDS	23987972	23988229	0.99	-	0	ID=g1110.t1.CDS2;Parent=g1110.t1;
OU744336.1_Gymnosoma_rotundatum_genome_assembly,_chromosome:_1	AUGUSTUS	exon	23987972	23988229	.	-	.	ID=g1110.t1.exon2;Parent=g1110.t1;
OU744336.1_Gymnosoma_rotundatum_genome_assembly,_chromosome:_1	AUGUSTUS	intron	23988230	24018944	0.99	-	.	ID=g1110.t1.intron2;Parent=g1110.t1;
OU744336.1_Gymnosoma_rotundatum_genome_assembly,_chromosome:_1	AUGUSTUS	CDS	24018945	24019268	0.99	-	0	ID=g1110.t1.CDS3;Parent=g1110.t1;
OU744336.1_Gymnosoma_rotundatum_genome_assembly,_chromosome:_1	AUGUSTUS	exon	24018945	24019268	.	-	.	ID=g1110.t1.exon3;Parent=g1110.t1;
OU744336.1_Gymnosoma_rotundatum_genome_assembly,_chromosome:_1	AUGUSTUS	intron	24019269	24019416	1	-	.	ID=g1110.t1.intron3;Parent=g1110.t1;
OU744336.1_Gymnosoma_rotundatum_genome_assembly,_chromosome:_1	AUGUSTUS	CDS	24019417	24019518	1	-	0	ID=g1110.t1.CDS4;Parent=g1110.t1;
OU744336.1_Gymnosoma_rotundatum_genome_assembly,_chromosome:_1	AUGUSTUS	exon	24019417	24019518	.	-	.	ID=g1110.t1.exon4;Parent=g1110.t1;
OU744336.1_Gymnosoma_rotundatum_genome_assembly,_chromosome:_1	AUGUSTUS	start_codon	24019516	24019518	.	-	0	ID=g1110.t1.start1;Parent=g1110.t1;
OU744336.1_Gymnosoma_rotundatum_genome_assembly,_chromosome:_1	AUGUSTUS	gene	24186846	24215653	.	+	.	ID=g1111;
OU744336.1_Gymnosoma_rotundatum_genome_assembly,_chromosome:_1	AUGUSTUS	mRNA	24186846	24215653	0.91	+	.	ID=g1111.t1;Parent=g1111;
OU744336.1_Gymnosoma_rotundatum_genome_assembly,_chromosome:_1	AUGUSTUS	start_codon	24186846	24186848	.	+	0	ID=g1111.t1.start1;Parent=g1111.t1;
OU744336.1_Gymnosoma_rotundatum_genome_assembly,_chromosome:_1	AUGUSTUS	CDS	24186846	24187037	0.92	+	0	ID=g1111.t1.CDS1;Parent=g1111.t1;
OU744336.1_Gymnosoma_rotundatum_genome_assembly,_chromosome:_1	AUGUSTUS	exon	24186846	24187037	.	+	.	ID=g1111.t1.exon1;Parent=g1111.t1;
OU744336.1_Gymnosoma_rotundatum_genome_assembly,_chromosome:_1	AUGUSTUS	intron	24187038	24214950	0.99	+	.	ID=g1111.t1.intron1;Parent=g1111.t1;
OU744336.1_Gymnosoma_rotundatum_genome_assembly,_chromosome:_1	AUGUSTUS	CDS	24214951	24215094	1	+	0	ID=g1111.t1.CDS2;Parent=g1111.t1;
OU744336.1_Gymnosoma_rotundatum_genome_assembly,_chromosome:_1	AUGUSTUS	exon	24214951	24215094	.	+	.	ID=g1111.t1.exon2;Parent=g1111.t1;
OU744336.1_Gymnosoma_rotundatum_genome_assembly,_chromosome:_1	AUGUSTUS	intron	24215095	24215159	1	+	.	ID=g1111.t1.intron2;Parent=g1111.t1;
OU744336.1_Gymnosoma_rotundatum_genome_assembly,_chromosome:_1	AUGUSTUS	CDS	24215160	24215372	1	+	0	ID=g1111.t1.CDS3;Parent=g1111.t1;
OU744336.1_Gymnosoma_rotundatum_genome_assembly,_chromosome:_1	AUGUSTUS	exon	24215160	24215372	.	+	.	ID=g1111.t1.exon3;Parent=g1111.t1;
OU744336.1_Gymnosoma_rotundatum_genome_assembly,_chromosome:_1	AUGUSTUS	intron	24215373	24215464	1	+	.	ID=g1111.t1.intron3;Parent=g1111.t1;
OU744336.1_Gymnosoma_rotundatum_genome_assembly,_chromosome:_1	AUGUSTUS	CDS	24215465	24215653	1	+	0	ID=g1111.t1.CDS4;Parent=g1111.t1;
OU744336.1_Gymnosoma_rotundatum_genome_assembly,_chromosome:_1	AUGUSTUS	exon	24215465	24215653	.	+	.	ID=g1111.t1.exon4;Parent=g1111.t1;
OU744336.1_Gymnosoma_rotundatum_genome_assembly,_chromosome:_1	AUGUSTUS	stop_codon	24215651	24215653	.	+	0	ID=g1111.t1.stop1;Parent=g1111.t1;
OU744336.1_Gymnosoma_rotundatum_genome_assembly,_chromosome:_1	AUGUSTUS	gene	24223976	24224796	.	+	.	ID=g1112;
OU744336.1_Gymnosoma_rotundatum_genome_assembly,_chromosome:_1	AUGUSTUS	mRNA	24223976	24224796	1	+	.	ID=g1112.t1;Parent=g1112;
OU744336.1_Gymnosoma_rotundatum_genome_assembly,_chromosome:_1	AUGUSTUS	start_codon	24223976	24223978	.	+	0	ID=g1112.t1.start1;Parent=g1112.t1;
OU744336.1_Gymnosoma_rotundatum_genome_assembly,_chromosome:_1	AUGUSTUS	CDS	24223976	24224453	1	+	0	ID=g1112.t1.CDS1;Parent=g1112.t1;
OU744336.1_Gymnosoma_rotundatum_genome_assembly,_chromosome:_1	AUGUSTUS	exon	24223976	24224453	.	+	.	ID=g1112.t1.exon1;Parent=g1112.t1;
OU744336.1_Gymnosoma_rotundatum_genome_assembly,_chromosome:_1	AUGUSTUS	intron	24224454	24224665	1	+	.	ID=g1112.t1.intron1;Parent=g1112.t1;
OU744336.1_Gymnosoma_rotundatum_genome_assembly,_chromosome:_1	AUGUSTUS	CDS	24224666	24224796	1	+	2	ID=g1112.t1.CDS2;Parent=g1112.t1;
OU744336.1_Gymnosoma_rotundatum_genome_assembly,_chromosome:_1	AUGUSTUS	exon	24224666	24224796	.	+	.	ID=g1112.t1.exon2;Parent=g1112.t1;
OU744336.1_Gymnosoma_rotundatum_genome_assembly,_chromosome:_1	AUGUSTUS	stop_codon	24224794	24224796	.	+	0	ID=g1112.t1.stop1;Parent=g1112.t1;
OU744336.1_Gymnosoma_rotundatum_genome_assembly,_chromosome:_1	AUGUSTUS	gene	24268528	24269362	.	-	.	ID=g1113;
OU744336.1_Gymnosoma_rotundatum_genome_assembly,_chromosome:_1	AUGUSTUS	mRNA	24268528	24269362	1	-	.	ID=g1113.t1;Parent=g1113;
OU744336.1_Gymnosoma_rotundatum_genome_assembly,_chromosome:_1	AUGUSTUS	stop_codon	24268528	24268530	.	-	0	ID=g1113.t1.stop1;Parent=g1113.t1;
OU744336.1_Gymnosoma_rotundatum_genome_assembly,_chromosome:_1	AUGUSTUS	CDS	24268528	24268821	1	-	0	ID=g1113.t1.CDS1;Parent=g1113.t1;
OU744336.1_Gymnosoma_rotundatum_genome_assembly,_chromosome:_1	AUGUSTUS	exon	24268528	24268821	.	-	.	ID=g1113.t1.exon1;Parent=g1113.t1;
OU744336.1_Gymnosoma_rotundatum_genome_assembly,_chromosome:_1	AUGUSTUS	intron	24268822	24268885	1	-	.	ID=g1113.t1.intron1;Parent=g1113.t1;
OU744336.1_Gymnosoma_rotundatum_genome_assembly,_chromosome:_1	AUGUSTUS	CDS	24268886	24269362	1	-	0	ID=g1113.t1.CDS2;Parent=g1113.t1;
OU744336.1_Gymnosoma_rotundatum_genome_assembly,_chromosome:_1	AUGUSTUS	exon	24268886	24269362	.	-	.	ID=g1113.t1.exon2;Parent=g1113.t1;
OU744336.1_Gymnosoma_rotundatum_genome_assembly,_chromosome:_1	AUGUSTUS	start_codon	24269360	24269362	.	-	0	ID=g1113.t1.start1;Parent=g1113.t1;
OU744336.1_Gymnosoma_rotundatum_genome_assembly,_chromosome:_1	AUGUSTUS	gene	24276231	24282153	.	+	.	ID=g1114;
OU744336.1_Gymnosoma_rotundatum_genome_assembly,_chromosome:_1	AUGUSTUS	mRNA	24276231	24282153	1	+	.	ID=g1114.t1;Parent=g1114;
OU744336.1_Gymnosoma_rotundatum_genome_assembly,_chromosome:_1	AUGUSTUS	start_codon	24276231	24276233	.	+	0	ID=g1114.t1.start1;Parent=g1114.t1;
OU744336.1_Gymnosoma_rotundatum_genome_assembly,_chromosome:_1	AUGUSTUS	CDS	24276231	24276312	1	+	0	ID=g1114.t1.CDS1;Parent=g1114.t1;
OU744336.1_Gymnosoma_rotundatum_genome_assembly,_chromosome:_1	AUGUSTUS	exon	24276231	24276312	.	+	.	ID=g1114.t1.exon1;Parent=g1114.t1;
OU744336.1_Gymnosoma_rotundatum_genome_assembly,_chromosome:_1	AUGUSTUS	intron	24276313	24276409	1	+	.	ID=g1114.t1.intron1;Parent=g1114.t1;
OU744336.1_Gymnosoma_rotundatum_genome_assembly,_chromosome:_1	AUGUSTUS	CDS	24276410	24276554	1	+	2	ID=g1114.t1.CDS2;Parent=g1114.t1;
OU744336.1_Gymnosoma_rotundatum_genome_assembly,_chromosome:_1	AUGUSTUS	exon	24276410	24276554	.	+	.	ID=g1114.t1.exon2;Parent=g1114.t1;
OU744336.1_Gymnosoma_rotundatum_genome_assembly,_chromosome:_1	AUGUSTUS	intron	24276555	24282038	1	+	.	ID=g1114.t1.intron2;Parent=g1114.t1;
OU744336.1_Gymnosoma_rotundatum_genome_assembly,_chromosome:_1	AUGUSTUS	CDS	24282039	24282153	1	+	1	ID=g1114.t1.CDS3;Parent=g1114.t1;
OU744336.1_Gymnosoma_rotundatum_genome_assembly,_chromosome:_1	AUGUSTUS	exon	24282039	24282153	.	+	.	ID=g1114.t1.exon3;Parent=g1114.t1;
OU744336.1_Gymnosoma_rotundatum_genome_assembly,_chromosome:_1	AUGUSTUS	stop_codon	24282151	24282153	.	+	0	ID=g1114.t1.stop1;Parent=g1114.t1;
OU744336.1_Gymnosoma_rotundatum_genome_assembly,_chromosome:_1	AUGUSTUS	gene	24282684	24285758	.	-	.	ID=g1115;
OU744336.1_Gymnosoma_rotundatum_genome_assembly,_chromosome:_1	AUGUSTUS	mRNA	24282684	24285758	0.91	-	.	ID=g1115.t1;Parent=g1115;
OU744336.1_Gymnosoma_rotundatum_genome_assembly,_chromosome:_1	AUGUSTUS	stop_codon	24282684	24282686	.	-	0	ID=g1115.t1.stop1;Parent=g1115.t1;
OU744336.1_Gymnosoma_rotundatum_genome_assembly,_chromosome:_1	AUGUSTUS	CDS	24282684	24282733	0.91	-	2	ID=g1115.t1.CDS1;Parent=g1115.t1;
OU744336.1_Gymnosoma_rotundatum_genome_assembly,_chromosome:_1	AUGUSTUS	exon	24282684	24282733	.	-	.	ID=g1115.t1.exon1;Parent=g1115.t1;
OU744336.1_Gymnosoma_rotundatum_genome_assembly,_chromosome:_1	AUGUSTUS	intron	24282734	24283316	0.91	-	.	ID=g1115.t1.intron1;Parent=g1115.t1;
OU744336.1_Gymnosoma_rotundatum_genome_assembly,_chromosome:_1	AUGUSTUS	CDS	24283317	24283667	0.99	-	2	ID=g1115.t1.CDS2;Parent=g1115.t1;
OU744336.1_Gymnosoma_rotundatum_genome_assembly,_chromosome:_1	AUGUSTUS	exon	24283317	24283667	.	-	.	ID=g1115.t1.exon2;Parent=g1115.t1;
OU744336.1_Gymnosoma_rotundatum_genome_assembly,_chromosome:_1	AUGUSTUS	intron	24283668	24285322	1	-	.	ID=g1115.t1.intron2;Parent=g1115.t1;
OU744336.1_Gymnosoma_rotundatum_genome_assembly,_chromosome:_1	AUGUSTUS	CDS	24285323	24285758	1	-	0	ID=g1115.t1.CDS3;Parent=g1115.t1;
OU744336.1_Gymnosoma_rotundatum_genome_assembly,_chromosome:_1	AUGUSTUS	exon	24285323	24285758	.	-	.	ID=g1115.t1.exon3;Parent=g1115.t1;
OU744336.1_Gymnosoma_rotundatum_genome_assembly,_chromosome:_1	AUGUSTUS	start_codon	24285756	24285758	.	-	0	ID=g1115.t1.start1;Parent=g1115.t1;
OU744336.1_Gymnosoma_rotundatum_genome_assembly,_chromosome:_1	AUGUSTUS	gene	24289382	24290351	.	+	.	ID=g1116;
OU744336.1_Gymnosoma_rotundatum_genome_assembly,_chromosome:_1	AUGUSTUS	mRNA	24289382	24290351	1	+	.	ID=g1116.t1;Parent=g1116;
OU744336.1_Gymnosoma_rotundatum_genome_assembly,_chromosome:_1	AUGUSTUS	start_codon	24289382	24289384	.	+	0	ID=g1116.t1.start1;Parent=g1116.t1;
OU744336.1_Gymnosoma_rotundatum_genome_assembly,_chromosome:_1	AUGUSTUS	CDS	24289382	24290184	1	+	0	ID=g1116.t1.CDS1;Parent=g1116.t1;
OU744336.1_Gymnosoma_rotundatum_genome_assembly,_chromosome:_1	AUGUSTUS	exon	24289382	24290184	.	+	.	ID=g1116.t1.exon1;Parent=g1116.t1;
OU744336.1_Gymnosoma_rotundatum_genome_assembly,_chromosome:_1	AUGUSTUS	intron	24290185	24290242	1	+	.	ID=g1116.t1.intron1;Parent=g1116.t1;
OU744336.1_Gymnosoma_rotundatum_genome_assembly,_chromosome:_1	AUGUSTUS	CDS	24290243	24290351	1	+	1	ID=g1116.t1.CDS2;Parent=g1116.t1;
OU744336.1_Gymnosoma_rotundatum_genome_assembly,_chromosome:_1	AUGUSTUS	exon	24290243	24290351	.	+	.	ID=g1116.t1.exon2;Parent=g1116.t1;
OU744336.1_Gymnosoma_rotundatum_genome_assembly,_chromosome:_1	AUGUSTUS	stop_codon	24290349	24290351	.	+	0	ID=g1116.t1.stop1;Parent=g1116.t1;
OU744336.1_Gymnosoma_rotundatum_genome_assembly,_chromosome:_1	AUGUSTUS	gene	24292191	24295078	.	-	.	ID=g1117;
OU744336.1_Gymnosoma_rotundatum_genome_assembly,_chromosome:_1	AUGUSTUS	mRNA	24292191	24295078	1	-	.	ID=g1117.t1;Parent=g1117;
OU744336.1_Gymnosoma_rotundatum_genome_assembly,_chromosome:_1	AUGUSTUS	stop_codon	24292191	24292193	.	-	0	ID=g1117.t1.stop1;Parent=g1117.t1;
OU744336.1_Gymnosoma_rotundatum_genome_assembly,_chromosome:_1	AUGUSTUS	CDS	24292191	24292492	1	-	2	ID=g1117.t1.CDS1;Parent=g1117.t1;
OU744336.1_Gymnosoma_rotundatum_genome_assembly,_chromosome:_1	AUGUSTUS	exon	24292191	24292492	.	-	.	ID=g1117.t1.exon1;Parent=g1117.t1;
OU744336.1_Gymnosoma_rotundatum_genome_assembly,_chromosome:_1	AUGUSTUS	intron	24292493	24292549	1	-	.	ID=g1117.t1.intron1;Parent=g1117.t1;
OU744336.1_Gymnosoma_rotundatum_genome_assembly,_chromosome:_1	AUGUSTUS	CDS	24292550	24292699	1	-	2	ID=g1117.t1.CDS2;Parent=g1117.t1;
OU744336.1_Gymnosoma_rotundatum_genome_assembly,_chromosome:_1	AUGUSTUS	exon	24292550	24292699	.	-	.	ID=g1117.t1.exon2;Parent=g1117.t1;
OU744336.1_Gymnosoma_rotundatum_genome_assembly,_chromosome:_1	AUGUSTUS	intron	24292700	24292765	1	-	.	ID=g1117.t1.intron2;Parent=g1117.t1;
OU744336.1_Gymnosoma_rotundatum_genome_assembly,_chromosome:_1	AUGUSTUS	CDS	24292766	24292923	1	-	1	ID=g1117.t1.CDS3;Parent=g1117.t1;
OU744336.1_Gymnosoma_rotundatum_genome_assembly,_chromosome:_1	AUGUSTUS	exon	24292766	24292923	.	-	.	ID=g1117.t1.exon3;Parent=g1117.t1;
OU744336.1_Gymnosoma_rotundatum_genome_assembly,_chromosome:_1	AUGUSTUS	intron	24292924	24292986	1	-	.	ID=g1117.t1.intron3;Parent=g1117.t1;
OU744336.1_Gymnosoma_rotundatum_genome_assembly,_chromosome:_1	AUGUSTUS	CDS	24292987	24293956	1	-	2	ID=g1117.t1.CDS4;Parent=g1117.t1;
OU744336.1_Gymnosoma_rotundatum_genome_assembly,_chromosome:_1	AUGUSTUS	exon	24292987	24293956	.	-	.	ID=g1117.t1.exon4;Parent=g1117.t1;
OU744336.1_Gymnosoma_rotundatum_genome_assembly,_chromosome:_1	AUGUSTUS	intron	24293957	24294643	1	-	.	ID=g1117.t1.intron4;Parent=g1117.t1;
OU744336.1_Gymnosoma_rotundatum_genome_assembly,_chromosome:_1	AUGUSTUS	CDS	24294644	24294904	1	-	2	ID=g1117.t1.CDS5;Parent=g1117.t1;
OU744336.1_Gymnosoma_rotundatum_genome_assembly,_chromosome:_1	AUGUSTUS	exon	24294644	24294904	.	-	.	ID=g1117.t1.exon5;Parent=g1117.t1;
OU744336.1_Gymnosoma_rotundatum_genome_assembly,_chromosome:_1	AUGUSTUS	intron	24294905	24295032	1	-	.	ID=g1117.t1.intron5;Parent=g1117.t1;
OU744336.1_Gymnosoma_rotundatum_genome_assembly,_chromosome:_1	AUGUSTUS	CDS	24295033	24295078	1	-	0	ID=g1117.t1.CDS6;Parent=g1117.t1;
OU744336.1_Gymnosoma_rotundatum_genome_assembly,_chromosome:_1	AUGUSTUS	exon	24295033	24295078	.	-	.	ID=g1117.t1.exon6;Parent=g1117.t1;
OU744336.1_Gymnosoma_rotundatum_genome_assembly,_chromosome:_1	AUGUSTUS	start_codon	24295076	24295078	.	-	0	ID=g1117.t1.start1;Parent=g1117.t1;
OU744336.1_Gymnosoma_rotundatum_genome_assembly,_chromosome:_1	AUGUSTUS	gene	24491046	24495482	.	-	.	ID=g1118;
OU744336.1_Gymnosoma_rotundatum_genome_assembly,_chromosome:_1	AUGUSTUS	mRNA	24491046	24495482	0.98	-	.	ID=g1118.t1;Parent=g1118;
OU744336.1_Gymnosoma_rotundatum_genome_assembly,_chromosome:_1	AUGUSTUS	stop_codon	24491046	24491048	.	-	0	ID=g1118.t1.stop1;Parent=g1118.t1;
OU744336.1_Gymnosoma_rotundatum_genome_assembly,_chromosome:_1	AUGUSTUS	CDS	24491046	24491210	1	-	0	ID=g1118.t1.CDS1;Parent=g1118.t1;
OU744336.1_Gymnosoma_rotundatum_genome_assembly,_chromosome:_1	AUGUSTUS	exon	24491046	24491210	.	-	.	ID=g1118.t1.exon1;Parent=g1118.t1;
OU744336.1_Gymnosoma_rotundatum_genome_assembly,_chromosome:_1	AUGUSTUS	intron	24491211	24491276	1	-	.	ID=g1118.t1.intron1;Parent=g1118.t1;
OU744336.1_Gymnosoma_rotundatum_genome_assembly,_chromosome:_1	AUGUSTUS	CDS	24491277	24491454	1	-	1	ID=g1118.t1.CDS2;Parent=g1118.t1;
OU744336.1_Gymnosoma_rotundatum_genome_assembly,_chromosome:_1	AUGUSTUS	exon	24491277	24491454	.	-	.	ID=g1118.t1.exon2;Parent=g1118.t1;
OU744336.1_Gymnosoma_rotundatum_genome_assembly,_chromosome:_1	AUGUSTUS	intron	24491455	24491519	1	-	.	ID=g1118.t1.intron2;Parent=g1118.t1;
OU744336.1_Gymnosoma_rotundatum_genome_assembly,_chromosome:_1	AUGUSTUS	CDS	24491520	24491710	1	-	0	ID=g1118.t1.CDS3;Parent=g1118.t1;
OU744336.1_Gymnosoma_rotundatum_genome_assembly,_chromosome:_1	AUGUSTUS	exon	24491520	24491710	.	-	.	ID=g1118.t1.exon3;Parent=g1118.t1;
OU744336.1_Gymnosoma_rotundatum_genome_assembly,_chromosome:_1	AUGUSTUS	intron	24491711	24491790	1	-	.	ID=g1118.t1.intron3;Parent=g1118.t1;
OU744336.1_Gymnosoma_rotundatum_genome_assembly,_chromosome:_1	AUGUSTUS	CDS	24491791	24491978	1	-	2	ID=g1118.t1.CDS4;Parent=g1118.t1;
OU744336.1_Gymnosoma_rotundatum_genome_assembly,_chromosome:_1	AUGUSTUS	exon	24491791	24491978	.	-	.	ID=g1118.t1.exon4;Parent=g1118.t1;
OU744336.1_Gymnosoma_rotundatum_genome_assembly,_chromosome:_1	AUGUSTUS	intron	24491979	24494844	1	-	.	ID=g1118.t1.intron4;Parent=g1118.t1;
OU744336.1_Gymnosoma_rotundatum_genome_assembly,_chromosome:_1	AUGUSTUS	CDS	24494845	24495049	1	-	0	ID=g1118.t1.CDS5;Parent=g1118.t1;
OU744336.1_Gymnosoma_rotundatum_genome_assembly,_chromosome:_1	AUGUSTUS	exon	24494845	24495049	.	-	.	ID=g1118.t1.exon5;Parent=g1118.t1;
OU744336.1_Gymnosoma_rotundatum_genome_assembly,_chromosome:_1	AUGUSTUS	intron	24495050	24495121	1	-	.	ID=g1118.t1.intron5;Parent=g1118.t1;
OU744336.1_Gymnosoma_rotundatum_genome_assembly,_chromosome:_1	AUGUSTUS	CDS	24495122	24495417	1	-	2	ID=g1118.t1.CDS6;Parent=g1118.t1;
OU744336.1_Gymnosoma_rotundatum_genome_assembly,_chromosome:_1	AUGUSTUS	exon	24495122	24495417	.	-	.	ID=g1118.t1.exon6;Parent=g1118.t1;
OU744336.1_Gymnosoma_rotundatum_genome_assembly,_chromosome:_1	AUGUSTUS	intron	24495418	24495478	0.98	-	.	ID=g1118.t1.intron6;Parent=g1118.t1;
OU744336.1_Gymnosoma_rotundatum_genome_assembly,_chromosome:_1	AUGUSTUS	CDS	24495479	24495482	0.98	-	0	ID=g1118.t1.CDS7;Parent=g1118.t1;
OU744336.1_Gymnosoma_rotundatum_genome_assembly,_chromosome:_1	AUGUSTUS	exon	24495479	24495482	.	-	.	ID=g1118.t1.exon7;Parent=g1118.t1;
OU744336.1_Gymnosoma_rotundatum_genome_assembly,_chromosome:_1	AUGUSTUS	start_codon	24495480	24495482	.	-	0	ID=g1118.t1.start1;Parent=g1118.t1;
OU744336.1_Gymnosoma_rotundatum_genome_assembly,_chromosome:_1	AUGUSTUS	mRNA	24491046	24495482	1	-	.	ID=g1118.t2;Parent=g1118;
OU744336.1_Gymnosoma_rotundatum_genome_assembly,_chromosome:_1	AUGUSTUS	stop_codon	24491046	24491048	.	-	0	ID=g1118.t2.stop1;Parent=g1118.t2;
OU744336.1_Gymnosoma_rotundatum_genome_assembly,_chromosome:_1	AUGUSTUS	CDS	24491046	24491210	1	-	0	ID=g1118.t2.CDS1;Parent=g1118.t2;
OU744336.1_Gymnosoma_rotundatum_genome_assembly,_chromosome:_1	AUGUSTUS	exon	24491046	24491210	.	-	.	ID=g1118.t2.exon1;Parent=g1118.t2;
OU744336.1_Gymnosoma_rotundatum_genome_assembly,_chromosome:_1	AUGUSTUS	intron	24491211	24491276	1	-	.	ID=g1118.t2.intron1;Parent=g1118.t2;
OU744336.1_Gymnosoma_rotundatum_genome_assembly,_chromosome:_1	AUGUSTUS	CDS	24491277	24491454	1	-	1	ID=g1118.t2.CDS2;Parent=g1118.t2;
OU744336.1_Gymnosoma_rotundatum_genome_assembly,_chromosome:_1	AUGUSTUS	exon	24491277	24491454	.	-	.	ID=g1118.t2.exon2;Parent=g1118.t2;
OU744336.1_Gymnosoma_rotundatum_genome_assembly,_chromosome:_1	AUGUSTUS	intron	24491455	24491519	1	-	.	ID=g1118.t2.intron2;Parent=g1118.t2;
OU744336.1_Gymnosoma_rotundatum_genome_assembly,_chromosome:_1	AUGUSTUS	CDS	24491520	24491710	1	-	0	ID=g1118.t2.CDS3;Parent=g1118.t2;
OU744336.1_Gymnosoma_rotundatum_genome_assembly,_chromosome:_1	AUGUSTUS	exon	24491520	24491710	.	-	.	ID=g1118.t2.exon3;Parent=g1118.t2;
OU744336.1_Gymnosoma_rotundatum_genome_assembly,_chromosome:_1	AUGUSTUS	intron	24491711	24491790	1	-	.	ID=g1118.t2.intron3;Parent=g1118.t2;
OU744336.1_Gymnosoma_rotundatum_genome_assembly,_chromosome:_1	AUGUSTUS	CDS	24491791	24491978	1	-	2	ID=g1118.t2.CDS4;Parent=g1118.t2;
OU744336.1_Gymnosoma_rotundatum_genome_assembly,_chromosome:_1	AUGUSTUS	exon	24491791	24491978	.	-	.	ID=g1118.t2.exon4;Parent=g1118.t2;
OU744336.1_Gymnosoma_rotundatum_genome_assembly,_chromosome:_1	AUGUSTUS	intron	24491979	24494844	1	-	.	ID=g1118.t2.intron4;Parent=g1118.t2;
OU744336.1_Gymnosoma_rotundatum_genome_assembly,_chromosome:_1	AUGUSTUS	CDS	24494845	24495070	1	-	0	ID=g1118.t2.CDS5;Parent=g1118.t2;
OU744336.1_Gymnosoma_rotundatum_genome_assembly,_chromosome:_1	AUGUSTUS	exon	24494845	24495070	.	-	.	ID=g1118.t2.exon5;Parent=g1118.t2;
OU744336.1_Gymnosoma_rotundatum_genome_assembly,_chromosome:_1	AUGUSTUS	intron	24495071	24495121	1	-	.	ID=g1118.t2.intron5;Parent=g1118.t2;
OU744336.1_Gymnosoma_rotundatum_genome_assembly,_chromosome:_1	AUGUSTUS	CDS	24495122	24495417	1	-	2	ID=g1118.t2.CDS6;Parent=g1118.t2;
OU744336.1_Gymnosoma_rotundatum_genome_assembly,_chromosome:_1	AUGUSTUS	exon	24495122	24495417	.	-	.	ID=g1118.t2.exon6;Parent=g1118.t2;
OU744336.1_Gymnosoma_rotundatum_genome_assembly,_chromosome:_1	AUGUSTUS	intron	24495418	24495478	1	-	.	ID=g1118.t2.intron6;Parent=g1118.t2;
OU744336.1_Gymnosoma_rotundatum_genome_assembly,_chromosome:_1	AUGUSTUS	CDS	24495479	24495482	1	-	0	ID=g1118.t2.CDS7;Parent=g1118.t2;
OU744336.1_Gymnosoma_rotundatum_genome_assembly,_chromosome:_1	AUGUSTUS	exon	24495479	24495482	.	-	.	ID=g1118.t2.exon7;Parent=g1118.t2;
OU744336.1_Gymnosoma_rotundatum_genome_assembly,_chromosome:_1	AUGUSTUS	start_codon	24495480	24495482	.	-	0	ID=g1118.t2.start1;Parent=g1118.t2;
OU744336.1_Gymnosoma_rotundatum_genome_assembly,_chromosome:_1	AUGUSTUS	gene	24506656	24507387	.	-	.	ID=g1119;
OU744336.1_Gymnosoma_rotundatum_genome_assembly,_chromosome:_1	AUGUSTUS	mRNA	24506656	24507387	1	-	.	ID=g1119.t1;Parent=g1119;
OU744336.1_Gymnosoma_rotundatum_genome_assembly,_chromosome:_1	AUGUSTUS	stop_codon	24506656	24506658	.	-	0	ID=g1119.t1.stop1;Parent=g1119.t1;
OU744336.1_Gymnosoma_rotundatum_genome_assembly,_chromosome:_1	AUGUSTUS	CDS	24506656	24506866	1	-	1	ID=g1119.t1.CDS1;Parent=g1119.t1;
OU744336.1_Gymnosoma_rotundatum_genome_assembly,_chromosome:_1	AUGUSTUS	exon	24506656	24506866	.	-	.	ID=g1119.t1.exon1;Parent=g1119.t1;
OU744336.1_Gymnosoma_rotundatum_genome_assembly,_chromosome:_1	AUGUSTUS	intron	24506867	24506929	1	-	.	ID=g1119.t1.intron1;Parent=g1119.t1;
OU744336.1_Gymnosoma_rotundatum_genome_assembly,_chromosome:_1	AUGUSTUS	CDS	24506930	24507387	1	-	0	ID=g1119.t1.CDS2;Parent=g1119.t1;
OU744336.1_Gymnosoma_rotundatum_genome_assembly,_chromosome:_1	AUGUSTUS	exon	24506930	24507387	.	-	.	ID=g1119.t1.exon2;Parent=g1119.t1;
OU744336.1_Gymnosoma_rotundatum_genome_assembly,_chromosome:_1	AUGUSTUS	start_codon	24507385	24507387	.	-	0	ID=g1119.t1.start1;Parent=g1119.t1;
OU744336.1_Gymnosoma_rotundatum_genome_assembly,_chromosome:_1	AUGUSTUS	gene	24508302	24509302	.	+	.	ID=g1120;
OU744336.1_Gymnosoma_rotundatum_genome_assembly,_chromosome:_1	AUGUSTUS	mRNA	24508302	24509302	1	+	.	ID=g1120.t1;Parent=g1120;
OU744336.1_Gymnosoma_rotundatum_genome_assembly,_chromosome:_1	AUGUSTUS	start_codon	24508302	24508304	.	+	0	ID=g1120.t1.start1;Parent=g1120.t1;
OU744336.1_Gymnosoma_rotundatum_genome_assembly,_chromosome:_1	AUGUSTUS	CDS	24508302	24508358	1	+	0	ID=g1120.t1.CDS1;Parent=g1120.t1;
OU744336.1_Gymnosoma_rotundatum_genome_assembly,_chromosome:_1	AUGUSTUS	exon	24508302	24508358	.	+	.	ID=g1120.t1.exon1;Parent=g1120.t1;
OU744336.1_Gymnosoma_rotundatum_genome_assembly,_chromosome:_1	AUGUSTUS	intron	24508359	24508547	1	+	.	ID=g1120.t1.intron1;Parent=g1120.t1;
OU744336.1_Gymnosoma_rotundatum_genome_assembly,_chromosome:_1	AUGUSTUS	CDS	24508548	24508868	1	+	0	ID=g1120.t1.CDS2;Parent=g1120.t1;
OU744336.1_Gymnosoma_rotundatum_genome_assembly,_chromosome:_1	AUGUSTUS	exon	24508548	24508868	.	+	.	ID=g1120.t1.exon2;Parent=g1120.t1;
OU744336.1_Gymnosoma_rotundatum_genome_assembly,_chromosome:_1	AUGUSTUS	intron	24508869	24508930	1	+	.	ID=g1120.t1.intron2;Parent=g1120.t1;
OU744336.1_Gymnosoma_rotundatum_genome_assembly,_chromosome:_1	AUGUSTUS	CDS	24508931	24509302	1	+	0	ID=g1120.t1.CDS3;Parent=g1120.t1;
OU744336.1_Gymnosoma_rotundatum_genome_assembly,_chromosome:_1	AUGUSTUS	exon	24508931	24509302	.	+	.	ID=g1120.t1.exon3;Parent=g1120.t1;
OU744336.1_Gymnosoma_rotundatum_genome_assembly,_chromosome:_1	AUGUSTUS	stop_codon	24509300	24509302	.	+	0	ID=g1120.t1.stop1;Parent=g1120.t1;
OU744336.1_Gymnosoma_rotundatum_genome_assembly,_chromosome:_1	AUGUSTUS	gene	24510413	24517373	.	-	.	ID=g1121;
OU744336.1_Gymnosoma_rotundatum_genome_assembly,_chromosome:_1	AUGUSTUS	mRNA	24510413	24517373	1	-	.	ID=g1121.t1;Parent=g1121;
OU744336.1_Gymnosoma_rotundatum_genome_assembly,_chromosome:_1	AUGUSTUS	stop_codon	24510413	24510415	.	-	0	ID=g1121.t1.stop1;Parent=g1121.t1;
OU744336.1_Gymnosoma_rotundatum_genome_assembly,_chromosome:_1	AUGUSTUS	CDS	24510413	24510616	1	-	0	ID=g1121.t1.CDS1;Parent=g1121.t1;
OU744336.1_Gymnosoma_rotundatum_genome_assembly,_chromosome:_1	AUGUSTUS	exon	24510413	24510616	.	-	.	ID=g1121.t1.exon1;Parent=g1121.t1;
OU744336.1_Gymnosoma_rotundatum_genome_assembly,_chromosome:_1	AUGUSTUS	intron	24510617	24510686	1	-	.	ID=g1121.t1.intron1;Parent=g1121.t1;
OU744336.1_Gymnosoma_rotundatum_genome_assembly,_chromosome:_1	AUGUSTUS	CDS	24510687	24510818	1	-	0	ID=g1121.t1.CDS2;Parent=g1121.t1;
OU744336.1_Gymnosoma_rotundatum_genome_assembly,_chromosome:_1	AUGUSTUS	exon	24510687	24510818	.	-	.	ID=g1121.t1.exon2;Parent=g1121.t1;
OU744336.1_Gymnosoma_rotundatum_genome_assembly,_chromosome:_1	AUGUSTUS	intron	24510819	24510887	1	-	.	ID=g1121.t1.intron2;Parent=g1121.t1;
OU744336.1_Gymnosoma_rotundatum_genome_assembly,_chromosome:_1	AUGUSTUS	CDS	24510888	24511066	1	-	2	ID=g1121.t1.CDS3;Parent=g1121.t1;
OU744336.1_Gymnosoma_rotundatum_genome_assembly,_chromosome:_1	AUGUSTUS	exon	24510888	24511066	.	-	.	ID=g1121.t1.exon3;Parent=g1121.t1;
OU744336.1_Gymnosoma_rotundatum_genome_assembly,_chromosome:_1	AUGUSTUS	intron	24511067	24511118	1	-	.	ID=g1121.t1.intron3;Parent=g1121.t1;
OU744336.1_Gymnosoma_rotundatum_genome_assembly,_chromosome:_1	AUGUSTUS	CDS	24511119	24511695	1	-	0	ID=g1121.t1.CDS4;Parent=g1121.t1;
OU744336.1_Gymnosoma_rotundatum_genome_assembly,_chromosome:_1	AUGUSTUS	exon	24511119	24511695	.	-	.	ID=g1121.t1.exon4;Parent=g1121.t1;
OU744336.1_Gymnosoma_rotundatum_genome_assembly,_chromosome:_1	AUGUSTUS	intron	24511696	24514266	1	-	.	ID=g1121.t1.intron4;Parent=g1121.t1;
OU744336.1_Gymnosoma_rotundatum_genome_assembly,_chromosome:_1	AUGUSTUS	CDS	24514267	24514446	1	-	0	ID=g1121.t1.CDS5;Parent=g1121.t1;
OU744336.1_Gymnosoma_rotundatum_genome_assembly,_chromosome:_1	AUGUSTUS	exon	24514267	24514446	.	-	.	ID=g1121.t1.exon5;Parent=g1121.t1;
OU744336.1_Gymnosoma_rotundatum_genome_assembly,_chromosome:_1	AUGUSTUS	intron	24514447	24514534	1	-	.	ID=g1121.t1.intron5;Parent=g1121.t1;
OU744336.1_Gymnosoma_rotundatum_genome_assembly,_chromosome:_1	AUGUSTUS	CDS	24514535	24515254	1	-	0	ID=g1121.t1.CDS6;Parent=g1121.t1;
OU744336.1_Gymnosoma_rotundatum_genome_assembly,_chromosome:_1	AUGUSTUS	exon	24514535	24515254	.	-	.	ID=g1121.t1.exon6;Parent=g1121.t1;
OU744336.1_Gymnosoma_rotundatum_genome_assembly,_chromosome:_1	AUGUSTUS	intron	24515255	24515771	1	-	.	ID=g1121.t1.intron6;Parent=g1121.t1;
OU744336.1_Gymnosoma_rotundatum_genome_assembly,_chromosome:_1	AUGUSTUS	CDS	24515772	24517373	1	-	0	ID=g1121.t1.CDS7;Parent=g1121.t1;
OU744336.1_Gymnosoma_rotundatum_genome_assembly,_chromosome:_1	AUGUSTUS	exon	24515772	24517373	.	-	.	ID=g1121.t1.exon7;Parent=g1121.t1;
OU744336.1_Gymnosoma_rotundatum_genome_assembly,_chromosome:_1	AUGUSTUS	start_codon	24517371	24517373	.	-	0	ID=g1121.t1.start1;Parent=g1121.t1;
OU744336.1_Gymnosoma_rotundatum_genome_assembly,_chromosome:_1	AUGUSTUS	gene	24519419	24520189	.	+	.	ID=g1122;
OU744336.1_Gymnosoma_rotundatum_genome_assembly,_chromosome:_1	AUGUSTUS	mRNA	24519419	24520189	1	+	.	ID=g1122.t1;Parent=g1122;
OU744336.1_Gymnosoma_rotundatum_genome_assembly,_chromosome:_1	AUGUSTUS	start_codon	24519419	24519421	.	+	0	ID=g1122.t1.start1;Parent=g1122.t1;
OU744336.1_Gymnosoma_rotundatum_genome_assembly,_chromosome:_1	AUGUSTUS	CDS	24519419	24519461	1	+	0	ID=g1122.t1.CDS1;Parent=g1122.t1;
OU744336.1_Gymnosoma_rotundatum_genome_assembly,_chromosome:_1	AUGUSTUS	exon	24519419	24519461	.	+	.	ID=g1122.t1.exon1;Parent=g1122.t1;
OU744336.1_Gymnosoma_rotundatum_genome_assembly,_chromosome:_1	AUGUSTUS	intron	24519462	24519569	1	+	.	ID=g1122.t1.intron1;Parent=g1122.t1;
OU744336.1_Gymnosoma_rotundatum_genome_assembly,_chromosome:_1	AUGUSTUS	CDS	24519570	24519685	1	+	2	ID=g1122.t1.CDS2;Parent=g1122.t1;
OU744336.1_Gymnosoma_rotundatum_genome_assembly,_chromosome:_1	AUGUSTUS	exon	24519570	24519685	.	+	.	ID=g1122.t1.exon2;Parent=g1122.t1;
OU744336.1_Gymnosoma_rotundatum_genome_assembly,_chromosome:_1	AUGUSTUS	intron	24519686	24519749	1	+	.	ID=g1122.t1.intron2;Parent=g1122.t1;
OU744336.1_Gymnosoma_rotundatum_genome_assembly,_chromosome:_1	AUGUSTUS	CDS	24519750	24519940	1	+	0	ID=g1122.t1.CDS3;Parent=g1122.t1;
OU744336.1_Gymnosoma_rotundatum_genome_assembly,_chromosome:_1	AUGUSTUS	exon	24519750	24519940	.	+	.	ID=g1122.t1.exon3;Parent=g1122.t1;
OU744336.1_Gymnosoma_rotundatum_genome_assembly,_chromosome:_1	AUGUSTUS	intron	24519941	24520002	1	+	.	ID=g1122.t1.intron3;Parent=g1122.t1;
OU744336.1_Gymnosoma_rotundatum_genome_assembly,_chromosome:_1	AUGUSTUS	CDS	24520003	24520189	1	+	1	ID=g1122.t1.CDS4;Parent=g1122.t1;
OU744336.1_Gymnosoma_rotundatum_genome_assembly,_chromosome:_1	AUGUSTUS	exon	24520003	24520189	.	+	.	ID=g1122.t1.exon4;Parent=g1122.t1;
OU744336.1_Gymnosoma_rotundatum_genome_assembly,_chromosome:_1	AUGUSTUS	stop_codon	24520187	24520189	.	+	0	ID=g1122.t1.stop1;Parent=g1122.t1;
OU744336.1_Gymnosoma_rotundatum_genome_assembly,_chromosome:_1	AUGUSTUS	gene	24520922	24521452	.	+	.	ID=g1123;
OU744336.1_Gymnosoma_rotundatum_genome_assembly,_chromosome:_1	AUGUSTUS	mRNA	24520922	24521452	1	+	.	ID=g1123.t1;Parent=g1123;
OU744336.1_Gymnosoma_rotundatum_genome_assembly,_chromosome:_1	AUGUSTUS	start_codon	24520922	24520924	.	+	0	ID=g1123.t1.start1;Parent=g1123.t1;
OU744336.1_Gymnosoma_rotundatum_genome_assembly,_chromosome:_1	AUGUSTUS	CDS	24520922	24521124	1	+	0	ID=g1123.t1.CDS1;Parent=g1123.t1;
OU744336.1_Gymnosoma_rotundatum_genome_assembly,_chromosome:_1	AUGUSTUS	exon	24520922	24521124	.	+	.	ID=g1123.t1.exon1;Parent=g1123.t1;
OU744336.1_Gymnosoma_rotundatum_genome_assembly,_chromosome:_1	AUGUSTUS	intron	24521125	24521184	1	+	.	ID=g1123.t1.intron1;Parent=g1123.t1;
OU744336.1_Gymnosoma_rotundatum_genome_assembly,_chromosome:_1	AUGUSTUS	CDS	24521185	24521452	1	+	1	ID=g1123.t1.CDS2;Parent=g1123.t1;
OU744336.1_Gymnosoma_rotundatum_genome_assembly,_chromosome:_1	AUGUSTUS	exon	24521185	24521452	.	+	.	ID=g1123.t1.exon2;Parent=g1123.t1;
OU744336.1_Gymnosoma_rotundatum_genome_assembly,_chromosome:_1	AUGUSTUS	stop_codon	24521450	24521452	.	+	0	ID=g1123.t1.stop1;Parent=g1123.t1;
OU744336.1_Gymnosoma_rotundatum_genome_assembly,_chromosome:_1	AUGUSTUS	gene	24521581	24523390	.	-	.	ID=g1124;
OU744336.1_Gymnosoma_rotundatum_genome_assembly,_chromosome:_1	AUGUSTUS	mRNA	24521581	24523086	1	-	.	ID=g1124.t1;Parent=g1124;
OU744336.1_Gymnosoma_rotundatum_genome_assembly,_chromosome:_1	AUGUSTUS	stop_codon	24521581	24521583	.	-	0	ID=g1124.t1.stop1;Parent=g1124.t1;
OU744336.1_Gymnosoma_rotundatum_genome_assembly,_chromosome:_1	AUGUSTUS	CDS	24521581	24521709	1	-	0	ID=g1124.t1.CDS1;Parent=g1124.t1;
OU744336.1_Gymnosoma_rotundatum_genome_assembly,_chromosome:_1	AUGUSTUS	exon	24521581	24521709	.	-	.	ID=g1124.t1.exon1;Parent=g1124.t1;
OU744336.1_Gymnosoma_rotundatum_genome_assembly,_chromosome:_1	AUGUSTUS	intron	24521710	24522558	1	-	.	ID=g1124.t1.intron1;Parent=g1124.t1;
OU744336.1_Gymnosoma_rotundatum_genome_assembly,_chromosome:_1	AUGUSTUS	CDS	24522559	24522876	1	-	0	ID=g1124.t1.CDS2;Parent=g1124.t1;
OU744336.1_Gymnosoma_rotundatum_genome_assembly,_chromosome:_1	AUGUSTUS	exon	24522559	24522876	.	-	.	ID=g1124.t1.exon2;Parent=g1124.t1;
OU744336.1_Gymnosoma_rotundatum_genome_assembly,_chromosome:_1	AUGUSTUS	intron	24522877	24522948	1	-	.	ID=g1124.t1.intron2;Parent=g1124.t1;
OU744336.1_Gymnosoma_rotundatum_genome_assembly,_chromosome:_1	AUGUSTUS	CDS	24522949	24523086	1	-	0	ID=g1124.t1.CDS3;Parent=g1124.t1;
OU744336.1_Gymnosoma_rotundatum_genome_assembly,_chromosome:_1	AUGUSTUS	exon	24522949	24523086	.	-	.	ID=g1124.t1.exon3;Parent=g1124.t1;
OU744336.1_Gymnosoma_rotundatum_genome_assembly,_chromosome:_1	AUGUSTUS	start_codon	24523084	24523086	.	-	0	ID=g1124.t1.start1;Parent=g1124.t1;
OU744336.1_Gymnosoma_rotundatum_genome_assembly,_chromosome:_1	GeneMark.hmm3	mRNA	24521581	24523390	.	-	.	ID=g1124.t2;Parent=g1124;
OU744336.1_Gymnosoma_rotundatum_genome_assembly,_chromosome:_1	GeneMark.hmm3	stop_codon	24521581	24521583	.	-	0	ID=g1124.t2.stop1;Parent=g1124.t2;
OU744336.1_Gymnosoma_rotundatum_genome_assembly,_chromosome:_1	GeneMark.hmm3	CDS	24521581	24521709	.	-	0	ID=g1124.t2.CDS1;Parent=g1124.t2;
OU744336.1_Gymnosoma_rotundatum_genome_assembly,_chromosome:_1	GeneMark.hmm3	exon	24521581	24521709	0	-	.	ID=g1124.t2.exon1;Parent=g1124.t2;
OU744336.1_Gymnosoma_rotundatum_genome_assembly,_chromosome:_1	GeneMark.hmm3	intron	24521710	24522558	.	-	0	ID=g1124.t2.intron1;Parent=g1124.t2;
OU744336.1_Gymnosoma_rotundatum_genome_assembly,_chromosome:_1	GeneMark.hmm3	CDS	24522559	24522876	.	-	0	ID=g1124.t2.CDS2;Parent=g1124.t2;
OU744336.1_Gymnosoma_rotundatum_genome_assembly,_chromosome:_1	GeneMark.hmm3	exon	24522559	24522876	0	-	.	ID=g1124.t2.exon2;Parent=g1124.t2;
OU744336.1_Gymnosoma_rotundatum_genome_assembly,_chromosome:_1	GeneMark.hmm3	intron	24522877	24522948	.	-	0	ID=g1124.t2.intron2;Parent=g1124.t2;
OU744336.1_Gymnosoma_rotundatum_genome_assembly,_chromosome:_1	GeneMark.hmm3	CDS	24522949	24523092	.	-	0	ID=g1124.t2.CDS3;Parent=g1124.t2;
OU744336.1_Gymnosoma_rotundatum_genome_assembly,_chromosome:_1	GeneMark.hmm3	exon	24522949	24523092	0	-	.	ID=g1124.t2.exon3;Parent=g1124.t2;
OU744336.1_Gymnosoma_rotundatum_genome_assembly,_chromosome:_1	GeneMark.hmm3	intron	24523093	24523378	.	-	0	ID=g1124.t2.intron3;Parent=g1124.t2;
OU744336.1_Gymnosoma_rotundatum_genome_assembly,_chromosome:_1	GeneMark.hmm3	CDS	24523379	24523390	.	-	0	ID=g1124.t2.CDS4;Parent=g1124.t2;
OU744336.1_Gymnosoma_rotundatum_genome_assembly,_chromosome:_1	GeneMark.hmm3	exon	24523379	24523390	0	-	.	ID=g1124.t2.exon4;Parent=g1124.t2;
OU744336.1_Gymnosoma_rotundatum_genome_assembly,_chromosome:_1	GeneMark.hmm3	start_codon	24523388	24523390	.	-	0	ID=g1124.t2.start1;Parent=g1124.t2;
OU744336.1_Gymnosoma_rotundatum_genome_assembly,_chromosome:_1	AUGUSTUS	gene	24524194	24525197	.	+	.	ID=g1125;
OU744336.1_Gymnosoma_rotundatum_genome_assembly,_chromosome:_1	AUGUSTUS	mRNA	24524194	24525197	1	+	.	ID=g1125.t1;Parent=g1125;
OU744336.1_Gymnosoma_rotundatum_genome_assembly,_chromosome:_1	AUGUSTUS	start_codon	24524194	24524196	.	+	0	ID=g1125.t1.start1;Parent=g1125.t1;
OU744336.1_Gymnosoma_rotundatum_genome_assembly,_chromosome:_1	AUGUSTUS	CDS	24524194	24524483	1	+	0	ID=g1125.t1.CDS1;Parent=g1125.t1;
OU744336.1_Gymnosoma_rotundatum_genome_assembly,_chromosome:_1	AUGUSTUS	exon	24524194	24524483	.	+	.	ID=g1125.t1.exon1;Parent=g1125.t1;
OU744336.1_Gymnosoma_rotundatum_genome_assembly,_chromosome:_1	AUGUSTUS	intron	24524484	24524536	1	+	.	ID=g1125.t1.intron1;Parent=g1125.t1;
OU744336.1_Gymnosoma_rotundatum_genome_assembly,_chromosome:_1	AUGUSTUS	CDS	24524537	24525197	1	+	1	ID=g1125.t1.CDS2;Parent=g1125.t1;
OU744336.1_Gymnosoma_rotundatum_genome_assembly,_chromosome:_1	AUGUSTUS	exon	24524537	24525197	.	+	.	ID=g1125.t1.exon2;Parent=g1125.t1;
OU744336.1_Gymnosoma_rotundatum_genome_assembly,_chromosome:_1	AUGUSTUS	stop_codon	24525195	24525197	.	+	0	ID=g1125.t1.stop1;Parent=g1125.t1;
OU744336.1_Gymnosoma_rotundatum_genome_assembly,_chromosome:_1	AUGUSTUS	gene	24559878	24575901	.	+	.	ID=g1126;
OU744336.1_Gymnosoma_rotundatum_genome_assembly,_chromosome:_1	AUGUSTUS	mRNA	24559878	24575901	1	+	.	ID=g1126.t1;Parent=g1126;
OU744336.1_Gymnosoma_rotundatum_genome_assembly,_chromosome:_1	AUGUSTUS	start_codon	24559878	24559880	.	+	0	ID=g1126.t1.start1;Parent=g1126.t1;
OU744336.1_Gymnosoma_rotundatum_genome_assembly,_chromosome:_1	AUGUSTUS	CDS	24559878	24560022	1	+	0	ID=g1126.t1.CDS1;Parent=g1126.t1;
OU744336.1_Gymnosoma_rotundatum_genome_assembly,_chromosome:_1	AUGUSTUS	exon	24559878	24560022	.	+	.	ID=g1126.t1.exon1;Parent=g1126.t1;
OU744336.1_Gymnosoma_rotundatum_genome_assembly,_chromosome:_1	AUGUSTUS	intron	24560023	24572830	1	+	.	ID=g1126.t1.intron1;Parent=g1126.t1;
OU744336.1_Gymnosoma_rotundatum_genome_assembly,_chromosome:_1	AUGUSTUS	CDS	24572831	24572977	1	+	2	ID=g1126.t1.CDS2;Parent=g1126.t1;
OU744336.1_Gymnosoma_rotundatum_genome_assembly,_chromosome:_1	AUGUSTUS	exon	24572831	24572977	.	+	.	ID=g1126.t1.exon2;Parent=g1126.t1;
OU744336.1_Gymnosoma_rotundatum_genome_assembly,_chromosome:_1	AUGUSTUS	intron	24572978	24575568	1	+	.	ID=g1126.t1.intron2;Parent=g1126.t1;
OU744336.1_Gymnosoma_rotundatum_genome_assembly,_chromosome:_1	AUGUSTUS	CDS	24575569	24575745	1	+	2	ID=g1126.t1.CDS3;Parent=g1126.t1;
OU744336.1_Gymnosoma_rotundatum_genome_assembly,_chromosome:_1	AUGUSTUS	exon	24575569	24575745	.	+	.	ID=g1126.t1.exon3;Parent=g1126.t1;
OU744336.1_Gymnosoma_rotundatum_genome_assembly,_chromosome:_1	AUGUSTUS	intron	24575746	24575824	1	+	.	ID=g1126.t1.intron3;Parent=g1126.t1;
OU744336.1_Gymnosoma_rotundatum_genome_assembly,_chromosome:_1	AUGUSTUS	CDS	24575825	24575901	1	+	2	ID=g1126.t1.CDS4;Parent=g1126.t1;
OU744336.1_Gymnosoma_rotundatum_genome_assembly,_chromosome:_1	AUGUSTUS	exon	24575825	24575901	.	+	.	ID=g1126.t1.exon4;Parent=g1126.t1;
OU744336.1_Gymnosoma_rotundatum_genome_assembly,_chromosome:_1	AUGUSTUS	stop_codon	24575899	24575901	.	+	0	ID=g1126.t1.stop1;Parent=g1126.t1;
OU744336.1_Gymnosoma_rotundatum_genome_assembly,_chromosome:_1	AUGUSTUS	gene	24584000	24584712	.	+	.	ID=g1127;
OU744336.1_Gymnosoma_rotundatum_genome_assembly,_chromosome:_1	AUGUSTUS	mRNA	24584000	24584712	1	+	.	ID=g1127.t1;Parent=g1127;
OU744336.1_Gymnosoma_rotundatum_genome_assembly,_chromosome:_1	AUGUSTUS	start_codon	24584000	24584002	.	+	0	ID=g1127.t1.start1;Parent=g1127.t1;
OU744336.1_Gymnosoma_rotundatum_genome_assembly,_chromosome:_1	AUGUSTUS	CDS	24584000	24584106	1	+	0	ID=g1127.t1.CDS1;Parent=g1127.t1;
OU744336.1_Gymnosoma_rotundatum_genome_assembly,_chromosome:_1	AUGUSTUS	exon	24584000	24584106	.	+	.	ID=g1127.t1.exon1;Parent=g1127.t1;
OU744336.1_Gymnosoma_rotundatum_genome_assembly,_chromosome:_1	AUGUSTUS	intron	24584107	24584163	1	+	.	ID=g1127.t1.intron1;Parent=g1127.t1;
OU744336.1_Gymnosoma_rotundatum_genome_assembly,_chromosome:_1	AUGUSTUS	CDS	24584164	24584470	1	+	1	ID=g1127.t1.CDS2;Parent=g1127.t1;
OU744336.1_Gymnosoma_rotundatum_genome_assembly,_chromosome:_1	AUGUSTUS	exon	24584164	24584470	.	+	.	ID=g1127.t1.exon2;Parent=g1127.t1;
OU744336.1_Gymnosoma_rotundatum_genome_assembly,_chromosome:_1	AUGUSTUS	intron	24584471	24584544	1	+	.	ID=g1127.t1.intron2;Parent=g1127.t1;
OU744336.1_Gymnosoma_rotundatum_genome_assembly,_chromosome:_1	AUGUSTUS	CDS	24584545	24584712	1	+	0	ID=g1127.t1.CDS3;Parent=g1127.t1;
OU744336.1_Gymnosoma_rotundatum_genome_assembly,_chromosome:_1	AUGUSTUS	exon	24584545	24584712	.	+	.	ID=g1127.t1.exon3;Parent=g1127.t1;
OU744336.1_Gymnosoma_rotundatum_genome_assembly,_chromosome:_1	AUGUSTUS	stop_codon	24584710	24584712	.	+	0	ID=g1127.t1.stop1;Parent=g1127.t1;
OU744336.1_Gymnosoma_rotundatum_genome_assembly,_chromosome:_1	AUGUSTUS	gene	24590399	24607304	.	-	.	ID=g1128;
OU744336.1_Gymnosoma_rotundatum_genome_assembly,_chromosome:_1	AUGUSTUS	mRNA	24590399	24607304	0.61	-	.	ID=g1128.t1;Parent=g1128;
OU744336.1_Gymnosoma_rotundatum_genome_assembly,_chromosome:_1	AUGUSTUS	stop_codon	24590399	24590401	.	-	0	ID=g1128.t1.stop1;Parent=g1128.t1;
OU744336.1_Gymnosoma_rotundatum_genome_assembly,_chromosome:_1	AUGUSTUS	CDS	24590399	24590499	1	-	2	ID=g1128.t1.CDS1;Parent=g1128.t1;
OU744336.1_Gymnosoma_rotundatum_genome_assembly,_chromosome:_1	AUGUSTUS	exon	24590399	24590499	.	-	.	ID=g1128.t1.exon1;Parent=g1128.t1;
OU744336.1_Gymnosoma_rotundatum_genome_assembly,_chromosome:_1	AUGUSTUS	intron	24590500	24590581	1	-	.	ID=g1128.t1.intron1;Parent=g1128.t1;
OU744336.1_Gymnosoma_rotundatum_genome_assembly,_chromosome:_1	AUGUSTUS	CDS	24590582	24590728	1	-	2	ID=g1128.t1.CDS2;Parent=g1128.t1;
OU744336.1_Gymnosoma_rotundatum_genome_assembly,_chromosome:_1	AUGUSTUS	exon	24590582	24590728	.	-	.	ID=g1128.t1.exon2;Parent=g1128.t1;
OU744336.1_Gymnosoma_rotundatum_genome_assembly,_chromosome:_1	AUGUSTUS	intron	24590729	24590806	1	-	.	ID=g1128.t1.intron2;Parent=g1128.t1;
OU744336.1_Gymnosoma_rotundatum_genome_assembly,_chromosome:_1	AUGUSTUS	CDS	24590807	24590935	1	-	2	ID=g1128.t1.CDS3;Parent=g1128.t1;
OU744336.1_Gymnosoma_rotundatum_genome_assembly,_chromosome:_1	AUGUSTUS	exon	24590807	24590935	.	-	.	ID=g1128.t1.exon3;Parent=g1128.t1;
OU744336.1_Gymnosoma_rotundatum_genome_assembly,_chromosome:_1	AUGUSTUS	intron	24590936	24591008	1	-	.	ID=g1128.t1.intron3;Parent=g1128.t1;
OU744336.1_Gymnosoma_rotundatum_genome_assembly,_chromosome:_1	AUGUSTUS	CDS	24591009	24591161	1	-	2	ID=g1128.t1.CDS4;Parent=g1128.t1;
OU744336.1_Gymnosoma_rotundatum_genome_assembly,_chromosome:_1	AUGUSTUS	exon	24591009	24591161	.	-	.	ID=g1128.t1.exon4;Parent=g1128.t1;
OU744336.1_Gymnosoma_rotundatum_genome_assembly,_chromosome:_1	AUGUSTUS	intron	24591162	24595171	1	-	.	ID=g1128.t1.intron4;Parent=g1128.t1;
OU744336.1_Gymnosoma_rotundatum_genome_assembly,_chromosome:_1	AUGUSTUS	CDS	24595172	24595435	1	-	2	ID=g1128.t1.CDS5;Parent=g1128.t1;
OU744336.1_Gymnosoma_rotundatum_genome_assembly,_chromosome:_1	AUGUSTUS	exon	24595172	24595435	.	-	.	ID=g1128.t1.exon5;Parent=g1128.t1;
OU744336.1_Gymnosoma_rotundatum_genome_assembly,_chromosome:_1	AUGUSTUS	intron	24595436	24595508	1	-	.	ID=g1128.t1.intron5;Parent=g1128.t1;
OU744336.1_Gymnosoma_rotundatum_genome_assembly,_chromosome:_1	AUGUSTUS	CDS	24595509	24595628	1	-	2	ID=g1128.t1.CDS6;Parent=g1128.t1;
OU744336.1_Gymnosoma_rotundatum_genome_assembly,_chromosome:_1	AUGUSTUS	exon	24595509	24595628	.	-	.	ID=g1128.t1.exon6;Parent=g1128.t1;
OU744336.1_Gymnosoma_rotundatum_genome_assembly,_chromosome:_1	AUGUSTUS	intron	24595629	24598823	1	-	.	ID=g1128.t1.intron6;Parent=g1128.t1;
OU744336.1_Gymnosoma_rotundatum_genome_assembly,_chromosome:_1	AUGUSTUS	CDS	24598824	24598943	1	-	2	ID=g1128.t1.CDS7;Parent=g1128.t1;
OU744336.1_Gymnosoma_rotundatum_genome_assembly,_chromosome:_1	AUGUSTUS	exon	24598824	24598943	.	-	.	ID=g1128.t1.exon7;Parent=g1128.t1;
OU744336.1_Gymnosoma_rotundatum_genome_assembly,_chromosome:_1	AUGUSTUS	intron	24598944	24599012	1	-	.	ID=g1128.t1.intron7;Parent=g1128.t1;
OU744336.1_Gymnosoma_rotundatum_genome_assembly,_chromosome:_1	AUGUSTUS	CDS	24599013	24599441	0.61	-	2	ID=g1128.t1.CDS8;Parent=g1128.t1;
OU744336.1_Gymnosoma_rotundatum_genome_assembly,_chromosome:_1	AUGUSTUS	exon	24599013	24599441	.	-	.	ID=g1128.t1.exon8;Parent=g1128.t1;
OU744336.1_Gymnosoma_rotundatum_genome_assembly,_chromosome:_1	AUGUSTUS	intron	24599442	24599570	0.61	-	.	ID=g1128.t1.intron8;Parent=g1128.t1;
OU744336.1_Gymnosoma_rotundatum_genome_assembly,_chromosome:_1	AUGUSTUS	CDS	24599571	24599711	0.61	-	2	ID=g1128.t1.CDS9;Parent=g1128.t1;
OU744336.1_Gymnosoma_rotundatum_genome_assembly,_chromosome:_1	AUGUSTUS	exon	24599571	24599711	.	-	.	ID=g1128.t1.exon9;Parent=g1128.t1;
OU744336.1_Gymnosoma_rotundatum_genome_assembly,_chromosome:_1	AUGUSTUS	intron	24599712	24600348	1	-	.	ID=g1128.t1.intron9;Parent=g1128.t1;
OU744336.1_Gymnosoma_rotundatum_genome_assembly,_chromosome:_1	AUGUSTUS	CDS	24600349	24600765	1	-	2	ID=g1128.t1.CDS10;Parent=g1128.t1;
OU744336.1_Gymnosoma_rotundatum_genome_assembly,_chromosome:_1	AUGUSTUS	exon	24600349	24600765	.	-	.	ID=g1128.t1.exon10;Parent=g1128.t1;
OU744336.1_Gymnosoma_rotundatum_genome_assembly,_chromosome:_1	AUGUSTUS	intron	24600766	24607258	1	-	.	ID=g1128.t1.intron10;Parent=g1128.t1;
OU744336.1_Gymnosoma_rotundatum_genome_assembly,_chromosome:_1	AUGUSTUS	CDS	24607259	24607304	1	-	0	ID=g1128.t1.CDS11;Parent=g1128.t1;
OU744336.1_Gymnosoma_rotundatum_genome_assembly,_chromosome:_1	AUGUSTUS	exon	24607259	24607304	.	-	.	ID=g1128.t1.exon11;Parent=g1128.t1;
OU744336.1_Gymnosoma_rotundatum_genome_assembly,_chromosome:_1	AUGUSTUS	start_codon	24607302	24607304	.	-	0	ID=g1128.t1.start1;Parent=g1128.t1;
OU744336.1_Gymnosoma_rotundatum_genome_assembly,_chromosome:_1	AUGUSTUS	gene	24650201	24660411	.	+	.	ID=g1129;
OU744336.1_Gymnosoma_rotundatum_genome_assembly,_chromosome:_1	AUGUSTUS	mRNA	24650201	24660411	1	+	.	ID=g1129.t1;Parent=g1129;
OU744336.1_Gymnosoma_rotundatum_genome_assembly,_chromosome:_1	AUGUSTUS	start_codon	24650201	24650203	.	+	0	ID=g1129.t1.start1;Parent=g1129.t1;
OU744336.1_Gymnosoma_rotundatum_genome_assembly,_chromosome:_1	AUGUSTUS	CDS	24650201	24650476	1	+	0	ID=g1129.t1.CDS1;Parent=g1129.t1;
OU744336.1_Gymnosoma_rotundatum_genome_assembly,_chromosome:_1	AUGUSTUS	exon	24650201	24650476	.	+	.	ID=g1129.t1.exon1;Parent=g1129.t1;
OU744336.1_Gymnosoma_rotundatum_genome_assembly,_chromosome:_1	AUGUSTUS	intron	24650477	24656536	1	+	.	ID=g1129.t1.intron1;Parent=g1129.t1;
OU744336.1_Gymnosoma_rotundatum_genome_assembly,_chromosome:_1	AUGUSTUS	CDS	24656537	24656770	1	+	0	ID=g1129.t1.CDS2;Parent=g1129.t1;
OU744336.1_Gymnosoma_rotundatum_genome_assembly,_chromosome:_1	AUGUSTUS	exon	24656537	24656770	.	+	.	ID=g1129.t1.exon2;Parent=g1129.t1;
OU744336.1_Gymnosoma_rotundatum_genome_assembly,_chromosome:_1	AUGUSTUS	intron	24656771	24656840	1	+	.	ID=g1129.t1.intron2;Parent=g1129.t1;
OU744336.1_Gymnosoma_rotundatum_genome_assembly,_chromosome:_1	AUGUSTUS	CDS	24656841	24657284	1	+	0	ID=g1129.t1.CDS3;Parent=g1129.t1;
OU744336.1_Gymnosoma_rotundatum_genome_assembly,_chromosome:_1	AUGUSTUS	exon	24656841	24657284	.	+	.	ID=g1129.t1.exon3;Parent=g1129.t1;
OU744336.1_Gymnosoma_rotundatum_genome_assembly,_chromosome:_1	AUGUSTUS	intron	24657285	24658364	1	+	.	ID=g1129.t1.intron3;Parent=g1129.t1;
OU744336.1_Gymnosoma_rotundatum_genome_assembly,_chromosome:_1	AUGUSTUS	CDS	24658365	24658497	1	+	0	ID=g1129.t1.CDS4;Parent=g1129.t1;
OU744336.1_Gymnosoma_rotundatum_genome_assembly,_chromosome:_1	AUGUSTUS	exon	24658365	24658497	.	+	.	ID=g1129.t1.exon4;Parent=g1129.t1;
OU744336.1_Gymnosoma_rotundatum_genome_assembly,_chromosome:_1	AUGUSTUS	intron	24658498	24659913	1	+	.	ID=g1129.t1.intron4;Parent=g1129.t1;
OU744336.1_Gymnosoma_rotundatum_genome_assembly,_chromosome:_1	AUGUSTUS	CDS	24659914	24660158	1	+	2	ID=g1129.t1.CDS5;Parent=g1129.t1;
OU744336.1_Gymnosoma_rotundatum_genome_assembly,_chromosome:_1	AUGUSTUS	exon	24659914	24660158	.	+	.	ID=g1129.t1.exon5;Parent=g1129.t1;
OU744336.1_Gymnosoma_rotundatum_genome_assembly,_chromosome:_1	AUGUSTUS	intron	24660159	24660216	1	+	.	ID=g1129.t1.intron5;Parent=g1129.t1;
OU744336.1_Gymnosoma_rotundatum_genome_assembly,_chromosome:_1	AUGUSTUS	CDS	24660217	24660411	1	+	0	ID=g1129.t1.CDS6;Parent=g1129.t1;
OU744336.1_Gymnosoma_rotundatum_genome_assembly,_chromosome:_1	AUGUSTUS	exon	24660217	24660411	.	+	.	ID=g1129.t1.exon6;Parent=g1129.t1;
OU744336.1_Gymnosoma_rotundatum_genome_assembly,_chromosome:_1	AUGUSTUS	stop_codon	24660409	24660411	.	+	0	ID=g1129.t1.stop1;Parent=g1129.t1;
OU744336.1_Gymnosoma_rotundatum_genome_assembly,_chromosome:_1	AUGUSTUS	gene	24666269	24667470	.	+	.	ID=g1130;
OU744336.1_Gymnosoma_rotundatum_genome_assembly,_chromosome:_1	AUGUSTUS	mRNA	24666269	24667470	1	+	.	ID=g1130.t1;Parent=g1130;
OU744336.1_Gymnosoma_rotundatum_genome_assembly,_chromosome:_1	AUGUSTUS	start_codon	24666269	24666271	.	+	0	ID=g1130.t1.start1;Parent=g1130.t1;
OU744336.1_Gymnosoma_rotundatum_genome_assembly,_chromosome:_1	AUGUSTUS	CDS	24666269	24666415	1	+	0	ID=g1130.t1.CDS1;Parent=g1130.t1;
OU744336.1_Gymnosoma_rotundatum_genome_assembly,_chromosome:_1	AUGUSTUS	exon	24666269	24666415	.	+	.	ID=g1130.t1.exon1;Parent=g1130.t1;
OU744336.1_Gymnosoma_rotundatum_genome_assembly,_chromosome:_1	AUGUSTUS	intron	24666416	24667236	1	+	.	ID=g1130.t1.intron1;Parent=g1130.t1;
OU744336.1_Gymnosoma_rotundatum_genome_assembly,_chromosome:_1	AUGUSTUS	CDS	24667237	24667470	1	+	0	ID=g1130.t1.CDS2;Parent=g1130.t1;
OU744336.1_Gymnosoma_rotundatum_genome_assembly,_chromosome:_1	AUGUSTUS	exon	24667237	24667470	.	+	.	ID=g1130.t1.exon2;Parent=g1130.t1;
OU744336.1_Gymnosoma_rotundatum_genome_assembly,_chromosome:_1	AUGUSTUS	stop_codon	24667468	24667470	.	+	0	ID=g1130.t1.stop1;Parent=g1130.t1;
OU744336.1_Gymnosoma_rotundatum_genome_assembly,_chromosome:_1	AUGUSTUS	gene	24671301	24671636	.	+	.	ID=g1131;
OU744336.1_Gymnosoma_rotundatum_genome_assembly,_chromosome:_1	AUGUSTUS	mRNA	24671301	24671636	1	+	.	ID=g1131.t1;Parent=g1131;
OU744336.1_Gymnosoma_rotundatum_genome_assembly,_chromosome:_1	AUGUSTUS	start_codon	24671301	24671303	.	+	0	ID=g1131.t1.start1;Parent=g1131.t1;
OU744336.1_Gymnosoma_rotundatum_genome_assembly,_chromosome:_1	AUGUSTUS	CDS	24671301	24671636	1	+	0	ID=g1131.t1.CDS1;Parent=g1131.t1;
OU744336.1_Gymnosoma_rotundatum_genome_assembly,_chromosome:_1	AUGUSTUS	exon	24671301	24671636	.	+	.	ID=g1131.t1.exon1;Parent=g1131.t1;
OU744336.1_Gymnosoma_rotundatum_genome_assembly,_chromosome:_1	AUGUSTUS	stop_codon	24671634	24671636	.	+	0	ID=g1131.t1.stop1;Parent=g1131.t1;
OU744336.1_Gymnosoma_rotundatum_genome_assembly,_chromosome:_1	AUGUSTUS	gene	24673357	24675001	.	-	.	ID=g1132;
OU744336.1_Gymnosoma_rotundatum_genome_assembly,_chromosome:_1	AUGUSTUS	mRNA	24673357	24675001	1	-	.	ID=g1132.t1;Parent=g1132;
OU744336.1_Gymnosoma_rotundatum_genome_assembly,_chromosome:_1	AUGUSTUS	stop_codon	24673357	24673359	.	-	0	ID=g1132.t1.stop1;Parent=g1132.t1;
OU744336.1_Gymnosoma_rotundatum_genome_assembly,_chromosome:_1	AUGUSTUS	CDS	24673357	24673603	1	-	1	ID=g1132.t1.CDS1;Parent=g1132.t1;
OU744336.1_Gymnosoma_rotundatum_genome_assembly,_chromosome:_1	AUGUSTUS	exon	24673357	24673603	.	-	.	ID=g1132.t1.exon1;Parent=g1132.t1;
OU744336.1_Gymnosoma_rotundatum_genome_assembly,_chromosome:_1	AUGUSTUS	intron	24673604	24673789	1	-	.	ID=g1132.t1.intron1;Parent=g1132.t1;
OU744336.1_Gymnosoma_rotundatum_genome_assembly,_chromosome:_1	AUGUSTUS	CDS	24673790	24674011	1	-	1	ID=g1132.t1.CDS2;Parent=g1132.t1;
OU744336.1_Gymnosoma_rotundatum_genome_assembly,_chromosome:_1	AUGUSTUS	exon	24673790	24674011	.	-	.	ID=g1132.t1.exon2;Parent=g1132.t1;
OU744336.1_Gymnosoma_rotundatum_genome_assembly,_chromosome:_1	AUGUSTUS	intron	24674012	24674075	1	-	.	ID=g1132.t1.intron2;Parent=g1132.t1;
OU744336.1_Gymnosoma_rotundatum_genome_assembly,_chromosome:_1	AUGUSTUS	CDS	24674076	24674488	1	-	0	ID=g1132.t1.CDS3;Parent=g1132.t1;
OU744336.1_Gymnosoma_rotundatum_genome_assembly,_chromosome:_1	AUGUSTUS	exon	24674076	24674488	.	-	.	ID=g1132.t1.exon3;Parent=g1132.t1;
OU744336.1_Gymnosoma_rotundatum_genome_assembly,_chromosome:_1	AUGUSTUS	intron	24674489	24674662	1	-	.	ID=g1132.t1.intron3;Parent=g1132.t1;
OU744336.1_Gymnosoma_rotundatum_genome_assembly,_chromosome:_1	AUGUSTUS	CDS	24674663	24674862	1	-	2	ID=g1132.t1.CDS4;Parent=g1132.t1;
OU744336.1_Gymnosoma_rotundatum_genome_assembly,_chromosome:_1	AUGUSTUS	exon	24674663	24674862	.	-	.	ID=g1132.t1.exon4;Parent=g1132.t1;
OU744336.1_Gymnosoma_rotundatum_genome_assembly,_chromosome:_1	AUGUSTUS	intron	24674863	24674934	1	-	.	ID=g1132.t1.intron4;Parent=g1132.t1;
OU744336.1_Gymnosoma_rotundatum_genome_assembly,_chromosome:_1	AUGUSTUS	CDS	24674935	24675001	1	-	0	ID=g1132.t1.CDS5;Parent=g1132.t1;
OU744336.1_Gymnosoma_rotundatum_genome_assembly,_chromosome:_1	AUGUSTUS	exon	24674935	24675001	.	-	.	ID=g1132.t1.exon5;Parent=g1132.t1;
OU744336.1_Gymnosoma_rotundatum_genome_assembly,_chromosome:_1	AUGUSTUS	start_codon	24674999	24675001	.	-	0	ID=g1132.t1.start1;Parent=g1132.t1;
OU744336.1_Gymnosoma_rotundatum_genome_assembly,_chromosome:_1	AUGUSTUS	gene	24676720	24677990	.	-	.	ID=g1133;
OU744336.1_Gymnosoma_rotundatum_genome_assembly,_chromosome:_1	AUGUSTUS	mRNA	24676720	24677990	1	-	.	ID=g1133.t1;Parent=g1133;
OU744336.1_Gymnosoma_rotundatum_genome_assembly,_chromosome:_1	AUGUSTUS	stop_codon	24676720	24676722	.	-	0	ID=g1133.t1.stop1;Parent=g1133.t1;
OU744336.1_Gymnosoma_rotundatum_genome_assembly,_chromosome:_1	AUGUSTUS	CDS	24676720	24676800	1	-	0	ID=g1133.t1.CDS1;Parent=g1133.t1;
OU744336.1_Gymnosoma_rotundatum_genome_assembly,_chromosome:_1	AUGUSTUS	exon	24676720	24676800	.	-	.	ID=g1133.t1.exon1;Parent=g1133.t1;
OU744336.1_Gymnosoma_rotundatum_genome_assembly,_chromosome:_1	AUGUSTUS	intron	24676801	24676867	1	-	.	ID=g1133.t1.intron1;Parent=g1133.t1;
OU744336.1_Gymnosoma_rotundatum_genome_assembly,_chromosome:_1	AUGUSTUS	CDS	24676868	24677094	1	-	2	ID=g1133.t1.CDS2;Parent=g1133.t1;
OU744336.1_Gymnosoma_rotundatum_genome_assembly,_chromosome:_1	AUGUSTUS	exon	24676868	24677094	.	-	.	ID=g1133.t1.exon2;Parent=g1133.t1;
OU744336.1_Gymnosoma_rotundatum_genome_assembly,_chromosome:_1	AUGUSTUS	intron	24677095	24677470	1	-	.	ID=g1133.t1.intron2;Parent=g1133.t1;
OU744336.1_Gymnosoma_rotundatum_genome_assembly,_chromosome:_1	AUGUSTUS	CDS	24677471	24677990	1	-	0	ID=g1133.t1.CDS3;Parent=g1133.t1;
OU744336.1_Gymnosoma_rotundatum_genome_assembly,_chromosome:_1	AUGUSTUS	exon	24677471	24677990	.	-	.	ID=g1133.t1.exon3;Parent=g1133.t1;
OU744336.1_Gymnosoma_rotundatum_genome_assembly,_chromosome:_1	AUGUSTUS	start_codon	24677988	24677990	.	-	0	ID=g1133.t1.start1;Parent=g1133.t1;
OU744336.1_Gymnosoma_rotundatum_genome_assembly,_chromosome:_1	AUGUSTUS	gene	24691364	24695274	.	+	.	ID=g1134;
OU744336.1_Gymnosoma_rotundatum_genome_assembly,_chromosome:_1	AUGUSTUS	mRNA	24694243	24695274	0.99	+	.	ID=g1134.t1;Parent=g1134;
OU744336.1_Gymnosoma_rotundatum_genome_assembly,_chromosome:_1	AUGUSTUS	start_codon	24694243	24694245	.	+	0	ID=g1134.t1.start1;Parent=g1134.t1;
OU744336.1_Gymnosoma_rotundatum_genome_assembly,_chromosome:_1	AUGUSTUS	CDS	24694243	24694483	0.99	+	0	ID=g1134.t1.CDS1;Parent=g1134.t1;
OU744336.1_Gymnosoma_rotundatum_genome_assembly,_chromosome:_1	AUGUSTUS	exon	24694243	24694483	.	+	.	ID=g1134.t1.exon1;Parent=g1134.t1;
OU744336.1_Gymnosoma_rotundatum_genome_assembly,_chromosome:_1	AUGUSTUS	intron	24694484	24694543	1	+	.	ID=g1134.t1.intron1;Parent=g1134.t1;
OU744336.1_Gymnosoma_rotundatum_genome_assembly,_chromosome:_1	AUGUSTUS	CDS	24694544	24695274	1	+	2	ID=g1134.t1.CDS2;Parent=g1134.t1;
OU744336.1_Gymnosoma_rotundatum_genome_assembly,_chromosome:_1	AUGUSTUS	exon	24694544	24695274	.	+	.	ID=g1134.t1.exon2;Parent=g1134.t1;
OU744336.1_Gymnosoma_rotundatum_genome_assembly,_chromosome:_1	AUGUSTUS	stop_codon	24695272	24695274	.	+	0	ID=g1134.t1.stop1;Parent=g1134.t1;
OU744336.1_Gymnosoma_rotundatum_genome_assembly,_chromosome:_1	AUGUSTUS	mRNA	24691364	24695274	0.49	+	.	ID=g1134.t2;Parent=g1134;
OU744336.1_Gymnosoma_rotundatum_genome_assembly,_chromosome:_1	AUGUSTUS	start_codon	24691364	24691366	.	+	0	ID=g1134.t2.start1;Parent=g1134.t2;
OU744336.1_Gymnosoma_rotundatum_genome_assembly,_chromosome:_1	AUGUSTUS	CDS	24691364	24691394	0.73	+	0	ID=g1134.t2.CDS1;Parent=g1134.t2;
OU744336.1_Gymnosoma_rotundatum_genome_assembly,_chromosome:_1	AUGUSTUS	exon	24691364	24691394	.	+	.	ID=g1134.t2.exon1;Parent=g1134.t2;
OU744336.1_Gymnosoma_rotundatum_genome_assembly,_chromosome:_1	AUGUSTUS	intron	24691395	24694129	0.49	+	.	ID=g1134.t2.intron1;Parent=g1134.t2;
OU744336.1_Gymnosoma_rotundatum_genome_assembly,_chromosome:_1	AUGUSTUS	CDS	24694130	24694483	0.7	+	2	ID=g1134.t2.CDS2;Parent=g1134.t2;
OU744336.1_Gymnosoma_rotundatum_genome_assembly,_chromosome:_1	AUGUSTUS	exon	24694130	24694483	.	+	.	ID=g1134.t2.exon2;Parent=g1134.t2;
OU744336.1_Gymnosoma_rotundatum_genome_assembly,_chromosome:_1	AUGUSTUS	intron	24694484	24694543	1	+	.	ID=g1134.t2.intron2;Parent=g1134.t2;
OU744336.1_Gymnosoma_rotundatum_genome_assembly,_chromosome:_1	AUGUSTUS	CDS	24694544	24695274	1	+	2	ID=g1134.t2.CDS3;Parent=g1134.t2;
OU744336.1_Gymnosoma_rotundatum_genome_assembly,_chromosome:_1	AUGUSTUS	exon	24694544	24695274	.	+	.	ID=g1134.t2.exon3;Parent=g1134.t2;
OU744336.1_Gymnosoma_rotundatum_genome_assembly,_chromosome:_1	AUGUSTUS	stop_codon	24695272	24695274	.	+	0	ID=g1134.t2.stop1;Parent=g1134.t2;
OU744336.1_Gymnosoma_rotundatum_genome_assembly,_chromosome:_1	AUGUSTUS	gene	24703147	24722819	.	-	.	ID=g1135;
OU744336.1_Gymnosoma_rotundatum_genome_assembly,_chromosome:_1	AUGUSTUS	mRNA	24703459	24722819	1	-	.	ID=g1135.t1;Parent=g1135;
OU744336.1_Gymnosoma_rotundatum_genome_assembly,_chromosome:_1	AUGUSTUS	stop_codon	24703459	24703461	.	-	0	ID=g1135.t1.stop1;Parent=g1135.t1;
OU744336.1_Gymnosoma_rotundatum_genome_assembly,_chromosome:_1	AUGUSTUS	CDS	24703459	24703652	1	-	2	ID=g1135.t1.CDS1;Parent=g1135.t1;
OU744336.1_Gymnosoma_rotundatum_genome_assembly,_chromosome:_1	AUGUSTUS	exon	24703459	24703652	.	-	.	ID=g1135.t1.exon1;Parent=g1135.t1;
OU744336.1_Gymnosoma_rotundatum_genome_assembly,_chromosome:_1	AUGUSTUS	intron	24703653	24703712	1	-	.	ID=g1135.t1.intron1;Parent=g1135.t1;
OU744336.1_Gymnosoma_rotundatum_genome_assembly,_chromosome:_1	AUGUSTUS	CDS	24703713	24703895	1	-	2	ID=g1135.t1.CDS2;Parent=g1135.t1;
OU744336.1_Gymnosoma_rotundatum_genome_assembly,_chromosome:_1	AUGUSTUS	exon	24703713	24703895	.	-	.	ID=g1135.t1.exon2;Parent=g1135.t1;
OU744336.1_Gymnosoma_rotundatum_genome_assembly,_chromosome:_1	AUGUSTUS	intron	24703896	24703967	1	-	.	ID=g1135.t1.intron2;Parent=g1135.t1;
OU744336.1_Gymnosoma_rotundatum_genome_assembly,_chromosome:_1	AUGUSTUS	CDS	24703968	24704313	1	-	0	ID=g1135.t1.CDS3;Parent=g1135.t1;
OU744336.1_Gymnosoma_rotundatum_genome_assembly,_chromosome:_1	AUGUSTUS	exon	24703968	24704313	.	-	.	ID=g1135.t1.exon3;Parent=g1135.t1;
OU744336.1_Gymnosoma_rotundatum_genome_assembly,_chromosome:_1	AUGUSTUS	intron	24704314	24704496	1	-	.	ID=g1135.t1.intron3;Parent=g1135.t1;
OU744336.1_Gymnosoma_rotundatum_genome_assembly,_chromosome:_1	AUGUSTUS	CDS	24704497	24704705	1	-	2	ID=g1135.t1.CDS4;Parent=g1135.t1;
OU744336.1_Gymnosoma_rotundatum_genome_assembly,_chromosome:_1	AUGUSTUS	exon	24704497	24704705	.	-	.	ID=g1135.t1.exon4;Parent=g1135.t1;
OU744336.1_Gymnosoma_rotundatum_genome_assembly,_chromosome:_1	AUGUSTUS	intron	24704706	24704766	1	-	.	ID=g1135.t1.intron4;Parent=g1135.t1;
OU744336.1_Gymnosoma_rotundatum_genome_assembly,_chromosome:_1	AUGUSTUS	CDS	24704767	24705835	1	-	0	ID=g1135.t1.CDS5;Parent=g1135.t1;
OU744336.1_Gymnosoma_rotundatum_genome_assembly,_chromosome:_1	AUGUSTUS	exon	24704767	24705835	.	-	.	ID=g1135.t1.exon5;Parent=g1135.t1;
OU744336.1_Gymnosoma_rotundatum_genome_assembly,_chromosome:_1	AUGUSTUS	intron	24705836	24708769	1	-	.	ID=g1135.t1.intron5;Parent=g1135.t1;
OU744336.1_Gymnosoma_rotundatum_genome_assembly,_chromosome:_1	AUGUSTUS	CDS	24708770	24708960	1	-	2	ID=g1135.t1.CDS6;Parent=g1135.t1;
OU744336.1_Gymnosoma_rotundatum_genome_assembly,_chromosome:_1	AUGUSTUS	exon	24708770	24708960	.	-	.	ID=g1135.t1.exon6;Parent=g1135.t1;
OU744336.1_Gymnosoma_rotundatum_genome_assembly,_chromosome:_1	AUGUSTUS	intron	24708961	24709077	1	-	.	ID=g1135.t1.intron6;Parent=g1135.t1;
OU744336.1_Gymnosoma_rotundatum_genome_assembly,_chromosome:_1	AUGUSTUS	CDS	24709078	24709215	1	-	2	ID=g1135.t1.CDS7;Parent=g1135.t1;
OU744336.1_Gymnosoma_rotundatum_genome_assembly,_chromosome:_1	AUGUSTUS	exon	24709078	24709215	.	-	.	ID=g1135.t1.exon7;Parent=g1135.t1;
OU744336.1_Gymnosoma_rotundatum_genome_assembly,_chromosome:_1	AUGUSTUS	intron	24709216	24710769	1	-	.	ID=g1135.t1.intron7;Parent=g1135.t1;
OU744336.1_Gymnosoma_rotundatum_genome_assembly,_chromosome:_1	AUGUSTUS	CDS	24710770	24710914	1	-	0	ID=g1135.t1.CDS8;Parent=g1135.t1;
OU744336.1_Gymnosoma_rotundatum_genome_assembly,_chromosome:_1	AUGUSTUS	exon	24710770	24710914	.	-	.	ID=g1135.t1.exon8;Parent=g1135.t1;
OU744336.1_Gymnosoma_rotundatum_genome_assembly,_chromosome:_1	AUGUSTUS	intron	24710915	24722693	1	-	.	ID=g1135.t1.intron8;Parent=g1135.t1;
OU744336.1_Gymnosoma_rotundatum_genome_assembly,_chromosome:_1	AUGUSTUS	CDS	24722694	24722819	1	-	0	ID=g1135.t1.CDS9;Parent=g1135.t1;
OU744336.1_Gymnosoma_rotundatum_genome_assembly,_chromosome:_1	AUGUSTUS	exon	24722694	24722819	.	-	.	ID=g1135.t1.exon9;Parent=g1135.t1;
OU744336.1_Gymnosoma_rotundatum_genome_assembly,_chromosome:_1	AUGUSTUS	start_codon	24722817	24722819	.	-	0	ID=g1135.t1.start1;Parent=g1135.t1;
OU744336.1_Gymnosoma_rotundatum_genome_assembly,_chromosome:_1	AUGUSTUS	mRNA	24703147	24722819	1	-	.	ID=g1135.t2;Parent=g1135;
OU744336.1_Gymnosoma_rotundatum_genome_assembly,_chromosome:_1	AUGUSTUS	stop_codon	24703147	24703149	.	-	0	ID=g1135.t2.stop1;Parent=g1135.t2;
OU744336.1_Gymnosoma_rotundatum_genome_assembly,_chromosome:_1	AUGUSTUS	CDS	24703147	24703259	1	-	2	ID=g1135.t2.CDS1;Parent=g1135.t2;
OU744336.1_Gymnosoma_rotundatum_genome_assembly,_chromosome:_1	AUGUSTUS	exon	24703147	24703259	.	-	.	ID=g1135.t2.exon1;Parent=g1135.t2;
OU744336.1_Gymnosoma_rotundatum_genome_assembly,_chromosome:_1	AUGUSTUS	intron	24703260	24703469	1	-	.	ID=g1135.t2.intron1;Parent=g1135.t2;
OU744336.1_Gymnosoma_rotundatum_genome_assembly,_chromosome:_1	AUGUSTUS	CDS	24703470	24703652	1	-	2	ID=g1135.t2.CDS2;Parent=g1135.t2;
OU744336.1_Gymnosoma_rotundatum_genome_assembly,_chromosome:_1	AUGUSTUS	exon	24703470	24703652	.	-	.	ID=g1135.t2.exon2;Parent=g1135.t2;
OU744336.1_Gymnosoma_rotundatum_genome_assembly,_chromosome:_1	AUGUSTUS	intron	24703653	24703712	1	-	.	ID=g1135.t2.intron2;Parent=g1135.t2;
OU744336.1_Gymnosoma_rotundatum_genome_assembly,_chromosome:_1	AUGUSTUS	CDS	24703713	24703895	1	-	2	ID=g1135.t2.CDS3;Parent=g1135.t2;
OU744336.1_Gymnosoma_rotundatum_genome_assembly,_chromosome:_1	AUGUSTUS	exon	24703713	24703895	.	-	.	ID=g1135.t2.exon3;Parent=g1135.t2;
OU744336.1_Gymnosoma_rotundatum_genome_assembly,_chromosome:_1	AUGUSTUS	intron	24703896	24703967	1	-	.	ID=g1135.t2.intron3;Parent=g1135.t2;
OU744336.1_Gymnosoma_rotundatum_genome_assembly,_chromosome:_1	AUGUSTUS	CDS	24703968	24704313	1	-	0	ID=g1135.t2.CDS4;Parent=g1135.t2;
OU744336.1_Gymnosoma_rotundatum_genome_assembly,_chromosome:_1	AUGUSTUS	exon	24703968	24704313	.	-	.	ID=g1135.t2.exon4;Parent=g1135.t2;
OU744336.1_Gymnosoma_rotundatum_genome_assembly,_chromosome:_1	AUGUSTUS	intron	24704314	24704496	1	-	.	ID=g1135.t2.intron4;Parent=g1135.t2;
OU744336.1_Gymnosoma_rotundatum_genome_assembly,_chromosome:_1	AUGUSTUS	CDS	24704497	24704705	1	-	2	ID=g1135.t2.CDS5;Parent=g1135.t2;
OU744336.1_Gymnosoma_rotundatum_genome_assembly,_chromosome:_1	AUGUSTUS	exon	24704497	24704705	.	-	.	ID=g1135.t2.exon5;Parent=g1135.t2;
OU744336.1_Gymnosoma_rotundatum_genome_assembly,_chromosome:_1	AUGUSTUS	intron	24704706	24704766	1	-	.	ID=g1135.t2.intron5;Parent=g1135.t2;
OU744336.1_Gymnosoma_rotundatum_genome_assembly,_chromosome:_1	AUGUSTUS	CDS	24704767	24705835	1	-	0	ID=g1135.t2.CDS6;Parent=g1135.t2;
OU744336.1_Gymnosoma_rotundatum_genome_assembly,_chromosome:_1	AUGUSTUS	exon	24704767	24705835	.	-	.	ID=g1135.t2.exon6;Parent=g1135.t2;
OU744336.1_Gymnosoma_rotundatum_genome_assembly,_chromosome:_1	AUGUSTUS	intron	24705836	24708769	1	-	.	ID=g1135.t2.intron6;Parent=g1135.t2;
OU744336.1_Gymnosoma_rotundatum_genome_assembly,_chromosome:_1	AUGUSTUS	CDS	24708770	24708960	1	-	2	ID=g1135.t2.CDS7;Parent=g1135.t2;
OU744336.1_Gymnosoma_rotundatum_genome_assembly,_chromosome:_1	AUGUSTUS	exon	24708770	24708960	.	-	.	ID=g1135.t2.exon7;Parent=g1135.t2;
OU744336.1_Gymnosoma_rotundatum_genome_assembly,_chromosome:_1	AUGUSTUS	intron	24708961	24709077	1	-	.	ID=g1135.t2.intron7;Parent=g1135.t2;
OU744336.1_Gymnosoma_rotundatum_genome_assembly,_chromosome:_1	AUGUSTUS	CDS	24709078	24709215	1	-	2	ID=g1135.t2.CDS8;Parent=g1135.t2;
OU744336.1_Gymnosoma_rotundatum_genome_assembly,_chromosome:_1	AUGUSTUS	exon	24709078	24709215	.	-	.	ID=g1135.t2.exon8;Parent=g1135.t2;
OU744336.1_Gymnosoma_rotundatum_genome_assembly,_chromosome:_1	AUGUSTUS	intron	24709216	24710769	1	-	.	ID=g1135.t2.intron8;Parent=g1135.t2;
OU744336.1_Gymnosoma_rotundatum_genome_assembly,_chromosome:_1	AUGUSTUS	CDS	24710770	24710914	1	-	0	ID=g1135.t2.CDS9;Parent=g1135.t2;
OU744336.1_Gymnosoma_rotundatum_genome_assembly,_chromosome:_1	AUGUSTUS	exon	24710770	24710914	.	-	.	ID=g1135.t2.exon9;Parent=g1135.t2;
OU744336.1_Gymnosoma_rotundatum_genome_assembly,_chromosome:_1	AUGUSTUS	intron	24710915	24722693	1	-	.	ID=g1135.t2.intron9;Parent=g1135.t2;
OU744336.1_Gymnosoma_rotundatum_genome_assembly,_chromosome:_1	AUGUSTUS	CDS	24722694	24722819	1	-	0	ID=g1135.t2.CDS10;Parent=g1135.t2;
OU744336.1_Gymnosoma_rotundatum_genome_assembly,_chromosome:_1	AUGUSTUS	exon	24722694	24722819	.	-	.	ID=g1135.t2.exon10;Parent=g1135.t2;
OU744336.1_Gymnosoma_rotundatum_genome_assembly,_chromosome:_1	AUGUSTUS	start_codon	24722817	24722819	.	-	0	ID=g1135.t2.start1;Parent=g1135.t2;
OU744336.1_Gymnosoma_rotundatum_genome_assembly,_chromosome:_1	AUGUSTUS	gene	24770528	24771319	.	-	.	ID=g1136;
OU744336.1_Gymnosoma_rotundatum_genome_assembly,_chromosome:_1	AUGUSTUS	mRNA	24770528	24771319	1	-	.	ID=g1136.t1;Parent=g1136;
OU744336.1_Gymnosoma_rotundatum_genome_assembly,_chromosome:_1	AUGUSTUS	stop_codon	24770528	24770530	.	-	0	ID=g1136.t1.stop1;Parent=g1136.t1;
OU744336.1_Gymnosoma_rotundatum_genome_assembly,_chromosome:_1	AUGUSTUS	CDS	24770528	24770768	1	-	1	ID=g1136.t1.CDS1;Parent=g1136.t1;
OU744336.1_Gymnosoma_rotundatum_genome_assembly,_chromosome:_1	AUGUSTUS	exon	24770528	24770768	.	-	.	ID=g1136.t1.exon1;Parent=g1136.t1;
OU744336.1_Gymnosoma_rotundatum_genome_assembly,_chromosome:_1	AUGUSTUS	intron	24770769	24771182	1	-	.	ID=g1136.t1.intron1;Parent=g1136.t1;
OU744336.1_Gymnosoma_rotundatum_genome_assembly,_chromosome:_1	AUGUSTUS	CDS	24771183	24771319	1	-	0	ID=g1136.t1.CDS2;Parent=g1136.t1;
OU744336.1_Gymnosoma_rotundatum_genome_assembly,_chromosome:_1	AUGUSTUS	exon	24771183	24771319	.	-	.	ID=g1136.t1.exon2;Parent=g1136.t1;
OU744336.1_Gymnosoma_rotundatum_genome_assembly,_chromosome:_1	AUGUSTUS	start_codon	24771317	24771319	.	-	0	ID=g1136.t1.start1;Parent=g1136.t1;
OU744336.1_Gymnosoma_rotundatum_genome_assembly,_chromosome:_1	AUGUSTUS	gene	24817478	24817765	.	+	.	ID=g1137;
OU744336.1_Gymnosoma_rotundatum_genome_assembly,_chromosome:_1	AUGUSTUS	mRNA	24817478	24817765	0.99	+	.	ID=g1137.t1;Parent=g1137;
OU744336.1_Gymnosoma_rotundatum_genome_assembly,_chromosome:_1	AUGUSTUS	start_codon	24817478	24817480	.	+	0	ID=g1137.t1.start1;Parent=g1137.t1;
OU744336.1_Gymnosoma_rotundatum_genome_assembly,_chromosome:_1	AUGUSTUS	CDS	24817478	24817765	0.99	+	0	ID=g1137.t1.CDS1;Parent=g1137.t1;
OU744336.1_Gymnosoma_rotundatum_genome_assembly,_chromosome:_1	AUGUSTUS	exon	24817478	24817765	.	+	.	ID=g1137.t1.exon1;Parent=g1137.t1;
OU744336.1_Gymnosoma_rotundatum_genome_assembly,_chromosome:_1	AUGUSTUS	stop_codon	24817763	24817765	.	+	0	ID=g1137.t1.stop1;Parent=g1137.t1;
OU744336.1_Gymnosoma_rotundatum_genome_assembly,_chromosome:_1	AUGUSTUS	mRNA	24817517	24817765	0.71	+	.	ID=g1137.t2;Parent=g1137;
OU744336.1_Gymnosoma_rotundatum_genome_assembly,_chromosome:_1	AUGUSTUS	start_codon	24817517	24817519	.	+	0	ID=g1137.t2.start1;Parent=g1137.t2;
OU744336.1_Gymnosoma_rotundatum_genome_assembly,_chromosome:_1	AUGUSTUS	CDS	24817517	24817765	0.71	+	0	ID=g1137.t2.CDS1;Parent=g1137.t2;
OU744336.1_Gymnosoma_rotundatum_genome_assembly,_chromosome:_1	AUGUSTUS	exon	24817517	24817765	.	+	.	ID=g1137.t2.exon1;Parent=g1137.t2;
OU744336.1_Gymnosoma_rotundatum_genome_assembly,_chromosome:_1	AUGUSTUS	stop_codon	24817763	24817765	.	+	0	ID=g1137.t2.stop1;Parent=g1137.t2;
OU744336.1_Gymnosoma_rotundatum_genome_assembly,_chromosome:_1	AUGUSTUS	gene	24835161	24845063	.	-	.	ID=g1138;
OU744336.1_Gymnosoma_rotundatum_genome_assembly,_chromosome:_1	AUGUSTUS	mRNA	24835161	24845063	1	-	.	ID=g1138.t1;Parent=g1138;
OU744336.1_Gymnosoma_rotundatum_genome_assembly,_chromosome:_1	AUGUSTUS	stop_codon	24835161	24835163	.	-	0	ID=g1138.t1.stop1;Parent=g1138.t1;
OU744336.1_Gymnosoma_rotundatum_genome_assembly,_chromosome:_1	AUGUSTUS	CDS	24835161	24835228	1	-	2	ID=g1138.t1.CDS1;Parent=g1138.t1;
OU744336.1_Gymnosoma_rotundatum_genome_assembly,_chromosome:_1	AUGUSTUS	exon	24835161	24835228	.	-	.	ID=g1138.t1.exon1;Parent=g1138.t1;
OU744336.1_Gymnosoma_rotundatum_genome_assembly,_chromosome:_1	AUGUSTUS	intron	24835229	24835593	1	-	.	ID=g1138.t1.intron1;Parent=g1138.t1;
OU744336.1_Gymnosoma_rotundatum_genome_assembly,_chromosome:_1	AUGUSTUS	CDS	24835594	24836276	1	-	1	ID=g1138.t1.CDS2;Parent=g1138.t1;
OU744336.1_Gymnosoma_rotundatum_genome_assembly,_chromosome:_1	AUGUSTUS	exon	24835594	24836276	.	-	.	ID=g1138.t1.exon2;Parent=g1138.t1;
OU744336.1_Gymnosoma_rotundatum_genome_assembly,_chromosome:_1	AUGUSTUS	intron	24836277	24844965	1	-	.	ID=g1138.t1.intron2;Parent=g1138.t1;
OU744336.1_Gymnosoma_rotundatum_genome_assembly,_chromosome:_1	AUGUSTUS	CDS	24844966	24845063	1	-	0	ID=g1138.t1.CDS3;Parent=g1138.t1;
OU744336.1_Gymnosoma_rotundatum_genome_assembly,_chromosome:_1	AUGUSTUS	exon	24844966	24845063	.	-	.	ID=g1138.t1.exon3;Parent=g1138.t1;
OU744336.1_Gymnosoma_rotundatum_genome_assembly,_chromosome:_1	AUGUSTUS	start_codon	24845061	24845063	.	-	0	ID=g1138.t1.start1;Parent=g1138.t1;
OU744336.1_Gymnosoma_rotundatum_genome_assembly,_chromosome:_1	AUGUSTUS	gene	24996083	24998620	.	-	.	ID=g1139;
OU744336.1_Gymnosoma_rotundatum_genome_assembly,_chromosome:_1	AUGUSTUS	mRNA	24996083	24998620	1	-	.	ID=g1139.t1;Parent=g1139;
OU744336.1_Gymnosoma_rotundatum_genome_assembly,_chromosome:_1	AUGUSTUS	stop_codon	24996083	24996085	.	-	0	ID=g1139.t1.stop1;Parent=g1139.t1;
OU744336.1_Gymnosoma_rotundatum_genome_assembly,_chromosome:_1	AUGUSTUS	CDS	24996083	24996861	1	-	2	ID=g1139.t1.CDS1;Parent=g1139.t1;
OU744336.1_Gymnosoma_rotundatum_genome_assembly,_chromosome:_1	AUGUSTUS	exon	24996083	24996861	.	-	.	ID=g1139.t1.exon1;Parent=g1139.t1;
OU744336.1_Gymnosoma_rotundatum_genome_assembly,_chromosome:_1	AUGUSTUS	intron	24996862	24996912	1	-	.	ID=g1139.t1.intron1;Parent=g1139.t1;
OU744336.1_Gymnosoma_rotundatum_genome_assembly,_chromosome:_1	AUGUSTUS	CDS	24996913	24998620	1	-	0	ID=g1139.t1.CDS2;Parent=g1139.t1;
OU744336.1_Gymnosoma_rotundatum_genome_assembly,_chromosome:_1	AUGUSTUS	exon	24996913	24998620	.	-	.	ID=g1139.t1.exon2;Parent=g1139.t1;
OU744336.1_Gymnosoma_rotundatum_genome_assembly,_chromosome:_1	AUGUSTUS	start_codon	24998618	24998620	.	-	0	ID=g1139.t1.start1;Parent=g1139.t1;
OU744336.1_Gymnosoma_rotundatum_genome_assembly,_chromosome:_1	AUGUSTUS	gene	24999002	24999202	.	-	.	ID=g1140;
OU744336.1_Gymnosoma_rotundatum_genome_assembly,_chromosome:_1	AUGUSTUS	mRNA	24999002	24999202	1	-	.	ID=g1140.t1;Parent=g1140;
OU744336.1_Gymnosoma_rotundatum_genome_assembly,_chromosome:_1	AUGUSTUS	stop_codon	24999002	24999004	.	-	0	ID=g1140.t1.stop1;Parent=g1140.t1;
OU744336.1_Gymnosoma_rotundatum_genome_assembly,_chromosome:_1	AUGUSTUS	CDS	24999002	24999202	1	-	0	ID=g1140.t1.CDS1;Parent=g1140.t1;
OU744336.1_Gymnosoma_rotundatum_genome_assembly,_chromosome:_1	AUGUSTUS	exon	24999002	24999202	.	-	.	ID=g1140.t1.exon1;Parent=g1140.t1;
OU744336.1_Gymnosoma_rotundatum_genome_assembly,_chromosome:_1	AUGUSTUS	start_codon	24999200	24999202	.	-	0	ID=g1140.t1.start1;Parent=g1140.t1;
OU744336.1_Gymnosoma_rotundatum_genome_assembly,_chromosome:_1	AUGUSTUS	gene	25009356	25017425	.	+	.	ID=g1141;
OU744336.1_Gymnosoma_rotundatum_genome_assembly,_chromosome:_1	AUGUSTUS	mRNA	25009356	25017425	1	+	.	ID=g1141.t1;Parent=g1141;
OU744336.1_Gymnosoma_rotundatum_genome_assembly,_chromosome:_1	AUGUSTUS	start_codon	25009356	25009358	.	+	0	ID=g1141.t1.start1;Parent=g1141.t1;
OU744336.1_Gymnosoma_rotundatum_genome_assembly,_chromosome:_1	AUGUSTUS	CDS	25009356	25009523	1	+	0	ID=g1141.t1.CDS1;Parent=g1141.t1;
OU744336.1_Gymnosoma_rotundatum_genome_assembly,_chromosome:_1	AUGUSTUS	exon	25009356	25009523	.	+	.	ID=g1141.t1.exon1;Parent=g1141.t1;
OU744336.1_Gymnosoma_rotundatum_genome_assembly,_chromosome:_1	AUGUSTUS	intron	25009524	25011430	1	+	.	ID=g1141.t1.intron1;Parent=g1141.t1;
OU744336.1_Gymnosoma_rotundatum_genome_assembly,_chromosome:_1	AUGUSTUS	CDS	25011431	25012575	1	+	0	ID=g1141.t1.CDS2;Parent=g1141.t1;
OU744336.1_Gymnosoma_rotundatum_genome_assembly,_chromosome:_1	AUGUSTUS	exon	25011431	25012575	.	+	.	ID=g1141.t1.exon2;Parent=g1141.t1;
OU744336.1_Gymnosoma_rotundatum_genome_assembly,_chromosome:_1	AUGUSTUS	intron	25012576	25017059	1	+	.	ID=g1141.t1.intron2;Parent=g1141.t1;
OU744336.1_Gymnosoma_rotundatum_genome_assembly,_chromosome:_1	AUGUSTUS	CDS	25017060	25017210	1	+	1	ID=g1141.t1.CDS3;Parent=g1141.t1;
OU744336.1_Gymnosoma_rotundatum_genome_assembly,_chromosome:_1	AUGUSTUS	exon	25017060	25017210	.	+	.	ID=g1141.t1.exon3;Parent=g1141.t1;
OU744336.1_Gymnosoma_rotundatum_genome_assembly,_chromosome:_1	AUGUSTUS	intron	25017211	25017281	1	+	.	ID=g1141.t1.intron3;Parent=g1141.t1;
OU744336.1_Gymnosoma_rotundatum_genome_assembly,_chromosome:_1	AUGUSTUS	CDS	25017282	25017425	1	+	0	ID=g1141.t1.CDS4;Parent=g1141.t1;
OU744336.1_Gymnosoma_rotundatum_genome_assembly,_chromosome:_1	AUGUSTUS	exon	25017282	25017425	.	+	.	ID=g1141.t1.exon4;Parent=g1141.t1;
OU744336.1_Gymnosoma_rotundatum_genome_assembly,_chromosome:_1	AUGUSTUS	stop_codon	25017423	25017425	.	+	0	ID=g1141.t1.stop1;Parent=g1141.t1;
OU744336.1_Gymnosoma_rotundatum_genome_assembly,_chromosome:_1	GeneMark.hmm3	mRNA	25009356	25017425	.	+	.	ID=g1141.t2;Parent=g1141;
OU744336.1_Gymnosoma_rotundatum_genome_assembly,_chromosome:_1	GeneMark.hmm3	start_codon	25009356	25009358	.	+	0	ID=g1141.t2.start1;Parent=g1141.t2;
OU744336.1_Gymnosoma_rotundatum_genome_assembly,_chromosome:_1	GeneMark.hmm3	CDS	25009356	25009523	.	+	0	ID=g1141.t2.CDS1;Parent=g1141.t2;
OU744336.1_Gymnosoma_rotundatum_genome_assembly,_chromosome:_1	GeneMark.hmm3	exon	25009356	25009523	0	+	.	ID=g1141.t2.exon1;Parent=g1141.t2;
OU744336.1_Gymnosoma_rotundatum_genome_assembly,_chromosome:_1	GeneMark.hmm3	intron	25009524	25011430	.	+	0	ID=g1141.t2.intron1;Parent=g1141.t2;
OU744336.1_Gymnosoma_rotundatum_genome_assembly,_chromosome:_1	GeneMark.hmm3	CDS	25011431	25012539	.	+	0	ID=g1141.t2.CDS2;Parent=g1141.t2;
OU744336.1_Gymnosoma_rotundatum_genome_assembly,_chromosome:_1	GeneMark.hmm3	exon	25011431	25012539	0	+	.	ID=g1141.t2.exon2;Parent=g1141.t2;
OU744336.1_Gymnosoma_rotundatum_genome_assembly,_chromosome:_1	GeneMark.hmm3	intron	25012540	25017059	.	+	1	ID=g1141.t2.intron2;Parent=g1141.t2;
OU744336.1_Gymnosoma_rotundatum_genome_assembly,_chromosome:_1	GeneMark.hmm3	CDS	25017060	25017210	.	+	1	ID=g1141.t2.CDS3;Parent=g1141.t2;
OU744336.1_Gymnosoma_rotundatum_genome_assembly,_chromosome:_1	GeneMark.hmm3	exon	25017060	25017210	0	+	.	ID=g1141.t2.exon3;Parent=g1141.t2;
OU744336.1_Gymnosoma_rotundatum_genome_assembly,_chromosome:_1	GeneMark.hmm3	intron	25017211	25017281	.	+	0	ID=g1141.t2.intron3;Parent=g1141.t2;
OU744336.1_Gymnosoma_rotundatum_genome_assembly,_chromosome:_1	GeneMark.hmm3	CDS	25017282	25017425	.	+	0	ID=g1141.t2.CDS4;Parent=g1141.t2;
OU744336.1_Gymnosoma_rotundatum_genome_assembly,_chromosome:_1	GeneMark.hmm3	exon	25017282	25017425	0	+	.	ID=g1141.t2.exon4;Parent=g1141.t2;
OU744336.1_Gymnosoma_rotundatum_genome_assembly,_chromosome:_1	GeneMark.hmm3	stop_codon	25017423	25017425	.	+	0	ID=g1141.t2.stop1;Parent=g1141.t2;
OU744336.1_Gymnosoma_rotundatum_genome_assembly,_chromosome:_1	AUGUSTUS	gene	25017944	25020172	.	-	.	ID=g1142;
OU744336.1_Gymnosoma_rotundatum_genome_assembly,_chromosome:_1	AUGUSTUS	mRNA	25017944	25020172	1	-	.	ID=g1142.t1;Parent=g1142;
OU744336.1_Gymnosoma_rotundatum_genome_assembly,_chromosome:_1	AUGUSTUS	stop_codon	25017944	25017946	.	-	0	ID=g1142.t1.stop1;Parent=g1142.t1;
OU744336.1_Gymnosoma_rotundatum_genome_assembly,_chromosome:_1	AUGUSTUS	CDS	25017944	25018102	1	-	0	ID=g1142.t1.CDS1;Parent=g1142.t1;
OU744336.1_Gymnosoma_rotundatum_genome_assembly,_chromosome:_1	AUGUSTUS	exon	25017944	25018102	.	-	.	ID=g1142.t1.exon1;Parent=g1142.t1;
OU744336.1_Gymnosoma_rotundatum_genome_assembly,_chromosome:_1	AUGUSTUS	intron	25018103	25018168	1	-	.	ID=g1142.t1.intron1;Parent=g1142.t1;
OU744336.1_Gymnosoma_rotundatum_genome_assembly,_chromosome:_1	AUGUSTUS	CDS	25018169	25018270	1	-	0	ID=g1142.t1.CDS2;Parent=g1142.t1;
OU744336.1_Gymnosoma_rotundatum_genome_assembly,_chromosome:_1	AUGUSTUS	exon	25018169	25018270	.	-	.	ID=g1142.t1.exon2;Parent=g1142.t1;
OU744336.1_Gymnosoma_rotundatum_genome_assembly,_chromosome:_1	AUGUSTUS	intron	25018271	25018344	1	-	.	ID=g1142.t1.intron2;Parent=g1142.t1;
OU744336.1_Gymnosoma_rotundatum_genome_assembly,_chromosome:_1	AUGUSTUS	CDS	25018345	25018486	1	-	1	ID=g1142.t1.CDS3;Parent=g1142.t1;
OU744336.1_Gymnosoma_rotundatum_genome_assembly,_chromosome:_1	AUGUSTUS	exon	25018345	25018486	.	-	.	ID=g1142.t1.exon3;Parent=g1142.t1;
OU744336.1_Gymnosoma_rotundatum_genome_assembly,_chromosome:_1	AUGUSTUS	intron	25018487	25019509	1	-	.	ID=g1142.t1.intron3;Parent=g1142.t1;
OU744336.1_Gymnosoma_rotundatum_genome_assembly,_chromosome:_1	AUGUSTUS	CDS	25019510	25019737	1	-	1	ID=g1142.t1.CDS4;Parent=g1142.t1;
OU744336.1_Gymnosoma_rotundatum_genome_assembly,_chromosome:_1	AUGUSTUS	exon	25019510	25019737	.	-	.	ID=g1142.t1.exon4;Parent=g1142.t1;
OU744336.1_Gymnosoma_rotundatum_genome_assembly,_chromosome:_1	AUGUSTUS	intron	25019738	25019861	1	-	.	ID=g1142.t1.intron4;Parent=g1142.t1;
OU744336.1_Gymnosoma_rotundatum_genome_assembly,_chromosome:_1	AUGUSTUS	CDS	25019862	25020070	1	-	0	ID=g1142.t1.CDS5;Parent=g1142.t1;
OU744336.1_Gymnosoma_rotundatum_genome_assembly,_chromosome:_1	AUGUSTUS	exon	25019862	25020070	.	-	.	ID=g1142.t1.exon5;Parent=g1142.t1;
OU744336.1_Gymnosoma_rotundatum_genome_assembly,_chromosome:_1	AUGUSTUS	intron	25020071	25020130	1	-	.	ID=g1142.t1.intron5;Parent=g1142.t1;
OU744336.1_Gymnosoma_rotundatum_genome_assembly,_chromosome:_1	AUGUSTUS	CDS	25020131	25020172	1	-	0	ID=g1142.t1.CDS6;Parent=g1142.t1;
OU744336.1_Gymnosoma_rotundatum_genome_assembly,_chromosome:_1	AUGUSTUS	exon	25020131	25020172	.	-	.	ID=g1142.t1.exon6;Parent=g1142.t1;
OU744336.1_Gymnosoma_rotundatum_genome_assembly,_chromosome:_1	AUGUSTUS	start_codon	25020170	25020172	.	-	0	ID=g1142.t1.start1;Parent=g1142.t1;
OU744336.1_Gymnosoma_rotundatum_genome_assembly,_chromosome:_1	AUGUSTUS	gene	25021673	25022813	.	+	.	ID=g1143;
OU744336.1_Gymnosoma_rotundatum_genome_assembly,_chromosome:_1	AUGUSTUS	mRNA	25021673	25022813	1	+	.	ID=g1143.t1;Parent=g1143;
OU744336.1_Gymnosoma_rotundatum_genome_assembly,_chromosome:_1	AUGUSTUS	start_codon	25021673	25021675	.	+	0	ID=g1143.t1.start1;Parent=g1143.t1;
OU744336.1_Gymnosoma_rotundatum_genome_assembly,_chromosome:_1	AUGUSTUS	CDS	25021673	25021946	1	+	0	ID=g1143.t1.CDS1;Parent=g1143.t1;
OU744336.1_Gymnosoma_rotundatum_genome_assembly,_chromosome:_1	AUGUSTUS	exon	25021673	25021946	.	+	.	ID=g1143.t1.exon1;Parent=g1143.t1;
OU744336.1_Gymnosoma_rotundatum_genome_assembly,_chromosome:_1	AUGUSTUS	intron	25021947	25022001	1	+	.	ID=g1143.t1.intron1;Parent=g1143.t1;
OU744336.1_Gymnosoma_rotundatum_genome_assembly,_chromosome:_1	AUGUSTUS	CDS	25022002	25022813	1	+	2	ID=g1143.t1.CDS2;Parent=g1143.t1;
OU744336.1_Gymnosoma_rotundatum_genome_assembly,_chromosome:_1	AUGUSTUS	exon	25022002	25022813	.	+	.	ID=g1143.t1.exon2;Parent=g1143.t1;
OU744336.1_Gymnosoma_rotundatum_genome_assembly,_chromosome:_1	AUGUSTUS	stop_codon	25022811	25022813	.	+	0	ID=g1143.t1.stop1;Parent=g1143.t1;
OU744336.1_Gymnosoma_rotundatum_genome_assembly,_chromosome:_1	AUGUSTUS	gene	25028707	25042645	.	-	.	ID=g1144;
OU744336.1_Gymnosoma_rotundatum_genome_assembly,_chromosome:_1	AUGUSTUS	mRNA	25028707	25042645	1	-	.	ID=g1144.t1;Parent=g1144;
OU744336.1_Gymnosoma_rotundatum_genome_assembly,_chromosome:_1	AUGUSTUS	stop_codon	25028707	25028709	.	-	0	ID=g1144.t1.stop1;Parent=g1144.t1;
OU744336.1_Gymnosoma_rotundatum_genome_assembly,_chromosome:_1	AUGUSTUS	CDS	25028707	25028785	1	-	1	ID=g1144.t1.CDS1;Parent=g1144.t1;
OU744336.1_Gymnosoma_rotundatum_genome_assembly,_chromosome:_1	AUGUSTUS	exon	25028707	25028785	.	-	.	ID=g1144.t1.exon1;Parent=g1144.t1;
OU744336.1_Gymnosoma_rotundatum_genome_assembly,_chromosome:_1	AUGUSTUS	intron	25028786	25031660	1	-	.	ID=g1144.t1.intron1;Parent=g1144.t1;
OU744336.1_Gymnosoma_rotundatum_genome_assembly,_chromosome:_1	AUGUSTUS	CDS	25031661	25032436	1	-	0	ID=g1144.t1.CDS2;Parent=g1144.t1;
OU744336.1_Gymnosoma_rotundatum_genome_assembly,_chromosome:_1	AUGUSTUS	exon	25031661	25032436	.	-	.	ID=g1144.t1.exon2;Parent=g1144.t1;
OU744336.1_Gymnosoma_rotundatum_genome_assembly,_chromosome:_1	AUGUSTUS	intron	25032437	25032534	1	-	.	ID=g1144.t1.intron2;Parent=g1144.t1;
OU744336.1_Gymnosoma_rotundatum_genome_assembly,_chromosome:_1	AUGUSTUS	CDS	25032535	25033284	1	-	0	ID=g1144.t1.CDS3;Parent=g1144.t1;
OU744336.1_Gymnosoma_rotundatum_genome_assembly,_chromosome:_1	AUGUSTUS	exon	25032535	25033284	.	-	.	ID=g1144.t1.exon3;Parent=g1144.t1;
OU744336.1_Gymnosoma_rotundatum_genome_assembly,_chromosome:_1	AUGUSTUS	intron	25033285	25037962	1	-	.	ID=g1144.t1.intron3;Parent=g1144.t1;
OU744336.1_Gymnosoma_rotundatum_genome_assembly,_chromosome:_1	AUGUSTUS	CDS	25037963	25038093	1	-	2	ID=g1144.t1.CDS4;Parent=g1144.t1;
OU744336.1_Gymnosoma_rotundatum_genome_assembly,_chromosome:_1	AUGUSTUS	exon	25037963	25038093	.	-	.	ID=g1144.t1.exon4;Parent=g1144.t1;
OU744336.1_Gymnosoma_rotundatum_genome_assembly,_chromosome:_1	AUGUSTUS	intron	25038094	25042599	1	-	.	ID=g1144.t1.intron4;Parent=g1144.t1;
OU744336.1_Gymnosoma_rotundatum_genome_assembly,_chromosome:_1	AUGUSTUS	CDS	25042600	25042645	1	-	0	ID=g1144.t1.CDS5;Parent=g1144.t1;
OU744336.1_Gymnosoma_rotundatum_genome_assembly,_chromosome:_1	AUGUSTUS	exon	25042600	25042645	.	-	.	ID=g1144.t1.exon5;Parent=g1144.t1;
OU744336.1_Gymnosoma_rotundatum_genome_assembly,_chromosome:_1	AUGUSTUS	start_codon	25042643	25042645	.	-	0	ID=g1144.t1.start1;Parent=g1144.t1;
OU744336.1_Gymnosoma_rotundatum_genome_assembly,_chromosome:_1	AUGUSTUS	gene	25059790	25060247	.	-	.	ID=g1145;
OU744336.1_Gymnosoma_rotundatum_genome_assembly,_chromosome:_1	AUGUSTUS	mRNA	25059790	25060247	1	-	.	ID=g1145.t1;Parent=g1145;
OU744336.1_Gymnosoma_rotundatum_genome_assembly,_chromosome:_1	AUGUSTUS	stop_codon	25059790	25059792	.	-	0	ID=g1145.t1.stop1;Parent=g1145.t1;
OU744336.1_Gymnosoma_rotundatum_genome_assembly,_chromosome:_1	AUGUSTUS	CDS	25059790	25059907	1	-	1	ID=g1145.t1.CDS1;Parent=g1145.t1;
OU744336.1_Gymnosoma_rotundatum_genome_assembly,_chromosome:_1	AUGUSTUS	exon	25059790	25059907	.	-	.	ID=g1145.t1.exon1;Parent=g1145.t1;
OU744336.1_Gymnosoma_rotundatum_genome_assembly,_chromosome:_1	AUGUSTUS	intron	25059908	25059968	1	-	.	ID=g1145.t1.intron1;Parent=g1145.t1;
OU744336.1_Gymnosoma_rotundatum_genome_assembly,_chromosome:_1	AUGUSTUS	CDS	25059969	25060089	1	-	2	ID=g1145.t1.CDS2;Parent=g1145.t1;
OU744336.1_Gymnosoma_rotundatum_genome_assembly,_chromosome:_1	AUGUSTUS	exon	25059969	25060089	.	-	.	ID=g1145.t1.exon2;Parent=g1145.t1;
OU744336.1_Gymnosoma_rotundatum_genome_assembly,_chromosome:_1	AUGUSTUS	intron	25060090	25060159	1	-	.	ID=g1145.t1.intron2;Parent=g1145.t1;
OU744336.1_Gymnosoma_rotundatum_genome_assembly,_chromosome:_1	AUGUSTUS	CDS	25060160	25060247	1	-	0	ID=g1145.t1.CDS3;Parent=g1145.t1;
OU744336.1_Gymnosoma_rotundatum_genome_assembly,_chromosome:_1	AUGUSTUS	exon	25060160	25060247	.	-	.	ID=g1145.t1.exon3;Parent=g1145.t1;
OU744336.1_Gymnosoma_rotundatum_genome_assembly,_chromosome:_1	AUGUSTUS	start_codon	25060245	25060247	.	-	0	ID=g1145.t1.start1;Parent=g1145.t1;
OU744336.1_Gymnosoma_rotundatum_genome_assembly,_chromosome:_1	AUGUSTUS	gene	25094936	25100829	.	-	.	ID=g1146;
OU744336.1_Gymnosoma_rotundatum_genome_assembly,_chromosome:_1	AUGUSTUS	mRNA	25094936	25100829	1	-	.	ID=g1146.t1;Parent=g1146;
OU744336.1_Gymnosoma_rotundatum_genome_assembly,_chromosome:_1	AUGUSTUS	stop_codon	25094936	25094938	.	-	0	ID=g1146.t1.stop1;Parent=g1146.t1;
OU744336.1_Gymnosoma_rotundatum_genome_assembly,_chromosome:_1	AUGUSTUS	CDS	25094936	25095666	1	-	2	ID=g1146.t1.CDS1;Parent=g1146.t1;
OU744336.1_Gymnosoma_rotundatum_genome_assembly,_chromosome:_1	AUGUSTUS	exon	25094936	25095666	.	-	.	ID=g1146.t1.exon1;Parent=g1146.t1;
OU744336.1_Gymnosoma_rotundatum_genome_assembly,_chromosome:_1	AUGUSTUS	intron	25095667	25096982	1	-	.	ID=g1146.t1.intron1;Parent=g1146.t1;
OU744336.1_Gymnosoma_rotundatum_genome_assembly,_chromosome:_1	AUGUSTUS	CDS	25096983	25097121	1	-	0	ID=g1146.t1.CDS2;Parent=g1146.t1;
OU744336.1_Gymnosoma_rotundatum_genome_assembly,_chromosome:_1	AUGUSTUS	exon	25096983	25097121	.	-	.	ID=g1146.t1.exon2;Parent=g1146.t1;
OU744336.1_Gymnosoma_rotundatum_genome_assembly,_chromosome:_1	AUGUSTUS	intron	25097122	25100688	1	-	.	ID=g1146.t1.intron2;Parent=g1146.t1;
OU744336.1_Gymnosoma_rotundatum_genome_assembly,_chromosome:_1	AUGUSTUS	CDS	25100689	25100829	1	-	0	ID=g1146.t1.CDS3;Parent=g1146.t1;
OU744336.1_Gymnosoma_rotundatum_genome_assembly,_chromosome:_1	AUGUSTUS	exon	25100689	25100829	.	-	.	ID=g1146.t1.exon3;Parent=g1146.t1;
OU744336.1_Gymnosoma_rotundatum_genome_assembly,_chromosome:_1	AUGUSTUS	start_codon	25100827	25100829	.	-	0	ID=g1146.t1.start1;Parent=g1146.t1;
OU744336.1_Gymnosoma_rotundatum_genome_assembly,_chromosome:_1	AUGUSTUS	gene	25106670	25112652	.	-	.	ID=g1147;
OU744336.1_Gymnosoma_rotundatum_genome_assembly,_chromosome:_1	AUGUSTUS	mRNA	25106670	25112652	1	-	.	ID=g1147.t1;Parent=g1147;
OU744336.1_Gymnosoma_rotundatum_genome_assembly,_chromosome:_1	AUGUSTUS	stop_codon	25106670	25106672	.	-	0	ID=g1147.t1.stop1;Parent=g1147.t1;
OU744336.1_Gymnosoma_rotundatum_genome_assembly,_chromosome:_1	AUGUSTUS	CDS	25106670	25108833	1	-	1	ID=g1147.t1.CDS1;Parent=g1147.t1;
OU744336.1_Gymnosoma_rotundatum_genome_assembly,_chromosome:_1	AUGUSTUS	exon	25106670	25108833	.	-	.	ID=g1147.t1.exon1;Parent=g1147.t1;
OU744336.1_Gymnosoma_rotundatum_genome_assembly,_chromosome:_1	AUGUSTUS	intron	25108834	25108897	1	-	.	ID=g1147.t1.intron1;Parent=g1147.t1;
OU744336.1_Gymnosoma_rotundatum_genome_assembly,_chromosome:_1	AUGUSTUS	CDS	25108898	25109090	1	-	2	ID=g1147.t1.CDS2;Parent=g1147.t1;
OU744336.1_Gymnosoma_rotundatum_genome_assembly,_chromosome:_1	AUGUSTUS	exon	25108898	25109090	.	-	.	ID=g1147.t1.exon2;Parent=g1147.t1;
OU744336.1_Gymnosoma_rotundatum_genome_assembly,_chromosome:_1	AUGUSTUS	intron	25109091	25109153	1	-	.	ID=g1147.t1.intron2;Parent=g1147.t1;
OU744336.1_Gymnosoma_rotundatum_genome_assembly,_chromosome:_1	AUGUSTUS	CDS	25109154	25109284	1	-	1	ID=g1147.t1.CDS3;Parent=g1147.t1;
OU744336.1_Gymnosoma_rotundatum_genome_assembly,_chromosome:_1	AUGUSTUS	exon	25109154	25109284	.	-	.	ID=g1147.t1.exon3;Parent=g1147.t1;
OU744336.1_Gymnosoma_rotundatum_genome_assembly,_chromosome:_1	AUGUSTUS	intron	25109285	25112255	1	-	.	ID=g1147.t1.intron3;Parent=g1147.t1;
OU744336.1_Gymnosoma_rotundatum_genome_assembly,_chromosome:_1	AUGUSTUS	CDS	25112256	25112399	1	-	1	ID=g1147.t1.CDS4;Parent=g1147.t1;
OU744336.1_Gymnosoma_rotundatum_genome_assembly,_chromosome:_1	AUGUSTUS	exon	25112256	25112399	.	-	.	ID=g1147.t1.exon4;Parent=g1147.t1;
OU744336.1_Gymnosoma_rotundatum_genome_assembly,_chromosome:_1	AUGUSTUS	intron	25112400	25112473	1	-	.	ID=g1147.t1.intron4;Parent=g1147.t1;
OU744336.1_Gymnosoma_rotundatum_genome_assembly,_chromosome:_1	AUGUSTUS	CDS	25112474	25112652	1	-	0	ID=g1147.t1.CDS5;Parent=g1147.t1;
OU744336.1_Gymnosoma_rotundatum_genome_assembly,_chromosome:_1	AUGUSTUS	exon	25112474	25112652	.	-	.	ID=g1147.t1.exon5;Parent=g1147.t1;
OU744336.1_Gymnosoma_rotundatum_genome_assembly,_chromosome:_1	AUGUSTUS	start_codon	25112650	25112652	.	-	0	ID=g1147.t1.start1;Parent=g1147.t1;
OU744336.1_Gymnosoma_rotundatum_genome_assembly,_chromosome:_1	AUGUSTUS	gene	25120100	25122869	.	-	.	ID=g1148;
OU744336.1_Gymnosoma_rotundatum_genome_assembly,_chromosome:_1	AUGUSTUS	mRNA	25120100	25122869	1	-	.	ID=g1148.t1;Parent=g1148;
OU744336.1_Gymnosoma_rotundatum_genome_assembly,_chromosome:_1	AUGUSTUS	stop_codon	25120100	25120102	.	-	0	ID=g1148.t1.stop1;Parent=g1148.t1;
OU744336.1_Gymnosoma_rotundatum_genome_assembly,_chromosome:_1	AUGUSTUS	CDS	25120100	25120193	1	-	1	ID=g1148.t1.CDS1;Parent=g1148.t1;
OU744336.1_Gymnosoma_rotundatum_genome_assembly,_chromosome:_1	AUGUSTUS	exon	25120100	25120193	.	-	.	ID=g1148.t1.exon1;Parent=g1148.t1;
OU744336.1_Gymnosoma_rotundatum_genome_assembly,_chromosome:_1	AUGUSTUS	intron	25120194	25120253	1	-	.	ID=g1148.t1.intron1;Parent=g1148.t1;
OU744336.1_Gymnosoma_rotundatum_genome_assembly,_chromosome:_1	AUGUSTUS	CDS	25120254	25120425	1	-	2	ID=g1148.t1.CDS2;Parent=g1148.t1;
OU744336.1_Gymnosoma_rotundatum_genome_assembly,_chromosome:_1	AUGUSTUS	exon	25120254	25120425	.	-	.	ID=g1148.t1.exon2;Parent=g1148.t1;
OU744336.1_Gymnosoma_rotundatum_genome_assembly,_chromosome:_1	AUGUSTUS	intron	25120426	25120489	1	-	.	ID=g1148.t1.intron2;Parent=g1148.t1;
OU744336.1_Gymnosoma_rotundatum_genome_assembly,_chromosome:_1	AUGUSTUS	CDS	25120490	25120733	1	-	0	ID=g1148.t1.CDS3;Parent=g1148.t1;
OU744336.1_Gymnosoma_rotundatum_genome_assembly,_chromosome:_1	AUGUSTUS	exon	25120490	25120733	.	-	.	ID=g1148.t1.exon3;Parent=g1148.t1;
OU744336.1_Gymnosoma_rotundatum_genome_assembly,_chromosome:_1	AUGUSTUS	intron	25120734	25120806	1	-	.	ID=g1148.t1.intron3;Parent=g1148.t1;
OU744336.1_Gymnosoma_rotundatum_genome_assembly,_chromosome:_1	AUGUSTUS	CDS	25120807	25122687	1	-	0	ID=g1148.t1.CDS4;Parent=g1148.t1;
OU744336.1_Gymnosoma_rotundatum_genome_assembly,_chromosome:_1	AUGUSTUS	exon	25120807	25122687	.	-	.	ID=g1148.t1.exon4;Parent=g1148.t1;
OU744336.1_Gymnosoma_rotundatum_genome_assembly,_chromosome:_1	AUGUSTUS	intron	25122688	25122752	1	-	.	ID=g1148.t1.intron4;Parent=g1148.t1;
OU744336.1_Gymnosoma_rotundatum_genome_assembly,_chromosome:_1	AUGUSTUS	CDS	25122753	25122869	1	-	0	ID=g1148.t1.CDS5;Parent=g1148.t1;
OU744336.1_Gymnosoma_rotundatum_genome_assembly,_chromosome:_1	AUGUSTUS	exon	25122753	25122869	.	-	.	ID=g1148.t1.exon5;Parent=g1148.t1;
OU744336.1_Gymnosoma_rotundatum_genome_assembly,_chromosome:_1	AUGUSTUS	start_codon	25122867	25122869	.	-	0	ID=g1148.t1.start1;Parent=g1148.t1;
OU744336.1_Gymnosoma_rotundatum_genome_assembly,_chromosome:_1	AUGUSTUS	gene	25131598	25134394	.	-	.	ID=g1149;
OU744336.1_Gymnosoma_rotundatum_genome_assembly,_chromosome:_1	AUGUSTUS	mRNA	25131598	25134394	1	-	.	ID=g1149.t1;Parent=g1149;
OU744336.1_Gymnosoma_rotundatum_genome_assembly,_chromosome:_1	AUGUSTUS	stop_codon	25131598	25131600	.	-	0	ID=g1149.t1.stop1;Parent=g1149.t1;
OU744336.1_Gymnosoma_rotundatum_genome_assembly,_chromosome:_1	AUGUSTUS	CDS	25131598	25131691	1	-	1	ID=g1149.t1.CDS1;Parent=g1149.t1;
OU744336.1_Gymnosoma_rotundatum_genome_assembly,_chromosome:_1	AUGUSTUS	exon	25131598	25131691	.	-	.	ID=g1149.t1.exon1;Parent=g1149.t1;
OU744336.1_Gymnosoma_rotundatum_genome_assembly,_chromosome:_1	AUGUSTUS	intron	25131692	25131764	1	-	.	ID=g1149.t1.intron1;Parent=g1149.t1;
OU744336.1_Gymnosoma_rotundatum_genome_assembly,_chromosome:_1	AUGUSTUS	CDS	25131765	25131936	1	-	2	ID=g1149.t1.CDS2;Parent=g1149.t1;
OU744336.1_Gymnosoma_rotundatum_genome_assembly,_chromosome:_1	AUGUSTUS	exon	25131765	25131936	.	-	.	ID=g1149.t1.exon2;Parent=g1149.t1;
OU744336.1_Gymnosoma_rotundatum_genome_assembly,_chromosome:_1	AUGUSTUS	intron	25131937	25132001	1	-	.	ID=g1149.t1.intron2;Parent=g1149.t1;
OU744336.1_Gymnosoma_rotundatum_genome_assembly,_chromosome:_1	AUGUSTUS	CDS	25132002	25132227	1	-	0	ID=g1149.t1.CDS3;Parent=g1149.t1;
OU744336.1_Gymnosoma_rotundatum_genome_assembly,_chromosome:_1	AUGUSTUS	exon	25132002	25132227	.	-	.	ID=g1149.t1.exon3;Parent=g1149.t1;
OU744336.1_Gymnosoma_rotundatum_genome_assembly,_chromosome:_1	AUGUSTUS	intron	25132228	25132309	1	-	.	ID=g1149.t1.intron3;Parent=g1149.t1;
OU744336.1_Gymnosoma_rotundatum_genome_assembly,_chromosome:_1	AUGUSTUS	CDS	25132310	25134205	1	-	0	ID=g1149.t1.CDS4;Parent=g1149.t1;
OU744336.1_Gymnosoma_rotundatum_genome_assembly,_chromosome:_1	AUGUSTUS	exon	25132310	25134205	.	-	.	ID=g1149.t1.exon4;Parent=g1149.t1;
OU744336.1_Gymnosoma_rotundatum_genome_assembly,_chromosome:_1	AUGUSTUS	intron	25134206	25134277	1	-	.	ID=g1149.t1.intron4;Parent=g1149.t1;
OU744336.1_Gymnosoma_rotundatum_genome_assembly,_chromosome:_1	AUGUSTUS	CDS	25134278	25134394	1	-	0	ID=g1149.t1.CDS5;Parent=g1149.t1;
OU744336.1_Gymnosoma_rotundatum_genome_assembly,_chromosome:_1	AUGUSTUS	exon	25134278	25134394	.	-	.	ID=g1149.t1.exon5;Parent=g1149.t1;
OU744336.1_Gymnosoma_rotundatum_genome_assembly,_chromosome:_1	AUGUSTUS	start_codon	25134392	25134394	.	-	0	ID=g1149.t1.start1;Parent=g1149.t1;
OU744336.1_Gymnosoma_rotundatum_genome_assembly,_chromosome:_1	AUGUSTUS	gene	25172545	25182410	.	-	.	ID=g1150;
OU744336.1_Gymnosoma_rotundatum_genome_assembly,_chromosome:_1	AUGUSTUS	mRNA	25172545	25182410	1	-	.	ID=g1150.t1;Parent=g1150;
OU744336.1_Gymnosoma_rotundatum_genome_assembly,_chromosome:_1	AUGUSTUS	stop_codon	25172545	25172547	.	-	0	ID=g1150.t1.stop1;Parent=g1150.t1;
OU744336.1_Gymnosoma_rotundatum_genome_assembly,_chromosome:_1	AUGUSTUS	CDS	25172545	25173526	1	-	1	ID=g1150.t1.CDS1;Parent=g1150.t1;
OU744336.1_Gymnosoma_rotundatum_genome_assembly,_chromosome:_1	AUGUSTUS	exon	25172545	25173526	.	-	.	ID=g1150.t1.exon1;Parent=g1150.t1;
OU744336.1_Gymnosoma_rotundatum_genome_assembly,_chromosome:_1	AUGUSTUS	intron	25173527	25173604	1	-	.	ID=g1150.t1.intron1;Parent=g1150.t1;
OU744336.1_Gymnosoma_rotundatum_genome_assembly,_chromosome:_1	AUGUSTUS	CDS	25173605	25173787	1	-	1	ID=g1150.t1.CDS2;Parent=g1150.t1;
OU744336.1_Gymnosoma_rotundatum_genome_assembly,_chromosome:_1	AUGUSTUS	exon	25173605	25173787	.	-	.	ID=g1150.t1.exon2;Parent=g1150.t1;
OU744336.1_Gymnosoma_rotundatum_genome_assembly,_chromosome:_1	AUGUSTUS	intron	25173788	25179133	1	-	.	ID=g1150.t1.intron2;Parent=g1150.t1;
OU744336.1_Gymnosoma_rotundatum_genome_assembly,_chromosome:_1	AUGUSTUS	CDS	25179134	25179303	1	-	0	ID=g1150.t1.CDS3;Parent=g1150.t1;
OU744336.1_Gymnosoma_rotundatum_genome_assembly,_chromosome:_1	AUGUSTUS	exon	25179134	25179303	.	-	.	ID=g1150.t1.exon3;Parent=g1150.t1;
OU744336.1_Gymnosoma_rotundatum_genome_assembly,_chromosome:_1	AUGUSTUS	intron	25179304	25181727	1	-	.	ID=g1150.t1.intron3;Parent=g1150.t1;
OU744336.1_Gymnosoma_rotundatum_genome_assembly,_chromosome:_1	AUGUSTUS	CDS	25181728	25181923	1	-	1	ID=g1150.t1.CDS4;Parent=g1150.t1;
OU744336.1_Gymnosoma_rotundatum_genome_assembly,_chromosome:_1	AUGUSTUS	exon	25181728	25181923	.	-	.	ID=g1150.t1.exon4;Parent=g1150.t1;
OU744336.1_Gymnosoma_rotundatum_genome_assembly,_chromosome:_1	AUGUSTUS	intron	25181924	25182093	1	-	.	ID=g1150.t1.intron4;Parent=g1150.t1;
OU744336.1_Gymnosoma_rotundatum_genome_assembly,_chromosome:_1	AUGUSTUS	CDS	25182094	25182410	1	-	0	ID=g1150.t1.CDS5;Parent=g1150.t1;
OU744336.1_Gymnosoma_rotundatum_genome_assembly,_chromosome:_1	AUGUSTUS	exon	25182094	25182410	.	-	.	ID=g1150.t1.exon5;Parent=g1150.t1;
OU744336.1_Gymnosoma_rotundatum_genome_assembly,_chromosome:_1	AUGUSTUS	start_codon	25182408	25182410	.	-	0	ID=g1150.t1.start1;Parent=g1150.t1;
OU744336.1_Gymnosoma_rotundatum_genome_assembly,_chromosome:_1	AUGUSTUS	mRNA	25173601	25182410	1	-	.	ID=g1150.t2;Parent=g1150;
OU744336.1_Gymnosoma_rotundatum_genome_assembly,_chromosome:_1	AUGUSTUS	stop_codon	25173601	25173603	.	-	0	ID=g1150.t2.stop1;Parent=g1150.t2;
OU744336.1_Gymnosoma_rotundatum_genome_assembly,_chromosome:_1	AUGUSTUS	CDS	25173601	25173787	1	-	1	ID=g1150.t2.CDS1;Parent=g1150.t2;
OU744336.1_Gymnosoma_rotundatum_genome_assembly,_chromosome:_1	AUGUSTUS	exon	25173601	25173787	.	-	.	ID=g1150.t2.exon1;Parent=g1150.t2;
OU744336.1_Gymnosoma_rotundatum_genome_assembly,_chromosome:_1	AUGUSTUS	intron	25173788	25179133	1	-	.	ID=g1150.t2.intron1;Parent=g1150.t2;
OU744336.1_Gymnosoma_rotundatum_genome_assembly,_chromosome:_1	AUGUSTUS	CDS	25179134	25179303	1	-	0	ID=g1150.t2.CDS2;Parent=g1150.t2;
OU744336.1_Gymnosoma_rotundatum_genome_assembly,_chromosome:_1	AUGUSTUS	exon	25179134	25179303	.	-	.	ID=g1150.t2.exon2;Parent=g1150.t2;
OU744336.1_Gymnosoma_rotundatum_genome_assembly,_chromosome:_1	AUGUSTUS	intron	25179304	25181727	1	-	.	ID=g1150.t2.intron2;Parent=g1150.t2;
OU744336.1_Gymnosoma_rotundatum_genome_assembly,_chromosome:_1	AUGUSTUS	CDS	25181728	25181923	1	-	1	ID=g1150.t2.CDS3;Parent=g1150.t2;
OU744336.1_Gymnosoma_rotundatum_genome_assembly,_chromosome:_1	AUGUSTUS	exon	25181728	25181923	.	-	.	ID=g1150.t2.exon3;Parent=g1150.t2;
OU744336.1_Gymnosoma_rotundatum_genome_assembly,_chromosome:_1	AUGUSTUS	intron	25181924	25182093	1	-	.	ID=g1150.t2.intron3;Parent=g1150.t2;
OU744336.1_Gymnosoma_rotundatum_genome_assembly,_chromosome:_1	AUGUSTUS	CDS	25182094	25182410	1	-	0	ID=g1150.t2.CDS4;Parent=g1150.t2;
OU744336.1_Gymnosoma_rotundatum_genome_assembly,_chromosome:_1	AUGUSTUS	exon	25182094	25182410	.	-	.	ID=g1150.t2.exon4;Parent=g1150.t2;
OU744336.1_Gymnosoma_rotundatum_genome_assembly,_chromosome:_1	AUGUSTUS	start_codon	25182408	25182410	.	-	0	ID=g1150.t2.start1;Parent=g1150.t2;
OU744336.1_Gymnosoma_rotundatum_genome_assembly,_chromosome:_1	AUGUSTUS	gene	25188392	25189590	.	+	.	ID=g1151;
OU744336.1_Gymnosoma_rotundatum_genome_assembly,_chromosome:_1	AUGUSTUS	mRNA	25188392	25189590	1	+	.	ID=g1151.t1;Parent=g1151;
OU744336.1_Gymnosoma_rotundatum_genome_assembly,_chromosome:_1	AUGUSTUS	start_codon	25188392	25188394	.	+	0	ID=g1151.t1.start1;Parent=g1151.t1;
OU744336.1_Gymnosoma_rotundatum_genome_assembly,_chromosome:_1	AUGUSTUS	CDS	25188392	25188589	1	+	0	ID=g1151.t1.CDS1;Parent=g1151.t1;
OU744336.1_Gymnosoma_rotundatum_genome_assembly,_chromosome:_1	AUGUSTUS	exon	25188392	25188589	.	+	.	ID=g1151.t1.exon1;Parent=g1151.t1;
OU744336.1_Gymnosoma_rotundatum_genome_assembly,_chromosome:_1	AUGUSTUS	intron	25188590	25188652	1	+	.	ID=g1151.t1.intron1;Parent=g1151.t1;
OU744336.1_Gymnosoma_rotundatum_genome_assembly,_chromosome:_1	AUGUSTUS	CDS	25188653	25188786	1	+	0	ID=g1151.t1.CDS2;Parent=g1151.t1;
OU744336.1_Gymnosoma_rotundatum_genome_assembly,_chromosome:_1	AUGUSTUS	exon	25188653	25188786	.	+	.	ID=g1151.t1.exon2;Parent=g1151.t1;
OU744336.1_Gymnosoma_rotundatum_genome_assembly,_chromosome:_1	AUGUSTUS	intron	25188787	25189044	1	+	.	ID=g1151.t1.intron2;Parent=g1151.t1;
OU744336.1_Gymnosoma_rotundatum_genome_assembly,_chromosome:_1	AUGUSTUS	CDS	25189045	25189163	1	+	1	ID=g1151.t1.CDS3;Parent=g1151.t1;
OU744336.1_Gymnosoma_rotundatum_genome_assembly,_chromosome:_1	AUGUSTUS	exon	25189045	25189163	.	+	.	ID=g1151.t1.exon3;Parent=g1151.t1;
OU744336.1_Gymnosoma_rotundatum_genome_assembly,_chromosome:_1	AUGUSTUS	intron	25189164	25189223	1	+	.	ID=g1151.t1.intron3;Parent=g1151.t1;
OU744336.1_Gymnosoma_rotundatum_genome_assembly,_chromosome:_1	AUGUSTUS	CDS	25189224	25189372	1	+	2	ID=g1151.t1.CDS4;Parent=g1151.t1;
OU744336.1_Gymnosoma_rotundatum_genome_assembly,_chromosome:_1	AUGUSTUS	exon	25189224	25189372	.	+	.	ID=g1151.t1.exon4;Parent=g1151.t1;
OU744336.1_Gymnosoma_rotundatum_genome_assembly,_chromosome:_1	AUGUSTUS	intron	25189373	25189446	1	+	.	ID=g1151.t1.intron4;Parent=g1151.t1;
OU744336.1_Gymnosoma_rotundatum_genome_assembly,_chromosome:_1	AUGUSTUS	CDS	25189447	25189590	1	+	0	ID=g1151.t1.CDS5;Parent=g1151.t1;
OU744336.1_Gymnosoma_rotundatum_genome_assembly,_chromosome:_1	AUGUSTUS	exon	25189447	25189590	.	+	.	ID=g1151.t1.exon5;Parent=g1151.t1;
OU744336.1_Gymnosoma_rotundatum_genome_assembly,_chromosome:_1	AUGUSTUS	stop_codon	25189588	25189590	.	+	0	ID=g1151.t1.stop1;Parent=g1151.t1;
OU744336.1_Gymnosoma_rotundatum_genome_assembly,_chromosome:_1	AUGUSTUS	gene	25191233	25193683	.	-	.	ID=g1152;
OU744336.1_Gymnosoma_rotundatum_genome_assembly,_chromosome:_1	AUGUSTUS	mRNA	25191233	25193683	1	-	.	ID=g1152.t1;Parent=g1152;
OU744336.1_Gymnosoma_rotundatum_genome_assembly,_chromosome:_1	AUGUSTUS	stop_codon	25191233	25191235	.	-	0	ID=g1152.t1.stop1;Parent=g1152.t1;
OU744336.1_Gymnosoma_rotundatum_genome_assembly,_chromosome:_1	AUGUSTUS	CDS	25191233	25193683	1	-	0	ID=g1152.t1.CDS1;Parent=g1152.t1;
OU744336.1_Gymnosoma_rotundatum_genome_assembly,_chromosome:_1	AUGUSTUS	exon	25191233	25193683	.	-	.	ID=g1152.t1.exon1;Parent=g1152.t1;
OU744336.1_Gymnosoma_rotundatum_genome_assembly,_chromosome:_1	AUGUSTUS	start_codon	25193681	25193683	.	-	0	ID=g1152.t1.start1;Parent=g1152.t1;
OU744336.1_Gymnosoma_rotundatum_genome_assembly,_chromosome:_1	AUGUSTUS	gene	25196381	25196854	.	-	.	ID=g1153;
OU744336.1_Gymnosoma_rotundatum_genome_assembly,_chromosome:_1	AUGUSTUS	mRNA	25196381	25196854	1	-	.	ID=g1153.t1;Parent=g1153;
OU744336.1_Gymnosoma_rotundatum_genome_assembly,_chromosome:_1	AUGUSTUS	stop_codon	25196381	25196383	.	-	0	ID=g1153.t1.stop1;Parent=g1153.t1;
OU744336.1_Gymnosoma_rotundatum_genome_assembly,_chromosome:_1	AUGUSTUS	CDS	25196381	25196854	1	-	0	ID=g1153.t1.CDS1;Parent=g1153.t1;
OU744336.1_Gymnosoma_rotundatum_genome_assembly,_chromosome:_1	AUGUSTUS	exon	25196381	25196854	.	-	.	ID=g1153.t1.exon1;Parent=g1153.t1;
OU744336.1_Gymnosoma_rotundatum_genome_assembly,_chromosome:_1	AUGUSTUS	start_codon	25196852	25196854	.	-	0	ID=g1153.t1.start1;Parent=g1153.t1;
OU744336.1_Gymnosoma_rotundatum_genome_assembly,_chromosome:_1	AUGUSTUS	gene	25199324	25200265	.	+	.	ID=g1154;
OU744336.1_Gymnosoma_rotundatum_genome_assembly,_chromosome:_1	AUGUSTUS	mRNA	25199324	25200265	1	+	.	ID=g1154.t1;Parent=g1154;
OU744336.1_Gymnosoma_rotundatum_genome_assembly,_chromosome:_1	AUGUSTUS	start_codon	25199324	25199326	.	+	0	ID=g1154.t1.start1;Parent=g1154.t1;
OU744336.1_Gymnosoma_rotundatum_genome_assembly,_chromosome:_1	AUGUSTUS	CDS	25199324	25200265	1	+	0	ID=g1154.t1.CDS1;Parent=g1154.t1;
OU744336.1_Gymnosoma_rotundatum_genome_assembly,_chromosome:_1	AUGUSTUS	exon	25199324	25200265	.	+	.	ID=g1154.t1.exon1;Parent=g1154.t1;
OU744336.1_Gymnosoma_rotundatum_genome_assembly,_chromosome:_1	AUGUSTUS	stop_codon	25200263	25200265	.	+	0	ID=g1154.t1.stop1;Parent=g1154.t1;
OU744336.1_Gymnosoma_rotundatum_genome_assembly,_chromosome:_1	AUGUSTUS	gene	25369631	25419442	.	+	.	ID=g1155;
OU744336.1_Gymnosoma_rotundatum_genome_assembly,_chromosome:_1	AUGUSTUS	mRNA	25369631	25419442	0.46	+	.	ID=g1155.t1;Parent=g1155;
OU744336.1_Gymnosoma_rotundatum_genome_assembly,_chromosome:_1	AUGUSTUS	start_codon	25369631	25369633	.	+	0	ID=g1155.t1.start1;Parent=g1155.t1;
OU744336.1_Gymnosoma_rotundatum_genome_assembly,_chromosome:_1	AUGUSTUS	CDS	25369631	25369640	0.46	+	0	ID=g1155.t1.CDS1;Parent=g1155.t1;
OU744336.1_Gymnosoma_rotundatum_genome_assembly,_chromosome:_1	AUGUSTUS	exon	25369631	25369640	.	+	.	ID=g1155.t1.exon1;Parent=g1155.t1;
OU744336.1_Gymnosoma_rotundatum_genome_assembly,_chromosome:_1	AUGUSTUS	intron	25369641	25369766	0.46	+	.	ID=g1155.t1.intron1;Parent=g1155.t1;
OU744336.1_Gymnosoma_rotundatum_genome_assembly,_chromosome:_1	AUGUSTUS	CDS	25369767	25370131	1	+	2	ID=g1155.t1.CDS2;Parent=g1155.t1;
OU744336.1_Gymnosoma_rotundatum_genome_assembly,_chromosome:_1	AUGUSTUS	exon	25369767	25370131	.	+	.	ID=g1155.t1.exon2;Parent=g1155.t1;
OU744336.1_Gymnosoma_rotundatum_genome_assembly,_chromosome:_1	AUGUSTUS	intron	25370132	25395201	1	+	.	ID=g1155.t1.intron2;Parent=g1155.t1;
OU744336.1_Gymnosoma_rotundatum_genome_assembly,_chromosome:_1	AUGUSTUS	CDS	25395202	25395509	1	+	0	ID=g1155.t1.CDS3;Parent=g1155.t1;
OU744336.1_Gymnosoma_rotundatum_genome_assembly,_chromosome:_1	AUGUSTUS	exon	25395202	25395509	.	+	.	ID=g1155.t1.exon3;Parent=g1155.t1;
OU744336.1_Gymnosoma_rotundatum_genome_assembly,_chromosome:_1	AUGUSTUS	intron	25395510	25402922	1	+	.	ID=g1155.t1.intron3;Parent=g1155.t1;
OU744336.1_Gymnosoma_rotundatum_genome_assembly,_chromosome:_1	AUGUSTUS	CDS	25402923	25403150	1	+	1	ID=g1155.t1.CDS4;Parent=g1155.t1;
OU744336.1_Gymnosoma_rotundatum_genome_assembly,_chromosome:_1	AUGUSTUS	exon	25402923	25403150	.	+	.	ID=g1155.t1.exon4;Parent=g1155.t1;
OU744336.1_Gymnosoma_rotundatum_genome_assembly,_chromosome:_1	AUGUSTUS	intron	25403151	25414998	1	+	.	ID=g1155.t1.intron4;Parent=g1155.t1;
OU744336.1_Gymnosoma_rotundatum_genome_assembly,_chromosome:_1	AUGUSTUS	CDS	25414999	25419442	1	+	1	ID=g1155.t1.CDS5;Parent=g1155.t1;
OU744336.1_Gymnosoma_rotundatum_genome_assembly,_chromosome:_1	AUGUSTUS	exon	25414999	25419442	.	+	.	ID=g1155.t1.exon5;Parent=g1155.t1;
OU744336.1_Gymnosoma_rotundatum_genome_assembly,_chromosome:_1	AUGUSTUS	stop_codon	25419440	25419442	.	+	0	ID=g1155.t1.stop1;Parent=g1155.t1;
OU744336.1_Gymnosoma_rotundatum_genome_assembly,_chromosome:_1	AUGUSTUS	gene	25435745	25437340	.	+	.	ID=g1156;
OU744336.1_Gymnosoma_rotundatum_genome_assembly,_chromosome:_1	AUGUSTUS	mRNA	25435745	25437340	0.4	+	.	ID=g1156.t1;Parent=g1156;
OU744336.1_Gymnosoma_rotundatum_genome_assembly,_chromosome:_1	AUGUSTUS	start_codon	25435745	25435747	.	+	0	ID=g1156.t1.start1;Parent=g1156.t1;
OU744336.1_Gymnosoma_rotundatum_genome_assembly,_chromosome:_1	AUGUSTUS	CDS	25435745	25435775	0.4	+	0	ID=g1156.t1.CDS1;Parent=g1156.t1;
OU744336.1_Gymnosoma_rotundatum_genome_assembly,_chromosome:_1	AUGUSTUS	exon	25435745	25435775	.	+	.	ID=g1156.t1.exon1;Parent=g1156.t1;
OU744336.1_Gymnosoma_rotundatum_genome_assembly,_chromosome:_1	AUGUSTUS	intron	25435776	25436036	0.63	+	.	ID=g1156.t1.intron1;Parent=g1156.t1;
OU744336.1_Gymnosoma_rotundatum_genome_assembly,_chromosome:_1	AUGUSTUS	CDS	25436037	25437340	1	+	2	ID=g1156.t1.CDS2;Parent=g1156.t1;
OU744336.1_Gymnosoma_rotundatum_genome_assembly,_chromosome:_1	AUGUSTUS	exon	25436037	25437340	.	+	.	ID=g1156.t1.exon2;Parent=g1156.t1;
OU744336.1_Gymnosoma_rotundatum_genome_assembly,_chromosome:_1	AUGUSTUS	stop_codon	25437338	25437340	.	+	0	ID=g1156.t1.stop1;Parent=g1156.t1;
OU744336.1_Gymnosoma_rotundatum_genome_assembly,_chromosome:_1	AUGUSTUS	gene	25446204	25447273	.	-	.	ID=g1157;
OU744336.1_Gymnosoma_rotundatum_genome_assembly,_chromosome:_1	AUGUSTUS	mRNA	25446204	25447273	1	-	.	ID=g1157.t1;Parent=g1157;
OU744336.1_Gymnosoma_rotundatum_genome_assembly,_chromosome:_1	AUGUSTUS	stop_codon	25446204	25446206	.	-	0	ID=g1157.t1.stop1;Parent=g1157.t1;
OU744336.1_Gymnosoma_rotundatum_genome_assembly,_chromosome:_1	AUGUSTUS	CDS	25446204	25446769	1	-	2	ID=g1157.t1.CDS1;Parent=g1157.t1;
OU744336.1_Gymnosoma_rotundatum_genome_assembly,_chromosome:_1	AUGUSTUS	exon	25446204	25446769	.	-	.	ID=g1157.t1.exon1;Parent=g1157.t1;
OU744336.1_Gymnosoma_rotundatum_genome_assembly,_chromosome:_1	AUGUSTUS	intron	25446770	25446832	1	-	.	ID=g1157.t1.intron1;Parent=g1157.t1;
OU744336.1_Gymnosoma_rotundatum_genome_assembly,_chromosome:_1	AUGUSTUS	CDS	25446833	25446973	1	-	2	ID=g1157.t1.CDS2;Parent=g1157.t1;
OU744336.1_Gymnosoma_rotundatum_genome_assembly,_chromosome:_1	AUGUSTUS	exon	25446833	25446973	.	-	.	ID=g1157.t1.exon2;Parent=g1157.t1;
OU744336.1_Gymnosoma_rotundatum_genome_assembly,_chromosome:_1	AUGUSTUS	intron	25446974	25447029	1	-	.	ID=g1157.t1.intron2;Parent=g1157.t1;
OU744336.1_Gymnosoma_rotundatum_genome_assembly,_chromosome:_1	AUGUSTUS	CDS	25447030	25447273	1	-	0	ID=g1157.t1.CDS3;Parent=g1157.t1;
OU744336.1_Gymnosoma_rotundatum_genome_assembly,_chromosome:_1	AUGUSTUS	exon	25447030	25447273	.	-	.	ID=g1157.t1.exon3;Parent=g1157.t1;
OU744336.1_Gymnosoma_rotundatum_genome_assembly,_chromosome:_1	AUGUSTUS	start_codon	25447271	25447273	.	-	0	ID=g1157.t1.start1;Parent=g1157.t1;
OU744336.1_Gymnosoma_rotundatum_genome_assembly,_chromosome:_1	AUGUSTUS	gene	25449109	25454452	.	+	.	ID=g1158;
OU744336.1_Gymnosoma_rotundatum_genome_assembly,_chromosome:_1	AUGUSTUS	mRNA	25449109	25454452	1	+	.	ID=g1158.t1;Parent=g1158;
OU744336.1_Gymnosoma_rotundatum_genome_assembly,_chromosome:_1	AUGUSTUS	start_codon	25449109	25449111	.	+	0	ID=g1158.t1.start1;Parent=g1158.t1;
OU744336.1_Gymnosoma_rotundatum_genome_assembly,_chromosome:_1	AUGUSTUS	CDS	25449109	25449840	1	+	0	ID=g1158.t1.CDS1;Parent=g1158.t1;
OU744336.1_Gymnosoma_rotundatum_genome_assembly,_chromosome:_1	AUGUSTUS	exon	25449109	25449840	.	+	.	ID=g1158.t1.exon1;Parent=g1158.t1;
OU744336.1_Gymnosoma_rotundatum_genome_assembly,_chromosome:_1	AUGUSTUS	intron	25449841	25449982	1	+	.	ID=g1158.t1.intron1;Parent=g1158.t1;
OU744336.1_Gymnosoma_rotundatum_genome_assembly,_chromosome:_1	AUGUSTUS	CDS	25449983	25450486	1	+	0	ID=g1158.t1.CDS2;Parent=g1158.t1;
OU744336.1_Gymnosoma_rotundatum_genome_assembly,_chromosome:_1	AUGUSTUS	exon	25449983	25450486	.	+	.	ID=g1158.t1.exon2;Parent=g1158.t1;
OU744336.1_Gymnosoma_rotundatum_genome_assembly,_chromosome:_1	AUGUSTUS	intron	25450487	25450548	1	+	.	ID=g1158.t1.intron2;Parent=g1158.t1;
OU744336.1_Gymnosoma_rotundatum_genome_assembly,_chromosome:_1	AUGUSTUS	CDS	25450549	25450659	1	+	0	ID=g1158.t1.CDS3;Parent=g1158.t1;
OU744336.1_Gymnosoma_rotundatum_genome_assembly,_chromosome:_1	AUGUSTUS	exon	25450549	25450659	.	+	.	ID=g1158.t1.exon3;Parent=g1158.t1;
OU744336.1_Gymnosoma_rotundatum_genome_assembly,_chromosome:_1	AUGUSTUS	intron	25450660	25450709	1	+	.	ID=g1158.t1.intron3;Parent=g1158.t1;
OU744336.1_Gymnosoma_rotundatum_genome_assembly,_chromosome:_1	AUGUSTUS	CDS	25450710	25450913	1	+	0	ID=g1158.t1.CDS4;Parent=g1158.t1;
OU744336.1_Gymnosoma_rotundatum_genome_assembly,_chromosome:_1	AUGUSTUS	exon	25450710	25450913	.	+	.	ID=g1158.t1.exon4;Parent=g1158.t1;
OU744336.1_Gymnosoma_rotundatum_genome_assembly,_chromosome:_1	AUGUSTUS	intron	25450914	25450969	1	+	.	ID=g1158.t1.intron4;Parent=g1158.t1;
OU744336.1_Gymnosoma_rotundatum_genome_assembly,_chromosome:_1	AUGUSTUS	CDS	25450970	25451031	1	+	0	ID=g1158.t1.CDS5;Parent=g1158.t1;
OU744336.1_Gymnosoma_rotundatum_genome_assembly,_chromosome:_1	AUGUSTUS	exon	25450970	25451031	.	+	.	ID=g1158.t1.exon5;Parent=g1158.t1;
OU744336.1_Gymnosoma_rotundatum_genome_assembly,_chromosome:_1	AUGUSTUS	intron	25451032	25451087	1	+	.	ID=g1158.t1.intron5;Parent=g1158.t1;
OU744336.1_Gymnosoma_rotundatum_genome_assembly,_chromosome:_1	AUGUSTUS	CDS	25451088	25451233	1	+	1	ID=g1158.t1.CDS6;Parent=g1158.t1;
OU744336.1_Gymnosoma_rotundatum_genome_assembly,_chromosome:_1	AUGUSTUS	exon	25451088	25451233	.	+	.	ID=g1158.t1.exon6;Parent=g1158.t1;
OU744336.1_Gymnosoma_rotundatum_genome_assembly,_chromosome:_1	AUGUSTUS	intron	25451234	25451287	1	+	.	ID=g1158.t1.intron6;Parent=g1158.t1;
OU744336.1_Gymnosoma_rotundatum_genome_assembly,_chromosome:_1	AUGUSTUS	CDS	25451288	25451405	1	+	2	ID=g1158.t1.CDS7;Parent=g1158.t1;
OU744336.1_Gymnosoma_rotundatum_genome_assembly,_chromosome:_1	AUGUSTUS	exon	25451288	25451405	.	+	.	ID=g1158.t1.exon7;Parent=g1158.t1;
OU744336.1_Gymnosoma_rotundatum_genome_assembly,_chromosome:_1	AUGUSTUS	intron	25451406	25451464	1	+	.	ID=g1158.t1.intron7;Parent=g1158.t1;
OU744336.1_Gymnosoma_rotundatum_genome_assembly,_chromosome:_1	AUGUSTUS	CDS	25451465	25451560	1	+	1	ID=g1158.t1.CDS8;Parent=g1158.t1;
OU744336.1_Gymnosoma_rotundatum_genome_assembly,_chromosome:_1	AUGUSTUS	exon	25451465	25451560	.	+	.	ID=g1158.t1.exon8;Parent=g1158.t1;
OU744336.1_Gymnosoma_rotundatum_genome_assembly,_chromosome:_1	AUGUSTUS	intron	25451561	25451614	1	+	.	ID=g1158.t1.intron8;Parent=g1158.t1;
OU744336.1_Gymnosoma_rotundatum_genome_assembly,_chromosome:_1	AUGUSTUS	CDS	25451615	25452173	1	+	1	ID=g1158.t1.CDS9;Parent=g1158.t1;
OU744336.1_Gymnosoma_rotundatum_genome_assembly,_chromosome:_1	AUGUSTUS	exon	25451615	25452173	.	+	.	ID=g1158.t1.exon9;Parent=g1158.t1;
OU744336.1_Gymnosoma_rotundatum_genome_assembly,_chromosome:_1	AUGUSTUS	intron	25452174	25452299	1	+	.	ID=g1158.t1.intron9;Parent=g1158.t1;
OU744336.1_Gymnosoma_rotundatum_genome_assembly,_chromosome:_1	AUGUSTUS	CDS	25452300	25452450	1	+	0	ID=g1158.t1.CDS10;Parent=g1158.t1;
OU744336.1_Gymnosoma_rotundatum_genome_assembly,_chromosome:_1	AUGUSTUS	exon	25452300	25452450	.	+	.	ID=g1158.t1.exon10;Parent=g1158.t1;
OU744336.1_Gymnosoma_rotundatum_genome_assembly,_chromosome:_1	AUGUSTUS	intron	25452451	25453035	1	+	.	ID=g1158.t1.intron10;Parent=g1158.t1;
OU744336.1_Gymnosoma_rotundatum_genome_assembly,_chromosome:_1	AUGUSTUS	CDS	25453036	25453186	1	+	2	ID=g1158.t1.CDS11;Parent=g1158.t1;
OU744336.1_Gymnosoma_rotundatum_genome_assembly,_chromosome:_1	AUGUSTUS	exon	25453036	25453186	.	+	.	ID=g1158.t1.exon11;Parent=g1158.t1;
OU744336.1_Gymnosoma_rotundatum_genome_assembly,_chromosome:_1	AUGUSTUS	intron	25453187	25453246	1	+	.	ID=g1158.t1.intron11;Parent=g1158.t1;
OU744336.1_Gymnosoma_rotundatum_genome_assembly,_chromosome:_1	AUGUSTUS	CDS	25453247	25453383	1	+	1	ID=g1158.t1.CDS12;Parent=g1158.t1;
OU744336.1_Gymnosoma_rotundatum_genome_assembly,_chromosome:_1	AUGUSTUS	exon	25453247	25453383	.	+	.	ID=g1158.t1.exon12;Parent=g1158.t1;
OU744336.1_Gymnosoma_rotundatum_genome_assembly,_chromosome:_1	AUGUSTUS	intron	25453384	25454318	1	+	.	ID=g1158.t1.intron12;Parent=g1158.t1;
OU744336.1_Gymnosoma_rotundatum_genome_assembly,_chromosome:_1	AUGUSTUS	CDS	25454319	25454452	1	+	2	ID=g1158.t1.CDS13;Parent=g1158.t1;
OU744336.1_Gymnosoma_rotundatum_genome_assembly,_chromosome:_1	AUGUSTUS	exon	25454319	25454452	.	+	.	ID=g1158.t1.exon13;Parent=g1158.t1;
OU744336.1_Gymnosoma_rotundatum_genome_assembly,_chromosome:_1	AUGUSTUS	stop_codon	25454450	25454452	.	+	0	ID=g1158.t1.stop1;Parent=g1158.t1;
OU744336.1_Gymnosoma_rotundatum_genome_assembly,_chromosome:_1	AUGUSTUS	gene	25456120	25461281	.	-	.	ID=g1159;
OU744336.1_Gymnosoma_rotundatum_genome_assembly,_chromosome:_1	AUGUSTUS	mRNA	25456120	25461281	1	-	.	ID=g1159.t1;Parent=g1159;
OU744336.1_Gymnosoma_rotundatum_genome_assembly,_chromosome:_1	AUGUSTUS	stop_codon	25456120	25456122	.	-	0	ID=g1159.t1.stop1;Parent=g1159.t1;
OU744336.1_Gymnosoma_rotundatum_genome_assembly,_chromosome:_1	AUGUSTUS	CDS	25456120	25456320	1	-	0	ID=g1159.t1.CDS1;Parent=g1159.t1;
OU744336.1_Gymnosoma_rotundatum_genome_assembly,_chromosome:_1	AUGUSTUS	exon	25456120	25456320	.	-	.	ID=g1159.t1.exon1;Parent=g1159.t1;
OU744336.1_Gymnosoma_rotundatum_genome_assembly,_chromosome:_1	AUGUSTUS	intron	25456321	25456390	1	-	.	ID=g1159.t1.intron1;Parent=g1159.t1;
OU744336.1_Gymnosoma_rotundatum_genome_assembly,_chromosome:_1	AUGUSTUS	CDS	25456391	25456603	1	-	0	ID=g1159.t1.CDS2;Parent=g1159.t1;
OU744336.1_Gymnosoma_rotundatum_genome_assembly,_chromosome:_1	AUGUSTUS	exon	25456391	25456603	.	-	.	ID=g1159.t1.exon2;Parent=g1159.t1;
OU744336.1_Gymnosoma_rotundatum_genome_assembly,_chromosome:_1	AUGUSTUS	intron	25456604	25456676	1	-	.	ID=g1159.t1.intron2;Parent=g1159.t1;
OU744336.1_Gymnosoma_rotundatum_genome_assembly,_chromosome:_1	AUGUSTUS	CDS	25456677	25456886	1	-	0	ID=g1159.t1.CDS3;Parent=g1159.t1;
OU744336.1_Gymnosoma_rotundatum_genome_assembly,_chromosome:_1	AUGUSTUS	exon	25456677	25456886	.	-	.	ID=g1159.t1.exon3;Parent=g1159.t1;
OU744336.1_Gymnosoma_rotundatum_genome_assembly,_chromosome:_1	AUGUSTUS	intron	25456887	25459339	1	-	.	ID=g1159.t1.intron3;Parent=g1159.t1;
OU744336.1_Gymnosoma_rotundatum_genome_assembly,_chromosome:_1	AUGUSTUS	CDS	25459340	25460463	1	-	2	ID=g1159.t1.CDS4;Parent=g1159.t1;
OU744336.1_Gymnosoma_rotundatum_genome_assembly,_chromosome:_1	AUGUSTUS	exon	25459340	25460463	.	-	.	ID=g1159.t1.exon4;Parent=g1159.t1;
OU744336.1_Gymnosoma_rotundatum_genome_assembly,_chromosome:_1	AUGUSTUS	intron	25460464	25460578	1	-	.	ID=g1159.t1.intron4;Parent=g1159.t1;
OU744336.1_Gymnosoma_rotundatum_genome_assembly,_chromosome:_1	AUGUSTUS	CDS	25460579	25461281	1	-	0	ID=g1159.t1.CDS5;Parent=g1159.t1;
OU744336.1_Gymnosoma_rotundatum_genome_assembly,_chromosome:_1	AUGUSTUS	exon	25460579	25461281	.	-	.	ID=g1159.t1.exon5;Parent=g1159.t1;
OU744336.1_Gymnosoma_rotundatum_genome_assembly,_chromosome:_1	AUGUSTUS	start_codon	25461279	25461281	.	-	0	ID=g1159.t1.start1;Parent=g1159.t1;
OU744336.1_Gymnosoma_rotundatum_genome_assembly,_chromosome:_1	AUGUSTUS	gene	25463079	25463475	.	+	.	ID=g1160;
OU744336.1_Gymnosoma_rotundatum_genome_assembly,_chromosome:_1	AUGUSTUS	mRNA	25463079	25463475	1	+	.	ID=g1160.t1;Parent=g1160;
OU744336.1_Gymnosoma_rotundatum_genome_assembly,_chromosome:_1	AUGUSTUS	start_codon	25463079	25463081	.	+	0	ID=g1160.t1.start1;Parent=g1160.t1;
OU744336.1_Gymnosoma_rotundatum_genome_assembly,_chromosome:_1	AUGUSTUS	CDS	25463079	25463211	1	+	0	ID=g1160.t1.CDS1;Parent=g1160.t1;
OU744336.1_Gymnosoma_rotundatum_genome_assembly,_chromosome:_1	AUGUSTUS	exon	25463079	25463211	.	+	.	ID=g1160.t1.exon1;Parent=g1160.t1;
OU744336.1_Gymnosoma_rotundatum_genome_assembly,_chromosome:_1	AUGUSTUS	intron	25463212	25463266	1	+	.	ID=g1160.t1.intron1;Parent=g1160.t1;
OU744336.1_Gymnosoma_rotundatum_genome_assembly,_chromosome:_1	AUGUSTUS	CDS	25463267	25463475	1	+	2	ID=g1160.t1.CDS2;Parent=g1160.t1;
OU744336.1_Gymnosoma_rotundatum_genome_assembly,_chromosome:_1	AUGUSTUS	exon	25463267	25463475	.	+	.	ID=g1160.t1.exon2;Parent=g1160.t1;
OU744336.1_Gymnosoma_rotundatum_genome_assembly,_chromosome:_1	AUGUSTUS	stop_codon	25463473	25463475	.	+	0	ID=g1160.t1.stop1;Parent=g1160.t1;
OU744336.1_Gymnosoma_rotundatum_genome_assembly,_chromosome:_1	AUGUSTUS	gene	25463604	25464665	.	-	.	ID=g1161;
OU744336.1_Gymnosoma_rotundatum_genome_assembly,_chromosome:_1	AUGUSTUS	mRNA	25463604	25464665	1	-	.	ID=g1161.t1;Parent=g1161;
OU744336.1_Gymnosoma_rotundatum_genome_assembly,_chromosome:_1	AUGUSTUS	stop_codon	25463604	25463606	.	-	0	ID=g1161.t1.stop1;Parent=g1161.t1;
OU744336.1_Gymnosoma_rotundatum_genome_assembly,_chromosome:_1	AUGUSTUS	CDS	25463604	25463862	1	-	1	ID=g1161.t1.CDS1;Parent=g1161.t1;
OU744336.1_Gymnosoma_rotundatum_genome_assembly,_chromosome:_1	AUGUSTUS	exon	25463604	25463862	.	-	.	ID=g1161.t1.exon1;Parent=g1161.t1;
OU744336.1_Gymnosoma_rotundatum_genome_assembly,_chromosome:_1	AUGUSTUS	intron	25463863	25463928	1	-	.	ID=g1161.t1.intron1;Parent=g1161.t1;
OU744336.1_Gymnosoma_rotundatum_genome_assembly,_chromosome:_1	AUGUSTUS	CDS	25463929	25464511	1	-	2	ID=g1161.t1.CDS2;Parent=g1161.t1;
OU744336.1_Gymnosoma_rotundatum_genome_assembly,_chromosome:_1	AUGUSTUS	exon	25463929	25464511	.	-	.	ID=g1161.t1.exon2;Parent=g1161.t1;
OU744336.1_Gymnosoma_rotundatum_genome_assembly,_chromosome:_1	AUGUSTUS	intron	25464512	25464568	1	-	.	ID=g1161.t1.intron2;Parent=g1161.t1;
OU744336.1_Gymnosoma_rotundatum_genome_assembly,_chromosome:_1	AUGUSTUS	CDS	25464569	25464665	1	-	0	ID=g1161.t1.CDS3;Parent=g1161.t1;
OU744336.1_Gymnosoma_rotundatum_genome_assembly,_chromosome:_1	AUGUSTUS	exon	25464569	25464665	.	-	.	ID=g1161.t1.exon3;Parent=g1161.t1;
OU744336.1_Gymnosoma_rotundatum_genome_assembly,_chromosome:_1	AUGUSTUS	start_codon	25464663	25464665	.	-	0	ID=g1161.t1.start1;Parent=g1161.t1;
OU744336.1_Gymnosoma_rotundatum_genome_assembly,_chromosome:_1	AUGUSTUS	gene	25469514	25478859	.	-	.	ID=g1162;
OU744336.1_Gymnosoma_rotundatum_genome_assembly,_chromosome:_1	AUGUSTUS	mRNA	25469514	25478817	0.92	-	.	ID=g1162.t1;Parent=g1162;
OU744336.1_Gymnosoma_rotundatum_genome_assembly,_chromosome:_1	AUGUSTUS	stop_codon	25469514	25469516	.	-	0	ID=g1162.t1.stop1;Parent=g1162.t1;
OU744336.1_Gymnosoma_rotundatum_genome_assembly,_chromosome:_1	AUGUSTUS	CDS	25469514	25469616	1	-	1	ID=g1162.t1.CDS1;Parent=g1162.t1;
OU744336.1_Gymnosoma_rotundatum_genome_assembly,_chromosome:_1	AUGUSTUS	exon	25469514	25469616	.	-	.	ID=g1162.t1.exon1;Parent=g1162.t1;
OU744336.1_Gymnosoma_rotundatum_genome_assembly,_chromosome:_1	AUGUSTUS	intron	25469617	25469695	1	-	.	ID=g1162.t1.intron1;Parent=g1162.t1;
OU744336.1_Gymnosoma_rotundatum_genome_assembly,_chromosome:_1	AUGUSTUS	CDS	25469696	25478330	1	-	2	ID=g1162.t1.CDS2;Parent=g1162.t1;
OU744336.1_Gymnosoma_rotundatum_genome_assembly,_chromosome:_1	AUGUSTUS	exon	25469696	25478330	.	-	.	ID=g1162.t1.exon2;Parent=g1162.t1;
OU744336.1_Gymnosoma_rotundatum_genome_assembly,_chromosome:_1	AUGUSTUS	intron	25478331	25478386	1	-	.	ID=g1162.t1.intron2;Parent=g1162.t1;
OU744336.1_Gymnosoma_rotundatum_genome_assembly,_chromosome:_1	AUGUSTUS	CDS	25478387	25478641	1	-	2	ID=g1162.t1.CDS3;Parent=g1162.t1;
OU744336.1_Gymnosoma_rotundatum_genome_assembly,_chromosome:_1	AUGUSTUS	exon	25478387	25478641	.	-	.	ID=g1162.t1.exon3;Parent=g1162.t1;
OU744336.1_Gymnosoma_rotundatum_genome_assembly,_chromosome:_1	AUGUSTUS	intron	25478642	25478708	1	-	.	ID=g1162.t1.intron3;Parent=g1162.t1;
OU744336.1_Gymnosoma_rotundatum_genome_assembly,_chromosome:_1	AUGUSTUS	CDS	25478709	25478817	0.92	-	0	ID=g1162.t1.CDS4;Parent=g1162.t1;
OU744336.1_Gymnosoma_rotundatum_genome_assembly,_chromosome:_1	AUGUSTUS	exon	25478709	25478817	.	-	.	ID=g1162.t1.exon4;Parent=g1162.t1;
OU744336.1_Gymnosoma_rotundatum_genome_assembly,_chromosome:_1	AUGUSTUS	start_codon	25478815	25478817	.	-	0	ID=g1162.t1.start1;Parent=g1162.t1;
OU744336.1_Gymnosoma_rotundatum_genome_assembly,_chromosome:_1	GeneMark.hmm3	mRNA	25469514	25478859	.	-	.	ID=g1162.t2;Parent=g1162;
OU744336.1_Gymnosoma_rotundatum_genome_assembly,_chromosome:_1	GeneMark.hmm3	stop_codon	25469514	25469516	.	-	0	ID=g1162.t2.stop1;Parent=g1162.t2;
OU744336.1_Gymnosoma_rotundatum_genome_assembly,_chromosome:_1	GeneMark.hmm3	CDS	25469514	25469616	.	-	1	ID=g1162.t2.CDS1;Parent=g1162.t2;
OU744336.1_Gymnosoma_rotundatum_genome_assembly,_chromosome:_1	GeneMark.hmm3	exon	25469514	25469616	0	-	.	ID=g1162.t2.exon1;Parent=g1162.t2;
OU744336.1_Gymnosoma_rotundatum_genome_assembly,_chromosome:_1	GeneMark.hmm3	intron	25469617	25469695	.	-	2	ID=g1162.t2.intron1;Parent=g1162.t2;
OU744336.1_Gymnosoma_rotundatum_genome_assembly,_chromosome:_1	GeneMark.hmm3	CDS	25469696	25478330	.	-	2	ID=g1162.t2.CDS2;Parent=g1162.t2;
OU744336.1_Gymnosoma_rotundatum_genome_assembly,_chromosome:_1	GeneMark.hmm3	exon	25469696	25478330	0	-	.	ID=g1162.t2.exon2;Parent=g1162.t2;
OU744336.1_Gymnosoma_rotundatum_genome_assembly,_chromosome:_1	GeneMark.hmm3	intron	25478331	25478386	.	-	2	ID=g1162.t2.intron2;Parent=g1162.t2;
OU744336.1_Gymnosoma_rotundatum_genome_assembly,_chromosome:_1	GeneMark.hmm3	CDS	25478387	25478641	.	-	2	ID=g1162.t2.CDS3;Parent=g1162.t2;
OU744336.1_Gymnosoma_rotundatum_genome_assembly,_chromosome:_1	GeneMark.hmm3	exon	25478387	25478641	0	-	.	ID=g1162.t2.exon3;Parent=g1162.t2;
OU744336.1_Gymnosoma_rotundatum_genome_assembly,_chromosome:_1	GeneMark.hmm3	intron	25478642	25478708	.	-	0	ID=g1162.t2.intron3;Parent=g1162.t2;
OU744336.1_Gymnosoma_rotundatum_genome_assembly,_chromosome:_1	GeneMark.hmm3	CDS	25478709	25478859	.	-	0	ID=g1162.t2.CDS4;Parent=g1162.t2;
OU744336.1_Gymnosoma_rotundatum_genome_assembly,_chromosome:_1	GeneMark.hmm3	exon	25478709	25478859	0	-	.	ID=g1162.t2.exon4;Parent=g1162.t2;
OU744336.1_Gymnosoma_rotundatum_genome_assembly,_chromosome:_1	GeneMark.hmm3	start_codon	25478857	25478859	.	-	0	ID=g1162.t2.start1;Parent=g1162.t2;
OU744336.1_Gymnosoma_rotundatum_genome_assembly,_chromosome:_1	AUGUSTUS	gene	25807638	25808246	.	-	.	ID=g1163;
OU744336.1_Gymnosoma_rotundatum_genome_assembly,_chromosome:_1	AUGUSTUS	mRNA	25807638	25808246	0.98	-	.	ID=g1163.t1;Parent=g1163;
OU744336.1_Gymnosoma_rotundatum_genome_assembly,_chromosome:_1	AUGUSTUS	stop_codon	25807638	25807640	.	-	0	ID=g1163.t1.stop1;Parent=g1163.t1;
OU744336.1_Gymnosoma_rotundatum_genome_assembly,_chromosome:_1	AUGUSTUS	CDS	25807638	25807834	0.99	-	2	ID=g1163.t1.CDS1;Parent=g1163.t1;
OU744336.1_Gymnosoma_rotundatum_genome_assembly,_chromosome:_1	AUGUSTUS	exon	25807638	25807834	.	-	.	ID=g1163.t1.exon1;Parent=g1163.t1;
OU744336.1_Gymnosoma_rotundatum_genome_assembly,_chromosome:_1	AUGUSTUS	intron	25807835	25807894	0.99	-	.	ID=g1163.t1.intron1;Parent=g1163.t1;
OU744336.1_Gymnosoma_rotundatum_genome_assembly,_chromosome:_1	AUGUSTUS	CDS	25807895	25808246	0.98	-	0	ID=g1163.t1.CDS2;Parent=g1163.t1;
OU744336.1_Gymnosoma_rotundatum_genome_assembly,_chromosome:_1	AUGUSTUS	exon	25807895	25808246	.	-	.	ID=g1163.t1.exon2;Parent=g1163.t1;
OU744336.1_Gymnosoma_rotundatum_genome_assembly,_chromosome:_1	AUGUSTUS	start_codon	25808244	25808246	.	-	0	ID=g1163.t1.start1;Parent=g1163.t1;
OU744336.1_Gymnosoma_rotundatum_genome_assembly,_chromosome:_1	AUGUSTUS	gene	25916478	25923856	.	-	.	ID=g1164;
OU744336.1_Gymnosoma_rotundatum_genome_assembly,_chromosome:_1	AUGUSTUS	mRNA	25916478	25923856	1	-	.	ID=g1164.t1;Parent=g1164;
OU744336.1_Gymnosoma_rotundatum_genome_assembly,_chromosome:_1	AUGUSTUS	stop_codon	25916478	25916480	.	-	0	ID=g1164.t1.stop1;Parent=g1164.t1;
OU744336.1_Gymnosoma_rotundatum_genome_assembly,_chromosome:_1	AUGUSTUS	CDS	25916478	25916965	1	-	2	ID=g1164.t1.CDS1;Parent=g1164.t1;
OU744336.1_Gymnosoma_rotundatum_genome_assembly,_chromosome:_1	AUGUSTUS	exon	25916478	25916965	.	-	.	ID=g1164.t1.exon1;Parent=g1164.t1;
OU744336.1_Gymnosoma_rotundatum_genome_assembly,_chromosome:_1	AUGUSTUS	intron	25916966	25917020	1	-	.	ID=g1164.t1.intron1;Parent=g1164.t1;
OU744336.1_Gymnosoma_rotundatum_genome_assembly,_chromosome:_1	AUGUSTUS	CDS	25917021	25917227	1	-	2	ID=g1164.t1.CDS2;Parent=g1164.t1;
OU744336.1_Gymnosoma_rotundatum_genome_assembly,_chromosome:_1	AUGUSTUS	exon	25917021	25917227	.	-	.	ID=g1164.t1.exon2;Parent=g1164.t1;
OU744336.1_Gymnosoma_rotundatum_genome_assembly,_chromosome:_1	AUGUSTUS	intron	25917228	25922780	1	-	.	ID=g1164.t1.intron2;Parent=g1164.t1;
OU744336.1_Gymnosoma_rotundatum_genome_assembly,_chromosome:_1	AUGUSTUS	CDS	25922781	25922921	1	-	2	ID=g1164.t1.CDS3;Parent=g1164.t1;
OU744336.1_Gymnosoma_rotundatum_genome_assembly,_chromosome:_1	AUGUSTUS	exon	25922781	25922921	.	-	.	ID=g1164.t1.exon3;Parent=g1164.t1;
OU744336.1_Gymnosoma_rotundatum_genome_assembly,_chromosome:_1	AUGUSTUS	intron	25922922	25922980	1	-	.	ID=g1164.t1.intron3;Parent=g1164.t1;
OU744336.1_Gymnosoma_rotundatum_genome_assembly,_chromosome:_1	AUGUSTUS	CDS	25922981	25923090	1	-	1	ID=g1164.t1.CDS4;Parent=g1164.t1;
OU744336.1_Gymnosoma_rotundatum_genome_assembly,_chromosome:_1	AUGUSTUS	exon	25922981	25923090	.	-	.	ID=g1164.t1.exon4;Parent=g1164.t1;
OU744336.1_Gymnosoma_rotundatum_genome_assembly,_chromosome:_1	AUGUSTUS	intron	25923091	25923158	1	-	.	ID=g1164.t1.intron4;Parent=g1164.t1;
OU744336.1_Gymnosoma_rotundatum_genome_assembly,_chromosome:_1	AUGUSTUS	CDS	25923159	25923404	1	-	1	ID=g1164.t1.CDS5;Parent=g1164.t1;
OU744336.1_Gymnosoma_rotundatum_genome_assembly,_chromosome:_1	AUGUSTUS	exon	25923159	25923404	.	-	.	ID=g1164.t1.exon5;Parent=g1164.t1;
OU744336.1_Gymnosoma_rotundatum_genome_assembly,_chromosome:_1	AUGUSTUS	intron	25923405	25923473	1	-	.	ID=g1164.t1.intron5;Parent=g1164.t1;
OU744336.1_Gymnosoma_rotundatum_genome_assembly,_chromosome:_1	AUGUSTUS	CDS	25923474	25923856	1	-	0	ID=g1164.t1.CDS6;Parent=g1164.t1;
OU744336.1_Gymnosoma_rotundatum_genome_assembly,_chromosome:_1	AUGUSTUS	exon	25923474	25923856	.	-	.	ID=g1164.t1.exon6;Parent=g1164.t1;
OU744336.1_Gymnosoma_rotundatum_genome_assembly,_chromosome:_1	AUGUSTUS	start_codon	25923854	25923856	.	-	0	ID=g1164.t1.start1;Parent=g1164.t1;
OU744336.1_Gymnosoma_rotundatum_genome_assembly,_chromosome:_1	AUGUSTUS	gene	25941637	25944733	.	-	.	ID=g1165;
OU744336.1_Gymnosoma_rotundatum_genome_assembly,_chromosome:_1	AUGUSTUS	mRNA	25941637	25944733	1	-	.	ID=g1165.t1;Parent=g1165;
OU744336.1_Gymnosoma_rotundatum_genome_assembly,_chromosome:_1	AUGUSTUS	stop_codon	25941637	25941639	.	-	0	ID=g1165.t1.stop1;Parent=g1165.t1;
OU744336.1_Gymnosoma_rotundatum_genome_assembly,_chromosome:_1	AUGUSTUS	CDS	25941637	25941675	1	-	0	ID=g1165.t1.CDS1;Parent=g1165.t1;
OU744336.1_Gymnosoma_rotundatum_genome_assembly,_chromosome:_1	AUGUSTUS	exon	25941637	25941675	.	-	.	ID=g1165.t1.exon1;Parent=g1165.t1;
OU744336.1_Gymnosoma_rotundatum_genome_assembly,_chromosome:_1	AUGUSTUS	intron	25941676	25941734	1	-	.	ID=g1165.t1.intron1;Parent=g1165.t1;
OU744336.1_Gymnosoma_rotundatum_genome_assembly,_chromosome:_1	AUGUSTUS	CDS	25941735	25942113	1	-	1	ID=g1165.t1.CDS2;Parent=g1165.t1;
OU744336.1_Gymnosoma_rotundatum_genome_assembly,_chromosome:_1	AUGUSTUS	exon	25941735	25942113	.	-	.	ID=g1165.t1.exon2;Parent=g1165.t1;
OU744336.1_Gymnosoma_rotundatum_genome_assembly,_chromosome:_1	AUGUSTUS	intron	25942114	25943763	1	-	.	ID=g1165.t1.intron2;Parent=g1165.t1;
OU744336.1_Gymnosoma_rotundatum_genome_assembly,_chromosome:_1	AUGUSTUS	CDS	25943764	25943915	1	-	0	ID=g1165.t1.CDS3;Parent=g1165.t1;
OU744336.1_Gymnosoma_rotundatum_genome_assembly,_chromosome:_1	AUGUSTUS	exon	25943764	25943915	.	-	.	ID=g1165.t1.exon3;Parent=g1165.t1;
OU744336.1_Gymnosoma_rotundatum_genome_assembly,_chromosome:_1	AUGUSTUS	intron	25943916	25943975	1	-	.	ID=g1165.t1.intron3;Parent=g1165.t1;
OU744336.1_Gymnosoma_rotundatum_genome_assembly,_chromosome:_1	AUGUSTUS	CDS	25943976	25944077	1	-	0	ID=g1165.t1.CDS4;Parent=g1165.t1;
OU744336.1_Gymnosoma_rotundatum_genome_assembly,_chromosome:_1	AUGUSTUS	exon	25943976	25944077	.	-	.	ID=g1165.t1.exon4;Parent=g1165.t1;
OU744336.1_Gymnosoma_rotundatum_genome_assembly,_chromosome:_1	AUGUSTUS	intron	25944078	25944135	1	-	.	ID=g1165.t1.intron4;Parent=g1165.t1;
OU744336.1_Gymnosoma_rotundatum_genome_assembly,_chromosome:_1	AUGUSTUS	CDS	25944136	25944542	1	-	2	ID=g1165.t1.CDS5;Parent=g1165.t1;
OU744336.1_Gymnosoma_rotundatum_genome_assembly,_chromosome:_1	AUGUSTUS	exon	25944136	25944542	.	-	.	ID=g1165.t1.exon5;Parent=g1165.t1;
OU744336.1_Gymnosoma_rotundatum_genome_assembly,_chromosome:_1	AUGUSTUS	intron	25944543	25944627	1	-	.	ID=g1165.t1.intron5;Parent=g1165.t1;
OU744336.1_Gymnosoma_rotundatum_genome_assembly,_chromosome:_1	AUGUSTUS	CDS	25944628	25944733	1	-	0	ID=g1165.t1.CDS6;Parent=g1165.t1;
OU744336.1_Gymnosoma_rotundatum_genome_assembly,_chromosome:_1	AUGUSTUS	exon	25944628	25944733	.	-	.	ID=g1165.t1.exon6;Parent=g1165.t1;
OU744336.1_Gymnosoma_rotundatum_genome_assembly,_chromosome:_1	AUGUSTUS	start_codon	25944731	25944733	.	-	0	ID=g1165.t1.start1;Parent=g1165.t1;
OU744336.1_Gymnosoma_rotundatum_genome_assembly,_chromosome:_1	AUGUSTUS	gene	25980802	25981686	.	-	.	ID=g1166;
OU744336.1_Gymnosoma_rotundatum_genome_assembly,_chromosome:_1	AUGUSTUS	mRNA	25980802	25981686	1	-	.	ID=g1166.t1;Parent=g1166;
OU744336.1_Gymnosoma_rotundatum_genome_assembly,_chromosome:_1	AUGUSTUS	stop_codon	25980802	25980804	.	-	0	ID=g1166.t1.stop1;Parent=g1166.t1;
OU744336.1_Gymnosoma_rotundatum_genome_assembly,_chromosome:_1	AUGUSTUS	CDS	25980802	25981686	1	-	0	ID=g1166.t1.CDS1;Parent=g1166.t1;
OU744336.1_Gymnosoma_rotundatum_genome_assembly,_chromosome:_1	AUGUSTUS	exon	25980802	25981686	.	-	.	ID=g1166.t1.exon1;Parent=g1166.t1;
OU744336.1_Gymnosoma_rotundatum_genome_assembly,_chromosome:_1	AUGUSTUS	start_codon	25981684	25981686	.	-	0	ID=g1166.t1.start1;Parent=g1166.t1;
OU744336.1_Gymnosoma_rotundatum_genome_assembly,_chromosome:_1	AUGUSTUS	gene	25981858	25992166	.	+	.	ID=g1167;
OU744336.1_Gymnosoma_rotundatum_genome_assembly,_chromosome:_1	AUGUSTUS	mRNA	25981858	25992166	0.59	+	.	ID=g1167.t1;Parent=g1167;
OU744336.1_Gymnosoma_rotundatum_genome_assembly,_chromosome:_1	AUGUSTUS	start_codon	25981858	25981860	.	+	0	ID=g1167.t1.start1;Parent=g1167.t1;
OU744336.1_Gymnosoma_rotundatum_genome_assembly,_chromosome:_1	AUGUSTUS	CDS	25981858	25981884	0.59	+	0	ID=g1167.t1.CDS1;Parent=g1167.t1;
OU744336.1_Gymnosoma_rotundatum_genome_assembly,_chromosome:_1	AUGUSTUS	exon	25981858	25981884	.	+	.	ID=g1167.t1.exon1;Parent=g1167.t1;
OU744336.1_Gymnosoma_rotundatum_genome_assembly,_chromosome:_1	AUGUSTUS	intron	25981885	25985715	0.59	+	.	ID=g1167.t1.intron1;Parent=g1167.t1;
OU744336.1_Gymnosoma_rotundatum_genome_assembly,_chromosome:_1	AUGUSTUS	CDS	25985716	25985949	0.99	+	0	ID=g1167.t1.CDS2;Parent=g1167.t1;
OU744336.1_Gymnosoma_rotundatum_genome_assembly,_chromosome:_1	AUGUSTUS	exon	25985716	25985949	.	+	.	ID=g1167.t1.exon2;Parent=g1167.t1;
OU744336.1_Gymnosoma_rotundatum_genome_assembly,_chromosome:_1	AUGUSTUS	intron	25985950	25986020	1	+	.	ID=g1167.t1.intron2;Parent=g1167.t1;
OU744336.1_Gymnosoma_rotundatum_genome_assembly,_chromosome:_1	AUGUSTUS	CDS	25986021	25986613	1	+	0	ID=g1167.t1.CDS3;Parent=g1167.t1;
OU744336.1_Gymnosoma_rotundatum_genome_assembly,_chromosome:_1	AUGUSTUS	exon	25986021	25986613	.	+	.	ID=g1167.t1.exon3;Parent=g1167.t1;
OU744336.1_Gymnosoma_rotundatum_genome_assembly,_chromosome:_1	AUGUSTUS	intron	25986614	25986680	1	+	.	ID=g1167.t1.intron3;Parent=g1167.t1;
OU744336.1_Gymnosoma_rotundatum_genome_assembly,_chromosome:_1	AUGUSTUS	CDS	25986681	25986746	1	+	1	ID=g1167.t1.CDS4;Parent=g1167.t1;
OU744336.1_Gymnosoma_rotundatum_genome_assembly,_chromosome:_1	AUGUSTUS	exon	25986681	25986746	.	+	.	ID=g1167.t1.exon4;Parent=g1167.t1;
OU744336.1_Gymnosoma_rotundatum_genome_assembly,_chromosome:_1	AUGUSTUS	intron	25986747	25986800	1	+	.	ID=g1167.t1.intron4;Parent=g1167.t1;
OU744336.1_Gymnosoma_rotundatum_genome_assembly,_chromosome:_1	AUGUSTUS	CDS	25986801	25986995	1	+	1	ID=g1167.t1.CDS5;Parent=g1167.t1;
OU744336.1_Gymnosoma_rotundatum_genome_assembly,_chromosome:_1	AUGUSTUS	exon	25986801	25986995	.	+	.	ID=g1167.t1.exon5;Parent=g1167.t1;
OU744336.1_Gymnosoma_rotundatum_genome_assembly,_chromosome:_1	AUGUSTUS	intron	25986996	25987072	1	+	.	ID=g1167.t1.intron5;Parent=g1167.t1;
OU744336.1_Gymnosoma_rotundatum_genome_assembly,_chromosome:_1	AUGUSTUS	CDS	25987073	25987342	1	+	1	ID=g1167.t1.CDS6;Parent=g1167.t1;
OU744336.1_Gymnosoma_rotundatum_genome_assembly,_chromosome:_1	AUGUSTUS	exon	25987073	25987342	.	+	.	ID=g1167.t1.exon6;Parent=g1167.t1;
OU744336.1_Gymnosoma_rotundatum_genome_assembly,_chromosome:_1	AUGUSTUS	intron	25987343	25987427	1	+	.	ID=g1167.t1.intron6;Parent=g1167.t1;
OU744336.1_Gymnosoma_rotundatum_genome_assembly,_chromosome:_1	AUGUSTUS	CDS	25987428	25990145	1	+	1	ID=g1167.t1.CDS7;Parent=g1167.t1;
OU744336.1_Gymnosoma_rotundatum_genome_assembly,_chromosome:_1	AUGUSTUS	exon	25987428	25990145	.	+	.	ID=g1167.t1.exon7;Parent=g1167.t1;
OU744336.1_Gymnosoma_rotundatum_genome_assembly,_chromosome:_1	AUGUSTUS	intron	25990146	25992072	1	+	.	ID=g1167.t1.intron7;Parent=g1167.t1;
OU744336.1_Gymnosoma_rotundatum_genome_assembly,_chromosome:_1	AUGUSTUS	CDS	25992073	25992166	1	+	1	ID=g1167.t1.CDS8;Parent=g1167.t1;
OU744336.1_Gymnosoma_rotundatum_genome_assembly,_chromosome:_1	AUGUSTUS	exon	25992073	25992166	.	+	.	ID=g1167.t1.exon8;Parent=g1167.t1;
OU744336.1_Gymnosoma_rotundatum_genome_assembly,_chromosome:_1	AUGUSTUS	stop_codon	25992164	25992166	.	+	0	ID=g1167.t1.stop1;Parent=g1167.t1;
OU744336.1_Gymnosoma_rotundatum_genome_assembly,_chromosome:_1	AUGUSTUS	mRNA	25981858	25990149	0.63	+	.	ID=g1167.t2;Parent=g1167;
OU744336.1_Gymnosoma_rotundatum_genome_assembly,_chromosome:_1	AUGUSTUS	start_codon	25981858	25981860	.	+	0	ID=g1167.t2.start1;Parent=g1167.t2;
OU744336.1_Gymnosoma_rotundatum_genome_assembly,_chromosome:_1	AUGUSTUS	CDS	25981858	25981884	0.63	+	0	ID=g1167.t2.CDS1;Parent=g1167.t2;
OU744336.1_Gymnosoma_rotundatum_genome_assembly,_chromosome:_1	AUGUSTUS	exon	25981858	25981884	.	+	.	ID=g1167.t2.exon1;Parent=g1167.t2;
OU744336.1_Gymnosoma_rotundatum_genome_assembly,_chromosome:_1	AUGUSTUS	intron	25981885	25985715	0.63	+	.	ID=g1167.t2.intron1;Parent=g1167.t2;
OU744336.1_Gymnosoma_rotundatum_genome_assembly,_chromosome:_1	AUGUSTUS	CDS	25985716	25985949	1	+	0	ID=g1167.t2.CDS2;Parent=g1167.t2;
OU744336.1_Gymnosoma_rotundatum_genome_assembly,_chromosome:_1	AUGUSTUS	exon	25985716	25985949	.	+	.	ID=g1167.t2.exon2;Parent=g1167.t2;
OU744336.1_Gymnosoma_rotundatum_genome_assembly,_chromosome:_1	AUGUSTUS	intron	25985950	25986020	1	+	.	ID=g1167.t2.intron2;Parent=g1167.t2;
OU744336.1_Gymnosoma_rotundatum_genome_assembly,_chromosome:_1	AUGUSTUS	CDS	25986021	25986613	1	+	0	ID=g1167.t2.CDS3;Parent=g1167.t2;
OU744336.1_Gymnosoma_rotundatum_genome_assembly,_chromosome:_1	AUGUSTUS	exon	25986021	25986613	.	+	.	ID=g1167.t2.exon3;Parent=g1167.t2;
OU744336.1_Gymnosoma_rotundatum_genome_assembly,_chromosome:_1	AUGUSTUS	intron	25986614	25986680	1	+	.	ID=g1167.t2.intron3;Parent=g1167.t2;
OU744336.1_Gymnosoma_rotundatum_genome_assembly,_chromosome:_1	AUGUSTUS	CDS	25986681	25986746	1	+	1	ID=g1167.t2.CDS4;Parent=g1167.t2;
OU744336.1_Gymnosoma_rotundatum_genome_assembly,_chromosome:_1	AUGUSTUS	exon	25986681	25986746	.	+	.	ID=g1167.t2.exon4;Parent=g1167.t2;
OU744336.1_Gymnosoma_rotundatum_genome_assembly,_chromosome:_1	AUGUSTUS	intron	25986747	25986800	1	+	.	ID=g1167.t2.intron4;Parent=g1167.t2;
OU744336.1_Gymnosoma_rotundatum_genome_assembly,_chromosome:_1	AUGUSTUS	CDS	25986801	25986995	1	+	1	ID=g1167.t2.CDS5;Parent=g1167.t2;
OU744336.1_Gymnosoma_rotundatum_genome_assembly,_chromosome:_1	AUGUSTUS	exon	25986801	25986995	.	+	.	ID=g1167.t2.exon5;Parent=g1167.t2;
OU744336.1_Gymnosoma_rotundatum_genome_assembly,_chromosome:_1	AUGUSTUS	intron	25986996	25987072	1	+	.	ID=g1167.t2.intron5;Parent=g1167.t2;
OU744336.1_Gymnosoma_rotundatum_genome_assembly,_chromosome:_1	AUGUSTUS	CDS	25987073	25987342	1	+	1	ID=g1167.t2.CDS6;Parent=g1167.t2;
OU744336.1_Gymnosoma_rotundatum_genome_assembly,_chromosome:_1	AUGUSTUS	exon	25987073	25987342	.	+	.	ID=g1167.t2.exon6;Parent=g1167.t2;
OU744336.1_Gymnosoma_rotundatum_genome_assembly,_chromosome:_1	AUGUSTUS	intron	25987343	25987427	1	+	.	ID=g1167.t2.intron6;Parent=g1167.t2;
OU744336.1_Gymnosoma_rotundatum_genome_assembly,_chromosome:_1	AUGUSTUS	CDS	25987428	25990149	1	+	1	ID=g1167.t2.CDS7;Parent=g1167.t2;
OU744336.1_Gymnosoma_rotundatum_genome_assembly,_chromosome:_1	AUGUSTUS	exon	25987428	25990149	.	+	.	ID=g1167.t2.exon7;Parent=g1167.t2;
OU744336.1_Gymnosoma_rotundatum_genome_assembly,_chromosome:_1	AUGUSTUS	stop_codon	25990147	25990149	.	+	0	ID=g1167.t2.stop1;Parent=g1167.t2;
OU744336.1_Gymnosoma_rotundatum_genome_assembly,_chromosome:_1	AUGUSTUS	gene	25996329	26008276	.	+	.	ID=g1168;
OU744336.1_Gymnosoma_rotundatum_genome_assembly,_chromosome:_1	AUGUSTUS	mRNA	25996329	26008276	1	+	.	ID=g1168.t1;Parent=g1168;
OU744336.1_Gymnosoma_rotundatum_genome_assembly,_chromosome:_1	AUGUSTUS	start_codon	25996329	25996331	.	+	0	ID=g1168.t1.start1;Parent=g1168.t1;
OU744336.1_Gymnosoma_rotundatum_genome_assembly,_chromosome:_1	AUGUSTUS	CDS	25996329	25998137	1	+	0	ID=g1168.t1.CDS1;Parent=g1168.t1;
OU744336.1_Gymnosoma_rotundatum_genome_assembly,_chromosome:_1	AUGUSTUS	exon	25996329	25998137	.	+	.	ID=g1168.t1.exon1;Parent=g1168.t1;
OU744336.1_Gymnosoma_rotundatum_genome_assembly,_chromosome:_1	AUGUSTUS	intron	25998138	26007526	1	+	.	ID=g1168.t1.intron1;Parent=g1168.t1;
OU744336.1_Gymnosoma_rotundatum_genome_assembly,_chromosome:_1	AUGUSTUS	CDS	26007527	26008276	1	+	0	ID=g1168.t1.CDS2;Parent=g1168.t1;
OU744336.1_Gymnosoma_rotundatum_genome_assembly,_chromosome:_1	AUGUSTUS	exon	26007527	26008276	.	+	.	ID=g1168.t1.exon2;Parent=g1168.t1;
OU744336.1_Gymnosoma_rotundatum_genome_assembly,_chromosome:_1	AUGUSTUS	stop_codon	26008274	26008276	.	+	0	ID=g1168.t1.stop1;Parent=g1168.t1;
OU744336.1_Gymnosoma_rotundatum_genome_assembly,_chromosome:_1	AUGUSTUS	gene	26011110	26013365	.	-	.	ID=g1169;
OU744336.1_Gymnosoma_rotundatum_genome_assembly,_chromosome:_1	AUGUSTUS	mRNA	26011110	26013365	1	-	.	ID=g1169.t1;Parent=g1169;
OU744336.1_Gymnosoma_rotundatum_genome_assembly,_chromosome:_1	AUGUSTUS	stop_codon	26011110	26011112	.	-	0	ID=g1169.t1.stop1;Parent=g1169.t1;
OU744336.1_Gymnosoma_rotundatum_genome_assembly,_chromosome:_1	AUGUSTUS	CDS	26011110	26013204	1	-	1	ID=g1169.t1.CDS1;Parent=g1169.t1;
OU744336.1_Gymnosoma_rotundatum_genome_assembly,_chromosome:_1	AUGUSTUS	exon	26011110	26013204	.	-	.	ID=g1169.t1.exon1;Parent=g1169.t1;
OU744336.1_Gymnosoma_rotundatum_genome_assembly,_chromosome:_1	AUGUSTUS	intron	26013205	26013276	1	-	.	ID=g1169.t1.intron1;Parent=g1169.t1;
OU744336.1_Gymnosoma_rotundatum_genome_assembly,_chromosome:_1	AUGUSTUS	CDS	26013277	26013365	1	-	0	ID=g1169.t1.CDS2;Parent=g1169.t1;
OU744336.1_Gymnosoma_rotundatum_genome_assembly,_chromosome:_1	AUGUSTUS	exon	26013277	26013365	.	-	.	ID=g1169.t1.exon2;Parent=g1169.t1;
OU744336.1_Gymnosoma_rotundatum_genome_assembly,_chromosome:_1	AUGUSTUS	start_codon	26013363	26013365	.	-	0	ID=g1169.t1.start1;Parent=g1169.t1;
OU744336.1_Gymnosoma_rotundatum_genome_assembly,_chromosome:_1	AUGUSTUS	gene	26016088	26017437	.	+	.	ID=g1170;
OU744336.1_Gymnosoma_rotundatum_genome_assembly,_chromosome:_1	AUGUSTUS	mRNA	26016088	26017437	1	+	.	ID=g1170.t1;Parent=g1170;
OU744336.1_Gymnosoma_rotundatum_genome_assembly,_chromosome:_1	AUGUSTUS	start_codon	26016088	26016090	.	+	0	ID=g1170.t1.start1;Parent=g1170.t1;
OU744336.1_Gymnosoma_rotundatum_genome_assembly,_chromosome:_1	AUGUSTUS	CDS	26016088	26017437	1	+	0	ID=g1170.t1.CDS1;Parent=g1170.t1;
OU744336.1_Gymnosoma_rotundatum_genome_assembly,_chromosome:_1	AUGUSTUS	exon	26016088	26017437	.	+	.	ID=g1170.t1.exon1;Parent=g1170.t1;
OU744336.1_Gymnosoma_rotundatum_genome_assembly,_chromosome:_1	AUGUSTUS	stop_codon	26017435	26017437	.	+	0	ID=g1170.t1.stop1;Parent=g1170.t1;
OU744336.1_Gymnosoma_rotundatum_genome_assembly,_chromosome:_1	AUGUSTUS	gene	26018402	26019676	.	-	.	ID=g1171;
OU744336.1_Gymnosoma_rotundatum_genome_assembly,_chromosome:_1	AUGUSTUS	mRNA	26018402	26019676	1	-	.	ID=g1171.t1;Parent=g1171;
OU744336.1_Gymnosoma_rotundatum_genome_assembly,_chromosome:_1	AUGUSTUS	stop_codon	26018402	26018404	.	-	0	ID=g1171.t1.stop1;Parent=g1171.t1;
OU744336.1_Gymnosoma_rotundatum_genome_assembly,_chromosome:_1	AUGUSTUS	CDS	26018402	26018437	1	-	0	ID=g1171.t1.CDS1;Parent=g1171.t1;
OU744336.1_Gymnosoma_rotundatum_genome_assembly,_chromosome:_1	AUGUSTUS	exon	26018402	26018437	.	-	.	ID=g1171.t1.exon1;Parent=g1171.t1;
OU744336.1_Gymnosoma_rotundatum_genome_assembly,_chromosome:_1	AUGUSTUS	intron	26018438	26018505	1	-	.	ID=g1171.t1.intron1;Parent=g1171.t1;
OU744336.1_Gymnosoma_rotundatum_genome_assembly,_chromosome:_1	AUGUSTUS	CDS	26018506	26019489	1	-	0	ID=g1171.t1.CDS2;Parent=g1171.t1;
OU744336.1_Gymnosoma_rotundatum_genome_assembly,_chromosome:_1	AUGUSTUS	exon	26018506	26019489	.	-	.	ID=g1171.t1.exon2;Parent=g1171.t1;
OU744336.1_Gymnosoma_rotundatum_genome_assembly,_chromosome:_1	AUGUSTUS	intron	26019490	26019559	1	-	.	ID=g1171.t1.intron2;Parent=g1171.t1;
OU744336.1_Gymnosoma_rotundatum_genome_assembly,_chromosome:_1	AUGUSTUS	CDS	26019560	26019676	1	-	0	ID=g1171.t1.CDS3;Parent=g1171.t1;
OU744336.1_Gymnosoma_rotundatum_genome_assembly,_chromosome:_1	AUGUSTUS	exon	26019560	26019676	.	-	.	ID=g1171.t1.exon3;Parent=g1171.t1;
OU744336.1_Gymnosoma_rotundatum_genome_assembly,_chromosome:_1	AUGUSTUS	start_codon	26019674	26019676	.	-	0	ID=g1171.t1.start1;Parent=g1171.t1;
OU744336.1_Gymnosoma_rotundatum_genome_assembly,_chromosome:_1	AUGUSTUS	gene	26023804	26040738	.	-	.	ID=g1172;
OU744336.1_Gymnosoma_rotundatum_genome_assembly,_chromosome:_1	AUGUSTUS	mRNA	26023804	26040738	0.99	-	.	ID=g1172.t1;Parent=g1172;
OU744336.1_Gymnosoma_rotundatum_genome_assembly,_chromosome:_1	AUGUSTUS	stop_codon	26023804	26023806	.	-	0	ID=g1172.t1.stop1;Parent=g1172.t1;
OU744336.1_Gymnosoma_rotundatum_genome_assembly,_chromosome:_1	AUGUSTUS	CDS	26023804	26023942	1	-	1	ID=g1172.t1.CDS1;Parent=g1172.t1;
OU744336.1_Gymnosoma_rotundatum_genome_assembly,_chromosome:_1	AUGUSTUS	exon	26023804	26023942	.	-	.	ID=g1172.t1.exon1;Parent=g1172.t1;
OU744336.1_Gymnosoma_rotundatum_genome_assembly,_chromosome:_1	AUGUSTUS	intron	26023943	26025565	1	-	.	ID=g1172.t1.intron1;Parent=g1172.t1;
OU744336.1_Gymnosoma_rotundatum_genome_assembly,_chromosome:_1	AUGUSTUS	CDS	26025566	26025681	1	-	0	ID=g1172.t1.CDS2;Parent=g1172.t1;
OU744336.1_Gymnosoma_rotundatum_genome_assembly,_chromosome:_1	AUGUSTUS	exon	26025566	26025681	.	-	.	ID=g1172.t1.exon2;Parent=g1172.t1;
OU744336.1_Gymnosoma_rotundatum_genome_assembly,_chromosome:_1	AUGUSTUS	intron	26025682	26025741	1	-	.	ID=g1172.t1.intron2;Parent=g1172.t1;
OU744336.1_Gymnosoma_rotundatum_genome_assembly,_chromosome:_1	AUGUSTUS	CDS	26025742	26025869	1	-	2	ID=g1172.t1.CDS3;Parent=g1172.t1;
OU744336.1_Gymnosoma_rotundatum_genome_assembly,_chromosome:_1	AUGUSTUS	exon	26025742	26025869	.	-	.	ID=g1172.t1.exon3;Parent=g1172.t1;
OU744336.1_Gymnosoma_rotundatum_genome_assembly,_chromosome:_1	AUGUSTUS	intron	26025870	26025929	1	-	.	ID=g1172.t1.intron3;Parent=g1172.t1;
OU744336.1_Gymnosoma_rotundatum_genome_assembly,_chromosome:_1	AUGUSTUS	CDS	26025930	26026268	1	-	2	ID=g1172.t1.CDS4;Parent=g1172.t1;
OU744336.1_Gymnosoma_rotundatum_genome_assembly,_chromosome:_1	AUGUSTUS	exon	26025930	26026268	.	-	.	ID=g1172.t1.exon4;Parent=g1172.t1;
OU744336.1_Gymnosoma_rotundatum_genome_assembly,_chromosome:_1	AUGUSTUS	intron	26026269	26026327	1	-	.	ID=g1172.t1.intron4;Parent=g1172.t1;
OU744336.1_Gymnosoma_rotundatum_genome_assembly,_chromosome:_1	AUGUSTUS	CDS	26026328	26026590	1	-	1	ID=g1172.t1.CDS5;Parent=g1172.t1;
OU744336.1_Gymnosoma_rotundatum_genome_assembly,_chromosome:_1	AUGUSTUS	exon	26026328	26026590	.	-	.	ID=g1172.t1.exon5;Parent=g1172.t1;
OU744336.1_Gymnosoma_rotundatum_genome_assembly,_chromosome:_1	AUGUSTUS	intron	26026591	26026643	1	-	.	ID=g1172.t1.intron5;Parent=g1172.t1;
OU744336.1_Gymnosoma_rotundatum_genome_assembly,_chromosome:_1	AUGUSTUS	CDS	26026644	26026819	1	-	0	ID=g1172.t1.CDS6;Parent=g1172.t1;
OU744336.1_Gymnosoma_rotundatum_genome_assembly,_chromosome:_1	AUGUSTUS	exon	26026644	26026819	.	-	.	ID=g1172.t1.exon6;Parent=g1172.t1;
OU744336.1_Gymnosoma_rotundatum_genome_assembly,_chromosome:_1	AUGUSTUS	intron	26026820	26026881	1	-	.	ID=g1172.t1.intron6;Parent=g1172.t1;
OU744336.1_Gymnosoma_rotundatum_genome_assembly,_chromosome:_1	AUGUSTUS	CDS	26026882	26027157	1	-	0	ID=g1172.t1.CDS7;Parent=g1172.t1;
OU744336.1_Gymnosoma_rotundatum_genome_assembly,_chromosome:_1	AUGUSTUS	exon	26026882	26027157	.	-	.	ID=g1172.t1.exon7;Parent=g1172.t1;
OU744336.1_Gymnosoma_rotundatum_genome_assembly,_chromosome:_1	AUGUSTUS	intron	26027158	26027228	1	-	.	ID=g1172.t1.intron7;Parent=g1172.t1;
OU744336.1_Gymnosoma_rotundatum_genome_assembly,_chromosome:_1	AUGUSTUS	CDS	26027229	26027417	1	-	0	ID=g1172.t1.CDS8;Parent=g1172.t1;
OU744336.1_Gymnosoma_rotundatum_genome_assembly,_chromosome:_1	AUGUSTUS	exon	26027229	26027417	.	-	.	ID=g1172.t1.exon8;Parent=g1172.t1;
OU744336.1_Gymnosoma_rotundatum_genome_assembly,_chromosome:_1	AUGUSTUS	intron	26027418	26027493	1	-	.	ID=g1172.t1.intron8;Parent=g1172.t1;
OU744336.1_Gymnosoma_rotundatum_genome_assembly,_chromosome:_1	AUGUSTUS	CDS	26027494	26027814	1	-	0	ID=g1172.t1.CDS9;Parent=g1172.t1;
OU744336.1_Gymnosoma_rotundatum_genome_assembly,_chromosome:_1	AUGUSTUS	exon	26027494	26027814	.	-	.	ID=g1172.t1.exon9;Parent=g1172.t1;
OU744336.1_Gymnosoma_rotundatum_genome_assembly,_chromosome:_1	AUGUSTUS	intron	26027815	26027948	1	-	.	ID=g1172.t1.intron9;Parent=g1172.t1;
OU744336.1_Gymnosoma_rotundatum_genome_assembly,_chromosome:_1	AUGUSTUS	CDS	26027949	26028199	1	-	2	ID=g1172.t1.CDS10;Parent=g1172.t1;
OU744336.1_Gymnosoma_rotundatum_genome_assembly,_chromosome:_1	AUGUSTUS	exon	26027949	26028199	.	-	.	ID=g1172.t1.exon10;Parent=g1172.t1;
OU744336.1_Gymnosoma_rotundatum_genome_assembly,_chromosome:_1	AUGUSTUS	intron	26028200	26029740	1	-	.	ID=g1172.t1.intron10;Parent=g1172.t1;
OU744336.1_Gymnosoma_rotundatum_genome_assembly,_chromosome:_1	AUGUSTUS	CDS	26029741	26029848	1	-	2	ID=g1172.t1.CDS11;Parent=g1172.t1;
OU744336.1_Gymnosoma_rotundatum_genome_assembly,_chromosome:_1	AUGUSTUS	exon	26029741	26029848	.	-	.	ID=g1172.t1.exon11;Parent=g1172.t1;
OU744336.1_Gymnosoma_rotundatum_genome_assembly,_chromosome:_1	AUGUSTUS	intron	26029849	26038624	1	-	.	ID=g1172.t1.intron11;Parent=g1172.t1;
OU744336.1_Gymnosoma_rotundatum_genome_assembly,_chromosome:_1	AUGUSTUS	CDS	26038625	26038786	0.99	-	2	ID=g1172.t1.CDS12;Parent=g1172.t1;
OU744336.1_Gymnosoma_rotundatum_genome_assembly,_chromosome:_1	AUGUSTUS	exon	26038625	26038786	.	-	.	ID=g1172.t1.exon12;Parent=g1172.t1;
OU744336.1_Gymnosoma_rotundatum_genome_assembly,_chromosome:_1	AUGUSTUS	intron	26038787	26040704	0.99	-	.	ID=g1172.t1.intron12;Parent=g1172.t1;
OU744336.1_Gymnosoma_rotundatum_genome_assembly,_chromosome:_1	AUGUSTUS	CDS	26040705	26040738	1	-	0	ID=g1172.t1.CDS13;Parent=g1172.t1;
OU744336.1_Gymnosoma_rotundatum_genome_assembly,_chromosome:_1	AUGUSTUS	exon	26040705	26040738	.	-	.	ID=g1172.t1.exon13;Parent=g1172.t1;
OU744336.1_Gymnosoma_rotundatum_genome_assembly,_chromosome:_1	AUGUSTUS	start_codon	26040736	26040738	.	-	0	ID=g1172.t1.start1;Parent=g1172.t1;
OU744336.1_Gymnosoma_rotundatum_genome_assembly,_chromosome:_1	AUGUSTUS	mRNA	26023804	26040738	1	-	.	ID=g1172.t2;Parent=g1172;
OU744336.1_Gymnosoma_rotundatum_genome_assembly,_chromosome:_1	AUGUSTUS	stop_codon	26023804	26023806	.	-	0	ID=g1172.t2.stop1;Parent=g1172.t2;
OU744336.1_Gymnosoma_rotundatum_genome_assembly,_chromosome:_1	AUGUSTUS	CDS	26023804	26023942	1	-	1	ID=g1172.t2.CDS1;Parent=g1172.t2;
OU744336.1_Gymnosoma_rotundatum_genome_assembly,_chromosome:_1	AUGUSTUS	exon	26023804	26023942	.	-	.	ID=g1172.t2.exon1;Parent=g1172.t2;
OU744336.1_Gymnosoma_rotundatum_genome_assembly,_chromosome:_1	AUGUSTUS	intron	26023943	26025565	1	-	.	ID=g1172.t2.intron1;Parent=g1172.t2;
OU744336.1_Gymnosoma_rotundatum_genome_assembly,_chromosome:_1	AUGUSTUS	CDS	26025566	26025681	1	-	0	ID=g1172.t2.CDS2;Parent=g1172.t2;
OU744336.1_Gymnosoma_rotundatum_genome_assembly,_chromosome:_1	AUGUSTUS	exon	26025566	26025681	.	-	.	ID=g1172.t2.exon2;Parent=g1172.t2;
OU744336.1_Gymnosoma_rotundatum_genome_assembly,_chromosome:_1	AUGUSTUS	intron	26025682	26025741	1	-	.	ID=g1172.t2.intron2;Parent=g1172.t2;
OU744336.1_Gymnosoma_rotundatum_genome_assembly,_chromosome:_1	AUGUSTUS	CDS	26025742	26025869	1	-	2	ID=g1172.t2.CDS3;Parent=g1172.t2;
OU744336.1_Gymnosoma_rotundatum_genome_assembly,_chromosome:_1	AUGUSTUS	exon	26025742	26025869	.	-	.	ID=g1172.t2.exon3;Parent=g1172.t2;
OU744336.1_Gymnosoma_rotundatum_genome_assembly,_chromosome:_1	AUGUSTUS	intron	26025870	26025929	1	-	.	ID=g1172.t2.intron3;Parent=g1172.t2;
OU744336.1_Gymnosoma_rotundatum_genome_assembly,_chromosome:_1	AUGUSTUS	CDS	26025930	26026268	1	-	2	ID=g1172.t2.CDS4;Parent=g1172.t2;
OU744336.1_Gymnosoma_rotundatum_genome_assembly,_chromosome:_1	AUGUSTUS	exon	26025930	26026268	.	-	.	ID=g1172.t2.exon4;Parent=g1172.t2;
OU744336.1_Gymnosoma_rotundatum_genome_assembly,_chromosome:_1	AUGUSTUS	intron	26026269	26026327	1	-	.	ID=g1172.t2.intron4;Parent=g1172.t2;
OU744336.1_Gymnosoma_rotundatum_genome_assembly,_chromosome:_1	AUGUSTUS	CDS	26026328	26026578	1	-	1	ID=g1172.t2.CDS5;Parent=g1172.t2;
OU744336.1_Gymnosoma_rotundatum_genome_assembly,_chromosome:_1	AUGUSTUS	exon	26026328	26026578	.	-	.	ID=g1172.t2.exon5;Parent=g1172.t2;
OU744336.1_Gymnosoma_rotundatum_genome_assembly,_chromosome:_1	AUGUSTUS	intron	26026579	26026643	1	-	.	ID=g1172.t2.intron5;Parent=g1172.t2;
OU744336.1_Gymnosoma_rotundatum_genome_assembly,_chromosome:_1	AUGUSTUS	CDS	26026644	26026819	1	-	0	ID=g1172.t2.CDS6;Parent=g1172.t2;
OU744336.1_Gymnosoma_rotundatum_genome_assembly,_chromosome:_1	AUGUSTUS	exon	26026644	26026819	.	-	.	ID=g1172.t2.exon6;Parent=g1172.t2;
OU744336.1_Gymnosoma_rotundatum_genome_assembly,_chromosome:_1	AUGUSTUS	intron	26026820	26026881	1	-	.	ID=g1172.t2.intron6;Parent=g1172.t2;
OU744336.1_Gymnosoma_rotundatum_genome_assembly,_chromosome:_1	AUGUSTUS	CDS	26026882	26027157	1	-	0	ID=g1172.t2.CDS7;Parent=g1172.t2;
OU744336.1_Gymnosoma_rotundatum_genome_assembly,_chromosome:_1	AUGUSTUS	exon	26026882	26027157	.	-	.	ID=g1172.t2.exon7;Parent=g1172.t2;
OU744336.1_Gymnosoma_rotundatum_genome_assembly,_chromosome:_1	AUGUSTUS	intron	26027158	26027228	1	-	.	ID=g1172.t2.intron7;Parent=g1172.t2;
OU744336.1_Gymnosoma_rotundatum_genome_assembly,_chromosome:_1	AUGUSTUS	CDS	26027229	26027417	1	-	0	ID=g1172.t2.CDS8;Parent=g1172.t2;
OU744336.1_Gymnosoma_rotundatum_genome_assembly,_chromosome:_1	AUGUSTUS	exon	26027229	26027417	.	-	.	ID=g1172.t2.exon8;Parent=g1172.t2;
OU744336.1_Gymnosoma_rotundatum_genome_assembly,_chromosome:_1	AUGUSTUS	intron	26027418	26027493	1	-	.	ID=g1172.t2.intron8;Parent=g1172.t2;
OU744336.1_Gymnosoma_rotundatum_genome_assembly,_chromosome:_1	AUGUSTUS	CDS	26027494	26027814	1	-	0	ID=g1172.t2.CDS9;Parent=g1172.t2;
OU744336.1_Gymnosoma_rotundatum_genome_assembly,_chromosome:_1	AUGUSTUS	exon	26027494	26027814	.	-	.	ID=g1172.t2.exon9;Parent=g1172.t2;
OU744336.1_Gymnosoma_rotundatum_genome_assembly,_chromosome:_1	AUGUSTUS	intron	26027815	26027948	1	-	.	ID=g1172.t2.intron9;Parent=g1172.t2;
OU744336.1_Gymnosoma_rotundatum_genome_assembly,_chromosome:_1	AUGUSTUS	CDS	26027949	26028199	1	-	2	ID=g1172.t2.CDS10;Parent=g1172.t2;
OU744336.1_Gymnosoma_rotundatum_genome_assembly,_chromosome:_1	AUGUSTUS	exon	26027949	26028199	.	-	.	ID=g1172.t2.exon10;Parent=g1172.t2;
OU744336.1_Gymnosoma_rotundatum_genome_assembly,_chromosome:_1	AUGUSTUS	intron	26028200	26029740	1	-	.	ID=g1172.t2.intron10;Parent=g1172.t2;
OU744336.1_Gymnosoma_rotundatum_genome_assembly,_chromosome:_1	AUGUSTUS	CDS	26029741	26029848	1	-	2	ID=g1172.t2.CDS11;Parent=g1172.t2;
OU744336.1_Gymnosoma_rotundatum_genome_assembly,_chromosome:_1	AUGUSTUS	exon	26029741	26029848	.	-	.	ID=g1172.t2.exon11;Parent=g1172.t2;
OU744336.1_Gymnosoma_rotundatum_genome_assembly,_chromosome:_1	AUGUSTUS	intron	26029849	26038624	1	-	.	ID=g1172.t2.intron11;Parent=g1172.t2;
OU744336.1_Gymnosoma_rotundatum_genome_assembly,_chromosome:_1	AUGUSTUS	CDS	26038625	26038786	1	-	2	ID=g1172.t2.CDS12;Parent=g1172.t2;
OU744336.1_Gymnosoma_rotundatum_genome_assembly,_chromosome:_1	AUGUSTUS	exon	26038625	26038786	.	-	.	ID=g1172.t2.exon12;Parent=g1172.t2;
OU744336.1_Gymnosoma_rotundatum_genome_assembly,_chromosome:_1	AUGUSTUS	intron	26038787	26040704	1	-	.	ID=g1172.t2.intron12;Parent=g1172.t2;
OU744336.1_Gymnosoma_rotundatum_genome_assembly,_chromosome:_1	AUGUSTUS	CDS	26040705	26040738	1	-	0	ID=g1172.t2.CDS13;Parent=g1172.t2;
OU744336.1_Gymnosoma_rotundatum_genome_assembly,_chromosome:_1	AUGUSTUS	exon	26040705	26040738	.	-	.	ID=g1172.t2.exon13;Parent=g1172.t2;
OU744336.1_Gymnosoma_rotundatum_genome_assembly,_chromosome:_1	AUGUSTUS	start_codon	26040736	26040738	.	-	0	ID=g1172.t2.start1;Parent=g1172.t2;
OU744336.1_Gymnosoma_rotundatum_genome_assembly,_chromosome:_1	AUGUSTUS	gene	26040828	26042381	.	+	.	ID=g1173;
OU744336.1_Gymnosoma_rotundatum_genome_assembly,_chromosome:_1	AUGUSTUS	mRNA	26040828	26042381	1	+	.	ID=g1173.t1;Parent=g1173;
OU744336.1_Gymnosoma_rotundatum_genome_assembly,_chromosome:_1	AUGUSTUS	start_codon	26040828	26040830	.	+	0	ID=g1173.t1.start1;Parent=g1173.t1;
OU744336.1_Gymnosoma_rotundatum_genome_assembly,_chromosome:_1	AUGUSTUS	CDS	26040828	26042381	1	+	0	ID=g1173.t1.CDS1;Parent=g1173.t1;
OU744336.1_Gymnosoma_rotundatum_genome_assembly,_chromosome:_1	AUGUSTUS	exon	26040828	26042381	.	+	.	ID=g1173.t1.exon1;Parent=g1173.t1;
OU744336.1_Gymnosoma_rotundatum_genome_assembly,_chromosome:_1	AUGUSTUS	stop_codon	26042379	26042381	.	+	0	ID=g1173.t1.stop1;Parent=g1173.t1;
OU744336.1_Gymnosoma_rotundatum_genome_assembly,_chromosome:_1	AUGUSTUS	gene	26042748	26045987	.	+	.	ID=g1174;
OU744336.1_Gymnosoma_rotundatum_genome_assembly,_chromosome:_1	AUGUSTUS	mRNA	26042748	26045987	0.99	+	.	ID=g1174.t1;Parent=g1174;
OU744336.1_Gymnosoma_rotundatum_genome_assembly,_chromosome:_1	AUGUSTUS	start_codon	26042748	26042750	.	+	0	ID=g1174.t1.start1;Parent=g1174.t1;
OU744336.1_Gymnosoma_rotundatum_genome_assembly,_chromosome:_1	AUGUSTUS	CDS	26042748	26045987	0.99	+	0	ID=g1174.t1.CDS1;Parent=g1174.t1;
OU744336.1_Gymnosoma_rotundatum_genome_assembly,_chromosome:_1	AUGUSTUS	exon	26042748	26045987	.	+	.	ID=g1174.t1.exon1;Parent=g1174.t1;
OU744336.1_Gymnosoma_rotundatum_genome_assembly,_chromosome:_1	AUGUSTUS	stop_codon	26045985	26045987	.	+	0	ID=g1174.t1.stop1;Parent=g1174.t1;
OU744336.1_Gymnosoma_rotundatum_genome_assembly,_chromosome:_1	AUGUSTUS	gene	26050916	26053906	.	+	.	ID=g1175;
OU744336.1_Gymnosoma_rotundatum_genome_assembly,_chromosome:_1	AUGUSTUS	mRNA	26050916	26053906	1	+	.	ID=g1175.t1;Parent=g1175;
OU744336.1_Gymnosoma_rotundatum_genome_assembly,_chromosome:_1	AUGUSTUS	start_codon	26050916	26050918	.	+	0	ID=g1175.t1.start1;Parent=g1175.t1;
OU744336.1_Gymnosoma_rotundatum_genome_assembly,_chromosome:_1	AUGUSTUS	CDS	26050916	26051194	1	+	0	ID=g1175.t1.CDS1;Parent=g1175.t1;
OU744336.1_Gymnosoma_rotundatum_genome_assembly,_chromosome:_1	AUGUSTUS	exon	26050916	26051194	.	+	.	ID=g1175.t1.exon1;Parent=g1175.t1;
OU744336.1_Gymnosoma_rotundatum_genome_assembly,_chromosome:_1	AUGUSTUS	intron	26051195	26051248	1	+	.	ID=g1175.t1.intron1;Parent=g1175.t1;
OU744336.1_Gymnosoma_rotundatum_genome_assembly,_chromosome:_1	AUGUSTUS	CDS	26051249	26052531	1	+	0	ID=g1175.t1.CDS2;Parent=g1175.t1;
OU744336.1_Gymnosoma_rotundatum_genome_assembly,_chromosome:_1	AUGUSTUS	exon	26051249	26052531	.	+	.	ID=g1175.t1.exon2;Parent=g1175.t1;
OU744336.1_Gymnosoma_rotundatum_genome_assembly,_chromosome:_1	AUGUSTUS	intron	26052532	26052655	1	+	.	ID=g1175.t1.intron2;Parent=g1175.t1;
OU744336.1_Gymnosoma_rotundatum_genome_assembly,_chromosome:_1	AUGUSTUS	CDS	26052656	26052809	1	+	1	ID=g1175.t1.CDS3;Parent=g1175.t1;
OU744336.1_Gymnosoma_rotundatum_genome_assembly,_chromosome:_1	AUGUSTUS	exon	26052656	26052809	.	+	.	ID=g1175.t1.exon3;Parent=g1175.t1;
OU744336.1_Gymnosoma_rotundatum_genome_assembly,_chromosome:_1	AUGUSTUS	intron	26052810	26052880	1	+	.	ID=g1175.t1.intron3;Parent=g1175.t1;
OU744336.1_Gymnosoma_rotundatum_genome_assembly,_chromosome:_1	AUGUSTUS	CDS	26052881	26053429	1	+	0	ID=g1175.t1.CDS4;Parent=g1175.t1;
OU744336.1_Gymnosoma_rotundatum_genome_assembly,_chromosome:_1	AUGUSTUS	exon	26052881	26053429	.	+	.	ID=g1175.t1.exon4;Parent=g1175.t1;
OU744336.1_Gymnosoma_rotundatum_genome_assembly,_chromosome:_1	AUGUSTUS	intron	26053430	26053601	1	+	.	ID=g1175.t1.intron4;Parent=g1175.t1;
OU744336.1_Gymnosoma_rotundatum_genome_assembly,_chromosome:_1	AUGUSTUS	CDS	26053602	26053622	1	+	0	ID=g1175.t1.CDS5;Parent=g1175.t1;
OU744336.1_Gymnosoma_rotundatum_genome_assembly,_chromosome:_1	AUGUSTUS	exon	26053602	26053622	.	+	.	ID=g1175.t1.exon5;Parent=g1175.t1;
OU744336.1_Gymnosoma_rotundatum_genome_assembly,_chromosome:_1	AUGUSTUS	intron	26053623	26053816	1	+	.	ID=g1175.t1.intron5;Parent=g1175.t1;
OU744336.1_Gymnosoma_rotundatum_genome_assembly,_chromosome:_1	AUGUSTUS	CDS	26053817	26053906	1	+	0	ID=g1175.t1.CDS6;Parent=g1175.t1;
OU744336.1_Gymnosoma_rotundatum_genome_assembly,_chromosome:_1	AUGUSTUS	exon	26053817	26053906	.	+	.	ID=g1175.t1.exon6;Parent=g1175.t1;
OU744336.1_Gymnosoma_rotundatum_genome_assembly,_chromosome:_1	AUGUSTUS	stop_codon	26053904	26053906	.	+	0	ID=g1175.t1.stop1;Parent=g1175.t1;
OU744336.1_Gymnosoma_rotundatum_genome_assembly,_chromosome:_1	AUGUSTUS	mRNA	26050916	26053906	1	+	.	ID=g1175.t2;Parent=g1175;
OU744336.1_Gymnosoma_rotundatum_genome_assembly,_chromosome:_1	AUGUSTUS	start_codon	26050916	26050918	.	+	0	ID=g1175.t2.start1;Parent=g1175.t2;
OU744336.1_Gymnosoma_rotundatum_genome_assembly,_chromosome:_1	AUGUSTUS	CDS	26050916	26051194	1	+	0	ID=g1175.t2.CDS1;Parent=g1175.t2;
OU744336.1_Gymnosoma_rotundatum_genome_assembly,_chromosome:_1	AUGUSTUS	exon	26050916	26051194	.	+	.	ID=g1175.t2.exon1;Parent=g1175.t2;
OU744336.1_Gymnosoma_rotundatum_genome_assembly,_chromosome:_1	AUGUSTUS	intron	26051195	26051248	1	+	.	ID=g1175.t2.intron1;Parent=g1175.t2;
OU744336.1_Gymnosoma_rotundatum_genome_assembly,_chromosome:_1	AUGUSTUS	CDS	26051249	26052531	1	+	0	ID=g1175.t2.CDS2;Parent=g1175.t2;
OU744336.1_Gymnosoma_rotundatum_genome_assembly,_chromosome:_1	AUGUSTUS	exon	26051249	26052531	.	+	.	ID=g1175.t2.exon2;Parent=g1175.t2;
OU744336.1_Gymnosoma_rotundatum_genome_assembly,_chromosome:_1	AUGUSTUS	intron	26052532	26052655	1	+	.	ID=g1175.t2.intron2;Parent=g1175.t2;
OU744336.1_Gymnosoma_rotundatum_genome_assembly,_chromosome:_1	AUGUSTUS	CDS	26052656	26052809	1	+	1	ID=g1175.t2.CDS3;Parent=g1175.t2;
OU744336.1_Gymnosoma_rotundatum_genome_assembly,_chromosome:_1	AUGUSTUS	exon	26052656	26052809	.	+	.	ID=g1175.t2.exon3;Parent=g1175.t2;
OU744336.1_Gymnosoma_rotundatum_genome_assembly,_chromosome:_1	AUGUSTUS	intron	26052810	26052880	1	+	.	ID=g1175.t2.intron3;Parent=g1175.t2;
OU744336.1_Gymnosoma_rotundatum_genome_assembly,_chromosome:_1	AUGUSTUS	CDS	26052881	26053429	1	+	0	ID=g1175.t2.CDS4;Parent=g1175.t2;
OU744336.1_Gymnosoma_rotundatum_genome_assembly,_chromosome:_1	AUGUSTUS	exon	26052881	26053429	.	+	.	ID=g1175.t2.exon4;Parent=g1175.t2;
OU744336.1_Gymnosoma_rotundatum_genome_assembly,_chromosome:_1	AUGUSTUS	intron	26053430	26053816	1	+	.	ID=g1175.t2.intron4;Parent=g1175.t2;
OU744336.1_Gymnosoma_rotundatum_genome_assembly,_chromosome:_1	AUGUSTUS	CDS	26053817	26053906	1	+	0	ID=g1175.t2.CDS5;Parent=g1175.t2;
OU744336.1_Gymnosoma_rotundatum_genome_assembly,_chromosome:_1	AUGUSTUS	exon	26053817	26053906	.	+	.	ID=g1175.t2.exon5;Parent=g1175.t2;
OU744336.1_Gymnosoma_rotundatum_genome_assembly,_chromosome:_1	AUGUSTUS	stop_codon	26053904	26053906	.	+	0	ID=g1175.t2.stop1;Parent=g1175.t2;
OU744336.1_Gymnosoma_rotundatum_genome_assembly,_chromosome:_1	AUGUSTUS	gene	26060159	26073047	.	+	.	ID=g1176;
OU744336.1_Gymnosoma_rotundatum_genome_assembly,_chromosome:_1	AUGUSTUS	mRNA	26060159	26073047	1	+	.	ID=g1176.t1;Parent=g1176;
OU744336.1_Gymnosoma_rotundatum_genome_assembly,_chromosome:_1	AUGUSTUS	start_codon	26060159	26060161	.	+	0	ID=g1176.t1.start1;Parent=g1176.t1;
OU744336.1_Gymnosoma_rotundatum_genome_assembly,_chromosome:_1	AUGUSTUS	CDS	26060159	26060360	1	+	0	ID=g1176.t1.CDS1;Parent=g1176.t1;
OU744336.1_Gymnosoma_rotundatum_genome_assembly,_chromosome:_1	AUGUSTUS	exon	26060159	26060360	.	+	.	ID=g1176.t1.exon1;Parent=g1176.t1;
OU744336.1_Gymnosoma_rotundatum_genome_assembly,_chromosome:_1	AUGUSTUS	intron	26060361	26062547	1	+	.	ID=g1176.t1.intron1;Parent=g1176.t1;
OU744336.1_Gymnosoma_rotundatum_genome_assembly,_chromosome:_1	AUGUSTUS	CDS	26062548	26063195	1	+	2	ID=g1176.t1.CDS2;Parent=g1176.t1;
OU744336.1_Gymnosoma_rotundatum_genome_assembly,_chromosome:_1	AUGUSTUS	exon	26062548	26063195	.	+	.	ID=g1176.t1.exon2;Parent=g1176.t1;
OU744336.1_Gymnosoma_rotundatum_genome_assembly,_chromosome:_1	AUGUSTUS	intron	26063196	26066488	1	+	.	ID=g1176.t1.intron2;Parent=g1176.t1;
OU744336.1_Gymnosoma_rotundatum_genome_assembly,_chromosome:_1	AUGUSTUS	CDS	26066489	26066592	1	+	2	ID=g1176.t1.CDS3;Parent=g1176.t1;
OU744336.1_Gymnosoma_rotundatum_genome_assembly,_chromosome:_1	AUGUSTUS	exon	26066489	26066592	.	+	.	ID=g1176.t1.exon3;Parent=g1176.t1;
OU744336.1_Gymnosoma_rotundatum_genome_assembly,_chromosome:_1	AUGUSTUS	intron	26066593	26066654	1	+	.	ID=g1176.t1.intron3;Parent=g1176.t1;
OU744336.1_Gymnosoma_rotundatum_genome_assembly,_chromosome:_1	AUGUSTUS	CDS	26066655	26066817	1	+	0	ID=g1176.t1.CDS4;Parent=g1176.t1;
OU744336.1_Gymnosoma_rotundatum_genome_assembly,_chromosome:_1	AUGUSTUS	exon	26066655	26066817	.	+	.	ID=g1176.t1.exon4;Parent=g1176.t1;
OU744336.1_Gymnosoma_rotundatum_genome_assembly,_chromosome:_1	AUGUSTUS	intron	26066818	26070431	1	+	.	ID=g1176.t1.intron4;Parent=g1176.t1;
OU744336.1_Gymnosoma_rotundatum_genome_assembly,_chromosome:_1	AUGUSTUS	CDS	26070432	26070472	1	+	2	ID=g1176.t1.CDS5;Parent=g1176.t1;
OU744336.1_Gymnosoma_rotundatum_genome_assembly,_chromosome:_1	AUGUSTUS	exon	26070432	26070472	.	+	.	ID=g1176.t1.exon5;Parent=g1176.t1;
OU744336.1_Gymnosoma_rotundatum_genome_assembly,_chromosome:_1	AUGUSTUS	intron	26070473	26071799	1	+	.	ID=g1176.t1.intron5;Parent=g1176.t1;
OU744336.1_Gymnosoma_rotundatum_genome_assembly,_chromosome:_1	AUGUSTUS	CDS	26071800	26072102	1	+	0	ID=g1176.t1.CDS6;Parent=g1176.t1;
OU744336.1_Gymnosoma_rotundatum_genome_assembly,_chromosome:_1	AUGUSTUS	exon	26071800	26072102	.	+	.	ID=g1176.t1.exon6;Parent=g1176.t1;
OU744336.1_Gymnosoma_rotundatum_genome_assembly,_chromosome:_1	AUGUSTUS	intron	26072103	26072165	1	+	.	ID=g1176.t1.intron6;Parent=g1176.t1;
OU744336.1_Gymnosoma_rotundatum_genome_assembly,_chromosome:_1	AUGUSTUS	CDS	26072166	26072528	1	+	0	ID=g1176.t1.CDS7;Parent=g1176.t1;
OU744336.1_Gymnosoma_rotundatum_genome_assembly,_chromosome:_1	AUGUSTUS	exon	26072166	26072528	.	+	.	ID=g1176.t1.exon7;Parent=g1176.t1;
OU744336.1_Gymnosoma_rotundatum_genome_assembly,_chromosome:_1	AUGUSTUS	intron	26072529	26072948	1	+	.	ID=g1176.t1.intron7;Parent=g1176.t1;
OU744336.1_Gymnosoma_rotundatum_genome_assembly,_chromosome:_1	AUGUSTUS	CDS	26072949	26073047	1	+	0	ID=g1176.t1.CDS8;Parent=g1176.t1;
OU744336.1_Gymnosoma_rotundatum_genome_assembly,_chromosome:_1	AUGUSTUS	exon	26072949	26073047	.	+	.	ID=g1176.t1.exon8;Parent=g1176.t1;
OU744336.1_Gymnosoma_rotundatum_genome_assembly,_chromosome:_1	AUGUSTUS	stop_codon	26073045	26073047	.	+	0	ID=g1176.t1.stop1;Parent=g1176.t1;
OU744336.1_Gymnosoma_rotundatum_genome_assembly,_chromosome:_1	AUGUSTUS	gene	26079425	26080294	.	+	.	ID=g1177;
OU744336.1_Gymnosoma_rotundatum_genome_assembly,_chromosome:_1	AUGUSTUS	mRNA	26079425	26080294	1	+	.	ID=g1177.t1;Parent=g1177;
OU744336.1_Gymnosoma_rotundatum_genome_assembly,_chromosome:_1	AUGUSTUS	start_codon	26079425	26079427	.	+	0	ID=g1177.t1.start1;Parent=g1177.t1;
OU744336.1_Gymnosoma_rotundatum_genome_assembly,_chromosome:_1	AUGUSTUS	CDS	26079425	26079443	1	+	0	ID=g1177.t1.CDS1;Parent=g1177.t1;
OU744336.1_Gymnosoma_rotundatum_genome_assembly,_chromosome:_1	AUGUSTUS	exon	26079425	26079443	.	+	.	ID=g1177.t1.exon1;Parent=g1177.t1;
OU744336.1_Gymnosoma_rotundatum_genome_assembly,_chromosome:_1	AUGUSTUS	intron	26079444	26079507	1	+	.	ID=g1177.t1.intron1;Parent=g1177.t1;
OU744336.1_Gymnosoma_rotundatum_genome_assembly,_chromosome:_1	AUGUSTUS	CDS	26079508	26079723	1	+	2	ID=g1177.t1.CDS2;Parent=g1177.t1;
OU744336.1_Gymnosoma_rotundatum_genome_assembly,_chromosome:_1	AUGUSTUS	exon	26079508	26079723	.	+	.	ID=g1177.t1.exon2;Parent=g1177.t1;
OU744336.1_Gymnosoma_rotundatum_genome_assembly,_chromosome:_1	AUGUSTUS	intron	26079724	26079777	1	+	.	ID=g1177.t1.intron2;Parent=g1177.t1;
OU744336.1_Gymnosoma_rotundatum_genome_assembly,_chromosome:_1	AUGUSTUS	CDS	26079778	26079964	1	+	2	ID=g1177.t1.CDS3;Parent=g1177.t1;
OU744336.1_Gymnosoma_rotundatum_genome_assembly,_chromosome:_1	AUGUSTUS	exon	26079778	26079964	.	+	.	ID=g1177.t1.exon3;Parent=g1177.t1;
OU744336.1_Gymnosoma_rotundatum_genome_assembly,_chromosome:_1	AUGUSTUS	intron	26079965	26080029	1	+	.	ID=g1177.t1.intron3;Parent=g1177.t1;
OU744336.1_Gymnosoma_rotundatum_genome_assembly,_chromosome:_1	AUGUSTUS	CDS	26080030	26080294	1	+	1	ID=g1177.t1.CDS4;Parent=g1177.t1;
OU744336.1_Gymnosoma_rotundatum_genome_assembly,_chromosome:_1	AUGUSTUS	exon	26080030	26080294	.	+	.	ID=g1177.t1.exon4;Parent=g1177.t1;
OU744336.1_Gymnosoma_rotundatum_genome_assembly,_chromosome:_1	AUGUSTUS	stop_codon	26080292	26080294	.	+	0	ID=g1177.t1.stop1;Parent=g1177.t1;
OU744336.1_Gymnosoma_rotundatum_genome_assembly,_chromosome:_1	AUGUSTUS	gene	26088484	26090667	.	-	.	ID=g1178;
OU744336.1_Gymnosoma_rotundatum_genome_assembly,_chromosome:_1	AUGUSTUS	mRNA	26088484	26090667	1	-	.	ID=g1178.t1;Parent=g1178;
OU744336.1_Gymnosoma_rotundatum_genome_assembly,_chromosome:_1	AUGUSTUS	stop_codon	26088484	26088486	.	-	0	ID=g1178.t1.stop1;Parent=g1178.t1;
OU744336.1_Gymnosoma_rotundatum_genome_assembly,_chromosome:_1	AUGUSTUS	CDS	26088484	26088693	1	-	0	ID=g1178.t1.CDS1;Parent=g1178.t1;
OU744336.1_Gymnosoma_rotundatum_genome_assembly,_chromosome:_1	AUGUSTUS	exon	26088484	26088693	.	-	.	ID=g1178.t1.exon1;Parent=g1178.t1;
OU744336.1_Gymnosoma_rotundatum_genome_assembly,_chromosome:_1	AUGUSTUS	intron	26088694	26090541	1	-	.	ID=g1178.t1.intron1;Parent=g1178.t1;
OU744336.1_Gymnosoma_rotundatum_genome_assembly,_chromosome:_1	AUGUSTUS	CDS	26090542	26090667	1	-	0	ID=g1178.t1.CDS2;Parent=g1178.t1;
OU744336.1_Gymnosoma_rotundatum_genome_assembly,_chromosome:_1	AUGUSTUS	exon	26090542	26090667	.	-	.	ID=g1178.t1.exon2;Parent=g1178.t1;
OU744336.1_Gymnosoma_rotundatum_genome_assembly,_chromosome:_1	AUGUSTUS	start_codon	26090665	26090667	.	-	0	ID=g1178.t1.start1;Parent=g1178.t1;
OU744336.1_Gymnosoma_rotundatum_genome_assembly,_chromosome:_1	AUGUSTUS	gene	26091002	26091736	.	+	.	ID=g1179;
OU744336.1_Gymnosoma_rotundatum_genome_assembly,_chromosome:_1	AUGUSTUS	mRNA	26091002	26091736	0.92	+	.	ID=g1179.t1;Parent=g1179;
OU744336.1_Gymnosoma_rotundatum_genome_assembly,_chromosome:_1	AUGUSTUS	start_codon	26091002	26091004	.	+	0	ID=g1179.t1.start1;Parent=g1179.t1;
OU744336.1_Gymnosoma_rotundatum_genome_assembly,_chromosome:_1	AUGUSTUS	CDS	26091002	26091342	0.92	+	0	ID=g1179.t1.CDS1;Parent=g1179.t1;
OU744336.1_Gymnosoma_rotundatum_genome_assembly,_chromosome:_1	AUGUSTUS	exon	26091002	26091342	.	+	.	ID=g1179.t1.exon1;Parent=g1179.t1;
OU744336.1_Gymnosoma_rotundatum_genome_assembly,_chromosome:_1	AUGUSTUS	intron	26091343	26091420	1	+	.	ID=g1179.t1.intron1;Parent=g1179.t1;
OU744336.1_Gymnosoma_rotundatum_genome_assembly,_chromosome:_1	AUGUSTUS	CDS	26091421	26091736	1	+	1	ID=g1179.t1.CDS2;Parent=g1179.t1;
OU744336.1_Gymnosoma_rotundatum_genome_assembly,_chromosome:_1	AUGUSTUS	exon	26091421	26091736	.	+	.	ID=g1179.t1.exon2;Parent=g1179.t1;
OU744336.1_Gymnosoma_rotundatum_genome_assembly,_chromosome:_1	AUGUSTUS	stop_codon	26091734	26091736	.	+	0	ID=g1179.t1.stop1;Parent=g1179.t1;
OU744336.1_Gymnosoma_rotundatum_genome_assembly,_chromosome:_1	AUGUSTUS	gene	26100266	26117827	.	-	.	ID=g1180;
OU744336.1_Gymnosoma_rotundatum_genome_assembly,_chromosome:_1	AUGUSTUS	mRNA	26100266	26117827	1	-	.	ID=g1180.t1;Parent=g1180;
OU744336.1_Gymnosoma_rotundatum_genome_assembly,_chromosome:_1	AUGUSTUS	stop_codon	26100266	26100268	.	-	0	ID=g1180.t1.stop1;Parent=g1180.t1;
OU744336.1_Gymnosoma_rotundatum_genome_assembly,_chromosome:_1	AUGUSTUS	CDS	26100266	26100953	1	-	1	ID=g1180.t1.CDS1;Parent=g1180.t1;
OU744336.1_Gymnosoma_rotundatum_genome_assembly,_chromosome:_1	AUGUSTUS	exon	26100266	26100953	.	-	.	ID=g1180.t1.exon1;Parent=g1180.t1;
OU744336.1_Gymnosoma_rotundatum_genome_assembly,_chromosome:_1	AUGUSTUS	intron	26100954	26101010	1	-	.	ID=g1180.t1.intron1;Parent=g1180.t1;
OU744336.1_Gymnosoma_rotundatum_genome_assembly,_chromosome:_1	AUGUSTUS	CDS	26101011	26101338	1	-	2	ID=g1180.t1.CDS2;Parent=g1180.t1;
OU744336.1_Gymnosoma_rotundatum_genome_assembly,_chromosome:_1	AUGUSTUS	exon	26101011	26101338	.	-	.	ID=g1180.t1.exon2;Parent=g1180.t1;
OU744336.1_Gymnosoma_rotundatum_genome_assembly,_chromosome:_1	AUGUSTUS	intron	26101339	26101408	1	-	.	ID=g1180.t1.intron2;Parent=g1180.t1;
OU744336.1_Gymnosoma_rotundatum_genome_assembly,_chromosome:_1	AUGUSTUS	CDS	26101409	26101574	1	-	0	ID=g1180.t1.CDS3;Parent=g1180.t1;
OU744336.1_Gymnosoma_rotundatum_genome_assembly,_chromosome:_1	AUGUSTUS	exon	26101409	26101574	.	-	.	ID=g1180.t1.exon3;Parent=g1180.t1;
OU744336.1_Gymnosoma_rotundatum_genome_assembly,_chromosome:_1	AUGUSTUS	intron	26101575	26110378	1	-	.	ID=g1180.t1.intron3;Parent=g1180.t1;
OU744336.1_Gymnosoma_rotundatum_genome_assembly,_chromosome:_1	AUGUSTUS	CDS	26110379	26110819	1	-	0	ID=g1180.t1.CDS4;Parent=g1180.t1;
OU744336.1_Gymnosoma_rotundatum_genome_assembly,_chromosome:_1	AUGUSTUS	exon	26110379	26110819	.	-	.	ID=g1180.t1.exon4;Parent=g1180.t1;
OU744336.1_Gymnosoma_rotundatum_genome_assembly,_chromosome:_1	AUGUSTUS	intron	26110820	26110886	1	-	.	ID=g1180.t1.intron4;Parent=g1180.t1;
OU744336.1_Gymnosoma_rotundatum_genome_assembly,_chromosome:_1	AUGUSTUS	CDS	26110887	26111103	1	-	1	ID=g1180.t1.CDS5;Parent=g1180.t1;
OU744336.1_Gymnosoma_rotundatum_genome_assembly,_chromosome:_1	AUGUSTUS	exon	26110887	26111103	.	-	.	ID=g1180.t1.exon5;Parent=g1180.t1;
OU744336.1_Gymnosoma_rotundatum_genome_assembly,_chromosome:_1	AUGUSTUS	intron	26111104	26111177	1	-	.	ID=g1180.t1.intron5;Parent=g1180.t1;
OU744336.1_Gymnosoma_rotundatum_genome_assembly,_chromosome:_1	AUGUSTUS	CDS	26111178	26111282	1	-	1	ID=g1180.t1.CDS6;Parent=g1180.t1;
OU744336.1_Gymnosoma_rotundatum_genome_assembly,_chromosome:_1	AUGUSTUS	exon	26111178	26111282	.	-	.	ID=g1180.t1.exon6;Parent=g1180.t1;
OU744336.1_Gymnosoma_rotundatum_genome_assembly,_chromosome:_1	AUGUSTUS	intron	26111283	26111533	1	-	.	ID=g1180.t1.intron6;Parent=g1180.t1;
OU744336.1_Gymnosoma_rotundatum_genome_assembly,_chromosome:_1	AUGUSTUS	CDS	26111534	26111661	1	-	0	ID=g1180.t1.CDS7;Parent=g1180.t1;
OU744336.1_Gymnosoma_rotundatum_genome_assembly,_chromosome:_1	AUGUSTUS	exon	26111534	26111661	.	-	.	ID=g1180.t1.exon7;Parent=g1180.t1;
OU744336.1_Gymnosoma_rotundatum_genome_assembly,_chromosome:_1	AUGUSTUS	intron	26111662	26113848	1	-	.	ID=g1180.t1.intron7;Parent=g1180.t1;
OU744336.1_Gymnosoma_rotundatum_genome_assembly,_chromosome:_1	AUGUSTUS	CDS	26113849	26114088	1	-	0	ID=g1180.t1.CDS8;Parent=g1180.t1;
OU744336.1_Gymnosoma_rotundatum_genome_assembly,_chromosome:_1	AUGUSTUS	exon	26113849	26114088	.	-	.	ID=g1180.t1.exon8;Parent=g1180.t1;
OU744336.1_Gymnosoma_rotundatum_genome_assembly,_chromosome:_1	AUGUSTUS	intron	26114089	26117776	1	-	.	ID=g1180.t1.intron8;Parent=g1180.t1;
OU744336.1_Gymnosoma_rotundatum_genome_assembly,_chromosome:_1	AUGUSTUS	CDS	26117777	26117827	1	-	0	ID=g1180.t1.CDS9;Parent=g1180.t1;
OU744336.1_Gymnosoma_rotundatum_genome_assembly,_chromosome:_1	AUGUSTUS	exon	26117777	26117827	.	-	.	ID=g1180.t1.exon9;Parent=g1180.t1;
OU744336.1_Gymnosoma_rotundatum_genome_assembly,_chromosome:_1	AUGUSTUS	start_codon	26117825	26117827	.	-	0	ID=g1180.t1.start1;Parent=g1180.t1;
OU744336.1_Gymnosoma_rotundatum_genome_assembly,_chromosome:_1	AUGUSTUS	mRNA	26100995	26117827	1	-	.	ID=g1180.t2;Parent=g1180;
OU744336.1_Gymnosoma_rotundatum_genome_assembly,_chromosome:_1	AUGUSTUS	stop_codon	26100995	26100997	.	-	0	ID=g1180.t2.stop1;Parent=g1180.t2;
OU744336.1_Gymnosoma_rotundatum_genome_assembly,_chromosome:_1	AUGUSTUS	CDS	26100995	26101338	1	-	2	ID=g1180.t2.CDS1;Parent=g1180.t2;
OU744336.1_Gymnosoma_rotundatum_genome_assembly,_chromosome:_1	AUGUSTUS	exon	26100995	26101338	.	-	.	ID=g1180.t2.exon1;Parent=g1180.t2;
OU744336.1_Gymnosoma_rotundatum_genome_assembly,_chromosome:_1	AUGUSTUS	intron	26101339	26101408	1	-	.	ID=g1180.t2.intron1;Parent=g1180.t2;
OU744336.1_Gymnosoma_rotundatum_genome_assembly,_chromosome:_1	AUGUSTUS	CDS	26101409	26101574	1	-	0	ID=g1180.t2.CDS2;Parent=g1180.t2;
OU744336.1_Gymnosoma_rotundatum_genome_assembly,_chromosome:_1	AUGUSTUS	exon	26101409	26101574	.	-	.	ID=g1180.t2.exon2;Parent=g1180.t2;
OU744336.1_Gymnosoma_rotundatum_genome_assembly,_chromosome:_1	AUGUSTUS	intron	26101575	26110378	1	-	.	ID=g1180.t2.intron2;Parent=g1180.t2;
OU744336.1_Gymnosoma_rotundatum_genome_assembly,_chromosome:_1	AUGUSTUS	CDS	26110379	26110819	1	-	0	ID=g1180.t2.CDS3;Parent=g1180.t2;
OU744336.1_Gymnosoma_rotundatum_genome_assembly,_chromosome:_1	AUGUSTUS	exon	26110379	26110819	.	-	.	ID=g1180.t2.exon3;Parent=g1180.t2;
OU744336.1_Gymnosoma_rotundatum_genome_assembly,_chromosome:_1	AUGUSTUS	intron	26110820	26110886	1	-	.	ID=g1180.t2.intron3;Parent=g1180.t2;
OU744336.1_Gymnosoma_rotundatum_genome_assembly,_chromosome:_1	AUGUSTUS	CDS	26110887	26111103	1	-	1	ID=g1180.t2.CDS4;Parent=g1180.t2;
OU744336.1_Gymnosoma_rotundatum_genome_assembly,_chromosome:_1	AUGUSTUS	exon	26110887	26111103	.	-	.	ID=g1180.t2.exon4;Parent=g1180.t2;
OU744336.1_Gymnosoma_rotundatum_genome_assembly,_chromosome:_1	AUGUSTUS	intron	26111104	26111177	1	-	.	ID=g1180.t2.intron4;Parent=g1180.t2;
OU744336.1_Gymnosoma_rotundatum_genome_assembly,_chromosome:_1	AUGUSTUS	CDS	26111178	26111282	1	-	1	ID=g1180.t2.CDS5;Parent=g1180.t2;
OU744336.1_Gymnosoma_rotundatum_genome_assembly,_chromosome:_1	AUGUSTUS	exon	26111178	26111282	.	-	.	ID=g1180.t2.exon5;Parent=g1180.t2;
OU744336.1_Gymnosoma_rotundatum_genome_assembly,_chromosome:_1	AUGUSTUS	intron	26111283	26111533	1	-	.	ID=g1180.t2.intron5;Parent=g1180.t2;
OU744336.1_Gymnosoma_rotundatum_genome_assembly,_chromosome:_1	AUGUSTUS	CDS	26111534	26111661	1	-	0	ID=g1180.t2.CDS6;Parent=g1180.t2;
OU744336.1_Gymnosoma_rotundatum_genome_assembly,_chromosome:_1	AUGUSTUS	exon	26111534	26111661	.	-	.	ID=g1180.t2.exon6;Parent=g1180.t2;
OU744336.1_Gymnosoma_rotundatum_genome_assembly,_chromosome:_1	AUGUSTUS	intron	26111662	26113848	1	-	.	ID=g1180.t2.intron6;Parent=g1180.t2;
OU744336.1_Gymnosoma_rotundatum_genome_assembly,_chromosome:_1	AUGUSTUS	CDS	26113849	26114088	1	-	0	ID=g1180.t2.CDS7;Parent=g1180.t2;
OU744336.1_Gymnosoma_rotundatum_genome_assembly,_chromosome:_1	AUGUSTUS	exon	26113849	26114088	.	-	.	ID=g1180.t2.exon7;Parent=g1180.t2;
OU744336.1_Gymnosoma_rotundatum_genome_assembly,_chromosome:_1	AUGUSTUS	intron	26114089	26117776	1	-	.	ID=g1180.t2.intron7;Parent=g1180.t2;
OU744336.1_Gymnosoma_rotundatum_genome_assembly,_chromosome:_1	AUGUSTUS	CDS	26117777	26117827	1	-	0	ID=g1180.t2.CDS8;Parent=g1180.t2;
OU744336.1_Gymnosoma_rotundatum_genome_assembly,_chromosome:_1	AUGUSTUS	exon	26117777	26117827	.	-	.	ID=g1180.t2.exon8;Parent=g1180.t2;
OU744336.1_Gymnosoma_rotundatum_genome_assembly,_chromosome:_1	AUGUSTUS	start_codon	26117825	26117827	.	-	0	ID=g1180.t2.start1;Parent=g1180.t2;
OU744336.1_Gymnosoma_rotundatum_genome_assembly,_chromosome:_1	AUGUSTUS	gene	26124598	26125773	.	-	.	ID=g1181;
OU744336.1_Gymnosoma_rotundatum_genome_assembly,_chromosome:_1	AUGUSTUS	mRNA	26124598	26125773	1	-	.	ID=g1181.t1;Parent=g1181;
OU744336.1_Gymnosoma_rotundatum_genome_assembly,_chromosome:_1	AUGUSTUS	stop_codon	26124598	26124600	.	-	0	ID=g1181.t1.stop1;Parent=g1181.t1;
OU744336.1_Gymnosoma_rotundatum_genome_assembly,_chromosome:_1	AUGUSTUS	CDS	26124598	26125773	1	-	0	ID=g1181.t1.CDS1;Parent=g1181.t1;
OU744336.1_Gymnosoma_rotundatum_genome_assembly,_chromosome:_1	AUGUSTUS	exon	26124598	26125773	.	-	.	ID=g1181.t1.exon1;Parent=g1181.t1;
OU744336.1_Gymnosoma_rotundatum_genome_assembly,_chromosome:_1	AUGUSTUS	start_codon	26125771	26125773	.	-	0	ID=g1181.t1.start1;Parent=g1181.t1;
OU744336.1_Gymnosoma_rotundatum_genome_assembly,_chromosome:_1	AUGUSTUS	mRNA	26124598	26125017	0.7	-	.	ID=g1181.t2;Parent=g1181;
OU744336.1_Gymnosoma_rotundatum_genome_assembly,_chromosome:_1	AUGUSTUS	stop_codon	26124598	26124600	.	-	0	ID=g1181.t2.stop1;Parent=g1181.t2;
OU744336.1_Gymnosoma_rotundatum_genome_assembly,_chromosome:_1	AUGUSTUS	CDS	26124598	26125017	0.7	-	0	ID=g1181.t2.CDS1;Parent=g1181.t2;
OU744336.1_Gymnosoma_rotundatum_genome_assembly,_chromosome:_1	AUGUSTUS	exon	26124598	26125017	.	-	.	ID=g1181.t2.exon1;Parent=g1181.t2;
OU744336.1_Gymnosoma_rotundatum_genome_assembly,_chromosome:_1	AUGUSTUS	start_codon	26125015	26125017	.	-	0	ID=g1181.t2.start1;Parent=g1181.t2;
OU744336.1_Gymnosoma_rotundatum_genome_assembly,_chromosome:_1	AUGUSTUS	gene	26143585	26149164	.	-	.	ID=g1182;
OU744336.1_Gymnosoma_rotundatum_genome_assembly,_chromosome:_1	AUGUSTUS	mRNA	26143585	26149164	0.89	-	.	ID=g1182.t1;Parent=g1182;
OU744336.1_Gymnosoma_rotundatum_genome_assembly,_chromosome:_1	AUGUSTUS	stop_codon	26143585	26143587	.	-	0	ID=g1182.t1.stop1;Parent=g1182.t1;
OU744336.1_Gymnosoma_rotundatum_genome_assembly,_chromosome:_1	AUGUSTUS	CDS	26143585	26144090	0.9	-	2	ID=g1182.t1.CDS1;Parent=g1182.t1;
OU744336.1_Gymnosoma_rotundatum_genome_assembly,_chromosome:_1	AUGUSTUS	exon	26143585	26144090	.	-	.	ID=g1182.t1.exon1;Parent=g1182.t1;
OU744336.1_Gymnosoma_rotundatum_genome_assembly,_chromosome:_1	AUGUSTUS	intron	26144091	26149070	0.89	-	.	ID=g1182.t1.intron1;Parent=g1182.t1;
OU744336.1_Gymnosoma_rotundatum_genome_assembly,_chromosome:_1	AUGUSTUS	CDS	26149071	26149164	0.89	-	0	ID=g1182.t1.CDS2;Parent=g1182.t1;
OU744336.1_Gymnosoma_rotundatum_genome_assembly,_chromosome:_1	AUGUSTUS	exon	26149071	26149164	.	-	.	ID=g1182.t1.exon2;Parent=g1182.t1;
OU744336.1_Gymnosoma_rotundatum_genome_assembly,_chromosome:_1	AUGUSTUS	start_codon	26149162	26149164	.	-	0	ID=g1182.t1.start1;Parent=g1182.t1;
OU744336.1_Gymnosoma_rotundatum_genome_assembly,_chromosome:_1	AUGUSTUS	gene	26158151	26158884	.	-	.	ID=g1183;
OU744336.1_Gymnosoma_rotundatum_genome_assembly,_chromosome:_1	AUGUSTUS	mRNA	26158151	26158884	1	-	.	ID=g1183.t1;Parent=g1183;
OU744336.1_Gymnosoma_rotundatum_genome_assembly,_chromosome:_1	AUGUSTUS	stop_codon	26158151	26158153	.	-	0	ID=g1183.t1.stop1;Parent=g1183.t1;
OU744336.1_Gymnosoma_rotundatum_genome_assembly,_chromosome:_1	AUGUSTUS	CDS	26158151	26158785	1	-	2	ID=g1183.t1.CDS1;Parent=g1183.t1;
OU744336.1_Gymnosoma_rotundatum_genome_assembly,_chromosome:_1	AUGUSTUS	exon	26158151	26158785	.	-	.	ID=g1183.t1.exon1;Parent=g1183.t1;
OU744336.1_Gymnosoma_rotundatum_genome_assembly,_chromosome:_1	AUGUSTUS	intron	26158786	26158856	1	-	.	ID=g1183.t1.intron1;Parent=g1183.t1;
OU744336.1_Gymnosoma_rotundatum_genome_assembly,_chromosome:_1	AUGUSTUS	CDS	26158857	26158884	1	-	0	ID=g1183.t1.CDS2;Parent=g1183.t1;
OU744336.1_Gymnosoma_rotundatum_genome_assembly,_chromosome:_1	AUGUSTUS	exon	26158857	26158884	.	-	.	ID=g1183.t1.exon2;Parent=g1183.t1;
OU744336.1_Gymnosoma_rotundatum_genome_assembly,_chromosome:_1	AUGUSTUS	start_codon	26158882	26158884	.	-	0	ID=g1183.t1.start1;Parent=g1183.t1;
OU744336.1_Gymnosoma_rotundatum_genome_assembly,_chromosome:_1	AUGUSTUS	gene	26158934	26159476	.	-	.	ID=g1184;
OU744336.1_Gymnosoma_rotundatum_genome_assembly,_chromosome:_1	AUGUSTUS	mRNA	26158934	26159476	1	-	.	ID=g1184.t1;Parent=g1184;
OU744336.1_Gymnosoma_rotundatum_genome_assembly,_chromosome:_1	AUGUSTUS	stop_codon	26158934	26158936	.	-	0	ID=g1184.t1.stop1;Parent=g1184.t1;
OU744336.1_Gymnosoma_rotundatum_genome_assembly,_chromosome:_1	AUGUSTUS	CDS	26158934	26159476	1	-	0	ID=g1184.t1.CDS1;Parent=g1184.t1;
OU744336.1_Gymnosoma_rotundatum_genome_assembly,_chromosome:_1	AUGUSTUS	exon	26158934	26159476	.	-	.	ID=g1184.t1.exon1;Parent=g1184.t1;
OU744336.1_Gymnosoma_rotundatum_genome_assembly,_chromosome:_1	AUGUSTUS	start_codon	26159474	26159476	.	-	0	ID=g1184.t1.start1;Parent=g1184.t1;
OU744336.1_Gymnosoma_rotundatum_genome_assembly,_chromosome:_1	AUGUSTUS	gene	26170008	26180067	.	-	.	ID=g1185;
OU744336.1_Gymnosoma_rotundatum_genome_assembly,_chromosome:_1	AUGUSTUS	mRNA	26170008	26180067	1	-	.	ID=g1185.t1;Parent=g1185;
OU744336.1_Gymnosoma_rotundatum_genome_assembly,_chromosome:_1	AUGUSTUS	stop_codon	26170008	26170010	.	-	0	ID=g1185.t1.stop1;Parent=g1185.t1;
OU744336.1_Gymnosoma_rotundatum_genome_assembly,_chromosome:_1	AUGUSTUS	CDS	26170008	26171248	1	-	2	ID=g1185.t1.CDS1;Parent=g1185.t1;
OU744336.1_Gymnosoma_rotundatum_genome_assembly,_chromosome:_1	AUGUSTUS	exon	26170008	26171248	.	-	.	ID=g1185.t1.exon1;Parent=g1185.t1;
OU744336.1_Gymnosoma_rotundatum_genome_assembly,_chromosome:_1	AUGUSTUS	intron	26171249	26179964	1	-	.	ID=g1185.t1.intron1;Parent=g1185.t1;
OU744336.1_Gymnosoma_rotundatum_genome_assembly,_chromosome:_1	AUGUSTUS	CDS	26179965	26180067	1	-	0	ID=g1185.t1.CDS2;Parent=g1185.t1;
OU744336.1_Gymnosoma_rotundatum_genome_assembly,_chromosome:_1	AUGUSTUS	exon	26179965	26180067	.	-	.	ID=g1185.t1.exon2;Parent=g1185.t1;
OU744336.1_Gymnosoma_rotundatum_genome_assembly,_chromosome:_1	AUGUSTUS	start_codon	26180065	26180067	.	-	0	ID=g1185.t1.start1;Parent=g1185.t1;
OU744336.1_Gymnosoma_rotundatum_genome_assembly,_chromosome:_1	AUGUSTUS	gene	26181005	26197113	.	-	.	ID=g1186;
OU744336.1_Gymnosoma_rotundatum_genome_assembly,_chromosome:_1	AUGUSTUS	mRNA	26181005	26197113	1	-	.	ID=g1186.t1;Parent=g1186;
OU744336.1_Gymnosoma_rotundatum_genome_assembly,_chromosome:_1	AUGUSTUS	stop_codon	26181005	26181007	.	-	0	ID=g1186.t1.stop1;Parent=g1186.t1;
OU744336.1_Gymnosoma_rotundatum_genome_assembly,_chromosome:_1	AUGUSTUS	CDS	26181005	26181874	1	-	0	ID=g1186.t1.CDS1;Parent=g1186.t1;
OU744336.1_Gymnosoma_rotundatum_genome_assembly,_chromosome:_1	AUGUSTUS	exon	26181005	26181874	.	-	.	ID=g1186.t1.exon1;Parent=g1186.t1;
OU744336.1_Gymnosoma_rotundatum_genome_assembly,_chromosome:_1	AUGUSTUS	intron	26181875	26184931	1	-	.	ID=g1186.t1.intron1;Parent=g1186.t1;
OU744336.1_Gymnosoma_rotundatum_genome_assembly,_chromosome:_1	AUGUSTUS	CDS	26184932	26185207	1	-	0	ID=g1186.t1.CDS2;Parent=g1186.t1;
OU744336.1_Gymnosoma_rotundatum_genome_assembly,_chromosome:_1	AUGUSTUS	exon	26184932	26185207	.	-	.	ID=g1186.t1.exon2;Parent=g1186.t1;
OU744336.1_Gymnosoma_rotundatum_genome_assembly,_chromosome:_1	AUGUSTUS	intron	26185208	26188308	1	-	.	ID=g1186.t1.intron2;Parent=g1186.t1;
OU744336.1_Gymnosoma_rotundatum_genome_assembly,_chromosome:_1	AUGUSTUS	CDS	26188309	26189070	1	-	0	ID=g1186.t1.CDS3;Parent=g1186.t1;
OU744336.1_Gymnosoma_rotundatum_genome_assembly,_chromosome:_1	AUGUSTUS	exon	26188309	26189070	.	-	.	ID=g1186.t1.exon3;Parent=g1186.t1;
OU744336.1_Gymnosoma_rotundatum_genome_assembly,_chromosome:_1	AUGUSTUS	intron	26189071	26189150	1	-	.	ID=g1186.t1.intron3;Parent=g1186.t1;
OU744336.1_Gymnosoma_rotundatum_genome_assembly,_chromosome:_1	AUGUSTUS	CDS	26189151	26189351	1	-	0	ID=g1186.t1.CDS4;Parent=g1186.t1;
OU744336.1_Gymnosoma_rotundatum_genome_assembly,_chromosome:_1	AUGUSTUS	exon	26189151	26189351	.	-	.	ID=g1186.t1.exon4;Parent=g1186.t1;
OU744336.1_Gymnosoma_rotundatum_genome_assembly,_chromosome:_1	AUGUSTUS	intron	26189352	26196987	1	-	.	ID=g1186.t1.intron4;Parent=g1186.t1;
OU744336.1_Gymnosoma_rotundatum_genome_assembly,_chromosome:_1	AUGUSTUS	CDS	26196988	26197113	1	-	0	ID=g1186.t1.CDS5;Parent=g1186.t1;
OU744336.1_Gymnosoma_rotundatum_genome_assembly,_chromosome:_1	AUGUSTUS	exon	26196988	26197113	.	-	.	ID=g1186.t1.exon5;Parent=g1186.t1;
OU744336.1_Gymnosoma_rotundatum_genome_assembly,_chromosome:_1	AUGUSTUS	start_codon	26197111	26197113	.	-	0	ID=g1186.t1.start1;Parent=g1186.t1;
OU744336.1_Gymnosoma_rotundatum_genome_assembly,_chromosome:_1	AUGUSTUS	gene	26692549	26695054	.	-	.	ID=g1187;
OU744336.1_Gymnosoma_rotundatum_genome_assembly,_chromosome:_1	AUGUSTUS	mRNA	26692549	26695054	0.55	-	.	ID=g1187.t1;Parent=g1187;
OU744336.1_Gymnosoma_rotundatum_genome_assembly,_chromosome:_1	AUGUSTUS	stop_codon	26692549	26692551	.	-	0	ID=g1187.t1.stop1;Parent=g1187.t1;
OU744336.1_Gymnosoma_rotundatum_genome_assembly,_chromosome:_1	AUGUSTUS	CDS	26692549	26692597	0.55	-	1	ID=g1187.t1.CDS1;Parent=g1187.t1;
OU744336.1_Gymnosoma_rotundatum_genome_assembly,_chromosome:_1	AUGUSTUS	exon	26692549	26692597	.	-	.	ID=g1187.t1.exon1;Parent=g1187.t1;
OU744336.1_Gymnosoma_rotundatum_genome_assembly,_chromosome:_1	AUGUSTUS	intron	26692598	26694860	0.55	-	.	ID=g1187.t1.intron1;Parent=g1187.t1;
OU744336.1_Gymnosoma_rotundatum_genome_assembly,_chromosome:_1	AUGUSTUS	CDS	26694861	26695054	1	-	0	ID=g1187.t1.CDS2;Parent=g1187.t1;
OU744336.1_Gymnosoma_rotundatum_genome_assembly,_chromosome:_1	AUGUSTUS	exon	26694861	26695054	.	-	.	ID=g1187.t1.exon2;Parent=g1187.t1;
OU744336.1_Gymnosoma_rotundatum_genome_assembly,_chromosome:_1	AUGUSTUS	start_codon	26695052	26695054	.	-	0	ID=g1187.t1.start1;Parent=g1187.t1;
OU744336.1_Gymnosoma_rotundatum_genome_assembly,_chromosome:_1	AUGUSTUS	gene	26708024	26709382	.	+	.	ID=g1188;
OU744336.1_Gymnosoma_rotundatum_genome_assembly,_chromosome:_1	AUGUSTUS	mRNA	26708024	26709382	1	+	.	ID=g1188.t1;Parent=g1188;
OU744336.1_Gymnosoma_rotundatum_genome_assembly,_chromosome:_1	AUGUSTUS	start_codon	26708024	26708026	.	+	0	ID=g1188.t1.start1;Parent=g1188.t1;
OU744336.1_Gymnosoma_rotundatum_genome_assembly,_chromosome:_1	AUGUSTUS	CDS	26708024	26709382	1	+	0	ID=g1188.t1.CDS1;Parent=g1188.t1;
OU744336.1_Gymnosoma_rotundatum_genome_assembly,_chromosome:_1	AUGUSTUS	exon	26708024	26709382	.	+	.	ID=g1188.t1.exon1;Parent=g1188.t1;
OU744336.1_Gymnosoma_rotundatum_genome_assembly,_chromosome:_1	AUGUSTUS	stop_codon	26709380	26709382	.	+	0	ID=g1188.t1.stop1;Parent=g1188.t1;
OU744336.1_Gymnosoma_rotundatum_genome_assembly,_chromosome:_1	AUGUSTUS	gene	26713618	26714220	.	+	.	ID=g1189;
OU744336.1_Gymnosoma_rotundatum_genome_assembly,_chromosome:_1	AUGUSTUS	mRNA	26713618	26714220	1	+	.	ID=g1189.t1;Parent=g1189;
OU744336.1_Gymnosoma_rotundatum_genome_assembly,_chromosome:_1	AUGUSTUS	start_codon	26713618	26713620	.	+	0	ID=g1189.t1.start1;Parent=g1189.t1;
OU744336.1_Gymnosoma_rotundatum_genome_assembly,_chromosome:_1	AUGUSTUS	CDS	26713618	26714220	1	+	0	ID=g1189.t1.CDS1;Parent=g1189.t1;
OU744336.1_Gymnosoma_rotundatum_genome_assembly,_chromosome:_1	AUGUSTUS	exon	26713618	26714220	.	+	.	ID=g1189.t1.exon1;Parent=g1189.t1;
OU744336.1_Gymnosoma_rotundatum_genome_assembly,_chromosome:_1	AUGUSTUS	stop_codon	26714218	26714220	.	+	0	ID=g1189.t1.stop1;Parent=g1189.t1;
OU744336.1_Gymnosoma_rotundatum_genome_assembly,_chromosome:_1	AUGUSTUS	gene	26715361	26718453	.	+	.	ID=g1190;
OU744336.1_Gymnosoma_rotundatum_genome_assembly,_chromosome:_1	AUGUSTUS	mRNA	26715361	26718453	0.11	+	.	ID=g1190.t1;Parent=g1190;
OU744336.1_Gymnosoma_rotundatum_genome_assembly,_chromosome:_1	AUGUSTUS	start_codon	26715361	26715363	.	+	0	ID=g1190.t1.start1;Parent=g1190.t1;
OU744336.1_Gymnosoma_rotundatum_genome_assembly,_chromosome:_1	AUGUSTUS	CDS	26715361	26716180	0.96	+	0	ID=g1190.t1.CDS1;Parent=g1190.t1;
OU744336.1_Gymnosoma_rotundatum_genome_assembly,_chromosome:_1	AUGUSTUS	exon	26715361	26716180	.	+	.	ID=g1190.t1.exon1;Parent=g1190.t1;
OU744336.1_Gymnosoma_rotundatum_genome_assembly,_chromosome:_1	AUGUSTUS	intron	26716181	26716765	0.5	+	.	ID=g1190.t1.intron1;Parent=g1190.t1;
OU744336.1_Gymnosoma_rotundatum_genome_assembly,_chromosome:_1	AUGUSTUS	CDS	26716766	26717637	0.15	+	2	ID=g1190.t1.CDS2;Parent=g1190.t1;
OU744336.1_Gymnosoma_rotundatum_genome_assembly,_chromosome:_1	AUGUSTUS	exon	26716766	26717637	.	+	.	ID=g1190.t1.exon2;Parent=g1190.t1;
OU744336.1_Gymnosoma_rotundatum_genome_assembly,_chromosome:_1	AUGUSTUS	intron	26717638	26718426	0.23	+	.	ID=g1190.t1.intron2;Parent=g1190.t1;
OU744336.1_Gymnosoma_rotundatum_genome_assembly,_chromosome:_1	AUGUSTUS	CDS	26718427	26718453	0.52	+	0	ID=g1190.t1.CDS3;Parent=g1190.t1;
OU744336.1_Gymnosoma_rotundatum_genome_assembly,_chromosome:_1	AUGUSTUS	exon	26718427	26718453	.	+	.	ID=g1190.t1.exon3;Parent=g1190.t1;
OU744336.1_Gymnosoma_rotundatum_genome_assembly,_chromosome:_1	AUGUSTUS	stop_codon	26718451	26718453	.	+	0	ID=g1190.t1.stop1;Parent=g1190.t1;
OU744336.1_Gymnosoma_rotundatum_genome_assembly,_chromosome:_1	AUGUSTUS	mRNA	26715361	26718453	0.07	+	.	ID=g1190.t2;Parent=g1190;
OU744336.1_Gymnosoma_rotundatum_genome_assembly,_chromosome:_1	AUGUSTUS	start_codon	26715361	26715363	.	+	0	ID=g1190.t2.start1;Parent=g1190.t2;
OU744336.1_Gymnosoma_rotundatum_genome_assembly,_chromosome:_1	AUGUSTUS	CDS	26715361	26715508	0.81	+	0	ID=g1190.t2.CDS1;Parent=g1190.t2;
OU744336.1_Gymnosoma_rotundatum_genome_assembly,_chromosome:_1	AUGUSTUS	exon	26715361	26715508	.	+	.	ID=g1190.t2.exon1;Parent=g1190.t2;
OU744336.1_Gymnosoma_rotundatum_genome_assembly,_chromosome:_1	AUGUSTUS	intron	26715509	26716765	0.35	+	.	ID=g1190.t2.intron1;Parent=g1190.t2;
OU744336.1_Gymnosoma_rotundatum_genome_assembly,_chromosome:_1	AUGUSTUS	CDS	26716766	26717637	0.13	+	2	ID=g1190.t2.CDS2;Parent=g1190.t2;
OU744336.1_Gymnosoma_rotundatum_genome_assembly,_chromosome:_1	AUGUSTUS	exon	26716766	26717637	.	+	.	ID=g1190.t2.exon2;Parent=g1190.t2;
OU744336.1_Gymnosoma_rotundatum_genome_assembly,_chromosome:_1	AUGUSTUS	intron	26717638	26718426	0.16	+	.	ID=g1190.t2.intron2;Parent=g1190.t2;
OU744336.1_Gymnosoma_rotundatum_genome_assembly,_chromosome:_1	AUGUSTUS	CDS	26718427	26718453	0.47	+	0	ID=g1190.t2.CDS3;Parent=g1190.t2;
OU744336.1_Gymnosoma_rotundatum_genome_assembly,_chromosome:_1	AUGUSTUS	exon	26718427	26718453	.	+	.	ID=g1190.t2.exon3;Parent=g1190.t2;
OU744336.1_Gymnosoma_rotundatum_genome_assembly,_chromosome:_1	AUGUSTUS	stop_codon	26718451	26718453	.	+	0	ID=g1190.t2.stop1;Parent=g1190.t2;
OU744336.1_Gymnosoma_rotundatum_genome_assembly,_chromosome:_1	AUGUSTUS	gene	26951760	26953541	.	+	.	ID=g1191;
OU744336.1_Gymnosoma_rotundatum_genome_assembly,_chromosome:_1	AUGUSTUS	mRNA	26951760	26953541	1	+	.	ID=g1191.t1;Parent=g1191;
OU744336.1_Gymnosoma_rotundatum_genome_assembly,_chromosome:_1	AUGUSTUS	start_codon	26951760	26951762	.	+	0	ID=g1191.t1.start1;Parent=g1191.t1;
OU744336.1_Gymnosoma_rotundatum_genome_assembly,_chromosome:_1	AUGUSTUS	CDS	26951760	26953541	1	+	0	ID=g1191.t1.CDS1;Parent=g1191.t1;
OU744336.1_Gymnosoma_rotundatum_genome_assembly,_chromosome:_1	AUGUSTUS	exon	26951760	26953541	.	+	.	ID=g1191.t1.exon1;Parent=g1191.t1;
OU744336.1_Gymnosoma_rotundatum_genome_assembly,_chromosome:_1	AUGUSTUS	stop_codon	26953539	26953541	.	+	0	ID=g1191.t1.stop1;Parent=g1191.t1;
OU744336.1_Gymnosoma_rotundatum_genome_assembly,_chromosome:_1	AUGUSTUS	gene	27002061	27017376	.	+	.	ID=g1192;
OU744336.1_Gymnosoma_rotundatum_genome_assembly,_chromosome:_1	AUGUSTUS	mRNA	27002061	27017376	0.63	+	.	ID=g1192.t1;Parent=g1192;
OU744336.1_Gymnosoma_rotundatum_genome_assembly,_chromosome:_1	AUGUSTUS	start_codon	27002061	27002063	.	+	0	ID=g1192.t1.start1;Parent=g1192.t1;
OU744336.1_Gymnosoma_rotundatum_genome_assembly,_chromosome:_1	AUGUSTUS	CDS	27002061	27002115	0.63	+	0	ID=g1192.t1.CDS1;Parent=g1192.t1;
OU744336.1_Gymnosoma_rotundatum_genome_assembly,_chromosome:_1	AUGUSTUS	exon	27002061	27002115	.	+	.	ID=g1192.t1.exon1;Parent=g1192.t1;
OU744336.1_Gymnosoma_rotundatum_genome_assembly,_chromosome:_1	AUGUSTUS	intron	27002116	27017197	0.63	+	.	ID=g1192.t1.intron1;Parent=g1192.t1;
OU744336.1_Gymnosoma_rotundatum_genome_assembly,_chromosome:_1	AUGUSTUS	CDS	27017198	27017376	0.91	+	2	ID=g1192.t1.CDS2;Parent=g1192.t1;
OU744336.1_Gymnosoma_rotundatum_genome_assembly,_chromosome:_1	AUGUSTUS	exon	27017198	27017376	.	+	.	ID=g1192.t1.exon2;Parent=g1192.t1;
OU744336.1_Gymnosoma_rotundatum_genome_assembly,_chromosome:_1	AUGUSTUS	stop_codon	27017374	27017376	.	+	0	ID=g1192.t1.stop1;Parent=g1192.t1;
OU744336.1_Gymnosoma_rotundatum_genome_assembly,_chromosome:_1	AUGUSTUS	gene	27175072	27176348	.	+	.	ID=g1193;
OU744336.1_Gymnosoma_rotundatum_genome_assembly,_chromosome:_1	AUGUSTUS	mRNA	27175072	27176348	1	+	.	ID=g1193.t1;Parent=g1193;
OU744336.1_Gymnosoma_rotundatum_genome_assembly,_chromosome:_1	AUGUSTUS	start_codon	27175072	27175074	.	+	0	ID=g1193.t1.start1;Parent=g1193.t1;
OU744336.1_Gymnosoma_rotundatum_genome_assembly,_chromosome:_1	AUGUSTUS	CDS	27175072	27175138	1	+	0	ID=g1193.t1.CDS1;Parent=g1193.t1;
OU744336.1_Gymnosoma_rotundatum_genome_assembly,_chromosome:_1	AUGUSTUS	exon	27175072	27175138	.	+	.	ID=g1193.t1.exon1;Parent=g1193.t1;
OU744336.1_Gymnosoma_rotundatum_genome_assembly,_chromosome:_1	AUGUSTUS	intron	27175139	27175251	1	+	.	ID=g1193.t1.intron1;Parent=g1193.t1;
OU744336.1_Gymnosoma_rotundatum_genome_assembly,_chromosome:_1	AUGUSTUS	CDS	27175252	27175402	1	+	2	ID=g1193.t1.CDS2;Parent=g1193.t1;
OU744336.1_Gymnosoma_rotundatum_genome_assembly,_chromosome:_1	AUGUSTUS	exon	27175252	27175402	.	+	.	ID=g1193.t1.exon2;Parent=g1193.t1;
OU744336.1_Gymnosoma_rotundatum_genome_assembly,_chromosome:_1	AUGUSTUS	intron	27175403	27175472	1	+	.	ID=g1193.t1.intron2;Parent=g1193.t1;
OU744336.1_Gymnosoma_rotundatum_genome_assembly,_chromosome:_1	AUGUSTUS	CDS	27175473	27176126	1	+	1	ID=g1193.t1.CDS3;Parent=g1193.t1;
OU744336.1_Gymnosoma_rotundatum_genome_assembly,_chromosome:_1	AUGUSTUS	exon	27175473	27176126	.	+	.	ID=g1193.t1.exon3;Parent=g1193.t1;
OU744336.1_Gymnosoma_rotundatum_genome_assembly,_chromosome:_1	AUGUSTUS	intron	27176127	27176194	1	+	.	ID=g1193.t1.intron3;Parent=g1193.t1;
OU744336.1_Gymnosoma_rotundatum_genome_assembly,_chromosome:_1	AUGUSTUS	CDS	27176195	27176348	1	+	1	ID=g1193.t1.CDS4;Parent=g1193.t1;
OU744336.1_Gymnosoma_rotundatum_genome_assembly,_chromosome:_1	AUGUSTUS	exon	27176195	27176348	.	+	.	ID=g1193.t1.exon4;Parent=g1193.t1;
OU744336.1_Gymnosoma_rotundatum_genome_assembly,_chromosome:_1	AUGUSTUS	stop_codon	27176346	27176348	.	+	0	ID=g1193.t1.stop1;Parent=g1193.t1;
OU744336.1_Gymnosoma_rotundatum_genome_assembly,_chromosome:_1	AUGUSTUS	gene	27254107	27256537	.	+	.	ID=g1194;
OU744336.1_Gymnosoma_rotundatum_genome_assembly,_chromosome:_1	AUGUSTUS	mRNA	27254107	27256537	0.65	+	.	ID=g1194.t1;Parent=g1194;
OU744336.1_Gymnosoma_rotundatum_genome_assembly,_chromosome:_1	AUGUSTUS	start_codon	27254107	27254109	.	+	0	ID=g1194.t1.start1;Parent=g1194.t1;
OU744336.1_Gymnosoma_rotundatum_genome_assembly,_chromosome:_1	AUGUSTUS	CDS	27254107	27254164	0.66	+	0	ID=g1194.t1.CDS1;Parent=g1194.t1;
OU744336.1_Gymnosoma_rotundatum_genome_assembly,_chromosome:_1	AUGUSTUS	exon	27254107	27254164	.	+	.	ID=g1194.t1.exon1;Parent=g1194.t1;
OU744336.1_Gymnosoma_rotundatum_genome_assembly,_chromosome:_1	AUGUSTUS	intron	27254165	27254288	0.65	+	.	ID=g1194.t1.intron1;Parent=g1194.t1;
OU744336.1_Gymnosoma_rotundatum_genome_assembly,_chromosome:_1	AUGUSTUS	CDS	27254289	27256537	0.99	+	2	ID=g1194.t1.CDS2;Parent=g1194.t1;
OU744336.1_Gymnosoma_rotundatum_genome_assembly,_chromosome:_1	AUGUSTUS	exon	27254289	27256537	.	+	.	ID=g1194.t1.exon2;Parent=g1194.t1;
OU744336.1_Gymnosoma_rotundatum_genome_assembly,_chromosome:_1	AUGUSTUS	stop_codon	27256535	27256537	.	+	0	ID=g1194.t1.stop1;Parent=g1194.t1;
OU744336.1_Gymnosoma_rotundatum_genome_assembly,_chromosome:_1	AUGUSTUS	gene	27269724	27270223	.	+	.	ID=g1195;
OU744336.1_Gymnosoma_rotundatum_genome_assembly,_chromosome:_1	AUGUSTUS	mRNA	27269724	27270223	1	+	.	ID=g1195.t1;Parent=g1195;
OU744336.1_Gymnosoma_rotundatum_genome_assembly,_chromosome:_1	AUGUSTUS	start_codon	27269724	27269726	.	+	0	ID=g1195.t1.start1;Parent=g1195.t1;
OU744336.1_Gymnosoma_rotundatum_genome_assembly,_chromosome:_1	AUGUSTUS	CDS	27269724	27270032	1	+	0	ID=g1195.t1.CDS1;Parent=g1195.t1;
OU744336.1_Gymnosoma_rotundatum_genome_assembly,_chromosome:_1	AUGUSTUS	exon	27269724	27270032	.	+	.	ID=g1195.t1.exon1;Parent=g1195.t1;
OU744336.1_Gymnosoma_rotundatum_genome_assembly,_chromosome:_1	AUGUSTUS	intron	27270033	27270088	1	+	.	ID=g1195.t1.intron1;Parent=g1195.t1;
OU744336.1_Gymnosoma_rotundatum_genome_assembly,_chromosome:_1	AUGUSTUS	CDS	27270089	27270223	1	+	0	ID=g1195.t1.CDS2;Parent=g1195.t1;
OU744336.1_Gymnosoma_rotundatum_genome_assembly,_chromosome:_1	AUGUSTUS	exon	27270089	27270223	.	+	.	ID=g1195.t1.exon2;Parent=g1195.t1;
OU744336.1_Gymnosoma_rotundatum_genome_assembly,_chromosome:_1	AUGUSTUS	stop_codon	27270221	27270223	.	+	0	ID=g1195.t1.stop1;Parent=g1195.t1;
OU744336.1_Gymnosoma_rotundatum_genome_assembly,_chromosome:_1	AUGUSTUS	gene	27273526	27282459	.	+	.	ID=g1196;
OU744336.1_Gymnosoma_rotundatum_genome_assembly,_chromosome:_1	AUGUSTUS	mRNA	27273526	27282459	0.2	+	.	ID=g1196.t1;Parent=g1196;
OU744336.1_Gymnosoma_rotundatum_genome_assembly,_chromosome:_1	AUGUSTUS	start_codon	27273526	27273528	.	+	0	ID=g1196.t1.start1;Parent=g1196.t1;
OU744336.1_Gymnosoma_rotundatum_genome_assembly,_chromosome:_1	AUGUSTUS	CDS	27273526	27273694	1	+	0	ID=g1196.t1.CDS1;Parent=g1196.t1;
OU744336.1_Gymnosoma_rotundatum_genome_assembly,_chromosome:_1	AUGUSTUS	exon	27273526	27273694	.	+	.	ID=g1196.t1.exon1;Parent=g1196.t1;
OU744336.1_Gymnosoma_rotundatum_genome_assembly,_chromosome:_1	AUGUSTUS	intron	27273695	27281609	1	+	.	ID=g1196.t1.intron1;Parent=g1196.t1;
OU744336.1_Gymnosoma_rotundatum_genome_assembly,_chromosome:_1	AUGUSTUS	CDS	27281610	27282244	1	+	2	ID=g1196.t1.CDS2;Parent=g1196.t1;
OU744336.1_Gymnosoma_rotundatum_genome_assembly,_chromosome:_1	AUGUSTUS	exon	27281610	27282244	.	+	.	ID=g1196.t1.exon2;Parent=g1196.t1;
OU744336.1_Gymnosoma_rotundatum_genome_assembly,_chromosome:_1	AUGUSTUS	intron	27282245	27282324	1	+	.	ID=g1196.t1.intron2;Parent=g1196.t1;
OU744336.1_Gymnosoma_rotundatum_genome_assembly,_chromosome:_1	AUGUSTUS	CDS	27282325	27282405	0.99	+	0	ID=g1196.t1.CDS3;Parent=g1196.t1;
OU744336.1_Gymnosoma_rotundatum_genome_assembly,_chromosome:_1	AUGUSTUS	exon	27282325	27282405	.	+	.	ID=g1196.t1.exon3;Parent=g1196.t1;
OU744336.1_Gymnosoma_rotundatum_genome_assembly,_chromosome:_1	AUGUSTUS	intron	27282406	27282453	0.2	+	.	ID=g1196.t1.intron3;Parent=g1196.t1;
OU744336.1_Gymnosoma_rotundatum_genome_assembly,_chromosome:_1	AUGUSTUS	CDS	27282454	27282459	0.2	+	0	ID=g1196.t1.CDS4;Parent=g1196.t1;
OU744336.1_Gymnosoma_rotundatum_genome_assembly,_chromosome:_1	AUGUSTUS	exon	27282454	27282459	.	+	.	ID=g1196.t1.exon4;Parent=g1196.t1;
OU744336.1_Gymnosoma_rotundatum_genome_assembly,_chromosome:_1	AUGUSTUS	stop_codon	27282457	27282459	.	+	0	ID=g1196.t1.stop1;Parent=g1196.t1;
OU744336.1_Gymnosoma_rotundatum_genome_assembly,_chromosome:_1	AUGUSTUS	gene	27285676	27303760	.	-	.	ID=g1197;
OU744336.1_Gymnosoma_rotundatum_genome_assembly,_chromosome:_1	AUGUSTUS	mRNA	27285676	27303760	0.41	-	.	ID=g1197.t1;Parent=g1197;
OU744336.1_Gymnosoma_rotundatum_genome_assembly,_chromosome:_1	AUGUSTUS	stop_codon	27285676	27285678	.	-	0	ID=g1197.t1.stop1;Parent=g1197.t1;
OU744336.1_Gymnosoma_rotundatum_genome_assembly,_chromosome:_1	AUGUSTUS	CDS	27285676	27286378	1	-	1	ID=g1197.t1.CDS1;Parent=g1197.t1;
OU744336.1_Gymnosoma_rotundatum_genome_assembly,_chromosome:_1	AUGUSTUS	exon	27285676	27286378	.	-	.	ID=g1197.t1.exon1;Parent=g1197.t1;
OU744336.1_Gymnosoma_rotundatum_genome_assembly,_chromosome:_1	AUGUSTUS	intron	27286379	27286455	1	-	.	ID=g1197.t1.intron1;Parent=g1197.t1;
OU744336.1_Gymnosoma_rotundatum_genome_assembly,_chromosome:_1	AUGUSTUS	CDS	27286456	27286598	1	-	0	ID=g1197.t1.CDS2;Parent=g1197.t1;
OU744336.1_Gymnosoma_rotundatum_genome_assembly,_chromosome:_1	AUGUSTUS	exon	27286456	27286598	.	-	.	ID=g1197.t1.exon2;Parent=g1197.t1;
OU744336.1_Gymnosoma_rotundatum_genome_assembly,_chromosome:_1	AUGUSTUS	intron	27286599	27289379	1	-	.	ID=g1197.t1.intron2;Parent=g1197.t1;
OU744336.1_Gymnosoma_rotundatum_genome_assembly,_chromosome:_1	AUGUSTUS	CDS	27289380	27289585	1	-	2	ID=g1197.t1.CDS3;Parent=g1197.t1;
OU744336.1_Gymnosoma_rotundatum_genome_assembly,_chromosome:_1	AUGUSTUS	exon	27289380	27289585	.	-	.	ID=g1197.t1.exon3;Parent=g1197.t1;
OU744336.1_Gymnosoma_rotundatum_genome_assembly,_chromosome:_1	AUGUSTUS	intron	27289586	27289677	1	-	.	ID=g1197.t1.intron3;Parent=g1197.t1;
OU744336.1_Gymnosoma_rotundatum_genome_assembly,_chromosome:_1	AUGUSTUS	CDS	27289678	27290630	1	-	1	ID=g1197.t1.CDS4;Parent=g1197.t1;
OU744336.1_Gymnosoma_rotundatum_genome_assembly,_chromosome:_1	AUGUSTUS	exon	27289678	27290630	.	-	.	ID=g1197.t1.exon4;Parent=g1197.t1;
OU744336.1_Gymnosoma_rotundatum_genome_assembly,_chromosome:_1	AUGUSTUS	intron	27290631	27290998	1	-	.	ID=g1197.t1.intron4;Parent=g1197.t1;
OU744336.1_Gymnosoma_rotundatum_genome_assembly,_chromosome:_1	AUGUSTUS	CDS	27290999	27291670	1	-	1	ID=g1197.t1.CDS5;Parent=g1197.t1;
OU744336.1_Gymnosoma_rotundatum_genome_assembly,_chromosome:_1	AUGUSTUS	exon	27290999	27291670	.	-	.	ID=g1197.t1.exon5;Parent=g1197.t1;
OU744336.1_Gymnosoma_rotundatum_genome_assembly,_chromosome:_1	AUGUSTUS	intron	27291671	27302247	0.99	-	.	ID=g1197.t1.intron5;Parent=g1197.t1;
OU744336.1_Gymnosoma_rotundatum_genome_assembly,_chromosome:_1	AUGUSTUS	CDS	27302248	27302960	1	-	0	ID=g1197.t1.CDS6;Parent=g1197.t1;
OU744336.1_Gymnosoma_rotundatum_genome_assembly,_chromosome:_1	AUGUSTUS	exon	27302248	27302960	.	-	.	ID=g1197.t1.exon6;Parent=g1197.t1;
OU744336.1_Gymnosoma_rotundatum_genome_assembly,_chromosome:_1	AUGUSTUS	intron	27302961	27303092	1	-	.	ID=g1197.t1.intron6;Parent=g1197.t1;
OU744336.1_Gymnosoma_rotundatum_genome_assembly,_chromosome:_1	AUGUSTUS	CDS	27303093	27303491	1	-	0	ID=g1197.t1.CDS7;Parent=g1197.t1;
OU744336.1_Gymnosoma_rotundatum_genome_assembly,_chromosome:_1	AUGUSTUS	exon	27303093	27303491	.	-	.	ID=g1197.t1.exon7;Parent=g1197.t1;
OU744336.1_Gymnosoma_rotundatum_genome_assembly,_chromosome:_1	AUGUSTUS	intron	27303492	27303595	1	-	.	ID=g1197.t1.intron7;Parent=g1197.t1;
OU744336.1_Gymnosoma_rotundatum_genome_assembly,_chromosome:_1	AUGUSTUS	CDS	27303596	27303760	0.42	-	0	ID=g1197.t1.CDS8;Parent=g1197.t1;
OU744336.1_Gymnosoma_rotundatum_genome_assembly,_chromosome:_1	AUGUSTUS	exon	27303596	27303760	.	-	.	ID=g1197.t1.exon8;Parent=g1197.t1;
OU744336.1_Gymnosoma_rotundatum_genome_assembly,_chromosome:_1	AUGUSTUS	start_codon	27303758	27303760	.	-	0	ID=g1197.t1.start1;Parent=g1197.t1;
OU744336.1_Gymnosoma_rotundatum_genome_assembly,_chromosome:_1	AUGUSTUS	gene	27306830	27307735	.	+	.	ID=g1198;
OU744336.1_Gymnosoma_rotundatum_genome_assembly,_chromosome:_1	AUGUSTUS	mRNA	27306830	27307735	1	+	.	ID=g1198.t1;Parent=g1198;
OU744336.1_Gymnosoma_rotundatum_genome_assembly,_chromosome:_1	AUGUSTUS	start_codon	27306830	27306832	.	+	0	ID=g1198.t1.start1;Parent=g1198.t1;
OU744336.1_Gymnosoma_rotundatum_genome_assembly,_chromosome:_1	AUGUSTUS	CDS	27306830	27307735	1	+	0	ID=g1198.t1.CDS1;Parent=g1198.t1;
OU744336.1_Gymnosoma_rotundatum_genome_assembly,_chromosome:_1	AUGUSTUS	exon	27306830	27307735	.	+	.	ID=g1198.t1.exon1;Parent=g1198.t1;
OU744336.1_Gymnosoma_rotundatum_genome_assembly,_chromosome:_1	AUGUSTUS	stop_codon	27307733	27307735	.	+	0	ID=g1198.t1.stop1;Parent=g1198.t1;
OU744336.1_Gymnosoma_rotundatum_genome_assembly,_chromosome:_1	AUGUSTUS	gene	27412555	27418897	.	-	.	ID=g1199;
OU744336.1_Gymnosoma_rotundatum_genome_assembly,_chromosome:_1	AUGUSTUS	mRNA	27412555	27418897	0.42	-	.	ID=g1199.t1;Parent=g1199;
OU744336.1_Gymnosoma_rotundatum_genome_assembly,_chromosome:_1	AUGUSTUS	stop_codon	27412555	27412557	.	-	0	ID=g1199.t1.stop1;Parent=g1199.t1;
OU744336.1_Gymnosoma_rotundatum_genome_assembly,_chromosome:_1	AUGUSTUS	CDS	27412555	27412781	1	-	2	ID=g1199.t1.CDS1;Parent=g1199.t1;
OU744336.1_Gymnosoma_rotundatum_genome_assembly,_chromosome:_1	AUGUSTUS	exon	27412555	27412781	.	-	.	ID=g1199.t1.exon1;Parent=g1199.t1;
OU744336.1_Gymnosoma_rotundatum_genome_assembly,_chromosome:_1	AUGUSTUS	intron	27412782	27412944	1	-	.	ID=g1199.t1.intron1;Parent=g1199.t1;
OU744336.1_Gymnosoma_rotundatum_genome_assembly,_chromosome:_1	AUGUSTUS	CDS	27412945	27413055	1	-	2	ID=g1199.t1.CDS2;Parent=g1199.t1;
OU744336.1_Gymnosoma_rotundatum_genome_assembly,_chromosome:_1	AUGUSTUS	exon	27412945	27413055	.	-	.	ID=g1199.t1.exon2;Parent=g1199.t1;
OU744336.1_Gymnosoma_rotundatum_genome_assembly,_chromosome:_1	AUGUSTUS	intron	27413056	27414930	1	-	.	ID=g1199.t1.intron2;Parent=g1199.t1;
OU744336.1_Gymnosoma_rotundatum_genome_assembly,_chromosome:_1	AUGUSTUS	CDS	27414931	27415125	1	-	2	ID=g1199.t1.CDS3;Parent=g1199.t1;
OU744336.1_Gymnosoma_rotundatum_genome_assembly,_chromosome:_1	AUGUSTUS	exon	27414931	27415125	.	-	.	ID=g1199.t1.exon3;Parent=g1199.t1;
OU744336.1_Gymnosoma_rotundatum_genome_assembly,_chromosome:_1	AUGUSTUS	intron	27415126	27418848	0.53	-	.	ID=g1199.t1.intron3;Parent=g1199.t1;
OU744336.1_Gymnosoma_rotundatum_genome_assembly,_chromosome:_1	AUGUSTUS	CDS	27418849	27418897	0.42	-	0	ID=g1199.t1.CDS4;Parent=g1199.t1;
OU744336.1_Gymnosoma_rotundatum_genome_assembly,_chromosome:_1	AUGUSTUS	exon	27418849	27418897	.	-	.	ID=g1199.t1.exon4;Parent=g1199.t1;
OU744336.1_Gymnosoma_rotundatum_genome_assembly,_chromosome:_1	AUGUSTUS	start_codon	27418895	27418897	.	-	0	ID=g1199.t1.start1;Parent=g1199.t1;
OU744336.1_Gymnosoma_rotundatum_genome_assembly,_chromosome:_1	AUGUSTUS	gene	27454966	27469902	.	+	.	ID=g1200;
OU744336.1_Gymnosoma_rotundatum_genome_assembly,_chromosome:_1	AUGUSTUS	mRNA	27454966	27469902	1	+	.	ID=g1200.t1;Parent=g1200;
OU744336.1_Gymnosoma_rotundatum_genome_assembly,_chromosome:_1	AUGUSTUS	start_codon	27454966	27454968	.	+	0	ID=g1200.t1.start1;Parent=g1200.t1;
OU744336.1_Gymnosoma_rotundatum_genome_assembly,_chromosome:_1	AUGUSTUS	CDS	27454966	27455055	1	+	0	ID=g1200.t1.CDS1;Parent=g1200.t1;
OU744336.1_Gymnosoma_rotundatum_genome_assembly,_chromosome:_1	AUGUSTUS	exon	27454966	27455055	.	+	.	ID=g1200.t1.exon1;Parent=g1200.t1;
OU744336.1_Gymnosoma_rotundatum_genome_assembly,_chromosome:_1	AUGUSTUS	intron	27455056	27455171	1	+	.	ID=g1200.t1.intron1;Parent=g1200.t1;
OU744336.1_Gymnosoma_rotundatum_genome_assembly,_chromosome:_1	AUGUSTUS	CDS	27455172	27455314	1	+	0	ID=g1200.t1.CDS2;Parent=g1200.t1;
OU744336.1_Gymnosoma_rotundatum_genome_assembly,_chromosome:_1	AUGUSTUS	exon	27455172	27455314	.	+	.	ID=g1200.t1.exon2;Parent=g1200.t1;
OU744336.1_Gymnosoma_rotundatum_genome_assembly,_chromosome:_1	AUGUSTUS	intron	27455315	27455389	1	+	.	ID=g1200.t1.intron2;Parent=g1200.t1;
OU744336.1_Gymnosoma_rotundatum_genome_assembly,_chromosome:_1	AUGUSTUS	CDS	27455390	27455968	1	+	1	ID=g1200.t1.CDS3;Parent=g1200.t1;
OU744336.1_Gymnosoma_rotundatum_genome_assembly,_chromosome:_1	AUGUSTUS	exon	27455390	27455968	.	+	.	ID=g1200.t1.exon3;Parent=g1200.t1;
OU744336.1_Gymnosoma_rotundatum_genome_assembly,_chromosome:_1	AUGUSTUS	intron	27455969	27456032	1	+	.	ID=g1200.t1.intron3;Parent=g1200.t1;
OU744336.1_Gymnosoma_rotundatum_genome_assembly,_chromosome:_1	AUGUSTUS	CDS	27456033	27456164	1	+	1	ID=g1200.t1.CDS4;Parent=g1200.t1;
OU744336.1_Gymnosoma_rotundatum_genome_assembly,_chromosome:_1	AUGUSTUS	exon	27456033	27456164	.	+	.	ID=g1200.t1.exon4;Parent=g1200.t1;
OU744336.1_Gymnosoma_rotundatum_genome_assembly,_chromosome:_1	AUGUSTUS	intron	27456165	27457895	1	+	.	ID=g1200.t1.intron4;Parent=g1200.t1;
OU744336.1_Gymnosoma_rotundatum_genome_assembly,_chromosome:_1	AUGUSTUS	CDS	27457896	27458052	1	+	1	ID=g1200.t1.CDS5;Parent=g1200.t1;
OU744336.1_Gymnosoma_rotundatum_genome_assembly,_chromosome:_1	AUGUSTUS	exon	27457896	27458052	.	+	.	ID=g1200.t1.exon5;Parent=g1200.t1;
OU744336.1_Gymnosoma_rotundatum_genome_assembly,_chromosome:_1	AUGUSTUS	intron	27458053	27458589	1	+	.	ID=g1200.t1.intron5;Parent=g1200.t1;
OU744336.1_Gymnosoma_rotundatum_genome_assembly,_chromosome:_1	AUGUSTUS	CDS	27458590	27458709	1	+	0	ID=g1200.t1.CDS6;Parent=g1200.t1;
OU744336.1_Gymnosoma_rotundatum_genome_assembly,_chromosome:_1	AUGUSTUS	exon	27458590	27458709	.	+	.	ID=g1200.t1.exon6;Parent=g1200.t1;
OU744336.1_Gymnosoma_rotundatum_genome_assembly,_chromosome:_1	AUGUSTUS	intron	27458710	27461758	1	+	.	ID=g1200.t1.intron6;Parent=g1200.t1;
OU744336.1_Gymnosoma_rotundatum_genome_assembly,_chromosome:_1	AUGUSTUS	CDS	27461759	27463166	1	+	0	ID=g1200.t1.CDS7;Parent=g1200.t1;
OU744336.1_Gymnosoma_rotundatum_genome_assembly,_chromosome:_1	AUGUSTUS	exon	27461759	27463166	.	+	.	ID=g1200.t1.exon7;Parent=g1200.t1;
OU744336.1_Gymnosoma_rotundatum_genome_assembly,_chromosome:_1	AUGUSTUS	intron	27463167	27467676	1	+	.	ID=g1200.t1.intron7;Parent=g1200.t1;
OU744336.1_Gymnosoma_rotundatum_genome_assembly,_chromosome:_1	AUGUSTUS	CDS	27467677	27468548	1	+	2	ID=g1200.t1.CDS8;Parent=g1200.t1;
OU744336.1_Gymnosoma_rotundatum_genome_assembly,_chromosome:_1	AUGUSTUS	exon	27467677	27468548	.	+	.	ID=g1200.t1.exon8;Parent=g1200.t1;
OU744336.1_Gymnosoma_rotundatum_genome_assembly,_chromosome:_1	AUGUSTUS	intron	27468549	27468614	1	+	.	ID=g1200.t1.intron8;Parent=g1200.t1;
OU744336.1_Gymnosoma_rotundatum_genome_assembly,_chromosome:_1	AUGUSTUS	CDS	27468615	27469127	1	+	0	ID=g1200.t1.CDS9;Parent=g1200.t1;
OU744336.1_Gymnosoma_rotundatum_genome_assembly,_chromosome:_1	AUGUSTUS	exon	27468615	27469127	.	+	.	ID=g1200.t1.exon9;Parent=g1200.t1;
OU744336.1_Gymnosoma_rotundatum_genome_assembly,_chromosome:_1	AUGUSTUS	intron	27469128	27469188	1	+	.	ID=g1200.t1.intron9;Parent=g1200.t1;
OU744336.1_Gymnosoma_rotundatum_genome_assembly,_chromosome:_1	AUGUSTUS	CDS	27469189	27469902	1	+	0	ID=g1200.t1.CDS10;Parent=g1200.t1;
OU744336.1_Gymnosoma_rotundatum_genome_assembly,_chromosome:_1	AUGUSTUS	exon	27469189	27469902	.	+	.	ID=g1200.t1.exon10;Parent=g1200.t1;
OU744336.1_Gymnosoma_rotundatum_genome_assembly,_chromosome:_1	AUGUSTUS	stop_codon	27469900	27469902	.	+	0	ID=g1200.t1.stop1;Parent=g1200.t1;
OU744336.1_Gymnosoma_rotundatum_genome_assembly,_chromosome:_1	AUGUSTUS	gene	27478283	27488097	.	-	.	ID=g1201;
OU744336.1_Gymnosoma_rotundatum_genome_assembly,_chromosome:_1	AUGUSTUS	mRNA	27478283	27488097	1	-	.	ID=g1201.t1;Parent=g1201;
OU744336.1_Gymnosoma_rotundatum_genome_assembly,_chromosome:_1	AUGUSTUS	stop_codon	27478283	27478285	.	-	0	ID=g1201.t1.stop1;Parent=g1201.t1;
OU744336.1_Gymnosoma_rotundatum_genome_assembly,_chromosome:_1	AUGUSTUS	CDS	27478283	27479061	1	-	2	ID=g1201.t1.CDS1;Parent=g1201.t1;
OU744336.1_Gymnosoma_rotundatum_genome_assembly,_chromosome:_1	AUGUSTUS	exon	27478283	27479061	.	-	.	ID=g1201.t1.exon1;Parent=g1201.t1;
OU744336.1_Gymnosoma_rotundatum_genome_assembly,_chromosome:_1	AUGUSTUS	intron	27479062	27479248	1	-	.	ID=g1201.t1.intron1;Parent=g1201.t1;
OU744336.1_Gymnosoma_rotundatum_genome_assembly,_chromosome:_1	AUGUSTUS	CDS	27479249	27480495	1	-	1	ID=g1201.t1.CDS2;Parent=g1201.t1;
OU744336.1_Gymnosoma_rotundatum_genome_assembly,_chromosome:_1	AUGUSTUS	exon	27479249	27480495	.	-	.	ID=g1201.t1.exon2;Parent=g1201.t1;
OU744336.1_Gymnosoma_rotundatum_genome_assembly,_chromosome:_1	AUGUSTUS	intron	27480496	27480964	1	-	.	ID=g1201.t1.intron2;Parent=g1201.t1;
OU744336.1_Gymnosoma_rotundatum_genome_assembly,_chromosome:_1	AUGUSTUS	CDS	27480965	27481116	1	-	0	ID=g1201.t1.CDS3;Parent=g1201.t1;
OU744336.1_Gymnosoma_rotundatum_genome_assembly,_chromosome:_1	AUGUSTUS	exon	27480965	27481116	.	-	.	ID=g1201.t1.exon3;Parent=g1201.t1;
OU744336.1_Gymnosoma_rotundatum_genome_assembly,_chromosome:_1	AUGUSTUS	intron	27481117	27481541	1	-	.	ID=g1201.t1.intron3;Parent=g1201.t1;
OU744336.1_Gymnosoma_rotundatum_genome_assembly,_chromosome:_1	AUGUSTUS	CDS	27481542	27484931	1	-	0	ID=g1201.t1.CDS4;Parent=g1201.t1;
OU744336.1_Gymnosoma_rotundatum_genome_assembly,_chromosome:_1	AUGUSTUS	exon	27481542	27484931	.	-	.	ID=g1201.t1.exon4;Parent=g1201.t1;
OU744336.1_Gymnosoma_rotundatum_genome_assembly,_chromosome:_1	AUGUSTUS	intron	27484932	27487089	1	-	.	ID=g1201.t1.intron4;Parent=g1201.t1;
OU744336.1_Gymnosoma_rotundatum_genome_assembly,_chromosome:_1	AUGUSTUS	CDS	27487090	27488097	1	-	0	ID=g1201.t1.CDS5;Parent=g1201.t1;
OU744336.1_Gymnosoma_rotundatum_genome_assembly,_chromosome:_1	AUGUSTUS	exon	27487090	27488097	.	-	.	ID=g1201.t1.exon5;Parent=g1201.t1;
OU744336.1_Gymnosoma_rotundatum_genome_assembly,_chromosome:_1	AUGUSTUS	start_codon	27488095	27488097	.	-	0	ID=g1201.t1.start1;Parent=g1201.t1;
OU744336.1_Gymnosoma_rotundatum_genome_assembly,_chromosome:_1	GeneMark.hmm3	mRNA	27478283	27480470	.	-	.	ID=g1201.t2;Parent=g1201;
OU744336.1_Gymnosoma_rotundatum_genome_assembly,_chromosome:_1	GeneMark.hmm3	stop_codon	27478283	27478285	.	-	0	ID=g1201.t2.stop1;Parent=g1201.t2;
OU744336.1_Gymnosoma_rotundatum_genome_assembly,_chromosome:_1	GeneMark.hmm3	CDS	27478283	27479061	.	-	2	ID=g1201.t2.CDS1;Parent=g1201.t2;
OU744336.1_Gymnosoma_rotundatum_genome_assembly,_chromosome:_1	GeneMark.hmm3	exon	27478283	27479061	0	-	.	ID=g1201.t2.exon1;Parent=g1201.t2;
OU744336.1_Gymnosoma_rotundatum_genome_assembly,_chromosome:_1	GeneMark.hmm3	intron	27479062	27479248	.	-	0	ID=g1201.t2.intron1;Parent=g1201.t2;
OU744336.1_Gymnosoma_rotundatum_genome_assembly,_chromosome:_1	GeneMark.hmm3	CDS	27479249	27480470	.	-	0	ID=g1201.t2.CDS2;Parent=g1201.t2;
OU744336.1_Gymnosoma_rotundatum_genome_assembly,_chromosome:_1	GeneMark.hmm3	exon	27479249	27480470	0	-	.	ID=g1201.t2.exon2;Parent=g1201.t2;
OU744336.1_Gymnosoma_rotundatum_genome_assembly,_chromosome:_1	GeneMark.hmm3	start_codon	27480468	27480470	.	-	0	ID=g1201.t2.start1;Parent=g1201.t2;
OU744336.1_Gymnosoma_rotundatum_genome_assembly,_chromosome:_1	GeneMark.hmm3	mRNA	27480919	27488097	.	-	.	ID=g1201.t3;Parent=g1201;
OU744336.1_Gymnosoma_rotundatum_genome_assembly,_chromosome:_1	GeneMark.hmm3	stop_codon	27480919	27480921	.	-	0	ID=g1201.t3.stop1;Parent=g1201.t3;
OU744336.1_Gymnosoma_rotundatum_genome_assembly,_chromosome:_1	GeneMark.hmm3	CDS	27480919	27481116	.	-	0	ID=g1201.t3.CDS1;Parent=g1201.t3;
OU744336.1_Gymnosoma_rotundatum_genome_assembly,_chromosome:_1	GeneMark.hmm3	exon	27480919	27481116	0	-	.	ID=g1201.t3.exon1;Parent=g1201.t3;
OU744336.1_Gymnosoma_rotundatum_genome_assembly,_chromosome:_1	GeneMark.hmm3	intron	27481117	27481541	.	-	0	ID=g1201.t3.intron1;Parent=g1201.t3;
OU744336.1_Gymnosoma_rotundatum_genome_assembly,_chromosome:_1	GeneMark.hmm3	CDS	27481542	27484931	.	-	0	ID=g1201.t3.CDS2;Parent=g1201.t3;
OU744336.1_Gymnosoma_rotundatum_genome_assembly,_chromosome:_1	GeneMark.hmm3	exon	27481542	27484931	0	-	.	ID=g1201.t3.exon2;Parent=g1201.t3;
OU744336.1_Gymnosoma_rotundatum_genome_assembly,_chromosome:_1	GeneMark.hmm3	intron	27484932	27487089	.	-	0	ID=g1201.t3.intron2;Parent=g1201.t3;
OU744336.1_Gymnosoma_rotundatum_genome_assembly,_chromosome:_1	GeneMark.hmm3	CDS	27487090	27488097	.	-	0	ID=g1201.t3.CDS3;Parent=g1201.t3;
OU744336.1_Gymnosoma_rotundatum_genome_assembly,_chromosome:_1	GeneMark.hmm3	exon	27487090	27488097	0	-	.	ID=g1201.t3.exon3;Parent=g1201.t3;
OU744336.1_Gymnosoma_rotundatum_genome_assembly,_chromosome:_1	GeneMark.hmm3	start_codon	27488095	27488097	.	-	0	ID=g1201.t3.start1;Parent=g1201.t3;
OU744336.1_Gymnosoma_rotundatum_genome_assembly,_chromosome:_1	AUGUSTUS	gene	27494088	27495480	.	+	.	ID=g1202;
OU744336.1_Gymnosoma_rotundatum_genome_assembly,_chromosome:_1	AUGUSTUS	mRNA	27494088	27495480	1	+	.	ID=g1202.t1;Parent=g1202;
OU744336.1_Gymnosoma_rotundatum_genome_assembly,_chromosome:_1	AUGUSTUS	start_codon	27494088	27494090	.	+	0	ID=g1202.t1.start1;Parent=g1202.t1;
OU744336.1_Gymnosoma_rotundatum_genome_assembly,_chromosome:_1	AUGUSTUS	CDS	27494088	27494145	1	+	0	ID=g1202.t1.CDS1;Parent=g1202.t1;
OU744336.1_Gymnosoma_rotundatum_genome_assembly,_chromosome:_1	AUGUSTUS	exon	27494088	27494145	.	+	.	ID=g1202.t1.exon1;Parent=g1202.t1;
OU744336.1_Gymnosoma_rotundatum_genome_assembly,_chromosome:_1	AUGUSTUS	intron	27494146	27494202	1	+	.	ID=g1202.t1.intron1;Parent=g1202.t1;
OU744336.1_Gymnosoma_rotundatum_genome_assembly,_chromosome:_1	AUGUSTUS	CDS	27494203	27494281	1	+	2	ID=g1202.t1.CDS2;Parent=g1202.t1;
OU744336.1_Gymnosoma_rotundatum_genome_assembly,_chromosome:_1	AUGUSTUS	exon	27494203	27494281	.	+	.	ID=g1202.t1.exon2;Parent=g1202.t1;
OU744336.1_Gymnosoma_rotundatum_genome_assembly,_chromosome:_1	AUGUSTUS	intron	27494282	27494344	1	+	.	ID=g1202.t1.intron2;Parent=g1202.t1;
OU744336.1_Gymnosoma_rotundatum_genome_assembly,_chromosome:_1	AUGUSTUS	CDS	27494345	27494768	1	+	1	ID=g1202.t1.CDS3;Parent=g1202.t1;
OU744336.1_Gymnosoma_rotundatum_genome_assembly,_chromosome:_1	AUGUSTUS	exon	27494345	27494768	.	+	.	ID=g1202.t1.exon3;Parent=g1202.t1;
OU744336.1_Gymnosoma_rotundatum_genome_assembly,_chromosome:_1	AUGUSTUS	intron	27494769	27494823	1	+	.	ID=g1202.t1.intron3;Parent=g1202.t1;
OU744336.1_Gymnosoma_rotundatum_genome_assembly,_chromosome:_1	AUGUSTUS	CDS	27494824	27495480	1	+	0	ID=g1202.t1.CDS4;Parent=g1202.t1;
OU744336.1_Gymnosoma_rotundatum_genome_assembly,_chromosome:_1	AUGUSTUS	exon	27494824	27495480	.	+	.	ID=g1202.t1.exon4;Parent=g1202.t1;
OU744336.1_Gymnosoma_rotundatum_genome_assembly,_chromosome:_1	AUGUSTUS	stop_codon	27495478	27495480	.	+	0	ID=g1202.t1.stop1;Parent=g1202.t1;
OU744336.1_Gymnosoma_rotundatum_genome_assembly,_chromosome:_1	AUGUSTUS	gene	27504440	27506869	.	-	.	ID=g1203;
OU744336.1_Gymnosoma_rotundatum_genome_assembly,_chromosome:_1	AUGUSTUS	mRNA	27504440	27506869	1	-	.	ID=g1203.t1;Parent=g1203;
OU744336.1_Gymnosoma_rotundatum_genome_assembly,_chromosome:_1	AUGUSTUS	stop_codon	27504440	27504442	.	-	0	ID=g1203.t1.stop1;Parent=g1203.t1;
OU744336.1_Gymnosoma_rotundatum_genome_assembly,_chromosome:_1	AUGUSTUS	CDS	27504440	27504526	1	-	0	ID=g1203.t1.CDS1;Parent=g1203.t1;
OU744336.1_Gymnosoma_rotundatum_genome_assembly,_chromosome:_1	AUGUSTUS	exon	27504440	27504526	.	-	.	ID=g1203.t1.exon1;Parent=g1203.t1;
OU744336.1_Gymnosoma_rotundatum_genome_assembly,_chromosome:_1	AUGUSTUS	intron	27504527	27504586	1	-	.	ID=g1203.t1.intron1;Parent=g1203.t1;
OU744336.1_Gymnosoma_rotundatum_genome_assembly,_chromosome:_1	AUGUSTUS	CDS	27504587	27505032	1	-	2	ID=g1203.t1.CDS2;Parent=g1203.t1;
OU744336.1_Gymnosoma_rotundatum_genome_assembly,_chromosome:_1	AUGUSTUS	exon	27504587	27505032	.	-	.	ID=g1203.t1.exon2;Parent=g1203.t1;
OU744336.1_Gymnosoma_rotundatum_genome_assembly,_chromosome:_1	AUGUSTUS	intron	27505033	27505098	1	-	.	ID=g1203.t1.intron2;Parent=g1203.t1;
OU744336.1_Gymnosoma_rotundatum_genome_assembly,_chromosome:_1	AUGUSTUS	CDS	27505099	27505360	1	-	0	ID=g1203.t1.CDS3;Parent=g1203.t1;
OU744336.1_Gymnosoma_rotundatum_genome_assembly,_chromosome:_1	AUGUSTUS	exon	27505099	27505360	.	-	.	ID=g1203.t1.exon3;Parent=g1203.t1;
OU744336.1_Gymnosoma_rotundatum_genome_assembly,_chromosome:_1	AUGUSTUS	intron	27505361	27505420	1	-	.	ID=g1203.t1.intron3;Parent=g1203.t1;
OU744336.1_Gymnosoma_rotundatum_genome_assembly,_chromosome:_1	AUGUSTUS	CDS	27505421	27506450	1	-	1	ID=g1203.t1.CDS4;Parent=g1203.t1;
OU744336.1_Gymnosoma_rotundatum_genome_assembly,_chromosome:_1	AUGUSTUS	exon	27505421	27506450	.	-	.	ID=g1203.t1.exon4;Parent=g1203.t1;
OU744336.1_Gymnosoma_rotundatum_genome_assembly,_chromosome:_1	AUGUSTUS	intron	27506451	27506504	1	-	.	ID=g1203.t1.intron4;Parent=g1203.t1;
OU744336.1_Gymnosoma_rotundatum_genome_assembly,_chromosome:_1	AUGUSTUS	CDS	27506505	27506602	1	-	0	ID=g1203.t1.CDS5;Parent=g1203.t1;
OU744336.1_Gymnosoma_rotundatum_genome_assembly,_chromosome:_1	AUGUSTUS	exon	27506505	27506602	.	-	.	ID=g1203.t1.exon5;Parent=g1203.t1;
OU744336.1_Gymnosoma_rotundatum_genome_assembly,_chromosome:_1	AUGUSTUS	intron	27506603	27506655	1	-	.	ID=g1203.t1.intron5;Parent=g1203.t1;
OU744336.1_Gymnosoma_rotundatum_genome_assembly,_chromosome:_1	AUGUSTUS	CDS	27506656	27506719	1	-	1	ID=g1203.t1.CDS6;Parent=g1203.t1;
OU744336.1_Gymnosoma_rotundatum_genome_assembly,_chromosome:_1	AUGUSTUS	exon	27506656	27506719	.	-	.	ID=g1203.t1.exon6;Parent=g1203.t1;
OU744336.1_Gymnosoma_rotundatum_genome_assembly,_chromosome:_1	AUGUSTUS	intron	27506720	27506804	1	-	.	ID=g1203.t1.intron6;Parent=g1203.t1;
OU744336.1_Gymnosoma_rotundatum_genome_assembly,_chromosome:_1	AUGUSTUS	CDS	27506805	27506869	1	-	0	ID=g1203.t1.CDS7;Parent=g1203.t1;
OU744336.1_Gymnosoma_rotundatum_genome_assembly,_chromosome:_1	AUGUSTUS	exon	27506805	27506869	.	-	.	ID=g1203.t1.exon7;Parent=g1203.t1;
OU744336.1_Gymnosoma_rotundatum_genome_assembly,_chromosome:_1	AUGUSTUS	start_codon	27506867	27506869	.	-	0	ID=g1203.t1.start1;Parent=g1203.t1;
OU744336.1_Gymnosoma_rotundatum_genome_assembly,_chromosome:_1	AUGUSTUS	gene	27577226	27598874	.	+	.	ID=g1204;
OU744336.1_Gymnosoma_rotundatum_genome_assembly,_chromosome:_1	AUGUSTUS	mRNA	27577226	27598874	1	+	.	ID=g1204.t1;Parent=g1204;
OU744336.1_Gymnosoma_rotundatum_genome_assembly,_chromosome:_1	AUGUSTUS	start_codon	27577226	27577228	.	+	0	ID=g1204.t1.start1;Parent=g1204.t1;
OU744336.1_Gymnosoma_rotundatum_genome_assembly,_chromosome:_1	AUGUSTUS	CDS	27577226	27577349	1	+	0	ID=g1204.t1.CDS1;Parent=g1204.t1;
OU744336.1_Gymnosoma_rotundatum_genome_assembly,_chromosome:_1	AUGUSTUS	exon	27577226	27577349	.	+	.	ID=g1204.t1.exon1;Parent=g1204.t1;
OU744336.1_Gymnosoma_rotundatum_genome_assembly,_chromosome:_1	AUGUSTUS	intron	27577350	27582436	1	+	.	ID=g1204.t1.intron1;Parent=g1204.t1;
OU744336.1_Gymnosoma_rotundatum_genome_assembly,_chromosome:_1	AUGUSTUS	CDS	27582437	27582507	1	+	2	ID=g1204.t1.CDS2;Parent=g1204.t1;
OU744336.1_Gymnosoma_rotundatum_genome_assembly,_chromosome:_1	AUGUSTUS	exon	27582437	27582507	.	+	.	ID=g1204.t1.exon2;Parent=g1204.t1;
OU744336.1_Gymnosoma_rotundatum_genome_assembly,_chromosome:_1	AUGUSTUS	intron	27582508	27585910	1	+	.	ID=g1204.t1.intron2;Parent=g1204.t1;
OU744336.1_Gymnosoma_rotundatum_genome_assembly,_chromosome:_1	AUGUSTUS	CDS	27585911	27585999	1	+	0	ID=g1204.t1.CDS3;Parent=g1204.t1;
OU744336.1_Gymnosoma_rotundatum_genome_assembly,_chromosome:_1	AUGUSTUS	exon	27585911	27585999	.	+	.	ID=g1204.t1.exon3;Parent=g1204.t1;
OU744336.1_Gymnosoma_rotundatum_genome_assembly,_chromosome:_1	AUGUSTUS	intron	27586000	27588551	1	+	.	ID=g1204.t1.intron3;Parent=g1204.t1;
OU744336.1_Gymnosoma_rotundatum_genome_assembly,_chromosome:_1	AUGUSTUS	CDS	27588552	27588589	1	+	1	ID=g1204.t1.CDS4;Parent=g1204.t1;
OU744336.1_Gymnosoma_rotundatum_genome_assembly,_chromosome:_1	AUGUSTUS	exon	27588552	27588589	.	+	.	ID=g1204.t1.exon4;Parent=g1204.t1;
OU744336.1_Gymnosoma_rotundatum_genome_assembly,_chromosome:_1	AUGUSTUS	intron	27588590	27595164	1	+	.	ID=g1204.t1.intron4;Parent=g1204.t1;
OU744336.1_Gymnosoma_rotundatum_genome_assembly,_chromosome:_1	AUGUSTUS	CDS	27595165	27595290	1	+	2	ID=g1204.t1.CDS5;Parent=g1204.t1;
OU744336.1_Gymnosoma_rotundatum_genome_assembly,_chromosome:_1	AUGUSTUS	exon	27595165	27595290	.	+	.	ID=g1204.t1.exon5;Parent=g1204.t1;
OU744336.1_Gymnosoma_rotundatum_genome_assembly,_chromosome:_1	AUGUSTUS	intron	27595291	27595356	1	+	.	ID=g1204.t1.intron5;Parent=g1204.t1;
OU744336.1_Gymnosoma_rotundatum_genome_assembly,_chromosome:_1	AUGUSTUS	CDS	27595357	27595538	1	+	2	ID=g1204.t1.CDS6;Parent=g1204.t1;
OU744336.1_Gymnosoma_rotundatum_genome_assembly,_chromosome:_1	AUGUSTUS	exon	27595357	27595538	.	+	.	ID=g1204.t1.exon6;Parent=g1204.t1;
OU744336.1_Gymnosoma_rotundatum_genome_assembly,_chromosome:_1	AUGUSTUS	intron	27595539	27598235	1	+	.	ID=g1204.t1.intron6;Parent=g1204.t1;
OU744336.1_Gymnosoma_rotundatum_genome_assembly,_chromosome:_1	AUGUSTUS	CDS	27598236	27598874	1	+	0	ID=g1204.t1.CDS7;Parent=g1204.t1;
OU744336.1_Gymnosoma_rotundatum_genome_assembly,_chromosome:_1	AUGUSTUS	exon	27598236	27598874	.	+	.	ID=g1204.t1.exon7;Parent=g1204.t1;
OU744336.1_Gymnosoma_rotundatum_genome_assembly,_chromosome:_1	AUGUSTUS	stop_codon	27598872	27598874	.	+	0	ID=g1204.t1.stop1;Parent=g1204.t1;
OU744336.1_Gymnosoma_rotundatum_genome_assembly,_chromosome:_1	AUGUSTUS	gene	27610736	27624192	.	-	.	ID=g1205;
OU744336.1_Gymnosoma_rotundatum_genome_assembly,_chromosome:_1	AUGUSTUS	mRNA	27610736	27624192	1	-	.	ID=g1205.t1;Parent=g1205;
OU744336.1_Gymnosoma_rotundatum_genome_assembly,_chromosome:_1	AUGUSTUS	stop_codon	27610736	27610738	.	-	0	ID=g1205.t1.stop1;Parent=g1205.t1;
OU744336.1_Gymnosoma_rotundatum_genome_assembly,_chromosome:_1	AUGUSTUS	CDS	27610736	27611142	1	-	2	ID=g1205.t1.CDS1;Parent=g1205.t1;
OU744336.1_Gymnosoma_rotundatum_genome_assembly,_chromosome:_1	AUGUSTUS	exon	27610736	27611142	.	-	.	ID=g1205.t1.exon1;Parent=g1205.t1;
OU744336.1_Gymnosoma_rotundatum_genome_assembly,_chromosome:_1	AUGUSTUS	intron	27611143	27611209	1	-	.	ID=g1205.t1.intron1;Parent=g1205.t1;
OU744336.1_Gymnosoma_rotundatum_genome_assembly,_chromosome:_1	AUGUSTUS	CDS	27611210	27611420	1	-	0	ID=g1205.t1.CDS2;Parent=g1205.t1;
OU744336.1_Gymnosoma_rotundatum_genome_assembly,_chromosome:_1	AUGUSTUS	exon	27611210	27611420	.	-	.	ID=g1205.t1.exon2;Parent=g1205.t1;
OU744336.1_Gymnosoma_rotundatum_genome_assembly,_chromosome:_1	AUGUSTUS	intron	27611421	27612359	1	-	.	ID=g1205.t1.intron2;Parent=g1205.t1;
OU744336.1_Gymnosoma_rotundatum_genome_assembly,_chromosome:_1	AUGUSTUS	CDS	27612360	27612952	1	-	2	ID=g1205.t1.CDS3;Parent=g1205.t1;
OU744336.1_Gymnosoma_rotundatum_genome_assembly,_chromosome:_1	AUGUSTUS	exon	27612360	27612952	.	-	.	ID=g1205.t1.exon3;Parent=g1205.t1;
OU744336.1_Gymnosoma_rotundatum_genome_assembly,_chromosome:_1	AUGUSTUS	intron	27612953	27613019	1	-	.	ID=g1205.t1.intron3;Parent=g1205.t1;
OU744336.1_Gymnosoma_rotundatum_genome_assembly,_chromosome:_1	AUGUSTUS	CDS	27613020	27613220	1	-	2	ID=g1205.t1.CDS4;Parent=g1205.t1;
OU744336.1_Gymnosoma_rotundatum_genome_assembly,_chromosome:_1	AUGUSTUS	exon	27613020	27613220	.	-	.	ID=g1205.t1.exon4;Parent=g1205.t1;
OU744336.1_Gymnosoma_rotundatum_genome_assembly,_chromosome:_1	AUGUSTUS	intron	27613221	27613287	1	-	.	ID=g1205.t1.intron4;Parent=g1205.t1;
OU744336.1_Gymnosoma_rotundatum_genome_assembly,_chromosome:_1	AUGUSTUS	CDS	27613288	27613458	1	-	2	ID=g1205.t1.CDS5;Parent=g1205.t1;
OU744336.1_Gymnosoma_rotundatum_genome_assembly,_chromosome:_1	AUGUSTUS	exon	27613288	27613458	.	-	.	ID=g1205.t1.exon5;Parent=g1205.t1;
OU744336.1_Gymnosoma_rotundatum_genome_assembly,_chromosome:_1	AUGUSTUS	intron	27613459	27624092	1	-	.	ID=g1205.t1.intron5;Parent=g1205.t1;
OU744336.1_Gymnosoma_rotundatum_genome_assembly,_chromosome:_1	AUGUSTUS	CDS	27624093	27624192	1	-	0	ID=g1205.t1.CDS6;Parent=g1205.t1;
OU744336.1_Gymnosoma_rotundatum_genome_assembly,_chromosome:_1	AUGUSTUS	exon	27624093	27624192	.	-	.	ID=g1205.t1.exon6;Parent=g1205.t1;
OU744336.1_Gymnosoma_rotundatum_genome_assembly,_chromosome:_1	AUGUSTUS	start_codon	27624190	27624192	.	-	0	ID=g1205.t1.start1;Parent=g1205.t1;
OU744336.1_Gymnosoma_rotundatum_genome_assembly,_chromosome:_1	AUGUSTUS	gene	27644554	27650712	.	+	.	ID=g1206;
OU744336.1_Gymnosoma_rotundatum_genome_assembly,_chromosome:_1	AUGUSTUS	mRNA	27644554	27650712	1	+	.	ID=g1206.t1;Parent=g1206;
OU744336.1_Gymnosoma_rotundatum_genome_assembly,_chromosome:_1	AUGUSTUS	start_codon	27644554	27644556	.	+	0	ID=g1206.t1.start1;Parent=g1206.t1;
OU744336.1_Gymnosoma_rotundatum_genome_assembly,_chromosome:_1	AUGUSTUS	CDS	27644554	27645136	1	+	0	ID=g1206.t1.CDS1;Parent=g1206.t1;
OU744336.1_Gymnosoma_rotundatum_genome_assembly,_chromosome:_1	AUGUSTUS	exon	27644554	27645136	.	+	.	ID=g1206.t1.exon1;Parent=g1206.t1;
OU744336.1_Gymnosoma_rotundatum_genome_assembly,_chromosome:_1	AUGUSTUS	intron	27645137	27650261	1	+	.	ID=g1206.t1.intron1;Parent=g1206.t1;
OU744336.1_Gymnosoma_rotundatum_genome_assembly,_chromosome:_1	AUGUSTUS	CDS	27650262	27650394	1	+	2	ID=g1206.t1.CDS2;Parent=g1206.t1;
OU744336.1_Gymnosoma_rotundatum_genome_assembly,_chromosome:_1	AUGUSTUS	exon	27650262	27650394	.	+	.	ID=g1206.t1.exon2;Parent=g1206.t1;
OU744336.1_Gymnosoma_rotundatum_genome_assembly,_chromosome:_1	AUGUSTUS	intron	27650395	27650465	1	+	.	ID=g1206.t1.intron2;Parent=g1206.t1;
OU744336.1_Gymnosoma_rotundatum_genome_assembly,_chromosome:_1	AUGUSTUS	CDS	27650466	27650712	1	+	1	ID=g1206.t1.CDS3;Parent=g1206.t1;
OU744336.1_Gymnosoma_rotundatum_genome_assembly,_chromosome:_1	AUGUSTUS	exon	27650466	27650712	.	+	.	ID=g1206.t1.exon3;Parent=g1206.t1;
OU744336.1_Gymnosoma_rotundatum_genome_assembly,_chromosome:_1	AUGUSTUS	stop_codon	27650710	27650712	.	+	0	ID=g1206.t1.stop1;Parent=g1206.t1;
OU744336.1_Gymnosoma_rotundatum_genome_assembly,_chromosome:_1	AUGUSTUS	gene	27674664	27709449	.	-	.	ID=g1207;
OU744336.1_Gymnosoma_rotundatum_genome_assembly,_chromosome:_1	AUGUSTUS	mRNA	27674664	27709449	0.98	-	.	ID=g1207.t1;Parent=g1207;
OU744336.1_Gymnosoma_rotundatum_genome_assembly,_chromosome:_1	AUGUSTUS	stop_codon	27674664	27674666	.	-	0	ID=g1207.t1.stop1;Parent=g1207.t1;
OU744336.1_Gymnosoma_rotundatum_genome_assembly,_chromosome:_1	AUGUSTUS	CDS	27674664	27675949	1	-	2	ID=g1207.t1.CDS1;Parent=g1207.t1;
OU744336.1_Gymnosoma_rotundatum_genome_assembly,_chromosome:_1	AUGUSTUS	exon	27674664	27675949	.	-	.	ID=g1207.t1.exon1;Parent=g1207.t1;
OU744336.1_Gymnosoma_rotundatum_genome_assembly,_chromosome:_1	AUGUSTUS	intron	27675950	27676041	1	-	.	ID=g1207.t1.intron1;Parent=g1207.t1;
OU744336.1_Gymnosoma_rotundatum_genome_assembly,_chromosome:_1	AUGUSTUS	CDS	27676042	27676635	1	-	2	ID=g1207.t1.CDS2;Parent=g1207.t1;
OU744336.1_Gymnosoma_rotundatum_genome_assembly,_chromosome:_1	AUGUSTUS	exon	27676042	27676635	.	-	.	ID=g1207.t1.exon2;Parent=g1207.t1;
OU744336.1_Gymnosoma_rotundatum_genome_assembly,_chromosome:_1	AUGUSTUS	intron	27676636	27706172	1	-	.	ID=g1207.t1.intron2;Parent=g1207.t1;
OU744336.1_Gymnosoma_rotundatum_genome_assembly,_chromosome:_1	AUGUSTUS	CDS	27706173	27706773	1	-	0	ID=g1207.t1.CDS3;Parent=g1207.t1;
OU744336.1_Gymnosoma_rotundatum_genome_assembly,_chromosome:_1	AUGUSTUS	exon	27706173	27706773	.	-	.	ID=g1207.t1.exon3;Parent=g1207.t1;
OU744336.1_Gymnosoma_rotundatum_genome_assembly,_chromosome:_1	AUGUSTUS	intron	27706774	27706943	1	-	.	ID=g1207.t1.intron3;Parent=g1207.t1;
OU744336.1_Gymnosoma_rotundatum_genome_assembly,_chromosome:_1	AUGUSTUS	CDS	27706944	27707055	1	-	1	ID=g1207.t1.CDS4;Parent=g1207.t1;
OU744336.1_Gymnosoma_rotundatum_genome_assembly,_chromosome:_1	AUGUSTUS	exon	27706944	27707055	.	-	.	ID=g1207.t1.exon4;Parent=g1207.t1;
OU744336.1_Gymnosoma_rotundatum_genome_assembly,_chromosome:_1	AUGUSTUS	intron	27707056	27709336	1	-	.	ID=g1207.t1.intron4;Parent=g1207.t1;
OU744336.1_Gymnosoma_rotundatum_genome_assembly,_chromosome:_1	AUGUSTUS	CDS	27709337	27709449	0.98	-	0	ID=g1207.t1.CDS5;Parent=g1207.t1;
OU744336.1_Gymnosoma_rotundatum_genome_assembly,_chromosome:_1	AUGUSTUS	exon	27709337	27709449	.	-	.	ID=g1207.t1.exon5;Parent=g1207.t1;
OU744336.1_Gymnosoma_rotundatum_genome_assembly,_chromosome:_1	AUGUSTUS	start_codon	27709447	27709449	.	-	0	ID=g1207.t1.start1;Parent=g1207.t1;
OU744336.1_Gymnosoma_rotundatum_genome_assembly,_chromosome:_1	AUGUSTUS	gene	27769863	27770552	.	+	.	ID=g1208;
OU744336.1_Gymnosoma_rotundatum_genome_assembly,_chromosome:_1	AUGUSTUS	mRNA	27769863	27770552	1	+	.	ID=g1208.t1;Parent=g1208;
OU744336.1_Gymnosoma_rotundatum_genome_assembly,_chromosome:_1	AUGUSTUS	start_codon	27769863	27769865	.	+	0	ID=g1208.t1.start1;Parent=g1208.t1;
OU744336.1_Gymnosoma_rotundatum_genome_assembly,_chromosome:_1	AUGUSTUS	CDS	27769863	27769927	1	+	0	ID=g1208.t1.CDS1;Parent=g1208.t1;
OU744336.1_Gymnosoma_rotundatum_genome_assembly,_chromosome:_1	AUGUSTUS	exon	27769863	27769927	.	+	.	ID=g1208.t1.exon1;Parent=g1208.t1;
OU744336.1_Gymnosoma_rotundatum_genome_assembly,_chromosome:_1	AUGUSTUS	intron	27769928	27769993	1	+	.	ID=g1208.t1.intron1;Parent=g1208.t1;
OU744336.1_Gymnosoma_rotundatum_genome_assembly,_chromosome:_1	AUGUSTUS	CDS	27769994	27770348	1	+	1	ID=g1208.t1.CDS2;Parent=g1208.t1;
OU744336.1_Gymnosoma_rotundatum_genome_assembly,_chromosome:_1	AUGUSTUS	exon	27769994	27770348	.	+	.	ID=g1208.t1.exon2;Parent=g1208.t1;
OU744336.1_Gymnosoma_rotundatum_genome_assembly,_chromosome:_1	AUGUSTUS	intron	27770349	27770417	1	+	.	ID=g1208.t1.intron2;Parent=g1208.t1;
OU744336.1_Gymnosoma_rotundatum_genome_assembly,_chromosome:_1	AUGUSTUS	CDS	27770418	27770552	1	+	0	ID=g1208.t1.CDS3;Parent=g1208.t1;
OU744336.1_Gymnosoma_rotundatum_genome_assembly,_chromosome:_1	AUGUSTUS	exon	27770418	27770552	.	+	.	ID=g1208.t1.exon3;Parent=g1208.t1;
OU744336.1_Gymnosoma_rotundatum_genome_assembly,_chromosome:_1	AUGUSTUS	stop_codon	27770550	27770552	.	+	0	ID=g1208.t1.stop1;Parent=g1208.t1;
OU744336.1_Gymnosoma_rotundatum_genome_assembly,_chromosome:_1	AUGUSTUS	gene	27770633	27772221	.	-	.	ID=g1209;
OU744336.1_Gymnosoma_rotundatum_genome_assembly,_chromosome:_1	AUGUSTUS	mRNA	27770633	27772221	1	-	.	ID=g1209.t1;Parent=g1209;
OU744336.1_Gymnosoma_rotundatum_genome_assembly,_chromosome:_1	AUGUSTUS	stop_codon	27770633	27770635	.	-	0	ID=g1209.t1.stop1;Parent=g1209.t1;
OU744336.1_Gymnosoma_rotundatum_genome_assembly,_chromosome:_1	AUGUSTUS	CDS	27770633	27771075	1	-	2	ID=g1209.t1.CDS1;Parent=g1209.t1;
OU744336.1_Gymnosoma_rotundatum_genome_assembly,_chromosome:_1	AUGUSTUS	exon	27770633	27771075	.	-	.	ID=g1209.t1.exon1;Parent=g1209.t1;
OU744336.1_Gymnosoma_rotundatum_genome_assembly,_chromosome:_1	AUGUSTUS	intron	27771076	27771140	1	-	.	ID=g1209.t1.intron1;Parent=g1209.t1;
OU744336.1_Gymnosoma_rotundatum_genome_assembly,_chromosome:_1	AUGUSTUS	CDS	27771141	27772221	1	-	0	ID=g1209.t1.CDS2;Parent=g1209.t1;
OU744336.1_Gymnosoma_rotundatum_genome_assembly,_chromosome:_1	AUGUSTUS	exon	27771141	27772221	.	-	.	ID=g1209.t1.exon2;Parent=g1209.t1;
OU744336.1_Gymnosoma_rotundatum_genome_assembly,_chromosome:_1	AUGUSTUS	start_codon	27772219	27772221	.	-	0	ID=g1209.t1.start1;Parent=g1209.t1;
OU744336.1_Gymnosoma_rotundatum_genome_assembly,_chromosome:_1	AUGUSTUS	gene	27778036	27782333	.	+	.	ID=g1210;
OU744336.1_Gymnosoma_rotundatum_genome_assembly,_chromosome:_1	AUGUSTUS	mRNA	27778036	27782333	0.94	+	.	ID=g1210.t1;Parent=g1210;
OU744336.1_Gymnosoma_rotundatum_genome_assembly,_chromosome:_1	AUGUSTUS	start_codon	27778036	27778038	.	+	0	ID=g1210.t1.start1;Parent=g1210.t1;
OU744336.1_Gymnosoma_rotundatum_genome_assembly,_chromosome:_1	AUGUSTUS	CDS	27778036	27778220	1	+	0	ID=g1210.t1.CDS1;Parent=g1210.t1;
OU744336.1_Gymnosoma_rotundatum_genome_assembly,_chromosome:_1	AUGUSTUS	exon	27778036	27778220	.	+	.	ID=g1210.t1.exon1;Parent=g1210.t1;
OU744336.1_Gymnosoma_rotundatum_genome_assembly,_chromosome:_1	AUGUSTUS	intron	27778221	27778277	1	+	.	ID=g1210.t1.intron1;Parent=g1210.t1;
OU744336.1_Gymnosoma_rotundatum_genome_assembly,_chromosome:_1	AUGUSTUS	CDS	27778278	27778598	1	+	1	ID=g1210.t1.CDS2;Parent=g1210.t1;
OU744336.1_Gymnosoma_rotundatum_genome_assembly,_chromosome:_1	AUGUSTUS	exon	27778278	27778598	.	+	.	ID=g1210.t1.exon2;Parent=g1210.t1;
OU744336.1_Gymnosoma_rotundatum_genome_assembly,_chromosome:_1	AUGUSTUS	intron	27778599	27778659	1	+	.	ID=g1210.t1.intron2;Parent=g1210.t1;
OU744336.1_Gymnosoma_rotundatum_genome_assembly,_chromosome:_1	AUGUSTUS	CDS	27778660	27778837	1	+	1	ID=g1210.t1.CDS3;Parent=g1210.t1;
OU744336.1_Gymnosoma_rotundatum_genome_assembly,_chromosome:_1	AUGUSTUS	exon	27778660	27778837	.	+	.	ID=g1210.t1.exon3;Parent=g1210.t1;
OU744336.1_Gymnosoma_rotundatum_genome_assembly,_chromosome:_1	AUGUSTUS	intron	27778838	27778889	1	+	.	ID=g1210.t1.intron3;Parent=g1210.t1;
OU744336.1_Gymnosoma_rotundatum_genome_assembly,_chromosome:_1	AUGUSTUS	CDS	27778890	27779987	1	+	0	ID=g1210.t1.CDS4;Parent=g1210.t1;
OU744336.1_Gymnosoma_rotundatum_genome_assembly,_chromosome:_1	AUGUSTUS	exon	27778890	27779987	.	+	.	ID=g1210.t1.exon4;Parent=g1210.t1;
OU744336.1_Gymnosoma_rotundatum_genome_assembly,_chromosome:_1	AUGUSTUS	intron	27779988	27781912	1	+	.	ID=g1210.t1.intron4;Parent=g1210.t1;
OU744336.1_Gymnosoma_rotundatum_genome_assembly,_chromosome:_1	AUGUSTUS	CDS	27781913	27782006	1	+	0	ID=g1210.t1.CDS5;Parent=g1210.t1;
OU744336.1_Gymnosoma_rotundatum_genome_assembly,_chromosome:_1	AUGUSTUS	exon	27781913	27782006	.	+	.	ID=g1210.t1.exon5;Parent=g1210.t1;
OU744336.1_Gymnosoma_rotundatum_genome_assembly,_chromosome:_1	AUGUSTUS	intron	27782007	27782127	1	+	.	ID=g1210.t1.intron5;Parent=g1210.t1;
OU744336.1_Gymnosoma_rotundatum_genome_assembly,_chromosome:_1	AUGUSTUS	CDS	27782128	27782333	0.94	+	2	ID=g1210.t1.CDS6;Parent=g1210.t1;
OU744336.1_Gymnosoma_rotundatum_genome_assembly,_chromosome:_1	AUGUSTUS	exon	27782128	27782333	.	+	.	ID=g1210.t1.exon6;Parent=g1210.t1;
OU744336.1_Gymnosoma_rotundatum_genome_assembly,_chromosome:_1	AUGUSTUS	stop_codon	27782331	27782333	.	+	0	ID=g1210.t1.stop1;Parent=g1210.t1;
OU744336.1_Gymnosoma_rotundatum_genome_assembly,_chromosome:_1	AUGUSTUS	gene	27782633	27783298	.	-	.	ID=g1211;
OU744336.1_Gymnosoma_rotundatum_genome_assembly,_chromosome:_1	AUGUSTUS	mRNA	27782633	27783298	1	-	.	ID=g1211.t1;Parent=g1211;
OU744336.1_Gymnosoma_rotundatum_genome_assembly,_chromosome:_1	AUGUSTUS	stop_codon	27782633	27782635	.	-	0	ID=g1211.t1.stop1;Parent=g1211.t1;
OU744336.1_Gymnosoma_rotundatum_genome_assembly,_chromosome:_1	AUGUSTUS	CDS	27782633	27783298	1	-	0	ID=g1211.t1.CDS1;Parent=g1211.t1;
OU744336.1_Gymnosoma_rotundatum_genome_assembly,_chromosome:_1	AUGUSTUS	exon	27782633	27783298	.	-	.	ID=g1211.t1.exon1;Parent=g1211.t1;
OU744336.1_Gymnosoma_rotundatum_genome_assembly,_chromosome:_1	AUGUSTUS	start_codon	27783296	27783298	.	-	0	ID=g1211.t1.start1;Parent=g1211.t1;
OU744336.1_Gymnosoma_rotundatum_genome_assembly,_chromosome:_1	AUGUSTUS	gene	27783324	27784003	.	-	.	ID=g1212;
OU744336.1_Gymnosoma_rotundatum_genome_assembly,_chromosome:_1	AUGUSTUS	mRNA	27783324	27784003	0.95	-	.	ID=g1212.t1;Parent=g1212;
OU744336.1_Gymnosoma_rotundatum_genome_assembly,_chromosome:_1	AUGUSTUS	stop_codon	27783324	27783326	.	-	0	ID=g1212.t1.stop1;Parent=g1212.t1;
OU744336.1_Gymnosoma_rotundatum_genome_assembly,_chromosome:_1	AUGUSTUS	CDS	27783324	27783431	1	-	0	ID=g1212.t1.CDS1;Parent=g1212.t1;
OU744336.1_Gymnosoma_rotundatum_genome_assembly,_chromosome:_1	AUGUSTUS	exon	27783324	27783431	.	-	.	ID=g1212.t1.exon1;Parent=g1212.t1;
OU744336.1_Gymnosoma_rotundatum_genome_assembly,_chromosome:_1	AUGUSTUS	intron	27783432	27783733	1	-	.	ID=g1212.t1.intron1;Parent=g1212.t1;
OU744336.1_Gymnosoma_rotundatum_genome_assembly,_chromosome:_1	AUGUSTUS	CDS	27783734	27784003	0.95	-	0	ID=g1212.t1.CDS2;Parent=g1212.t1;
OU744336.1_Gymnosoma_rotundatum_genome_assembly,_chromosome:_1	AUGUSTUS	exon	27783734	27784003	.	-	.	ID=g1212.t1.exon2;Parent=g1212.t1;
OU744336.1_Gymnosoma_rotundatum_genome_assembly,_chromosome:_1	AUGUSTUS	start_codon	27784001	27784003	.	-	0	ID=g1212.t1.start1;Parent=g1212.t1;
OU744336.1_Gymnosoma_rotundatum_genome_assembly,_chromosome:_1	AUGUSTUS	gene	27784186	27787618	.	-	.	ID=g1213;
OU744336.1_Gymnosoma_rotundatum_genome_assembly,_chromosome:_1	AUGUSTUS	mRNA	27784186	27787618	0.91	-	.	ID=g1213.t1;Parent=g1213;
OU744336.1_Gymnosoma_rotundatum_genome_assembly,_chromosome:_1	AUGUSTUS	stop_codon	27784186	27784188	.	-	0	ID=g1213.t1.stop1;Parent=g1213.t1;
OU744336.1_Gymnosoma_rotundatum_genome_assembly,_chromosome:_1	AUGUSTUS	CDS	27784186	27784241	0.93	-	2	ID=g1213.t1.CDS1;Parent=g1213.t1;
OU744336.1_Gymnosoma_rotundatum_genome_assembly,_chromosome:_1	AUGUSTUS	exon	27784186	27784241	.	-	.	ID=g1213.t1.exon1;Parent=g1213.t1;
OU744336.1_Gymnosoma_rotundatum_genome_assembly,_chromosome:_1	AUGUSTUS	intron	27784242	27784296	0.93	-	.	ID=g1213.t1.intron1;Parent=g1213.t1;
OU744336.1_Gymnosoma_rotundatum_genome_assembly,_chromosome:_1	AUGUSTUS	CDS	27784297	27787618	0.97	-	0	ID=g1213.t1.CDS2;Parent=g1213.t1;
OU744336.1_Gymnosoma_rotundatum_genome_assembly,_chromosome:_1	AUGUSTUS	exon	27784297	27787618	.	-	.	ID=g1213.t1.exon2;Parent=g1213.t1;
OU744336.1_Gymnosoma_rotundatum_genome_assembly,_chromosome:_1	AUGUSTUS	start_codon	27787616	27787618	.	-	0	ID=g1213.t1.start1;Parent=g1213.t1;
OU744336.1_Gymnosoma_rotundatum_genome_assembly,_chromosome:_1	AUGUSTUS	gene	27784540	27787618	.	-	.	ID=g1214;
OU744336.1_Gymnosoma_rotundatum_genome_assembly,_chromosome:_1	AUGUSTUS	mRNA	27784540	27787006	0.42	-	.	ID=g1214.t1;Parent=g1214;
OU744336.1_Gymnosoma_rotundatum_genome_assembly,_chromosome:_1	AUGUSTUS	stop_codon	27784540	27784542	.	-	0	ID=g1214.t1.stop1;Parent=g1214.t1;
OU744336.1_Gymnosoma_rotundatum_genome_assembly,_chromosome:_1	AUGUSTUS	CDS	27784540	27784590	0.55	-	0	ID=g1214.t1.CDS1;Parent=g1214.t1;
OU744336.1_Gymnosoma_rotundatum_genome_assembly,_chromosome:_1	AUGUSTUS	exon	27784540	27784590	.	-	.	ID=g1214.t1.exon1;Parent=g1214.t1;
OU744336.1_Gymnosoma_rotundatum_genome_assembly,_chromosome:_1	AUGUSTUS	intron	27784591	27785176	0.5	-	.	ID=g1214.t1.intron1;Parent=g1214.t1;
OU744336.1_Gymnosoma_rotundatum_genome_assembly,_chromosome:_1	AUGUSTUS	CDS	27785177	27787006	0.68	-	0	ID=g1214.t1.CDS2;Parent=g1214.t1;
OU744336.1_Gymnosoma_rotundatum_genome_assembly,_chromosome:_1	AUGUSTUS	exon	27785177	27787006	.	-	.	ID=g1214.t1.exon2;Parent=g1214.t1;
OU744336.1_Gymnosoma_rotundatum_genome_assembly,_chromosome:_1	AUGUSTUS	start_codon	27787004	27787006	.	-	0	ID=g1214.t1.start1;Parent=g1214.t1;
OU744336.1_Gymnosoma_rotundatum_genome_assembly,_chromosome:_1	AUGUSTUS	mRNA	27784540	27786589	0.24	-	.	ID=g1214.t2;Parent=g1214;
OU744336.1_Gymnosoma_rotundatum_genome_assembly,_chromosome:_1	AUGUSTUS	stop_codon	27784540	27784542	.	-	0	ID=g1214.t2.stop1;Parent=g1214.t2;
OU744336.1_Gymnosoma_rotundatum_genome_assembly,_chromosome:_1	AUGUSTUS	CDS	27784540	27784590	0.49	-	0	ID=g1214.t2.CDS1;Parent=g1214.t2;
OU744336.1_Gymnosoma_rotundatum_genome_assembly,_chromosome:_1	AUGUSTUS	exon	27784540	27784590	.	-	.	ID=g1214.t2.exon1;Parent=g1214.t2;
OU744336.1_Gymnosoma_rotundatum_genome_assembly,_chromosome:_1	AUGUSTUS	intron	27784591	27785176	0.38	-	.	ID=g1214.t2.intron1;Parent=g1214.t2;
OU744336.1_Gymnosoma_rotundatum_genome_assembly,_chromosome:_1	AUGUSTUS	CDS	27785177	27786589	0.37	-	0	ID=g1214.t2.CDS2;Parent=g1214.t2;
OU744336.1_Gymnosoma_rotundatum_genome_assembly,_chromosome:_1	AUGUSTUS	exon	27785177	27786589	.	-	.	ID=g1214.t2.exon2;Parent=g1214.t2;
OU744336.1_Gymnosoma_rotundatum_genome_assembly,_chromosome:_1	AUGUSTUS	start_codon	27786587	27786589	.	-	0	ID=g1214.t2.start1;Parent=g1214.t2;
OU744336.1_Gymnosoma_rotundatum_genome_assembly,_chromosome:_1	AUGUSTUS	mRNA	27784540	27787618	0.32	-	.	ID=g1214.t3;Parent=g1214;
OU744336.1_Gymnosoma_rotundatum_genome_assembly,_chromosome:_1	AUGUSTUS	stop_codon	27784540	27784542	.	-	0	ID=g1214.t3.stop1;Parent=g1214.t3;
OU744336.1_Gymnosoma_rotundatum_genome_assembly,_chromosome:_1	AUGUSTUS	CDS	27784540	27784590	0.5	-	0	ID=g1214.t3.CDS1;Parent=g1214.t3;
OU744336.1_Gymnosoma_rotundatum_genome_assembly,_chromosome:_1	AUGUSTUS	exon	27784540	27784590	.	-	.	ID=g1214.t3.exon1;Parent=g1214.t3;
OU744336.1_Gymnosoma_rotundatum_genome_assembly,_chromosome:_1	AUGUSTUS	intron	27784591	27785176	0.35	-	.	ID=g1214.t3.intron1;Parent=g1214.t3;
OU744336.1_Gymnosoma_rotundatum_genome_assembly,_chromosome:_1	AUGUSTUS	CDS	27785177	27787618	0.57	-	0	ID=g1214.t3.CDS2;Parent=g1214.t3;
OU744336.1_Gymnosoma_rotundatum_genome_assembly,_chromosome:_1	AUGUSTUS	exon	27785177	27787618	.	-	.	ID=g1214.t3.exon2;Parent=g1214.t3;
OU744336.1_Gymnosoma_rotundatum_genome_assembly,_chromosome:_1	AUGUSTUS	start_codon	27787616	27787618	.	-	0	ID=g1214.t3.start1;Parent=g1214.t3;
OU744336.1_Gymnosoma_rotundatum_genome_assembly,_chromosome:_1	AUGUSTUS	gene	27787766	27789192	.	+	.	ID=g1215;
OU744336.1_Gymnosoma_rotundatum_genome_assembly,_chromosome:_1	AUGUSTUS	mRNA	27787766	27789192	0.74	+	.	ID=g1215.t1;Parent=g1215;
OU744336.1_Gymnosoma_rotundatum_genome_assembly,_chromosome:_1	AUGUSTUS	start_codon	27787766	27787768	.	+	0	ID=g1215.t1.start1;Parent=g1215.t1;
OU744336.1_Gymnosoma_rotundatum_genome_assembly,_chromosome:_1	AUGUSTUS	CDS	27787766	27787784	0.74	+	0	ID=g1215.t1.CDS1;Parent=g1215.t1;
OU744336.1_Gymnosoma_rotundatum_genome_assembly,_chromosome:_1	AUGUSTUS	exon	27787766	27787784	.	+	.	ID=g1215.t1.exon1;Parent=g1215.t1;
OU744336.1_Gymnosoma_rotundatum_genome_assembly,_chromosome:_1	AUGUSTUS	intron	27787785	27788124	0.74	+	.	ID=g1215.t1.intron1;Parent=g1215.t1;
OU744336.1_Gymnosoma_rotundatum_genome_assembly,_chromosome:_1	AUGUSTUS	CDS	27788125	27788267	1	+	2	ID=g1215.t1.CDS2;Parent=g1215.t1;
OU744336.1_Gymnosoma_rotundatum_genome_assembly,_chromosome:_1	AUGUSTUS	exon	27788125	27788267	.	+	.	ID=g1215.t1.exon2;Parent=g1215.t1;
OU744336.1_Gymnosoma_rotundatum_genome_assembly,_chromosome:_1	AUGUSTUS	intron	27788268	27788341	1	+	.	ID=g1215.t1.intron2;Parent=g1215.t1;
OU744336.1_Gymnosoma_rotundatum_genome_assembly,_chromosome:_1	AUGUSTUS	CDS	27788342	27789036	1	+	0	ID=g1215.t1.CDS3;Parent=g1215.t1;
OU744336.1_Gymnosoma_rotundatum_genome_assembly,_chromosome:_1	AUGUSTUS	exon	27788342	27789036	.	+	.	ID=g1215.t1.exon3;Parent=g1215.t1;
OU744336.1_Gymnosoma_rotundatum_genome_assembly,_chromosome:_1	AUGUSTUS	intron	27789037	27789116	1	+	.	ID=g1215.t1.intron3;Parent=g1215.t1;
OU744336.1_Gymnosoma_rotundatum_genome_assembly,_chromosome:_1	AUGUSTUS	CDS	27789117	27789192	1	+	1	ID=g1215.t1.CDS4;Parent=g1215.t1;
OU744336.1_Gymnosoma_rotundatum_genome_assembly,_chromosome:_1	AUGUSTUS	exon	27789117	27789192	.	+	.	ID=g1215.t1.exon4;Parent=g1215.t1;
OU744336.1_Gymnosoma_rotundatum_genome_assembly,_chromosome:_1	AUGUSTUS	stop_codon	27789190	27789192	.	+	0	ID=g1215.t1.stop1;Parent=g1215.t1;
OU744336.1_Gymnosoma_rotundatum_genome_assembly,_chromosome:_1	AUGUSTUS	gene	27802843	27803154	.	+	.	ID=g1216;
OU744336.1_Gymnosoma_rotundatum_genome_assembly,_chromosome:_1	AUGUSTUS	mRNA	27802843	27803154	0.99	+	.	ID=g1216.t1;Parent=g1216;
OU744336.1_Gymnosoma_rotundatum_genome_assembly,_chromosome:_1	AUGUSTUS	start_codon	27802843	27802845	.	+	0	ID=g1216.t1.start1;Parent=g1216.t1;
OU744336.1_Gymnosoma_rotundatum_genome_assembly,_chromosome:_1	AUGUSTUS	CDS	27802843	27803154	0.99	+	0	ID=g1216.t1.CDS1;Parent=g1216.t1;
OU744336.1_Gymnosoma_rotundatum_genome_assembly,_chromosome:_1	AUGUSTUS	exon	27802843	27803154	.	+	.	ID=g1216.t1.exon1;Parent=g1216.t1;
OU744336.1_Gymnosoma_rotundatum_genome_assembly,_chromosome:_1	AUGUSTUS	stop_codon	27803152	27803154	.	+	0	ID=g1216.t1.stop1;Parent=g1216.t1;
OU744336.1_Gymnosoma_rotundatum_genome_assembly,_chromosome:_1	AUGUSTUS	gene	27803315	27825830	.	-	.	ID=g1217;
OU744336.1_Gymnosoma_rotundatum_genome_assembly,_chromosome:_1	AUGUSTUS	mRNA	27803315	27825830	0.88	-	.	ID=g1217.t1;Parent=g1217;
OU744336.1_Gymnosoma_rotundatum_genome_assembly,_chromosome:_1	AUGUSTUS	stop_codon	27803315	27803317	.	-	0	ID=g1217.t1.stop1;Parent=g1217.t1;
OU744336.1_Gymnosoma_rotundatum_genome_assembly,_chromosome:_1	AUGUSTUS	CDS	27803315	27817142	0.98	-	1	ID=g1217.t1.CDS1;Parent=g1217.t1;
OU744336.1_Gymnosoma_rotundatum_genome_assembly,_chromosome:_1	AUGUSTUS	exon	27803315	27817142	.	-	.	ID=g1217.t1.exon1;Parent=g1217.t1;
OU744336.1_Gymnosoma_rotundatum_genome_assembly,_chromosome:_1	AUGUSTUS	intron	27817143	27825483	0.88	-	.	ID=g1217.t1.intron1;Parent=g1217.t1;
OU744336.1_Gymnosoma_rotundatum_genome_assembly,_chromosome:_1	AUGUSTUS	CDS	27825484	27825830	0.9	-	0	ID=g1217.t1.CDS2;Parent=g1217.t1;
OU744336.1_Gymnosoma_rotundatum_genome_assembly,_chromosome:_1	AUGUSTUS	exon	27825484	27825830	.	-	.	ID=g1217.t1.exon2;Parent=g1217.t1;
OU744336.1_Gymnosoma_rotundatum_genome_assembly,_chromosome:_1	AUGUSTUS	start_codon	27825828	27825830	.	-	0	ID=g1217.t1.start1;Parent=g1217.t1;
OU744336.1_Gymnosoma_rotundatum_genome_assembly,_chromosome:_1	AUGUSTUS	gene	27852892	27855147	.	-	.	ID=g1218;
OU744336.1_Gymnosoma_rotundatum_genome_assembly,_chromosome:_1	AUGUSTUS	mRNA	27852892	27855147	0.99	-	.	ID=g1218.t1;Parent=g1218;
OU744336.1_Gymnosoma_rotundatum_genome_assembly,_chromosome:_1	AUGUSTUS	stop_codon	27852892	27852894	.	-	0	ID=g1218.t1.stop1;Parent=g1218.t1;
OU744336.1_Gymnosoma_rotundatum_genome_assembly,_chromosome:_1	AUGUSTUS	CDS	27852892	27855091	1	-	1	ID=g1218.t1.CDS1;Parent=g1218.t1;
OU744336.1_Gymnosoma_rotundatum_genome_assembly,_chromosome:_1	AUGUSTUS	exon	27852892	27855091	.	-	.	ID=g1218.t1.exon1;Parent=g1218.t1;
OU744336.1_Gymnosoma_rotundatum_genome_assembly,_chromosome:_1	AUGUSTUS	intron	27855092	27855142	0.99	-	.	ID=g1218.t1.intron1;Parent=g1218.t1;
OU744336.1_Gymnosoma_rotundatum_genome_assembly,_chromosome:_1	AUGUSTUS	CDS	27855143	27855147	0.99	-	0	ID=g1218.t1.CDS2;Parent=g1218.t1;
OU744336.1_Gymnosoma_rotundatum_genome_assembly,_chromosome:_1	AUGUSTUS	exon	27855143	27855147	.	-	.	ID=g1218.t1.exon2;Parent=g1218.t1;
OU744336.1_Gymnosoma_rotundatum_genome_assembly,_chromosome:_1	AUGUSTUS	start_codon	27855145	27855147	.	-	0	ID=g1218.t1.start1;Parent=g1218.t1;
OU744336.1_Gymnosoma_rotundatum_genome_assembly,_chromosome:_1	AUGUSTUS	gene	27883846	27885258	.	+	.	ID=g1219;
OU744336.1_Gymnosoma_rotundatum_genome_assembly,_chromosome:_1	AUGUSTUS	mRNA	27883846	27885258	1	+	.	ID=g1219.t1;Parent=g1219;
OU744336.1_Gymnosoma_rotundatum_genome_assembly,_chromosome:_1	AUGUSTUS	start_codon	27883846	27883848	.	+	0	ID=g1219.t1.start1;Parent=g1219.t1;
OU744336.1_Gymnosoma_rotundatum_genome_assembly,_chromosome:_1	AUGUSTUS	CDS	27883846	27885258	1	+	0	ID=g1219.t1.CDS1;Parent=g1219.t1;
OU744336.1_Gymnosoma_rotundatum_genome_assembly,_chromosome:_1	AUGUSTUS	exon	27883846	27885258	.	+	.	ID=g1219.t1.exon1;Parent=g1219.t1;
OU744336.1_Gymnosoma_rotundatum_genome_assembly,_chromosome:_1	AUGUSTUS	stop_codon	27885256	27885258	.	+	0	ID=g1219.t1.stop1;Parent=g1219.t1;
OU744336.1_Gymnosoma_rotundatum_genome_assembly,_chromosome:_1	AUGUSTUS	gene	27888437	27888904	.	+	.	ID=g1220;
OU744336.1_Gymnosoma_rotundatum_genome_assembly,_chromosome:_1	AUGUSTUS	mRNA	27888437	27888904	0.97	+	.	ID=g1220.t1;Parent=g1220;
OU744336.1_Gymnosoma_rotundatum_genome_assembly,_chromosome:_1	AUGUSTUS	start_codon	27888437	27888439	.	+	0	ID=g1220.t1.start1;Parent=g1220.t1;
OU744336.1_Gymnosoma_rotundatum_genome_assembly,_chromosome:_1	AUGUSTUS	CDS	27888437	27888502	1	+	0	ID=g1220.t1.CDS1;Parent=g1220.t1;
OU744336.1_Gymnosoma_rotundatum_genome_assembly,_chromosome:_1	AUGUSTUS	exon	27888437	27888502	.	+	.	ID=g1220.t1.exon1;Parent=g1220.t1;
OU744336.1_Gymnosoma_rotundatum_genome_assembly,_chromosome:_1	AUGUSTUS	intron	27888503	27888640	0.97	+	.	ID=g1220.t1.intron1;Parent=g1220.t1;
OU744336.1_Gymnosoma_rotundatum_genome_assembly,_chromosome:_1	AUGUSTUS	CDS	27888641	27888904	0.97	+	0	ID=g1220.t1.CDS2;Parent=g1220.t1;
OU744336.1_Gymnosoma_rotundatum_genome_assembly,_chromosome:_1	AUGUSTUS	exon	27888641	27888904	.	+	.	ID=g1220.t1.exon2;Parent=g1220.t1;
OU744336.1_Gymnosoma_rotundatum_genome_assembly,_chromosome:_1	AUGUSTUS	stop_codon	27888902	27888904	.	+	0	ID=g1220.t1.stop1;Parent=g1220.t1;
OU744336.1_Gymnosoma_rotundatum_genome_assembly,_chromosome:_1	AUGUSTUS	mRNA	27888437	27888904	0.48	+	.	ID=g1220.t2;Parent=g1220;
OU744336.1_Gymnosoma_rotundatum_genome_assembly,_chromosome:_1	AUGUSTUS	start_codon	27888437	27888439	.	+	0	ID=g1220.t2.start1;Parent=g1220.t2;
OU744336.1_Gymnosoma_rotundatum_genome_assembly,_chromosome:_1	AUGUSTUS	CDS	27888437	27888446	0.48	+	0	ID=g1220.t2.CDS1;Parent=g1220.t2;
OU744336.1_Gymnosoma_rotundatum_genome_assembly,_chromosome:_1	AUGUSTUS	exon	27888437	27888446	.	+	.	ID=g1220.t2.exon1;Parent=g1220.t2;
OU744336.1_Gymnosoma_rotundatum_genome_assembly,_chromosome:_1	AUGUSTUS	intron	27888447	27888683	0.48	+	.	ID=g1220.t2.intron1;Parent=g1220.t2;
OU744336.1_Gymnosoma_rotundatum_genome_assembly,_chromosome:_1	AUGUSTUS	CDS	27888684	27888904	0.75	+	2	ID=g1220.t2.CDS2;Parent=g1220.t2;
OU744336.1_Gymnosoma_rotundatum_genome_assembly,_chromosome:_1	AUGUSTUS	exon	27888684	27888904	.	+	.	ID=g1220.t2.exon2;Parent=g1220.t2;
OU744336.1_Gymnosoma_rotundatum_genome_assembly,_chromosome:_1	AUGUSTUS	stop_codon	27888902	27888904	.	+	0	ID=g1220.t2.stop1;Parent=g1220.t2;
OU744336.1_Gymnosoma_rotundatum_genome_assembly,_chromosome:_1	AUGUSTUS	gene	28060454	28076177	.	-	.	ID=g1221;
OU744336.1_Gymnosoma_rotundatum_genome_assembly,_chromosome:_1	AUGUSTUS	mRNA	28060454	28076177	0.96	-	.	ID=g1221.t1;Parent=g1221;
OU744336.1_Gymnosoma_rotundatum_genome_assembly,_chromosome:_1	AUGUSTUS	stop_codon	28060454	28060456	.	-	0	ID=g1221.t1.stop1;Parent=g1221.t1;
OU744336.1_Gymnosoma_rotundatum_genome_assembly,_chromosome:_1	AUGUSTUS	CDS	28060454	28060620	1	-	2	ID=g1221.t1.CDS1;Parent=g1221.t1;
OU744336.1_Gymnosoma_rotundatum_genome_assembly,_chromosome:_1	AUGUSTUS	exon	28060454	28060620	.	-	.	ID=g1221.t1.exon1;Parent=g1221.t1;
OU744336.1_Gymnosoma_rotundatum_genome_assembly,_chromosome:_1	AUGUSTUS	intron	28060621	28065220	1	-	.	ID=g1221.t1.intron1;Parent=g1221.t1;
OU744336.1_Gymnosoma_rotundatum_genome_assembly,_chromosome:_1	AUGUSTUS	CDS	28065221	28065449	1	-	0	ID=g1221.t1.CDS2;Parent=g1221.t1;
OU744336.1_Gymnosoma_rotundatum_genome_assembly,_chromosome:_1	AUGUSTUS	exon	28065221	28065449	.	-	.	ID=g1221.t1.exon2;Parent=g1221.t1;
OU744336.1_Gymnosoma_rotundatum_genome_assembly,_chromosome:_1	AUGUSTUS	intron	28065450	28068067	1	-	.	ID=g1221.t1.intron2;Parent=g1221.t1;
OU744336.1_Gymnosoma_rotundatum_genome_assembly,_chromosome:_1	AUGUSTUS	CDS	28068068	28068201	1	-	2	ID=g1221.t1.CDS3;Parent=g1221.t1;
OU744336.1_Gymnosoma_rotundatum_genome_assembly,_chromosome:_1	AUGUSTUS	exon	28068068	28068201	.	-	.	ID=g1221.t1.exon3;Parent=g1221.t1;
OU744336.1_Gymnosoma_rotundatum_genome_assembly,_chromosome:_1	AUGUSTUS	intron	28068202	28070391	1	-	.	ID=g1221.t1.intron3;Parent=g1221.t1;
OU744336.1_Gymnosoma_rotundatum_genome_assembly,_chromosome:_1	AUGUSTUS	CDS	28070392	28070527	1	-	0	ID=g1221.t1.CDS4;Parent=g1221.t1;
OU744336.1_Gymnosoma_rotundatum_genome_assembly,_chromosome:_1	AUGUSTUS	exon	28070392	28070527	.	-	.	ID=g1221.t1.exon4;Parent=g1221.t1;
OU744336.1_Gymnosoma_rotundatum_genome_assembly,_chromosome:_1	AUGUSTUS	intron	28070528	28075409	1	-	.	ID=g1221.t1.intron4;Parent=g1221.t1;
OU744336.1_Gymnosoma_rotundatum_genome_assembly,_chromosome:_1	AUGUSTUS	CDS	28075410	28076177	0.96	-	0	ID=g1221.t1.CDS5;Parent=g1221.t1;
OU744336.1_Gymnosoma_rotundatum_genome_assembly,_chromosome:_1	AUGUSTUS	exon	28075410	28076177	.	-	.	ID=g1221.t1.exon5;Parent=g1221.t1;
OU744336.1_Gymnosoma_rotundatum_genome_assembly,_chromosome:_1	AUGUSTUS	start_codon	28076175	28076177	.	-	0	ID=g1221.t1.start1;Parent=g1221.t1;
OU744336.1_Gymnosoma_rotundatum_genome_assembly,_chromosome:_1	AUGUSTUS	gene	28099682	28100292	.	-	.	ID=g1222;
OU744336.1_Gymnosoma_rotundatum_genome_assembly,_chromosome:_1	AUGUSTUS	mRNA	28099682	28100292	0.81	-	.	ID=g1222.t1;Parent=g1222;
OU744336.1_Gymnosoma_rotundatum_genome_assembly,_chromosome:_1	AUGUSTUS	stop_codon	28099682	28099684	.	-	0	ID=g1222.t1.stop1;Parent=g1222.t1;
OU744336.1_Gymnosoma_rotundatum_genome_assembly,_chromosome:_1	AUGUSTUS	CDS	28099682	28099903	0.81	-	0	ID=g1222.t1.CDS1;Parent=g1222.t1;
OU744336.1_Gymnosoma_rotundatum_genome_assembly,_chromosome:_1	AUGUSTUS	exon	28099682	28099903	.	-	.	ID=g1222.t1.exon1;Parent=g1222.t1;
OU744336.1_Gymnosoma_rotundatum_genome_assembly,_chromosome:_1	AUGUSTUS	intron	28099904	28100067	0.81	-	.	ID=g1222.t1.intron1;Parent=g1222.t1;
OU744336.1_Gymnosoma_rotundatum_genome_assembly,_chromosome:_1	AUGUSTUS	CDS	28100068	28100292	0.9	-	0	ID=g1222.t1.CDS2;Parent=g1222.t1;
OU744336.1_Gymnosoma_rotundatum_genome_assembly,_chromosome:_1	AUGUSTUS	exon	28100068	28100292	.	-	.	ID=g1222.t1.exon2;Parent=g1222.t1;
OU744336.1_Gymnosoma_rotundatum_genome_assembly,_chromosome:_1	AUGUSTUS	start_codon	28100290	28100292	.	-	0	ID=g1222.t1.start1;Parent=g1222.t1;
OU744336.1_Gymnosoma_rotundatum_genome_assembly,_chromosome:_1	AUGUSTUS	mRNA	28099804	28100292	0.54	-	.	ID=g1222.t2;Parent=g1222;
OU744336.1_Gymnosoma_rotundatum_genome_assembly,_chromosome:_1	AUGUSTUS	stop_codon	28099804	28099806	.	-	0	ID=g1222.t2.stop1;Parent=g1222.t2;
OU744336.1_Gymnosoma_rotundatum_genome_assembly,_chromosome:_1	AUGUSTUS	CDS	28099804	28100292	0.54	-	0	ID=g1222.t2.CDS1;Parent=g1222.t2;
OU744336.1_Gymnosoma_rotundatum_genome_assembly,_chromosome:_1	AUGUSTUS	exon	28099804	28100292	.	-	.	ID=g1222.t2.exon1;Parent=g1222.t2;
OU744336.1_Gymnosoma_rotundatum_genome_assembly,_chromosome:_1	AUGUSTUS	start_codon	28100290	28100292	.	-	0	ID=g1222.t2.start1;Parent=g1222.t2;
OU744336.1_Gymnosoma_rotundatum_genome_assembly,_chromosome:_1	AUGUSTUS	gene	28110315	28114794	.	-	.	ID=g1223;
OU744336.1_Gymnosoma_rotundatum_genome_assembly,_chromosome:_1	AUGUSTUS	mRNA	28110315	28114794	1	-	.	ID=g1223.t1;Parent=g1223;
OU744336.1_Gymnosoma_rotundatum_genome_assembly,_chromosome:_1	AUGUSTUS	stop_codon	28110315	28110317	.	-	0	ID=g1223.t1.stop1;Parent=g1223.t1;
OU744336.1_Gymnosoma_rotundatum_genome_assembly,_chromosome:_1	AUGUSTUS	CDS	28110315	28110374	1	-	0	ID=g1223.t1.CDS1;Parent=g1223.t1;
OU744336.1_Gymnosoma_rotundatum_genome_assembly,_chromosome:_1	AUGUSTUS	exon	28110315	28110374	.	-	.	ID=g1223.t1.exon1;Parent=g1223.t1;
OU744336.1_Gymnosoma_rotundatum_genome_assembly,_chromosome:_1	AUGUSTUS	intron	28110375	28111862	1	-	.	ID=g1223.t1.intron1;Parent=g1223.t1;
OU744336.1_Gymnosoma_rotundatum_genome_assembly,_chromosome:_1	AUGUSTUS	CDS	28111863	28111944	1	-	1	ID=g1223.t1.CDS2;Parent=g1223.t1;
OU744336.1_Gymnosoma_rotundatum_genome_assembly,_chromosome:_1	AUGUSTUS	exon	28111863	28111944	.	-	.	ID=g1223.t1.exon2;Parent=g1223.t1;
OU744336.1_Gymnosoma_rotundatum_genome_assembly,_chromosome:_1	AUGUSTUS	intron	28111945	28111998	1	-	.	ID=g1223.t1.intron2;Parent=g1223.t1;
OU744336.1_Gymnosoma_rotundatum_genome_assembly,_chromosome:_1	AUGUSTUS	CDS	28111999	28112449	1	-	2	ID=g1223.t1.CDS3;Parent=g1223.t1;
OU744336.1_Gymnosoma_rotundatum_genome_assembly,_chromosome:_1	AUGUSTUS	exon	28111999	28112449	.	-	.	ID=g1223.t1.exon3;Parent=g1223.t1;
OU744336.1_Gymnosoma_rotundatum_genome_assembly,_chromosome:_1	AUGUSTUS	intron	28112450	28112524	1	-	.	ID=g1223.t1.intron3;Parent=g1223.t1;
OU744336.1_Gymnosoma_rotundatum_genome_assembly,_chromosome:_1	AUGUSTUS	CDS	28112525	28112795	1	-	0	ID=g1223.t1.CDS4;Parent=g1223.t1;
OU744336.1_Gymnosoma_rotundatum_genome_assembly,_chromosome:_1	AUGUSTUS	exon	28112525	28112795	.	-	.	ID=g1223.t1.exon4;Parent=g1223.t1;
OU744336.1_Gymnosoma_rotundatum_genome_assembly,_chromosome:_1	AUGUSTUS	intron	28112796	28112857	1	-	.	ID=g1223.t1.intron4;Parent=g1223.t1;
OU744336.1_Gymnosoma_rotundatum_genome_assembly,_chromosome:_1	AUGUSTUS	CDS	28112858	28112979	1	-	2	ID=g1223.t1.CDS5;Parent=g1223.t1;
OU744336.1_Gymnosoma_rotundatum_genome_assembly,_chromosome:_1	AUGUSTUS	exon	28112858	28112979	.	-	.	ID=g1223.t1.exon5;Parent=g1223.t1;
OU744336.1_Gymnosoma_rotundatum_genome_assembly,_chromosome:_1	AUGUSTUS	intron	28112980	28113990	1	-	.	ID=g1223.t1.intron5;Parent=g1223.t1;
OU744336.1_Gymnosoma_rotundatum_genome_assembly,_chromosome:_1	AUGUSTUS	CDS	28113991	28114141	1	-	0	ID=g1223.t1.CDS6;Parent=g1223.t1;
OU744336.1_Gymnosoma_rotundatum_genome_assembly,_chromosome:_1	AUGUSTUS	exon	28113991	28114141	.	-	.	ID=g1223.t1.exon6;Parent=g1223.t1;
OU744336.1_Gymnosoma_rotundatum_genome_assembly,_chromosome:_1	AUGUSTUS	intron	28114142	28114198	1	-	.	ID=g1223.t1.intron6;Parent=g1223.t1;
OU744336.1_Gymnosoma_rotundatum_genome_assembly,_chromosome:_1	AUGUSTUS	CDS	28114199	28114440	1	-	2	ID=g1223.t1.CDS7;Parent=g1223.t1;
OU744336.1_Gymnosoma_rotundatum_genome_assembly,_chromosome:_1	AUGUSTUS	exon	28114199	28114440	.	-	.	ID=g1223.t1.exon7;Parent=g1223.t1;
OU744336.1_Gymnosoma_rotundatum_genome_assembly,_chromosome:_1	AUGUSTUS	intron	28114441	28114541	1	-	.	ID=g1223.t1.intron7;Parent=g1223.t1;
OU744336.1_Gymnosoma_rotundatum_genome_assembly,_chromosome:_1	AUGUSTUS	CDS	28114542	28114794	1	-	0	ID=g1223.t1.CDS8;Parent=g1223.t1;
OU744336.1_Gymnosoma_rotundatum_genome_assembly,_chromosome:_1	AUGUSTUS	exon	28114542	28114794	.	-	.	ID=g1223.t1.exon8;Parent=g1223.t1;
OU744336.1_Gymnosoma_rotundatum_genome_assembly,_chromosome:_1	AUGUSTUS	start_codon	28114792	28114794	.	-	0	ID=g1223.t1.start1;Parent=g1223.t1;
OU744336.1_Gymnosoma_rotundatum_genome_assembly,_chromosome:_1	AUGUSTUS	gene	28120101	28121087	.	+	.	ID=g1224;
OU744336.1_Gymnosoma_rotundatum_genome_assembly,_chromosome:_1	AUGUSTUS	mRNA	28120101	28121087	1	+	.	ID=g1224.t1;Parent=g1224;
OU744336.1_Gymnosoma_rotundatum_genome_assembly,_chromosome:_1	AUGUSTUS	start_codon	28120101	28120103	.	+	0	ID=g1224.t1.start1;Parent=g1224.t1;
OU744336.1_Gymnosoma_rotundatum_genome_assembly,_chromosome:_1	AUGUSTUS	CDS	28120101	28120346	1	+	0	ID=g1224.t1.CDS1;Parent=g1224.t1;
OU744336.1_Gymnosoma_rotundatum_genome_assembly,_chromosome:_1	AUGUSTUS	exon	28120101	28120346	.	+	.	ID=g1224.t1.exon1;Parent=g1224.t1;
OU744336.1_Gymnosoma_rotundatum_genome_assembly,_chromosome:_1	AUGUSTUS	intron	28120347	28120430	1	+	.	ID=g1224.t1.intron1;Parent=g1224.t1;
OU744336.1_Gymnosoma_rotundatum_genome_assembly,_chromosome:_1	AUGUSTUS	CDS	28120431	28121087	1	+	0	ID=g1224.t1.CDS2;Parent=g1224.t1;
OU744336.1_Gymnosoma_rotundatum_genome_assembly,_chromosome:_1	AUGUSTUS	exon	28120431	28121087	.	+	.	ID=g1224.t1.exon2;Parent=g1224.t1;
OU744336.1_Gymnosoma_rotundatum_genome_assembly,_chromosome:_1	AUGUSTUS	stop_codon	28121085	28121087	.	+	0	ID=g1224.t1.stop1;Parent=g1224.t1;
OU744336.1_Gymnosoma_rotundatum_genome_assembly,_chromosome:_1	AUGUSTUS	gene	28126854	28133966	.	+	.	ID=g1225;
OU744336.1_Gymnosoma_rotundatum_genome_assembly,_chromosome:_1	AUGUSTUS	mRNA	28126854	28133966	1	+	.	ID=g1225.t1;Parent=g1225;
OU744336.1_Gymnosoma_rotundatum_genome_assembly,_chromosome:_1	AUGUSTUS	start_codon	28126854	28126856	.	+	0	ID=g1225.t1.start1;Parent=g1225.t1;
OU744336.1_Gymnosoma_rotundatum_genome_assembly,_chromosome:_1	AUGUSTUS	CDS	28126854	28126926	1	+	0	ID=g1225.t1.CDS1;Parent=g1225.t1;
OU744336.1_Gymnosoma_rotundatum_genome_assembly,_chromosome:_1	AUGUSTUS	exon	28126854	28126926	.	+	.	ID=g1225.t1.exon1;Parent=g1225.t1;
OU744336.1_Gymnosoma_rotundatum_genome_assembly,_chromosome:_1	AUGUSTUS	intron	28126927	28129191	1	+	.	ID=g1225.t1.intron1;Parent=g1225.t1;
OU744336.1_Gymnosoma_rotundatum_genome_assembly,_chromosome:_1	AUGUSTUS	CDS	28129192	28129806	1	+	2	ID=g1225.t1.CDS2;Parent=g1225.t1;
OU744336.1_Gymnosoma_rotundatum_genome_assembly,_chromosome:_1	AUGUSTUS	exon	28129192	28129806	.	+	.	ID=g1225.t1.exon2;Parent=g1225.t1;
OU744336.1_Gymnosoma_rotundatum_genome_assembly,_chromosome:_1	AUGUSTUS	intron	28129807	28132990	1	+	.	ID=g1225.t1.intron2;Parent=g1225.t1;
OU744336.1_Gymnosoma_rotundatum_genome_assembly,_chromosome:_1	AUGUSTUS	CDS	28132991	28133093	1	+	2	ID=g1225.t1.CDS3;Parent=g1225.t1;
OU744336.1_Gymnosoma_rotundatum_genome_assembly,_chromosome:_1	AUGUSTUS	exon	28132991	28133093	.	+	.	ID=g1225.t1.exon3;Parent=g1225.t1;
OU744336.1_Gymnosoma_rotundatum_genome_assembly,_chromosome:_1	AUGUSTUS	intron	28133094	28133155	1	+	.	ID=g1225.t1.intron3;Parent=g1225.t1;
OU744336.1_Gymnosoma_rotundatum_genome_assembly,_chromosome:_1	AUGUSTUS	CDS	28133156	28133295	1	+	1	ID=g1225.t1.CDS4;Parent=g1225.t1;
OU744336.1_Gymnosoma_rotundatum_genome_assembly,_chromosome:_1	AUGUSTUS	exon	28133156	28133295	.	+	.	ID=g1225.t1.exon4;Parent=g1225.t1;
OU744336.1_Gymnosoma_rotundatum_genome_assembly,_chromosome:_1	AUGUSTUS	intron	28133296	28133354	1	+	.	ID=g1225.t1.intron4;Parent=g1225.t1;
OU744336.1_Gymnosoma_rotundatum_genome_assembly,_chromosome:_1	AUGUSTUS	CDS	28133355	28133441	1	+	2	ID=g1225.t1.CDS5;Parent=g1225.t1;
OU744336.1_Gymnosoma_rotundatum_genome_assembly,_chromosome:_1	AUGUSTUS	exon	28133355	28133441	.	+	.	ID=g1225.t1.exon5;Parent=g1225.t1;
OU744336.1_Gymnosoma_rotundatum_genome_assembly,_chromosome:_1	AUGUSTUS	intron	28133442	28133553	1	+	.	ID=g1225.t1.intron5;Parent=g1225.t1;
OU744336.1_Gymnosoma_rotundatum_genome_assembly,_chromosome:_1	AUGUSTUS	CDS	28133554	28133724	1	+	2	ID=g1225.t1.CDS6;Parent=g1225.t1;
OU744336.1_Gymnosoma_rotundatum_genome_assembly,_chromosome:_1	AUGUSTUS	exon	28133554	28133724	.	+	.	ID=g1225.t1.exon6;Parent=g1225.t1;
OU744336.1_Gymnosoma_rotundatum_genome_assembly,_chromosome:_1	AUGUSTUS	intron	28133725	28133802	1	+	.	ID=g1225.t1.intron6;Parent=g1225.t1;
OU744336.1_Gymnosoma_rotundatum_genome_assembly,_chromosome:_1	AUGUSTUS	CDS	28133803	28133966	1	+	2	ID=g1225.t1.CDS7;Parent=g1225.t1;
OU744336.1_Gymnosoma_rotundatum_genome_assembly,_chromosome:_1	AUGUSTUS	exon	28133803	28133966	.	+	.	ID=g1225.t1.exon7;Parent=g1225.t1;
OU744336.1_Gymnosoma_rotundatum_genome_assembly,_chromosome:_1	AUGUSTUS	stop_codon	28133964	28133966	.	+	0	ID=g1225.t1.stop1;Parent=g1225.t1;
OU744336.1_Gymnosoma_rotundatum_genome_assembly,_chromosome:_1	AUGUSTUS	gene	28138771	28148113	.	+	.	ID=g1226;
OU744336.1_Gymnosoma_rotundatum_genome_assembly,_chromosome:_1	AUGUSTUS	mRNA	28138771	28148113	1	+	.	ID=g1226.t1;Parent=g1226;
OU744336.1_Gymnosoma_rotundatum_genome_assembly,_chromosome:_1	AUGUSTUS	start_codon	28138771	28138773	.	+	0	ID=g1226.t1.start1;Parent=g1226.t1;
OU744336.1_Gymnosoma_rotundatum_genome_assembly,_chromosome:_1	AUGUSTUS	CDS	28138771	28138849	1	+	0	ID=g1226.t1.CDS1;Parent=g1226.t1;
OU744336.1_Gymnosoma_rotundatum_genome_assembly,_chromosome:_1	AUGUSTUS	exon	28138771	28138849	.	+	.	ID=g1226.t1.exon1;Parent=g1226.t1;
OU744336.1_Gymnosoma_rotundatum_genome_assembly,_chromosome:_1	AUGUSTUS	intron	28138850	28145080	1	+	.	ID=g1226.t1.intron1;Parent=g1226.t1;
OU744336.1_Gymnosoma_rotundatum_genome_assembly,_chromosome:_1	AUGUSTUS	CDS	28145081	28145277	1	+	2	ID=g1226.t1.CDS2;Parent=g1226.t1;
OU744336.1_Gymnosoma_rotundatum_genome_assembly,_chromosome:_1	AUGUSTUS	exon	28145081	28145277	.	+	.	ID=g1226.t1.exon2;Parent=g1226.t1;
OU744336.1_Gymnosoma_rotundatum_genome_assembly,_chromosome:_1	AUGUSTUS	intron	28145278	28146096	1	+	.	ID=g1226.t1.intron2;Parent=g1226.t1;
OU744336.1_Gymnosoma_rotundatum_genome_assembly,_chromosome:_1	AUGUSTUS	CDS	28146097	28146286	1	+	0	ID=g1226.t1.CDS3;Parent=g1226.t1;
OU744336.1_Gymnosoma_rotundatum_genome_assembly,_chromosome:_1	AUGUSTUS	exon	28146097	28146286	.	+	.	ID=g1226.t1.exon3;Parent=g1226.t1;
OU744336.1_Gymnosoma_rotundatum_genome_assembly,_chromosome:_1	AUGUSTUS	intron	28146287	28147307	1	+	.	ID=g1226.t1.intron3;Parent=g1226.t1;
OU744336.1_Gymnosoma_rotundatum_genome_assembly,_chromosome:_1	AUGUSTUS	CDS	28147308	28147908	1	+	2	ID=g1226.t1.CDS4;Parent=g1226.t1;
OU744336.1_Gymnosoma_rotundatum_genome_assembly,_chromosome:_1	AUGUSTUS	exon	28147308	28147908	.	+	.	ID=g1226.t1.exon4;Parent=g1226.t1;
OU744336.1_Gymnosoma_rotundatum_genome_assembly,_chromosome:_1	AUGUSTUS	intron	28147909	28147980	1	+	.	ID=g1226.t1.intron4;Parent=g1226.t1;
OU744336.1_Gymnosoma_rotundatum_genome_assembly,_chromosome:_1	AUGUSTUS	CDS	28147981	28148113	1	+	1	ID=g1226.t1.CDS5;Parent=g1226.t1;
OU744336.1_Gymnosoma_rotundatum_genome_assembly,_chromosome:_1	AUGUSTUS	exon	28147981	28148113	.	+	.	ID=g1226.t1.exon5;Parent=g1226.t1;
OU744336.1_Gymnosoma_rotundatum_genome_assembly,_chromosome:_1	AUGUSTUS	stop_codon	28148111	28148113	.	+	0	ID=g1226.t1.stop1;Parent=g1226.t1;
OU744336.1_Gymnosoma_rotundatum_genome_assembly,_chromosome:_1	AUGUSTUS	gene	28152972	28153919	.	-	.	ID=g1227;
OU744336.1_Gymnosoma_rotundatum_genome_assembly,_chromosome:_1	AUGUSTUS	mRNA	28152972	28153919	1	-	.	ID=g1227.t1;Parent=g1227;
OU744336.1_Gymnosoma_rotundatum_genome_assembly,_chromosome:_1	AUGUSTUS	stop_codon	28152972	28152974	.	-	0	ID=g1227.t1.stop1;Parent=g1227.t1;
OU744336.1_Gymnosoma_rotundatum_genome_assembly,_chromosome:_1	AUGUSTUS	CDS	28152972	28153343	1	-	0	ID=g1227.t1.CDS1;Parent=g1227.t1;
OU744336.1_Gymnosoma_rotundatum_genome_assembly,_chromosome:_1	AUGUSTUS	exon	28152972	28153343	.	-	.	ID=g1227.t1.exon1;Parent=g1227.t1;
OU744336.1_Gymnosoma_rotundatum_genome_assembly,_chromosome:_1	AUGUSTUS	intron	28153344	28153454	1	-	.	ID=g1227.t1.intron1;Parent=g1227.t1;
OU744336.1_Gymnosoma_rotundatum_genome_assembly,_chromosome:_1	AUGUSTUS	CDS	28153455	28153781	1	-	0	ID=g1227.t1.CDS2;Parent=g1227.t1;
OU744336.1_Gymnosoma_rotundatum_genome_assembly,_chromosome:_1	AUGUSTUS	exon	28153455	28153781	.	-	.	ID=g1227.t1.exon2;Parent=g1227.t1;
OU744336.1_Gymnosoma_rotundatum_genome_assembly,_chromosome:_1	AUGUSTUS	intron	28153782	28153847	1	-	.	ID=g1227.t1.intron2;Parent=g1227.t1;
OU744336.1_Gymnosoma_rotundatum_genome_assembly,_chromosome:_1	AUGUSTUS	CDS	28153848	28153919	1	-	0	ID=g1227.t1.CDS3;Parent=g1227.t1;
OU744336.1_Gymnosoma_rotundatum_genome_assembly,_chromosome:_1	AUGUSTUS	exon	28153848	28153919	.	-	.	ID=g1227.t1.exon3;Parent=g1227.t1;
OU744336.1_Gymnosoma_rotundatum_genome_assembly,_chromosome:_1	AUGUSTUS	start_codon	28153917	28153919	.	-	0	ID=g1227.t1.start1;Parent=g1227.t1;
OU744336.1_Gymnosoma_rotundatum_genome_assembly,_chromosome:_1	AUGUSTUS	gene	28155470	28157055	.	+	.	ID=g1228;
OU744336.1_Gymnosoma_rotundatum_genome_assembly,_chromosome:_1	AUGUSTUS	mRNA	28155470	28157055	1	+	.	ID=g1228.t1;Parent=g1228;
OU744336.1_Gymnosoma_rotundatum_genome_assembly,_chromosome:_1	AUGUSTUS	start_codon	28155470	28155472	.	+	0	ID=g1228.t1.start1;Parent=g1228.t1;
OU744336.1_Gymnosoma_rotundatum_genome_assembly,_chromosome:_1	AUGUSTUS	CDS	28155470	28155524	1	+	0	ID=g1228.t1.CDS1;Parent=g1228.t1;
OU744336.1_Gymnosoma_rotundatum_genome_assembly,_chromosome:_1	AUGUSTUS	exon	28155470	28155524	.	+	.	ID=g1228.t1.exon1;Parent=g1228.t1;
OU744336.1_Gymnosoma_rotundatum_genome_assembly,_chromosome:_1	AUGUSTUS	intron	28155525	28155660	1	+	.	ID=g1228.t1.intron1;Parent=g1228.t1;
OU744336.1_Gymnosoma_rotundatum_genome_assembly,_chromosome:_1	AUGUSTUS	CDS	28155661	28155823	1	+	2	ID=g1228.t1.CDS2;Parent=g1228.t1;
OU744336.1_Gymnosoma_rotundatum_genome_assembly,_chromosome:_1	AUGUSTUS	exon	28155661	28155823	.	+	.	ID=g1228.t1.exon2;Parent=g1228.t1;
OU744336.1_Gymnosoma_rotundatum_genome_assembly,_chromosome:_1	AUGUSTUS	intron	28155824	28156182	1	+	.	ID=g1228.t1.intron2;Parent=g1228.t1;
OU744336.1_Gymnosoma_rotundatum_genome_assembly,_chromosome:_1	AUGUSTUS	CDS	28156183	28156271	1	+	1	ID=g1228.t1.CDS3;Parent=g1228.t1;
OU744336.1_Gymnosoma_rotundatum_genome_assembly,_chromosome:_1	AUGUSTUS	exon	28156183	28156271	.	+	.	ID=g1228.t1.exon3;Parent=g1228.t1;
OU744336.1_Gymnosoma_rotundatum_genome_assembly,_chromosome:_1	AUGUSTUS	intron	28156272	28156363	1	+	.	ID=g1228.t1.intron3;Parent=g1228.t1;
OU744336.1_Gymnosoma_rotundatum_genome_assembly,_chromosome:_1	AUGUSTUS	CDS	28156364	28156899	1	+	2	ID=g1228.t1.CDS4;Parent=g1228.t1;
OU744336.1_Gymnosoma_rotundatum_genome_assembly,_chromosome:_1	AUGUSTUS	exon	28156364	28156899	.	+	.	ID=g1228.t1.exon4;Parent=g1228.t1;
OU744336.1_Gymnosoma_rotundatum_genome_assembly,_chromosome:_1	AUGUSTUS	intron	28156900	28156956	1	+	.	ID=g1228.t1.intron4;Parent=g1228.t1;
OU744336.1_Gymnosoma_rotundatum_genome_assembly,_chromosome:_1	AUGUSTUS	CDS	28156957	28157055	1	+	0	ID=g1228.t1.CDS5;Parent=g1228.t1;
OU744336.1_Gymnosoma_rotundatum_genome_assembly,_chromosome:_1	AUGUSTUS	exon	28156957	28157055	.	+	.	ID=g1228.t1.exon5;Parent=g1228.t1;
OU744336.1_Gymnosoma_rotundatum_genome_assembly,_chromosome:_1	AUGUSTUS	stop_codon	28157053	28157055	.	+	0	ID=g1228.t1.stop1;Parent=g1228.t1;
OU744336.1_Gymnosoma_rotundatum_genome_assembly,_chromosome:_1	AUGUSTUS	gene	28160407	28161669	.	-	.	ID=g1229;
OU744336.1_Gymnosoma_rotundatum_genome_assembly,_chromosome:_1	AUGUSTUS	mRNA	28160407	28161669	0.99	-	.	ID=g1229.t1;Parent=g1229;
OU744336.1_Gymnosoma_rotundatum_genome_assembly,_chromosome:_1	AUGUSTUS	stop_codon	28160407	28160409	.	-	0	ID=g1229.t1.stop1;Parent=g1229.t1;
OU744336.1_Gymnosoma_rotundatum_genome_assembly,_chromosome:_1	AUGUSTUS	CDS	28160407	28161245	1	-	2	ID=g1229.t1.CDS1;Parent=g1229.t1;
OU744336.1_Gymnosoma_rotundatum_genome_assembly,_chromosome:_1	AUGUSTUS	exon	28160407	28161245	.	-	.	ID=g1229.t1.exon1;Parent=g1229.t1;
OU744336.1_Gymnosoma_rotundatum_genome_assembly,_chromosome:_1	AUGUSTUS	intron	28161246	28161308	1	-	.	ID=g1229.t1.intron1;Parent=g1229.t1;
OU744336.1_Gymnosoma_rotundatum_genome_assembly,_chromosome:_1	AUGUSTUS	CDS	28161309	28161536	0.99	-	2	ID=g1229.t1.CDS2;Parent=g1229.t1;
OU744336.1_Gymnosoma_rotundatum_genome_assembly,_chromosome:_1	AUGUSTUS	exon	28161309	28161536	.	-	.	ID=g1229.t1.exon2;Parent=g1229.t1;
OU744336.1_Gymnosoma_rotundatum_genome_assembly,_chromosome:_1	AUGUSTUS	intron	28161537	28161659	0.99	-	.	ID=g1229.t1.intron2;Parent=g1229.t1;
OU744336.1_Gymnosoma_rotundatum_genome_assembly,_chromosome:_1	AUGUSTUS	CDS	28161660	28161669	1	-	0	ID=g1229.t1.CDS3;Parent=g1229.t1;
OU744336.1_Gymnosoma_rotundatum_genome_assembly,_chromosome:_1	AUGUSTUS	exon	28161660	28161669	.	-	.	ID=g1229.t1.exon3;Parent=g1229.t1;
OU744336.1_Gymnosoma_rotundatum_genome_assembly,_chromosome:_1	AUGUSTUS	start_codon	28161667	28161669	.	-	0	ID=g1229.t1.start1;Parent=g1229.t1;
OU744336.1_Gymnosoma_rotundatum_genome_assembly,_chromosome:_1	AUGUSTUS	gene	28172011	28186302	.	+	.	ID=g1230;
OU744336.1_Gymnosoma_rotundatum_genome_assembly,_chromosome:_1	AUGUSTUS	mRNA	28172011	28186302	1	+	.	ID=g1230.t1;Parent=g1230;
OU744336.1_Gymnosoma_rotundatum_genome_assembly,_chromosome:_1	AUGUSTUS	start_codon	28172011	28172013	.	+	0	ID=g1230.t1.start1;Parent=g1230.t1;
OU744336.1_Gymnosoma_rotundatum_genome_assembly,_chromosome:_1	AUGUSTUS	CDS	28172011	28172050	1	+	0	ID=g1230.t1.CDS1;Parent=g1230.t1;
OU744336.1_Gymnosoma_rotundatum_genome_assembly,_chromosome:_1	AUGUSTUS	exon	28172011	28172050	.	+	.	ID=g1230.t1.exon1;Parent=g1230.t1;
OU744336.1_Gymnosoma_rotundatum_genome_assembly,_chromosome:_1	AUGUSTUS	intron	28172051	28179854	1	+	.	ID=g1230.t1.intron1;Parent=g1230.t1;
OU744336.1_Gymnosoma_rotundatum_genome_assembly,_chromosome:_1	AUGUSTUS	CDS	28179855	28180016	1	+	2	ID=g1230.t1.CDS2;Parent=g1230.t1;
OU744336.1_Gymnosoma_rotundatum_genome_assembly,_chromosome:_1	AUGUSTUS	exon	28179855	28180016	.	+	.	ID=g1230.t1.exon2;Parent=g1230.t1;
OU744336.1_Gymnosoma_rotundatum_genome_assembly,_chromosome:_1	AUGUSTUS	intron	28180017	28180084	1	+	.	ID=g1230.t1.intron2;Parent=g1230.t1;
OU744336.1_Gymnosoma_rotundatum_genome_assembly,_chromosome:_1	AUGUSTUS	CDS	28180085	28180423	1	+	2	ID=g1230.t1.CDS3;Parent=g1230.t1;
OU744336.1_Gymnosoma_rotundatum_genome_assembly,_chromosome:_1	AUGUSTUS	exon	28180085	28180423	.	+	.	ID=g1230.t1.exon3;Parent=g1230.t1;
OU744336.1_Gymnosoma_rotundatum_genome_assembly,_chromosome:_1	AUGUSTUS	intron	28180424	28180487	1	+	.	ID=g1230.t1.intron3;Parent=g1230.t1;
OU744336.1_Gymnosoma_rotundatum_genome_assembly,_chromosome:_1	AUGUSTUS	CDS	28180488	28180690	1	+	2	ID=g1230.t1.CDS4;Parent=g1230.t1;
OU744336.1_Gymnosoma_rotundatum_genome_assembly,_chromosome:_1	AUGUSTUS	exon	28180488	28180690	.	+	.	ID=g1230.t1.exon4;Parent=g1230.t1;
OU744336.1_Gymnosoma_rotundatum_genome_assembly,_chromosome:_1	AUGUSTUS	intron	28180691	28180752	1	+	.	ID=g1230.t1.intron4;Parent=g1230.t1;
OU744336.1_Gymnosoma_rotundatum_genome_assembly,_chromosome:_1	AUGUSTUS	CDS	28180753	28181214	1	+	0	ID=g1230.t1.CDS5;Parent=g1230.t1;
OU744336.1_Gymnosoma_rotundatum_genome_assembly,_chromosome:_1	AUGUSTUS	exon	28180753	28181214	.	+	.	ID=g1230.t1.exon5;Parent=g1230.t1;
OU744336.1_Gymnosoma_rotundatum_genome_assembly,_chromosome:_1	AUGUSTUS	intron	28181215	28183894	1	+	.	ID=g1230.t1.intron5;Parent=g1230.t1;
OU744336.1_Gymnosoma_rotundatum_genome_assembly,_chromosome:_1	AUGUSTUS	CDS	28183895	28184200	1	+	0	ID=g1230.t1.CDS6;Parent=g1230.t1;
OU744336.1_Gymnosoma_rotundatum_genome_assembly,_chromosome:_1	AUGUSTUS	exon	28183895	28184200	.	+	.	ID=g1230.t1.exon6;Parent=g1230.t1;
OU744336.1_Gymnosoma_rotundatum_genome_assembly,_chromosome:_1	AUGUSTUS	intron	28184201	28186101	1	+	.	ID=g1230.t1.intron6;Parent=g1230.t1;
OU744336.1_Gymnosoma_rotundatum_genome_assembly,_chromosome:_1	AUGUSTUS	CDS	28186102	28186302	1	+	0	ID=g1230.t1.CDS7;Parent=g1230.t1;
OU744336.1_Gymnosoma_rotundatum_genome_assembly,_chromosome:_1	AUGUSTUS	exon	28186102	28186302	.	+	.	ID=g1230.t1.exon7;Parent=g1230.t1;
OU744336.1_Gymnosoma_rotundatum_genome_assembly,_chromosome:_1	AUGUSTUS	stop_codon	28186300	28186302	.	+	0	ID=g1230.t1.stop1;Parent=g1230.t1;
OU744336.1_Gymnosoma_rotundatum_genome_assembly,_chromosome:_1	AUGUSTUS	gene	28197286	28200287	.	-	.	ID=g1231;
OU744336.1_Gymnosoma_rotundatum_genome_assembly,_chromosome:_1	AUGUSTUS	mRNA	28197286	28200287	1	-	.	ID=g1231.t1;Parent=g1231;
OU744336.1_Gymnosoma_rotundatum_genome_assembly,_chromosome:_1	AUGUSTUS	stop_codon	28197286	28197288	.	-	0	ID=g1231.t1.stop1;Parent=g1231.t1;
OU744336.1_Gymnosoma_rotundatum_genome_assembly,_chromosome:_1	AUGUSTUS	CDS	28197286	28197509	1	-	2	ID=g1231.t1.CDS1;Parent=g1231.t1;
OU744336.1_Gymnosoma_rotundatum_genome_assembly,_chromosome:_1	AUGUSTUS	exon	28197286	28197509	.	-	.	ID=g1231.t1.exon1;Parent=g1231.t1;
OU744336.1_Gymnosoma_rotundatum_genome_assembly,_chromosome:_1	AUGUSTUS	intron	28197510	28197568	1	-	.	ID=g1231.t1.intron1;Parent=g1231.t1;
OU744336.1_Gymnosoma_rotundatum_genome_assembly,_chromosome:_1	AUGUSTUS	CDS	28197569	28197899	1	-	0	ID=g1231.t1.CDS2;Parent=g1231.t1;
OU744336.1_Gymnosoma_rotundatum_genome_assembly,_chromosome:_1	AUGUSTUS	exon	28197569	28197899	.	-	.	ID=g1231.t1.exon2;Parent=g1231.t1;
OU744336.1_Gymnosoma_rotundatum_genome_assembly,_chromosome:_1	AUGUSTUS	intron	28197900	28197953	1	-	.	ID=g1231.t1.intron2;Parent=g1231.t1;
OU744336.1_Gymnosoma_rotundatum_genome_assembly,_chromosome:_1	AUGUSTUS	CDS	28197954	28198133	1	-	0	ID=g1231.t1.CDS3;Parent=g1231.t1;
OU744336.1_Gymnosoma_rotundatum_genome_assembly,_chromosome:_1	AUGUSTUS	exon	28197954	28198133	.	-	.	ID=g1231.t1.exon3;Parent=g1231.t1;
OU744336.1_Gymnosoma_rotundatum_genome_assembly,_chromosome:_1	AUGUSTUS	intron	28198134	28198198	1	-	.	ID=g1231.t1.intron3;Parent=g1231.t1;
OU744336.1_Gymnosoma_rotundatum_genome_assembly,_chromosome:_1	AUGUSTUS	CDS	28198199	28198499	1	-	1	ID=g1231.t1.CDS4;Parent=g1231.t1;
OU744336.1_Gymnosoma_rotundatum_genome_assembly,_chromosome:_1	AUGUSTUS	exon	28198199	28198499	.	-	.	ID=g1231.t1.exon4;Parent=g1231.t1;
OU744336.1_Gymnosoma_rotundatum_genome_assembly,_chromosome:_1	AUGUSTUS	intron	28198500	28198755	1	-	.	ID=g1231.t1.intron4;Parent=g1231.t1;
OU744336.1_Gymnosoma_rotundatum_genome_assembly,_chromosome:_1	AUGUSTUS	CDS	28198756	28198890	1	-	1	ID=g1231.t1.CDS5;Parent=g1231.t1;
OU744336.1_Gymnosoma_rotundatum_genome_assembly,_chromosome:_1	AUGUSTUS	exon	28198756	28198890	.	-	.	ID=g1231.t1.exon5;Parent=g1231.t1;
OU744336.1_Gymnosoma_rotundatum_genome_assembly,_chromosome:_1	AUGUSTUS	intron	28198891	28198946	1	-	.	ID=g1231.t1.intron5;Parent=g1231.t1;
OU744336.1_Gymnosoma_rotundatum_genome_assembly,_chromosome:_1	AUGUSTUS	CDS	28198947	28199256	1	-	2	ID=g1231.t1.CDS6;Parent=g1231.t1;
OU744336.1_Gymnosoma_rotundatum_genome_assembly,_chromosome:_1	AUGUSTUS	exon	28198947	28199256	.	-	.	ID=g1231.t1.exon6;Parent=g1231.t1;
OU744336.1_Gymnosoma_rotundatum_genome_assembly,_chromosome:_1	AUGUSTUS	intron	28199257	28199320	1	-	.	ID=g1231.t1.intron6;Parent=g1231.t1;
OU744336.1_Gymnosoma_rotundatum_genome_assembly,_chromosome:_1	AUGUSTUS	CDS	28199321	28199432	1	-	0	ID=g1231.t1.CDS7;Parent=g1231.t1;
OU744336.1_Gymnosoma_rotundatum_genome_assembly,_chromosome:_1	AUGUSTUS	exon	28199321	28199432	.	-	.	ID=g1231.t1.exon7;Parent=g1231.t1;
OU744336.1_Gymnosoma_rotundatum_genome_assembly,_chromosome:_1	AUGUSTUS	intron	28199433	28199491	1	-	.	ID=g1231.t1.intron7;Parent=g1231.t1;
OU744336.1_Gymnosoma_rotundatum_genome_assembly,_chromosome:_1	AUGUSTUS	CDS	28199492	28199883	1	-	2	ID=g1231.t1.CDS8;Parent=g1231.t1;
OU744336.1_Gymnosoma_rotundatum_genome_assembly,_chromosome:_1	AUGUSTUS	exon	28199492	28199883	.	-	.	ID=g1231.t1.exon8;Parent=g1231.t1;
OU744336.1_Gymnosoma_rotundatum_genome_assembly,_chromosome:_1	AUGUSTUS	intron	28199884	28199947	1	-	.	ID=g1231.t1.intron8;Parent=g1231.t1;
OU744336.1_Gymnosoma_rotundatum_genome_assembly,_chromosome:_1	AUGUSTUS	CDS	28199948	28200287	1	-	0	ID=g1231.t1.CDS9;Parent=g1231.t1;
OU744336.1_Gymnosoma_rotundatum_genome_assembly,_chromosome:_1	AUGUSTUS	exon	28199948	28200287	.	-	.	ID=g1231.t1.exon9;Parent=g1231.t1;
OU744336.1_Gymnosoma_rotundatum_genome_assembly,_chromosome:_1	AUGUSTUS	start_codon	28200285	28200287	.	-	0	ID=g1231.t1.start1;Parent=g1231.t1;
OU744336.1_Gymnosoma_rotundatum_genome_assembly,_chromosome:_1	AUGUSTUS	gene	28201765	28202608	.	+	.	ID=g1232;
OU744336.1_Gymnosoma_rotundatum_genome_assembly,_chromosome:_1	AUGUSTUS	mRNA	28201765	28202608	1	+	.	ID=g1232.t1;Parent=g1232;
OU744336.1_Gymnosoma_rotundatum_genome_assembly,_chromosome:_1	AUGUSTUS	start_codon	28201765	28201767	.	+	0	ID=g1232.t1.start1;Parent=g1232.t1;
OU744336.1_Gymnosoma_rotundatum_genome_assembly,_chromosome:_1	AUGUSTUS	CDS	28201765	28201809	1	+	0	ID=g1232.t1.CDS1;Parent=g1232.t1;
OU744336.1_Gymnosoma_rotundatum_genome_assembly,_chromosome:_1	AUGUSTUS	exon	28201765	28201809	.	+	.	ID=g1232.t1.exon1;Parent=g1232.t1;
OU744336.1_Gymnosoma_rotundatum_genome_assembly,_chromosome:_1	AUGUSTUS	intron	28201810	28201916	1	+	.	ID=g1232.t1.intron1;Parent=g1232.t1;
OU744336.1_Gymnosoma_rotundatum_genome_assembly,_chromosome:_1	AUGUSTUS	CDS	28201917	28202157	1	+	0	ID=g1232.t1.CDS2;Parent=g1232.t1;
OU744336.1_Gymnosoma_rotundatum_genome_assembly,_chromosome:_1	AUGUSTUS	exon	28201917	28202157	.	+	.	ID=g1232.t1.exon2;Parent=g1232.t1;
OU744336.1_Gymnosoma_rotundatum_genome_assembly,_chromosome:_1	AUGUSTUS	intron	28202158	28202216	1	+	.	ID=g1232.t1.intron2;Parent=g1232.t1;
OU744336.1_Gymnosoma_rotundatum_genome_assembly,_chromosome:_1	AUGUSTUS	CDS	28202217	28202608	1	+	2	ID=g1232.t1.CDS3;Parent=g1232.t1;
OU744336.1_Gymnosoma_rotundatum_genome_assembly,_chromosome:_1	AUGUSTUS	exon	28202217	28202608	.	+	.	ID=g1232.t1.exon3;Parent=g1232.t1;
OU744336.1_Gymnosoma_rotundatum_genome_assembly,_chromosome:_1	AUGUSTUS	stop_codon	28202606	28202608	.	+	0	ID=g1232.t1.stop1;Parent=g1232.t1;
OU744336.1_Gymnosoma_rotundatum_genome_assembly,_chromosome:_1	AUGUSTUS	gene	28273637	28274749	.	+	.	ID=g1233;
OU744336.1_Gymnosoma_rotundatum_genome_assembly,_chromosome:_1	AUGUSTUS	mRNA	28273637	28274749	0.76	+	.	ID=g1233.t1;Parent=g1233;
OU744336.1_Gymnosoma_rotundatum_genome_assembly,_chromosome:_1	AUGUSTUS	start_codon	28273637	28273639	.	+	0	ID=g1233.t1.start1;Parent=g1233.t1;
OU744336.1_Gymnosoma_rotundatum_genome_assembly,_chromosome:_1	AUGUSTUS	CDS	28273637	28273837	0.89	+	0	ID=g1233.t1.CDS1;Parent=g1233.t1;
OU744336.1_Gymnosoma_rotundatum_genome_assembly,_chromosome:_1	AUGUSTUS	exon	28273637	28273837	.	+	.	ID=g1233.t1.exon1;Parent=g1233.t1;
OU744336.1_Gymnosoma_rotundatum_genome_assembly,_chromosome:_1	AUGUSTUS	intron	28273838	28273893	1	+	.	ID=g1233.t1.intron1;Parent=g1233.t1;
OU744336.1_Gymnosoma_rotundatum_genome_assembly,_chromosome:_1	AUGUSTUS	CDS	28273894	28274008	1	+	0	ID=g1233.t1.CDS2;Parent=g1233.t1;
OU744336.1_Gymnosoma_rotundatum_genome_assembly,_chromosome:_1	AUGUSTUS	exon	28273894	28274008	.	+	.	ID=g1233.t1.exon2;Parent=g1233.t1;
OU744336.1_Gymnosoma_rotundatum_genome_assembly,_chromosome:_1	AUGUSTUS	intron	28274009	28274184	1	+	.	ID=g1233.t1.intron2;Parent=g1233.t1;
OU744336.1_Gymnosoma_rotundatum_genome_assembly,_chromosome:_1	AUGUSTUS	CDS	28274185	28274282	1	+	2	ID=g1233.t1.CDS3;Parent=g1233.t1;
OU744336.1_Gymnosoma_rotundatum_genome_assembly,_chromosome:_1	AUGUSTUS	exon	28274185	28274282	.	+	.	ID=g1233.t1.exon3;Parent=g1233.t1;
OU744336.1_Gymnosoma_rotundatum_genome_assembly,_chromosome:_1	AUGUSTUS	intron	28274283	28274329	1	+	.	ID=g1233.t1.intron3;Parent=g1233.t1;
OU744336.1_Gymnosoma_rotundatum_genome_assembly,_chromosome:_1	AUGUSTUS	CDS	28274330	28274368	1	+	0	ID=g1233.t1.CDS4;Parent=g1233.t1;
OU744336.1_Gymnosoma_rotundatum_genome_assembly,_chromosome:_1	AUGUSTUS	exon	28274330	28274368	.	+	.	ID=g1233.t1.exon4;Parent=g1233.t1;
OU744336.1_Gymnosoma_rotundatum_genome_assembly,_chromosome:_1	AUGUSTUS	intron	28274369	28274440	1	+	.	ID=g1233.t1.intron4;Parent=g1233.t1;
OU744336.1_Gymnosoma_rotundatum_genome_assembly,_chromosome:_1	AUGUSTUS	CDS	28274441	28274594	1	+	0	ID=g1233.t1.CDS5;Parent=g1233.t1;
OU744336.1_Gymnosoma_rotundatum_genome_assembly,_chromosome:_1	AUGUSTUS	exon	28274441	28274594	.	+	.	ID=g1233.t1.exon5;Parent=g1233.t1;
OU744336.1_Gymnosoma_rotundatum_genome_assembly,_chromosome:_1	AUGUSTUS	intron	28274595	28274663	1	+	.	ID=g1233.t1.intron5;Parent=g1233.t1;
OU744336.1_Gymnosoma_rotundatum_genome_assembly,_chromosome:_1	AUGUSTUS	CDS	28274664	28274749	0.85	+	2	ID=g1233.t1.CDS6;Parent=g1233.t1;
OU744336.1_Gymnosoma_rotundatum_genome_assembly,_chromosome:_1	AUGUSTUS	exon	28274664	28274749	.	+	.	ID=g1233.t1.exon6;Parent=g1233.t1;
OU744336.1_Gymnosoma_rotundatum_genome_assembly,_chromosome:_1	AUGUSTUS	stop_codon	28274747	28274749	.	+	0	ID=g1233.t1.stop1;Parent=g1233.t1;
OU744336.1_Gymnosoma_rotundatum_genome_assembly,_chromosome:_1	AUGUSTUS	gene	28494198	28507221	.	-	.	ID=g1234;
OU744336.1_Gymnosoma_rotundatum_genome_assembly,_chromosome:_1	AUGUSTUS	mRNA	28494198	28507221	0.37	-	.	ID=g1234.t1;Parent=g1234;
OU744336.1_Gymnosoma_rotundatum_genome_assembly,_chromosome:_1	AUGUSTUS	stop_codon	28494198	28494200	.	-	0	ID=g1234.t1.stop1;Parent=g1234.t1;
OU744336.1_Gymnosoma_rotundatum_genome_assembly,_chromosome:_1	AUGUSTUS	CDS	28494198	28494367	0.97	-	2	ID=g1234.t1.CDS1;Parent=g1234.t1;
OU744336.1_Gymnosoma_rotundatum_genome_assembly,_chromosome:_1	AUGUSTUS	exon	28494198	28494367	.	-	.	ID=g1234.t1.exon1;Parent=g1234.t1;
OU744336.1_Gymnosoma_rotundatum_genome_assembly,_chromosome:_1	AUGUSTUS	intron	28494368	28495372	0.97	-	.	ID=g1234.t1.intron1;Parent=g1234.t1;
OU744336.1_Gymnosoma_rotundatum_genome_assembly,_chromosome:_1	AUGUSTUS	CDS	28495373	28495505	0.99	-	0	ID=g1234.t1.CDS2;Parent=g1234.t1;
OU744336.1_Gymnosoma_rotundatum_genome_assembly,_chromosome:_1	AUGUSTUS	exon	28495373	28495505	.	-	.	ID=g1234.t1.exon2;Parent=g1234.t1;
OU744336.1_Gymnosoma_rotundatum_genome_assembly,_chromosome:_1	AUGUSTUS	intron	28495506	28501960	1	-	.	ID=g1234.t1.intron2;Parent=g1234.t1;
OU744336.1_Gymnosoma_rotundatum_genome_assembly,_chromosome:_1	AUGUSTUS	CDS	28501961	28502127	1	-	2	ID=g1234.t1.CDS3;Parent=g1234.t1;
OU744336.1_Gymnosoma_rotundatum_genome_assembly,_chromosome:_1	AUGUSTUS	exon	28501961	28502127	.	-	.	ID=g1234.t1.exon3;Parent=g1234.t1;
OU744336.1_Gymnosoma_rotundatum_genome_assembly,_chromosome:_1	AUGUSTUS	intron	28502128	28507217	0.39	-	.	ID=g1234.t1.intron3;Parent=g1234.t1;
OU744336.1_Gymnosoma_rotundatum_genome_assembly,_chromosome:_1	AUGUSTUS	CDS	28507218	28507221	0.39	-	0	ID=g1234.t1.CDS4;Parent=g1234.t1;
OU744336.1_Gymnosoma_rotundatum_genome_assembly,_chromosome:_1	AUGUSTUS	exon	28507218	28507221	.	-	.	ID=g1234.t1.exon4;Parent=g1234.t1;
OU744336.1_Gymnosoma_rotundatum_genome_assembly,_chromosome:_1	AUGUSTUS	start_codon	28507219	28507221	.	-	0	ID=g1234.t1.start1;Parent=g1234.t1;
OU744336.1_Gymnosoma_rotundatum_genome_assembly,_chromosome:_1	AUGUSTUS	gene	28512606	28515235	.	+	.	ID=g1235;
OU744336.1_Gymnosoma_rotundatum_genome_assembly,_chromosome:_1	AUGUSTUS	mRNA	28512606	28515235	1	+	.	ID=g1235.t1;Parent=g1235;
OU744336.1_Gymnosoma_rotundatum_genome_assembly,_chromosome:_1	AUGUSTUS	start_codon	28512606	28512608	.	+	0	ID=g1235.t1.start1;Parent=g1235.t1;
OU744336.1_Gymnosoma_rotundatum_genome_assembly,_chromosome:_1	AUGUSTUS	CDS	28512606	28513536	1	+	0	ID=g1235.t1.CDS1;Parent=g1235.t1;
OU744336.1_Gymnosoma_rotundatum_genome_assembly,_chromosome:_1	AUGUSTUS	exon	28512606	28513536	.	+	.	ID=g1235.t1.exon1;Parent=g1235.t1;
OU744336.1_Gymnosoma_rotundatum_genome_assembly,_chromosome:_1	AUGUSTUS	intron	28513537	28514303	1	+	.	ID=g1235.t1.intron1;Parent=g1235.t1;
OU744336.1_Gymnosoma_rotundatum_genome_assembly,_chromosome:_1	AUGUSTUS	CDS	28514304	28515235	1	+	2	ID=g1235.t1.CDS2;Parent=g1235.t1;
OU744336.1_Gymnosoma_rotundatum_genome_assembly,_chromosome:_1	AUGUSTUS	exon	28514304	28515235	.	+	.	ID=g1235.t1.exon2;Parent=g1235.t1;
OU744336.1_Gymnosoma_rotundatum_genome_assembly,_chromosome:_1	AUGUSTUS	stop_codon	28515233	28515235	.	+	0	ID=g1235.t1.stop1;Parent=g1235.t1;
OU744336.1_Gymnosoma_rotundatum_genome_assembly,_chromosome:_1	AUGUSTUS	gene	28568380	28572411	.	+	.	ID=g1236;
OU744336.1_Gymnosoma_rotundatum_genome_assembly,_chromosome:_1	AUGUSTUS	mRNA	28568380	28572411	0.39	+	.	ID=g1236.t1;Parent=g1236;
OU744336.1_Gymnosoma_rotundatum_genome_assembly,_chromosome:_1	AUGUSTUS	start_codon	28568380	28568382	.	+	0	ID=g1236.t1.start1;Parent=g1236.t1;
OU744336.1_Gymnosoma_rotundatum_genome_assembly,_chromosome:_1	AUGUSTUS	CDS	28568380	28572411	0.39	+	0	ID=g1236.t1.CDS1;Parent=g1236.t1;
OU744336.1_Gymnosoma_rotundatum_genome_assembly,_chromosome:_1	AUGUSTUS	exon	28568380	28572411	.	+	.	ID=g1236.t1.exon1;Parent=g1236.t1;
OU744336.1_Gymnosoma_rotundatum_genome_assembly,_chromosome:_1	AUGUSTUS	stop_codon	28572409	28572411	.	+	0	ID=g1236.t1.stop1;Parent=g1236.t1;
OU744336.1_Gymnosoma_rotundatum_genome_assembly,_chromosome:_1	AUGUSTUS	gene	28884117	28885772	.	+	.	ID=g1237;
OU744336.1_Gymnosoma_rotundatum_genome_assembly,_chromosome:_1	AUGUSTUS	mRNA	28884117	28885772	0.83	+	.	ID=g1237.t1;Parent=g1237;
OU744336.1_Gymnosoma_rotundatum_genome_assembly,_chromosome:_1	AUGUSTUS	start_codon	28884117	28884119	.	+	0	ID=g1237.t1.start1;Parent=g1237.t1;
OU744336.1_Gymnosoma_rotundatum_genome_assembly,_chromosome:_1	AUGUSTUS	CDS	28884117	28884497	0.88	+	0	ID=g1237.t1.CDS1;Parent=g1237.t1;
OU744336.1_Gymnosoma_rotundatum_genome_assembly,_chromosome:_1	AUGUSTUS	exon	28884117	28884497	.	+	.	ID=g1237.t1.exon1;Parent=g1237.t1;
OU744336.1_Gymnosoma_rotundatum_genome_assembly,_chromosome:_1	AUGUSTUS	intron	28884498	28885700	0.83	+	.	ID=g1237.t1.intron1;Parent=g1237.t1;
OU744336.1_Gymnosoma_rotundatum_genome_assembly,_chromosome:_1	AUGUSTUS	CDS	28885701	28885772	0.9	+	0	ID=g1237.t1.CDS2;Parent=g1237.t1;
OU744336.1_Gymnosoma_rotundatum_genome_assembly,_chromosome:_1	AUGUSTUS	exon	28885701	28885772	.	+	.	ID=g1237.t1.exon2;Parent=g1237.t1;
OU744336.1_Gymnosoma_rotundatum_genome_assembly,_chromosome:_1	AUGUSTUS	stop_codon	28885770	28885772	.	+	0	ID=g1237.t1.stop1;Parent=g1237.t1;
OU744336.1_Gymnosoma_rotundatum_genome_assembly,_chromosome:_1	AUGUSTUS	gene	28967070	28970617	.	+	.	ID=g1238;
OU744336.1_Gymnosoma_rotundatum_genome_assembly,_chromosome:_1	AUGUSTUS	mRNA	28967070	28970617	1	+	.	ID=g1238.t1;Parent=g1238;
OU744336.1_Gymnosoma_rotundatum_genome_assembly,_chromosome:_1	AUGUSTUS	start_codon	28967070	28967072	.	+	0	ID=g1238.t1.start1;Parent=g1238.t1;
OU744336.1_Gymnosoma_rotundatum_genome_assembly,_chromosome:_1	AUGUSTUS	CDS	28967070	28967088	1	+	0	ID=g1238.t1.CDS1;Parent=g1238.t1;
OU744336.1_Gymnosoma_rotundatum_genome_assembly,_chromosome:_1	AUGUSTUS	exon	28967070	28967088	.	+	.	ID=g1238.t1.exon1;Parent=g1238.t1;
OU744336.1_Gymnosoma_rotundatum_genome_assembly,_chromosome:_1	AUGUSTUS	intron	28967089	28967218	1	+	.	ID=g1238.t1.intron1;Parent=g1238.t1;
OU744336.1_Gymnosoma_rotundatum_genome_assembly,_chromosome:_1	AUGUSTUS	CDS	28967219	28967559	1	+	2	ID=g1238.t1.CDS2;Parent=g1238.t1;
OU744336.1_Gymnosoma_rotundatum_genome_assembly,_chromosome:_1	AUGUSTUS	exon	28967219	28967559	.	+	.	ID=g1238.t1.exon2;Parent=g1238.t1;
OU744336.1_Gymnosoma_rotundatum_genome_assembly,_chromosome:_1	AUGUSTUS	intron	28967560	28967628	1	+	.	ID=g1238.t1.intron2;Parent=g1238.t1;
OU744336.1_Gymnosoma_rotundatum_genome_assembly,_chromosome:_1	AUGUSTUS	CDS	28967629	28967809	1	+	0	ID=g1238.t1.CDS3;Parent=g1238.t1;
OU744336.1_Gymnosoma_rotundatum_genome_assembly,_chromosome:_1	AUGUSTUS	exon	28967629	28967809	.	+	.	ID=g1238.t1.exon3;Parent=g1238.t1;
OU744336.1_Gymnosoma_rotundatum_genome_assembly,_chromosome:_1	AUGUSTUS	intron	28967810	28970207	1	+	.	ID=g1238.t1.intron3;Parent=g1238.t1;
OU744336.1_Gymnosoma_rotundatum_genome_assembly,_chromosome:_1	AUGUSTUS	CDS	28970208	28970441	1	+	2	ID=g1238.t1.CDS4;Parent=g1238.t1;
OU744336.1_Gymnosoma_rotundatum_genome_assembly,_chromosome:_1	AUGUSTUS	exon	28970208	28970441	.	+	.	ID=g1238.t1.exon4;Parent=g1238.t1;
OU744336.1_Gymnosoma_rotundatum_genome_assembly,_chromosome:_1	AUGUSTUS	intron	28970442	28970525	1	+	.	ID=g1238.t1.intron4;Parent=g1238.t1;
OU744336.1_Gymnosoma_rotundatum_genome_assembly,_chromosome:_1	AUGUSTUS	CDS	28970526	28970617	1	+	2	ID=g1238.t1.CDS5;Parent=g1238.t1;
OU744336.1_Gymnosoma_rotundatum_genome_assembly,_chromosome:_1	AUGUSTUS	exon	28970526	28970617	.	+	.	ID=g1238.t1.exon5;Parent=g1238.t1;
OU744336.1_Gymnosoma_rotundatum_genome_assembly,_chromosome:_1	AUGUSTUS	stop_codon	28970615	28970617	.	+	0	ID=g1238.t1.stop1;Parent=g1238.t1;
OU744336.1_Gymnosoma_rotundatum_genome_assembly,_chromosome:_1	AUGUSTUS	gene	28974400	28979622	.	+	.	ID=g1239;
OU744336.1_Gymnosoma_rotundatum_genome_assembly,_chromosome:_1	AUGUSTUS	mRNA	28974400	28979622	1	+	.	ID=g1239.t1;Parent=g1239;
OU744336.1_Gymnosoma_rotundatum_genome_assembly,_chromosome:_1	AUGUSTUS	start_codon	28974400	28974402	.	+	0	ID=g1239.t1.start1;Parent=g1239.t1;
OU744336.1_Gymnosoma_rotundatum_genome_assembly,_chromosome:_1	AUGUSTUS	CDS	28974400	28974572	1	+	0	ID=g1239.t1.CDS1;Parent=g1239.t1;
OU744336.1_Gymnosoma_rotundatum_genome_assembly,_chromosome:_1	AUGUSTUS	exon	28974400	28974572	.	+	.	ID=g1239.t1.exon1;Parent=g1239.t1;
OU744336.1_Gymnosoma_rotundatum_genome_assembly,_chromosome:_1	AUGUSTUS	intron	28974573	28974683	1	+	.	ID=g1239.t1.intron1;Parent=g1239.t1;
OU744336.1_Gymnosoma_rotundatum_genome_assembly,_chromosome:_1	AUGUSTUS	CDS	28974684	28974813	1	+	1	ID=g1239.t1.CDS2;Parent=g1239.t1;
OU744336.1_Gymnosoma_rotundatum_genome_assembly,_chromosome:_1	AUGUSTUS	exon	28974684	28974813	.	+	.	ID=g1239.t1.exon2;Parent=g1239.t1;
OU744336.1_Gymnosoma_rotundatum_genome_assembly,_chromosome:_1	AUGUSTUS	intron	28974814	28974863	1	+	.	ID=g1239.t1.intron2;Parent=g1239.t1;
OU744336.1_Gymnosoma_rotundatum_genome_assembly,_chromosome:_1	AUGUSTUS	CDS	28974864	28975109	1	+	0	ID=g1239.t1.CDS3;Parent=g1239.t1;
OU744336.1_Gymnosoma_rotundatum_genome_assembly,_chromosome:_1	AUGUSTUS	exon	28974864	28975109	.	+	.	ID=g1239.t1.exon3;Parent=g1239.t1;
OU744336.1_Gymnosoma_rotundatum_genome_assembly,_chromosome:_1	AUGUSTUS	intron	28975110	28979029	1	+	.	ID=g1239.t1.intron3;Parent=g1239.t1;
OU744336.1_Gymnosoma_rotundatum_genome_assembly,_chromosome:_1	AUGUSTUS	CDS	28979030	28979234	1	+	0	ID=g1239.t1.CDS4;Parent=g1239.t1;
OU744336.1_Gymnosoma_rotundatum_genome_assembly,_chromosome:_1	AUGUSTUS	exon	28979030	28979234	.	+	.	ID=g1239.t1.exon4;Parent=g1239.t1;
OU744336.1_Gymnosoma_rotundatum_genome_assembly,_chromosome:_1	AUGUSTUS	intron	28979235	28979422	1	+	.	ID=g1239.t1.intron4;Parent=g1239.t1;
OU744336.1_Gymnosoma_rotundatum_genome_assembly,_chromosome:_1	AUGUSTUS	CDS	28979423	28979622	1	+	2	ID=g1239.t1.CDS5;Parent=g1239.t1;
OU744336.1_Gymnosoma_rotundatum_genome_assembly,_chromosome:_1	AUGUSTUS	exon	28979423	28979622	.	+	.	ID=g1239.t1.exon5;Parent=g1239.t1;
OU744336.1_Gymnosoma_rotundatum_genome_assembly,_chromosome:_1	AUGUSTUS	stop_codon	28979620	28979622	.	+	0	ID=g1239.t1.stop1;Parent=g1239.t1;
OU744336.1_Gymnosoma_rotundatum_genome_assembly,_chromosome:_1	AUGUSTUS	gene	28979893	28988067	.	-	.	ID=g1240;
OU744336.1_Gymnosoma_rotundatum_genome_assembly,_chromosome:_1	AUGUSTUS	mRNA	28979893	28988067	1	-	.	ID=g1240.t1;Parent=g1240;
OU744336.1_Gymnosoma_rotundatum_genome_assembly,_chromosome:_1	AUGUSTUS	stop_codon	28979893	28979895	.	-	0	ID=g1240.t1.stop1;Parent=g1240.t1;
OU744336.1_Gymnosoma_rotundatum_genome_assembly,_chromosome:_1	AUGUSTUS	CDS	28979893	28980851	1	-	2	ID=g1240.t1.CDS1;Parent=g1240.t1;
OU744336.1_Gymnosoma_rotundatum_genome_assembly,_chromosome:_1	AUGUSTUS	exon	28979893	28980851	.	-	.	ID=g1240.t1.exon1;Parent=g1240.t1;
OU744336.1_Gymnosoma_rotundatum_genome_assembly,_chromosome:_1	AUGUSTUS	intron	28980852	28987745	1	-	.	ID=g1240.t1.intron1;Parent=g1240.t1;
OU744336.1_Gymnosoma_rotundatum_genome_assembly,_chromosome:_1	AUGUSTUS	CDS	28987746	28988067	1	-	0	ID=g1240.t1.CDS2;Parent=g1240.t1;
OU744336.1_Gymnosoma_rotundatum_genome_assembly,_chromosome:_1	AUGUSTUS	exon	28987746	28988067	.	-	.	ID=g1240.t1.exon2;Parent=g1240.t1;
OU744336.1_Gymnosoma_rotundatum_genome_assembly,_chromosome:_1	AUGUSTUS	start_codon	28988065	28988067	.	-	0	ID=g1240.t1.start1;Parent=g1240.t1;
OU744336.1_Gymnosoma_rotundatum_genome_assembly,_chromosome:_1	AUGUSTUS	gene	29001986	29005373	.	-	.	ID=g1241;
OU744336.1_Gymnosoma_rotundatum_genome_assembly,_chromosome:_1	AUGUSTUS	mRNA	29001986	29005373	1	-	.	ID=g1241.t1;Parent=g1241;
OU744336.1_Gymnosoma_rotundatum_genome_assembly,_chromosome:_1	AUGUSTUS	stop_codon	29001986	29001988	.	-	0	ID=g1241.t1.stop1;Parent=g1241.t1;
OU744336.1_Gymnosoma_rotundatum_genome_assembly,_chromosome:_1	AUGUSTUS	CDS	29001986	29002036	1	-	0	ID=g1241.t1.CDS1;Parent=g1241.t1;
OU744336.1_Gymnosoma_rotundatum_genome_assembly,_chromosome:_1	AUGUSTUS	exon	29001986	29002036	.	-	.	ID=g1241.t1.exon1;Parent=g1241.t1;
OU744336.1_Gymnosoma_rotundatum_genome_assembly,_chromosome:_1	AUGUSTUS	intron	29002037	29002167	1	-	.	ID=g1241.t1.intron1;Parent=g1241.t1;
OU744336.1_Gymnosoma_rotundatum_genome_assembly,_chromosome:_1	AUGUSTUS	CDS	29002168	29002320	1	-	0	ID=g1241.t1.CDS2;Parent=g1241.t1;
OU744336.1_Gymnosoma_rotundatum_genome_assembly,_chromosome:_1	AUGUSTUS	exon	29002168	29002320	.	-	.	ID=g1241.t1.exon2;Parent=g1241.t1;
OU744336.1_Gymnosoma_rotundatum_genome_assembly,_chromosome:_1	AUGUSTUS	intron	29002321	29002559	1	-	.	ID=g1241.t1.intron2;Parent=g1241.t1;
OU744336.1_Gymnosoma_rotundatum_genome_assembly,_chromosome:_1	AUGUSTUS	CDS	29002560	29002664	1	-	0	ID=g1241.t1.CDS3;Parent=g1241.t1;
OU744336.1_Gymnosoma_rotundatum_genome_assembly,_chromosome:_1	AUGUSTUS	exon	29002560	29002664	.	-	.	ID=g1241.t1.exon3;Parent=g1241.t1;
OU744336.1_Gymnosoma_rotundatum_genome_assembly,_chromosome:_1	AUGUSTUS	intron	29002665	29002745	1	-	.	ID=g1241.t1.intron3;Parent=g1241.t1;
OU744336.1_Gymnosoma_rotundatum_genome_assembly,_chromosome:_1	AUGUSTUS	CDS	29002746	29003091	1	-	1	ID=g1241.t1.CDS4;Parent=g1241.t1;
OU744336.1_Gymnosoma_rotundatum_genome_assembly,_chromosome:_1	AUGUSTUS	exon	29002746	29003091	.	-	.	ID=g1241.t1.exon4;Parent=g1241.t1;
OU744336.1_Gymnosoma_rotundatum_genome_assembly,_chromosome:_1	AUGUSTUS	intron	29003092	29004741	1	-	.	ID=g1241.t1.intron4;Parent=g1241.t1;
OU744336.1_Gymnosoma_rotundatum_genome_assembly,_chromosome:_1	AUGUSTUS	CDS	29004742	29004925	1	-	2	ID=g1241.t1.CDS5;Parent=g1241.t1;
OU744336.1_Gymnosoma_rotundatum_genome_assembly,_chromosome:_1	AUGUSTUS	exon	29004742	29004925	.	-	.	ID=g1241.t1.exon5;Parent=g1241.t1;
OU744336.1_Gymnosoma_rotundatum_genome_assembly,_chromosome:_1	AUGUSTUS	intron	29004926	29005063	1	-	.	ID=g1241.t1.intron5;Parent=g1241.t1;
OU744336.1_Gymnosoma_rotundatum_genome_assembly,_chromosome:_1	AUGUSTUS	CDS	29005064	29005373	1	-	0	ID=g1241.t1.CDS6;Parent=g1241.t1;
OU744336.1_Gymnosoma_rotundatum_genome_assembly,_chromosome:_1	AUGUSTUS	exon	29005064	29005373	.	-	.	ID=g1241.t1.exon6;Parent=g1241.t1;
OU744336.1_Gymnosoma_rotundatum_genome_assembly,_chromosome:_1	AUGUSTUS	start_codon	29005371	29005373	.	-	0	ID=g1241.t1.start1;Parent=g1241.t1;
OU744336.1_Gymnosoma_rotundatum_genome_assembly,_chromosome:_1	AUGUSTUS	gene	29014175	29015092	.	-	.	ID=g1242;
OU744336.1_Gymnosoma_rotundatum_genome_assembly,_chromosome:_1	AUGUSTUS	mRNA	29014175	29015092	1	-	.	ID=g1242.t1;Parent=g1242;
OU744336.1_Gymnosoma_rotundatum_genome_assembly,_chromosome:_1	AUGUSTUS	stop_codon	29014175	29014177	.	-	0	ID=g1242.t1.stop1;Parent=g1242.t1;
OU744336.1_Gymnosoma_rotundatum_genome_assembly,_chromosome:_1	AUGUSTUS	CDS	29014175	29015014	1	-	0	ID=g1242.t1.CDS1;Parent=g1242.t1;
OU744336.1_Gymnosoma_rotundatum_genome_assembly,_chromosome:_1	AUGUSTUS	exon	29014175	29015014	.	-	.	ID=g1242.t1.exon1;Parent=g1242.t1;
OU744336.1_Gymnosoma_rotundatum_genome_assembly,_chromosome:_1	AUGUSTUS	intron	29015015	29015077	1	-	.	ID=g1242.t1.intron1;Parent=g1242.t1;
OU744336.1_Gymnosoma_rotundatum_genome_assembly,_chromosome:_1	AUGUSTUS	CDS	29015078	29015092	1	-	0	ID=g1242.t1.CDS2;Parent=g1242.t1;
OU744336.1_Gymnosoma_rotundatum_genome_assembly,_chromosome:_1	AUGUSTUS	exon	29015078	29015092	.	-	.	ID=g1242.t1.exon2;Parent=g1242.t1;
OU744336.1_Gymnosoma_rotundatum_genome_assembly,_chromosome:_1	AUGUSTUS	start_codon	29015090	29015092	.	-	0	ID=g1242.t1.start1;Parent=g1242.t1;
OU744336.1_Gymnosoma_rotundatum_genome_assembly,_chromosome:_1	AUGUSTUS	gene	29042548	29044240	.	+	.	ID=g1243;
OU744336.1_Gymnosoma_rotundatum_genome_assembly,_chromosome:_1	AUGUSTUS	mRNA	29042548	29044240	1	+	.	ID=g1243.t1;Parent=g1243;
OU744336.1_Gymnosoma_rotundatum_genome_assembly,_chromosome:_1	AUGUSTUS	start_codon	29042548	29042550	.	+	0	ID=g1243.t1.start1;Parent=g1243.t1;
OU744336.1_Gymnosoma_rotundatum_genome_assembly,_chromosome:_1	AUGUSTUS	CDS	29042548	29042595	1	+	0	ID=g1243.t1.CDS1;Parent=g1243.t1;
OU744336.1_Gymnosoma_rotundatum_genome_assembly,_chromosome:_1	AUGUSTUS	exon	29042548	29042595	.	+	.	ID=g1243.t1.exon1;Parent=g1243.t1;
OU744336.1_Gymnosoma_rotundatum_genome_assembly,_chromosome:_1	AUGUSTUS	intron	29042596	29043060	1	+	.	ID=g1243.t1.intron1;Parent=g1243.t1;
OU744336.1_Gymnosoma_rotundatum_genome_assembly,_chromosome:_1	AUGUSTUS	CDS	29043061	29043796	1	+	0	ID=g1243.t1.CDS2;Parent=g1243.t1;
OU744336.1_Gymnosoma_rotundatum_genome_assembly,_chromosome:_1	AUGUSTUS	exon	29043061	29043796	.	+	.	ID=g1243.t1.exon2;Parent=g1243.t1;
OU744336.1_Gymnosoma_rotundatum_genome_assembly,_chromosome:_1	AUGUSTUS	intron	29043797	29043992	1	+	.	ID=g1243.t1.intron2;Parent=g1243.t1;
OU744336.1_Gymnosoma_rotundatum_genome_assembly,_chromosome:_1	AUGUSTUS	CDS	29043993	29044240	1	+	2	ID=g1243.t1.CDS3;Parent=g1243.t1;
OU744336.1_Gymnosoma_rotundatum_genome_assembly,_chromosome:_1	AUGUSTUS	exon	29043993	29044240	.	+	.	ID=g1243.t1.exon3;Parent=g1243.t1;
OU744336.1_Gymnosoma_rotundatum_genome_assembly,_chromosome:_1	AUGUSTUS	stop_codon	29044238	29044240	.	+	0	ID=g1243.t1.stop1;Parent=g1243.t1;
OU744336.1_Gymnosoma_rotundatum_genome_assembly,_chromosome:_1	AUGUSTUS	gene	29052877	29053801	.	-	.	ID=g1244;
OU744336.1_Gymnosoma_rotundatum_genome_assembly,_chromosome:_1	AUGUSTUS	mRNA	29052877	29053801	0.62	-	.	ID=g1244.t1;Parent=g1244;
OU744336.1_Gymnosoma_rotundatum_genome_assembly,_chromosome:_1	AUGUSTUS	stop_codon	29052877	29052879	.	-	0	ID=g1244.t1.stop1;Parent=g1244.t1;
OU744336.1_Gymnosoma_rotundatum_genome_assembly,_chromosome:_1	AUGUSTUS	CDS	29052877	29053707	1	-	0	ID=g1244.t1.CDS1;Parent=g1244.t1;
OU744336.1_Gymnosoma_rotundatum_genome_assembly,_chromosome:_1	AUGUSTUS	exon	29052877	29053707	.	-	.	ID=g1244.t1.exon1;Parent=g1244.t1;
OU744336.1_Gymnosoma_rotundatum_genome_assembly,_chromosome:_1	AUGUSTUS	intron	29053708	29053777	1	-	.	ID=g1244.t1.intron1;Parent=g1244.t1;
OU744336.1_Gymnosoma_rotundatum_genome_assembly,_chromosome:_1	AUGUSTUS	CDS	29053778	29053801	0.62	-	0	ID=g1244.t1.CDS2;Parent=g1244.t1;
OU744336.1_Gymnosoma_rotundatum_genome_assembly,_chromosome:_1	AUGUSTUS	exon	29053778	29053801	.	-	.	ID=g1244.t1.exon2;Parent=g1244.t1;
OU744336.1_Gymnosoma_rotundatum_genome_assembly,_chromosome:_1	AUGUSTUS	start_codon	29053799	29053801	.	-	0	ID=g1244.t1.start1;Parent=g1244.t1;
OU744336.1_Gymnosoma_rotundatum_genome_assembly,_chromosome:_1	GeneMark.hmm3	gene	29057807	29058712	.	-	.	ID=g1245;
OU744336.1_Gymnosoma_rotundatum_genome_assembly,_chromosome:_1	GeneMark.hmm3	mRNA	29057807	29058712	.	-	.	ID=g1245.t1;Parent=g1245;
OU744336.1_Gymnosoma_rotundatum_genome_assembly,_chromosome:_1	GeneMark.hmm3	stop_codon	29057807	29057809	.	-	0	ID=g1245.t1.stop1;Parent=g1245.t1;
OU744336.1_Gymnosoma_rotundatum_genome_assembly,_chromosome:_1	GeneMark.hmm3	CDS	29057807	29058610	.	-	0	ID=g1245.t1.CDS1;Parent=g1245.t1;
OU744336.1_Gymnosoma_rotundatum_genome_assembly,_chromosome:_1	GeneMark.hmm3	exon	29057807	29058610	0	-	.	ID=g1245.t1.exon1;Parent=g1245.t1;
OU744336.1_Gymnosoma_rotundatum_genome_assembly,_chromosome:_1	GeneMark.hmm3	intron	29058611	29058688	.	-	0	ID=g1245.t1.intron1;Parent=g1245.t1;
OU744336.1_Gymnosoma_rotundatum_genome_assembly,_chromosome:_1	GeneMark.hmm3	CDS	29058689	29058712	.	-	0	ID=g1245.t1.CDS2;Parent=g1245.t1;
OU744336.1_Gymnosoma_rotundatum_genome_assembly,_chromosome:_1	GeneMark.hmm3	exon	29058689	29058712	0	-	.	ID=g1245.t1.exon2;Parent=g1245.t1;
OU744336.1_Gymnosoma_rotundatum_genome_assembly,_chromosome:_1	GeneMark.hmm3	start_codon	29058710	29058712	.	-	0	ID=g1245.t1.start1;Parent=g1245.t1;
OU744336.1_Gymnosoma_rotundatum_genome_assembly,_chromosome:_1	AUGUSTUS	gene	29057807	29059552	.	-	.	ID=g1246;
OU744336.1_Gymnosoma_rotundatum_genome_assembly,_chromosome:_1	AUGUSTUS	mRNA	29057807	29059552	0.94	-	.	ID=g1246.t1;Parent=g1246;
OU744336.1_Gymnosoma_rotundatum_genome_assembly,_chromosome:_1	AUGUSTUS	stop_codon	29057807	29057809	.	-	0	ID=g1246.t1.stop1;Parent=g1246.t1;
OU744336.1_Gymnosoma_rotundatum_genome_assembly,_chromosome:_1	AUGUSTUS	CDS	29057807	29058594	0.94	-	2	ID=g1246.t1.CDS1;Parent=g1246.t1;
OU744336.1_Gymnosoma_rotundatum_genome_assembly,_chromosome:_1	AUGUSTUS	exon	29057807	29058594	.	-	.	ID=g1246.t1.exon1;Parent=g1246.t1;
OU744336.1_Gymnosoma_rotundatum_genome_assembly,_chromosome:_1	AUGUSTUS	intron	29058595	29059452	0.94	-	.	ID=g1246.t1.intron1;Parent=g1246.t1;
OU744336.1_Gymnosoma_rotundatum_genome_assembly,_chromosome:_1	AUGUSTUS	CDS	29059453	29059552	0.94	-	0	ID=g1246.t1.CDS2;Parent=g1246.t1;
OU744336.1_Gymnosoma_rotundatum_genome_assembly,_chromosome:_1	AUGUSTUS	exon	29059453	29059552	.	-	.	ID=g1246.t1.exon2;Parent=g1246.t1;
OU744336.1_Gymnosoma_rotundatum_genome_assembly,_chromosome:_1	AUGUSTUS	start_codon	29059550	29059552	.	-	0	ID=g1246.t1.start1;Parent=g1246.t1;
OU744336.1_Gymnosoma_rotundatum_genome_assembly,_chromosome:_1	AUGUSTUS	gene	29065691	29066743	.	-	.	ID=g1247;
OU744336.1_Gymnosoma_rotundatum_genome_assembly,_chromosome:_1	AUGUSTUS	mRNA	29065691	29066743	1	-	.	ID=g1247.t1;Parent=g1247;
OU744336.1_Gymnosoma_rotundatum_genome_assembly,_chromosome:_1	AUGUSTUS	stop_codon	29065691	29065693	.	-	0	ID=g1247.t1.stop1;Parent=g1247.t1;
OU744336.1_Gymnosoma_rotundatum_genome_assembly,_chromosome:_1	AUGUSTUS	CDS	29065691	29066653	1	-	0	ID=g1247.t1.CDS1;Parent=g1247.t1;
OU744336.1_Gymnosoma_rotundatum_genome_assembly,_chromosome:_1	AUGUSTUS	exon	29065691	29066653	.	-	.	ID=g1247.t1.exon1;Parent=g1247.t1;
OU744336.1_Gymnosoma_rotundatum_genome_assembly,_chromosome:_1	AUGUSTUS	intron	29066654	29066719	1	-	.	ID=g1247.t1.intron1;Parent=g1247.t1;
OU744336.1_Gymnosoma_rotundatum_genome_assembly,_chromosome:_1	AUGUSTUS	CDS	29066720	29066743	1	-	0	ID=g1247.t1.CDS2;Parent=g1247.t1;
OU744336.1_Gymnosoma_rotundatum_genome_assembly,_chromosome:_1	AUGUSTUS	exon	29066720	29066743	.	-	.	ID=g1247.t1.exon2;Parent=g1247.t1;
OU744336.1_Gymnosoma_rotundatum_genome_assembly,_chromosome:_1	AUGUSTUS	start_codon	29066741	29066743	.	-	0	ID=g1247.t1.start1;Parent=g1247.t1;
OU744336.1_Gymnosoma_rotundatum_genome_assembly,_chromosome:_1	AUGUSTUS	gene	29072856	29073598	.	-	.	ID=g1248;
OU744336.1_Gymnosoma_rotundatum_genome_assembly,_chromosome:_1	AUGUSTUS	mRNA	29072856	29073598	1	-	.	ID=g1248.t1;Parent=g1248;
OU744336.1_Gymnosoma_rotundatum_genome_assembly,_chromosome:_1	AUGUSTUS	stop_codon	29072856	29072858	.	-	0	ID=g1248.t1.stop1;Parent=g1248.t1;
OU744336.1_Gymnosoma_rotundatum_genome_assembly,_chromosome:_1	AUGUSTUS	CDS	29072856	29073518	1	-	0	ID=g1248.t1.CDS1;Parent=g1248.t1;
OU744336.1_Gymnosoma_rotundatum_genome_assembly,_chromosome:_1	AUGUSTUS	exon	29072856	29073518	.	-	.	ID=g1248.t1.exon1;Parent=g1248.t1;
OU744336.1_Gymnosoma_rotundatum_genome_assembly,_chromosome:_1	AUGUSTUS	intron	29073519	29073583	1	-	.	ID=g1248.t1.intron1;Parent=g1248.t1;
OU744336.1_Gymnosoma_rotundatum_genome_assembly,_chromosome:_1	AUGUSTUS	CDS	29073584	29073598	1	-	0	ID=g1248.t1.CDS2;Parent=g1248.t1;
OU744336.1_Gymnosoma_rotundatum_genome_assembly,_chromosome:_1	AUGUSTUS	exon	29073584	29073598	.	-	.	ID=g1248.t1.exon2;Parent=g1248.t1;
OU744336.1_Gymnosoma_rotundatum_genome_assembly,_chromosome:_1	AUGUSTUS	start_codon	29073596	29073598	.	-	0	ID=g1248.t1.start1;Parent=g1248.t1;
OU744336.1_Gymnosoma_rotundatum_genome_assembly,_chromosome:_1	AUGUSTUS	gene	29083812	29084588	.	+	.	ID=g1249;
OU744336.1_Gymnosoma_rotundatum_genome_assembly,_chromosome:_1	AUGUSTUS	mRNA	29083812	29084588	1	+	.	ID=g1249.t1;Parent=g1249;
OU744336.1_Gymnosoma_rotundatum_genome_assembly,_chromosome:_1	AUGUSTUS	start_codon	29083812	29083814	.	+	0	ID=g1249.t1.start1;Parent=g1249.t1;
OU744336.1_Gymnosoma_rotundatum_genome_assembly,_chromosome:_1	AUGUSTUS	CDS	29083812	29083826	1	+	0	ID=g1249.t1.CDS1;Parent=g1249.t1;
OU744336.1_Gymnosoma_rotundatum_genome_assembly,_chromosome:_1	AUGUSTUS	exon	29083812	29083826	.	+	.	ID=g1249.t1.exon1;Parent=g1249.t1;
OU744336.1_Gymnosoma_rotundatum_genome_assembly,_chromosome:_1	AUGUSTUS	intron	29083827	29083928	1	+	.	ID=g1249.t1.intron1;Parent=g1249.t1;
OU744336.1_Gymnosoma_rotundatum_genome_assembly,_chromosome:_1	AUGUSTUS	CDS	29083929	29084588	1	+	0	ID=g1249.t1.CDS2;Parent=g1249.t1;
OU744336.1_Gymnosoma_rotundatum_genome_assembly,_chromosome:_1	AUGUSTUS	exon	29083929	29084588	.	+	.	ID=g1249.t1.exon2;Parent=g1249.t1;
OU744336.1_Gymnosoma_rotundatum_genome_assembly,_chromosome:_1	AUGUSTUS	stop_codon	29084586	29084588	.	+	0	ID=g1249.t1.stop1;Parent=g1249.t1;
OU744336.1_Gymnosoma_rotundatum_genome_assembly,_chromosome:_1	AUGUSTUS	gene	29090915	29091686	.	+	.	ID=g1250;
OU744336.1_Gymnosoma_rotundatum_genome_assembly,_chromosome:_1	AUGUSTUS	mRNA	29090915	29091686	0.97	+	.	ID=g1250.t1;Parent=g1250;
OU744336.1_Gymnosoma_rotundatum_genome_assembly,_chromosome:_1	AUGUSTUS	start_codon	29090915	29090917	.	+	0	ID=g1250.t1.start1;Parent=g1250.t1;
OU744336.1_Gymnosoma_rotundatum_genome_assembly,_chromosome:_1	AUGUSTUS	CDS	29090915	29090938	0.97	+	0	ID=g1250.t1.CDS1;Parent=g1250.t1;
OU744336.1_Gymnosoma_rotundatum_genome_assembly,_chromosome:_1	AUGUSTUS	exon	29090915	29090938	.	+	.	ID=g1250.t1.exon1;Parent=g1250.t1;
OU744336.1_Gymnosoma_rotundatum_genome_assembly,_chromosome:_1	AUGUSTUS	intron	29090939	29091032	0.97	+	.	ID=g1250.t1.intron1;Parent=g1250.t1;
OU744336.1_Gymnosoma_rotundatum_genome_assembly,_chromosome:_1	AUGUSTUS	CDS	29091033	29091686	0.98	+	0	ID=g1250.t1.CDS2;Parent=g1250.t1;
OU744336.1_Gymnosoma_rotundatum_genome_assembly,_chromosome:_1	AUGUSTUS	exon	29091033	29091686	.	+	.	ID=g1250.t1.exon2;Parent=g1250.t1;
OU744336.1_Gymnosoma_rotundatum_genome_assembly,_chromosome:_1	AUGUSTUS	stop_codon	29091684	29091686	.	+	0	ID=g1250.t1.stop1;Parent=g1250.t1;
OU744336.1_Gymnosoma_rotundatum_genome_assembly,_chromosome:_1	AUGUSTUS	gene	29095332	29100131	.	+	.	ID=g1251;
OU744336.1_Gymnosoma_rotundatum_genome_assembly,_chromosome:_1	AUGUSTUS	mRNA	29095332	29100131	1	+	.	ID=g1251.t1;Parent=g1251;
OU744336.1_Gymnosoma_rotundatum_genome_assembly,_chromosome:_1	AUGUSTUS	start_codon	29095332	29095334	.	+	0	ID=g1251.t1.start1;Parent=g1251.t1;
OU744336.1_Gymnosoma_rotundatum_genome_assembly,_chromosome:_1	AUGUSTUS	CDS	29095332	29095385	1	+	0	ID=g1251.t1.CDS1;Parent=g1251.t1;
OU744336.1_Gymnosoma_rotundatum_genome_assembly,_chromosome:_1	AUGUSTUS	exon	29095332	29095385	.	+	.	ID=g1251.t1.exon1;Parent=g1251.t1;
OU744336.1_Gymnosoma_rotundatum_genome_assembly,_chromosome:_1	AUGUSTUS	intron	29095386	29095456	1	+	.	ID=g1251.t1.intron1;Parent=g1251.t1;
OU744336.1_Gymnosoma_rotundatum_genome_assembly,_chromosome:_1	AUGUSTUS	CDS	29095457	29095758	1	+	0	ID=g1251.t1.CDS2;Parent=g1251.t1;
OU744336.1_Gymnosoma_rotundatum_genome_assembly,_chromosome:_1	AUGUSTUS	exon	29095457	29095758	.	+	.	ID=g1251.t1.exon2;Parent=g1251.t1;
OU744336.1_Gymnosoma_rotundatum_genome_assembly,_chromosome:_1	AUGUSTUS	intron	29095759	29099863	1	+	.	ID=g1251.t1.intron2;Parent=g1251.t1;
OU744336.1_Gymnosoma_rotundatum_genome_assembly,_chromosome:_1	AUGUSTUS	CDS	29099864	29099973	1	+	1	ID=g1251.t1.CDS3;Parent=g1251.t1;
OU744336.1_Gymnosoma_rotundatum_genome_assembly,_chromosome:_1	AUGUSTUS	exon	29099864	29099973	.	+	.	ID=g1251.t1.exon3;Parent=g1251.t1;
OU744336.1_Gymnosoma_rotundatum_genome_assembly,_chromosome:_1	AUGUSTUS	intron	29099974	29100039	1	+	.	ID=g1251.t1.intron3;Parent=g1251.t1;
OU744336.1_Gymnosoma_rotundatum_genome_assembly,_chromosome:_1	AUGUSTUS	CDS	29100040	29100131	1	+	2	ID=g1251.t1.CDS4;Parent=g1251.t1;
OU744336.1_Gymnosoma_rotundatum_genome_assembly,_chromosome:_1	AUGUSTUS	exon	29100040	29100131	.	+	.	ID=g1251.t1.exon4;Parent=g1251.t1;
OU744336.1_Gymnosoma_rotundatum_genome_assembly,_chromosome:_1	AUGUSTUS	stop_codon	29100129	29100131	.	+	0	ID=g1251.t1.stop1;Parent=g1251.t1;
OU744336.1_Gymnosoma_rotundatum_genome_assembly,_chromosome:_1	AUGUSTUS	gene	29103551	29110209	.	+	.	ID=g1252;
OU744336.1_Gymnosoma_rotundatum_genome_assembly,_chromosome:_1	AUGUSTUS	mRNA	29103551	29110209	1	+	.	ID=g1252.t1;Parent=g1252;
OU744336.1_Gymnosoma_rotundatum_genome_assembly,_chromosome:_1	AUGUSTUS	start_codon	29103551	29103553	.	+	0	ID=g1252.t1.start1;Parent=g1252.t1;
OU744336.1_Gymnosoma_rotundatum_genome_assembly,_chromosome:_1	AUGUSTUS	CDS	29103551	29104076	1	+	0	ID=g1252.t1.CDS1;Parent=g1252.t1;
OU744336.1_Gymnosoma_rotundatum_genome_assembly,_chromosome:_1	AUGUSTUS	exon	29103551	29104076	.	+	.	ID=g1252.t1.exon1;Parent=g1252.t1;
OU744336.1_Gymnosoma_rotundatum_genome_assembly,_chromosome:_1	AUGUSTUS	intron	29104077	29104150	1	+	.	ID=g1252.t1.intron1;Parent=g1252.t1;
OU744336.1_Gymnosoma_rotundatum_genome_assembly,_chromosome:_1	AUGUSTUS	CDS	29104151	29104266	1	+	2	ID=g1252.t1.CDS2;Parent=g1252.t1;
OU744336.1_Gymnosoma_rotundatum_genome_assembly,_chromosome:_1	AUGUSTUS	exon	29104151	29104266	.	+	.	ID=g1252.t1.exon2;Parent=g1252.t1;
OU744336.1_Gymnosoma_rotundatum_genome_assembly,_chromosome:_1	AUGUSTUS	intron	29104267	29109352	1	+	.	ID=g1252.t1.intron2;Parent=g1252.t1;
OU744336.1_Gymnosoma_rotundatum_genome_assembly,_chromosome:_1	AUGUSTUS	CDS	29109353	29109462	1	+	0	ID=g1252.t1.CDS3;Parent=g1252.t1;
OU744336.1_Gymnosoma_rotundatum_genome_assembly,_chromosome:_1	AUGUSTUS	exon	29109353	29109462	.	+	.	ID=g1252.t1.exon3;Parent=g1252.t1;
OU744336.1_Gymnosoma_rotundatum_genome_assembly,_chromosome:_1	AUGUSTUS	intron	29109463	29109540	1	+	.	ID=g1252.t1.intron3;Parent=g1252.t1;
OU744336.1_Gymnosoma_rotundatum_genome_assembly,_chromosome:_1	AUGUSTUS	CDS	29109541	29109705	1	+	1	ID=g1252.t1.CDS4;Parent=g1252.t1;
OU744336.1_Gymnosoma_rotundatum_genome_assembly,_chromosome:_1	AUGUSTUS	exon	29109541	29109705	.	+	.	ID=g1252.t1.exon4;Parent=g1252.t1;
OU744336.1_Gymnosoma_rotundatum_genome_assembly,_chromosome:_1	AUGUSTUS	intron	29109706	29109767	1	+	.	ID=g1252.t1.intron4;Parent=g1252.t1;
OU744336.1_Gymnosoma_rotundatum_genome_assembly,_chromosome:_1	AUGUSTUS	CDS	29109768	29110209	1	+	1	ID=g1252.t1.CDS5;Parent=g1252.t1;
OU744336.1_Gymnosoma_rotundatum_genome_assembly,_chromosome:_1	AUGUSTUS	exon	29109768	29110209	.	+	.	ID=g1252.t1.exon5;Parent=g1252.t1;
OU744336.1_Gymnosoma_rotundatum_genome_assembly,_chromosome:_1	AUGUSTUS	stop_codon	29110207	29110209	.	+	0	ID=g1252.t1.stop1;Parent=g1252.t1;
OU744336.1_Gymnosoma_rotundatum_genome_assembly,_chromosome:_1	AUGUSTUS	gene	29114805	29120600	.	-	.	ID=g1253;
OU744336.1_Gymnosoma_rotundatum_genome_assembly,_chromosome:_1	AUGUSTUS	mRNA	29114805	29120600	1	-	.	ID=g1253.t1;Parent=g1253;
OU744336.1_Gymnosoma_rotundatum_genome_assembly,_chromosome:_1	AUGUSTUS	stop_codon	29114805	29114807	.	-	0	ID=g1253.t1.stop1;Parent=g1253.t1;
OU744336.1_Gymnosoma_rotundatum_genome_assembly,_chromosome:_1	AUGUSTUS	CDS	29114805	29114978	1	-	0	ID=g1253.t1.CDS1;Parent=g1253.t1;
OU744336.1_Gymnosoma_rotundatum_genome_assembly,_chromosome:_1	AUGUSTUS	exon	29114805	29114978	.	-	.	ID=g1253.t1.exon1;Parent=g1253.t1;
OU744336.1_Gymnosoma_rotundatum_genome_assembly,_chromosome:_1	AUGUSTUS	intron	29114979	29115036	1	-	.	ID=g1253.t1.intron1;Parent=g1253.t1;
OU744336.1_Gymnosoma_rotundatum_genome_assembly,_chromosome:_1	AUGUSTUS	CDS	29115037	29115194	1	-	2	ID=g1253.t1.CDS2;Parent=g1253.t1;
OU744336.1_Gymnosoma_rotundatum_genome_assembly,_chromosome:_1	AUGUSTUS	exon	29115037	29115194	.	-	.	ID=g1253.t1.exon2;Parent=g1253.t1;
OU744336.1_Gymnosoma_rotundatum_genome_assembly,_chromosome:_1	AUGUSTUS	intron	29115195	29117454	1	-	.	ID=g1253.t1.intron2;Parent=g1253.t1;
OU744336.1_Gymnosoma_rotundatum_genome_assembly,_chromosome:_1	AUGUSTUS	CDS	29117455	29117690	1	-	1	ID=g1253.t1.CDS3;Parent=g1253.t1;
OU744336.1_Gymnosoma_rotundatum_genome_assembly,_chromosome:_1	AUGUSTUS	exon	29117455	29117690	.	-	.	ID=g1253.t1.exon3;Parent=g1253.t1;
OU744336.1_Gymnosoma_rotundatum_genome_assembly,_chromosome:_1	AUGUSTUS	intron	29117691	29117739	1	-	.	ID=g1253.t1.intron3;Parent=g1253.t1;
OU744336.1_Gymnosoma_rotundatum_genome_assembly,_chromosome:_1	AUGUSTUS	CDS	29117740	29117855	1	-	0	ID=g1253.t1.CDS4;Parent=g1253.t1;
OU744336.1_Gymnosoma_rotundatum_genome_assembly,_chromosome:_1	AUGUSTUS	exon	29117740	29117855	.	-	.	ID=g1253.t1.exon4;Parent=g1253.t1;
OU744336.1_Gymnosoma_rotundatum_genome_assembly,_chromosome:_1	AUGUSTUS	intron	29117856	29120261	1	-	.	ID=g1253.t1.intron4;Parent=g1253.t1;
OU744336.1_Gymnosoma_rotundatum_genome_assembly,_chromosome:_1	AUGUSTUS	CDS	29120262	29120600	1	-	0	ID=g1253.t1.CDS5;Parent=g1253.t1;
OU744336.1_Gymnosoma_rotundatum_genome_assembly,_chromosome:_1	AUGUSTUS	exon	29120262	29120600	.	-	.	ID=g1253.t1.exon5;Parent=g1253.t1;
OU744336.1_Gymnosoma_rotundatum_genome_assembly,_chromosome:_1	AUGUSTUS	start_codon	29120598	29120600	.	-	0	ID=g1253.t1.start1;Parent=g1253.t1;
OU744336.1_Gymnosoma_rotundatum_genome_assembly,_chromosome:_1	AUGUSTUS	gene	29215281	29228513	.	-	.	ID=g1254;
OU744336.1_Gymnosoma_rotundatum_genome_assembly,_chromosome:_1	AUGUSTUS	mRNA	29215281	29228513	0.94	-	.	ID=g1254.t1;Parent=g1254;
OU744336.1_Gymnosoma_rotundatum_genome_assembly,_chromosome:_1	AUGUSTUS	stop_codon	29215281	29215283	.	-	0	ID=g1254.t1.stop1;Parent=g1254.t1;
OU744336.1_Gymnosoma_rotundatum_genome_assembly,_chromosome:_1	AUGUSTUS	CDS	29215281	29215355	1	-	0	ID=g1254.t1.CDS1;Parent=g1254.t1;
OU744336.1_Gymnosoma_rotundatum_genome_assembly,_chromosome:_1	AUGUSTUS	exon	29215281	29215355	.	-	.	ID=g1254.t1.exon1;Parent=g1254.t1;
OU744336.1_Gymnosoma_rotundatum_genome_assembly,_chromosome:_1	AUGUSTUS	intron	29215356	29219659	1	-	.	ID=g1254.t1.intron1;Parent=g1254.t1;
OU744336.1_Gymnosoma_rotundatum_genome_assembly,_chromosome:_1	AUGUSTUS	CDS	29219660	29219785	1	-	0	ID=g1254.t1.CDS2;Parent=g1254.t1;
OU744336.1_Gymnosoma_rotundatum_genome_assembly,_chromosome:_1	AUGUSTUS	exon	29219660	29219785	.	-	.	ID=g1254.t1.exon2;Parent=g1254.t1;
OU744336.1_Gymnosoma_rotundatum_genome_assembly,_chromosome:_1	AUGUSTUS	intron	29219786	29219847	1	-	.	ID=g1254.t1.intron2;Parent=g1254.t1;
OU744336.1_Gymnosoma_rotundatum_genome_assembly,_chromosome:_1	AUGUSTUS	CDS	29219848	29220204	1	-	0	ID=g1254.t1.CDS3;Parent=g1254.t1;
OU744336.1_Gymnosoma_rotundatum_genome_assembly,_chromosome:_1	AUGUSTUS	exon	29219848	29220204	.	-	.	ID=g1254.t1.exon3;Parent=g1254.t1;
OU744336.1_Gymnosoma_rotundatum_genome_assembly,_chromosome:_1	AUGUSTUS	intron	29220205	29220275	1	-	.	ID=g1254.t1.intron3;Parent=g1254.t1;
OU744336.1_Gymnosoma_rotundatum_genome_assembly,_chromosome:_1	AUGUSTUS	CDS	29220276	29221336	1	-	2	ID=g1254.t1.CDS4;Parent=g1254.t1;
OU744336.1_Gymnosoma_rotundatum_genome_assembly,_chromosome:_1	AUGUSTUS	exon	29220276	29221336	.	-	.	ID=g1254.t1.exon4;Parent=g1254.t1;
OU744336.1_Gymnosoma_rotundatum_genome_assembly,_chromosome:_1	AUGUSTUS	intron	29221337	29221463	1	-	.	ID=g1254.t1.intron4;Parent=g1254.t1;
OU744336.1_Gymnosoma_rotundatum_genome_assembly,_chromosome:_1	AUGUSTUS	CDS	29221464	29221757	1	-	2	ID=g1254.t1.CDS5;Parent=g1254.t1;
OU744336.1_Gymnosoma_rotundatum_genome_assembly,_chromosome:_1	AUGUSTUS	exon	29221464	29221757	.	-	.	ID=g1254.t1.exon5;Parent=g1254.t1;
OU744336.1_Gymnosoma_rotundatum_genome_assembly,_chromosome:_1	AUGUSTUS	intron	29221758	29226374	1	-	.	ID=g1254.t1.intron5;Parent=g1254.t1;
OU744336.1_Gymnosoma_rotundatum_genome_assembly,_chromosome:_1	AUGUSTUS	CDS	29226375	29226567	1	-	0	ID=g1254.t1.CDS6;Parent=g1254.t1;
OU744336.1_Gymnosoma_rotundatum_genome_assembly,_chromosome:_1	AUGUSTUS	exon	29226375	29226567	.	-	.	ID=g1254.t1.exon6;Parent=g1254.t1;
OU744336.1_Gymnosoma_rotundatum_genome_assembly,_chromosome:_1	AUGUSTUS	intron	29226568	29228480	0.94	-	.	ID=g1254.t1.intron6;Parent=g1254.t1;
OU744336.1_Gymnosoma_rotundatum_genome_assembly,_chromosome:_1	AUGUSTUS	CDS	29228481	29228513	0.94	-	0	ID=g1254.t1.CDS7;Parent=g1254.t1;
OU744336.1_Gymnosoma_rotundatum_genome_assembly,_chromosome:_1	AUGUSTUS	exon	29228481	29228513	.	-	.	ID=g1254.t1.exon7;Parent=g1254.t1;
OU744336.1_Gymnosoma_rotundatum_genome_assembly,_chromosome:_1	AUGUSTUS	start_codon	29228511	29228513	.	-	0	ID=g1254.t1.start1;Parent=g1254.t1;
OU744336.1_Gymnosoma_rotundatum_genome_assembly,_chromosome:_1	AUGUSTUS	gene	29316606	29318633	.	-	.	ID=g1255;
OU744336.1_Gymnosoma_rotundatum_genome_assembly,_chromosome:_1	AUGUSTUS	mRNA	29316606	29318633	1	-	.	ID=g1255.t1;Parent=g1255;
OU744336.1_Gymnosoma_rotundatum_genome_assembly,_chromosome:_1	AUGUSTUS	stop_codon	29316606	29316608	.	-	0	ID=g1255.t1.stop1;Parent=g1255.t1;
OU744336.1_Gymnosoma_rotundatum_genome_assembly,_chromosome:_1	AUGUSTUS	CDS	29316606	29317640	1	-	0	ID=g1255.t1.CDS1;Parent=g1255.t1;
OU744336.1_Gymnosoma_rotundatum_genome_assembly,_chromosome:_1	AUGUSTUS	exon	29316606	29317640	.	-	.	ID=g1255.t1.exon1;Parent=g1255.t1;
OU744336.1_Gymnosoma_rotundatum_genome_assembly,_chromosome:_1	AUGUSTUS	intron	29317641	29317790	1	-	.	ID=g1255.t1.intron1;Parent=g1255.t1;
OU744336.1_Gymnosoma_rotundatum_genome_assembly,_chromosome:_1	AUGUSTUS	CDS	29317791	29318633	1	-	0	ID=g1255.t1.CDS2;Parent=g1255.t1;
OU744336.1_Gymnosoma_rotundatum_genome_assembly,_chromosome:_1	AUGUSTUS	exon	29317791	29318633	.	-	.	ID=g1255.t1.exon2;Parent=g1255.t1;
OU744336.1_Gymnosoma_rotundatum_genome_assembly,_chromosome:_1	AUGUSTUS	start_codon	29318631	29318633	.	-	0	ID=g1255.t1.start1;Parent=g1255.t1;
OU744336.1_Gymnosoma_rotundatum_genome_assembly,_chromosome:_1	AUGUSTUS	gene	29321371	29322654	.	+	.	ID=g1256;
OU744336.1_Gymnosoma_rotundatum_genome_assembly,_chromosome:_1	AUGUSTUS	mRNA	29321371	29322654	1	+	.	ID=g1256.t1;Parent=g1256;
OU744336.1_Gymnosoma_rotundatum_genome_assembly,_chromosome:_1	AUGUSTUS	start_codon	29321371	29321373	.	+	0	ID=g1256.t1.start1;Parent=g1256.t1;
OU744336.1_Gymnosoma_rotundatum_genome_assembly,_chromosome:_1	AUGUSTUS	CDS	29321371	29322654	1	+	0	ID=g1256.t1.CDS1;Parent=g1256.t1;
OU744336.1_Gymnosoma_rotundatum_genome_assembly,_chromosome:_1	AUGUSTUS	exon	29321371	29322654	.	+	.	ID=g1256.t1.exon1;Parent=g1256.t1;
OU744336.1_Gymnosoma_rotundatum_genome_assembly,_chromosome:_1	AUGUSTUS	stop_codon	29322652	29322654	.	+	0	ID=g1256.t1.stop1;Parent=g1256.t1;
OU744336.1_Gymnosoma_rotundatum_genome_assembly,_chromosome:_1	AUGUSTUS	gene	29322863	29326385	.	-	.	ID=g1257;
OU744336.1_Gymnosoma_rotundatum_genome_assembly,_chromosome:_1	AUGUSTUS	mRNA	29322863	29326385	1	-	.	ID=g1257.t1;Parent=g1257;
OU744336.1_Gymnosoma_rotundatum_genome_assembly,_chromosome:_1	AUGUSTUS	stop_codon	29322863	29322865	.	-	0	ID=g1257.t1.stop1;Parent=g1257.t1;
OU744336.1_Gymnosoma_rotundatum_genome_assembly,_chromosome:_1	AUGUSTUS	CDS	29322863	29323082	1	-	1	ID=g1257.t1.CDS1;Parent=g1257.t1;
OU744336.1_Gymnosoma_rotundatum_genome_assembly,_chromosome:_1	AUGUSTUS	exon	29322863	29323082	.	-	.	ID=g1257.t1.exon1;Parent=g1257.t1;
OU744336.1_Gymnosoma_rotundatum_genome_assembly,_chromosome:_1	AUGUSTUS	intron	29323083	29323140	1	-	.	ID=g1257.t1.intron1;Parent=g1257.t1;
OU744336.1_Gymnosoma_rotundatum_genome_assembly,_chromosome:_1	AUGUSTUS	CDS	29323141	29323493	1	-	0	ID=g1257.t1.CDS2;Parent=g1257.t1;
OU744336.1_Gymnosoma_rotundatum_genome_assembly,_chromosome:_1	AUGUSTUS	exon	29323141	29323493	.	-	.	ID=g1257.t1.exon2;Parent=g1257.t1;
OU744336.1_Gymnosoma_rotundatum_genome_assembly,_chromosome:_1	AUGUSTUS	intron	29323494	29325484	1	-	.	ID=g1257.t1.intron2;Parent=g1257.t1;
OU744336.1_Gymnosoma_rotundatum_genome_assembly,_chromosome:_1	AUGUSTUS	CDS	29325485	29325873	1	-	2	ID=g1257.t1.CDS3;Parent=g1257.t1;
OU744336.1_Gymnosoma_rotundatum_genome_assembly,_chromosome:_1	AUGUSTUS	exon	29325485	29325873	.	-	.	ID=g1257.t1.exon3;Parent=g1257.t1;
OU744336.1_Gymnosoma_rotundatum_genome_assembly,_chromosome:_1	AUGUSTUS	intron	29325874	29326006	1	-	.	ID=g1257.t1.intron3;Parent=g1257.t1;
OU744336.1_Gymnosoma_rotundatum_genome_assembly,_chromosome:_1	AUGUSTUS	CDS	29326007	29326385	1	-	0	ID=g1257.t1.CDS4;Parent=g1257.t1;
OU744336.1_Gymnosoma_rotundatum_genome_assembly,_chromosome:_1	AUGUSTUS	exon	29326007	29326385	.	-	.	ID=g1257.t1.exon4;Parent=g1257.t1;
OU744336.1_Gymnosoma_rotundatum_genome_assembly,_chromosome:_1	AUGUSTUS	start_codon	29326383	29326385	.	-	0	ID=g1257.t1.start1;Parent=g1257.t1;
OU744336.1_Gymnosoma_rotundatum_genome_assembly,_chromosome:_1	AUGUSTUS	gene	29328350	29331316	.	+	.	ID=g1258;
OU744336.1_Gymnosoma_rotundatum_genome_assembly,_chromosome:_1	AUGUSTUS	mRNA	29328350	29331316	1	+	.	ID=g1258.t1;Parent=g1258;
OU744336.1_Gymnosoma_rotundatum_genome_assembly,_chromosome:_1	AUGUSTUS	start_codon	29328350	29328352	.	+	0	ID=g1258.t1.start1;Parent=g1258.t1;
OU744336.1_Gymnosoma_rotundatum_genome_assembly,_chromosome:_1	AUGUSTUS	CDS	29328350	29331316	1	+	0	ID=g1258.t1.CDS1;Parent=g1258.t1;
OU744336.1_Gymnosoma_rotundatum_genome_assembly,_chromosome:_1	AUGUSTUS	exon	29328350	29331316	.	+	.	ID=g1258.t1.exon1;Parent=g1258.t1;
OU744336.1_Gymnosoma_rotundatum_genome_assembly,_chromosome:_1	AUGUSTUS	stop_codon	29331314	29331316	.	+	0	ID=g1258.t1.stop1;Parent=g1258.t1;
OU744336.1_Gymnosoma_rotundatum_genome_assembly,_chromosome:_1	AUGUSTUS	gene	29335965	29339017	.	-	.	ID=g1259;
OU744336.1_Gymnosoma_rotundatum_genome_assembly,_chromosome:_1	AUGUSTUS	mRNA	29335965	29339017	1	-	.	ID=g1259.t1;Parent=g1259;
OU744336.1_Gymnosoma_rotundatum_genome_assembly,_chromosome:_1	AUGUSTUS	stop_codon	29335965	29335967	.	-	0	ID=g1259.t1.stop1;Parent=g1259.t1;
OU744336.1_Gymnosoma_rotundatum_genome_assembly,_chromosome:_1	AUGUSTUS	CDS	29335965	29336094	1	-	1	ID=g1259.t1.CDS1;Parent=g1259.t1;
OU744336.1_Gymnosoma_rotundatum_genome_assembly,_chromosome:_1	AUGUSTUS	exon	29335965	29336094	.	-	.	ID=g1259.t1.exon1;Parent=g1259.t1;
OU744336.1_Gymnosoma_rotundatum_genome_assembly,_chromosome:_1	AUGUSTUS	intron	29336095	29336159	1	-	.	ID=g1259.t1.intron1;Parent=g1259.t1;
OU744336.1_Gymnosoma_rotundatum_genome_assembly,_chromosome:_1	AUGUSTUS	CDS	29336160	29336576	1	-	1	ID=g1259.t1.CDS2;Parent=g1259.t1;
OU744336.1_Gymnosoma_rotundatum_genome_assembly,_chromosome:_1	AUGUSTUS	exon	29336160	29336576	.	-	.	ID=g1259.t1.exon2;Parent=g1259.t1;
OU744336.1_Gymnosoma_rotundatum_genome_assembly,_chromosome:_1	AUGUSTUS	intron	29336577	29336636	1	-	.	ID=g1259.t1.intron2;Parent=g1259.t1;
OU744336.1_Gymnosoma_rotundatum_genome_assembly,_chromosome:_1	AUGUSTUS	CDS	29336637	29336767	1	-	0	ID=g1259.t1.CDS3;Parent=g1259.t1;
OU744336.1_Gymnosoma_rotundatum_genome_assembly,_chromosome:_1	AUGUSTUS	exon	29336637	29336767	.	-	.	ID=g1259.t1.exon3;Parent=g1259.t1;
OU744336.1_Gymnosoma_rotundatum_genome_assembly,_chromosome:_1	AUGUSTUS	intron	29336768	29337243	1	-	.	ID=g1259.t1.intron3;Parent=g1259.t1;
OU744336.1_Gymnosoma_rotundatum_genome_assembly,_chromosome:_1	AUGUSTUS	CDS	29337244	29337435	1	-	0	ID=g1259.t1.CDS4;Parent=g1259.t1;
OU744336.1_Gymnosoma_rotundatum_genome_assembly,_chromosome:_1	AUGUSTUS	exon	29337244	29337435	.	-	.	ID=g1259.t1.exon4;Parent=g1259.t1;
OU744336.1_Gymnosoma_rotundatum_genome_assembly,_chromosome:_1	AUGUSTUS	intron	29337436	29337503	1	-	.	ID=g1259.t1.intron4;Parent=g1259.t1;
OU744336.1_Gymnosoma_rotundatum_genome_assembly,_chromosome:_1	AUGUSTUS	CDS	29337504	29337719	1	-	0	ID=g1259.t1.CDS5;Parent=g1259.t1;
OU744336.1_Gymnosoma_rotundatum_genome_assembly,_chromosome:_1	AUGUSTUS	exon	29337504	29337719	.	-	.	ID=g1259.t1.exon5;Parent=g1259.t1;
OU744336.1_Gymnosoma_rotundatum_genome_assembly,_chromosome:_1	AUGUSTUS	intron	29337720	29338120	1	-	.	ID=g1259.t1.intron5;Parent=g1259.t1;
OU744336.1_Gymnosoma_rotundatum_genome_assembly,_chromosome:_1	AUGUSTUS	CDS	29338121	29338329	1	-	2	ID=g1259.t1.CDS6;Parent=g1259.t1;
OU744336.1_Gymnosoma_rotundatum_genome_assembly,_chromosome:_1	AUGUSTUS	exon	29338121	29338329	.	-	.	ID=g1259.t1.exon6;Parent=g1259.t1;
OU744336.1_Gymnosoma_rotundatum_genome_assembly,_chromosome:_1	AUGUSTUS	intron	29338330	29338390	1	-	.	ID=g1259.t1.intron6;Parent=g1259.t1;
OU744336.1_Gymnosoma_rotundatum_genome_assembly,_chromosome:_1	AUGUSTUS	CDS	29338391	29338574	1	-	0	ID=g1259.t1.CDS7;Parent=g1259.t1;
OU744336.1_Gymnosoma_rotundatum_genome_assembly,_chromosome:_1	AUGUSTUS	exon	29338391	29338574	.	-	.	ID=g1259.t1.exon7;Parent=g1259.t1;
OU744336.1_Gymnosoma_rotundatum_genome_assembly,_chromosome:_1	AUGUSTUS	intron	29338575	29338639	1	-	.	ID=g1259.t1.intron7;Parent=g1259.t1;
OU744336.1_Gymnosoma_rotundatum_genome_assembly,_chromosome:_1	AUGUSTUS	CDS	29338640	29339017	1	-	0	ID=g1259.t1.CDS8;Parent=g1259.t1;
OU744336.1_Gymnosoma_rotundatum_genome_assembly,_chromosome:_1	AUGUSTUS	exon	29338640	29339017	.	-	.	ID=g1259.t1.exon8;Parent=g1259.t1;
OU744336.1_Gymnosoma_rotundatum_genome_assembly,_chromosome:_1	AUGUSTUS	start_codon	29339015	29339017	.	-	0	ID=g1259.t1.start1;Parent=g1259.t1;
OU744336.1_Gymnosoma_rotundatum_genome_assembly,_chromosome:_1	AUGUSTUS	gene	29349209	29363488	.	+	.	ID=g1260;
OU744336.1_Gymnosoma_rotundatum_genome_assembly,_chromosome:_1	AUGUSTUS	mRNA	29349209	29363488	1	+	.	ID=g1260.t1;Parent=g1260;
OU744336.1_Gymnosoma_rotundatum_genome_assembly,_chromosome:_1	AUGUSTUS	start_codon	29349209	29349211	.	+	0	ID=g1260.t1.start1;Parent=g1260.t1;
OU744336.1_Gymnosoma_rotundatum_genome_assembly,_chromosome:_1	AUGUSTUS	CDS	29349209	29349359	1	+	0	ID=g1260.t1.CDS1;Parent=g1260.t1;
OU744336.1_Gymnosoma_rotundatum_genome_assembly,_chromosome:_1	AUGUSTUS	exon	29349209	29349359	.	+	.	ID=g1260.t1.exon1;Parent=g1260.t1;
OU744336.1_Gymnosoma_rotundatum_genome_assembly,_chromosome:_1	AUGUSTUS	intron	29349360	29349410	1	+	.	ID=g1260.t1.intron1;Parent=g1260.t1;
OU744336.1_Gymnosoma_rotundatum_genome_assembly,_chromosome:_1	AUGUSTUS	CDS	29349411	29350627	1	+	2	ID=g1260.t1.CDS2;Parent=g1260.t1;
OU744336.1_Gymnosoma_rotundatum_genome_assembly,_chromosome:_1	AUGUSTUS	exon	29349411	29350627	.	+	.	ID=g1260.t1.exon2;Parent=g1260.t1;
OU744336.1_Gymnosoma_rotundatum_genome_assembly,_chromosome:_1	AUGUSTUS	intron	29350628	29350823	1	+	.	ID=g1260.t1.intron2;Parent=g1260.t1;
OU744336.1_Gymnosoma_rotundatum_genome_assembly,_chromosome:_1	AUGUSTUS	CDS	29350824	29351010	1	+	0	ID=g1260.t1.CDS3;Parent=g1260.t1;
OU744336.1_Gymnosoma_rotundatum_genome_assembly,_chromosome:_1	AUGUSTUS	exon	29350824	29351010	.	+	.	ID=g1260.t1.exon3;Parent=g1260.t1;
OU744336.1_Gymnosoma_rotundatum_genome_assembly,_chromosome:_1	AUGUSTUS	intron	29351011	29351074	1	+	.	ID=g1260.t1.intron3;Parent=g1260.t1;
OU744336.1_Gymnosoma_rotundatum_genome_assembly,_chromosome:_1	AUGUSTUS	CDS	29351075	29351379	1	+	2	ID=g1260.t1.CDS4;Parent=g1260.t1;
OU744336.1_Gymnosoma_rotundatum_genome_assembly,_chromosome:_1	AUGUSTUS	exon	29351075	29351379	.	+	.	ID=g1260.t1.exon4;Parent=g1260.t1;
OU744336.1_Gymnosoma_rotundatum_genome_assembly,_chromosome:_1	AUGUSTUS	intron	29351380	29351436	1	+	.	ID=g1260.t1.intron4;Parent=g1260.t1;
OU744336.1_Gymnosoma_rotundatum_genome_assembly,_chromosome:_1	AUGUSTUS	CDS	29351437	29351539	1	+	0	ID=g1260.t1.CDS5;Parent=g1260.t1;
OU744336.1_Gymnosoma_rotundatum_genome_assembly,_chromosome:_1	AUGUSTUS	exon	29351437	29351539	.	+	.	ID=g1260.t1.exon5;Parent=g1260.t1;
OU744336.1_Gymnosoma_rotundatum_genome_assembly,_chromosome:_1	AUGUSTUS	intron	29351540	29351612	1	+	.	ID=g1260.t1.intron5;Parent=g1260.t1;
OU744336.1_Gymnosoma_rotundatum_genome_assembly,_chromosome:_1	AUGUSTUS	CDS	29351613	29351715	1	+	2	ID=g1260.t1.CDS6;Parent=g1260.t1;
OU744336.1_Gymnosoma_rotundatum_genome_assembly,_chromosome:_1	AUGUSTUS	exon	29351613	29351715	.	+	.	ID=g1260.t1.exon6;Parent=g1260.t1;
OU744336.1_Gymnosoma_rotundatum_genome_assembly,_chromosome:_1	AUGUSTUS	intron	29351716	29361538	1	+	.	ID=g1260.t1.intron6;Parent=g1260.t1;
OU744336.1_Gymnosoma_rotundatum_genome_assembly,_chromosome:_1	AUGUSTUS	CDS	29361539	29361831	1	+	1	ID=g1260.t1.CDS7;Parent=g1260.t1;
OU744336.1_Gymnosoma_rotundatum_genome_assembly,_chromosome:_1	AUGUSTUS	exon	29361539	29361831	.	+	.	ID=g1260.t1.exon7;Parent=g1260.t1;
OU744336.1_Gymnosoma_rotundatum_genome_assembly,_chromosome:_1	AUGUSTUS	intron	29361832	29361901	1	+	.	ID=g1260.t1.intron7;Parent=g1260.t1;
OU744336.1_Gymnosoma_rotundatum_genome_assembly,_chromosome:_1	AUGUSTUS	CDS	29361902	29362217	1	+	2	ID=g1260.t1.CDS8;Parent=g1260.t1;
OU744336.1_Gymnosoma_rotundatum_genome_assembly,_chromosome:_1	AUGUSTUS	exon	29361902	29362217	.	+	.	ID=g1260.t1.exon8;Parent=g1260.t1;
OU744336.1_Gymnosoma_rotundatum_genome_assembly,_chromosome:_1	AUGUSTUS	intron	29362218	29363083	1	+	.	ID=g1260.t1.intron8;Parent=g1260.t1;
OU744336.1_Gymnosoma_rotundatum_genome_assembly,_chromosome:_1	AUGUSTUS	CDS	29363084	29363343	1	+	1	ID=g1260.t1.CDS9;Parent=g1260.t1;
OU744336.1_Gymnosoma_rotundatum_genome_assembly,_chromosome:_1	AUGUSTUS	exon	29363084	29363343	.	+	.	ID=g1260.t1.exon9;Parent=g1260.t1;
OU744336.1_Gymnosoma_rotundatum_genome_assembly,_chromosome:_1	AUGUSTUS	intron	29363344	29363408	1	+	.	ID=g1260.t1.intron9;Parent=g1260.t1;
OU744336.1_Gymnosoma_rotundatum_genome_assembly,_chromosome:_1	AUGUSTUS	CDS	29363409	29363488	1	+	2	ID=g1260.t1.CDS10;Parent=g1260.t1;
OU744336.1_Gymnosoma_rotundatum_genome_assembly,_chromosome:_1	AUGUSTUS	exon	29363409	29363488	.	+	.	ID=g1260.t1.exon10;Parent=g1260.t1;
OU744336.1_Gymnosoma_rotundatum_genome_assembly,_chromosome:_1	AUGUSTUS	stop_codon	29363486	29363488	.	+	0	ID=g1260.t1.stop1;Parent=g1260.t1;
OU744336.1_Gymnosoma_rotundatum_genome_assembly,_chromosome:_1	AUGUSTUS	gene	29364194	29365367	.	-	.	ID=g1261;
OU744336.1_Gymnosoma_rotundatum_genome_assembly,_chromosome:_1	AUGUSTUS	mRNA	29364194	29365331	0.19	-	.	ID=g1261.t1;Parent=g1261;
OU744336.1_Gymnosoma_rotundatum_genome_assembly,_chromosome:_1	AUGUSTUS	stop_codon	29364194	29364196	.	-	0	ID=g1261.t1.stop1;Parent=g1261.t1;
OU744336.1_Gymnosoma_rotundatum_genome_assembly,_chromosome:_1	AUGUSTUS	CDS	29364194	29364931	0.99	-	0	ID=g1261.t1.CDS1;Parent=g1261.t1;
OU744336.1_Gymnosoma_rotundatum_genome_assembly,_chromosome:_1	AUGUSTUS	exon	29364194	29364931	.	-	.	ID=g1261.t1.exon1;Parent=g1261.t1;
OU744336.1_Gymnosoma_rotundatum_genome_assembly,_chromosome:_1	AUGUSTUS	intron	29364932	29364977	0.54	-	.	ID=g1261.t1.intron1;Parent=g1261.t1;
OU744336.1_Gymnosoma_rotundatum_genome_assembly,_chromosome:_1	AUGUSTUS	CDS	29364978	29365331	0.19	-	0	ID=g1261.t1.CDS2;Parent=g1261.t1;
OU744336.1_Gymnosoma_rotundatum_genome_assembly,_chromosome:_1	AUGUSTUS	exon	29364978	29365331	.	-	.	ID=g1261.t1.exon2;Parent=g1261.t1;
OU744336.1_Gymnosoma_rotundatum_genome_assembly,_chromosome:_1	AUGUSTUS	start_codon	29365329	29365331	.	-	0	ID=g1261.t1.start1;Parent=g1261.t1;
OU744336.1_Gymnosoma_rotundatum_genome_assembly,_chromosome:_1	AUGUSTUS	mRNA	29364194	29365367	0.36	-	.	ID=g1261.t2;Parent=g1261;
OU744336.1_Gymnosoma_rotundatum_genome_assembly,_chromosome:_1	AUGUSTUS	stop_codon	29364194	29364196	.	-	0	ID=g1261.t2.stop1;Parent=g1261.t2;
OU744336.1_Gymnosoma_rotundatum_genome_assembly,_chromosome:_1	AUGUSTUS	CDS	29364194	29364931	1	-	0	ID=g1261.t2.CDS1;Parent=g1261.t2;
OU744336.1_Gymnosoma_rotundatum_genome_assembly,_chromosome:_1	AUGUSTUS	exon	29364194	29364931	.	-	.	ID=g1261.t2.exon1;Parent=g1261.t2;
OU744336.1_Gymnosoma_rotundatum_genome_assembly,_chromosome:_1	AUGUSTUS	intron	29364932	29364977	0.5	-	.	ID=g1261.t2.intron1;Parent=g1261.t2;
OU744336.1_Gymnosoma_rotundatum_genome_assembly,_chromosome:_1	AUGUSTUS	CDS	29364978	29365367	0.36	-	0	ID=g1261.t2.CDS2;Parent=g1261.t2;
OU744336.1_Gymnosoma_rotundatum_genome_assembly,_chromosome:_1	AUGUSTUS	exon	29364978	29365367	.	-	.	ID=g1261.t2.exon2;Parent=g1261.t2;
OU744336.1_Gymnosoma_rotundatum_genome_assembly,_chromosome:_1	AUGUSTUS	start_codon	29365365	29365367	.	-	0	ID=g1261.t2.start1;Parent=g1261.t2;
OU744336.1_Gymnosoma_rotundatum_genome_assembly,_chromosome:_1	AUGUSTUS	gene	29365480	29365968	.	-	.	ID=g1262;
OU744336.1_Gymnosoma_rotundatum_genome_assembly,_chromosome:_1	AUGUSTUS	mRNA	29365480	29365968	1	-	.	ID=g1262.t1;Parent=g1262;
OU744336.1_Gymnosoma_rotundatum_genome_assembly,_chromosome:_1	AUGUSTUS	stop_codon	29365480	29365482	.	-	0	ID=g1262.t1.stop1;Parent=g1262.t1;
OU744336.1_Gymnosoma_rotundatum_genome_assembly,_chromosome:_1	AUGUSTUS	CDS	29365480	29365968	1	-	0	ID=g1262.t1.CDS1;Parent=g1262.t1;
OU744336.1_Gymnosoma_rotundatum_genome_assembly,_chromosome:_1	AUGUSTUS	exon	29365480	29365968	.	-	.	ID=g1262.t1.exon1;Parent=g1262.t1;
OU744336.1_Gymnosoma_rotundatum_genome_assembly,_chromosome:_1	AUGUSTUS	start_codon	29365966	29365968	.	-	0	ID=g1262.t1.start1;Parent=g1262.t1;
OU744336.1_Gymnosoma_rotundatum_genome_assembly,_chromosome:_1	AUGUSTUS	gene	29564552	29575161	.	-	.	ID=g1263;
OU744336.1_Gymnosoma_rotundatum_genome_assembly,_chromosome:_1	AUGUSTUS	mRNA	29564552	29575161	1	-	.	ID=g1263.t1;Parent=g1263;
OU744336.1_Gymnosoma_rotundatum_genome_assembly,_chromosome:_1	AUGUSTUS	stop_codon	29564552	29564554	.	-	0	ID=g1263.t1.stop1;Parent=g1263.t1;
OU744336.1_Gymnosoma_rotundatum_genome_assembly,_chromosome:_1	AUGUSTUS	CDS	29564552	29565054	1	-	2	ID=g1263.t1.CDS1;Parent=g1263.t1;
OU744336.1_Gymnosoma_rotundatum_genome_assembly,_chromosome:_1	AUGUSTUS	exon	29564552	29565054	.	-	.	ID=g1263.t1.exon1;Parent=g1263.t1;
OU744336.1_Gymnosoma_rotundatum_genome_assembly,_chromosome:_1	AUGUSTUS	intron	29565055	29565134	1	-	.	ID=g1263.t1.intron1;Parent=g1263.t1;
OU744336.1_Gymnosoma_rotundatum_genome_assembly,_chromosome:_1	AUGUSTUS	CDS	29565135	29565294	1	-	0	ID=g1263.t1.CDS2;Parent=g1263.t1;
OU744336.1_Gymnosoma_rotundatum_genome_assembly,_chromosome:_1	AUGUSTUS	exon	29565135	29565294	.	-	.	ID=g1263.t1.exon2;Parent=g1263.t1;
OU744336.1_Gymnosoma_rotundatum_genome_assembly,_chromosome:_1	AUGUSTUS	intron	29565295	29571493	1	-	.	ID=g1263.t1.intron2;Parent=g1263.t1;
OU744336.1_Gymnosoma_rotundatum_genome_assembly,_chromosome:_1	AUGUSTUS	CDS	29571494	29571654	1	-	2	ID=g1263.t1.CDS3;Parent=g1263.t1;
OU744336.1_Gymnosoma_rotundatum_genome_assembly,_chromosome:_1	AUGUSTUS	exon	29571494	29571654	.	-	.	ID=g1263.t1.exon3;Parent=g1263.t1;
OU744336.1_Gymnosoma_rotundatum_genome_assembly,_chromosome:_1	AUGUSTUS	intron	29571655	29574134	1	-	.	ID=g1263.t1.intron3;Parent=g1263.t1;
OU744336.1_Gymnosoma_rotundatum_genome_assembly,_chromosome:_1	AUGUSTUS	CDS	29574135	29575161	1	-	0	ID=g1263.t1.CDS4;Parent=g1263.t1;
OU744336.1_Gymnosoma_rotundatum_genome_assembly,_chromosome:_1	AUGUSTUS	exon	29574135	29575161	.	-	.	ID=g1263.t1.exon4;Parent=g1263.t1;
OU744336.1_Gymnosoma_rotundatum_genome_assembly,_chromosome:_1	AUGUSTUS	start_codon	29575159	29575161	.	-	0	ID=g1263.t1.start1;Parent=g1263.t1;
OU744336.1_Gymnosoma_rotundatum_genome_assembly,_chromosome:_1	AUGUSTUS	gene	29676180	29677940	.	+	.	ID=g1264;
OU744336.1_Gymnosoma_rotundatum_genome_assembly,_chromosome:_1	AUGUSTUS	mRNA	29676180	29677940	1	+	.	ID=g1264.t1;Parent=g1264;
OU744336.1_Gymnosoma_rotundatum_genome_assembly,_chromosome:_1	AUGUSTUS	start_codon	29676180	29676182	.	+	0	ID=g1264.t1.start1;Parent=g1264.t1;
OU744336.1_Gymnosoma_rotundatum_genome_assembly,_chromosome:_1	AUGUSTUS	CDS	29676180	29677940	1	+	0	ID=g1264.t1.CDS1;Parent=g1264.t1;
OU744336.1_Gymnosoma_rotundatum_genome_assembly,_chromosome:_1	AUGUSTUS	exon	29676180	29677940	.	+	.	ID=g1264.t1.exon1;Parent=g1264.t1;
OU744336.1_Gymnosoma_rotundatum_genome_assembly,_chromosome:_1	AUGUSTUS	stop_codon	29677938	29677940	.	+	0	ID=g1264.t1.stop1;Parent=g1264.t1;
OU744336.1_Gymnosoma_rotundatum_genome_assembly,_chromosome:_1	AUGUSTUS	gene	29745854	29746216	.	+	.	ID=g1265;
OU744336.1_Gymnosoma_rotundatum_genome_assembly,_chromosome:_1	AUGUSTUS	mRNA	29745854	29746216	0.77	+	.	ID=g1265.t1;Parent=g1265;
OU744336.1_Gymnosoma_rotundatum_genome_assembly,_chromosome:_1	AUGUSTUS	start_codon	29745854	29745856	.	+	0	ID=g1265.t1.start1;Parent=g1265.t1;
OU744336.1_Gymnosoma_rotundatum_genome_assembly,_chromosome:_1	AUGUSTUS	CDS	29745854	29746216	0.77	+	0	ID=g1265.t1.CDS1;Parent=g1265.t1;
OU744336.1_Gymnosoma_rotundatum_genome_assembly,_chromosome:_1	AUGUSTUS	exon	29745854	29746216	.	+	.	ID=g1265.t1.exon1;Parent=g1265.t1;
OU744336.1_Gymnosoma_rotundatum_genome_assembly,_chromosome:_1	AUGUSTUS	stop_codon	29746214	29746216	.	+	0	ID=g1265.t1.stop1;Parent=g1265.t1;
OU744336.1_Gymnosoma_rotundatum_genome_assembly,_chromosome:_1	AUGUSTUS	gene	29774415	29776536	.	+	.	ID=g1266;
OU744336.1_Gymnosoma_rotundatum_genome_assembly,_chromosome:_1	AUGUSTUS	mRNA	29774415	29776536	0.55	+	.	ID=g1266.t1;Parent=g1266;
OU744336.1_Gymnosoma_rotundatum_genome_assembly,_chromosome:_1	AUGUSTUS	start_codon	29774415	29774417	.	+	0	ID=g1266.t1.start1;Parent=g1266.t1;
OU744336.1_Gymnosoma_rotundatum_genome_assembly,_chromosome:_1	AUGUSTUS	CDS	29774415	29774422	0.55	+	0	ID=g1266.t1.CDS1;Parent=g1266.t1;
OU744336.1_Gymnosoma_rotundatum_genome_assembly,_chromosome:_1	AUGUSTUS	exon	29774415	29774422	.	+	.	ID=g1266.t1.exon1;Parent=g1266.t1;
OU744336.1_Gymnosoma_rotundatum_genome_assembly,_chromosome:_1	AUGUSTUS	intron	29774423	29774500	0.71	+	.	ID=g1266.t1.intron1;Parent=g1266.t1;
OU744336.1_Gymnosoma_rotundatum_genome_assembly,_chromosome:_1	AUGUSTUS	CDS	29774501	29774575	1	+	1	ID=g1266.t1.CDS2;Parent=g1266.t1;
OU744336.1_Gymnosoma_rotundatum_genome_assembly,_chromosome:_1	AUGUSTUS	exon	29774501	29774575	.	+	.	ID=g1266.t1.exon2;Parent=g1266.t1;
OU744336.1_Gymnosoma_rotundatum_genome_assembly,_chromosome:_1	AUGUSTUS	intron	29774576	29774642	1	+	.	ID=g1266.t1.intron2;Parent=g1266.t1;
OU744336.1_Gymnosoma_rotundatum_genome_assembly,_chromosome:_1	AUGUSTUS	CDS	29774643	29776536	1	+	1	ID=g1266.t1.CDS3;Parent=g1266.t1;
OU744336.1_Gymnosoma_rotundatum_genome_assembly,_chromosome:_1	AUGUSTUS	exon	29774643	29776536	.	+	.	ID=g1266.t1.exon3;Parent=g1266.t1;
OU744336.1_Gymnosoma_rotundatum_genome_assembly,_chromosome:_1	AUGUSTUS	stop_codon	29776534	29776536	.	+	0	ID=g1266.t1.stop1;Parent=g1266.t1;
OU744336.1_Gymnosoma_rotundatum_genome_assembly,_chromosome:_1	AUGUSTUS	gene	29808430	29809011	.	-	.	ID=g1267;
OU744336.1_Gymnosoma_rotundatum_genome_assembly,_chromosome:_1	AUGUSTUS	mRNA	29808430	29809011	0.99	-	.	ID=g1267.t1;Parent=g1267;
OU744336.1_Gymnosoma_rotundatum_genome_assembly,_chromosome:_1	AUGUSTUS	stop_codon	29808430	29808432	.	-	0	ID=g1267.t1.stop1;Parent=g1267.t1;
OU744336.1_Gymnosoma_rotundatum_genome_assembly,_chromosome:_1	AUGUSTUS	CDS	29808430	29809011	0.99	-	0	ID=g1267.t1.CDS1;Parent=g1267.t1;
OU744336.1_Gymnosoma_rotundatum_genome_assembly,_chromosome:_1	AUGUSTUS	exon	29808430	29809011	.	-	.	ID=g1267.t1.exon1;Parent=g1267.t1;
OU744336.1_Gymnosoma_rotundatum_genome_assembly,_chromosome:_1	AUGUSTUS	start_codon	29809009	29809011	.	-	0	ID=g1267.t1.start1;Parent=g1267.t1;
OU744336.1_Gymnosoma_rotundatum_genome_assembly,_chromosome:_1	AUGUSTUS	gene	29847591	29849276	.	+	.	ID=g1268;
OU744336.1_Gymnosoma_rotundatum_genome_assembly,_chromosome:_1	AUGUSTUS	mRNA	29847591	29849276	1	+	.	ID=g1268.t1;Parent=g1268;
OU744336.1_Gymnosoma_rotundatum_genome_assembly,_chromosome:_1	AUGUSTUS	start_codon	29847591	29847593	.	+	0	ID=g1268.t1.start1;Parent=g1268.t1;
OU744336.1_Gymnosoma_rotundatum_genome_assembly,_chromosome:_1	AUGUSTUS	CDS	29847591	29849276	1	+	0	ID=g1268.t1.CDS1;Parent=g1268.t1;
OU744336.1_Gymnosoma_rotundatum_genome_assembly,_chromosome:_1	AUGUSTUS	exon	29847591	29849276	.	+	.	ID=g1268.t1.exon1;Parent=g1268.t1;
OU744336.1_Gymnosoma_rotundatum_genome_assembly,_chromosome:_1	AUGUSTUS	stop_codon	29849274	29849276	.	+	0	ID=g1268.t1.stop1;Parent=g1268.t1;
OU744336.1_Gymnosoma_rotundatum_genome_assembly,_chromosome:_1	AUGUSTUS	gene	29854682	29867651	.	-	.	ID=g1269;
OU744336.1_Gymnosoma_rotundatum_genome_assembly,_chromosome:_1	AUGUSTUS	mRNA	29854682	29867651	1	-	.	ID=g1269.t1;Parent=g1269;
OU744336.1_Gymnosoma_rotundatum_genome_assembly,_chromosome:_1	AUGUSTUS	stop_codon	29854682	29854684	.	-	0	ID=g1269.t1.stop1;Parent=g1269.t1;
OU744336.1_Gymnosoma_rotundatum_genome_assembly,_chromosome:_1	AUGUSTUS	CDS	29854682	29855099	1	-	1	ID=g1269.t1.CDS1;Parent=g1269.t1;
OU744336.1_Gymnosoma_rotundatum_genome_assembly,_chromosome:_1	AUGUSTUS	exon	29854682	29855099	.	-	.	ID=g1269.t1.exon1;Parent=g1269.t1;
OU744336.1_Gymnosoma_rotundatum_genome_assembly,_chromosome:_1	AUGUSTUS	intron	29855100	29867442	1	-	.	ID=g1269.t1.intron1;Parent=g1269.t1;
OU744336.1_Gymnosoma_rotundatum_genome_assembly,_chromosome:_1	AUGUSTUS	CDS	29867443	29867651	1	-	0	ID=g1269.t1.CDS2;Parent=g1269.t1;
OU744336.1_Gymnosoma_rotundatum_genome_assembly,_chromosome:_1	AUGUSTUS	exon	29867443	29867651	.	-	.	ID=g1269.t1.exon2;Parent=g1269.t1;
OU744336.1_Gymnosoma_rotundatum_genome_assembly,_chromosome:_1	AUGUSTUS	start_codon	29867649	29867651	.	-	0	ID=g1269.t1.start1;Parent=g1269.t1;
OU744336.1_Gymnosoma_rotundatum_genome_assembly,_chromosome:_1	AUGUSTUS	gene	29900344	29950381	.	-	.	ID=g1270;
OU744336.1_Gymnosoma_rotundatum_genome_assembly,_chromosome:_1	AUGUSTUS	mRNA	29900344	29950381	0.48	-	.	ID=g1270.t1;Parent=g1270;
OU744336.1_Gymnosoma_rotundatum_genome_assembly,_chromosome:_1	AUGUSTUS	stop_codon	29900344	29900346	.	-	0	ID=g1270.t1.stop1;Parent=g1270.t1;
OU744336.1_Gymnosoma_rotundatum_genome_assembly,_chromosome:_1	AUGUSTUS	CDS	29900344	29900397	0.52	-	0	ID=g1270.t1.CDS1;Parent=g1270.t1;
OU744336.1_Gymnosoma_rotundatum_genome_assembly,_chromosome:_1	AUGUSTUS	exon	29900344	29900397	.	-	.	ID=g1270.t1.exon1;Parent=g1270.t1;
OU744336.1_Gymnosoma_rotundatum_genome_assembly,_chromosome:_1	AUGUSTUS	intron	29900398	29903470	0.52	-	.	ID=g1270.t1.intron1;Parent=g1270.t1;
OU744336.1_Gymnosoma_rotundatum_genome_assembly,_chromosome:_1	AUGUSTUS	CDS	29903471	29903568	0.92	-	2	ID=g1270.t1.CDS2;Parent=g1270.t1;
OU744336.1_Gymnosoma_rotundatum_genome_assembly,_chromosome:_1	AUGUSTUS	exon	29903471	29903568	.	-	.	ID=g1270.t1.exon2;Parent=g1270.t1;
OU744336.1_Gymnosoma_rotundatum_genome_assembly,_chromosome:_1	AUGUSTUS	intron	29903569	29903850	1	-	.	ID=g1270.t1.intron2;Parent=g1270.t1;
OU744336.1_Gymnosoma_rotundatum_genome_assembly,_chromosome:_1	AUGUSTUS	CDS	29903851	29903982	1	-	2	ID=g1270.t1.CDS3;Parent=g1270.t1;
OU744336.1_Gymnosoma_rotundatum_genome_assembly,_chromosome:_1	AUGUSTUS	exon	29903851	29903982	.	-	.	ID=g1270.t1.exon3;Parent=g1270.t1;
OU744336.1_Gymnosoma_rotundatum_genome_assembly,_chromosome:_1	AUGUSTUS	intron	29903983	29904195	1	-	.	ID=g1270.t1.intron3;Parent=g1270.t1;
OU744336.1_Gymnosoma_rotundatum_genome_assembly,_chromosome:_1	AUGUSTUS	CDS	29904196	29904336	1	-	2	ID=g1270.t1.CDS4;Parent=g1270.t1;
OU744336.1_Gymnosoma_rotundatum_genome_assembly,_chromosome:_1	AUGUSTUS	exon	29904196	29904336	.	-	.	ID=g1270.t1.exon4;Parent=g1270.t1;
OU744336.1_Gymnosoma_rotundatum_genome_assembly,_chromosome:_1	AUGUSTUS	intron	29904337	29918935	1	-	.	ID=g1270.t1.intron4;Parent=g1270.t1;
OU744336.1_Gymnosoma_rotundatum_genome_assembly,_chromosome:_1	AUGUSTUS	CDS	29918936	29919136	1	-	2	ID=g1270.t1.CDS5;Parent=g1270.t1;
OU744336.1_Gymnosoma_rotundatum_genome_assembly,_chromosome:_1	AUGUSTUS	exon	29918936	29919136	.	-	.	ID=g1270.t1.exon5;Parent=g1270.t1;
OU744336.1_Gymnosoma_rotundatum_genome_assembly,_chromosome:_1	AUGUSTUS	intron	29919137	29950281	1	-	.	ID=g1270.t1.intron5;Parent=g1270.t1;
OU744336.1_Gymnosoma_rotundatum_genome_assembly,_chromosome:_1	AUGUSTUS	CDS	29950282	29950381	0.92	-	0	ID=g1270.t1.CDS6;Parent=g1270.t1;
OU744336.1_Gymnosoma_rotundatum_genome_assembly,_chromosome:_1	AUGUSTUS	exon	29950282	29950381	.	-	.	ID=g1270.t1.exon6;Parent=g1270.t1;
OU744336.1_Gymnosoma_rotundatum_genome_assembly,_chromosome:_1	AUGUSTUS	start_codon	29950379	29950381	.	-	0	ID=g1270.t1.start1;Parent=g1270.t1;
OU744336.1_Gymnosoma_rotundatum_genome_assembly,_chromosome:_1	AUGUSTUS	gene	30094607	30095023	.	-	.	ID=g1271;
OU744336.1_Gymnosoma_rotundatum_genome_assembly,_chromosome:_1	AUGUSTUS	mRNA	30094607	30095023	0.5	-	.	ID=g1271.t1;Parent=g1271;
OU744336.1_Gymnosoma_rotundatum_genome_assembly,_chromosome:_1	AUGUSTUS	stop_codon	30094607	30094609	.	-	0	ID=g1271.t1.stop1;Parent=g1271.t1;
OU744336.1_Gymnosoma_rotundatum_genome_assembly,_chromosome:_1	AUGUSTUS	CDS	30094607	30095023	0.5	-	0	ID=g1271.t1.CDS1;Parent=g1271.t1;
OU744336.1_Gymnosoma_rotundatum_genome_assembly,_chromosome:_1	AUGUSTUS	exon	30094607	30095023	.	-	.	ID=g1271.t1.exon1;Parent=g1271.t1;
OU744336.1_Gymnosoma_rotundatum_genome_assembly,_chromosome:_1	AUGUSTUS	start_codon	30095021	30095023	.	-	0	ID=g1271.t1.start1;Parent=g1271.t1;
OU744336.1_Gymnosoma_rotundatum_genome_assembly,_chromosome:_1	AUGUSTUS	gene	30106954	30108078	.	-	.	ID=g1272;
OU744336.1_Gymnosoma_rotundatum_genome_assembly,_chromosome:_1	AUGUSTUS	mRNA	30106954	30108033	1	-	.	ID=g1272.t1;Parent=g1272;
OU744336.1_Gymnosoma_rotundatum_genome_assembly,_chromosome:_1	AUGUSTUS	stop_codon	30106954	30106956	.	-	0	ID=g1272.t1.stop1;Parent=g1272.t1;
OU744336.1_Gymnosoma_rotundatum_genome_assembly,_chromosome:_1	AUGUSTUS	CDS	30106954	30108033	1	-	0	ID=g1272.t1.CDS1;Parent=g1272.t1;
OU744336.1_Gymnosoma_rotundatum_genome_assembly,_chromosome:_1	AUGUSTUS	exon	30106954	30108033	.	-	.	ID=g1272.t1.exon1;Parent=g1272.t1;
OU744336.1_Gymnosoma_rotundatum_genome_assembly,_chromosome:_1	AUGUSTUS	start_codon	30108031	30108033	.	-	0	ID=g1272.t1.start1;Parent=g1272.t1;
OU744336.1_Gymnosoma_rotundatum_genome_assembly,_chromosome:_1	GeneMark.hmm3	mRNA	30106954	30108078	.	-	.	ID=g1272.t2;Parent=g1272;
OU744336.1_Gymnosoma_rotundatum_genome_assembly,_chromosome:_1	GeneMark.hmm3	CDS	30106954	30108078	.	-	0	ID=g1272.t2.CDS1;Parent=g1272.t2;
OU744336.1_Gymnosoma_rotundatum_genome_assembly,_chromosome:_1	GeneMark.hmm3	exon	30106954	30108078	.	-	0	ID=g1272.t2.exon1;Parent=g1272.t2;
OU744336.1_Gymnosoma_rotundatum_genome_assembly,_chromosome:_1	AUGUSTUS	gene	30138419	30142495	.	+	.	ID=g1273;
OU744336.1_Gymnosoma_rotundatum_genome_assembly,_chromosome:_1	AUGUSTUS	mRNA	30138419	30142495	0.55	+	.	ID=g1273.t1;Parent=g1273;
OU744336.1_Gymnosoma_rotundatum_genome_assembly,_chromosome:_1	AUGUSTUS	start_codon	30138419	30138421	.	+	0	ID=g1273.t1.start1;Parent=g1273.t1;
OU744336.1_Gymnosoma_rotundatum_genome_assembly,_chromosome:_1	AUGUSTUS	CDS	30138419	30138533	0.99	+	0	ID=g1273.t1.CDS1;Parent=g1273.t1;
OU744336.1_Gymnosoma_rotundatum_genome_assembly,_chromosome:_1	AUGUSTUS	exon	30138419	30138533	.	+	.	ID=g1273.t1.exon1;Parent=g1273.t1;
OU744336.1_Gymnosoma_rotundatum_genome_assembly,_chromosome:_1	AUGUSTUS	intron	30138534	30142328	0.55	+	.	ID=g1273.t1.intron1;Parent=g1273.t1;
OU744336.1_Gymnosoma_rotundatum_genome_assembly,_chromosome:_1	AUGUSTUS	CDS	30142329	30142495	0.55	+	2	ID=g1273.t1.CDS2;Parent=g1273.t1;
OU744336.1_Gymnosoma_rotundatum_genome_assembly,_chromosome:_1	AUGUSTUS	exon	30142329	30142495	.	+	.	ID=g1273.t1.exon2;Parent=g1273.t1;
OU744336.1_Gymnosoma_rotundatum_genome_assembly,_chromosome:_1	AUGUSTUS	stop_codon	30142493	30142495	.	+	0	ID=g1273.t1.stop1;Parent=g1273.t1;
OU744336.1_Gymnosoma_rotundatum_genome_assembly,_chromosome:_1	AUGUSTUS	gene	30529657	30530000	.	-	.	ID=g1274;
OU744336.1_Gymnosoma_rotundatum_genome_assembly,_chromosome:_1	AUGUSTUS	mRNA	30529657	30530000	1	-	.	ID=g1274.t1;Parent=g1274;
OU744336.1_Gymnosoma_rotundatum_genome_assembly,_chromosome:_1	AUGUSTUS	stop_codon	30529657	30529659	.	-	0	ID=g1274.t1.stop1;Parent=g1274.t1;
OU744336.1_Gymnosoma_rotundatum_genome_assembly,_chromosome:_1	AUGUSTUS	CDS	30529657	30529691	1	-	2	ID=g1274.t1.CDS1;Parent=g1274.t1;
OU744336.1_Gymnosoma_rotundatum_genome_assembly,_chromosome:_1	AUGUSTUS	exon	30529657	30529691	.	-	.	ID=g1274.t1.exon1;Parent=g1274.t1;
OU744336.1_Gymnosoma_rotundatum_genome_assembly,_chromosome:_1	AUGUSTUS	intron	30529692	30529771	1	-	.	ID=g1274.t1.intron1;Parent=g1274.t1;
OU744336.1_Gymnosoma_rotundatum_genome_assembly,_chromosome:_1	AUGUSTUS	CDS	30529772	30530000	1	-	0	ID=g1274.t1.CDS2;Parent=g1274.t1;
OU744336.1_Gymnosoma_rotundatum_genome_assembly,_chromosome:_1	AUGUSTUS	exon	30529772	30530000	.	-	.	ID=g1274.t1.exon2;Parent=g1274.t1;
OU744336.1_Gymnosoma_rotundatum_genome_assembly,_chromosome:_1	AUGUSTUS	start_codon	30529998	30530000	.	-	0	ID=g1274.t1.start1;Parent=g1274.t1;
OU744336.1_Gymnosoma_rotundatum_genome_assembly,_chromosome:_1	AUGUSTUS	gene	30530727	30531332	.	-	.	ID=g1275;
OU744336.1_Gymnosoma_rotundatum_genome_assembly,_chromosome:_1	AUGUSTUS	mRNA	30530727	30531332	1	-	.	ID=g1275.t1;Parent=g1275;
OU744336.1_Gymnosoma_rotundatum_genome_assembly,_chromosome:_1	AUGUSTUS	stop_codon	30530727	30530729	.	-	0	ID=g1275.t1.stop1;Parent=g1275.t1;
OU744336.1_Gymnosoma_rotundatum_genome_assembly,_chromosome:_1	AUGUSTUS	CDS	30530727	30531332	1	-	0	ID=g1275.t1.CDS1;Parent=g1275.t1;
OU744336.1_Gymnosoma_rotundatum_genome_assembly,_chromosome:_1	AUGUSTUS	exon	30530727	30531332	.	-	.	ID=g1275.t1.exon1;Parent=g1275.t1;
OU744336.1_Gymnosoma_rotundatum_genome_assembly,_chromosome:_1	AUGUSTUS	start_codon	30531330	30531332	.	-	0	ID=g1275.t1.start1;Parent=g1275.t1;
OU744336.1_Gymnosoma_rotundatum_genome_assembly,_chromosome:_1	AUGUSTUS	gene	30531425	30531928	.	-	.	ID=g1276;
OU744336.1_Gymnosoma_rotundatum_genome_assembly,_chromosome:_1	AUGUSTUS	mRNA	30531425	30531928	1	-	.	ID=g1276.t1;Parent=g1276;
OU744336.1_Gymnosoma_rotundatum_genome_assembly,_chromosome:_1	AUGUSTUS	stop_codon	30531425	30531427	.	-	0	ID=g1276.t1.stop1;Parent=g1276.t1;
OU744336.1_Gymnosoma_rotundatum_genome_assembly,_chromosome:_1	AUGUSTUS	CDS	30531425	30531928	1	-	0	ID=g1276.t1.CDS1;Parent=g1276.t1;
OU744336.1_Gymnosoma_rotundatum_genome_assembly,_chromosome:_1	AUGUSTUS	exon	30531425	30531928	.	-	.	ID=g1276.t1.exon1;Parent=g1276.t1;
OU744336.1_Gymnosoma_rotundatum_genome_assembly,_chromosome:_1	AUGUSTUS	start_codon	30531926	30531928	.	-	0	ID=g1276.t1.start1;Parent=g1276.t1;
OU744336.1_Gymnosoma_rotundatum_genome_assembly,_chromosome:_1	AUGUSTUS	gene	30532195	30532572	.	+	.	ID=g1277;
OU744336.1_Gymnosoma_rotundatum_genome_assembly,_chromosome:_1	AUGUSTUS	mRNA	30532195	30532572	1	+	.	ID=g1277.t1;Parent=g1277;
OU744336.1_Gymnosoma_rotundatum_genome_assembly,_chromosome:_1	AUGUSTUS	start_codon	30532195	30532197	.	+	0	ID=g1277.t1.start1;Parent=g1277.t1;
OU744336.1_Gymnosoma_rotundatum_genome_assembly,_chromosome:_1	AUGUSTUS	CDS	30532195	30532572	1	+	0	ID=g1277.t1.CDS1;Parent=g1277.t1;
OU744336.1_Gymnosoma_rotundatum_genome_assembly,_chromosome:_1	AUGUSTUS	exon	30532195	30532572	.	+	.	ID=g1277.t1.exon1;Parent=g1277.t1;
OU744336.1_Gymnosoma_rotundatum_genome_assembly,_chromosome:_1	AUGUSTUS	stop_codon	30532570	30532572	.	+	0	ID=g1277.t1.stop1;Parent=g1277.t1;
OU744336.1_Gymnosoma_rotundatum_genome_assembly,_chromosome:_1	AUGUSTUS	gene	30535951	30536769	.	-	.	ID=g1278;
OU744336.1_Gymnosoma_rotundatum_genome_assembly,_chromosome:_1	AUGUSTUS	mRNA	30535951	30536769	1	-	.	ID=g1278.t1;Parent=g1278;
OU744336.1_Gymnosoma_rotundatum_genome_assembly,_chromosome:_1	AUGUSTUS	stop_codon	30535951	30535953	.	-	0	ID=g1278.t1.stop1;Parent=g1278.t1;
OU744336.1_Gymnosoma_rotundatum_genome_assembly,_chromosome:_1	AUGUSTUS	CDS	30535951	30536769	1	-	0	ID=g1278.t1.CDS1;Parent=g1278.t1;
OU744336.1_Gymnosoma_rotundatum_genome_assembly,_chromosome:_1	AUGUSTUS	exon	30535951	30536769	.	-	.	ID=g1278.t1.exon1;Parent=g1278.t1;
OU744336.1_Gymnosoma_rotundatum_genome_assembly,_chromosome:_1	AUGUSTUS	start_codon	30536767	30536769	.	-	0	ID=g1278.t1.start1;Parent=g1278.t1;
OU744336.1_Gymnosoma_rotundatum_genome_assembly,_chromosome:_1	AUGUSTUS	gene	30536867	30537556	.	+	.	ID=g1279;
OU744336.1_Gymnosoma_rotundatum_genome_assembly,_chromosome:_1	AUGUSTUS	mRNA	30536867	30537556	0.86	+	.	ID=g1279.t1;Parent=g1279;
OU744336.1_Gymnosoma_rotundatum_genome_assembly,_chromosome:_1	AUGUSTUS	start_codon	30536867	30536869	.	+	0	ID=g1279.t1.start1;Parent=g1279.t1;
OU744336.1_Gymnosoma_rotundatum_genome_assembly,_chromosome:_1	AUGUSTUS	CDS	30536867	30537556	0.86	+	0	ID=g1279.t1.CDS1;Parent=g1279.t1;
OU744336.1_Gymnosoma_rotundatum_genome_assembly,_chromosome:_1	AUGUSTUS	exon	30536867	30537556	.	+	.	ID=g1279.t1.exon1;Parent=g1279.t1;
OU744336.1_Gymnosoma_rotundatum_genome_assembly,_chromosome:_1	AUGUSTUS	stop_codon	30537554	30537556	.	+	0	ID=g1279.t1.stop1;Parent=g1279.t1;
OU744336.1_Gymnosoma_rotundatum_genome_assembly,_chromosome:_1	AUGUSTUS	gene	30537698	30538690	.	+	.	ID=g1280;
OU744336.1_Gymnosoma_rotundatum_genome_assembly,_chromosome:_1	AUGUSTUS	mRNA	30537698	30538690	0.78	+	.	ID=g1280.t1;Parent=g1280;
OU744336.1_Gymnosoma_rotundatum_genome_assembly,_chromosome:_1	AUGUSTUS	start_codon	30537698	30537700	.	+	0	ID=g1280.t1.start1;Parent=g1280.t1;
OU744336.1_Gymnosoma_rotundatum_genome_assembly,_chromosome:_1	AUGUSTUS	CDS	30537698	30538690	0.78	+	0	ID=g1280.t1.CDS1;Parent=g1280.t1;
OU744336.1_Gymnosoma_rotundatum_genome_assembly,_chromosome:_1	AUGUSTUS	exon	30537698	30538690	.	+	.	ID=g1280.t1.exon1;Parent=g1280.t1;
OU744336.1_Gymnosoma_rotundatum_genome_assembly,_chromosome:_1	AUGUSTUS	stop_codon	30538688	30538690	.	+	0	ID=g1280.t1.stop1;Parent=g1280.t1;
OU744336.1_Gymnosoma_rotundatum_genome_assembly,_chromosome:_1	AUGUSTUS	gene	30538728	30539183	.	+	.	ID=g1281;
OU744336.1_Gymnosoma_rotundatum_genome_assembly,_chromosome:_1	AUGUSTUS	mRNA	30538728	30539183	0.99	+	.	ID=g1281.t1;Parent=g1281;
OU744336.1_Gymnosoma_rotundatum_genome_assembly,_chromosome:_1	AUGUSTUS	start_codon	30538728	30538730	.	+	0	ID=g1281.t1.start1;Parent=g1281.t1;
OU744336.1_Gymnosoma_rotundatum_genome_assembly,_chromosome:_1	AUGUSTUS	CDS	30538728	30539183	0.99	+	0	ID=g1281.t1.CDS1;Parent=g1281.t1;
OU744336.1_Gymnosoma_rotundatum_genome_assembly,_chromosome:_1	AUGUSTUS	exon	30538728	30539183	.	+	.	ID=g1281.t1.exon1;Parent=g1281.t1;
OU744336.1_Gymnosoma_rotundatum_genome_assembly,_chromosome:_1	AUGUSTUS	stop_codon	30539181	30539183	.	+	0	ID=g1281.t1.stop1;Parent=g1281.t1;
OU744336.1_Gymnosoma_rotundatum_genome_assembly,_chromosome:_1	AUGUSTUS	gene	30539250	30540167	.	+	.	ID=g1282;
OU744336.1_Gymnosoma_rotundatum_genome_assembly,_chromosome:_1	AUGUSTUS	mRNA	30539250	30540167	0.62	+	.	ID=g1282.t1;Parent=g1282;
OU744336.1_Gymnosoma_rotundatum_genome_assembly,_chromosome:_1	AUGUSTUS	start_codon	30539250	30539252	.	+	0	ID=g1282.t1.start1;Parent=g1282.t1;
OU744336.1_Gymnosoma_rotundatum_genome_assembly,_chromosome:_1	AUGUSTUS	CDS	30539250	30540167	0.62	+	0	ID=g1282.t1.CDS1;Parent=g1282.t1;
OU744336.1_Gymnosoma_rotundatum_genome_assembly,_chromosome:_1	AUGUSTUS	exon	30539250	30540167	.	+	.	ID=g1282.t1.exon1;Parent=g1282.t1;
OU744336.1_Gymnosoma_rotundatum_genome_assembly,_chromosome:_1	AUGUSTUS	stop_codon	30540165	30540167	.	+	0	ID=g1282.t1.stop1;Parent=g1282.t1;
OU744336.1_Gymnosoma_rotundatum_genome_assembly,_chromosome:_1	AUGUSTUS	gene	30540502	30544464	.	-	.	ID=g1283;
OU744336.1_Gymnosoma_rotundatum_genome_assembly,_chromosome:_1	AUGUSTUS	mRNA	30540502	30544464	0.74	-	.	ID=g1283.t1;Parent=g1283;
OU744336.1_Gymnosoma_rotundatum_genome_assembly,_chromosome:_1	AUGUSTUS	stop_codon	30540502	30540504	.	-	0	ID=g1283.t1.stop1;Parent=g1283.t1;
OU744336.1_Gymnosoma_rotundatum_genome_assembly,_chromosome:_1	AUGUSTUS	CDS	30540502	30540761	0.74	-	2	ID=g1283.t1.CDS1;Parent=g1283.t1;
OU744336.1_Gymnosoma_rotundatum_genome_assembly,_chromosome:_1	AUGUSTUS	exon	30540502	30540761	.	-	.	ID=g1283.t1.exon1;Parent=g1283.t1;
OU744336.1_Gymnosoma_rotundatum_genome_assembly,_chromosome:_1	AUGUSTUS	intron	30540762	30540897	0.74	-	.	ID=g1283.t1.intron1;Parent=g1283.t1;
OU744336.1_Gymnosoma_rotundatum_genome_assembly,_chromosome:_1	AUGUSTUS	CDS	30540898	30543191	0.75	-	1	ID=g1283.t1.CDS2;Parent=g1283.t1;
OU744336.1_Gymnosoma_rotundatum_genome_assembly,_chromosome:_1	AUGUSTUS	exon	30540898	30543191	.	-	.	ID=g1283.t1.exon2;Parent=g1283.t1;
OU744336.1_Gymnosoma_rotundatum_genome_assembly,_chromosome:_1	AUGUSTUS	intron	30543192	30543271	1	-	.	ID=g1283.t1.intron2;Parent=g1283.t1;
OU744336.1_Gymnosoma_rotundatum_genome_assembly,_chromosome:_1	AUGUSTUS	CDS	30543272	30544464	1	-	0	ID=g1283.t1.CDS3;Parent=g1283.t1;
OU744336.1_Gymnosoma_rotundatum_genome_assembly,_chromosome:_1	AUGUSTUS	exon	30543272	30544464	.	-	.	ID=g1283.t1.exon3;Parent=g1283.t1;
OU744336.1_Gymnosoma_rotundatum_genome_assembly,_chromosome:_1	AUGUSTUS	start_codon	30544462	30544464	.	-	0	ID=g1283.t1.start1;Parent=g1283.t1;
OU744336.1_Gymnosoma_rotundatum_genome_assembly,_chromosome:_1	AUGUSTUS	gene	30647347	30647760	.	+	.	ID=g1284;
OU744336.1_Gymnosoma_rotundatum_genome_assembly,_chromosome:_1	AUGUSTUS	mRNA	30647347	30647760	0.96	+	.	ID=g1284.t1;Parent=g1284;
OU744336.1_Gymnosoma_rotundatum_genome_assembly,_chromosome:_1	AUGUSTUS	start_codon	30647347	30647349	.	+	0	ID=g1284.t1.start1;Parent=g1284.t1;
OU744336.1_Gymnosoma_rotundatum_genome_assembly,_chromosome:_1	AUGUSTUS	CDS	30647347	30647503	1	+	0	ID=g1284.t1.CDS1;Parent=g1284.t1;
OU744336.1_Gymnosoma_rotundatum_genome_assembly,_chromosome:_1	AUGUSTUS	exon	30647347	30647503	.	+	.	ID=g1284.t1.exon1;Parent=g1284.t1;
OU744336.1_Gymnosoma_rotundatum_genome_assembly,_chromosome:_1	AUGUSTUS	intron	30647504	30647578	0.99	+	.	ID=g1284.t1.intron1;Parent=g1284.t1;
OU744336.1_Gymnosoma_rotundatum_genome_assembly,_chromosome:_1	AUGUSTUS	CDS	30647579	30647760	0.96	+	2	ID=g1284.t1.CDS2;Parent=g1284.t1;
OU744336.1_Gymnosoma_rotundatum_genome_assembly,_chromosome:_1	AUGUSTUS	exon	30647579	30647760	.	+	.	ID=g1284.t1.exon2;Parent=g1284.t1;
OU744336.1_Gymnosoma_rotundatum_genome_assembly,_chromosome:_1	AUGUSTUS	stop_codon	30647758	30647760	.	+	0	ID=g1284.t1.stop1;Parent=g1284.t1;
OU744336.1_Gymnosoma_rotundatum_genome_assembly,_chromosome:_1	AUGUSTUS	gene	30647990	30648334	.	+	.	ID=g1285;
OU744336.1_Gymnosoma_rotundatum_genome_assembly,_chromosome:_1	AUGUSTUS	mRNA	30647990	30648334	1	+	.	ID=g1285.t1;Parent=g1285;
OU744336.1_Gymnosoma_rotundatum_genome_assembly,_chromosome:_1	AUGUSTUS	start_codon	30647990	30647992	.	+	0	ID=g1285.t1.start1;Parent=g1285.t1;
OU744336.1_Gymnosoma_rotundatum_genome_assembly,_chromosome:_1	AUGUSTUS	CDS	30647990	30648334	1	+	0	ID=g1285.t1.CDS1;Parent=g1285.t1;
OU744336.1_Gymnosoma_rotundatum_genome_assembly,_chromosome:_1	AUGUSTUS	exon	30647990	30648334	.	+	.	ID=g1285.t1.exon1;Parent=g1285.t1;
OU744336.1_Gymnosoma_rotundatum_genome_assembly,_chromosome:_1	AUGUSTUS	stop_codon	30648332	30648334	.	+	0	ID=g1285.t1.stop1;Parent=g1285.t1;
OU744336.1_Gymnosoma_rotundatum_genome_assembly,_chromosome:_1	AUGUSTUS	gene	30683714	30690105	.	+	.	ID=g1286;
OU744336.1_Gymnosoma_rotundatum_genome_assembly,_chromosome:_1	AUGUSTUS	mRNA	30683714	30690105	1	+	.	ID=g1286.t1;Parent=g1286;
OU744336.1_Gymnosoma_rotundatum_genome_assembly,_chromosome:_1	AUGUSTUS	start_codon	30683714	30683716	.	+	0	ID=g1286.t1.start1;Parent=g1286.t1;
OU744336.1_Gymnosoma_rotundatum_genome_assembly,_chromosome:_1	AUGUSTUS	CDS	30683714	30683776	1	+	0	ID=g1286.t1.CDS1;Parent=g1286.t1;
OU744336.1_Gymnosoma_rotundatum_genome_assembly,_chromosome:_1	AUGUSTUS	exon	30683714	30683776	.	+	.	ID=g1286.t1.exon1;Parent=g1286.t1;
OU744336.1_Gymnosoma_rotundatum_genome_assembly,_chromosome:_1	AUGUSTUS	intron	30683777	30689048	1	+	.	ID=g1286.t1.intron1;Parent=g1286.t1;
OU744336.1_Gymnosoma_rotundatum_genome_assembly,_chromosome:_1	AUGUSTUS	CDS	30689049	30689215	1	+	0	ID=g1286.t1.CDS2;Parent=g1286.t1;
OU744336.1_Gymnosoma_rotundatum_genome_assembly,_chromosome:_1	AUGUSTUS	exon	30689049	30689215	.	+	.	ID=g1286.t1.exon2;Parent=g1286.t1;
OU744336.1_Gymnosoma_rotundatum_genome_assembly,_chromosome:_1	AUGUSTUS	intron	30689216	30689274	1	+	.	ID=g1286.t1.intron2;Parent=g1286.t1;
OU744336.1_Gymnosoma_rotundatum_genome_assembly,_chromosome:_1	AUGUSTUS	CDS	30689275	30689401	1	+	1	ID=g1286.t1.CDS3;Parent=g1286.t1;
OU744336.1_Gymnosoma_rotundatum_genome_assembly,_chromosome:_1	AUGUSTUS	exon	30689275	30689401	.	+	.	ID=g1286.t1.exon3;Parent=g1286.t1;
OU744336.1_Gymnosoma_rotundatum_genome_assembly,_chromosome:_1	AUGUSTUS	intron	30689402	30689478	1	+	.	ID=g1286.t1.intron3;Parent=g1286.t1;
OU744336.1_Gymnosoma_rotundatum_genome_assembly,_chromosome:_1	AUGUSTUS	CDS	30689479	30689710	1	+	0	ID=g1286.t1.CDS4;Parent=g1286.t1;
OU744336.1_Gymnosoma_rotundatum_genome_assembly,_chromosome:_1	AUGUSTUS	exon	30689479	30689710	.	+	.	ID=g1286.t1.exon4;Parent=g1286.t1;
OU744336.1_Gymnosoma_rotundatum_genome_assembly,_chromosome:_1	AUGUSTUS	intron	30689711	30689776	1	+	.	ID=g1286.t1.intron4;Parent=g1286.t1;
OU744336.1_Gymnosoma_rotundatum_genome_assembly,_chromosome:_1	AUGUSTUS	CDS	30689777	30689856	1	+	2	ID=g1286.t1.CDS5;Parent=g1286.t1;
OU744336.1_Gymnosoma_rotundatum_genome_assembly,_chromosome:_1	AUGUSTUS	exon	30689777	30689856	.	+	.	ID=g1286.t1.exon5;Parent=g1286.t1;
OU744336.1_Gymnosoma_rotundatum_genome_assembly,_chromosome:_1	AUGUSTUS	intron	30689857	30689925	1	+	.	ID=g1286.t1.intron5;Parent=g1286.t1;
OU744336.1_Gymnosoma_rotundatum_genome_assembly,_chromosome:_1	AUGUSTUS	CDS	30689926	30690105	1	+	0	ID=g1286.t1.CDS6;Parent=g1286.t1;
OU744336.1_Gymnosoma_rotundatum_genome_assembly,_chromosome:_1	AUGUSTUS	exon	30689926	30690105	.	+	.	ID=g1286.t1.exon6;Parent=g1286.t1;
OU744336.1_Gymnosoma_rotundatum_genome_assembly,_chromosome:_1	AUGUSTUS	stop_codon	30690103	30690105	.	+	0	ID=g1286.t1.stop1;Parent=g1286.t1;
OU744336.1_Gymnosoma_rotundatum_genome_assembly,_chromosome:_1	AUGUSTUS	gene	30693436	30696316	.	-	.	ID=g1287;
OU744336.1_Gymnosoma_rotundatum_genome_assembly,_chromosome:_1	AUGUSTUS	mRNA	30693436	30696316	1	-	.	ID=g1287.t1;Parent=g1287;
OU744336.1_Gymnosoma_rotundatum_genome_assembly,_chromosome:_1	AUGUSTUS	stop_codon	30693436	30693438	.	-	0	ID=g1287.t1.stop1;Parent=g1287.t1;
OU744336.1_Gymnosoma_rotundatum_genome_assembly,_chromosome:_1	AUGUSTUS	CDS	30693436	30694551	1	-	0	ID=g1287.t1.CDS1;Parent=g1287.t1;
OU744336.1_Gymnosoma_rotundatum_genome_assembly,_chromosome:_1	AUGUSTUS	exon	30693436	30694551	.	-	.	ID=g1287.t1.exon1;Parent=g1287.t1;
OU744336.1_Gymnosoma_rotundatum_genome_assembly,_chromosome:_1	AUGUSTUS	intron	30694552	30694608	1	-	.	ID=g1287.t1.intron1;Parent=g1287.t1;
OU744336.1_Gymnosoma_rotundatum_genome_assembly,_chromosome:_1	AUGUSTUS	CDS	30694609	30694890	1	-	0	ID=g1287.t1.CDS2;Parent=g1287.t1;
OU744336.1_Gymnosoma_rotundatum_genome_assembly,_chromosome:_1	AUGUSTUS	exon	30694609	30694890	.	-	.	ID=g1287.t1.exon2;Parent=g1287.t1;
OU744336.1_Gymnosoma_rotundatum_genome_assembly,_chromosome:_1	AUGUSTUS	intron	30694891	30695565	1	-	.	ID=g1287.t1.intron2;Parent=g1287.t1;
OU744336.1_Gymnosoma_rotundatum_genome_assembly,_chromosome:_1	AUGUSTUS	CDS	30695566	30695839	1	-	1	ID=g1287.t1.CDS3;Parent=g1287.t1;
OU744336.1_Gymnosoma_rotundatum_genome_assembly,_chromosome:_1	AUGUSTUS	exon	30695566	30695839	.	-	.	ID=g1287.t1.exon3;Parent=g1287.t1;
OU744336.1_Gymnosoma_rotundatum_genome_assembly,_chromosome:_1	AUGUSTUS	intron	30695840	30696005	1	-	.	ID=g1287.t1.intron3;Parent=g1287.t1;
OU744336.1_Gymnosoma_rotundatum_genome_assembly,_chromosome:_1	AUGUSTUS	CDS	30696006	30696316	1	-	0	ID=g1287.t1.CDS4;Parent=g1287.t1;
OU744336.1_Gymnosoma_rotundatum_genome_assembly,_chromosome:_1	AUGUSTUS	exon	30696006	30696316	.	-	.	ID=g1287.t1.exon4;Parent=g1287.t1;
OU744336.1_Gymnosoma_rotundatum_genome_assembly,_chromosome:_1	AUGUSTUS	start_codon	30696314	30696316	.	-	0	ID=g1287.t1.start1;Parent=g1287.t1;
OU744336.1_Gymnosoma_rotundatum_genome_assembly,_chromosome:_1	AUGUSTUS	gene	30699305	30700468	.	+	.	ID=g1288;
OU744336.1_Gymnosoma_rotundatum_genome_assembly,_chromosome:_1	AUGUSTUS	mRNA	30699305	30700468	1	+	.	ID=g1288.t1;Parent=g1288;
OU744336.1_Gymnosoma_rotundatum_genome_assembly,_chromosome:_1	AUGUSTUS	start_codon	30699305	30699307	.	+	0	ID=g1288.t1.start1;Parent=g1288.t1;
OU744336.1_Gymnosoma_rotundatum_genome_assembly,_chromosome:_1	AUGUSTUS	CDS	30699305	30700468	1	+	0	ID=g1288.t1.CDS1;Parent=g1288.t1;
OU744336.1_Gymnosoma_rotundatum_genome_assembly,_chromosome:_1	AUGUSTUS	exon	30699305	30700468	.	+	.	ID=g1288.t1.exon1;Parent=g1288.t1;
OU744336.1_Gymnosoma_rotundatum_genome_assembly,_chromosome:_1	AUGUSTUS	stop_codon	30700466	30700468	.	+	0	ID=g1288.t1.stop1;Parent=g1288.t1;
OU744336.1_Gymnosoma_rotundatum_genome_assembly,_chromosome:_1	AUGUSTUS	gene	30700770	30702221	.	-	.	ID=g1289;
OU744336.1_Gymnosoma_rotundatum_genome_assembly,_chromosome:_1	AUGUSTUS	mRNA	30700770	30702221	1	-	.	ID=g1289.t1;Parent=g1289;
OU744336.1_Gymnosoma_rotundatum_genome_assembly,_chromosome:_1	AUGUSTUS	stop_codon	30700770	30700772	.	-	0	ID=g1289.t1.stop1;Parent=g1289.t1;
OU744336.1_Gymnosoma_rotundatum_genome_assembly,_chromosome:_1	AUGUSTUS	CDS	30700770	30702221	1	-	0	ID=g1289.t1.CDS1;Parent=g1289.t1;
OU744336.1_Gymnosoma_rotundatum_genome_assembly,_chromosome:_1	AUGUSTUS	exon	30700770	30702221	.	-	.	ID=g1289.t1.exon1;Parent=g1289.t1;
OU744336.1_Gymnosoma_rotundatum_genome_assembly,_chromosome:_1	AUGUSTUS	start_codon	30702219	30702221	.	-	0	ID=g1289.t1.start1;Parent=g1289.t1;
OU744336.1_Gymnosoma_rotundatum_genome_assembly,_chromosome:_1	AUGUSTUS	gene	30704168	30706446	.	+	.	ID=g1290;
OU744336.1_Gymnosoma_rotundatum_genome_assembly,_chromosome:_1	AUGUSTUS	mRNA	30704168	30706446	1	+	.	ID=g1290.t1;Parent=g1290;
OU744336.1_Gymnosoma_rotundatum_genome_assembly,_chromosome:_1	AUGUSTUS	start_codon	30704168	30704170	.	+	0	ID=g1290.t1.start1;Parent=g1290.t1;
OU744336.1_Gymnosoma_rotundatum_genome_assembly,_chromosome:_1	AUGUSTUS	CDS	30704168	30704264	1	+	0	ID=g1290.t1.CDS1;Parent=g1290.t1;
OU744336.1_Gymnosoma_rotundatum_genome_assembly,_chromosome:_1	AUGUSTUS	exon	30704168	30704264	.	+	.	ID=g1290.t1.exon1;Parent=g1290.t1;
OU744336.1_Gymnosoma_rotundatum_genome_assembly,_chromosome:_1	AUGUSTUS	intron	30704265	30704373	1	+	.	ID=g1290.t1.intron1;Parent=g1290.t1;
OU744336.1_Gymnosoma_rotundatum_genome_assembly,_chromosome:_1	AUGUSTUS	CDS	30704374	30704497	1	+	2	ID=g1290.t1.CDS2;Parent=g1290.t1;
OU744336.1_Gymnosoma_rotundatum_genome_assembly,_chromosome:_1	AUGUSTUS	exon	30704374	30704497	.	+	.	ID=g1290.t1.exon2;Parent=g1290.t1;
OU744336.1_Gymnosoma_rotundatum_genome_assembly,_chromosome:_1	AUGUSTUS	intron	30704498	30704564	1	+	.	ID=g1290.t1.intron2;Parent=g1290.t1;
OU744336.1_Gymnosoma_rotundatum_genome_assembly,_chromosome:_1	AUGUSTUS	CDS	30704565	30705615	1	+	1	ID=g1290.t1.CDS3;Parent=g1290.t1;
OU744336.1_Gymnosoma_rotundatum_genome_assembly,_chromosome:_1	AUGUSTUS	exon	30704565	30705615	.	+	.	ID=g1290.t1.exon3;Parent=g1290.t1;
OU744336.1_Gymnosoma_rotundatum_genome_assembly,_chromosome:_1	AUGUSTUS	intron	30705616	30705681	1	+	.	ID=g1290.t1.intron3;Parent=g1290.t1;
OU744336.1_Gymnosoma_rotundatum_genome_assembly,_chromosome:_1	AUGUSTUS	CDS	30705682	30705842	1	+	0	ID=g1290.t1.CDS4;Parent=g1290.t1;
OU744336.1_Gymnosoma_rotundatum_genome_assembly,_chromosome:_1	AUGUSTUS	exon	30705682	30705842	.	+	.	ID=g1290.t1.exon4;Parent=g1290.t1;
OU744336.1_Gymnosoma_rotundatum_genome_assembly,_chromosome:_1	AUGUSTUS	intron	30705843	30705894	1	+	.	ID=g1290.t1.intron4;Parent=g1290.t1;
OU744336.1_Gymnosoma_rotundatum_genome_assembly,_chromosome:_1	AUGUSTUS	CDS	30705895	30706291	1	+	1	ID=g1290.t1.CDS5;Parent=g1290.t1;
OU744336.1_Gymnosoma_rotundatum_genome_assembly,_chromosome:_1	AUGUSTUS	exon	30705895	30706291	.	+	.	ID=g1290.t1.exon5;Parent=g1290.t1;
OU744336.1_Gymnosoma_rotundatum_genome_assembly,_chromosome:_1	AUGUSTUS	intron	30706292	30706347	1	+	.	ID=g1290.t1.intron5;Parent=g1290.t1;
OU744336.1_Gymnosoma_rotundatum_genome_assembly,_chromosome:_1	AUGUSTUS	CDS	30706348	30706446	1	+	0	ID=g1290.t1.CDS6;Parent=g1290.t1;
OU744336.1_Gymnosoma_rotundatum_genome_assembly,_chromosome:_1	AUGUSTUS	exon	30706348	30706446	.	+	.	ID=g1290.t1.exon6;Parent=g1290.t1;
OU744336.1_Gymnosoma_rotundatum_genome_assembly,_chromosome:_1	AUGUSTUS	stop_codon	30706444	30706446	.	+	0	ID=g1290.t1.stop1;Parent=g1290.t1;
OU744336.1_Gymnosoma_rotundatum_genome_assembly,_chromosome:_1	AUGUSTUS	gene	30708852	30717545	.	+	.	ID=g1291;
OU744336.1_Gymnosoma_rotundatum_genome_assembly,_chromosome:_1	AUGUSTUS	mRNA	30708852	30717545	1	+	.	ID=g1291.t1;Parent=g1291;
OU744336.1_Gymnosoma_rotundatum_genome_assembly,_chromosome:_1	AUGUSTUS	start_codon	30708852	30708854	.	+	0	ID=g1291.t1.start1;Parent=g1291.t1;
OU744336.1_Gymnosoma_rotundatum_genome_assembly,_chromosome:_1	AUGUSTUS	CDS	30708852	30709063	1	+	0	ID=g1291.t1.CDS1;Parent=g1291.t1;
OU744336.1_Gymnosoma_rotundatum_genome_assembly,_chromosome:_1	AUGUSTUS	exon	30708852	30709063	.	+	.	ID=g1291.t1.exon1;Parent=g1291.t1;
OU744336.1_Gymnosoma_rotundatum_genome_assembly,_chromosome:_1	AUGUSTUS	intron	30709064	30709267	1	+	.	ID=g1291.t1.intron1;Parent=g1291.t1;
OU744336.1_Gymnosoma_rotundatum_genome_assembly,_chromosome:_1	AUGUSTUS	CDS	30709268	30709386	1	+	1	ID=g1291.t1.CDS2;Parent=g1291.t1;
OU744336.1_Gymnosoma_rotundatum_genome_assembly,_chromosome:_1	AUGUSTUS	exon	30709268	30709386	.	+	.	ID=g1291.t1.exon2;Parent=g1291.t1;
OU744336.1_Gymnosoma_rotundatum_genome_assembly,_chromosome:_1	AUGUSTUS	intron	30709387	30709442	1	+	.	ID=g1291.t1.intron2;Parent=g1291.t1;
OU744336.1_Gymnosoma_rotundatum_genome_assembly,_chromosome:_1	AUGUSTUS	CDS	30709443	30709724	1	+	2	ID=g1291.t1.CDS3;Parent=g1291.t1;
OU744336.1_Gymnosoma_rotundatum_genome_assembly,_chromosome:_1	AUGUSTUS	exon	30709443	30709724	.	+	.	ID=g1291.t1.exon3;Parent=g1291.t1;
OU744336.1_Gymnosoma_rotundatum_genome_assembly,_chromosome:_1	AUGUSTUS	intron	30709725	30712828	1	+	.	ID=g1291.t1.intron3;Parent=g1291.t1;
OU744336.1_Gymnosoma_rotundatum_genome_assembly,_chromosome:_1	AUGUSTUS	CDS	30712829	30714424	1	+	2	ID=g1291.t1.CDS4;Parent=g1291.t1;
OU744336.1_Gymnosoma_rotundatum_genome_assembly,_chromosome:_1	AUGUSTUS	exon	30712829	30714424	.	+	.	ID=g1291.t1.exon4;Parent=g1291.t1;
OU744336.1_Gymnosoma_rotundatum_genome_assembly,_chromosome:_1	AUGUSTUS	intron	30714425	30717186	1	+	.	ID=g1291.t1.intron4;Parent=g1291.t1;
OU744336.1_Gymnosoma_rotundatum_genome_assembly,_chromosome:_1	AUGUSTUS	CDS	30717187	30717366	1	+	2	ID=g1291.t1.CDS5;Parent=g1291.t1;
OU744336.1_Gymnosoma_rotundatum_genome_assembly,_chromosome:_1	AUGUSTUS	exon	30717187	30717366	.	+	.	ID=g1291.t1.exon5;Parent=g1291.t1;
OU744336.1_Gymnosoma_rotundatum_genome_assembly,_chromosome:_1	AUGUSTUS	intron	30717367	30717426	1	+	.	ID=g1291.t1.intron5;Parent=g1291.t1;
OU744336.1_Gymnosoma_rotundatum_genome_assembly,_chromosome:_1	AUGUSTUS	CDS	30717427	30717545	1	+	2	ID=g1291.t1.CDS6;Parent=g1291.t1;
OU744336.1_Gymnosoma_rotundatum_genome_assembly,_chromosome:_1	AUGUSTUS	exon	30717427	30717545	.	+	.	ID=g1291.t1.exon6;Parent=g1291.t1;
OU744336.1_Gymnosoma_rotundatum_genome_assembly,_chromosome:_1	AUGUSTUS	stop_codon	30717543	30717545	.	+	0	ID=g1291.t1.stop1;Parent=g1291.t1;
OU744336.1_Gymnosoma_rotundatum_genome_assembly,_chromosome:_1	AUGUSTUS	gene	30717828	30719780	.	-	.	ID=g1292;
OU744336.1_Gymnosoma_rotundatum_genome_assembly,_chromosome:_1	AUGUSTUS	mRNA	30717828	30719780	1	-	.	ID=g1292.t1;Parent=g1292;
OU744336.1_Gymnosoma_rotundatum_genome_assembly,_chromosome:_1	AUGUSTUS	stop_codon	30717828	30717830	.	-	0	ID=g1292.t1.stop1;Parent=g1292.t1;
OU744336.1_Gymnosoma_rotundatum_genome_assembly,_chromosome:_1	AUGUSTUS	CDS	30717828	30718190	1	-	0	ID=g1292.t1.CDS1;Parent=g1292.t1;
OU744336.1_Gymnosoma_rotundatum_genome_assembly,_chromosome:_1	AUGUSTUS	exon	30717828	30718190	.	-	.	ID=g1292.t1.exon1;Parent=g1292.t1;
OU744336.1_Gymnosoma_rotundatum_genome_assembly,_chromosome:_1	AUGUSTUS	intron	30718191	30718257	1	-	.	ID=g1292.t1.intron1;Parent=g1292.t1;
OU744336.1_Gymnosoma_rotundatum_genome_assembly,_chromosome:_1	AUGUSTUS	CDS	30718258	30718621	1	-	1	ID=g1292.t1.CDS2;Parent=g1292.t1;
OU744336.1_Gymnosoma_rotundatum_genome_assembly,_chromosome:_1	AUGUSTUS	exon	30718258	30718621	.	-	.	ID=g1292.t1.exon2;Parent=g1292.t1;
OU744336.1_Gymnosoma_rotundatum_genome_assembly,_chromosome:_1	AUGUSTUS	intron	30718622	30719325	1	-	.	ID=g1292.t1.intron2;Parent=g1292.t1;
OU744336.1_Gymnosoma_rotundatum_genome_assembly,_chromosome:_1	AUGUSTUS	CDS	30719326	30719780	1	-	0	ID=g1292.t1.CDS3;Parent=g1292.t1;
OU744336.1_Gymnosoma_rotundatum_genome_assembly,_chromosome:_1	AUGUSTUS	exon	30719326	30719780	.	-	.	ID=g1292.t1.exon3;Parent=g1292.t1;
OU744336.1_Gymnosoma_rotundatum_genome_assembly,_chromosome:_1	AUGUSTUS	start_codon	30719778	30719780	.	-	0	ID=g1292.t1.start1;Parent=g1292.t1;
OU744336.1_Gymnosoma_rotundatum_genome_assembly,_chromosome:_1	AUGUSTUS	gene	30760606	30763913	.	-	.	ID=g1293;
OU744336.1_Gymnosoma_rotundatum_genome_assembly,_chromosome:_1	AUGUSTUS	mRNA	30760606	30763913	0.56	-	.	ID=g1293.t1;Parent=g1293;
OU744336.1_Gymnosoma_rotundatum_genome_assembly,_chromosome:_1	AUGUSTUS	stop_codon	30760606	30760608	.	-	0	ID=g1293.t1.stop1;Parent=g1293.t1;
OU744336.1_Gymnosoma_rotundatum_genome_assembly,_chromosome:_1	AUGUSTUS	CDS	30760606	30760998	1	-	0	ID=g1293.t1.CDS1;Parent=g1293.t1;
OU744336.1_Gymnosoma_rotundatum_genome_assembly,_chromosome:_1	AUGUSTUS	exon	30760606	30760998	.	-	.	ID=g1293.t1.exon1;Parent=g1293.t1;
OU744336.1_Gymnosoma_rotundatum_genome_assembly,_chromosome:_1	AUGUSTUS	intron	30760999	30763895	0.56	-	.	ID=g1293.t1.intron1;Parent=g1293.t1;
OU744336.1_Gymnosoma_rotundatum_genome_assembly,_chromosome:_1	AUGUSTUS	CDS	30763896	30763913	0.56	-	0	ID=g1293.t1.CDS2;Parent=g1293.t1;
OU744336.1_Gymnosoma_rotundatum_genome_assembly,_chromosome:_1	AUGUSTUS	exon	30763896	30763913	.	-	.	ID=g1293.t1.exon2;Parent=g1293.t1;
OU744336.1_Gymnosoma_rotundatum_genome_assembly,_chromosome:_1	AUGUSTUS	start_codon	30763911	30763913	.	-	0	ID=g1293.t1.start1;Parent=g1293.t1;
OU744336.1_Gymnosoma_rotundatum_genome_assembly,_chromosome:_1	GeneMark.hmm3	mRNA	30760606	30760926	.	-	.	ID=g1293.t2;Parent=g1293;
OU744336.1_Gymnosoma_rotundatum_genome_assembly,_chromosome:_1	GeneMark.hmm3	CDS	30760606	30760926	.	-	0	ID=g1293.t2.CDS1;Parent=g1293.t2;
OU744336.1_Gymnosoma_rotundatum_genome_assembly,_chromosome:_1	GeneMark.hmm3	exon	30760606	30760926	.	-	0	ID=g1293.t2.exon1;Parent=g1293.t2;
OU744336.1_Gymnosoma_rotundatum_genome_assembly,_chromosome:_1	AUGUSTUS	gene	30777586	30789835	.	-	.	ID=g1294;
OU744336.1_Gymnosoma_rotundatum_genome_assembly,_chromosome:_1	AUGUSTUS	mRNA	30777586	30789835	0.15	-	.	ID=g1294.t1;Parent=g1294;
OU744336.1_Gymnosoma_rotundatum_genome_assembly,_chromosome:_1	AUGUSTUS	stop_codon	30777586	30777588	.	-	0	ID=g1294.t1.stop1;Parent=g1294.t1;
OU744336.1_Gymnosoma_rotundatum_genome_assembly,_chromosome:_1	AUGUSTUS	CDS	30777586	30777946	0.69	-	1	ID=g1294.t1.CDS1;Parent=g1294.t1;
OU744336.1_Gymnosoma_rotundatum_genome_assembly,_chromosome:_1	AUGUSTUS	exon	30777586	30777946	.	-	.	ID=g1294.t1.exon1;Parent=g1294.t1;
OU744336.1_Gymnosoma_rotundatum_genome_assembly,_chromosome:_1	AUGUSTUS	intron	30777947	30782112	1	-	.	ID=g1294.t1.intron1;Parent=g1294.t1;
OU744336.1_Gymnosoma_rotundatum_genome_assembly,_chromosome:_1	AUGUSTUS	CDS	30782113	30782450	0.62	-	0	ID=g1294.t1.CDS2;Parent=g1294.t1;
OU744336.1_Gymnosoma_rotundatum_genome_assembly,_chromosome:_1	AUGUSTUS	exon	30782113	30782450	.	-	.	ID=g1294.t1.exon2;Parent=g1294.t1;
OU744336.1_Gymnosoma_rotundatum_genome_assembly,_chromosome:_1	AUGUSTUS	intron	30782451	30789793	0.22	-	.	ID=g1294.t1.intron2;Parent=g1294.t1;
OU744336.1_Gymnosoma_rotundatum_genome_assembly,_chromosome:_1	AUGUSTUS	CDS	30789794	30789835	0.22	-	0	ID=g1294.t1.CDS3;Parent=g1294.t1;
OU744336.1_Gymnosoma_rotundatum_genome_assembly,_chromosome:_1	AUGUSTUS	exon	30789794	30789835	.	-	.	ID=g1294.t1.exon3;Parent=g1294.t1;
OU744336.1_Gymnosoma_rotundatum_genome_assembly,_chromosome:_1	AUGUSTUS	start_codon	30789833	30789835	.	-	0	ID=g1294.t1.start1;Parent=g1294.t1;
OU744336.1_Gymnosoma_rotundatum_genome_assembly,_chromosome:_1	AUGUSTUS	gene	30848689	30850052	.	+	.	ID=g1295;
OU744336.1_Gymnosoma_rotundatum_genome_assembly,_chromosome:_1	AUGUSTUS	mRNA	30848689	30850052	1	+	.	ID=g1295.t1;Parent=g1295;
OU744336.1_Gymnosoma_rotundatum_genome_assembly,_chromosome:_1	AUGUSTUS	start_codon	30848689	30848691	.	+	0	ID=g1295.t1.start1;Parent=g1295.t1;
OU744336.1_Gymnosoma_rotundatum_genome_assembly,_chromosome:_1	AUGUSTUS	CDS	30848689	30849775	1	+	0	ID=g1295.t1.CDS1;Parent=g1295.t1;
OU744336.1_Gymnosoma_rotundatum_genome_assembly,_chromosome:_1	AUGUSTUS	exon	30848689	30849775	.	+	.	ID=g1295.t1.exon1;Parent=g1295.t1;
OU744336.1_Gymnosoma_rotundatum_genome_assembly,_chromosome:_1	AUGUSTUS	intron	30849776	30849834	1	+	.	ID=g1295.t1.intron1;Parent=g1295.t1;
OU744336.1_Gymnosoma_rotundatum_genome_assembly,_chromosome:_1	AUGUSTUS	CDS	30849835	30850052	1	+	2	ID=g1295.t1.CDS2;Parent=g1295.t1;
OU744336.1_Gymnosoma_rotundatum_genome_assembly,_chromosome:_1	AUGUSTUS	exon	30849835	30850052	.	+	.	ID=g1295.t1.exon2;Parent=g1295.t1;
OU744336.1_Gymnosoma_rotundatum_genome_assembly,_chromosome:_1	AUGUSTUS	stop_codon	30850050	30850052	.	+	0	ID=g1295.t1.stop1;Parent=g1295.t1;
OU744336.1_Gymnosoma_rotundatum_genome_assembly,_chromosome:_1	AUGUSTUS	gene	30851114	30851638	.	-	.	ID=g1296;
OU744336.1_Gymnosoma_rotundatum_genome_assembly,_chromosome:_1	AUGUSTUS	mRNA	30851114	30851638	1	-	.	ID=g1296.t1;Parent=g1296;
OU744336.1_Gymnosoma_rotundatum_genome_assembly,_chromosome:_1	AUGUSTUS	stop_codon	30851114	30851116	.	-	0	ID=g1296.t1.stop1;Parent=g1296.t1;
OU744336.1_Gymnosoma_rotundatum_genome_assembly,_chromosome:_1	AUGUSTUS	CDS	30851114	30851551	1	-	0	ID=g1296.t1.CDS1;Parent=g1296.t1;
OU744336.1_Gymnosoma_rotundatum_genome_assembly,_chromosome:_1	AUGUSTUS	exon	30851114	30851551	.	-	.	ID=g1296.t1.exon1;Parent=g1296.t1;
OU744336.1_Gymnosoma_rotundatum_genome_assembly,_chromosome:_1	AUGUSTUS	intron	30851552	30851617	1	-	.	ID=g1296.t1.intron1;Parent=g1296.t1;
OU744336.1_Gymnosoma_rotundatum_genome_assembly,_chromosome:_1	AUGUSTUS	CDS	30851618	30851638	1	-	0	ID=g1296.t1.CDS2;Parent=g1296.t1;
OU744336.1_Gymnosoma_rotundatum_genome_assembly,_chromosome:_1	AUGUSTUS	exon	30851618	30851638	.	-	.	ID=g1296.t1.exon2;Parent=g1296.t1;
OU744336.1_Gymnosoma_rotundatum_genome_assembly,_chromosome:_1	AUGUSTUS	start_codon	30851636	30851638	.	-	0	ID=g1296.t1.start1;Parent=g1296.t1;
OU744336.1_Gymnosoma_rotundatum_genome_assembly,_chromosome:_1	AUGUSTUS	gene	30852721	30854772	.	+	.	ID=g1297;
OU744336.1_Gymnosoma_rotundatum_genome_assembly,_chromosome:_1	AUGUSTUS	mRNA	30852721	30854772	1	+	.	ID=g1297.t1;Parent=g1297;
OU744336.1_Gymnosoma_rotundatum_genome_assembly,_chromosome:_1	AUGUSTUS	start_codon	30852721	30852723	.	+	0	ID=g1297.t1.start1;Parent=g1297.t1;
OU744336.1_Gymnosoma_rotundatum_genome_assembly,_chromosome:_1	AUGUSTUS	CDS	30852721	30852854	1	+	0	ID=g1297.t1.CDS1;Parent=g1297.t1;
OU744336.1_Gymnosoma_rotundatum_genome_assembly,_chromosome:_1	AUGUSTUS	exon	30852721	30852854	.	+	.	ID=g1297.t1.exon1;Parent=g1297.t1;
OU744336.1_Gymnosoma_rotundatum_genome_assembly,_chromosome:_1	AUGUSTUS	intron	30852855	30852908	1	+	.	ID=g1297.t1.intron1;Parent=g1297.t1;
OU744336.1_Gymnosoma_rotundatum_genome_assembly,_chromosome:_1	AUGUSTUS	CDS	30852909	30853333	1	+	1	ID=g1297.t1.CDS2;Parent=g1297.t1;
OU744336.1_Gymnosoma_rotundatum_genome_assembly,_chromosome:_1	AUGUSTUS	exon	30852909	30853333	.	+	.	ID=g1297.t1.exon2;Parent=g1297.t1;
OU744336.1_Gymnosoma_rotundatum_genome_assembly,_chromosome:_1	AUGUSTUS	intron	30853334	30854232	1	+	.	ID=g1297.t1.intron2;Parent=g1297.t1;
OU744336.1_Gymnosoma_rotundatum_genome_assembly,_chromosome:_1	AUGUSTUS	CDS	30854233	30854506	1	+	2	ID=g1297.t1.CDS3;Parent=g1297.t1;
OU744336.1_Gymnosoma_rotundatum_genome_assembly,_chromosome:_1	AUGUSTUS	exon	30854233	30854506	.	+	.	ID=g1297.t1.exon3;Parent=g1297.t1;
OU744336.1_Gymnosoma_rotundatum_genome_assembly,_chromosome:_1	AUGUSTUS	intron	30854507	30854567	1	+	.	ID=g1297.t1.intron3;Parent=g1297.t1;
OU744336.1_Gymnosoma_rotundatum_genome_assembly,_chromosome:_1	AUGUSTUS	CDS	30854568	30854772	1	+	1	ID=g1297.t1.CDS4;Parent=g1297.t1;
OU744336.1_Gymnosoma_rotundatum_genome_assembly,_chromosome:_1	AUGUSTUS	exon	30854568	30854772	.	+	.	ID=g1297.t1.exon4;Parent=g1297.t1;
OU744336.1_Gymnosoma_rotundatum_genome_assembly,_chromosome:_1	AUGUSTUS	stop_codon	30854770	30854772	.	+	0	ID=g1297.t1.stop1;Parent=g1297.t1;
OU744336.1_Gymnosoma_rotundatum_genome_assembly,_chromosome:_1	AUGUSTUS	gene	30855282	30876295	.	-	.	ID=g1298;
OU744336.1_Gymnosoma_rotundatum_genome_assembly,_chromosome:_1	AUGUSTUS	mRNA	30855282	30876295	0.74	-	.	ID=g1298.t1;Parent=g1298;
OU744336.1_Gymnosoma_rotundatum_genome_assembly,_chromosome:_1	AUGUSTUS	stop_codon	30855282	30855284	.	-	0	ID=g1298.t1.stop1;Parent=g1298.t1;
OU744336.1_Gymnosoma_rotundatum_genome_assembly,_chromosome:_1	AUGUSTUS	CDS	30855282	30855506	1	-	0	ID=g1298.t1.CDS1;Parent=g1298.t1;
OU744336.1_Gymnosoma_rotundatum_genome_assembly,_chromosome:_1	AUGUSTUS	exon	30855282	30855506	.	-	.	ID=g1298.t1.exon1;Parent=g1298.t1;
OU744336.1_Gymnosoma_rotundatum_genome_assembly,_chromosome:_1	AUGUSTUS	intron	30855507	30855570	1	-	.	ID=g1298.t1.intron1;Parent=g1298.t1;
OU744336.1_Gymnosoma_rotundatum_genome_assembly,_chromosome:_1	AUGUSTUS	CDS	30855571	30856238	1	-	2	ID=g1298.t1.CDS2;Parent=g1298.t1;
OU744336.1_Gymnosoma_rotundatum_genome_assembly,_chromosome:_1	AUGUSTUS	exon	30855571	30856238	.	-	.	ID=g1298.t1.exon2;Parent=g1298.t1;
OU744336.1_Gymnosoma_rotundatum_genome_assembly,_chromosome:_1	AUGUSTUS	intron	30856239	30856298	1	-	.	ID=g1298.t1.intron2;Parent=g1298.t1;
OU744336.1_Gymnosoma_rotundatum_genome_assembly,_chromosome:_1	AUGUSTUS	CDS	30856299	30856467	1	-	0	ID=g1298.t1.CDS3;Parent=g1298.t1;
OU744336.1_Gymnosoma_rotundatum_genome_assembly,_chromosome:_1	AUGUSTUS	exon	30856299	30856467	.	-	.	ID=g1298.t1.exon3;Parent=g1298.t1;
OU744336.1_Gymnosoma_rotundatum_genome_assembly,_chromosome:_1	AUGUSTUS	intron	30856468	30856529	1	-	.	ID=g1298.t1.intron3;Parent=g1298.t1;
OU744336.1_Gymnosoma_rotundatum_genome_assembly,_chromosome:_1	AUGUSTUS	CDS	30856530	30857996	1	-	0	ID=g1298.t1.CDS4;Parent=g1298.t1;
OU744336.1_Gymnosoma_rotundatum_genome_assembly,_chromosome:_1	AUGUSTUS	exon	30856530	30857996	.	-	.	ID=g1298.t1.exon4;Parent=g1298.t1;
OU744336.1_Gymnosoma_rotundatum_genome_assembly,_chromosome:_1	AUGUSTUS	intron	30857997	30858061	1	-	.	ID=g1298.t1.intron4;Parent=g1298.t1;
OU744336.1_Gymnosoma_rotundatum_genome_assembly,_chromosome:_1	AUGUSTUS	CDS	30858062	30858280	1	-	0	ID=g1298.t1.CDS5;Parent=g1298.t1;
OU744336.1_Gymnosoma_rotundatum_genome_assembly,_chromosome:_1	AUGUSTUS	exon	30858062	30858280	.	-	.	ID=g1298.t1.exon5;Parent=g1298.t1;
OU744336.1_Gymnosoma_rotundatum_genome_assembly,_chromosome:_1	AUGUSTUS	intron	30858281	30858756	1	-	.	ID=g1298.t1.intron5;Parent=g1298.t1;
OU744336.1_Gymnosoma_rotundatum_genome_assembly,_chromosome:_1	AUGUSTUS	CDS	30858757	30859487	1	-	2	ID=g1298.t1.CDS6;Parent=g1298.t1;
OU744336.1_Gymnosoma_rotundatum_genome_assembly,_chromosome:_1	AUGUSTUS	exon	30858757	30859487	.	-	.	ID=g1298.t1.exon6;Parent=g1298.t1;
OU744336.1_Gymnosoma_rotundatum_genome_assembly,_chromosome:_1	AUGUSTUS	intron	30859488	30859580	1	-	.	ID=g1298.t1.intron6;Parent=g1298.t1;
OU744336.1_Gymnosoma_rotundatum_genome_assembly,_chromosome:_1	AUGUSTUS	CDS	30859581	30859884	1	-	0	ID=g1298.t1.CDS7;Parent=g1298.t1;
OU744336.1_Gymnosoma_rotundatum_genome_assembly,_chromosome:_1	AUGUSTUS	exon	30859581	30859884	.	-	.	ID=g1298.t1.exon7;Parent=g1298.t1;
OU744336.1_Gymnosoma_rotundatum_genome_assembly,_chromosome:_1	AUGUSTUS	intron	30859885	30859959	1	-	.	ID=g1298.t1.intron7;Parent=g1298.t1;
OU744336.1_Gymnosoma_rotundatum_genome_assembly,_chromosome:_1	AUGUSTUS	CDS	30859960	30860514	1	-	0	ID=g1298.t1.CDS8;Parent=g1298.t1;
OU744336.1_Gymnosoma_rotundatum_genome_assembly,_chromosome:_1	AUGUSTUS	exon	30859960	30860514	.	-	.	ID=g1298.t1.exon8;Parent=g1298.t1;
OU744336.1_Gymnosoma_rotundatum_genome_assembly,_chromosome:_1	AUGUSTUS	intron	30860515	30860575	1	-	.	ID=g1298.t1.intron8;Parent=g1298.t1;
OU744336.1_Gymnosoma_rotundatum_genome_assembly,_chromosome:_1	AUGUSTUS	CDS	30860576	30860786	1	-	1	ID=g1298.t1.CDS9;Parent=g1298.t1;
OU744336.1_Gymnosoma_rotundatum_genome_assembly,_chromosome:_1	AUGUSTUS	exon	30860576	30860786	.	-	.	ID=g1298.t1.exon9;Parent=g1298.t1;
OU744336.1_Gymnosoma_rotundatum_genome_assembly,_chromosome:_1	AUGUSTUS	intron	30860787	30860843	1	-	.	ID=g1298.t1.intron9;Parent=g1298.t1;
OU744336.1_Gymnosoma_rotundatum_genome_assembly,_chromosome:_1	AUGUSTUS	CDS	30860844	30861385	1	-	0	ID=g1298.t1.CDS10;Parent=g1298.t1;
OU744336.1_Gymnosoma_rotundatum_genome_assembly,_chromosome:_1	AUGUSTUS	exon	30860844	30861385	.	-	.	ID=g1298.t1.exon10;Parent=g1298.t1;
OU744336.1_Gymnosoma_rotundatum_genome_assembly,_chromosome:_1	AUGUSTUS	intron	30861386	30864926	1	-	.	ID=g1298.t1.intron10;Parent=g1298.t1;
OU744336.1_Gymnosoma_rotundatum_genome_assembly,_chromosome:_1	AUGUSTUS	CDS	30864927	30865246	1	-	2	ID=g1298.t1.CDS11;Parent=g1298.t1;
OU744336.1_Gymnosoma_rotundatum_genome_assembly,_chromosome:_1	AUGUSTUS	exon	30864927	30865246	.	-	.	ID=g1298.t1.exon11;Parent=g1298.t1;
OU744336.1_Gymnosoma_rotundatum_genome_assembly,_chromosome:_1	AUGUSTUS	intron	30865247	30865309	1	-	.	ID=g1298.t1.intron11;Parent=g1298.t1;
OU744336.1_Gymnosoma_rotundatum_genome_assembly,_chromosome:_1	AUGUSTUS	CDS	30865310	30865447	1	-	2	ID=g1298.t1.CDS12;Parent=g1298.t1;
OU744336.1_Gymnosoma_rotundatum_genome_assembly,_chromosome:_1	AUGUSTUS	exon	30865310	30865447	.	-	.	ID=g1298.t1.exon12;Parent=g1298.t1;
OU744336.1_Gymnosoma_rotundatum_genome_assembly,_chromosome:_1	AUGUSTUS	intron	30865448	30865631	1	-	.	ID=g1298.t1.intron12;Parent=g1298.t1;
OU744336.1_Gymnosoma_rotundatum_genome_assembly,_chromosome:_1	AUGUSTUS	CDS	30865632	30866142	1	-	0	ID=g1298.t1.CDS13;Parent=g1298.t1;
OU744336.1_Gymnosoma_rotundatum_genome_assembly,_chromosome:_1	AUGUSTUS	exon	30865632	30866142	.	-	.	ID=g1298.t1.exon13;Parent=g1298.t1;
OU744336.1_Gymnosoma_rotundatum_genome_assembly,_chromosome:_1	AUGUSTUS	intron	30866143	30867750	1	-	.	ID=g1298.t1.intron13;Parent=g1298.t1;
OU744336.1_Gymnosoma_rotundatum_genome_assembly,_chromosome:_1	AUGUSTUS	CDS	30867751	30867975	1	-	0	ID=g1298.t1.CDS14;Parent=g1298.t1;
OU744336.1_Gymnosoma_rotundatum_genome_assembly,_chromosome:_1	AUGUSTUS	exon	30867751	30867975	.	-	.	ID=g1298.t1.exon14;Parent=g1298.t1;
OU744336.1_Gymnosoma_rotundatum_genome_assembly,_chromosome:_1	AUGUSTUS	intron	30867976	30868033	1	-	.	ID=g1298.t1.intron14;Parent=g1298.t1;
OU744336.1_Gymnosoma_rotundatum_genome_assembly,_chromosome:_1	AUGUSTUS	CDS	30868034	30868651	1	-	0	ID=g1298.t1.CDS15;Parent=g1298.t1;
OU744336.1_Gymnosoma_rotundatum_genome_assembly,_chromosome:_1	AUGUSTUS	exon	30868034	30868651	.	-	.	ID=g1298.t1.exon15;Parent=g1298.t1;
OU744336.1_Gymnosoma_rotundatum_genome_assembly,_chromosome:_1	AUGUSTUS	intron	30868652	30868705	1	-	.	ID=g1298.t1.intron15;Parent=g1298.t1;
OU744336.1_Gymnosoma_rotundatum_genome_assembly,_chromosome:_1	AUGUSTUS	CDS	30868706	30868811	1	-	1	ID=g1298.t1.CDS16;Parent=g1298.t1;
OU744336.1_Gymnosoma_rotundatum_genome_assembly,_chromosome:_1	AUGUSTUS	exon	30868706	30868811	.	-	.	ID=g1298.t1.exon16;Parent=g1298.t1;
OU744336.1_Gymnosoma_rotundatum_genome_assembly,_chromosome:_1	AUGUSTUS	intron	30868812	30868880	1	-	.	ID=g1298.t1.intron16;Parent=g1298.t1;
OU744336.1_Gymnosoma_rotundatum_genome_assembly,_chromosome:_1	AUGUSTUS	CDS	30868881	30869235	1	-	2	ID=g1298.t1.CDS17;Parent=g1298.t1;
OU744336.1_Gymnosoma_rotundatum_genome_assembly,_chromosome:_1	AUGUSTUS	exon	30868881	30869235	.	-	.	ID=g1298.t1.exon17;Parent=g1298.t1;
OU744336.1_Gymnosoma_rotundatum_genome_assembly,_chromosome:_1	AUGUSTUS	intron	30869236	30870039	1	-	.	ID=g1298.t1.intron17;Parent=g1298.t1;
OU744336.1_Gymnosoma_rotundatum_genome_assembly,_chromosome:_1	AUGUSTUS	CDS	30870040	30870237	1	-	2	ID=g1298.t1.CDS18;Parent=g1298.t1;
OU744336.1_Gymnosoma_rotundatum_genome_assembly,_chromosome:_1	AUGUSTUS	exon	30870040	30870237	.	-	.	ID=g1298.t1.exon18;Parent=g1298.t1;
OU744336.1_Gymnosoma_rotundatum_genome_assembly,_chromosome:_1	AUGUSTUS	intron	30870238	30870334	1	-	.	ID=g1298.t1.intron18;Parent=g1298.t1;
OU744336.1_Gymnosoma_rotundatum_genome_assembly,_chromosome:_1	AUGUSTUS	CDS	30870335	30870779	1	-	0	ID=g1298.t1.CDS19;Parent=g1298.t1;
OU744336.1_Gymnosoma_rotundatum_genome_assembly,_chromosome:_1	AUGUSTUS	exon	30870335	30870779	.	-	.	ID=g1298.t1.exon19;Parent=g1298.t1;
OU744336.1_Gymnosoma_rotundatum_genome_assembly,_chromosome:_1	AUGUSTUS	intron	30870780	30872675	1	-	.	ID=g1298.t1.intron19;Parent=g1298.t1;
OU744336.1_Gymnosoma_rotundatum_genome_assembly,_chromosome:_1	AUGUSTUS	CDS	30872676	30872808	0.75	-	1	ID=g1298.t1.CDS20;Parent=g1298.t1;
OU744336.1_Gymnosoma_rotundatum_genome_assembly,_chromosome:_1	AUGUSTUS	exon	30872676	30872808	.	-	.	ID=g1298.t1.exon20;Parent=g1298.t1;
OU744336.1_Gymnosoma_rotundatum_genome_assembly,_chromosome:_1	AUGUSTUS	intron	30872809	30876188	0.74	-	.	ID=g1298.t1.intron20;Parent=g1298.t1;
OU744336.1_Gymnosoma_rotundatum_genome_assembly,_chromosome:_1	AUGUSTUS	CDS	30876189	30876295	0.79	-	0	ID=g1298.t1.CDS21;Parent=g1298.t1;
OU744336.1_Gymnosoma_rotundatum_genome_assembly,_chromosome:_1	AUGUSTUS	exon	30876189	30876295	.	-	.	ID=g1298.t1.exon21;Parent=g1298.t1;
OU744336.1_Gymnosoma_rotundatum_genome_assembly,_chromosome:_1	AUGUSTUS	start_codon	30876293	30876295	.	-	0	ID=g1298.t1.start1;Parent=g1298.t1;
OU744336.1_Gymnosoma_rotundatum_genome_assembly,_chromosome:_1	AUGUSTUS	mRNA	30855282	30872786	1	-	.	ID=g1298.t2;Parent=g1298;
OU744336.1_Gymnosoma_rotundatum_genome_assembly,_chromosome:_1	AUGUSTUS	stop_codon	30855282	30855284	.	-	0	ID=g1298.t2.stop1;Parent=g1298.t2;
OU744336.1_Gymnosoma_rotundatum_genome_assembly,_chromosome:_1	AUGUSTUS	CDS	30855282	30855506	1	-	0	ID=g1298.t2.CDS1;Parent=g1298.t2;
OU744336.1_Gymnosoma_rotundatum_genome_assembly,_chromosome:_1	AUGUSTUS	exon	30855282	30855506	.	-	.	ID=g1298.t2.exon1;Parent=g1298.t2;
OU744336.1_Gymnosoma_rotundatum_genome_assembly,_chromosome:_1	AUGUSTUS	intron	30855507	30855570	1	-	.	ID=g1298.t2.intron1;Parent=g1298.t2;
OU744336.1_Gymnosoma_rotundatum_genome_assembly,_chromosome:_1	AUGUSTUS	CDS	30855571	30856238	1	-	2	ID=g1298.t2.CDS2;Parent=g1298.t2;
OU744336.1_Gymnosoma_rotundatum_genome_assembly,_chromosome:_1	AUGUSTUS	exon	30855571	30856238	.	-	.	ID=g1298.t2.exon2;Parent=g1298.t2;
OU744336.1_Gymnosoma_rotundatum_genome_assembly,_chromosome:_1	AUGUSTUS	intron	30856239	30856298	1	-	.	ID=g1298.t2.intron2;Parent=g1298.t2;
OU744336.1_Gymnosoma_rotundatum_genome_assembly,_chromosome:_1	AUGUSTUS	CDS	30856299	30856467	1	-	0	ID=g1298.t2.CDS3;Parent=g1298.t2;
OU744336.1_Gymnosoma_rotundatum_genome_assembly,_chromosome:_1	AUGUSTUS	exon	30856299	30856467	.	-	.	ID=g1298.t2.exon3;Parent=g1298.t2;
OU744336.1_Gymnosoma_rotundatum_genome_assembly,_chromosome:_1	AUGUSTUS	intron	30856468	30856529	1	-	.	ID=g1298.t2.intron3;Parent=g1298.t2;
OU744336.1_Gymnosoma_rotundatum_genome_assembly,_chromosome:_1	AUGUSTUS	CDS	30856530	30857996	1	-	0	ID=g1298.t2.CDS4;Parent=g1298.t2;
OU744336.1_Gymnosoma_rotundatum_genome_assembly,_chromosome:_1	AUGUSTUS	exon	30856530	30857996	.	-	.	ID=g1298.t2.exon4;Parent=g1298.t2;
OU744336.1_Gymnosoma_rotundatum_genome_assembly,_chromosome:_1	AUGUSTUS	intron	30857997	30858061	1	-	.	ID=g1298.t2.intron4;Parent=g1298.t2;
OU744336.1_Gymnosoma_rotundatum_genome_assembly,_chromosome:_1	AUGUSTUS	CDS	30858062	30858280	1	-	0	ID=g1298.t2.CDS5;Parent=g1298.t2;
OU744336.1_Gymnosoma_rotundatum_genome_assembly,_chromosome:_1	AUGUSTUS	exon	30858062	30858280	.	-	.	ID=g1298.t2.exon5;Parent=g1298.t2;
OU744336.1_Gymnosoma_rotundatum_genome_assembly,_chromosome:_1	AUGUSTUS	intron	30858281	30858756	1	-	.	ID=g1298.t2.intron5;Parent=g1298.t2;
OU744336.1_Gymnosoma_rotundatum_genome_assembly,_chromosome:_1	AUGUSTUS	CDS	30858757	30859487	1	-	2	ID=g1298.t2.CDS6;Parent=g1298.t2;
OU744336.1_Gymnosoma_rotundatum_genome_assembly,_chromosome:_1	AUGUSTUS	exon	30858757	30859487	.	-	.	ID=g1298.t2.exon6;Parent=g1298.t2;
OU744336.1_Gymnosoma_rotundatum_genome_assembly,_chromosome:_1	AUGUSTUS	intron	30859488	30859580	1	-	.	ID=g1298.t2.intron6;Parent=g1298.t2;
OU744336.1_Gymnosoma_rotundatum_genome_assembly,_chromosome:_1	AUGUSTUS	CDS	30859581	30859884	1	-	0	ID=g1298.t2.CDS7;Parent=g1298.t2;
OU744336.1_Gymnosoma_rotundatum_genome_assembly,_chromosome:_1	AUGUSTUS	exon	30859581	30859884	.	-	.	ID=g1298.t2.exon7;Parent=g1298.t2;
OU744336.1_Gymnosoma_rotundatum_genome_assembly,_chromosome:_1	AUGUSTUS	intron	30859885	30859959	1	-	.	ID=g1298.t2.intron7;Parent=g1298.t2;
OU744336.1_Gymnosoma_rotundatum_genome_assembly,_chromosome:_1	AUGUSTUS	CDS	30859960	30860504	1	-	2	ID=g1298.t2.CDS8;Parent=g1298.t2;
OU744336.1_Gymnosoma_rotundatum_genome_assembly,_chromosome:_1	AUGUSTUS	exon	30859960	30860504	.	-	.	ID=g1298.t2.exon8;Parent=g1298.t2;
OU744336.1_Gymnosoma_rotundatum_genome_assembly,_chromosome:_1	AUGUSTUS	intron	30860505	30860562	1	-	.	ID=g1298.t2.intron8;Parent=g1298.t2;
OU744336.1_Gymnosoma_rotundatum_genome_assembly,_chromosome:_1	AUGUSTUS	CDS	30860563	30860786	1	-	1	ID=g1298.t2.CDS9;Parent=g1298.t2;
OU744336.1_Gymnosoma_rotundatum_genome_assembly,_chromosome:_1	AUGUSTUS	exon	30860563	30860786	.	-	.	ID=g1298.t2.exon9;Parent=g1298.t2;
OU744336.1_Gymnosoma_rotundatum_genome_assembly,_chromosome:_1	AUGUSTUS	intron	30860787	30860843	1	-	.	ID=g1298.t2.intron9;Parent=g1298.t2;
OU744336.1_Gymnosoma_rotundatum_genome_assembly,_chromosome:_1	AUGUSTUS	CDS	30860844	30861385	1	-	0	ID=g1298.t2.CDS10;Parent=g1298.t2;
OU744336.1_Gymnosoma_rotundatum_genome_assembly,_chromosome:_1	AUGUSTUS	exon	30860844	30861385	.	-	.	ID=g1298.t2.exon10;Parent=g1298.t2;
OU744336.1_Gymnosoma_rotundatum_genome_assembly,_chromosome:_1	AUGUSTUS	intron	30861386	30864926	1	-	.	ID=g1298.t2.intron10;Parent=g1298.t2;
OU744336.1_Gymnosoma_rotundatum_genome_assembly,_chromosome:_1	AUGUSTUS	CDS	30864927	30865246	1	-	2	ID=g1298.t2.CDS11;Parent=g1298.t2;
OU744336.1_Gymnosoma_rotundatum_genome_assembly,_chromosome:_1	AUGUSTUS	exon	30864927	30865246	.	-	.	ID=g1298.t2.exon11;Parent=g1298.t2;
OU744336.1_Gymnosoma_rotundatum_genome_assembly,_chromosome:_1	AUGUSTUS	intron	30865247	30865309	1	-	.	ID=g1298.t2.intron11;Parent=g1298.t2;
OU744336.1_Gymnosoma_rotundatum_genome_assembly,_chromosome:_1	AUGUSTUS	CDS	30865310	30865447	1	-	2	ID=g1298.t2.CDS12;Parent=g1298.t2;
OU744336.1_Gymnosoma_rotundatum_genome_assembly,_chromosome:_1	AUGUSTUS	exon	30865310	30865447	.	-	.	ID=g1298.t2.exon12;Parent=g1298.t2;
OU744336.1_Gymnosoma_rotundatum_genome_assembly,_chromosome:_1	AUGUSTUS	intron	30865448	30865631	1	-	.	ID=g1298.t2.intron12;Parent=g1298.t2;
OU744336.1_Gymnosoma_rotundatum_genome_assembly,_chromosome:_1	AUGUSTUS	CDS	30865632	30866142	1	-	0	ID=g1298.t2.CDS13;Parent=g1298.t2;
OU744336.1_Gymnosoma_rotundatum_genome_assembly,_chromosome:_1	AUGUSTUS	exon	30865632	30866142	.	-	.	ID=g1298.t2.exon13;Parent=g1298.t2;
OU744336.1_Gymnosoma_rotundatum_genome_assembly,_chromosome:_1	AUGUSTUS	intron	30866143	30867750	1	-	.	ID=g1298.t2.intron13;Parent=g1298.t2;
OU744336.1_Gymnosoma_rotundatum_genome_assembly,_chromosome:_1	AUGUSTUS	CDS	30867751	30867975	1	-	0	ID=g1298.t2.CDS14;Parent=g1298.t2;
OU744336.1_Gymnosoma_rotundatum_genome_assembly,_chromosome:_1	AUGUSTUS	exon	30867751	30867975	.	-	.	ID=g1298.t2.exon14;Parent=g1298.t2;
OU744336.1_Gymnosoma_rotundatum_genome_assembly,_chromosome:_1	AUGUSTUS	intron	30867976	30868033	1	-	.	ID=g1298.t2.intron14;Parent=g1298.t2;
OU744336.1_Gymnosoma_rotundatum_genome_assembly,_chromosome:_1	AUGUSTUS	CDS	30868034	30868651	1	-	0	ID=g1298.t2.CDS15;Parent=g1298.t2;
OU744336.1_Gymnosoma_rotundatum_genome_assembly,_chromosome:_1	AUGUSTUS	exon	30868034	30868651	.	-	.	ID=g1298.t2.exon15;Parent=g1298.t2;
OU744336.1_Gymnosoma_rotundatum_genome_assembly,_chromosome:_1	AUGUSTUS	intron	30868652	30868705	1	-	.	ID=g1298.t2.intron15;Parent=g1298.t2;
OU744336.1_Gymnosoma_rotundatum_genome_assembly,_chromosome:_1	AUGUSTUS	CDS	30868706	30868811	1	-	1	ID=g1298.t2.CDS16;Parent=g1298.t2;
OU744336.1_Gymnosoma_rotundatum_genome_assembly,_chromosome:_1	AUGUSTUS	exon	30868706	30868811	.	-	.	ID=g1298.t2.exon16;Parent=g1298.t2;
OU744336.1_Gymnosoma_rotundatum_genome_assembly,_chromosome:_1	AUGUSTUS	intron	30868812	30868880	1	-	.	ID=g1298.t2.intron16;Parent=g1298.t2;
OU744336.1_Gymnosoma_rotundatum_genome_assembly,_chromosome:_1	AUGUSTUS	CDS	30868881	30869235	1	-	2	ID=g1298.t2.CDS17;Parent=g1298.t2;
OU744336.1_Gymnosoma_rotundatum_genome_assembly,_chromosome:_1	AUGUSTUS	exon	30868881	30869235	.	-	.	ID=g1298.t2.exon17;Parent=g1298.t2;
OU744336.1_Gymnosoma_rotundatum_genome_assembly,_chromosome:_1	AUGUSTUS	intron	30869236	30870039	1	-	.	ID=g1298.t2.intron17;Parent=g1298.t2;
OU744336.1_Gymnosoma_rotundatum_genome_assembly,_chromosome:_1	AUGUSTUS	CDS	30870040	30870237	1	-	2	ID=g1298.t2.CDS18;Parent=g1298.t2;
OU744336.1_Gymnosoma_rotundatum_genome_assembly,_chromosome:_1	AUGUSTUS	exon	30870040	30870237	.	-	.	ID=g1298.t2.exon18;Parent=g1298.t2;
OU744336.1_Gymnosoma_rotundatum_genome_assembly,_chromosome:_1	AUGUSTUS	intron	30870238	30870334	1	-	.	ID=g1298.t2.intron18;Parent=g1298.t2;
OU744336.1_Gymnosoma_rotundatum_genome_assembly,_chromosome:_1	AUGUSTUS	CDS	30870335	30870779	1	-	0	ID=g1298.t2.CDS19;Parent=g1298.t2;
OU744336.1_Gymnosoma_rotundatum_genome_assembly,_chromosome:_1	AUGUSTUS	exon	30870335	30870779	.	-	.	ID=g1298.t2.exon19;Parent=g1298.t2;
OU744336.1_Gymnosoma_rotundatum_genome_assembly,_chromosome:_1	AUGUSTUS	intron	30870780	30872675	1	-	.	ID=g1298.t2.intron19;Parent=g1298.t2;
OU744336.1_Gymnosoma_rotundatum_genome_assembly,_chromosome:_1	AUGUSTUS	CDS	30872676	30872786	1	-	0	ID=g1298.t2.CDS20;Parent=g1298.t2;
OU744336.1_Gymnosoma_rotundatum_genome_assembly,_chromosome:_1	AUGUSTUS	exon	30872676	30872786	.	-	.	ID=g1298.t2.exon20;Parent=g1298.t2;
OU744336.1_Gymnosoma_rotundatum_genome_assembly,_chromosome:_1	AUGUSTUS	start_codon	30872784	30872786	.	-	0	ID=g1298.t2.start1;Parent=g1298.t2;
OU744336.1_Gymnosoma_rotundatum_genome_assembly,_chromosome:_1	AUGUSTUS	gene	30876494	30878593	.	+	.	ID=g1299;
OU744336.1_Gymnosoma_rotundatum_genome_assembly,_chromosome:_1	AUGUSTUS	mRNA	30876494	30878013	0.74	+	.	ID=g1299.t1;Parent=g1299;
OU744336.1_Gymnosoma_rotundatum_genome_assembly,_chromosome:_1	AUGUSTUS	start_codon	30876494	30876496	.	+	0	ID=g1299.t1.start1;Parent=g1299.t1;
OU744336.1_Gymnosoma_rotundatum_genome_assembly,_chromosome:_1	AUGUSTUS	CDS	30876494	30876512	1	+	0	ID=g1299.t1.CDS1;Parent=g1299.t1;
OU744336.1_Gymnosoma_rotundatum_genome_assembly,_chromosome:_1	AUGUSTUS	exon	30876494	30876512	.	+	.	ID=g1299.t1.exon1;Parent=g1299.t1;
OU744336.1_Gymnosoma_rotundatum_genome_assembly,_chromosome:_1	AUGUSTUS	intron	30876513	30876572	1	+	.	ID=g1299.t1.intron1;Parent=g1299.t1;
OU744336.1_Gymnosoma_rotundatum_genome_assembly,_chromosome:_1	AUGUSTUS	CDS	30876573	30876862	1	+	2	ID=g1299.t1.CDS2;Parent=g1299.t1;
OU744336.1_Gymnosoma_rotundatum_genome_assembly,_chromosome:_1	AUGUSTUS	exon	30876573	30876862	.	+	.	ID=g1299.t1.exon2;Parent=g1299.t1;
OU744336.1_Gymnosoma_rotundatum_genome_assembly,_chromosome:_1	AUGUSTUS	intron	30876863	30876928	1	+	.	ID=g1299.t1.intron2;Parent=g1299.t1;
OU744336.1_Gymnosoma_rotundatum_genome_assembly,_chromosome:_1	AUGUSTUS	CDS	30876929	30877911	0.99	+	0	ID=g1299.t1.CDS3;Parent=g1299.t1;
OU744336.1_Gymnosoma_rotundatum_genome_assembly,_chromosome:_1	AUGUSTUS	exon	30876929	30877911	.	+	.	ID=g1299.t1.exon3;Parent=g1299.t1;
OU744336.1_Gymnosoma_rotundatum_genome_assembly,_chromosome:_1	AUGUSTUS	intron	30877912	30877991	0.74	+	.	ID=g1299.t1.intron3;Parent=g1299.t1;
OU744336.1_Gymnosoma_rotundatum_genome_assembly,_chromosome:_1	AUGUSTUS	CDS	30877992	30878013	0.74	+	1	ID=g1299.t1.CDS4;Parent=g1299.t1;
OU744336.1_Gymnosoma_rotundatum_genome_assembly,_chromosome:_1	AUGUSTUS	exon	30877992	30878013	.	+	.	ID=g1299.t1.exon4;Parent=g1299.t1;
OU744336.1_Gymnosoma_rotundatum_genome_assembly,_chromosome:_1	AUGUSTUS	stop_codon	30878011	30878013	.	+	0	ID=g1299.t1.stop1;Parent=g1299.t1;
OU744336.1_Gymnosoma_rotundatum_genome_assembly,_chromosome:_1	GeneMark.hmm3	mRNA	30876494	30878593	.	+	.	ID=g1299.t2;Parent=g1299;
OU744336.1_Gymnosoma_rotundatum_genome_assembly,_chromosome:_1	GeneMark.hmm3	start_codon	30876494	30876496	.	+	0	ID=g1299.t2.start1;Parent=g1299.t2;
OU744336.1_Gymnosoma_rotundatum_genome_assembly,_chromosome:_1	GeneMark.hmm3	CDS	30876494	30876512	.	+	0	ID=g1299.t2.CDS1;Parent=g1299.t2;
OU744336.1_Gymnosoma_rotundatum_genome_assembly,_chromosome:_1	GeneMark.hmm3	exon	30876494	30876512	0	+	.	ID=g1299.t2.exon1;Parent=g1299.t2;
OU744336.1_Gymnosoma_rotundatum_genome_assembly,_chromosome:_1	GeneMark.hmm3	intron	30876513	30876572	.	+	2	ID=g1299.t2.intron1;Parent=g1299.t2;
OU744336.1_Gymnosoma_rotundatum_genome_assembly,_chromosome:_1	GeneMark.hmm3	CDS	30876573	30876862	.	+	2	ID=g1299.t2.CDS2;Parent=g1299.t2;
OU744336.1_Gymnosoma_rotundatum_genome_assembly,_chromosome:_1	GeneMark.hmm3	exon	30876573	30876862	0	+	.	ID=g1299.t2.exon2;Parent=g1299.t2;
OU744336.1_Gymnosoma_rotundatum_genome_assembly,_chromosome:_1	GeneMark.hmm3	intron	30876863	30876928	.	+	0	ID=g1299.t2.intron2;Parent=g1299.t2;
OU744336.1_Gymnosoma_rotundatum_genome_assembly,_chromosome:_1	GeneMark.hmm3	CDS	30876929	30878593	.	+	0	ID=g1299.t2.CDS3;Parent=g1299.t2;
OU744336.1_Gymnosoma_rotundatum_genome_assembly,_chromosome:_1	GeneMark.hmm3	exon	30876929	30878593	0	+	.	ID=g1299.t2.exon3;Parent=g1299.t2;
OU744336.1_Gymnosoma_rotundatum_genome_assembly,_chromosome:_1	GeneMark.hmm3	stop_codon	30878591	30878593	.	+	0	ID=g1299.t2.stop1;Parent=g1299.t2;
OU744336.1_Gymnosoma_rotundatum_genome_assembly,_chromosome:_1	AUGUSTUS	gene	30881467	30890435	.	-	.	ID=g1300;
OU744336.1_Gymnosoma_rotundatum_genome_assembly,_chromosome:_1	AUGUSTUS	mRNA	30881467	30890435	1	-	.	ID=g1300.t1;Parent=g1300;
OU744336.1_Gymnosoma_rotundatum_genome_assembly,_chromosome:_1	AUGUSTUS	stop_codon	30881467	30881469	.	-	0	ID=g1300.t1.stop1;Parent=g1300.t1;
OU744336.1_Gymnosoma_rotundatum_genome_assembly,_chromosome:_1	AUGUSTUS	CDS	30881467	30881583	1	-	0	ID=g1300.t1.CDS1;Parent=g1300.t1;
OU744336.1_Gymnosoma_rotundatum_genome_assembly,_chromosome:_1	AUGUSTUS	exon	30881467	30881583	.	-	.	ID=g1300.t1.exon1;Parent=g1300.t1;
OU744336.1_Gymnosoma_rotundatum_genome_assembly,_chromosome:_1	AUGUSTUS	intron	30881584	30882024	1	-	.	ID=g1300.t1.intron1;Parent=g1300.t1;
OU744336.1_Gymnosoma_rotundatum_genome_assembly,_chromosome:_1	AUGUSTUS	CDS	30882025	30882197	1	-	2	ID=g1300.t1.CDS2;Parent=g1300.t1;
OU744336.1_Gymnosoma_rotundatum_genome_assembly,_chromosome:_1	AUGUSTUS	exon	30882025	30882197	.	-	.	ID=g1300.t1.exon2;Parent=g1300.t1;
OU744336.1_Gymnosoma_rotundatum_genome_assembly,_chromosome:_1	AUGUSTUS	intron	30882198	30882254	1	-	.	ID=g1300.t1.intron2;Parent=g1300.t1;
OU744336.1_Gymnosoma_rotundatum_genome_assembly,_chromosome:_1	AUGUSTUS	CDS	30882255	30882448	1	-	1	ID=g1300.t1.CDS3;Parent=g1300.t1;
OU744336.1_Gymnosoma_rotundatum_genome_assembly,_chromosome:_1	AUGUSTUS	exon	30882255	30882448	.	-	.	ID=g1300.t1.exon3;Parent=g1300.t1;
OU744336.1_Gymnosoma_rotundatum_genome_assembly,_chromosome:_1	AUGUSTUS	intron	30882449	30884814	1	-	.	ID=g1300.t1.intron3;Parent=g1300.t1;
OU744336.1_Gymnosoma_rotundatum_genome_assembly,_chromosome:_1	AUGUSTUS	CDS	30884815	30885125	1	-	0	ID=g1300.t1.CDS4;Parent=g1300.t1;
OU744336.1_Gymnosoma_rotundatum_genome_assembly,_chromosome:_1	AUGUSTUS	exon	30884815	30885125	.	-	.	ID=g1300.t1.exon4;Parent=g1300.t1;
OU744336.1_Gymnosoma_rotundatum_genome_assembly,_chromosome:_1	AUGUSTUS	intron	30885126	30885201	1	-	.	ID=g1300.t1.intron4;Parent=g1300.t1;
OU744336.1_Gymnosoma_rotundatum_genome_assembly,_chromosome:_1	AUGUSTUS	CDS	30885202	30885339	1	-	0	ID=g1300.t1.CDS5;Parent=g1300.t1;
OU744336.1_Gymnosoma_rotundatum_genome_assembly,_chromosome:_1	AUGUSTUS	exon	30885202	30885339	.	-	.	ID=g1300.t1.exon5;Parent=g1300.t1;
OU744336.1_Gymnosoma_rotundatum_genome_assembly,_chromosome:_1	AUGUSTUS	intron	30885340	30885464	1	-	.	ID=g1300.t1.intron5;Parent=g1300.t1;
OU744336.1_Gymnosoma_rotundatum_genome_assembly,_chromosome:_1	AUGUSTUS	CDS	30885465	30885556	1	-	2	ID=g1300.t1.CDS6;Parent=g1300.t1;
OU744336.1_Gymnosoma_rotundatum_genome_assembly,_chromosome:_1	AUGUSTUS	exon	30885465	30885556	.	-	.	ID=g1300.t1.exon6;Parent=g1300.t1;
OU744336.1_Gymnosoma_rotundatum_genome_assembly,_chromosome:_1	AUGUSTUS	intron	30885557	30885618	1	-	.	ID=g1300.t1.intron6;Parent=g1300.t1;
OU744336.1_Gymnosoma_rotundatum_genome_assembly,_chromosome:_1	AUGUSTUS	CDS	30885619	30885829	1	-	0	ID=g1300.t1.CDS7;Parent=g1300.t1;
OU744336.1_Gymnosoma_rotundatum_genome_assembly,_chromosome:_1	AUGUSTUS	exon	30885619	30885829	.	-	.	ID=g1300.t1.exon7;Parent=g1300.t1;
OU744336.1_Gymnosoma_rotundatum_genome_assembly,_chromosome:_1	AUGUSTUS	intron	30885830	30885897	1	-	.	ID=g1300.t1.intron7;Parent=g1300.t1;
OU744336.1_Gymnosoma_rotundatum_genome_assembly,_chromosome:_1	AUGUSTUS	CDS	30885898	30886224	1	-	0	ID=g1300.t1.CDS8;Parent=g1300.t1;
OU744336.1_Gymnosoma_rotundatum_genome_assembly,_chromosome:_1	AUGUSTUS	exon	30885898	30886224	.	-	.	ID=g1300.t1.exon8;Parent=g1300.t1;
OU744336.1_Gymnosoma_rotundatum_genome_assembly,_chromosome:_1	AUGUSTUS	intron	30886225	30886281	1	-	.	ID=g1300.t1.intron8;Parent=g1300.t1;
OU744336.1_Gymnosoma_rotundatum_genome_assembly,_chromosome:_1	AUGUSTUS	CDS	30886282	30886302	1	-	0	ID=g1300.t1.CDS9;Parent=g1300.t1;
OU744336.1_Gymnosoma_rotundatum_genome_assembly,_chromosome:_1	AUGUSTUS	exon	30886282	30886302	.	-	.	ID=g1300.t1.exon9;Parent=g1300.t1;
OU744336.1_Gymnosoma_rotundatum_genome_assembly,_chromosome:_1	AUGUSTUS	intron	30886303	30889628	1	-	.	ID=g1300.t1.intron9;Parent=g1300.t1;
OU744336.1_Gymnosoma_rotundatum_genome_assembly,_chromosome:_1	AUGUSTUS	CDS	30889629	30889655	1	-	0	ID=g1300.t1.CDS10;Parent=g1300.t1;
OU744336.1_Gymnosoma_rotundatum_genome_assembly,_chromosome:_1	AUGUSTUS	exon	30889629	30889655	.	-	.	ID=g1300.t1.exon10;Parent=g1300.t1;
OU744336.1_Gymnosoma_rotundatum_genome_assembly,_chromosome:_1	AUGUSTUS	intron	30889656	30890252	1	-	.	ID=g1300.t1.intron10;Parent=g1300.t1;
OU744336.1_Gymnosoma_rotundatum_genome_assembly,_chromosome:_1	AUGUSTUS	CDS	30890253	30890435	1	-	0	ID=g1300.t1.CDS11;Parent=g1300.t1;
OU744336.1_Gymnosoma_rotundatum_genome_assembly,_chromosome:_1	AUGUSTUS	exon	30890253	30890435	.	-	.	ID=g1300.t1.exon11;Parent=g1300.t1;
OU744336.1_Gymnosoma_rotundatum_genome_assembly,_chromosome:_1	AUGUSTUS	start_codon	30890433	30890435	.	-	0	ID=g1300.t1.start1;Parent=g1300.t1;
OU744336.1_Gymnosoma_rotundatum_genome_assembly,_chromosome:_1	AUGUSTUS	mRNA	30881467	30890435	0.99	-	.	ID=g1300.t2;Parent=g1300;
OU744336.1_Gymnosoma_rotundatum_genome_assembly,_chromosome:_1	AUGUSTUS	stop_codon	30881467	30881469	.	-	0	ID=g1300.t2.stop1;Parent=g1300.t2;
OU744336.1_Gymnosoma_rotundatum_genome_assembly,_chromosome:_1	AUGUSTUS	CDS	30881467	30881583	0.99	-	0	ID=g1300.t2.CDS1;Parent=g1300.t2;
OU744336.1_Gymnosoma_rotundatum_genome_assembly,_chromosome:_1	AUGUSTUS	exon	30881467	30881583	.	-	.	ID=g1300.t2.exon1;Parent=g1300.t2;
OU744336.1_Gymnosoma_rotundatum_genome_assembly,_chromosome:_1	AUGUSTUS	intron	30881584	30882024	1	-	.	ID=g1300.t2.intron1;Parent=g1300.t2;
OU744336.1_Gymnosoma_rotundatum_genome_assembly,_chromosome:_1	AUGUSTUS	CDS	30882025	30882197	1	-	2	ID=g1300.t2.CDS2;Parent=g1300.t2;
OU744336.1_Gymnosoma_rotundatum_genome_assembly,_chromosome:_1	AUGUSTUS	exon	30882025	30882197	.	-	.	ID=g1300.t2.exon2;Parent=g1300.t2;
OU744336.1_Gymnosoma_rotundatum_genome_assembly,_chromosome:_1	AUGUSTUS	intron	30882198	30882254	1	-	.	ID=g1300.t2.intron2;Parent=g1300.t2;
OU744336.1_Gymnosoma_rotundatum_genome_assembly,_chromosome:_1	AUGUSTUS	CDS	30882255	30882448	1	-	1	ID=g1300.t2.CDS3;Parent=g1300.t2;
OU744336.1_Gymnosoma_rotundatum_genome_assembly,_chromosome:_1	AUGUSTUS	exon	30882255	30882448	.	-	.	ID=g1300.t2.exon3;Parent=g1300.t2;
OU744336.1_Gymnosoma_rotundatum_genome_assembly,_chromosome:_1	AUGUSTUS	intron	30882449	30884814	1	-	.	ID=g1300.t2.intron3;Parent=g1300.t2;
OU744336.1_Gymnosoma_rotundatum_genome_assembly,_chromosome:_1	AUGUSTUS	CDS	30884815	30885125	1	-	0	ID=g1300.t2.CDS4;Parent=g1300.t2;
OU744336.1_Gymnosoma_rotundatum_genome_assembly,_chromosome:_1	AUGUSTUS	exon	30884815	30885125	.	-	.	ID=g1300.t2.exon4;Parent=g1300.t2;
OU744336.1_Gymnosoma_rotundatum_genome_assembly,_chromosome:_1	AUGUSTUS	intron	30885126	30885201	1	-	.	ID=g1300.t2.intron4;Parent=g1300.t2;
OU744336.1_Gymnosoma_rotundatum_genome_assembly,_chromosome:_1	AUGUSTUS	CDS	30885202	30885339	1	-	0	ID=g1300.t2.CDS5;Parent=g1300.t2;
OU744336.1_Gymnosoma_rotundatum_genome_assembly,_chromosome:_1	AUGUSTUS	exon	30885202	30885339	.	-	.	ID=g1300.t2.exon5;Parent=g1300.t2;
OU744336.1_Gymnosoma_rotundatum_genome_assembly,_chromosome:_1	AUGUSTUS	intron	30885340	30885464	1	-	.	ID=g1300.t2.intron5;Parent=g1300.t2;
OU744336.1_Gymnosoma_rotundatum_genome_assembly,_chromosome:_1	AUGUSTUS	CDS	30885465	30885556	1	-	2	ID=g1300.t2.CDS6;Parent=g1300.t2;
OU744336.1_Gymnosoma_rotundatum_genome_assembly,_chromosome:_1	AUGUSTUS	exon	30885465	30885556	.	-	.	ID=g1300.t2.exon6;Parent=g1300.t2;
OU744336.1_Gymnosoma_rotundatum_genome_assembly,_chromosome:_1	AUGUSTUS	intron	30885557	30885618	1	-	.	ID=g1300.t2.intron6;Parent=g1300.t2;
OU744336.1_Gymnosoma_rotundatum_genome_assembly,_chromosome:_1	AUGUSTUS	CDS	30885619	30885829	1	-	0	ID=g1300.t2.CDS7;Parent=g1300.t2;
OU744336.1_Gymnosoma_rotundatum_genome_assembly,_chromosome:_1	AUGUSTUS	exon	30885619	30885829	.	-	.	ID=g1300.t2.exon7;Parent=g1300.t2;
OU744336.1_Gymnosoma_rotundatum_genome_assembly,_chromosome:_1	AUGUSTUS	intron	30885830	30885897	1	-	.	ID=g1300.t2.intron7;Parent=g1300.t2;
OU744336.1_Gymnosoma_rotundatum_genome_assembly,_chromosome:_1	AUGUSTUS	CDS	30885898	30886224	1	-	0	ID=g1300.t2.CDS8;Parent=g1300.t2;
OU744336.1_Gymnosoma_rotundatum_genome_assembly,_chromosome:_1	AUGUSTUS	exon	30885898	30886224	.	-	.	ID=g1300.t2.exon8;Parent=g1300.t2;
OU744336.1_Gymnosoma_rotundatum_genome_assembly,_chromosome:_1	AUGUSTUS	intron	30886225	30889628	1	-	.	ID=g1300.t2.intron8;Parent=g1300.t2;
OU744336.1_Gymnosoma_rotundatum_genome_assembly,_chromosome:_1	AUGUSTUS	CDS	30889629	30889655	1	-	0	ID=g1300.t2.CDS9;Parent=g1300.t2;
OU744336.1_Gymnosoma_rotundatum_genome_assembly,_chromosome:_1	AUGUSTUS	exon	30889629	30889655	.	-	.	ID=g1300.t2.exon9;Parent=g1300.t2;
OU744336.1_Gymnosoma_rotundatum_genome_assembly,_chromosome:_1	AUGUSTUS	intron	30889656	30890252	1	-	.	ID=g1300.t2.intron9;Parent=g1300.t2;
OU744336.1_Gymnosoma_rotundatum_genome_assembly,_chromosome:_1	AUGUSTUS	CDS	30890253	30890435	1	-	0	ID=g1300.t2.CDS10;Parent=g1300.t2;
OU744336.1_Gymnosoma_rotundatum_genome_assembly,_chromosome:_1	AUGUSTUS	exon	30890253	30890435	.	-	.	ID=g1300.t2.exon10;Parent=g1300.t2;
OU744336.1_Gymnosoma_rotundatum_genome_assembly,_chromosome:_1	AUGUSTUS	start_codon	30890433	30890435	.	-	0	ID=g1300.t2.start1;Parent=g1300.t2;
OU744336.1_Gymnosoma_rotundatum_genome_assembly,_chromosome:_1	AUGUSTUS	gene	30916347	30917112	.	+	.	ID=g1301;
OU744336.1_Gymnosoma_rotundatum_genome_assembly,_chromosome:_1	AUGUSTUS	mRNA	30916347	30917112	1	+	.	ID=g1301.t1;Parent=g1301;
OU744336.1_Gymnosoma_rotundatum_genome_assembly,_chromosome:_1	AUGUSTUS	start_codon	30916347	30916349	.	+	0	ID=g1301.t1.start1;Parent=g1301.t1;
OU744336.1_Gymnosoma_rotundatum_genome_assembly,_chromosome:_1	AUGUSTUS	CDS	30916347	30916716	1	+	0	ID=g1301.t1.CDS1;Parent=g1301.t1;
OU744336.1_Gymnosoma_rotundatum_genome_assembly,_chromosome:_1	AUGUSTUS	exon	30916347	30916716	.	+	.	ID=g1301.t1.exon1;Parent=g1301.t1;
OU744336.1_Gymnosoma_rotundatum_genome_assembly,_chromosome:_1	AUGUSTUS	intron	30916717	30917068	1	+	.	ID=g1301.t1.intron1;Parent=g1301.t1;
OU744336.1_Gymnosoma_rotundatum_genome_assembly,_chromosome:_1	AUGUSTUS	CDS	30917069	30917112	1	+	2	ID=g1301.t1.CDS2;Parent=g1301.t1;
OU744336.1_Gymnosoma_rotundatum_genome_assembly,_chromosome:_1	AUGUSTUS	exon	30917069	30917112	.	+	.	ID=g1301.t1.exon2;Parent=g1301.t1;
OU744336.1_Gymnosoma_rotundatum_genome_assembly,_chromosome:_1	AUGUSTUS	stop_codon	30917110	30917112	.	+	0	ID=g1301.t1.stop1;Parent=g1301.t1;
OU744336.1_Gymnosoma_rotundatum_genome_assembly,_chromosome:_1	AUGUSTUS	gene	30924772	30933686	.	+	.	ID=g1302;
OU744336.1_Gymnosoma_rotundatum_genome_assembly,_chromosome:_1	AUGUSTUS	mRNA	30924772	30925128	0.93	+	.	ID=g1302.t1;Parent=g1302;
OU744336.1_Gymnosoma_rotundatum_genome_assembly,_chromosome:_1	AUGUSTUS	start_codon	30924772	30924774	.	+	0	ID=g1302.t1.start1;Parent=g1302.t1;
OU744336.1_Gymnosoma_rotundatum_genome_assembly,_chromosome:_1	AUGUSTUS	CDS	30924772	30925128	0.93	+	0	ID=g1302.t1.CDS1;Parent=g1302.t1;
OU744336.1_Gymnosoma_rotundatum_genome_assembly,_chromosome:_1	AUGUSTUS	exon	30924772	30925128	.	+	.	ID=g1302.t1.exon1;Parent=g1302.t1;
OU744336.1_Gymnosoma_rotundatum_genome_assembly,_chromosome:_1	AUGUSTUS	stop_codon	30925126	30925128	.	+	0	ID=g1302.t1.stop1;Parent=g1302.t1;
OU744336.1_Gymnosoma_rotundatum_genome_assembly,_chromosome:_1	AUGUSTUS	mRNA	30924772	30933686	0.7	+	.	ID=g1302.t2;Parent=g1302;
OU744336.1_Gymnosoma_rotundatum_genome_assembly,_chromosome:_1	AUGUSTUS	start_codon	30924772	30924774	.	+	0	ID=g1302.t2.start1;Parent=g1302.t2;
OU744336.1_Gymnosoma_rotundatum_genome_assembly,_chromosome:_1	AUGUSTUS	CDS	30924772	30925096	0.7	+	0	ID=g1302.t2.CDS1;Parent=g1302.t2;
OU744336.1_Gymnosoma_rotundatum_genome_assembly,_chromosome:_1	AUGUSTUS	exon	30924772	30925096	.	+	.	ID=g1302.t2.exon1;Parent=g1302.t2;
OU744336.1_Gymnosoma_rotundatum_genome_assembly,_chromosome:_1	AUGUSTUS	intron	30925097	30933486	0.7	+	.	ID=g1302.t2.intron1;Parent=g1302.t2;
OU744336.1_Gymnosoma_rotundatum_genome_assembly,_chromosome:_1	AUGUSTUS	CDS	30933487	30933686	0.98	+	2	ID=g1302.t2.CDS2;Parent=g1302.t2;
OU744336.1_Gymnosoma_rotundatum_genome_assembly,_chromosome:_1	AUGUSTUS	exon	30933487	30933686	.	+	.	ID=g1302.t2.exon2;Parent=g1302.t2;
OU744336.1_Gymnosoma_rotundatum_genome_assembly,_chromosome:_1	AUGUSTUS	stop_codon	30933684	30933686	.	+	0	ID=g1302.t2.stop1;Parent=g1302.t2;
OU744336.1_Gymnosoma_rotundatum_genome_assembly,_chromosome:_1	AUGUSTUS	gene	30979088	31002667	.	+	.	ID=g1303;
OU744336.1_Gymnosoma_rotundatum_genome_assembly,_chromosome:_1	AUGUSTUS	mRNA	30979088	31002667	1	+	.	ID=g1303.t1;Parent=g1303;
OU744336.1_Gymnosoma_rotundatum_genome_assembly,_chromosome:_1	AUGUSTUS	start_codon	30979088	30979090	.	+	0	ID=g1303.t1.start1;Parent=g1303.t1;
OU744336.1_Gymnosoma_rotundatum_genome_assembly,_chromosome:_1	AUGUSTUS	CDS	30979088	30979105	1	+	0	ID=g1303.t1.CDS1;Parent=g1303.t1;
OU744336.1_Gymnosoma_rotundatum_genome_assembly,_chromosome:_1	AUGUSTUS	exon	30979088	30979105	.	+	.	ID=g1303.t1.exon1;Parent=g1303.t1;
OU744336.1_Gymnosoma_rotundatum_genome_assembly,_chromosome:_1	AUGUSTUS	intron	30979106	30981937	1	+	.	ID=g1303.t1.intron1;Parent=g1303.t1;
OU744336.1_Gymnosoma_rotundatum_genome_assembly,_chromosome:_1	AUGUSTUS	CDS	30981938	30982604	1	+	0	ID=g1303.t1.CDS2;Parent=g1303.t1;
OU744336.1_Gymnosoma_rotundatum_genome_assembly,_chromosome:_1	AUGUSTUS	exon	30981938	30982604	.	+	.	ID=g1303.t1.exon2;Parent=g1303.t1;
OU744336.1_Gymnosoma_rotundatum_genome_assembly,_chromosome:_1	AUGUSTUS	intron	30982605	30982841	1	+	.	ID=g1303.t1.intron2;Parent=g1303.t1;
OU744336.1_Gymnosoma_rotundatum_genome_assembly,_chromosome:_1	AUGUSTUS	CDS	30982842	30982885	1	+	2	ID=g1303.t1.CDS3;Parent=g1303.t1;
OU744336.1_Gymnosoma_rotundatum_genome_assembly,_chromosome:_1	AUGUSTUS	exon	30982842	30982885	.	+	.	ID=g1303.t1.exon3;Parent=g1303.t1;
OU744336.1_Gymnosoma_rotundatum_genome_assembly,_chromosome:_1	AUGUSTUS	intron	30982886	30992602	1	+	.	ID=g1303.t1.intron3;Parent=g1303.t1;
OU744336.1_Gymnosoma_rotundatum_genome_assembly,_chromosome:_1	AUGUSTUS	CDS	30992603	30992792	1	+	0	ID=g1303.t1.CDS4;Parent=g1303.t1;
OU744336.1_Gymnosoma_rotundatum_genome_assembly,_chromosome:_1	AUGUSTUS	exon	30992603	30992792	.	+	.	ID=g1303.t1.exon4;Parent=g1303.t1;
OU744336.1_Gymnosoma_rotundatum_genome_assembly,_chromosome:_1	AUGUSTUS	intron	30992793	30992889	1	+	.	ID=g1303.t1.intron4;Parent=g1303.t1;
OU744336.1_Gymnosoma_rotundatum_genome_assembly,_chromosome:_1	AUGUSTUS	CDS	30992890	30993092	1	+	2	ID=g1303.t1.CDS5;Parent=g1303.t1;
OU744336.1_Gymnosoma_rotundatum_genome_assembly,_chromosome:_1	AUGUSTUS	exon	30992890	30993092	.	+	.	ID=g1303.t1.exon5;Parent=g1303.t1;
OU744336.1_Gymnosoma_rotundatum_genome_assembly,_chromosome:_1	AUGUSTUS	intron	30993093	30997529	1	+	.	ID=g1303.t1.intron5;Parent=g1303.t1;
OU744336.1_Gymnosoma_rotundatum_genome_assembly,_chromosome:_1	AUGUSTUS	CDS	30997530	30997715	1	+	0	ID=g1303.t1.CDS6;Parent=g1303.t1;
OU744336.1_Gymnosoma_rotundatum_genome_assembly,_chromosome:_1	AUGUSTUS	exon	30997530	30997715	.	+	.	ID=g1303.t1.exon6;Parent=g1303.t1;
OU744336.1_Gymnosoma_rotundatum_genome_assembly,_chromosome:_1	AUGUSTUS	intron	30997716	31001767	1	+	.	ID=g1303.t1.intron6;Parent=g1303.t1;
OU744336.1_Gymnosoma_rotundatum_genome_assembly,_chromosome:_1	AUGUSTUS	CDS	31001768	31001926	1	+	0	ID=g1303.t1.CDS7;Parent=g1303.t1;
OU744336.1_Gymnosoma_rotundatum_genome_assembly,_chromosome:_1	AUGUSTUS	exon	31001768	31001926	.	+	.	ID=g1303.t1.exon7;Parent=g1303.t1;
OU744336.1_Gymnosoma_rotundatum_genome_assembly,_chromosome:_1	AUGUSTUS	intron	31001927	31002601	1	+	.	ID=g1303.t1.intron7;Parent=g1303.t1;
OU744336.1_Gymnosoma_rotundatum_genome_assembly,_chromosome:_1	AUGUSTUS	CDS	31002602	31002667	1	+	0	ID=g1303.t1.CDS8;Parent=g1303.t1;
OU744336.1_Gymnosoma_rotundatum_genome_assembly,_chromosome:_1	AUGUSTUS	exon	31002602	31002667	.	+	.	ID=g1303.t1.exon8;Parent=g1303.t1;
OU744336.1_Gymnosoma_rotundatum_genome_assembly,_chromosome:_1	AUGUSTUS	stop_codon	31002665	31002667	.	+	0	ID=g1303.t1.stop1;Parent=g1303.t1;
OU744336.1_Gymnosoma_rotundatum_genome_assembly,_chromosome:_1	AUGUSTUS	mRNA	30979088	31001947	0.65	+	.	ID=g1303.t2;Parent=g1303;
OU744336.1_Gymnosoma_rotundatum_genome_assembly,_chromosome:_1	AUGUSTUS	start_codon	30979088	30979090	.	+	0	ID=g1303.t2.start1;Parent=g1303.t2;
OU744336.1_Gymnosoma_rotundatum_genome_assembly,_chromosome:_1	AUGUSTUS	CDS	30979088	30979105	1	+	0	ID=g1303.t2.CDS1;Parent=g1303.t2;
OU744336.1_Gymnosoma_rotundatum_genome_assembly,_chromosome:_1	AUGUSTUS	exon	30979088	30979105	.	+	.	ID=g1303.t2.exon1;Parent=g1303.t2;
OU744336.1_Gymnosoma_rotundatum_genome_assembly,_chromosome:_1	AUGUSTUS	intron	30979106	30981937	1	+	.	ID=g1303.t2.intron1;Parent=g1303.t2;
OU744336.1_Gymnosoma_rotundatum_genome_assembly,_chromosome:_1	AUGUSTUS	CDS	30981938	30982727	1	+	0	ID=g1303.t2.CDS2;Parent=g1303.t2;
OU744336.1_Gymnosoma_rotundatum_genome_assembly,_chromosome:_1	AUGUSTUS	exon	30981938	30982727	.	+	.	ID=g1303.t2.exon2;Parent=g1303.t2;
OU744336.1_Gymnosoma_rotundatum_genome_assembly,_chromosome:_1	AUGUSTUS	intron	30982728	30982841	1	+	.	ID=g1303.t2.intron2;Parent=g1303.t2;
OU744336.1_Gymnosoma_rotundatum_genome_assembly,_chromosome:_1	AUGUSTUS	CDS	30982842	30982885	1	+	2	ID=g1303.t2.CDS3;Parent=g1303.t2;
OU744336.1_Gymnosoma_rotundatum_genome_assembly,_chromosome:_1	AUGUSTUS	exon	30982842	30982885	.	+	.	ID=g1303.t2.exon3;Parent=g1303.t2;
OU744336.1_Gymnosoma_rotundatum_genome_assembly,_chromosome:_1	AUGUSTUS	intron	30982886	30992602	1	+	.	ID=g1303.t2.intron3;Parent=g1303.t2;
OU744336.1_Gymnosoma_rotundatum_genome_assembly,_chromosome:_1	AUGUSTUS	CDS	30992603	30992792	1	+	0	ID=g1303.t2.CDS4;Parent=g1303.t2;
OU744336.1_Gymnosoma_rotundatum_genome_assembly,_chromosome:_1	AUGUSTUS	exon	30992603	30992792	.	+	.	ID=g1303.t2.exon4;Parent=g1303.t2;
OU744336.1_Gymnosoma_rotundatum_genome_assembly,_chromosome:_1	AUGUSTUS	intron	30992793	30992889	1	+	.	ID=g1303.t2.intron4;Parent=g1303.t2;
OU744336.1_Gymnosoma_rotundatum_genome_assembly,_chromosome:_1	AUGUSTUS	CDS	30992890	30993092	1	+	2	ID=g1303.t2.CDS5;Parent=g1303.t2;
OU744336.1_Gymnosoma_rotundatum_genome_assembly,_chromosome:_1	AUGUSTUS	exon	30992890	30993092	.	+	.	ID=g1303.t2.exon5;Parent=g1303.t2;
OU744336.1_Gymnosoma_rotundatum_genome_assembly,_chromosome:_1	AUGUSTUS	intron	30993093	30997529	1	+	.	ID=g1303.t2.intron5;Parent=g1303.t2;
OU744336.1_Gymnosoma_rotundatum_genome_assembly,_chromosome:_1	AUGUSTUS	CDS	30997530	30997715	1	+	0	ID=g1303.t2.CDS6;Parent=g1303.t2;
OU744336.1_Gymnosoma_rotundatum_genome_assembly,_chromosome:_1	AUGUSTUS	exon	30997530	30997715	.	+	.	ID=g1303.t2.exon6;Parent=g1303.t2;
OU744336.1_Gymnosoma_rotundatum_genome_assembly,_chromosome:_1	AUGUSTUS	intron	30997716	31001767	1	+	.	ID=g1303.t2.intron6;Parent=g1303.t2;
OU744336.1_Gymnosoma_rotundatum_genome_assembly,_chromosome:_1	AUGUSTUS	CDS	31001768	31001947	0.65	+	0	ID=g1303.t2.CDS7;Parent=g1303.t2;
OU744336.1_Gymnosoma_rotundatum_genome_assembly,_chromosome:_1	AUGUSTUS	exon	31001768	31001947	.	+	.	ID=g1303.t2.exon7;Parent=g1303.t2;
OU744336.1_Gymnosoma_rotundatum_genome_assembly,_chromosome:_1	AUGUSTUS	stop_codon	31001945	31001947	.	+	0	ID=g1303.t2.stop1;Parent=g1303.t2;
OU744336.1_Gymnosoma_rotundatum_genome_assembly,_chromosome:_1	AUGUSTUS	mRNA	30979088	31001947	0.65	+	.	ID=g1303.t3;Parent=g1303;
OU744336.1_Gymnosoma_rotundatum_genome_assembly,_chromosome:_1	AUGUSTUS	start_codon	30979088	30979090	.	+	0	ID=g1303.t3.start1;Parent=g1303.t3;
OU744336.1_Gymnosoma_rotundatum_genome_assembly,_chromosome:_1	AUGUSTUS	CDS	30979088	30979105	1	+	0	ID=g1303.t3.CDS1;Parent=g1303.t3;
OU744336.1_Gymnosoma_rotundatum_genome_assembly,_chromosome:_1	AUGUSTUS	exon	30979088	30979105	.	+	.	ID=g1303.t3.exon1;Parent=g1303.t3;
OU744336.1_Gymnosoma_rotundatum_genome_assembly,_chromosome:_1	AUGUSTUS	intron	30979106	30981937	1	+	.	ID=g1303.t3.intron1;Parent=g1303.t3;
OU744336.1_Gymnosoma_rotundatum_genome_assembly,_chromosome:_1	AUGUSTUS	CDS	30981938	30982727	1	+	0	ID=g1303.t3.CDS2;Parent=g1303.t3;
OU744336.1_Gymnosoma_rotundatum_genome_assembly,_chromosome:_1	AUGUSTUS	exon	30981938	30982727	.	+	.	ID=g1303.t3.exon2;Parent=g1303.t3;
OU744336.1_Gymnosoma_rotundatum_genome_assembly,_chromosome:_1	AUGUSTUS	intron	30982728	30982841	1	+	.	ID=g1303.t3.intron2;Parent=g1303.t3;
OU744336.1_Gymnosoma_rotundatum_genome_assembly,_chromosome:_1	AUGUSTUS	CDS	30982842	30982885	1	+	2	ID=g1303.t3.CDS3;Parent=g1303.t3;
OU744336.1_Gymnosoma_rotundatum_genome_assembly,_chromosome:_1	AUGUSTUS	exon	30982842	30982885	.	+	.	ID=g1303.t3.exon3;Parent=g1303.t3;
OU744336.1_Gymnosoma_rotundatum_genome_assembly,_chromosome:_1	AUGUSTUS	intron	30982886	30992602	1	+	.	ID=g1303.t3.intron3;Parent=g1303.t3;
OU744336.1_Gymnosoma_rotundatum_genome_assembly,_chromosome:_1	AUGUSTUS	CDS	30992603	30992792	1	+	0	ID=g1303.t3.CDS4;Parent=g1303.t3;
OU744336.1_Gymnosoma_rotundatum_genome_assembly,_chromosome:_1	AUGUSTUS	exon	30992603	30992792	.	+	.	ID=g1303.t3.exon4;Parent=g1303.t3;
OU744336.1_Gymnosoma_rotundatum_genome_assembly,_chromosome:_1	AUGUSTUS	intron	30992793	30992889	1	+	.	ID=g1303.t3.intron4;Parent=g1303.t3;
OU744336.1_Gymnosoma_rotundatum_genome_assembly,_chromosome:_1	AUGUSTUS	CDS	30992890	30993092	1	+	2	ID=g1303.t3.CDS5;Parent=g1303.t3;
OU744336.1_Gymnosoma_rotundatum_genome_assembly,_chromosome:_1	AUGUSTUS	exon	30992890	30993092	.	+	.	ID=g1303.t3.exon5;Parent=g1303.t3;
OU744336.1_Gymnosoma_rotundatum_genome_assembly,_chromosome:_1	AUGUSTUS	intron	30993093	30997529	1	+	.	ID=g1303.t3.intron5;Parent=g1303.t3;
OU744336.1_Gymnosoma_rotundatum_genome_assembly,_chromosome:_1	AUGUSTUS	CDS	30997530	30997715	1	+	0	ID=g1303.t3.CDS6;Parent=g1303.t3;
OU744336.1_Gymnosoma_rotundatum_genome_assembly,_chromosome:_1	AUGUSTUS	exon	30997530	30997715	.	+	.	ID=g1303.t3.exon6;Parent=g1303.t3;
OU744336.1_Gymnosoma_rotundatum_genome_assembly,_chromosome:_1	AUGUSTUS	intron	30997716	31001168	1	+	.	ID=g1303.t3.intron6;Parent=g1303.t3;
OU744336.1_Gymnosoma_rotundatum_genome_assembly,_chromosome:_1	AUGUSTUS	CDS	31001169	31001201	1	+	0	ID=g1303.t3.CDS7;Parent=g1303.t3;
OU744336.1_Gymnosoma_rotundatum_genome_assembly,_chromosome:_1	AUGUSTUS	exon	31001169	31001201	.	+	.	ID=g1303.t3.exon7;Parent=g1303.t3;
OU744336.1_Gymnosoma_rotundatum_genome_assembly,_chromosome:_1	AUGUSTUS	intron	31001202	31001767	1	+	.	ID=g1303.t3.intron7;Parent=g1303.t3;
OU744336.1_Gymnosoma_rotundatum_genome_assembly,_chromosome:_1	AUGUSTUS	CDS	31001768	31001947	0.65	+	0	ID=g1303.t3.CDS8;Parent=g1303.t3;
OU744336.1_Gymnosoma_rotundatum_genome_assembly,_chromosome:_1	AUGUSTUS	exon	31001768	31001947	.	+	.	ID=g1303.t3.exon8;Parent=g1303.t3;
OU744336.1_Gymnosoma_rotundatum_genome_assembly,_chromosome:_1	AUGUSTUS	stop_codon	31001945	31001947	.	+	0	ID=g1303.t3.stop1;Parent=g1303.t3;
OU744336.1_Gymnosoma_rotundatum_genome_assembly,_chromosome:_1	AUGUSTUS	mRNA	30979088	31002667	1	+	.	ID=g1303.t4;Parent=g1303;
OU744336.1_Gymnosoma_rotundatum_genome_assembly,_chromosome:_1	AUGUSTUS	start_codon	30979088	30979090	.	+	0	ID=g1303.t4.start1;Parent=g1303.t4;
OU744336.1_Gymnosoma_rotundatum_genome_assembly,_chromosome:_1	AUGUSTUS	CDS	30979088	30979105	1	+	0	ID=g1303.t4.CDS1;Parent=g1303.t4;
OU744336.1_Gymnosoma_rotundatum_genome_assembly,_chromosome:_1	AUGUSTUS	exon	30979088	30979105	.	+	.	ID=g1303.t4.exon1;Parent=g1303.t4;
OU744336.1_Gymnosoma_rotundatum_genome_assembly,_chromosome:_1	AUGUSTUS	intron	30979106	30981937	1	+	.	ID=g1303.t4.intron1;Parent=g1303.t4;
OU744336.1_Gymnosoma_rotundatum_genome_assembly,_chromosome:_1	AUGUSTUS	CDS	30981938	30982727	1	+	0	ID=g1303.t4.CDS2;Parent=g1303.t4;
OU744336.1_Gymnosoma_rotundatum_genome_assembly,_chromosome:_1	AUGUSTUS	exon	30981938	30982727	.	+	.	ID=g1303.t4.exon2;Parent=g1303.t4;
OU744336.1_Gymnosoma_rotundatum_genome_assembly,_chromosome:_1	AUGUSTUS	intron	30982728	30982841	1	+	.	ID=g1303.t4.intron2;Parent=g1303.t4;
OU744336.1_Gymnosoma_rotundatum_genome_assembly,_chromosome:_1	AUGUSTUS	CDS	30982842	30982885	1	+	2	ID=g1303.t4.CDS3;Parent=g1303.t4;
OU744336.1_Gymnosoma_rotundatum_genome_assembly,_chromosome:_1	AUGUSTUS	exon	30982842	30982885	.	+	.	ID=g1303.t4.exon3;Parent=g1303.t4;
OU744336.1_Gymnosoma_rotundatum_genome_assembly,_chromosome:_1	AUGUSTUS	intron	30982886	30992602	1	+	.	ID=g1303.t4.intron3;Parent=g1303.t4;
OU744336.1_Gymnosoma_rotundatum_genome_assembly,_chromosome:_1	AUGUSTUS	CDS	30992603	30992792	1	+	0	ID=g1303.t4.CDS4;Parent=g1303.t4;
OU744336.1_Gymnosoma_rotundatum_genome_assembly,_chromosome:_1	AUGUSTUS	exon	30992603	30992792	.	+	.	ID=g1303.t4.exon4;Parent=g1303.t4;
OU744336.1_Gymnosoma_rotundatum_genome_assembly,_chromosome:_1	AUGUSTUS	intron	30992793	30992889	1	+	.	ID=g1303.t4.intron4;Parent=g1303.t4;
OU744336.1_Gymnosoma_rotundatum_genome_assembly,_chromosome:_1	AUGUSTUS	CDS	30992890	30993092	1	+	2	ID=g1303.t4.CDS5;Parent=g1303.t4;
OU744336.1_Gymnosoma_rotundatum_genome_assembly,_chromosome:_1	AUGUSTUS	exon	30992890	30993092	.	+	.	ID=g1303.t4.exon5;Parent=g1303.t4;
OU744336.1_Gymnosoma_rotundatum_genome_assembly,_chromosome:_1	AUGUSTUS	intron	30993093	30997529	1	+	.	ID=g1303.t4.intron5;Parent=g1303.t4;
OU744336.1_Gymnosoma_rotundatum_genome_assembly,_chromosome:_1	AUGUSTUS	CDS	30997530	30997715	1	+	0	ID=g1303.t4.CDS6;Parent=g1303.t4;
OU744336.1_Gymnosoma_rotundatum_genome_assembly,_chromosome:_1	AUGUSTUS	exon	30997530	30997715	.	+	.	ID=g1303.t4.exon6;Parent=g1303.t4;
OU744336.1_Gymnosoma_rotundatum_genome_assembly,_chromosome:_1	AUGUSTUS	intron	30997716	31001767	1	+	.	ID=g1303.t4.intron6;Parent=g1303.t4;
OU744336.1_Gymnosoma_rotundatum_genome_assembly,_chromosome:_1	AUGUSTUS	CDS	31001768	31001926	1	+	0	ID=g1303.t4.CDS7;Parent=g1303.t4;
OU744336.1_Gymnosoma_rotundatum_genome_assembly,_chromosome:_1	AUGUSTUS	exon	31001768	31001926	.	+	.	ID=g1303.t4.exon7;Parent=g1303.t4;
OU744336.1_Gymnosoma_rotundatum_genome_assembly,_chromosome:_1	AUGUSTUS	intron	31001927	31002601	1	+	.	ID=g1303.t4.intron7;Parent=g1303.t4;
OU744336.1_Gymnosoma_rotundatum_genome_assembly,_chromosome:_1	AUGUSTUS	CDS	31002602	31002667	1	+	0	ID=g1303.t4.CDS8;Parent=g1303.t4;
OU744336.1_Gymnosoma_rotundatum_genome_assembly,_chromosome:_1	AUGUSTUS	exon	31002602	31002667	.	+	.	ID=g1303.t4.exon8;Parent=g1303.t4;
OU744336.1_Gymnosoma_rotundatum_genome_assembly,_chromosome:_1	AUGUSTUS	stop_codon	31002665	31002667	.	+	0	ID=g1303.t4.stop1;Parent=g1303.t4;
OU744336.1_Gymnosoma_rotundatum_genome_assembly,_chromosome:_1	AUGUSTUS	gene	31022992	31023368	.	-	.	ID=g1304;
OU744336.1_Gymnosoma_rotundatum_genome_assembly,_chromosome:_1	AUGUSTUS	mRNA	31022992	31023368	0.76	-	.	ID=g1304.t1;Parent=g1304;
OU744336.1_Gymnosoma_rotundatum_genome_assembly,_chromosome:_1	AUGUSTUS	stop_codon	31022992	31022994	.	-	0	ID=g1304.t1.stop1;Parent=g1304.t1;
OU744336.1_Gymnosoma_rotundatum_genome_assembly,_chromosome:_1	AUGUSTUS	CDS	31022992	31023170	0.94	-	2	ID=g1304.t1.CDS1;Parent=g1304.t1;
OU744336.1_Gymnosoma_rotundatum_genome_assembly,_chromosome:_1	AUGUSTUS	exon	31022992	31023170	.	-	.	ID=g1304.t1.exon1;Parent=g1304.t1;
OU744336.1_Gymnosoma_rotundatum_genome_assembly,_chromosome:_1	AUGUSTUS	intron	31023171	31023322	0.9	-	.	ID=g1304.t1.intron1;Parent=g1304.t1;
OU744336.1_Gymnosoma_rotundatum_genome_assembly,_chromosome:_1	AUGUSTUS	CDS	31023323	31023368	0.81	-	0	ID=g1304.t1.CDS2;Parent=g1304.t1;
OU744336.1_Gymnosoma_rotundatum_genome_assembly,_chromosome:_1	AUGUSTUS	exon	31023323	31023368	.	-	.	ID=g1304.t1.exon2;Parent=g1304.t1;
OU744336.1_Gymnosoma_rotundatum_genome_assembly,_chromosome:_1	AUGUSTUS	start_codon	31023366	31023368	.	-	0	ID=g1304.t1.start1;Parent=g1304.t1;
OU744336.1_Gymnosoma_rotundatum_genome_assembly,_chromosome:_1	AUGUSTUS	gene	31031124	31031965	.	-	.	ID=g1305;
OU744336.1_Gymnosoma_rotundatum_genome_assembly,_chromosome:_1	AUGUSTUS	mRNA	31031124	31031965	1	-	.	ID=g1305.t1;Parent=g1305;
OU744336.1_Gymnosoma_rotundatum_genome_assembly,_chromosome:_1	AUGUSTUS	stop_codon	31031124	31031126	.	-	0	ID=g1305.t1.stop1;Parent=g1305.t1;
OU744336.1_Gymnosoma_rotundatum_genome_assembly,_chromosome:_1	AUGUSTUS	CDS	31031124	31031201	1	-	0	ID=g1305.t1.CDS1;Parent=g1305.t1;
OU744336.1_Gymnosoma_rotundatum_genome_assembly,_chromosome:_1	AUGUSTUS	exon	31031124	31031201	.	-	.	ID=g1305.t1.exon1;Parent=g1305.t1;
OU744336.1_Gymnosoma_rotundatum_genome_assembly,_chromosome:_1	AUGUSTUS	intron	31031202	31031263	1	-	.	ID=g1305.t1.intron1;Parent=g1305.t1;
OU744336.1_Gymnosoma_rotundatum_genome_assembly,_chromosome:_1	AUGUSTUS	CDS	31031264	31031424	1	-	2	ID=g1305.t1.CDS2;Parent=g1305.t1;
OU744336.1_Gymnosoma_rotundatum_genome_assembly,_chromosome:_1	AUGUSTUS	exon	31031264	31031424	.	-	.	ID=g1305.t1.exon2;Parent=g1305.t1;
OU744336.1_Gymnosoma_rotundatum_genome_assembly,_chromosome:_1	AUGUSTUS	intron	31031425	31031491	1	-	.	ID=g1305.t1.intron2;Parent=g1305.t1;
OU744336.1_Gymnosoma_rotundatum_genome_assembly,_chromosome:_1	AUGUSTUS	CDS	31031492	31031724	1	-	1	ID=g1305.t1.CDS3;Parent=g1305.t1;
OU744336.1_Gymnosoma_rotundatum_genome_assembly,_chromosome:_1	AUGUSTUS	exon	31031492	31031724	.	-	.	ID=g1305.t1.exon3;Parent=g1305.t1;
OU744336.1_Gymnosoma_rotundatum_genome_assembly,_chromosome:_1	AUGUSTUS	intron	31031725	31031849	1	-	.	ID=g1305.t1.intron3;Parent=g1305.t1;
OU744336.1_Gymnosoma_rotundatum_genome_assembly,_chromosome:_1	AUGUSTUS	CDS	31031850	31031965	1	-	0	ID=g1305.t1.CDS4;Parent=g1305.t1;
OU744336.1_Gymnosoma_rotundatum_genome_assembly,_chromosome:_1	AUGUSTUS	exon	31031850	31031965	.	-	.	ID=g1305.t1.exon4;Parent=g1305.t1;
OU744336.1_Gymnosoma_rotundatum_genome_assembly,_chromosome:_1	AUGUSTUS	start_codon	31031963	31031965	.	-	0	ID=g1305.t1.start1;Parent=g1305.t1;
OU744336.1_Gymnosoma_rotundatum_genome_assembly,_chromosome:_1	AUGUSTUS	gene	31042813	31047000	.	-	.	ID=g1306;
OU744336.1_Gymnosoma_rotundatum_genome_assembly,_chromosome:_1	AUGUSTUS	mRNA	31042813	31047000	1	-	.	ID=g1306.t1;Parent=g1306;
OU744336.1_Gymnosoma_rotundatum_genome_assembly,_chromosome:_1	AUGUSTUS	stop_codon	31042813	31042815	.	-	0	ID=g1306.t1.stop1;Parent=g1306.t1;
OU744336.1_Gymnosoma_rotundatum_genome_assembly,_chromosome:_1	AUGUSTUS	CDS	31042813	31047000	1	-	0	ID=g1306.t1.CDS1;Parent=g1306.t1;
OU744336.1_Gymnosoma_rotundatum_genome_assembly,_chromosome:_1	AUGUSTUS	exon	31042813	31047000	.	-	.	ID=g1306.t1.exon1;Parent=g1306.t1;
OU744336.1_Gymnosoma_rotundatum_genome_assembly,_chromosome:_1	AUGUSTUS	start_codon	31046998	31047000	.	-	0	ID=g1306.t1.start1;Parent=g1306.t1;
OU744336.1_Gymnosoma_rotundatum_genome_assembly,_chromosome:_1	AUGUSTUS	gene	31175353	31175898	.	+	.	ID=g1307;
OU744336.1_Gymnosoma_rotundatum_genome_assembly,_chromosome:_1	AUGUSTUS	mRNA	31175353	31175898	0.31	+	.	ID=g1307.t1;Parent=g1307;
OU744336.1_Gymnosoma_rotundatum_genome_assembly,_chromosome:_1	AUGUSTUS	start_codon	31175353	31175355	.	+	0	ID=g1307.t1.start1;Parent=g1307.t1;
OU744336.1_Gymnosoma_rotundatum_genome_assembly,_chromosome:_1	AUGUSTUS	CDS	31175353	31175563	1	+	0	ID=g1307.t1.CDS1;Parent=g1307.t1;
OU744336.1_Gymnosoma_rotundatum_genome_assembly,_chromosome:_1	AUGUSTUS	exon	31175353	31175563	.	+	.	ID=g1307.t1.exon1;Parent=g1307.t1;
OU744336.1_Gymnosoma_rotundatum_genome_assembly,_chromosome:_1	AUGUSTUS	intron	31175564	31175629	1	+	.	ID=g1307.t1.intron1;Parent=g1307.t1;
OU744336.1_Gymnosoma_rotundatum_genome_assembly,_chromosome:_1	AUGUSTUS	CDS	31175630	31175898	0.31	+	2	ID=g1307.t1.CDS2;Parent=g1307.t1;
OU744336.1_Gymnosoma_rotundatum_genome_assembly,_chromosome:_1	AUGUSTUS	exon	31175630	31175898	.	+	.	ID=g1307.t1.exon2;Parent=g1307.t1;
OU744336.1_Gymnosoma_rotundatum_genome_assembly,_chromosome:_1	AUGUSTUS	stop_codon	31175896	31175898	.	+	0	ID=g1307.t1.stop1;Parent=g1307.t1;
OU744336.1_Gymnosoma_rotundatum_genome_assembly,_chromosome:_1	AUGUSTUS	gene	31235735	31246633	.	+	.	ID=g1308;
OU744336.1_Gymnosoma_rotundatum_genome_assembly,_chromosome:_1	AUGUSTUS	mRNA	31236137	31246633	1	+	.	ID=g1308.t1;Parent=g1308;
OU744336.1_Gymnosoma_rotundatum_genome_assembly,_chromosome:_1	AUGUSTUS	start_codon	31236137	31236139	.	+	0	ID=g1308.t1.start1;Parent=g1308.t1;
OU744336.1_Gymnosoma_rotundatum_genome_assembly,_chromosome:_1	AUGUSTUS	CDS	31236137	31236390	1	+	0	ID=g1308.t1.CDS1;Parent=g1308.t1;
OU744336.1_Gymnosoma_rotundatum_genome_assembly,_chromosome:_1	AUGUSTUS	exon	31236137	31236390	.	+	.	ID=g1308.t1.exon1;Parent=g1308.t1;
OU744336.1_Gymnosoma_rotundatum_genome_assembly,_chromosome:_1	AUGUSTUS	intron	31236391	31239055	1	+	.	ID=g1308.t1.intron1;Parent=g1308.t1;
OU744336.1_Gymnosoma_rotundatum_genome_assembly,_chromosome:_1	AUGUSTUS	CDS	31239056	31239283	1	+	1	ID=g1308.t1.CDS2;Parent=g1308.t1;
OU744336.1_Gymnosoma_rotundatum_genome_assembly,_chromosome:_1	AUGUSTUS	exon	31239056	31239283	.	+	.	ID=g1308.t1.exon2;Parent=g1308.t1;
OU744336.1_Gymnosoma_rotundatum_genome_assembly,_chromosome:_1	AUGUSTUS	intron	31239284	31239560	1	+	.	ID=g1308.t1.intron2;Parent=g1308.t1;
OU744336.1_Gymnosoma_rotundatum_genome_assembly,_chromosome:_1	AUGUSTUS	CDS	31239561	31239738	1	+	1	ID=g1308.t1.CDS3;Parent=g1308.t1;
OU744336.1_Gymnosoma_rotundatum_genome_assembly,_chromosome:_1	AUGUSTUS	exon	31239561	31239738	.	+	.	ID=g1308.t1.exon3;Parent=g1308.t1;
OU744336.1_Gymnosoma_rotundatum_genome_assembly,_chromosome:_1	AUGUSTUS	intron	31239739	31239800	1	+	.	ID=g1308.t1.intron3;Parent=g1308.t1;
OU744336.1_Gymnosoma_rotundatum_genome_assembly,_chromosome:_1	AUGUSTUS	CDS	31239801	31240035	1	+	0	ID=g1308.t1.CDS4;Parent=g1308.t1;
OU744336.1_Gymnosoma_rotundatum_genome_assembly,_chromosome:_1	AUGUSTUS	exon	31239801	31240035	.	+	.	ID=g1308.t1.exon4;Parent=g1308.t1;
OU744336.1_Gymnosoma_rotundatum_genome_assembly,_chromosome:_1	AUGUSTUS	intron	31240036	31241069	1	+	.	ID=g1308.t1.intron4;Parent=g1308.t1;
OU744336.1_Gymnosoma_rotundatum_genome_assembly,_chromosome:_1	AUGUSTUS	CDS	31241070	31241191	1	+	2	ID=g1308.t1.CDS5;Parent=g1308.t1;
OU744336.1_Gymnosoma_rotundatum_genome_assembly,_chromosome:_1	AUGUSTUS	exon	31241070	31241191	.	+	.	ID=g1308.t1.exon5;Parent=g1308.t1;
OU744336.1_Gymnosoma_rotundatum_genome_assembly,_chromosome:_1	AUGUSTUS	intron	31241192	31246246	1	+	.	ID=g1308.t1.intron5;Parent=g1308.t1;
OU744336.1_Gymnosoma_rotundatum_genome_assembly,_chromosome:_1	AUGUSTUS	CDS	31246247	31246633	1	+	0	ID=g1308.t1.CDS6;Parent=g1308.t1;
OU744336.1_Gymnosoma_rotundatum_genome_assembly,_chromosome:_1	AUGUSTUS	exon	31246247	31246633	.	+	.	ID=g1308.t1.exon6;Parent=g1308.t1;
OU744336.1_Gymnosoma_rotundatum_genome_assembly,_chromosome:_1	AUGUSTUS	stop_codon	31246631	31246633	.	+	0	ID=g1308.t1.stop1;Parent=g1308.t1;
OU744336.1_Gymnosoma_rotundatum_genome_assembly,_chromosome:_1	AUGUSTUS	mRNA	31235735	31246633	0.86	+	.	ID=g1308.t2;Parent=g1308;
OU744336.1_Gymnosoma_rotundatum_genome_assembly,_chromosome:_1	AUGUSTUS	start_codon	31235735	31235737	.	+	0	ID=g1308.t2.start1;Parent=g1308.t2;
OU744336.1_Gymnosoma_rotundatum_genome_assembly,_chromosome:_1	AUGUSTUS	CDS	31235735	31235779	0.86	+	0	ID=g1308.t2.CDS1;Parent=g1308.t2;
OU744336.1_Gymnosoma_rotundatum_genome_assembly,_chromosome:_1	AUGUSTUS	exon	31235735	31235779	.	+	.	ID=g1308.t2.exon1;Parent=g1308.t2;
OU744336.1_Gymnosoma_rotundatum_genome_assembly,_chromosome:_1	AUGUSTUS	intron	31235780	31236097	0.86	+	.	ID=g1308.t2.intron1;Parent=g1308.t2;
OU744336.1_Gymnosoma_rotundatum_genome_assembly,_chromosome:_1	AUGUSTUS	CDS	31236098	31236390	1	+	0	ID=g1308.t2.CDS2;Parent=g1308.t2;
OU744336.1_Gymnosoma_rotundatum_genome_assembly,_chromosome:_1	AUGUSTUS	exon	31236098	31236390	.	+	.	ID=g1308.t2.exon2;Parent=g1308.t2;
OU744336.1_Gymnosoma_rotundatum_genome_assembly,_chromosome:_1	AUGUSTUS	intron	31236391	31239055	1	+	.	ID=g1308.t2.intron2;Parent=g1308.t2;
OU744336.1_Gymnosoma_rotundatum_genome_assembly,_chromosome:_1	AUGUSTUS	CDS	31239056	31239283	1	+	1	ID=g1308.t2.CDS3;Parent=g1308.t2;
OU744336.1_Gymnosoma_rotundatum_genome_assembly,_chromosome:_1	AUGUSTUS	exon	31239056	31239283	.	+	.	ID=g1308.t2.exon3;Parent=g1308.t2;
OU744336.1_Gymnosoma_rotundatum_genome_assembly,_chromosome:_1	AUGUSTUS	intron	31239284	31239560	1	+	.	ID=g1308.t2.intron3;Parent=g1308.t2;
OU744336.1_Gymnosoma_rotundatum_genome_assembly,_chromosome:_1	AUGUSTUS	CDS	31239561	31239738	1	+	1	ID=g1308.t2.CDS4;Parent=g1308.t2;
OU744336.1_Gymnosoma_rotundatum_genome_assembly,_chromosome:_1	AUGUSTUS	exon	31239561	31239738	.	+	.	ID=g1308.t2.exon4;Parent=g1308.t2;
OU744336.1_Gymnosoma_rotundatum_genome_assembly,_chromosome:_1	AUGUSTUS	intron	31239739	31239800	1	+	.	ID=g1308.t2.intron4;Parent=g1308.t2;
OU744336.1_Gymnosoma_rotundatum_genome_assembly,_chromosome:_1	AUGUSTUS	CDS	31239801	31240035	1	+	0	ID=g1308.t2.CDS5;Parent=g1308.t2;
OU744336.1_Gymnosoma_rotundatum_genome_assembly,_chromosome:_1	AUGUSTUS	exon	31239801	31240035	.	+	.	ID=g1308.t2.exon5;Parent=g1308.t2;
OU744336.1_Gymnosoma_rotundatum_genome_assembly,_chromosome:_1	AUGUSTUS	intron	31240036	31241069	1	+	.	ID=g1308.t2.intron5;Parent=g1308.t2;
OU744336.1_Gymnosoma_rotundatum_genome_assembly,_chromosome:_1	AUGUSTUS	CDS	31241070	31241191	1	+	2	ID=g1308.t2.CDS6;Parent=g1308.t2;
OU744336.1_Gymnosoma_rotundatum_genome_assembly,_chromosome:_1	AUGUSTUS	exon	31241070	31241191	.	+	.	ID=g1308.t2.exon6;Parent=g1308.t2;
OU744336.1_Gymnosoma_rotundatum_genome_assembly,_chromosome:_1	AUGUSTUS	intron	31241192	31246246	1	+	.	ID=g1308.t2.intron6;Parent=g1308.t2;
OU744336.1_Gymnosoma_rotundatum_genome_assembly,_chromosome:_1	AUGUSTUS	CDS	31246247	31246633	1	+	0	ID=g1308.t2.CDS7;Parent=g1308.t2;
OU744336.1_Gymnosoma_rotundatum_genome_assembly,_chromosome:_1	AUGUSTUS	exon	31246247	31246633	.	+	.	ID=g1308.t2.exon7;Parent=g1308.t2;
OU744336.1_Gymnosoma_rotundatum_genome_assembly,_chromosome:_1	AUGUSTUS	stop_codon	31246631	31246633	.	+	0	ID=g1308.t2.stop1;Parent=g1308.t2;
OU744336.1_Gymnosoma_rotundatum_genome_assembly,_chromosome:_1	AUGUSTUS	gene	31366212	31373669	.	+	.	ID=g1309;
OU744336.1_Gymnosoma_rotundatum_genome_assembly,_chromosome:_1	AUGUSTUS	mRNA	31366212	31373669	0.82	+	.	ID=g1309.t1;Parent=g1309;
OU744336.1_Gymnosoma_rotundatum_genome_assembly,_chromosome:_1	AUGUSTUS	start_codon	31366212	31366214	.	+	0	ID=g1309.t1.start1;Parent=g1309.t1;
OU744336.1_Gymnosoma_rotundatum_genome_assembly,_chromosome:_1	AUGUSTUS	CDS	31366212	31366221	0.82	+	0	ID=g1309.t1.CDS1;Parent=g1309.t1;
OU744336.1_Gymnosoma_rotundatum_genome_assembly,_chromosome:_1	AUGUSTUS	exon	31366212	31366221	.	+	.	ID=g1309.t1.exon1;Parent=g1309.t1;
OU744336.1_Gymnosoma_rotundatum_genome_assembly,_chromosome:_1	AUGUSTUS	intron	31366222	31372938	0.82	+	.	ID=g1309.t1.intron1;Parent=g1309.t1;
OU744336.1_Gymnosoma_rotundatum_genome_assembly,_chromosome:_1	AUGUSTUS	CDS	31372939	31373669	0.98	+	2	ID=g1309.t1.CDS2;Parent=g1309.t1;
OU744336.1_Gymnosoma_rotundatum_genome_assembly,_chromosome:_1	AUGUSTUS	exon	31372939	31373669	.	+	.	ID=g1309.t1.exon2;Parent=g1309.t1;
OU744336.1_Gymnosoma_rotundatum_genome_assembly,_chromosome:_1	AUGUSTUS	stop_codon	31373667	31373669	.	+	0	ID=g1309.t1.stop1;Parent=g1309.t1;
OU744336.1_Gymnosoma_rotundatum_genome_assembly,_chromosome:_1	AUGUSTUS	gene	31381618	31390739	.	-	.	ID=g1310;
OU744336.1_Gymnosoma_rotundatum_genome_assembly,_chromosome:_1	AUGUSTUS	mRNA	31381618	31390739	1	-	.	ID=g1310.t1;Parent=g1310;
OU744336.1_Gymnosoma_rotundatum_genome_assembly,_chromosome:_1	AUGUSTUS	stop_codon	31381618	31381620	.	-	0	ID=g1310.t1.stop1;Parent=g1310.t1;
OU744336.1_Gymnosoma_rotundatum_genome_assembly,_chromosome:_1	AUGUSTUS	CDS	31381618	31381871	1	-	2	ID=g1310.t1.CDS1;Parent=g1310.t1;
OU744336.1_Gymnosoma_rotundatum_genome_assembly,_chromosome:_1	AUGUSTUS	exon	31381618	31381871	.	-	.	ID=g1310.t1.exon1;Parent=g1310.t1;
OU744336.1_Gymnosoma_rotundatum_genome_assembly,_chromosome:_1	AUGUSTUS	intron	31381872	31381940	1	-	.	ID=g1310.t1.intron1;Parent=g1310.t1;
OU744336.1_Gymnosoma_rotundatum_genome_assembly,_chromosome:_1	AUGUSTUS	CDS	31381941	31382063	1	-	2	ID=g1310.t1.CDS2;Parent=g1310.t1;
OU744336.1_Gymnosoma_rotundatum_genome_assembly,_chromosome:_1	AUGUSTUS	exon	31381941	31382063	.	-	.	ID=g1310.t1.exon2;Parent=g1310.t1;
OU744336.1_Gymnosoma_rotundatum_genome_assembly,_chromosome:_1	AUGUSTUS	intron	31382064	31384144	1	-	.	ID=g1310.t1.intron2;Parent=g1310.t1;
OU744336.1_Gymnosoma_rotundatum_genome_assembly,_chromosome:_1	AUGUSTUS	CDS	31384145	31384225	1	-	2	ID=g1310.t1.CDS3;Parent=g1310.t1;
OU744336.1_Gymnosoma_rotundatum_genome_assembly,_chromosome:_1	AUGUSTUS	exon	31384145	31384225	.	-	.	ID=g1310.t1.exon3;Parent=g1310.t1;
OU744336.1_Gymnosoma_rotundatum_genome_assembly,_chromosome:_1	AUGUSTUS	intron	31384226	31384299	1	-	.	ID=g1310.t1.intron3;Parent=g1310.t1;
OU744336.1_Gymnosoma_rotundatum_genome_assembly,_chromosome:_1	AUGUSTUS	CDS	31384300	31384457	1	-	1	ID=g1310.t1.CDS4;Parent=g1310.t1;
OU744336.1_Gymnosoma_rotundatum_genome_assembly,_chromosome:_1	AUGUSTUS	exon	31384300	31384457	.	-	.	ID=g1310.t1.exon4;Parent=g1310.t1;
OU744336.1_Gymnosoma_rotundatum_genome_assembly,_chromosome:_1	AUGUSTUS	intron	31384458	31384523	1	-	.	ID=g1310.t1.intron4;Parent=g1310.t1;
OU744336.1_Gymnosoma_rotundatum_genome_assembly,_chromosome:_1	AUGUSTUS	CDS	31384524	31384929	1	-	2	ID=g1310.t1.CDS5;Parent=g1310.t1;
OU744336.1_Gymnosoma_rotundatum_genome_assembly,_chromosome:_1	AUGUSTUS	exon	31384524	31384929	.	-	.	ID=g1310.t1.exon5;Parent=g1310.t1;
OU744336.1_Gymnosoma_rotundatum_genome_assembly,_chromosome:_1	AUGUSTUS	intron	31384930	31387505	1	-	.	ID=g1310.t1.intron5;Parent=g1310.t1;
OU744336.1_Gymnosoma_rotundatum_genome_assembly,_chromosome:_1	AUGUSTUS	CDS	31387506	31387593	1	-	0	ID=g1310.t1.CDS6;Parent=g1310.t1;
OU744336.1_Gymnosoma_rotundatum_genome_assembly,_chromosome:_1	AUGUSTUS	exon	31387506	31387593	.	-	.	ID=g1310.t1.exon6;Parent=g1310.t1;
OU744336.1_Gymnosoma_rotundatum_genome_assembly,_chromosome:_1	AUGUSTUS	intron	31387594	31390535	1	-	.	ID=g1310.t1.intron6;Parent=g1310.t1;
OU744336.1_Gymnosoma_rotundatum_genome_assembly,_chromosome:_1	AUGUSTUS	CDS	31390536	31390739	1	-	0	ID=g1310.t1.CDS7;Parent=g1310.t1;
OU744336.1_Gymnosoma_rotundatum_genome_assembly,_chromosome:_1	AUGUSTUS	exon	31390536	31390739	.	-	.	ID=g1310.t1.exon7;Parent=g1310.t1;
OU744336.1_Gymnosoma_rotundatum_genome_assembly,_chromosome:_1	AUGUSTUS	start_codon	31390737	31390739	.	-	0	ID=g1310.t1.start1;Parent=g1310.t1;
OU744336.1_Gymnosoma_rotundatum_genome_assembly,_chromosome:_1	AUGUSTUS	gene	31436111	31436437	.	+	.	ID=g1311;
OU744336.1_Gymnosoma_rotundatum_genome_assembly,_chromosome:_1	AUGUSTUS	mRNA	31436111	31436437	0.9	+	.	ID=g1311.t1;Parent=g1311;
OU744336.1_Gymnosoma_rotundatum_genome_assembly,_chromosome:_1	AUGUSTUS	start_codon	31436111	31436113	.	+	0	ID=g1311.t1.start1;Parent=g1311.t1;
OU744336.1_Gymnosoma_rotundatum_genome_assembly,_chromosome:_1	AUGUSTUS	CDS	31436111	31436437	0.9	+	0	ID=g1311.t1.CDS1;Parent=g1311.t1;
OU744336.1_Gymnosoma_rotundatum_genome_assembly,_chromosome:_1	AUGUSTUS	exon	31436111	31436437	.	+	.	ID=g1311.t1.exon1;Parent=g1311.t1;
OU744336.1_Gymnosoma_rotundatum_genome_assembly,_chromosome:_1	AUGUSTUS	stop_codon	31436435	31436437	.	+	0	ID=g1311.t1.stop1;Parent=g1311.t1;
OU744336.1_Gymnosoma_rotundatum_genome_assembly,_chromosome:_1	AUGUSTUS	gene	31473030	31477165	.	+	.	ID=g1312;
OU744336.1_Gymnosoma_rotundatum_genome_assembly,_chromosome:_1	AUGUSTUS	mRNA	31473030	31477165	0.72	+	.	ID=g1312.t1;Parent=g1312;
OU744336.1_Gymnosoma_rotundatum_genome_assembly,_chromosome:_1	AUGUSTUS	start_codon	31473030	31473032	.	+	0	ID=g1312.t1.start1;Parent=g1312.t1;
OU744336.1_Gymnosoma_rotundatum_genome_assembly,_chromosome:_1	AUGUSTUS	CDS	31473030	31473129	0.72	+	0	ID=g1312.t1.CDS1;Parent=g1312.t1;
OU744336.1_Gymnosoma_rotundatum_genome_assembly,_chromosome:_1	AUGUSTUS	exon	31473030	31473129	.	+	.	ID=g1312.t1.exon1;Parent=g1312.t1;
OU744336.1_Gymnosoma_rotundatum_genome_assembly,_chromosome:_1	AUGUSTUS	intron	31473130	31473192	1	+	.	ID=g1312.t1.intron1;Parent=g1312.t1;
OU744336.1_Gymnosoma_rotundatum_genome_assembly,_chromosome:_1	AUGUSTUS	CDS	31473193	31473374	1	+	2	ID=g1312.t1.CDS2;Parent=g1312.t1;
OU744336.1_Gymnosoma_rotundatum_genome_assembly,_chromosome:_1	AUGUSTUS	exon	31473193	31473374	.	+	.	ID=g1312.t1.exon2;Parent=g1312.t1;
OU744336.1_Gymnosoma_rotundatum_genome_assembly,_chromosome:_1	AUGUSTUS	intron	31473375	31473449	1	+	.	ID=g1312.t1.intron2;Parent=g1312.t1;
OU744336.1_Gymnosoma_rotundatum_genome_assembly,_chromosome:_1	AUGUSTUS	CDS	31473450	31473648	1	+	0	ID=g1312.t1.CDS3;Parent=g1312.t1;
OU744336.1_Gymnosoma_rotundatum_genome_assembly,_chromosome:_1	AUGUSTUS	exon	31473450	31473648	.	+	.	ID=g1312.t1.exon3;Parent=g1312.t1;
OU744336.1_Gymnosoma_rotundatum_genome_assembly,_chromosome:_1	AUGUSTUS	intron	31473649	31476864	1	+	.	ID=g1312.t1.intron3;Parent=g1312.t1;
OU744336.1_Gymnosoma_rotundatum_genome_assembly,_chromosome:_1	AUGUSTUS	CDS	31476865	31476971	1	+	2	ID=g1312.t1.CDS4;Parent=g1312.t1;
OU744336.1_Gymnosoma_rotundatum_genome_assembly,_chromosome:_1	AUGUSTUS	exon	31476865	31476971	.	+	.	ID=g1312.t1.exon4;Parent=g1312.t1;
OU744336.1_Gymnosoma_rotundatum_genome_assembly,_chromosome:_1	AUGUSTUS	intron	31476972	31477042	1	+	.	ID=g1312.t1.intron4;Parent=g1312.t1;
OU744336.1_Gymnosoma_rotundatum_genome_assembly,_chromosome:_1	AUGUSTUS	CDS	31477043	31477165	1	+	0	ID=g1312.t1.CDS5;Parent=g1312.t1;
OU744336.1_Gymnosoma_rotundatum_genome_assembly,_chromosome:_1	AUGUSTUS	exon	31477043	31477165	.	+	.	ID=g1312.t1.exon5;Parent=g1312.t1;
OU744336.1_Gymnosoma_rotundatum_genome_assembly,_chromosome:_1	AUGUSTUS	stop_codon	31477163	31477165	.	+	0	ID=g1312.t1.stop1;Parent=g1312.t1;
OU744336.1_Gymnosoma_rotundatum_genome_assembly,_chromosome:_1	AUGUSTUS	gene	31494496	31518042	.	-	.	ID=g1313;
OU744336.1_Gymnosoma_rotundatum_genome_assembly,_chromosome:_1	AUGUSTUS	mRNA	31494496	31518042	1	-	.	ID=g1313.t1;Parent=g1313;
OU744336.1_Gymnosoma_rotundatum_genome_assembly,_chromosome:_1	AUGUSTUS	stop_codon	31494496	31494498	.	-	0	ID=g1313.t1.stop1;Parent=g1313.t1;
OU744336.1_Gymnosoma_rotundatum_genome_assembly,_chromosome:_1	AUGUSTUS	CDS	31494496	31494693	1	-	0	ID=g1313.t1.CDS1;Parent=g1313.t1;
OU744336.1_Gymnosoma_rotundatum_genome_assembly,_chromosome:_1	AUGUSTUS	exon	31494496	31494693	.	-	.	ID=g1313.t1.exon1;Parent=g1313.t1;
OU744336.1_Gymnosoma_rotundatum_genome_assembly,_chromosome:_1	AUGUSTUS	intron	31494694	31496615	1	-	.	ID=g1313.t1.intron1;Parent=g1313.t1;
OU744336.1_Gymnosoma_rotundatum_genome_assembly,_chromosome:_1	AUGUSTUS	CDS	31496616	31496762	1	-	0	ID=g1313.t1.CDS2;Parent=g1313.t1;
OU744336.1_Gymnosoma_rotundatum_genome_assembly,_chromosome:_1	AUGUSTUS	exon	31496616	31496762	.	-	.	ID=g1313.t1.exon2;Parent=g1313.t1;
OU744336.1_Gymnosoma_rotundatum_genome_assembly,_chromosome:_1	AUGUSTUS	intron	31496763	31497361	1	-	.	ID=g1313.t1.intron2;Parent=g1313.t1;
OU744336.1_Gymnosoma_rotundatum_genome_assembly,_chromosome:_1	AUGUSTUS	CDS	31497362	31497511	1	-	0	ID=g1313.t1.CDS3;Parent=g1313.t1;
OU744336.1_Gymnosoma_rotundatum_genome_assembly,_chromosome:_1	AUGUSTUS	exon	31497362	31497511	.	-	.	ID=g1313.t1.exon3;Parent=g1313.t1;
OU744336.1_Gymnosoma_rotundatum_genome_assembly,_chromosome:_1	AUGUSTUS	intron	31497512	31499921	1	-	.	ID=g1313.t1.intron3;Parent=g1313.t1;
OU744336.1_Gymnosoma_rotundatum_genome_assembly,_chromosome:_1	AUGUSTUS	CDS	31499922	31500037	1	-	2	ID=g1313.t1.CDS4;Parent=g1313.t1;
OU744336.1_Gymnosoma_rotundatum_genome_assembly,_chromosome:_1	AUGUSTUS	exon	31499922	31500037	.	-	.	ID=g1313.t1.exon4;Parent=g1313.t1;
OU744336.1_Gymnosoma_rotundatum_genome_assembly,_chromosome:_1	AUGUSTUS	intron	31500038	31503677	1	-	.	ID=g1313.t1.intron4;Parent=g1313.t1;
OU744336.1_Gymnosoma_rotundatum_genome_assembly,_chromosome:_1	AUGUSTUS	CDS	31503678	31503900	1	-	0	ID=g1313.t1.CDS5;Parent=g1313.t1;
OU744336.1_Gymnosoma_rotundatum_genome_assembly,_chromosome:_1	AUGUSTUS	exon	31503678	31503900	.	-	.	ID=g1313.t1.exon5;Parent=g1313.t1;
OU744336.1_Gymnosoma_rotundatum_genome_assembly,_chromosome:_1	AUGUSTUS	intron	31503901	31504042	1	-	.	ID=g1313.t1.intron5;Parent=g1313.t1;
OU744336.1_Gymnosoma_rotundatum_genome_assembly,_chromosome:_1	AUGUSTUS	CDS	31504043	31504244	1	-	1	ID=g1313.t1.CDS6;Parent=g1313.t1;
OU744336.1_Gymnosoma_rotundatum_genome_assembly,_chromosome:_1	AUGUSTUS	exon	31504043	31504244	.	-	.	ID=g1313.t1.exon6;Parent=g1313.t1;
OU744336.1_Gymnosoma_rotundatum_genome_assembly,_chromosome:_1	AUGUSTUS	intron	31504245	31504388	1	-	.	ID=g1313.t1.intron6;Parent=g1313.t1;
OU744336.1_Gymnosoma_rotundatum_genome_assembly,_chromosome:_1	AUGUSTUS	CDS	31504389	31504665	1	-	2	ID=g1313.t1.CDS7;Parent=g1313.t1;
OU744336.1_Gymnosoma_rotundatum_genome_assembly,_chromosome:_1	AUGUSTUS	exon	31504389	31504665	.	-	.	ID=g1313.t1.exon7;Parent=g1313.t1;
OU744336.1_Gymnosoma_rotundatum_genome_assembly,_chromosome:_1	AUGUSTUS	intron	31504666	31508438	1	-	.	ID=g1313.t1.intron7;Parent=g1313.t1;
OU744336.1_Gymnosoma_rotundatum_genome_assembly,_chromosome:_1	AUGUSTUS	CDS	31508439	31508523	1	-	0	ID=g1313.t1.CDS8;Parent=g1313.t1;
OU744336.1_Gymnosoma_rotundatum_genome_assembly,_chromosome:_1	AUGUSTUS	exon	31508439	31508523	.	-	.	ID=g1313.t1.exon8;Parent=g1313.t1;
OU744336.1_Gymnosoma_rotundatum_genome_assembly,_chromosome:_1	AUGUSTUS	intron	31508524	31514305	1	-	.	ID=g1313.t1.intron8;Parent=g1313.t1;
OU744336.1_Gymnosoma_rotundatum_genome_assembly,_chromosome:_1	AUGUSTUS	CDS	31514306	31514512	1	-	0	ID=g1313.t1.CDS9;Parent=g1313.t1;
OU744336.1_Gymnosoma_rotundatum_genome_assembly,_chromosome:_1	AUGUSTUS	exon	31514306	31514512	.	-	.	ID=g1313.t1.exon9;Parent=g1313.t1;
OU744336.1_Gymnosoma_rotundatum_genome_assembly,_chromosome:_1	AUGUSTUS	intron	31514513	31514566	1	-	.	ID=g1313.t1.intron9;Parent=g1313.t1;
OU744336.1_Gymnosoma_rotundatum_genome_assembly,_chromosome:_1	AUGUSTUS	CDS	31514567	31514788	1	-	0	ID=g1313.t1.CDS10;Parent=g1313.t1;
OU744336.1_Gymnosoma_rotundatum_genome_assembly,_chromosome:_1	AUGUSTUS	exon	31514567	31514788	.	-	.	ID=g1313.t1.exon10;Parent=g1313.t1;
OU744336.1_Gymnosoma_rotundatum_genome_assembly,_chromosome:_1	AUGUSTUS	intron	31514789	31514898	1	-	.	ID=g1313.t1.intron10;Parent=g1313.t1;
OU744336.1_Gymnosoma_rotundatum_genome_assembly,_chromosome:_1	AUGUSTUS	CDS	31514899	31515056	1	-	2	ID=g1313.t1.CDS11;Parent=g1313.t1;
OU744336.1_Gymnosoma_rotundatum_genome_assembly,_chromosome:_1	AUGUSTUS	exon	31514899	31515056	.	-	.	ID=g1313.t1.exon11;Parent=g1313.t1;
OU744336.1_Gymnosoma_rotundatum_genome_assembly,_chromosome:_1	AUGUSTUS	intron	31515057	31516943	1	-	.	ID=g1313.t1.intron11;Parent=g1313.t1;
OU744336.1_Gymnosoma_rotundatum_genome_assembly,_chromosome:_1	AUGUSTUS	CDS	31516944	31517136	1	-	0	ID=g1313.t1.CDS12;Parent=g1313.t1;
OU744336.1_Gymnosoma_rotundatum_genome_assembly,_chromosome:_1	AUGUSTUS	exon	31516944	31517136	.	-	.	ID=g1313.t1.exon12;Parent=g1313.t1;
OU744336.1_Gymnosoma_rotundatum_genome_assembly,_chromosome:_1	AUGUSTUS	intron	31517137	31517191	1	-	.	ID=g1313.t1.intron12;Parent=g1313.t1;
OU744336.1_Gymnosoma_rotundatum_genome_assembly,_chromosome:_1	AUGUSTUS	CDS	31517192	31517382	1	-	2	ID=g1313.t1.CDS13;Parent=g1313.t1;
OU744336.1_Gymnosoma_rotundatum_genome_assembly,_chromosome:_1	AUGUSTUS	exon	31517192	31517382	.	-	.	ID=g1313.t1.exon13;Parent=g1313.t1;
OU744336.1_Gymnosoma_rotundatum_genome_assembly,_chromosome:_1	AUGUSTUS	intron	31517383	31517452	1	-	.	ID=g1313.t1.intron13;Parent=g1313.t1;
OU744336.1_Gymnosoma_rotundatum_genome_assembly,_chromosome:_1	AUGUSTUS	CDS	31517453	31517678	1	-	0	ID=g1313.t1.CDS14;Parent=g1313.t1;
OU744336.1_Gymnosoma_rotundatum_genome_assembly,_chromosome:_1	AUGUSTUS	exon	31517453	31517678	.	-	.	ID=g1313.t1.exon14;Parent=g1313.t1;
OU744336.1_Gymnosoma_rotundatum_genome_assembly,_chromosome:_1	AUGUSTUS	intron	31517679	31517907	1	-	.	ID=g1313.t1.intron14;Parent=g1313.t1;
OU744336.1_Gymnosoma_rotundatum_genome_assembly,_chromosome:_1	AUGUSTUS	CDS	31517908	31518042	1	-	0	ID=g1313.t1.CDS15;Parent=g1313.t1;
OU744336.1_Gymnosoma_rotundatum_genome_assembly,_chromosome:_1	AUGUSTUS	exon	31517908	31518042	.	-	.	ID=g1313.t1.exon15;Parent=g1313.t1;
OU744336.1_Gymnosoma_rotundatum_genome_assembly,_chromosome:_1	AUGUSTUS	start_codon	31518040	31518042	.	-	0	ID=g1313.t1.start1;Parent=g1313.t1;
OU744336.1_Gymnosoma_rotundatum_genome_assembly,_chromosome:_1	AUGUSTUS	mRNA	31494496	31518042	1	-	.	ID=g1313.t2;Parent=g1313;
OU744336.1_Gymnosoma_rotundatum_genome_assembly,_chromosome:_1	AUGUSTUS	stop_codon	31494496	31494498	.	-	0	ID=g1313.t2.stop1;Parent=g1313.t2;
OU744336.1_Gymnosoma_rotundatum_genome_assembly,_chromosome:_1	AUGUSTUS	CDS	31494496	31494693	1	-	0	ID=g1313.t2.CDS1;Parent=g1313.t2;
OU744336.1_Gymnosoma_rotundatum_genome_assembly,_chromosome:_1	AUGUSTUS	exon	31494496	31494693	.	-	.	ID=g1313.t2.exon1;Parent=g1313.t2;
OU744336.1_Gymnosoma_rotundatum_genome_assembly,_chromosome:_1	AUGUSTUS	intron	31494694	31497361	1	-	.	ID=g1313.t2.intron1;Parent=g1313.t2;
OU744336.1_Gymnosoma_rotundatum_genome_assembly,_chromosome:_1	AUGUSTUS	CDS	31497362	31497511	1	-	0	ID=g1313.t2.CDS2;Parent=g1313.t2;
OU744336.1_Gymnosoma_rotundatum_genome_assembly,_chromosome:_1	AUGUSTUS	exon	31497362	31497511	.	-	.	ID=g1313.t2.exon2;Parent=g1313.t2;
OU744336.1_Gymnosoma_rotundatum_genome_assembly,_chromosome:_1	AUGUSTUS	intron	31497512	31499921	1	-	.	ID=g1313.t2.intron2;Parent=g1313.t2;
OU744336.1_Gymnosoma_rotundatum_genome_assembly,_chromosome:_1	AUGUSTUS	CDS	31499922	31500037	1	-	2	ID=g1313.t2.CDS3;Parent=g1313.t2;
OU744336.1_Gymnosoma_rotundatum_genome_assembly,_chromosome:_1	AUGUSTUS	exon	31499922	31500037	.	-	.	ID=g1313.t2.exon3;Parent=g1313.t2;
OU744336.1_Gymnosoma_rotundatum_genome_assembly,_chromosome:_1	AUGUSTUS	intron	31500038	31503677	1	-	.	ID=g1313.t2.intron3;Parent=g1313.t2;
OU744336.1_Gymnosoma_rotundatum_genome_assembly,_chromosome:_1	AUGUSTUS	CDS	31503678	31503900	1	-	0	ID=g1313.t2.CDS4;Parent=g1313.t2;
OU744336.1_Gymnosoma_rotundatum_genome_assembly,_chromosome:_1	AUGUSTUS	exon	31503678	31503900	.	-	.	ID=g1313.t2.exon4;Parent=g1313.t2;
OU744336.1_Gymnosoma_rotundatum_genome_assembly,_chromosome:_1	AUGUSTUS	intron	31503901	31504042	1	-	.	ID=g1313.t2.intron4;Parent=g1313.t2;
OU744336.1_Gymnosoma_rotundatum_genome_assembly,_chromosome:_1	AUGUSTUS	CDS	31504043	31504244	1	-	1	ID=g1313.t2.CDS5;Parent=g1313.t2;
OU744336.1_Gymnosoma_rotundatum_genome_assembly,_chromosome:_1	AUGUSTUS	exon	31504043	31504244	.	-	.	ID=g1313.t2.exon5;Parent=g1313.t2;
OU744336.1_Gymnosoma_rotundatum_genome_assembly,_chromosome:_1	AUGUSTUS	intron	31504245	31504388	1	-	.	ID=g1313.t2.intron5;Parent=g1313.t2;
OU744336.1_Gymnosoma_rotundatum_genome_assembly,_chromosome:_1	AUGUSTUS	CDS	31504389	31504665	1	-	2	ID=g1313.t2.CDS6;Parent=g1313.t2;
OU744336.1_Gymnosoma_rotundatum_genome_assembly,_chromosome:_1	AUGUSTUS	exon	31504389	31504665	.	-	.	ID=g1313.t2.exon6;Parent=g1313.t2;
OU744336.1_Gymnosoma_rotundatum_genome_assembly,_chromosome:_1	AUGUSTUS	intron	31504666	31508438	1	-	.	ID=g1313.t2.intron6;Parent=g1313.t2;
OU744336.1_Gymnosoma_rotundatum_genome_assembly,_chromosome:_1	AUGUSTUS	CDS	31508439	31508523	1	-	0	ID=g1313.t2.CDS7;Parent=g1313.t2;
OU744336.1_Gymnosoma_rotundatum_genome_assembly,_chromosome:_1	AUGUSTUS	exon	31508439	31508523	.	-	.	ID=g1313.t2.exon7;Parent=g1313.t2;
OU744336.1_Gymnosoma_rotundatum_genome_assembly,_chromosome:_1	AUGUSTUS	intron	31508524	31514305	1	-	.	ID=g1313.t2.intron7;Parent=g1313.t2;
OU744336.1_Gymnosoma_rotundatum_genome_assembly,_chromosome:_1	AUGUSTUS	CDS	31514306	31514512	1	-	0	ID=g1313.t2.CDS8;Parent=g1313.t2;
OU744336.1_Gymnosoma_rotundatum_genome_assembly,_chromosome:_1	AUGUSTUS	exon	31514306	31514512	.	-	.	ID=g1313.t2.exon8;Parent=g1313.t2;
OU744336.1_Gymnosoma_rotundatum_genome_assembly,_chromosome:_1	AUGUSTUS	intron	31514513	31514566	1	-	.	ID=g1313.t2.intron8;Parent=g1313.t2;
OU744336.1_Gymnosoma_rotundatum_genome_assembly,_chromosome:_1	AUGUSTUS	CDS	31514567	31514788	1	-	0	ID=g1313.t2.CDS9;Parent=g1313.t2;
OU744336.1_Gymnosoma_rotundatum_genome_assembly,_chromosome:_1	AUGUSTUS	exon	31514567	31514788	.	-	.	ID=g1313.t2.exon9;Parent=g1313.t2;
OU744336.1_Gymnosoma_rotundatum_genome_assembly,_chromosome:_1	AUGUSTUS	intron	31514789	31514898	1	-	.	ID=g1313.t2.intron9;Parent=g1313.t2;
OU744336.1_Gymnosoma_rotundatum_genome_assembly,_chromosome:_1	AUGUSTUS	CDS	31514899	31515056	1	-	2	ID=g1313.t2.CDS10;Parent=g1313.t2;
OU744336.1_Gymnosoma_rotundatum_genome_assembly,_chromosome:_1	AUGUSTUS	exon	31514899	31515056	.	-	.	ID=g1313.t2.exon10;Parent=g1313.t2;
OU744336.1_Gymnosoma_rotundatum_genome_assembly,_chromosome:_1	AUGUSTUS	intron	31515057	31516943	1	-	.	ID=g1313.t2.intron10;Parent=g1313.t2;
OU744336.1_Gymnosoma_rotundatum_genome_assembly,_chromosome:_1	AUGUSTUS	CDS	31516944	31517136	1	-	0	ID=g1313.t2.CDS11;Parent=g1313.t2;
OU744336.1_Gymnosoma_rotundatum_genome_assembly,_chromosome:_1	AUGUSTUS	exon	31516944	31517136	.	-	.	ID=g1313.t2.exon11;Parent=g1313.t2;
OU744336.1_Gymnosoma_rotundatum_genome_assembly,_chromosome:_1	AUGUSTUS	intron	31517137	31517191	1	-	.	ID=g1313.t2.intron11;Parent=g1313.t2;
OU744336.1_Gymnosoma_rotundatum_genome_assembly,_chromosome:_1	AUGUSTUS	CDS	31517192	31517382	1	-	2	ID=g1313.t2.CDS12;Parent=g1313.t2;
OU744336.1_Gymnosoma_rotundatum_genome_assembly,_chromosome:_1	AUGUSTUS	exon	31517192	31517382	.	-	.	ID=g1313.t2.exon12;Parent=g1313.t2;
OU744336.1_Gymnosoma_rotundatum_genome_assembly,_chromosome:_1	AUGUSTUS	intron	31517383	31517452	1	-	.	ID=g1313.t2.intron12;Parent=g1313.t2;
OU744336.1_Gymnosoma_rotundatum_genome_assembly,_chromosome:_1	AUGUSTUS	CDS	31517453	31517678	1	-	0	ID=g1313.t2.CDS13;Parent=g1313.t2;
OU744336.1_Gymnosoma_rotundatum_genome_assembly,_chromosome:_1	AUGUSTUS	exon	31517453	31517678	.	-	.	ID=g1313.t2.exon13;Parent=g1313.t2;
OU744336.1_Gymnosoma_rotundatum_genome_assembly,_chromosome:_1	AUGUSTUS	intron	31517679	31517907	1	-	.	ID=g1313.t2.intron13;Parent=g1313.t2;
OU744336.1_Gymnosoma_rotundatum_genome_assembly,_chromosome:_1	AUGUSTUS	CDS	31517908	31518042	1	-	0	ID=g1313.t2.CDS14;Parent=g1313.t2;
OU744336.1_Gymnosoma_rotundatum_genome_assembly,_chromosome:_1	AUGUSTUS	exon	31517908	31518042	.	-	.	ID=g1313.t2.exon14;Parent=g1313.t2;
OU744336.1_Gymnosoma_rotundatum_genome_assembly,_chromosome:_1	AUGUSTUS	start_codon	31518040	31518042	.	-	0	ID=g1313.t2.start1;Parent=g1313.t2;
OU744336.1_Gymnosoma_rotundatum_genome_assembly,_chromosome:_1	AUGUSTUS	gene	31543543	31544226	.	+	.	ID=g1314;
OU744336.1_Gymnosoma_rotundatum_genome_assembly,_chromosome:_1	AUGUSTUS	mRNA	31543543	31544226	1	+	.	ID=g1314.t1;Parent=g1314;
OU744336.1_Gymnosoma_rotundatum_genome_assembly,_chromosome:_1	AUGUSTUS	start_codon	31543543	31543545	.	+	0	ID=g1314.t1.start1;Parent=g1314.t1;
OU744336.1_Gymnosoma_rotundatum_genome_assembly,_chromosome:_1	AUGUSTUS	CDS	31543543	31544226	1	+	0	ID=g1314.t1.CDS1;Parent=g1314.t1;
OU744336.1_Gymnosoma_rotundatum_genome_assembly,_chromosome:_1	AUGUSTUS	exon	31543543	31544226	.	+	.	ID=g1314.t1.exon1;Parent=g1314.t1;
OU744336.1_Gymnosoma_rotundatum_genome_assembly,_chromosome:_1	AUGUSTUS	stop_codon	31544224	31544226	.	+	0	ID=g1314.t1.stop1;Parent=g1314.t1;
OU744336.1_Gymnosoma_rotundatum_genome_assembly,_chromosome:_1	AUGUSTUS	gene	31632134	31632700	.	+	.	ID=g1315;
OU744336.1_Gymnosoma_rotundatum_genome_assembly,_chromosome:_1	AUGUSTUS	mRNA	31632134	31632700	1	+	.	ID=g1315.t1;Parent=g1315;
OU744336.1_Gymnosoma_rotundatum_genome_assembly,_chromosome:_1	AUGUSTUS	start_codon	31632134	31632136	.	+	0	ID=g1315.t1.start1;Parent=g1315.t1;
OU744336.1_Gymnosoma_rotundatum_genome_assembly,_chromosome:_1	AUGUSTUS	CDS	31632134	31632700	1	+	0	ID=g1315.t1.CDS1;Parent=g1315.t1;
OU744336.1_Gymnosoma_rotundatum_genome_assembly,_chromosome:_1	AUGUSTUS	exon	31632134	31632700	.	+	.	ID=g1315.t1.exon1;Parent=g1315.t1;
OU744336.1_Gymnosoma_rotundatum_genome_assembly,_chromosome:_1	AUGUSTUS	stop_codon	31632698	31632700	.	+	0	ID=g1315.t1.stop1;Parent=g1315.t1;
OU744336.1_Gymnosoma_rotundatum_genome_assembly,_chromosome:_1	AUGUSTUS	gene	31748424	31761092	.	+	.	ID=g1316;
OU744336.1_Gymnosoma_rotundatum_genome_assembly,_chromosome:_1	AUGUSTUS	mRNA	31748424	31761092	1	+	.	ID=g1316.t1;Parent=g1316;
OU744336.1_Gymnosoma_rotundatum_genome_assembly,_chromosome:_1	AUGUSTUS	start_codon	31748424	31748426	.	+	0	ID=g1316.t1.start1;Parent=g1316.t1;
OU744336.1_Gymnosoma_rotundatum_genome_assembly,_chromosome:_1	AUGUSTUS	CDS	31748424	31748505	1	+	0	ID=g1316.t1.CDS1;Parent=g1316.t1;
OU744336.1_Gymnosoma_rotundatum_genome_assembly,_chromosome:_1	AUGUSTUS	exon	31748424	31748505	.	+	.	ID=g1316.t1.exon1;Parent=g1316.t1;
OU744336.1_Gymnosoma_rotundatum_genome_assembly,_chromosome:_1	AUGUSTUS	intron	31748506	31748847	1	+	.	ID=g1316.t1.intron1;Parent=g1316.t1;
OU744336.1_Gymnosoma_rotundatum_genome_assembly,_chromosome:_1	AUGUSTUS	CDS	31748848	31749003	1	+	2	ID=g1316.t1.CDS2;Parent=g1316.t1;
OU744336.1_Gymnosoma_rotundatum_genome_assembly,_chromosome:_1	AUGUSTUS	exon	31748848	31749003	.	+	.	ID=g1316.t1.exon2;Parent=g1316.t1;
OU744336.1_Gymnosoma_rotundatum_genome_assembly,_chromosome:_1	AUGUSTUS	intron	31749004	31751905	1	+	.	ID=g1316.t1.intron2;Parent=g1316.t1;
OU744336.1_Gymnosoma_rotundatum_genome_assembly,_chromosome:_1	AUGUSTUS	CDS	31751906	31752000	1	+	2	ID=g1316.t1.CDS3;Parent=g1316.t1;
OU744336.1_Gymnosoma_rotundatum_genome_assembly,_chromosome:_1	AUGUSTUS	exon	31751906	31752000	.	+	.	ID=g1316.t1.exon3;Parent=g1316.t1;
OU744336.1_Gymnosoma_rotundatum_genome_assembly,_chromosome:_1	AUGUSTUS	intron	31752001	31752057	1	+	.	ID=g1316.t1.intron3;Parent=g1316.t1;
OU744336.1_Gymnosoma_rotundatum_genome_assembly,_chromosome:_1	AUGUSTUS	CDS	31752058	31752147	1	+	0	ID=g1316.t1.CDS4;Parent=g1316.t1;
OU744336.1_Gymnosoma_rotundatum_genome_assembly,_chromosome:_1	AUGUSTUS	exon	31752058	31752147	.	+	.	ID=g1316.t1.exon4;Parent=g1316.t1;
OU744336.1_Gymnosoma_rotundatum_genome_assembly,_chromosome:_1	AUGUSTUS	intron	31752148	31752991	1	+	.	ID=g1316.t1.intron4;Parent=g1316.t1;
OU744336.1_Gymnosoma_rotundatum_genome_assembly,_chromosome:_1	AUGUSTUS	CDS	31752992	31753149	1	+	0	ID=g1316.t1.CDS5;Parent=g1316.t1;
OU744336.1_Gymnosoma_rotundatum_genome_assembly,_chromosome:_1	AUGUSTUS	exon	31752992	31753149	.	+	.	ID=g1316.t1.exon5;Parent=g1316.t1;
OU744336.1_Gymnosoma_rotundatum_genome_assembly,_chromosome:_1	AUGUSTUS	intron	31753150	31753216	1	+	.	ID=g1316.t1.intron5;Parent=g1316.t1;
OU744336.1_Gymnosoma_rotundatum_genome_assembly,_chromosome:_1	AUGUSTUS	CDS	31753217	31753892	1	+	1	ID=g1316.t1.CDS6;Parent=g1316.t1;
OU744336.1_Gymnosoma_rotundatum_genome_assembly,_chromosome:_1	AUGUSTUS	exon	31753217	31753892	.	+	.	ID=g1316.t1.exon6;Parent=g1316.t1;
OU744336.1_Gymnosoma_rotundatum_genome_assembly,_chromosome:_1	AUGUSTUS	intron	31753893	31756330	1	+	.	ID=g1316.t1.intron6;Parent=g1316.t1;
OU744336.1_Gymnosoma_rotundatum_genome_assembly,_chromosome:_1	AUGUSTUS	CDS	31756331	31756500	1	+	0	ID=g1316.t1.CDS7;Parent=g1316.t1;
OU744336.1_Gymnosoma_rotundatum_genome_assembly,_chromosome:_1	AUGUSTUS	exon	31756331	31756500	.	+	.	ID=g1316.t1.exon7;Parent=g1316.t1;
OU744336.1_Gymnosoma_rotundatum_genome_assembly,_chromosome:_1	AUGUSTUS	intron	31756501	31756561	1	+	.	ID=g1316.t1.intron7;Parent=g1316.t1;
OU744336.1_Gymnosoma_rotundatum_genome_assembly,_chromosome:_1	AUGUSTUS	CDS	31756562	31756822	1	+	1	ID=g1316.t1.CDS8;Parent=g1316.t1;
OU744336.1_Gymnosoma_rotundatum_genome_assembly,_chromosome:_1	AUGUSTUS	exon	31756562	31756822	.	+	.	ID=g1316.t1.exon8;Parent=g1316.t1;
OU744336.1_Gymnosoma_rotundatum_genome_assembly,_chromosome:_1	AUGUSTUS	intron	31756823	31756879	1	+	.	ID=g1316.t1.intron8;Parent=g1316.t1;
OU744336.1_Gymnosoma_rotundatum_genome_assembly,_chromosome:_1	AUGUSTUS	CDS	31756880	31757011	1	+	1	ID=g1316.t1.CDS9;Parent=g1316.t1;
OU744336.1_Gymnosoma_rotundatum_genome_assembly,_chromosome:_1	AUGUSTUS	exon	31756880	31757011	.	+	.	ID=g1316.t1.exon9;Parent=g1316.t1;
OU744336.1_Gymnosoma_rotundatum_genome_assembly,_chromosome:_1	AUGUSTUS	intron	31757012	31757074	1	+	.	ID=g1316.t1.intron9;Parent=g1316.t1;
OU744336.1_Gymnosoma_rotundatum_genome_assembly,_chromosome:_1	AUGUSTUS	CDS	31757075	31757273	1	+	1	ID=g1316.t1.CDS10;Parent=g1316.t1;
OU744336.1_Gymnosoma_rotundatum_genome_assembly,_chromosome:_1	AUGUSTUS	exon	31757075	31757273	.	+	.	ID=g1316.t1.exon10;Parent=g1316.t1;
OU744336.1_Gymnosoma_rotundatum_genome_assembly,_chromosome:_1	AUGUSTUS	intron	31757274	31757332	1	+	.	ID=g1316.t1.intron10;Parent=g1316.t1;
OU744336.1_Gymnosoma_rotundatum_genome_assembly,_chromosome:_1	AUGUSTUS	CDS	31757333	31757444	1	+	0	ID=g1316.t1.CDS11;Parent=g1316.t1;
OU744336.1_Gymnosoma_rotundatum_genome_assembly,_chromosome:_1	AUGUSTUS	exon	31757333	31757444	.	+	.	ID=g1316.t1.exon11;Parent=g1316.t1;
OU744336.1_Gymnosoma_rotundatum_genome_assembly,_chromosome:_1	AUGUSTUS	intron	31757445	31760620	1	+	.	ID=g1316.t1.intron11;Parent=g1316.t1;
OU744336.1_Gymnosoma_rotundatum_genome_assembly,_chromosome:_1	AUGUSTUS	CDS	31760621	31760740	1	+	2	ID=g1316.t1.CDS12;Parent=g1316.t1;
OU744336.1_Gymnosoma_rotundatum_genome_assembly,_chromosome:_1	AUGUSTUS	exon	31760621	31760740	.	+	.	ID=g1316.t1.exon12;Parent=g1316.t1;
OU744336.1_Gymnosoma_rotundatum_genome_assembly,_chromosome:_1	AUGUSTUS	intron	31760741	31760796	1	+	.	ID=g1316.t1.intron12;Parent=g1316.t1;
OU744336.1_Gymnosoma_rotundatum_genome_assembly,_chromosome:_1	AUGUSTUS	CDS	31760797	31761092	1	+	2	ID=g1316.t1.CDS13;Parent=g1316.t1;
OU744336.1_Gymnosoma_rotundatum_genome_assembly,_chromosome:_1	AUGUSTUS	exon	31760797	31761092	.	+	.	ID=g1316.t1.exon13;Parent=g1316.t1;
OU744336.1_Gymnosoma_rotundatum_genome_assembly,_chromosome:_1	AUGUSTUS	stop_codon	31761090	31761092	.	+	0	ID=g1316.t1.stop1;Parent=g1316.t1;
OU744336.1_Gymnosoma_rotundatum_genome_assembly,_chromosome:_1	AUGUSTUS	gene	31766921	31777911	.	+	.	ID=g1317;
OU744336.1_Gymnosoma_rotundatum_genome_assembly,_chromosome:_1	AUGUSTUS	mRNA	31766921	31777911	1	+	.	ID=g1317.t1;Parent=g1317;
OU744336.1_Gymnosoma_rotundatum_genome_assembly,_chromosome:_1	AUGUSTUS	start_codon	31766921	31766923	.	+	0	ID=g1317.t1.start1;Parent=g1317.t1;
OU744336.1_Gymnosoma_rotundatum_genome_assembly,_chromosome:_1	AUGUSTUS	CDS	31766921	31767167	1	+	0	ID=g1317.t1.CDS1;Parent=g1317.t1;
OU744336.1_Gymnosoma_rotundatum_genome_assembly,_chromosome:_1	AUGUSTUS	exon	31766921	31767167	.	+	.	ID=g1317.t1.exon1;Parent=g1317.t1;
OU744336.1_Gymnosoma_rotundatum_genome_assembly,_chromosome:_1	AUGUSTUS	intron	31767168	31770821	1	+	.	ID=g1317.t1.intron1;Parent=g1317.t1;
OU744336.1_Gymnosoma_rotundatum_genome_assembly,_chromosome:_1	AUGUSTUS	CDS	31770822	31770958	1	+	2	ID=g1317.t1.CDS2;Parent=g1317.t1;
OU744336.1_Gymnosoma_rotundatum_genome_assembly,_chromosome:_1	AUGUSTUS	exon	31770822	31770958	.	+	.	ID=g1317.t1.exon2;Parent=g1317.t1;
OU744336.1_Gymnosoma_rotundatum_genome_assembly,_chromosome:_1	AUGUSTUS	intron	31770959	31771022	1	+	.	ID=g1317.t1.intron2;Parent=g1317.t1;
OU744336.1_Gymnosoma_rotundatum_genome_assembly,_chromosome:_1	AUGUSTUS	CDS	31771023	31771505	1	+	0	ID=g1317.t1.CDS3;Parent=g1317.t1;
OU744336.1_Gymnosoma_rotundatum_genome_assembly,_chromosome:_1	AUGUSTUS	exon	31771023	31771505	.	+	.	ID=g1317.t1.exon3;Parent=g1317.t1;
OU744336.1_Gymnosoma_rotundatum_genome_assembly,_chromosome:_1	AUGUSTUS	intron	31771506	31771573	1	+	.	ID=g1317.t1.intron3;Parent=g1317.t1;
OU744336.1_Gymnosoma_rotundatum_genome_assembly,_chromosome:_1	AUGUSTUS	CDS	31771574	31771741	1	+	0	ID=g1317.t1.CDS4;Parent=g1317.t1;
OU744336.1_Gymnosoma_rotundatum_genome_assembly,_chromosome:_1	AUGUSTUS	exon	31771574	31771741	.	+	.	ID=g1317.t1.exon4;Parent=g1317.t1;
OU744336.1_Gymnosoma_rotundatum_genome_assembly,_chromosome:_1	AUGUSTUS	intron	31771742	31773021	1	+	.	ID=g1317.t1.intron4;Parent=g1317.t1;
OU744336.1_Gymnosoma_rotundatum_genome_assembly,_chromosome:_1	AUGUSTUS	CDS	31773022	31773124	1	+	0	ID=g1317.t1.CDS5;Parent=g1317.t1;
OU744336.1_Gymnosoma_rotundatum_genome_assembly,_chromosome:_1	AUGUSTUS	exon	31773022	31773124	.	+	.	ID=g1317.t1.exon5;Parent=g1317.t1;
OU744336.1_Gymnosoma_rotundatum_genome_assembly,_chromosome:_1	AUGUSTUS	intron	31773125	31773191	1	+	.	ID=g1317.t1.intron5;Parent=g1317.t1;
OU744336.1_Gymnosoma_rotundatum_genome_assembly,_chromosome:_1	AUGUSTUS	CDS	31773192	31773346	1	+	2	ID=g1317.t1.CDS6;Parent=g1317.t1;
OU744336.1_Gymnosoma_rotundatum_genome_assembly,_chromosome:_1	AUGUSTUS	exon	31773192	31773346	.	+	.	ID=g1317.t1.exon6;Parent=g1317.t1;
OU744336.1_Gymnosoma_rotundatum_genome_assembly,_chromosome:_1	AUGUSTUS	intron	31773347	31773412	1	+	.	ID=g1317.t1.intron6;Parent=g1317.t1;
OU744336.1_Gymnosoma_rotundatum_genome_assembly,_chromosome:_1	AUGUSTUS	CDS	31773413	31773580	1	+	0	ID=g1317.t1.CDS7;Parent=g1317.t1;
OU744336.1_Gymnosoma_rotundatum_genome_assembly,_chromosome:_1	AUGUSTUS	exon	31773413	31773580	.	+	.	ID=g1317.t1.exon7;Parent=g1317.t1;
OU744336.1_Gymnosoma_rotundatum_genome_assembly,_chromosome:_1	AUGUSTUS	intron	31773581	31773648	1	+	.	ID=g1317.t1.intron7;Parent=g1317.t1;
OU744336.1_Gymnosoma_rotundatum_genome_assembly,_chromosome:_1	AUGUSTUS	CDS	31773649	31773714	1	+	0	ID=g1317.t1.CDS8;Parent=g1317.t1;
OU744336.1_Gymnosoma_rotundatum_genome_assembly,_chromosome:_1	AUGUSTUS	exon	31773649	31773714	.	+	.	ID=g1317.t1.exon8;Parent=g1317.t1;
OU744336.1_Gymnosoma_rotundatum_genome_assembly,_chromosome:_1	AUGUSTUS	intron	31773715	31773873	1	+	.	ID=g1317.t1.intron8;Parent=g1317.t1;
OU744336.1_Gymnosoma_rotundatum_genome_assembly,_chromosome:_1	AUGUSTUS	CDS	31773874	31774029	1	+	0	ID=g1317.t1.CDS9;Parent=g1317.t1;
OU744336.1_Gymnosoma_rotundatum_genome_assembly,_chromosome:_1	AUGUSTUS	exon	31773874	31774029	.	+	.	ID=g1317.t1.exon9;Parent=g1317.t1;
OU744336.1_Gymnosoma_rotundatum_genome_assembly,_chromosome:_1	AUGUSTUS	intron	31774030	31775088	1	+	.	ID=g1317.t1.intron9;Parent=g1317.t1;
OU744336.1_Gymnosoma_rotundatum_genome_assembly,_chromosome:_1	AUGUSTUS	CDS	31775089	31775239	1	+	0	ID=g1317.t1.CDS10;Parent=g1317.t1;
OU744336.1_Gymnosoma_rotundatum_genome_assembly,_chromosome:_1	AUGUSTUS	exon	31775089	31775239	.	+	.	ID=g1317.t1.exon10;Parent=g1317.t1;
OU744336.1_Gymnosoma_rotundatum_genome_assembly,_chromosome:_1	AUGUSTUS	intron	31775240	31775299	1	+	.	ID=g1317.t1.intron10;Parent=g1317.t1;
OU744336.1_Gymnosoma_rotundatum_genome_assembly,_chromosome:_1	AUGUSTUS	CDS	31775300	31775520	1	+	2	ID=g1317.t1.CDS11;Parent=g1317.t1;
OU744336.1_Gymnosoma_rotundatum_genome_assembly,_chromosome:_1	AUGUSTUS	exon	31775300	31775520	.	+	.	ID=g1317.t1.exon11;Parent=g1317.t1;
OU744336.1_Gymnosoma_rotundatum_genome_assembly,_chromosome:_1	AUGUSTUS	intron	31775521	31777334	1	+	.	ID=g1317.t1.intron11;Parent=g1317.t1;
OU744336.1_Gymnosoma_rotundatum_genome_assembly,_chromosome:_1	AUGUSTUS	CDS	31777335	31777752	1	+	0	ID=g1317.t1.CDS12;Parent=g1317.t1;
OU744336.1_Gymnosoma_rotundatum_genome_assembly,_chromosome:_1	AUGUSTUS	exon	31777335	31777752	.	+	.	ID=g1317.t1.exon12;Parent=g1317.t1;
OU744336.1_Gymnosoma_rotundatum_genome_assembly,_chromosome:_1	AUGUSTUS	intron	31777753	31777813	1	+	.	ID=g1317.t1.intron12;Parent=g1317.t1;
OU744336.1_Gymnosoma_rotundatum_genome_assembly,_chromosome:_1	AUGUSTUS	CDS	31777814	31777911	1	+	2	ID=g1317.t1.CDS13;Parent=g1317.t1;
OU744336.1_Gymnosoma_rotundatum_genome_assembly,_chromosome:_1	AUGUSTUS	exon	31777814	31777911	.	+	.	ID=g1317.t1.exon13;Parent=g1317.t1;
OU744336.1_Gymnosoma_rotundatum_genome_assembly,_chromosome:_1	AUGUSTUS	stop_codon	31777909	31777911	.	+	0	ID=g1317.t1.stop1;Parent=g1317.t1;
OU744336.1_Gymnosoma_rotundatum_genome_assembly,_chromosome:_1	AUGUSTUS	gene	31778252	31778737	.	-	.	ID=g1318;
OU744336.1_Gymnosoma_rotundatum_genome_assembly,_chromosome:_1	AUGUSTUS	mRNA	31778252	31778737	1	-	.	ID=g1318.t1;Parent=g1318;
OU744336.1_Gymnosoma_rotundatum_genome_assembly,_chromosome:_1	AUGUSTUS	stop_codon	31778252	31778254	.	-	0	ID=g1318.t1.stop1;Parent=g1318.t1;
OU744336.1_Gymnosoma_rotundatum_genome_assembly,_chromosome:_1	AUGUSTUS	CDS	31778252	31778572	1	-	0	ID=g1318.t1.CDS1;Parent=g1318.t1;
OU744336.1_Gymnosoma_rotundatum_genome_assembly,_chromosome:_1	AUGUSTUS	exon	31778252	31778572	.	-	.	ID=g1318.t1.exon1;Parent=g1318.t1;
OU744336.1_Gymnosoma_rotundatum_genome_assembly,_chromosome:_1	AUGUSTUS	intron	31778573	31778659	1	-	.	ID=g1318.t1.intron1;Parent=g1318.t1;
OU744336.1_Gymnosoma_rotundatum_genome_assembly,_chromosome:_1	AUGUSTUS	CDS	31778660	31778737	1	-	0	ID=g1318.t1.CDS2;Parent=g1318.t1;
OU744336.1_Gymnosoma_rotundatum_genome_assembly,_chromosome:_1	AUGUSTUS	exon	31778660	31778737	.	-	.	ID=g1318.t1.exon2;Parent=g1318.t1;
OU744336.1_Gymnosoma_rotundatum_genome_assembly,_chromosome:_1	AUGUSTUS	start_codon	31778735	31778737	.	-	0	ID=g1318.t1.start1;Parent=g1318.t1;
OU744336.1_Gymnosoma_rotundatum_genome_assembly,_chromosome:_1	AUGUSTUS	gene	31783190	31798217	.	-	.	ID=g1319;
OU744336.1_Gymnosoma_rotundatum_genome_assembly,_chromosome:_1	AUGUSTUS	mRNA	31783190	31798217	1	-	.	ID=g1319.t1;Parent=g1319;
OU744336.1_Gymnosoma_rotundatum_genome_assembly,_chromosome:_1	AUGUSTUS	stop_codon	31783190	31783192	.	-	0	ID=g1319.t1.stop1;Parent=g1319.t1;
OU744336.1_Gymnosoma_rotundatum_genome_assembly,_chromosome:_1	AUGUSTUS	CDS	31783190	31784345	1	-	1	ID=g1319.t1.CDS1;Parent=g1319.t1;
OU744336.1_Gymnosoma_rotundatum_genome_assembly,_chromosome:_1	AUGUSTUS	exon	31783190	31784345	.	-	.	ID=g1319.t1.exon1;Parent=g1319.t1;
OU744336.1_Gymnosoma_rotundatum_genome_assembly,_chromosome:_1	AUGUSTUS	intron	31784346	31786513	1	-	.	ID=g1319.t1.intron1;Parent=g1319.t1;
OU744336.1_Gymnosoma_rotundatum_genome_assembly,_chromosome:_1	AUGUSTUS	CDS	31786514	31786661	1	-	2	ID=g1319.t1.CDS2;Parent=g1319.t1;
OU744336.1_Gymnosoma_rotundatum_genome_assembly,_chromosome:_1	AUGUSTUS	exon	31786514	31786661	.	-	.	ID=g1319.t1.exon2;Parent=g1319.t1;
OU744336.1_Gymnosoma_rotundatum_genome_assembly,_chromosome:_1	AUGUSTUS	intron	31786662	31786973	1	-	.	ID=g1319.t1.intron2;Parent=g1319.t1;
OU744336.1_Gymnosoma_rotundatum_genome_assembly,_chromosome:_1	AUGUSTUS	CDS	31786974	31787080	1	-	1	ID=g1319.t1.CDS3;Parent=g1319.t1;
OU744336.1_Gymnosoma_rotundatum_genome_assembly,_chromosome:_1	AUGUSTUS	exon	31786974	31787080	.	-	.	ID=g1319.t1.exon3;Parent=g1319.t1;
OU744336.1_Gymnosoma_rotundatum_genome_assembly,_chromosome:_1	AUGUSTUS	intron	31787081	31792228	1	-	.	ID=g1319.t1.intron3;Parent=g1319.t1;
OU744336.1_Gymnosoma_rotundatum_genome_assembly,_chromosome:_1	AUGUSTUS	CDS	31792229	31792428	1	-	0	ID=g1319.t1.CDS4;Parent=g1319.t1;
OU744336.1_Gymnosoma_rotundatum_genome_assembly,_chromosome:_1	AUGUSTUS	exon	31792229	31792428	.	-	.	ID=g1319.t1.exon4;Parent=g1319.t1;
OU744336.1_Gymnosoma_rotundatum_genome_assembly,_chromosome:_1	AUGUSTUS	intron	31792429	31792494	1	-	.	ID=g1319.t1.intron4;Parent=g1319.t1;
OU744336.1_Gymnosoma_rotundatum_genome_assembly,_chromosome:_1	AUGUSTUS	CDS	31792495	31792653	1	-	0	ID=g1319.t1.CDS5;Parent=g1319.t1;
OU744336.1_Gymnosoma_rotundatum_genome_assembly,_chromosome:_1	AUGUSTUS	exon	31792495	31792653	.	-	.	ID=g1319.t1.exon5;Parent=g1319.t1;
OU744336.1_Gymnosoma_rotundatum_genome_assembly,_chromosome:_1	AUGUSTUS	intron	31792654	31792842	1	-	.	ID=g1319.t1.intron5;Parent=g1319.t1;
OU744336.1_Gymnosoma_rotundatum_genome_assembly,_chromosome:_1	AUGUSTUS	CDS	31792843	31792944	1	-	0	ID=g1319.t1.CDS6;Parent=g1319.t1;
OU744336.1_Gymnosoma_rotundatum_genome_assembly,_chromosome:_1	AUGUSTUS	exon	31792843	31792944	.	-	.	ID=g1319.t1.exon6;Parent=g1319.t1;
OU744336.1_Gymnosoma_rotundatum_genome_assembly,_chromosome:_1	AUGUSTUS	intron	31792945	31793154	1	-	.	ID=g1319.t1.intron6;Parent=g1319.t1;
OU744336.1_Gymnosoma_rotundatum_genome_assembly,_chromosome:_1	AUGUSTUS	CDS	31793155	31793324	1	-	2	ID=g1319.t1.CDS7;Parent=g1319.t1;
OU744336.1_Gymnosoma_rotundatum_genome_assembly,_chromosome:_1	AUGUSTUS	exon	31793155	31793324	.	-	.	ID=g1319.t1.exon7;Parent=g1319.t1;
OU744336.1_Gymnosoma_rotundatum_genome_assembly,_chromosome:_1	AUGUSTUS	intron	31793325	31797886	1	-	.	ID=g1319.t1.intron7;Parent=g1319.t1;
OU744336.1_Gymnosoma_rotundatum_genome_assembly,_chromosome:_1	AUGUSTUS	CDS	31797887	31798081	1	-	2	ID=g1319.t1.CDS8;Parent=g1319.t1;
OU744336.1_Gymnosoma_rotundatum_genome_assembly,_chromosome:_1	AUGUSTUS	exon	31797887	31798081	.	-	.	ID=g1319.t1.exon8;Parent=g1319.t1;
OU744336.1_Gymnosoma_rotundatum_genome_assembly,_chromosome:_1	AUGUSTUS	intron	31798082	31798168	1	-	.	ID=g1319.t1.intron8;Parent=g1319.t1;
OU744336.1_Gymnosoma_rotundatum_genome_assembly,_chromosome:_1	AUGUSTUS	CDS	31798169	31798217	1	-	0	ID=g1319.t1.CDS9;Parent=g1319.t1;
OU744336.1_Gymnosoma_rotundatum_genome_assembly,_chromosome:_1	AUGUSTUS	exon	31798169	31798217	.	-	.	ID=g1319.t1.exon9;Parent=g1319.t1;
OU744336.1_Gymnosoma_rotundatum_genome_assembly,_chromosome:_1	AUGUSTUS	start_codon	31798215	31798217	.	-	0	ID=g1319.t1.start1;Parent=g1319.t1;
OU744336.1_Gymnosoma_rotundatum_genome_assembly,_chromosome:_1	AUGUSTUS	mRNA	31783190	31798217	1	-	.	ID=g1319.t2;Parent=g1319;
OU744336.1_Gymnosoma_rotundatum_genome_assembly,_chromosome:_1	AUGUSTUS	stop_codon	31783190	31783192	.	-	0	ID=g1319.t2.stop1;Parent=g1319.t2;
OU744336.1_Gymnosoma_rotundatum_genome_assembly,_chromosome:_1	AUGUSTUS	CDS	31783190	31784345	1	-	1	ID=g1319.t2.CDS1;Parent=g1319.t2;
OU744336.1_Gymnosoma_rotundatum_genome_assembly,_chromosome:_1	AUGUSTUS	exon	31783190	31784345	.	-	.	ID=g1319.t2.exon1;Parent=g1319.t2;
OU744336.1_Gymnosoma_rotundatum_genome_assembly,_chromosome:_1	AUGUSTUS	intron	31784346	31786513	1	-	.	ID=g1319.t2.intron1;Parent=g1319.t2;
OU744336.1_Gymnosoma_rotundatum_genome_assembly,_chromosome:_1	AUGUSTUS	CDS	31786514	31786661	1	-	2	ID=g1319.t2.CDS2;Parent=g1319.t2;
OU744336.1_Gymnosoma_rotundatum_genome_assembly,_chromosome:_1	AUGUSTUS	exon	31786514	31786661	.	-	.	ID=g1319.t2.exon2;Parent=g1319.t2;
OU744336.1_Gymnosoma_rotundatum_genome_assembly,_chromosome:_1	AUGUSTUS	intron	31786662	31786973	1	-	.	ID=g1319.t2.intron2;Parent=g1319.t2;
OU744336.1_Gymnosoma_rotundatum_genome_assembly,_chromosome:_1	AUGUSTUS	CDS	31786974	31787080	1	-	1	ID=g1319.t2.CDS3;Parent=g1319.t2;
OU744336.1_Gymnosoma_rotundatum_genome_assembly,_chromosome:_1	AUGUSTUS	exon	31786974	31787080	.	-	.	ID=g1319.t2.exon3;Parent=g1319.t2;
OU744336.1_Gymnosoma_rotundatum_genome_assembly,_chromosome:_1	AUGUSTUS	intron	31787081	31792228	1	-	.	ID=g1319.t2.intron3;Parent=g1319.t2;
OU744336.1_Gymnosoma_rotundatum_genome_assembly,_chromosome:_1	AUGUSTUS	CDS	31792229	31792428	1	-	0	ID=g1319.t2.CDS4;Parent=g1319.t2;
OU744336.1_Gymnosoma_rotundatum_genome_assembly,_chromosome:_1	AUGUSTUS	exon	31792229	31792428	.	-	.	ID=g1319.t2.exon4;Parent=g1319.t2;
OU744336.1_Gymnosoma_rotundatum_genome_assembly,_chromosome:_1	AUGUSTUS	intron	31792429	31792494	1	-	.	ID=g1319.t2.intron4;Parent=g1319.t2;
OU744336.1_Gymnosoma_rotundatum_genome_assembly,_chromosome:_1	AUGUSTUS	CDS	31792495	31792686	1	-	0	ID=g1319.t2.CDS5;Parent=g1319.t2;
OU744336.1_Gymnosoma_rotundatum_genome_assembly,_chromosome:_1	AUGUSTUS	exon	31792495	31792686	.	-	.	ID=g1319.t2.exon5;Parent=g1319.t2;
OU744336.1_Gymnosoma_rotundatum_genome_assembly,_chromosome:_1	AUGUSTUS	intron	31792687	31792842	1	-	.	ID=g1319.t2.intron5;Parent=g1319.t2;
OU744336.1_Gymnosoma_rotundatum_genome_assembly,_chromosome:_1	AUGUSTUS	CDS	31792843	31792944	1	-	0	ID=g1319.t2.CDS6;Parent=g1319.t2;
OU744336.1_Gymnosoma_rotundatum_genome_assembly,_chromosome:_1	AUGUSTUS	exon	31792843	31792944	.	-	.	ID=g1319.t2.exon6;Parent=g1319.t2;
OU744336.1_Gymnosoma_rotundatum_genome_assembly,_chromosome:_1	AUGUSTUS	intron	31792945	31793154	1	-	.	ID=g1319.t2.intron6;Parent=g1319.t2;
OU744336.1_Gymnosoma_rotundatum_genome_assembly,_chromosome:_1	AUGUSTUS	CDS	31793155	31793324	1	-	2	ID=g1319.t2.CDS7;Parent=g1319.t2;
OU744336.1_Gymnosoma_rotundatum_genome_assembly,_chromosome:_1	AUGUSTUS	exon	31793155	31793324	.	-	.	ID=g1319.t2.exon7;Parent=g1319.t2;
OU744336.1_Gymnosoma_rotundatum_genome_assembly,_chromosome:_1	AUGUSTUS	intron	31793325	31797886	1	-	.	ID=g1319.t2.intron7;Parent=g1319.t2;
OU744336.1_Gymnosoma_rotundatum_genome_assembly,_chromosome:_1	AUGUSTUS	CDS	31797887	31798081	1	-	2	ID=g1319.t2.CDS8;Parent=g1319.t2;
OU744336.1_Gymnosoma_rotundatum_genome_assembly,_chromosome:_1	AUGUSTUS	exon	31797887	31798081	.	-	.	ID=g1319.t2.exon8;Parent=g1319.t2;
OU744336.1_Gymnosoma_rotundatum_genome_assembly,_chromosome:_1	AUGUSTUS	intron	31798082	31798168	1	-	.	ID=g1319.t2.intron8;Parent=g1319.t2;
OU744336.1_Gymnosoma_rotundatum_genome_assembly,_chromosome:_1	AUGUSTUS	CDS	31798169	31798217	1	-	0	ID=g1319.t2.CDS9;Parent=g1319.t2;
OU744336.1_Gymnosoma_rotundatum_genome_assembly,_chromosome:_1	AUGUSTUS	exon	31798169	31798217	.	-	.	ID=g1319.t2.exon9;Parent=g1319.t2;
OU744336.1_Gymnosoma_rotundatum_genome_assembly,_chromosome:_1	AUGUSTUS	start_codon	31798215	31798217	.	-	0	ID=g1319.t2.start1;Parent=g1319.t2;
OU744336.1_Gymnosoma_rotundatum_genome_assembly,_chromosome:_1	AUGUSTUS	gene	31870400	31875643	.	-	.	ID=g1320;
OU744336.1_Gymnosoma_rotundatum_genome_assembly,_chromosome:_1	AUGUSTUS	mRNA	31870400	31875643	1	-	.	ID=g1320.t1;Parent=g1320;
OU744336.1_Gymnosoma_rotundatum_genome_assembly,_chromosome:_1	AUGUSTUS	stop_codon	31870400	31870402	.	-	0	ID=g1320.t1.stop1;Parent=g1320.t1;
OU744336.1_Gymnosoma_rotundatum_genome_assembly,_chromosome:_1	AUGUSTUS	CDS	31870400	31870480	1	-	0	ID=g1320.t1.CDS1;Parent=g1320.t1;
OU744336.1_Gymnosoma_rotundatum_genome_assembly,_chromosome:_1	AUGUSTUS	exon	31870400	31870480	.	-	.	ID=g1320.t1.exon1;Parent=g1320.t1;
OU744336.1_Gymnosoma_rotundatum_genome_assembly,_chromosome:_1	AUGUSTUS	intron	31870481	31870670	1	-	.	ID=g1320.t1.intron1;Parent=g1320.t1;
OU744336.1_Gymnosoma_rotundatum_genome_assembly,_chromosome:_1	AUGUSTUS	CDS	31870671	31871067	1	-	1	ID=g1320.t1.CDS2;Parent=g1320.t1;
OU744336.1_Gymnosoma_rotundatum_genome_assembly,_chromosome:_1	AUGUSTUS	exon	31870671	31871067	.	-	.	ID=g1320.t1.exon2;Parent=g1320.t1;
OU744336.1_Gymnosoma_rotundatum_genome_assembly,_chromosome:_1	AUGUSTUS	intron	31871068	31871780	1	-	.	ID=g1320.t1.intron2;Parent=g1320.t1;
OU744336.1_Gymnosoma_rotundatum_genome_assembly,_chromosome:_1	AUGUSTUS	CDS	31871781	31871970	1	-	2	ID=g1320.t1.CDS3;Parent=g1320.t1;
OU744336.1_Gymnosoma_rotundatum_genome_assembly,_chromosome:_1	AUGUSTUS	exon	31871781	31871970	.	-	.	ID=g1320.t1.exon3;Parent=g1320.t1;
OU744336.1_Gymnosoma_rotundatum_genome_assembly,_chromosome:_1	AUGUSTUS	intron	31871971	31872024	1	-	.	ID=g1320.t1.intron3;Parent=g1320.t1;
OU744336.1_Gymnosoma_rotundatum_genome_assembly,_chromosome:_1	AUGUSTUS	CDS	31872025	31873381	1	-	0	ID=g1320.t1.CDS4;Parent=g1320.t1;
OU744336.1_Gymnosoma_rotundatum_genome_assembly,_chromosome:_1	AUGUSTUS	exon	31872025	31873381	.	-	.	ID=g1320.t1.exon4;Parent=g1320.t1;
OU744336.1_Gymnosoma_rotundatum_genome_assembly,_chromosome:_1	AUGUSTUS	intron	31873382	31873440	1	-	.	ID=g1320.t1.intron4;Parent=g1320.t1;
OU744336.1_Gymnosoma_rotundatum_genome_assembly,_chromosome:_1	AUGUSTUS	CDS	31873441	31873672	1	-	1	ID=g1320.t1.CDS5;Parent=g1320.t1;
OU744336.1_Gymnosoma_rotundatum_genome_assembly,_chromosome:_1	AUGUSTUS	exon	31873441	31873672	.	-	.	ID=g1320.t1.exon5;Parent=g1320.t1;
OU744336.1_Gymnosoma_rotundatum_genome_assembly,_chromosome:_1	AUGUSTUS	intron	31873673	31873726	1	-	.	ID=g1320.t1.intron5;Parent=g1320.t1;
OU744336.1_Gymnosoma_rotundatum_genome_assembly,_chromosome:_1	AUGUSTUS	CDS	31873727	31873982	1	-	2	ID=g1320.t1.CDS6;Parent=g1320.t1;
OU744336.1_Gymnosoma_rotundatum_genome_assembly,_chromosome:_1	AUGUSTUS	exon	31873727	31873982	.	-	.	ID=g1320.t1.exon6;Parent=g1320.t1;
OU744336.1_Gymnosoma_rotundatum_genome_assembly,_chromosome:_1	AUGUSTUS	intron	31873983	31874300	1	-	.	ID=g1320.t1.intron6;Parent=g1320.t1;
OU744336.1_Gymnosoma_rotundatum_genome_assembly,_chromosome:_1	AUGUSTUS	CDS	31874301	31874454	1	-	0	ID=g1320.t1.CDS7;Parent=g1320.t1;
OU744336.1_Gymnosoma_rotundatum_genome_assembly,_chromosome:_1	AUGUSTUS	exon	31874301	31874454	.	-	.	ID=g1320.t1.exon7;Parent=g1320.t1;
OU744336.1_Gymnosoma_rotundatum_genome_assembly,_chromosome:_1	AUGUSTUS	intron	31874455	31874515	1	-	.	ID=g1320.t1.intron7;Parent=g1320.t1;
OU744336.1_Gymnosoma_rotundatum_genome_assembly,_chromosome:_1	AUGUSTUS	CDS	31874516	31874598	1	-	2	ID=g1320.t1.CDS8;Parent=g1320.t1;
OU744336.1_Gymnosoma_rotundatum_genome_assembly,_chromosome:_1	AUGUSTUS	exon	31874516	31874598	.	-	.	ID=g1320.t1.exon8;Parent=g1320.t1;
OU744336.1_Gymnosoma_rotundatum_genome_assembly,_chromosome:_1	AUGUSTUS	intron	31874599	31874661	1	-	.	ID=g1320.t1.intron8;Parent=g1320.t1;
OU744336.1_Gymnosoma_rotundatum_genome_assembly,_chromosome:_1	AUGUSTUS	CDS	31874662	31874867	1	-	1	ID=g1320.t1.CDS9;Parent=g1320.t1;
OU744336.1_Gymnosoma_rotundatum_genome_assembly,_chromosome:_1	AUGUSTUS	exon	31874662	31874867	.	-	.	ID=g1320.t1.exon9;Parent=g1320.t1;
OU744336.1_Gymnosoma_rotundatum_genome_assembly,_chromosome:_1	AUGUSTUS	intron	31874868	31874927	1	-	.	ID=g1320.t1.intron9;Parent=g1320.t1;
OU744336.1_Gymnosoma_rotundatum_genome_assembly,_chromosome:_1	AUGUSTUS	CDS	31874928	31875190	1	-	0	ID=g1320.t1.CDS10;Parent=g1320.t1;
OU744336.1_Gymnosoma_rotundatum_genome_assembly,_chromosome:_1	AUGUSTUS	exon	31874928	31875190	.	-	.	ID=g1320.t1.exon10;Parent=g1320.t1;
OU744336.1_Gymnosoma_rotundatum_genome_assembly,_chromosome:_1	AUGUSTUS	intron	31875191	31875251	1	-	.	ID=g1320.t1.intron10;Parent=g1320.t1;
OU744336.1_Gymnosoma_rotundatum_genome_assembly,_chromosome:_1	AUGUSTUS	CDS	31875252	31875400	1	-	2	ID=g1320.t1.CDS11;Parent=g1320.t1;
OU744336.1_Gymnosoma_rotundatum_genome_assembly,_chromosome:_1	AUGUSTUS	exon	31875252	31875400	.	-	.	ID=g1320.t1.exon11;Parent=g1320.t1;
OU744336.1_Gymnosoma_rotundatum_genome_assembly,_chromosome:_1	AUGUSTUS	intron	31875401	31875579	1	-	.	ID=g1320.t1.intron11;Parent=g1320.t1;
OU744336.1_Gymnosoma_rotundatum_genome_assembly,_chromosome:_1	AUGUSTUS	CDS	31875580	31875643	1	-	0	ID=g1320.t1.CDS12;Parent=g1320.t1;
OU744336.1_Gymnosoma_rotundatum_genome_assembly,_chromosome:_1	AUGUSTUS	exon	31875580	31875643	.	-	.	ID=g1320.t1.exon12;Parent=g1320.t1;
OU744336.1_Gymnosoma_rotundatum_genome_assembly,_chromosome:_1	AUGUSTUS	start_codon	31875641	31875643	.	-	0	ID=g1320.t1.start1;Parent=g1320.t1;
OU744336.1_Gymnosoma_rotundatum_genome_assembly,_chromosome:_1	AUGUSTUS	gene	31878799	31885922	.	+	.	ID=g1321;
OU744336.1_Gymnosoma_rotundatum_genome_assembly,_chromosome:_1	AUGUSTUS	mRNA	31878799	31885922	1	+	.	ID=g1321.t1;Parent=g1321;
OU744336.1_Gymnosoma_rotundatum_genome_assembly,_chromosome:_1	AUGUSTUS	start_codon	31878799	31878801	.	+	0	ID=g1321.t1.start1;Parent=g1321.t1;
OU744336.1_Gymnosoma_rotundatum_genome_assembly,_chromosome:_1	AUGUSTUS	CDS	31878799	31878900	1	+	0	ID=g1321.t1.CDS1;Parent=g1321.t1;
OU744336.1_Gymnosoma_rotundatum_genome_assembly,_chromosome:_1	AUGUSTUS	exon	31878799	31878900	.	+	.	ID=g1321.t1.exon1;Parent=g1321.t1;
OU744336.1_Gymnosoma_rotundatum_genome_assembly,_chromosome:_1	AUGUSTUS	intron	31878901	31880720	1	+	.	ID=g1321.t1.intron1;Parent=g1321.t1;
OU744336.1_Gymnosoma_rotundatum_genome_assembly,_chromosome:_1	AUGUSTUS	CDS	31880721	31881287	1	+	0	ID=g1321.t1.CDS2;Parent=g1321.t1;
OU744336.1_Gymnosoma_rotundatum_genome_assembly,_chromosome:_1	AUGUSTUS	exon	31880721	31881287	.	+	.	ID=g1321.t1.exon2;Parent=g1321.t1;
OU744336.1_Gymnosoma_rotundatum_genome_assembly,_chromosome:_1	AUGUSTUS	intron	31881288	31881350	1	+	.	ID=g1321.t1.intron2;Parent=g1321.t1;
OU744336.1_Gymnosoma_rotundatum_genome_assembly,_chromosome:_1	AUGUSTUS	CDS	31881351	31881529	1	+	0	ID=g1321.t1.CDS3;Parent=g1321.t1;
OU744336.1_Gymnosoma_rotundatum_genome_assembly,_chromosome:_1	AUGUSTUS	exon	31881351	31881529	.	+	.	ID=g1321.t1.exon3;Parent=g1321.t1;
OU744336.1_Gymnosoma_rotundatum_genome_assembly,_chromosome:_1	AUGUSTUS	intron	31881530	31881586	1	+	.	ID=g1321.t1.intron3;Parent=g1321.t1;
OU744336.1_Gymnosoma_rotundatum_genome_assembly,_chromosome:_1	AUGUSTUS	CDS	31881587	31882754	1	+	1	ID=g1321.t1.CDS4;Parent=g1321.t1;
OU744336.1_Gymnosoma_rotundatum_genome_assembly,_chromosome:_1	AUGUSTUS	exon	31881587	31882754	.	+	.	ID=g1321.t1.exon4;Parent=g1321.t1;
OU744336.1_Gymnosoma_rotundatum_genome_assembly,_chromosome:_1	AUGUSTUS	intron	31882755	31885730	1	+	.	ID=g1321.t1.intron4;Parent=g1321.t1;
OU744336.1_Gymnosoma_rotundatum_genome_assembly,_chromosome:_1	AUGUSTUS	CDS	31885731	31885922	1	+	0	ID=g1321.t1.CDS5;Parent=g1321.t1;
OU744336.1_Gymnosoma_rotundatum_genome_assembly,_chromosome:_1	AUGUSTUS	exon	31885731	31885922	.	+	.	ID=g1321.t1.exon5;Parent=g1321.t1;
OU744336.1_Gymnosoma_rotundatum_genome_assembly,_chromosome:_1	AUGUSTUS	stop_codon	31885920	31885922	.	+	0	ID=g1321.t1.stop1;Parent=g1321.t1;
OU744336.1_Gymnosoma_rotundatum_genome_assembly,_chromosome:_1	AUGUSTUS	gene	31886381	31888174	.	-	.	ID=g1322;
OU744336.1_Gymnosoma_rotundatum_genome_assembly,_chromosome:_1	AUGUSTUS	mRNA	31886381	31888174	1	-	.	ID=g1322.t1;Parent=g1322;
OU744336.1_Gymnosoma_rotundatum_genome_assembly,_chromosome:_1	AUGUSTUS	stop_codon	31886381	31886383	.	-	0	ID=g1322.t1.stop1;Parent=g1322.t1;
OU744336.1_Gymnosoma_rotundatum_genome_assembly,_chromosome:_1	AUGUSTUS	CDS	31886381	31886518	1	-	0	ID=g1322.t1.CDS1;Parent=g1322.t1;
OU744336.1_Gymnosoma_rotundatum_genome_assembly,_chromosome:_1	AUGUSTUS	exon	31886381	31886518	.	-	.	ID=g1322.t1.exon1;Parent=g1322.t1;
OU744336.1_Gymnosoma_rotundatum_genome_assembly,_chromosome:_1	AUGUSTUS	intron	31886519	31886582	1	-	.	ID=g1322.t1.intron1;Parent=g1322.t1;
OU744336.1_Gymnosoma_rotundatum_genome_assembly,_chromosome:_1	AUGUSTUS	CDS	31886583	31886798	1	-	0	ID=g1322.t1.CDS2;Parent=g1322.t1;
OU744336.1_Gymnosoma_rotundatum_genome_assembly,_chromosome:_1	AUGUSTUS	exon	31886583	31886798	.	-	.	ID=g1322.t1.exon2;Parent=g1322.t1;
OU744336.1_Gymnosoma_rotundatum_genome_assembly,_chromosome:_1	AUGUSTUS	intron	31886799	31886871	1	-	.	ID=g1322.t1.intron2;Parent=g1322.t1;
OU744336.1_Gymnosoma_rotundatum_genome_assembly,_chromosome:_1	AUGUSTUS	CDS	31886872	31886962	1	-	1	ID=g1322.t1.CDS3;Parent=g1322.t1;
OU744336.1_Gymnosoma_rotundatum_genome_assembly,_chromosome:_1	AUGUSTUS	exon	31886872	31886962	.	-	.	ID=g1322.t1.exon3;Parent=g1322.t1;
OU744336.1_Gymnosoma_rotundatum_genome_assembly,_chromosome:_1	AUGUSTUS	intron	31886963	31887588	1	-	.	ID=g1322.t1.intron3;Parent=g1322.t1;
OU744336.1_Gymnosoma_rotundatum_genome_assembly,_chromosome:_1	AUGUSTUS	CDS	31887589	31887710	1	-	0	ID=g1322.t1.CDS4;Parent=g1322.t1;
OU744336.1_Gymnosoma_rotundatum_genome_assembly,_chromosome:_1	AUGUSTUS	exon	31887589	31887710	.	-	.	ID=g1322.t1.exon4;Parent=g1322.t1;
OU744336.1_Gymnosoma_rotundatum_genome_assembly,_chromosome:_1	AUGUSTUS	intron	31887711	31887780	1	-	.	ID=g1322.t1.intron4;Parent=g1322.t1;
OU744336.1_Gymnosoma_rotundatum_genome_assembly,_chromosome:_1	AUGUSTUS	CDS	31887781	31887925	1	-	1	ID=g1322.t1.CDS5;Parent=g1322.t1;
OU744336.1_Gymnosoma_rotundatum_genome_assembly,_chromosome:_1	AUGUSTUS	exon	31887781	31887925	.	-	.	ID=g1322.t1.exon5;Parent=g1322.t1;
OU744336.1_Gymnosoma_rotundatum_genome_assembly,_chromosome:_1	AUGUSTUS	intron	31887926	31887983	1	-	.	ID=g1322.t1.intron5;Parent=g1322.t1;
OU744336.1_Gymnosoma_rotundatum_genome_assembly,_chromosome:_1	AUGUSTUS	CDS	31887984	31888174	1	-	0	ID=g1322.t1.CDS6;Parent=g1322.t1;
OU744336.1_Gymnosoma_rotundatum_genome_assembly,_chromosome:_1	AUGUSTUS	exon	31887984	31888174	.	-	.	ID=g1322.t1.exon6;Parent=g1322.t1;
OU744336.1_Gymnosoma_rotundatum_genome_assembly,_chromosome:_1	AUGUSTUS	start_codon	31888172	31888174	.	-	0	ID=g1322.t1.start1;Parent=g1322.t1;
OU744336.1_Gymnosoma_rotundatum_genome_assembly,_chromosome:_1	AUGUSTUS	gene	31889539	31890612	.	+	.	ID=g1323;
OU744336.1_Gymnosoma_rotundatum_genome_assembly,_chromosome:_1	AUGUSTUS	mRNA	31889539	31890612	1	+	.	ID=g1323.t1;Parent=g1323;
OU744336.1_Gymnosoma_rotundatum_genome_assembly,_chromosome:_1	AUGUSTUS	start_codon	31889539	31889541	.	+	0	ID=g1323.t1.start1;Parent=g1323.t1;
OU744336.1_Gymnosoma_rotundatum_genome_assembly,_chromosome:_1	AUGUSTUS	CDS	31889539	31890612	1	+	0	ID=g1323.t1.CDS1;Parent=g1323.t1;
OU744336.1_Gymnosoma_rotundatum_genome_assembly,_chromosome:_1	AUGUSTUS	exon	31889539	31890612	.	+	.	ID=g1323.t1.exon1;Parent=g1323.t1;
OU744336.1_Gymnosoma_rotundatum_genome_assembly,_chromosome:_1	AUGUSTUS	stop_codon	31890610	31890612	.	+	0	ID=g1323.t1.stop1;Parent=g1323.t1;
OU744336.1_Gymnosoma_rotundatum_genome_assembly,_chromosome:_1	AUGUSTUS	gene	31890980	31892329	.	-	.	ID=g1324;
OU744336.1_Gymnosoma_rotundatum_genome_assembly,_chromosome:_1	AUGUSTUS	mRNA	31890980	31892329	1	-	.	ID=g1324.t1;Parent=g1324;
OU744336.1_Gymnosoma_rotundatum_genome_assembly,_chromosome:_1	AUGUSTUS	stop_codon	31890980	31890982	.	-	0	ID=g1324.t1.stop1;Parent=g1324.t1;
OU744336.1_Gymnosoma_rotundatum_genome_assembly,_chromosome:_1	AUGUSTUS	CDS	31890980	31892329	1	-	0	ID=g1324.t1.CDS1;Parent=g1324.t1;
OU744336.1_Gymnosoma_rotundatum_genome_assembly,_chromosome:_1	AUGUSTUS	exon	31890980	31892329	.	-	.	ID=g1324.t1.exon1;Parent=g1324.t1;
OU744336.1_Gymnosoma_rotundatum_genome_assembly,_chromosome:_1	AUGUSTUS	start_codon	31892327	31892329	.	-	0	ID=g1324.t1.start1;Parent=g1324.t1;
OU744336.1_Gymnosoma_rotundatum_genome_assembly,_chromosome:_1	AUGUSTUS	gene	31909937	31911818	.	+	.	ID=g1325;
OU744336.1_Gymnosoma_rotundatum_genome_assembly,_chromosome:_1	AUGUSTUS	mRNA	31909937	31911818	1	+	.	ID=g1325.t1;Parent=g1325;
OU744336.1_Gymnosoma_rotundatum_genome_assembly,_chromosome:_1	AUGUSTUS	start_codon	31909937	31909939	.	+	0	ID=g1325.t1.start1;Parent=g1325.t1;
OU744336.1_Gymnosoma_rotundatum_genome_assembly,_chromosome:_1	AUGUSTUS	CDS	31909937	31911484	1	+	0	ID=g1325.t1.CDS1;Parent=g1325.t1;
OU744336.1_Gymnosoma_rotundatum_genome_assembly,_chromosome:_1	AUGUSTUS	exon	31909937	31911484	.	+	.	ID=g1325.t1.exon1;Parent=g1325.t1;
OU744336.1_Gymnosoma_rotundatum_genome_assembly,_chromosome:_1	AUGUSTUS	intron	31911485	31911542	1	+	.	ID=g1325.t1.intron1;Parent=g1325.t1;
OU744336.1_Gymnosoma_rotundatum_genome_assembly,_chromosome:_1	AUGUSTUS	CDS	31911543	31911818	1	+	0	ID=g1325.t1.CDS2;Parent=g1325.t1;
OU744336.1_Gymnosoma_rotundatum_genome_assembly,_chromosome:_1	AUGUSTUS	exon	31911543	31911818	.	+	.	ID=g1325.t1.exon2;Parent=g1325.t1;
OU744336.1_Gymnosoma_rotundatum_genome_assembly,_chromosome:_1	AUGUSTUS	stop_codon	31911816	31911818	.	+	0	ID=g1325.t1.stop1;Parent=g1325.t1;
OU744336.1_Gymnosoma_rotundatum_genome_assembly,_chromosome:_1	AUGUSTUS	gene	31912595	31915771	.	-	.	ID=g1326;
OU744336.1_Gymnosoma_rotundatum_genome_assembly,_chromosome:_1	AUGUSTUS	mRNA	31912595	31915771	1	-	.	ID=g1326.t1;Parent=g1326;
OU744336.1_Gymnosoma_rotundatum_genome_assembly,_chromosome:_1	AUGUSTUS	stop_codon	31912595	31912597	.	-	0	ID=g1326.t1.stop1;Parent=g1326.t1;
OU744336.1_Gymnosoma_rotundatum_genome_assembly,_chromosome:_1	AUGUSTUS	CDS	31912595	31912926	1	-	2	ID=g1326.t1.CDS1;Parent=g1326.t1;
OU744336.1_Gymnosoma_rotundatum_genome_assembly,_chromosome:_1	AUGUSTUS	exon	31912595	31912926	.	-	.	ID=g1326.t1.exon1;Parent=g1326.t1;
OU744336.1_Gymnosoma_rotundatum_genome_assembly,_chromosome:_1	AUGUSTUS	intron	31912927	31914816	1	-	.	ID=g1326.t1.intron1;Parent=g1326.t1;
OU744336.1_Gymnosoma_rotundatum_genome_assembly,_chromosome:_1	AUGUSTUS	CDS	31914817	31915771	1	-	0	ID=g1326.t1.CDS2;Parent=g1326.t1;
OU744336.1_Gymnosoma_rotundatum_genome_assembly,_chromosome:_1	AUGUSTUS	exon	31914817	31915771	.	-	.	ID=g1326.t1.exon2;Parent=g1326.t1;
OU744336.1_Gymnosoma_rotundatum_genome_assembly,_chromosome:_1	AUGUSTUS	start_codon	31915769	31915771	.	-	0	ID=g1326.t1.start1;Parent=g1326.t1;
OU744336.1_Gymnosoma_rotundatum_genome_assembly,_chromosome:_1	AUGUSTUS	gene	31917165	31922178	.	+	.	ID=g1327;
OU744336.1_Gymnosoma_rotundatum_genome_assembly,_chromosome:_1	AUGUSTUS	mRNA	31917165	31922178	1	+	.	ID=g1327.t1;Parent=g1327;
OU744336.1_Gymnosoma_rotundatum_genome_assembly,_chromosome:_1	AUGUSTUS	start_codon	31917165	31917167	.	+	0	ID=g1327.t1.start1;Parent=g1327.t1;
OU744336.1_Gymnosoma_rotundatum_genome_assembly,_chromosome:_1	AUGUSTUS	CDS	31917165	31917296	1	+	0	ID=g1327.t1.CDS1;Parent=g1327.t1;
OU744336.1_Gymnosoma_rotundatum_genome_assembly,_chromosome:_1	AUGUSTUS	exon	31917165	31917296	.	+	.	ID=g1327.t1.exon1;Parent=g1327.t1;
OU744336.1_Gymnosoma_rotundatum_genome_assembly,_chromosome:_1	AUGUSTUS	intron	31917297	31919794	1	+	.	ID=g1327.t1.intron1;Parent=g1327.t1;
OU744336.1_Gymnosoma_rotundatum_genome_assembly,_chromosome:_1	AUGUSTUS	CDS	31919795	31920628	1	+	0	ID=g1327.t1.CDS2;Parent=g1327.t1;
OU744336.1_Gymnosoma_rotundatum_genome_assembly,_chromosome:_1	AUGUSTUS	exon	31919795	31920628	.	+	.	ID=g1327.t1.exon2;Parent=g1327.t1;
OU744336.1_Gymnosoma_rotundatum_genome_assembly,_chromosome:_1	AUGUSTUS	intron	31920629	31921834	1	+	.	ID=g1327.t1.intron2;Parent=g1327.t1;
OU744336.1_Gymnosoma_rotundatum_genome_assembly,_chromosome:_1	AUGUSTUS	CDS	31921835	31922017	1	+	0	ID=g1327.t1.CDS3;Parent=g1327.t1;
OU744336.1_Gymnosoma_rotundatum_genome_assembly,_chromosome:_1	AUGUSTUS	exon	31921835	31922017	.	+	.	ID=g1327.t1.exon3;Parent=g1327.t1;
OU744336.1_Gymnosoma_rotundatum_genome_assembly,_chromosome:_1	AUGUSTUS	intron	31922018	31922082	1	+	.	ID=g1327.t1.intron3;Parent=g1327.t1;
OU744336.1_Gymnosoma_rotundatum_genome_assembly,_chromosome:_1	AUGUSTUS	CDS	31922083	31922178	1	+	0	ID=g1327.t1.CDS4;Parent=g1327.t1;
OU744336.1_Gymnosoma_rotundatum_genome_assembly,_chromosome:_1	AUGUSTUS	exon	31922083	31922178	.	+	.	ID=g1327.t1.exon4;Parent=g1327.t1;
OU744336.1_Gymnosoma_rotundatum_genome_assembly,_chromosome:_1	AUGUSTUS	stop_codon	31922176	31922178	.	+	0	ID=g1327.t1.stop1;Parent=g1327.t1;
OU744336.1_Gymnosoma_rotundatum_genome_assembly,_chromosome:_1	AUGUSTUS	gene	31922206	31922889	.	-	.	ID=g1328;
OU744336.1_Gymnosoma_rotundatum_genome_assembly,_chromosome:_1	AUGUSTUS	mRNA	31922206	31922889	1	-	.	ID=g1328.t1;Parent=g1328;
OU744336.1_Gymnosoma_rotundatum_genome_assembly,_chromosome:_1	AUGUSTUS	stop_codon	31922206	31922208	.	-	0	ID=g1328.t1.stop1;Parent=g1328.t1;
OU744336.1_Gymnosoma_rotundatum_genome_assembly,_chromosome:_1	AUGUSTUS	CDS	31922206	31922889	1	-	0	ID=g1328.t1.CDS1;Parent=g1328.t1;
OU744336.1_Gymnosoma_rotundatum_genome_assembly,_chromosome:_1	AUGUSTUS	exon	31922206	31922889	.	-	.	ID=g1328.t1.exon1;Parent=g1328.t1;
OU744336.1_Gymnosoma_rotundatum_genome_assembly,_chromosome:_1	AUGUSTUS	start_codon	31922887	31922889	.	-	0	ID=g1328.t1.start1;Parent=g1328.t1;
OU744336.1_Gymnosoma_rotundatum_genome_assembly,_chromosome:_1	AUGUSTUS	gene	31925615	31930178	.	+	.	ID=g1329;
OU744336.1_Gymnosoma_rotundatum_genome_assembly,_chromosome:_1	AUGUSTUS	mRNA	31925732	31930178	0.93	+	.	ID=g1329.t1;Parent=g1329;
OU744336.1_Gymnosoma_rotundatum_genome_assembly,_chromosome:_1	AUGUSTUS	start_codon	31925732	31925734	.	+	0	ID=g1329.t1.start1;Parent=g1329.t1;
OU744336.1_Gymnosoma_rotundatum_genome_assembly,_chromosome:_1	AUGUSTUS	CDS	31925732	31925975	0.93	+	0	ID=g1329.t1.CDS1;Parent=g1329.t1;
OU744336.1_Gymnosoma_rotundatum_genome_assembly,_chromosome:_1	AUGUSTUS	exon	31925732	31925975	.	+	.	ID=g1329.t1.exon1;Parent=g1329.t1;
OU744336.1_Gymnosoma_rotundatum_genome_assembly,_chromosome:_1	AUGUSTUS	intron	31925976	31926040	1	+	.	ID=g1329.t1.intron1;Parent=g1329.t1;
OU744336.1_Gymnosoma_rotundatum_genome_assembly,_chromosome:_1	AUGUSTUS	CDS	31926041	31926296	1	+	2	ID=g1329.t1.CDS2;Parent=g1329.t1;
OU744336.1_Gymnosoma_rotundatum_genome_assembly,_chromosome:_1	AUGUSTUS	exon	31926041	31926296	.	+	.	ID=g1329.t1.exon2;Parent=g1329.t1;
OU744336.1_Gymnosoma_rotundatum_genome_assembly,_chromosome:_1	AUGUSTUS	intron	31926297	31927996	1	+	.	ID=g1329.t1.intron2;Parent=g1329.t1;
OU744336.1_Gymnosoma_rotundatum_genome_assembly,_chromosome:_1	AUGUSTUS	CDS	31927997	31928226	1	+	1	ID=g1329.t1.CDS3;Parent=g1329.t1;
OU744336.1_Gymnosoma_rotundatum_genome_assembly,_chromosome:_1	AUGUSTUS	exon	31927997	31928226	.	+	.	ID=g1329.t1.exon3;Parent=g1329.t1;
OU744336.1_Gymnosoma_rotundatum_genome_assembly,_chromosome:_1	AUGUSTUS	intron	31928227	31928302	1	+	.	ID=g1329.t1.intron3;Parent=g1329.t1;
OU744336.1_Gymnosoma_rotundatum_genome_assembly,_chromosome:_1	AUGUSTUS	CDS	31928303	31928457	1	+	2	ID=g1329.t1.CDS4;Parent=g1329.t1;
OU744336.1_Gymnosoma_rotundatum_genome_assembly,_chromosome:_1	AUGUSTUS	exon	31928303	31928457	.	+	.	ID=g1329.t1.exon4;Parent=g1329.t1;
OU744336.1_Gymnosoma_rotundatum_genome_assembly,_chromosome:_1	AUGUSTUS	intron	31928458	31928530	1	+	.	ID=g1329.t1.intron4;Parent=g1329.t1;
OU744336.1_Gymnosoma_rotundatum_genome_assembly,_chromosome:_1	AUGUSTUS	CDS	31928531	31928784	1	+	0	ID=g1329.t1.CDS5;Parent=g1329.t1;
OU744336.1_Gymnosoma_rotundatum_genome_assembly,_chromosome:_1	AUGUSTUS	exon	31928531	31928784	.	+	.	ID=g1329.t1.exon5;Parent=g1329.t1;
OU744336.1_Gymnosoma_rotundatum_genome_assembly,_chromosome:_1	AUGUSTUS	intron	31928785	31928848	1	+	.	ID=g1329.t1.intron5;Parent=g1329.t1;
OU744336.1_Gymnosoma_rotundatum_genome_assembly,_chromosome:_1	AUGUSTUS	CDS	31928849	31930178	1	+	1	ID=g1329.t1.CDS6;Parent=g1329.t1;
OU744336.1_Gymnosoma_rotundatum_genome_assembly,_chromosome:_1	AUGUSTUS	exon	31928849	31930178	.	+	.	ID=g1329.t1.exon6;Parent=g1329.t1;
OU744336.1_Gymnosoma_rotundatum_genome_assembly,_chromosome:_1	AUGUSTUS	stop_codon	31930176	31930178	.	+	0	ID=g1329.t1.stop1;Parent=g1329.t1;
OU744336.1_Gymnosoma_rotundatum_genome_assembly,_chromosome:_1	AUGUSTUS	mRNA	31925615	31930178	0.99	+	.	ID=g1329.t2;Parent=g1329;
OU744336.1_Gymnosoma_rotundatum_genome_assembly,_chromosome:_1	AUGUSTUS	start_codon	31925615	31925617	.	+	0	ID=g1329.t2.start1;Parent=g1329.t2;
OU744336.1_Gymnosoma_rotundatum_genome_assembly,_chromosome:_1	AUGUSTUS	CDS	31925615	31925619	0.99	+	0	ID=g1329.t2.CDS1;Parent=g1329.t2;
OU744336.1_Gymnosoma_rotundatum_genome_assembly,_chromosome:_1	AUGUSTUS	exon	31925615	31925619	.	+	.	ID=g1329.t2.exon1;Parent=g1329.t2;
OU744336.1_Gymnosoma_rotundatum_genome_assembly,_chromosome:_1	AUGUSTUS	intron	31925620	31925697	0.99	+	.	ID=g1329.t2.intron1;Parent=g1329.t2;
OU744336.1_Gymnosoma_rotundatum_genome_assembly,_chromosome:_1	AUGUSTUS	CDS	31925698	31925975	1	+	1	ID=g1329.t2.CDS2;Parent=g1329.t2;
OU744336.1_Gymnosoma_rotundatum_genome_assembly,_chromosome:_1	AUGUSTUS	exon	31925698	31925975	.	+	.	ID=g1329.t2.exon2;Parent=g1329.t2;
OU744336.1_Gymnosoma_rotundatum_genome_assembly,_chromosome:_1	AUGUSTUS	intron	31925976	31926040	1	+	.	ID=g1329.t2.intron2;Parent=g1329.t2;
OU744336.1_Gymnosoma_rotundatum_genome_assembly,_chromosome:_1	AUGUSTUS	CDS	31926041	31926296	1	+	2	ID=g1329.t2.CDS3;Parent=g1329.t2;
OU744336.1_Gymnosoma_rotundatum_genome_assembly,_chromosome:_1	AUGUSTUS	exon	31926041	31926296	.	+	.	ID=g1329.t2.exon3;Parent=g1329.t2;
OU744336.1_Gymnosoma_rotundatum_genome_assembly,_chromosome:_1	AUGUSTUS	intron	31926297	31927996	1	+	.	ID=g1329.t2.intron3;Parent=g1329.t2;
OU744336.1_Gymnosoma_rotundatum_genome_assembly,_chromosome:_1	AUGUSTUS	CDS	31927997	31928226	1	+	1	ID=g1329.t2.CDS4;Parent=g1329.t2;
OU744336.1_Gymnosoma_rotundatum_genome_assembly,_chromosome:_1	AUGUSTUS	exon	31927997	31928226	.	+	.	ID=g1329.t2.exon4;Parent=g1329.t2;
OU744336.1_Gymnosoma_rotundatum_genome_assembly,_chromosome:_1	AUGUSTUS	intron	31928227	31928302	1	+	.	ID=g1329.t2.intron4;Parent=g1329.t2;
OU744336.1_Gymnosoma_rotundatum_genome_assembly,_chromosome:_1	AUGUSTUS	CDS	31928303	31928457	1	+	2	ID=g1329.t2.CDS5;Parent=g1329.t2;
OU744336.1_Gymnosoma_rotundatum_genome_assembly,_chromosome:_1	AUGUSTUS	exon	31928303	31928457	.	+	.	ID=g1329.t2.exon5;Parent=g1329.t2;
OU744336.1_Gymnosoma_rotundatum_genome_assembly,_chromosome:_1	AUGUSTUS	intron	31928458	31928530	1	+	.	ID=g1329.t2.intron5;Parent=g1329.t2;
OU744336.1_Gymnosoma_rotundatum_genome_assembly,_chromosome:_1	AUGUSTUS	CDS	31928531	31928784	1	+	0	ID=g1329.t2.CDS6;Parent=g1329.t2;
OU744336.1_Gymnosoma_rotundatum_genome_assembly,_chromosome:_1	AUGUSTUS	exon	31928531	31928784	.	+	.	ID=g1329.t2.exon6;Parent=g1329.t2;
OU744336.1_Gymnosoma_rotundatum_genome_assembly,_chromosome:_1	AUGUSTUS	intron	31928785	31928848	1	+	.	ID=g1329.t2.intron6;Parent=g1329.t2;
OU744336.1_Gymnosoma_rotundatum_genome_assembly,_chromosome:_1	AUGUSTUS	CDS	31928849	31930178	1	+	1	ID=g1329.t2.CDS7;Parent=g1329.t2;
OU744336.1_Gymnosoma_rotundatum_genome_assembly,_chromosome:_1	AUGUSTUS	exon	31928849	31930178	.	+	.	ID=g1329.t2.exon7;Parent=g1329.t2;
OU744336.1_Gymnosoma_rotundatum_genome_assembly,_chromosome:_1	AUGUSTUS	stop_codon	31930176	31930178	.	+	0	ID=g1329.t2.stop1;Parent=g1329.t2;
OU744336.1_Gymnosoma_rotundatum_genome_assembly,_chromosome:_1	AUGUSTUS	gene	31932329	31942775	.	-	.	ID=g1330;
OU744336.1_Gymnosoma_rotundatum_genome_assembly,_chromosome:_1	AUGUSTUS	mRNA	31932329	31942775	1	-	.	ID=g1330.t1;Parent=g1330;
OU744336.1_Gymnosoma_rotundatum_genome_assembly,_chromosome:_1	AUGUSTUS	stop_codon	31932329	31932331	.	-	0	ID=g1330.t1.stop1;Parent=g1330.t1;
OU744336.1_Gymnosoma_rotundatum_genome_assembly,_chromosome:_1	AUGUSTUS	CDS	31932329	31932957	1	-	2	ID=g1330.t1.CDS1;Parent=g1330.t1;
OU744336.1_Gymnosoma_rotundatum_genome_assembly,_chromosome:_1	AUGUSTUS	exon	31932329	31932957	.	-	.	ID=g1330.t1.exon1;Parent=g1330.t1;
OU744336.1_Gymnosoma_rotundatum_genome_assembly,_chromosome:_1	AUGUSTUS	intron	31932958	31934927	1	-	.	ID=g1330.t1.intron1;Parent=g1330.t1;
OU744336.1_Gymnosoma_rotundatum_genome_assembly,_chromosome:_1	AUGUSTUS	CDS	31934928	31935081	1	-	0	ID=g1330.t1.CDS2;Parent=g1330.t1;
OU744336.1_Gymnosoma_rotundatum_genome_assembly,_chromosome:_1	AUGUSTUS	exon	31934928	31935081	.	-	.	ID=g1330.t1.exon2;Parent=g1330.t1;
OU744336.1_Gymnosoma_rotundatum_genome_assembly,_chromosome:_1	AUGUSTUS	intron	31935082	31935158	1	-	.	ID=g1330.t1.intron2;Parent=g1330.t1;
OU744336.1_Gymnosoma_rotundatum_genome_assembly,_chromosome:_1	AUGUSTUS	CDS	31935159	31935465	1	-	1	ID=g1330.t1.CDS3;Parent=g1330.t1;
OU744336.1_Gymnosoma_rotundatum_genome_assembly,_chromosome:_1	AUGUSTUS	exon	31935159	31935465	.	-	.	ID=g1330.t1.exon3;Parent=g1330.t1;
OU744336.1_Gymnosoma_rotundatum_genome_assembly,_chromosome:_1	AUGUSTUS	intron	31935466	31936307	1	-	.	ID=g1330.t1.intron3;Parent=g1330.t1;
OU744336.1_Gymnosoma_rotundatum_genome_assembly,_chromosome:_1	AUGUSTUS	CDS	31936308	31936413	1	-	2	ID=g1330.t1.CDS4;Parent=g1330.t1;
OU744336.1_Gymnosoma_rotundatum_genome_assembly,_chromosome:_1	AUGUSTUS	exon	31936308	31936413	.	-	.	ID=g1330.t1.exon4;Parent=g1330.t1;
OU744336.1_Gymnosoma_rotundatum_genome_assembly,_chromosome:_1	AUGUSTUS	intron	31936414	31936481	1	-	.	ID=g1330.t1.intron4;Parent=g1330.t1;
OU744336.1_Gymnosoma_rotundatum_genome_assembly,_chromosome:_1	AUGUSTUS	CDS	31936482	31936848	1	-	0	ID=g1330.t1.CDS5;Parent=g1330.t1;
OU744336.1_Gymnosoma_rotundatum_genome_assembly,_chromosome:_1	AUGUSTUS	exon	31936482	31936848	.	-	.	ID=g1330.t1.exon5;Parent=g1330.t1;
OU744336.1_Gymnosoma_rotundatum_genome_assembly,_chromosome:_1	AUGUSTUS	intron	31936849	31937801	1	-	.	ID=g1330.t1.intron5;Parent=g1330.t1;
OU744336.1_Gymnosoma_rotundatum_genome_assembly,_chromosome:_1	AUGUSTUS	CDS	31937802	31938026	1	-	0	ID=g1330.t1.CDS6;Parent=g1330.t1;
OU744336.1_Gymnosoma_rotundatum_genome_assembly,_chromosome:_1	AUGUSTUS	exon	31937802	31938026	.	-	.	ID=g1330.t1.exon6;Parent=g1330.t1;
OU744336.1_Gymnosoma_rotundatum_genome_assembly,_chromosome:_1	AUGUSTUS	intron	31938027	31938101	1	-	.	ID=g1330.t1.intron6;Parent=g1330.t1;
OU744336.1_Gymnosoma_rotundatum_genome_assembly,_chromosome:_1	AUGUSTUS	CDS	31938102	31938212	1	-	0	ID=g1330.t1.CDS7;Parent=g1330.t1;
OU744336.1_Gymnosoma_rotundatum_genome_assembly,_chromosome:_1	AUGUSTUS	exon	31938102	31938212	.	-	.	ID=g1330.t1.exon7;Parent=g1330.t1;
OU744336.1_Gymnosoma_rotundatum_genome_assembly,_chromosome:_1	AUGUSTUS	intron	31938213	31939553	1	-	.	ID=g1330.t1.intron7;Parent=g1330.t1;
OU744336.1_Gymnosoma_rotundatum_genome_assembly,_chromosome:_1	AUGUSTUS	CDS	31939554	31939917	1	-	1	ID=g1330.t1.CDS8;Parent=g1330.t1;
OU744336.1_Gymnosoma_rotundatum_genome_assembly,_chromosome:_1	AUGUSTUS	exon	31939554	31939917	.	-	.	ID=g1330.t1.exon8;Parent=g1330.t1;
OU744336.1_Gymnosoma_rotundatum_genome_assembly,_chromosome:_1	AUGUSTUS	intron	31939918	31939977	1	-	.	ID=g1330.t1.intron8;Parent=g1330.t1;
OU744336.1_Gymnosoma_rotundatum_genome_assembly,_chromosome:_1	AUGUSTUS	CDS	31939978	31940132	1	-	0	ID=g1330.t1.CDS9;Parent=g1330.t1;
OU744336.1_Gymnosoma_rotundatum_genome_assembly,_chromosome:_1	AUGUSTUS	exon	31939978	31940132	.	-	.	ID=g1330.t1.exon9;Parent=g1330.t1;
OU744336.1_Gymnosoma_rotundatum_genome_assembly,_chromosome:_1	AUGUSTUS	intron	31940133	31940198	1	-	.	ID=g1330.t1.intron9;Parent=g1330.t1;
OU744336.1_Gymnosoma_rotundatum_genome_assembly,_chromosome:_1	AUGUSTUS	CDS	31940199	31940339	1	-	0	ID=g1330.t1.CDS10;Parent=g1330.t1;
OU744336.1_Gymnosoma_rotundatum_genome_assembly,_chromosome:_1	AUGUSTUS	exon	31940199	31940339	.	-	.	ID=g1330.t1.exon10;Parent=g1330.t1;
OU744336.1_Gymnosoma_rotundatum_genome_assembly,_chromosome:_1	AUGUSTUS	intron	31940340	31940414	1	-	.	ID=g1330.t1.intron10;Parent=g1330.t1;
OU744336.1_Gymnosoma_rotundatum_genome_assembly,_chromosome:_1	AUGUSTUS	CDS	31940415	31940633	1	-	0	ID=g1330.t1.CDS11;Parent=g1330.t1;
OU744336.1_Gymnosoma_rotundatum_genome_assembly,_chromosome:_1	AUGUSTUS	exon	31940415	31940633	.	-	.	ID=g1330.t1.exon11;Parent=g1330.t1;
OU744336.1_Gymnosoma_rotundatum_genome_assembly,_chromosome:_1	AUGUSTUS	intron	31940634	31940712	1	-	.	ID=g1330.t1.intron11;Parent=g1330.t1;
OU744336.1_Gymnosoma_rotundatum_genome_assembly,_chromosome:_1	AUGUSTUS	CDS	31940713	31940893	1	-	1	ID=g1330.t1.CDS12;Parent=g1330.t1;
OU744336.1_Gymnosoma_rotundatum_genome_assembly,_chromosome:_1	AUGUSTUS	exon	31940713	31940893	.	-	.	ID=g1330.t1.exon12;Parent=g1330.t1;
OU744336.1_Gymnosoma_rotundatum_genome_assembly,_chromosome:_1	AUGUSTUS	intron	31940894	31941128	1	-	.	ID=g1330.t1.intron12;Parent=g1330.t1;
OU744336.1_Gymnosoma_rotundatum_genome_assembly,_chromosome:_1	AUGUSTUS	CDS	31941129	31941610	1	-	0	ID=g1330.t1.CDS13;Parent=g1330.t1;
OU744336.1_Gymnosoma_rotundatum_genome_assembly,_chromosome:_1	AUGUSTUS	exon	31941129	31941610	.	-	.	ID=g1330.t1.exon13;Parent=g1330.t1;
OU744336.1_Gymnosoma_rotundatum_genome_assembly,_chromosome:_1	AUGUSTUS	intron	31941611	31942532	1	-	.	ID=g1330.t1.intron13;Parent=g1330.t1;
OU744336.1_Gymnosoma_rotundatum_genome_assembly,_chromosome:_1	AUGUSTUS	CDS	31942533	31942775	1	-	0	ID=g1330.t1.CDS14;Parent=g1330.t1;
OU744336.1_Gymnosoma_rotundatum_genome_assembly,_chromosome:_1	AUGUSTUS	exon	31942533	31942775	.	-	.	ID=g1330.t1.exon14;Parent=g1330.t1;
OU744336.1_Gymnosoma_rotundatum_genome_assembly,_chromosome:_1	AUGUSTUS	start_codon	31942773	31942775	.	-	0	ID=g1330.t1.start1;Parent=g1330.t1;
OU744336.1_Gymnosoma_rotundatum_genome_assembly,_chromosome:_1	AUGUSTUS	mRNA	31932329	31942775	1	-	.	ID=g1330.t2;Parent=g1330;
OU744336.1_Gymnosoma_rotundatum_genome_assembly,_chromosome:_1	AUGUSTUS	stop_codon	31932329	31932331	.	-	0	ID=g1330.t2.stop1;Parent=g1330.t2;
OU744336.1_Gymnosoma_rotundatum_genome_assembly,_chromosome:_1	AUGUSTUS	CDS	31932329	31932957	1	-	2	ID=g1330.t2.CDS1;Parent=g1330.t2;
OU744336.1_Gymnosoma_rotundatum_genome_assembly,_chromosome:_1	AUGUSTUS	exon	31932329	31932957	.	-	.	ID=g1330.t2.exon1;Parent=g1330.t2;
OU744336.1_Gymnosoma_rotundatum_genome_assembly,_chromosome:_1	AUGUSTUS	intron	31932958	31934927	1	-	.	ID=g1330.t2.intron1;Parent=g1330.t2;
OU744336.1_Gymnosoma_rotundatum_genome_assembly,_chromosome:_1	AUGUSTUS	CDS	31934928	31935081	1	-	0	ID=g1330.t2.CDS2;Parent=g1330.t2;
OU744336.1_Gymnosoma_rotundatum_genome_assembly,_chromosome:_1	AUGUSTUS	exon	31934928	31935081	.	-	.	ID=g1330.t2.exon2;Parent=g1330.t2;
OU744336.1_Gymnosoma_rotundatum_genome_assembly,_chromosome:_1	AUGUSTUS	intron	31935082	31935158	1	-	.	ID=g1330.t2.intron2;Parent=g1330.t2;
OU744336.1_Gymnosoma_rotundatum_genome_assembly,_chromosome:_1	AUGUSTUS	CDS	31935159	31935465	1	-	1	ID=g1330.t2.CDS3;Parent=g1330.t2;
OU744336.1_Gymnosoma_rotundatum_genome_assembly,_chromosome:_1	AUGUSTUS	exon	31935159	31935465	.	-	.	ID=g1330.t2.exon3;Parent=g1330.t2;
OU744336.1_Gymnosoma_rotundatum_genome_assembly,_chromosome:_1	AUGUSTUS	intron	31935466	31936307	1	-	.	ID=g1330.t2.intron3;Parent=g1330.t2;
OU744336.1_Gymnosoma_rotundatum_genome_assembly,_chromosome:_1	AUGUSTUS	CDS	31936308	31936413	1	-	2	ID=g1330.t2.CDS4;Parent=g1330.t2;
OU744336.1_Gymnosoma_rotundatum_genome_assembly,_chromosome:_1	AUGUSTUS	exon	31936308	31936413	.	-	.	ID=g1330.t2.exon4;Parent=g1330.t2;
OU744336.1_Gymnosoma_rotundatum_genome_assembly,_chromosome:_1	AUGUSTUS	intron	31936414	31936481	1	-	.	ID=g1330.t2.intron4;Parent=g1330.t2;
OU744336.1_Gymnosoma_rotundatum_genome_assembly,_chromosome:_1	AUGUSTUS	CDS	31936482	31936848	1	-	0	ID=g1330.t2.CDS5;Parent=g1330.t2;
OU744336.1_Gymnosoma_rotundatum_genome_assembly,_chromosome:_1	AUGUSTUS	exon	31936482	31936848	.	-	.	ID=g1330.t2.exon5;Parent=g1330.t2;
OU744336.1_Gymnosoma_rotundatum_genome_assembly,_chromosome:_1	AUGUSTUS	intron	31936849	31937789	1	-	.	ID=g1330.t2.intron5;Parent=g1330.t2;
OU744336.1_Gymnosoma_rotundatum_genome_assembly,_chromosome:_1	AUGUSTUS	CDS	31937790	31938026	1	-	0	ID=g1330.t2.CDS6;Parent=g1330.t2;
OU744336.1_Gymnosoma_rotundatum_genome_assembly,_chromosome:_1	AUGUSTUS	exon	31937790	31938026	.	-	.	ID=g1330.t2.exon6;Parent=g1330.t2;
OU744336.1_Gymnosoma_rotundatum_genome_assembly,_chromosome:_1	AUGUSTUS	intron	31938027	31938101	1	-	.	ID=g1330.t2.intron6;Parent=g1330.t2;
OU744336.1_Gymnosoma_rotundatum_genome_assembly,_chromosome:_1	AUGUSTUS	CDS	31938102	31938212	1	-	0	ID=g1330.t2.CDS7;Parent=g1330.t2;
OU744336.1_Gymnosoma_rotundatum_genome_assembly,_chromosome:_1	AUGUSTUS	exon	31938102	31938212	.	-	.	ID=g1330.t2.exon7;Parent=g1330.t2;
OU744336.1_Gymnosoma_rotundatum_genome_assembly,_chromosome:_1	AUGUSTUS	intron	31938213	31939553	1	-	.	ID=g1330.t2.intron7;Parent=g1330.t2;
OU744336.1_Gymnosoma_rotundatum_genome_assembly,_chromosome:_1	AUGUSTUS	CDS	31939554	31939917	1	-	1	ID=g1330.t2.CDS8;Parent=g1330.t2;
OU744336.1_Gymnosoma_rotundatum_genome_assembly,_chromosome:_1	AUGUSTUS	exon	31939554	31939917	.	-	.	ID=g1330.t2.exon8;Parent=g1330.t2;
OU744336.1_Gymnosoma_rotundatum_genome_assembly,_chromosome:_1	AUGUSTUS	intron	31939918	31939977	1	-	.	ID=g1330.t2.intron8;Parent=g1330.t2;
OU744336.1_Gymnosoma_rotundatum_genome_assembly,_chromosome:_1	AUGUSTUS	CDS	31939978	31940132	1	-	0	ID=g1330.t2.CDS9;Parent=g1330.t2;
OU744336.1_Gymnosoma_rotundatum_genome_assembly,_chromosome:_1	AUGUSTUS	exon	31939978	31940132	.	-	.	ID=g1330.t2.exon9;Parent=g1330.t2;
OU744336.1_Gymnosoma_rotundatum_genome_assembly,_chromosome:_1	AUGUSTUS	intron	31940133	31940198	1	-	.	ID=g1330.t2.intron9;Parent=g1330.t2;
OU744336.1_Gymnosoma_rotundatum_genome_assembly,_chromosome:_1	AUGUSTUS	CDS	31940199	31940339	1	-	0	ID=g1330.t2.CDS10;Parent=g1330.t2;
OU744336.1_Gymnosoma_rotundatum_genome_assembly,_chromosome:_1	AUGUSTUS	exon	31940199	31940339	.	-	.	ID=g1330.t2.exon10;Parent=g1330.t2;
OU744336.1_Gymnosoma_rotundatum_genome_assembly,_chromosome:_1	AUGUSTUS	intron	31940340	31940414	1	-	.	ID=g1330.t2.intron10;Parent=g1330.t2;
OU744336.1_Gymnosoma_rotundatum_genome_assembly,_chromosome:_1	AUGUSTUS	CDS	31940415	31940633	1	-	0	ID=g1330.t2.CDS11;Parent=g1330.t2;
OU744336.1_Gymnosoma_rotundatum_genome_assembly,_chromosome:_1	AUGUSTUS	exon	31940415	31940633	.	-	.	ID=g1330.t2.exon11;Parent=g1330.t2;
OU744336.1_Gymnosoma_rotundatum_genome_assembly,_chromosome:_1	AUGUSTUS	intron	31940634	31940712	1	-	.	ID=g1330.t2.intron11;Parent=g1330.t2;
OU744336.1_Gymnosoma_rotundatum_genome_assembly,_chromosome:_1	AUGUSTUS	CDS	31940713	31940893	1	-	1	ID=g1330.t2.CDS12;Parent=g1330.t2;
OU744336.1_Gymnosoma_rotundatum_genome_assembly,_chromosome:_1	AUGUSTUS	exon	31940713	31940893	.	-	.	ID=g1330.t2.exon12;Parent=g1330.t2;
OU744336.1_Gymnosoma_rotundatum_genome_assembly,_chromosome:_1	AUGUSTUS	intron	31940894	31941128	1	-	.	ID=g1330.t2.intron12;Parent=g1330.t2;
OU744336.1_Gymnosoma_rotundatum_genome_assembly,_chromosome:_1	AUGUSTUS	CDS	31941129	31941610	1	-	0	ID=g1330.t2.CDS13;Parent=g1330.t2;
OU744336.1_Gymnosoma_rotundatum_genome_assembly,_chromosome:_1	AUGUSTUS	exon	31941129	31941610	.	-	.	ID=g1330.t2.exon13;Parent=g1330.t2;
OU744336.1_Gymnosoma_rotundatum_genome_assembly,_chromosome:_1	AUGUSTUS	intron	31941611	31942532	1	-	.	ID=g1330.t2.intron13;Parent=g1330.t2;
OU744336.1_Gymnosoma_rotundatum_genome_assembly,_chromosome:_1	AUGUSTUS	CDS	31942533	31942775	1	-	0	ID=g1330.t2.CDS14;Parent=g1330.t2;
OU744336.1_Gymnosoma_rotundatum_genome_assembly,_chromosome:_1	AUGUSTUS	exon	31942533	31942775	.	-	.	ID=g1330.t2.exon14;Parent=g1330.t2;
OU744336.1_Gymnosoma_rotundatum_genome_assembly,_chromosome:_1	AUGUSTUS	start_codon	31942773	31942775	.	-	0	ID=g1330.t2.start1;Parent=g1330.t2;
OU744336.1_Gymnosoma_rotundatum_genome_assembly,_chromosome:_1	AUGUSTUS	gene	31947295	31956134	.	+	.	ID=g1331;
OU744336.1_Gymnosoma_rotundatum_genome_assembly,_chromosome:_1	AUGUSTUS	mRNA	31947295	31956134	1	+	.	ID=g1331.t1;Parent=g1331;
OU744336.1_Gymnosoma_rotundatum_genome_assembly,_chromosome:_1	AUGUSTUS	start_codon	31947295	31947297	.	+	0	ID=g1331.t1.start1;Parent=g1331.t1;
OU744336.1_Gymnosoma_rotundatum_genome_assembly,_chromosome:_1	AUGUSTUS	CDS	31947295	31947495	1	+	0	ID=g1331.t1.CDS1;Parent=g1331.t1;
OU744336.1_Gymnosoma_rotundatum_genome_assembly,_chromosome:_1	AUGUSTUS	exon	31947295	31947495	.	+	.	ID=g1331.t1.exon1;Parent=g1331.t1;
OU744336.1_Gymnosoma_rotundatum_genome_assembly,_chromosome:_1	AUGUSTUS	intron	31947496	31947571	1	+	.	ID=g1331.t1.intron1;Parent=g1331.t1;
OU744336.1_Gymnosoma_rotundatum_genome_assembly,_chromosome:_1	AUGUSTUS	CDS	31947572	31947760	1	+	0	ID=g1331.t1.CDS2;Parent=g1331.t1;
OU744336.1_Gymnosoma_rotundatum_genome_assembly,_chromosome:_1	AUGUSTUS	exon	31947572	31947760	.	+	.	ID=g1331.t1.exon2;Parent=g1331.t1;
OU744336.1_Gymnosoma_rotundatum_genome_assembly,_chromosome:_1	AUGUSTUS	intron	31947761	31955723	1	+	.	ID=g1331.t1.intron2;Parent=g1331.t1;
OU744336.1_Gymnosoma_rotundatum_genome_assembly,_chromosome:_1	AUGUSTUS	CDS	31955724	31955963	1	+	0	ID=g1331.t1.CDS3;Parent=g1331.t1;
OU744336.1_Gymnosoma_rotundatum_genome_assembly,_chromosome:_1	AUGUSTUS	exon	31955724	31955963	.	+	.	ID=g1331.t1.exon3;Parent=g1331.t1;
OU744336.1_Gymnosoma_rotundatum_genome_assembly,_chromosome:_1	AUGUSTUS	intron	31955964	31956023	1	+	.	ID=g1331.t1.intron3;Parent=g1331.t1;
OU744336.1_Gymnosoma_rotundatum_genome_assembly,_chromosome:_1	AUGUSTUS	CDS	31956024	31956134	1	+	0	ID=g1331.t1.CDS4;Parent=g1331.t1;
OU744336.1_Gymnosoma_rotundatum_genome_assembly,_chromosome:_1	AUGUSTUS	exon	31956024	31956134	.	+	.	ID=g1331.t1.exon4;Parent=g1331.t1;
OU744336.1_Gymnosoma_rotundatum_genome_assembly,_chromosome:_1	AUGUSTUS	stop_codon	31956132	31956134	.	+	0	ID=g1331.t1.stop1;Parent=g1331.t1;
OU744336.1_Gymnosoma_rotundatum_genome_assembly,_chromosome:_1	AUGUSTUS	gene	31963360	31964486	.	+	.	ID=g1332;
OU744336.1_Gymnosoma_rotundatum_genome_assembly,_chromosome:_1	AUGUSTUS	mRNA	31963360	31964486	1	+	.	ID=g1332.t1;Parent=g1332;
OU744336.1_Gymnosoma_rotundatum_genome_assembly,_chromosome:_1	AUGUSTUS	start_codon	31963360	31963362	.	+	0	ID=g1332.t1.start1;Parent=g1332.t1;
OU744336.1_Gymnosoma_rotundatum_genome_assembly,_chromosome:_1	AUGUSTUS	CDS	31963360	31963459	1	+	0	ID=g1332.t1.CDS1;Parent=g1332.t1;
OU744336.1_Gymnosoma_rotundatum_genome_assembly,_chromosome:_1	AUGUSTUS	exon	31963360	31963459	.	+	.	ID=g1332.t1.exon1;Parent=g1332.t1;
OU744336.1_Gymnosoma_rotundatum_genome_assembly,_chromosome:_1	AUGUSTUS	intron	31963460	31963824	1	+	.	ID=g1332.t1.intron1;Parent=g1332.t1;
OU744336.1_Gymnosoma_rotundatum_genome_assembly,_chromosome:_1	AUGUSTUS	CDS	31963825	31964309	1	+	2	ID=g1332.t1.CDS2;Parent=g1332.t1;
OU744336.1_Gymnosoma_rotundatum_genome_assembly,_chromosome:_1	AUGUSTUS	exon	31963825	31964309	.	+	.	ID=g1332.t1.exon2;Parent=g1332.t1;
OU744336.1_Gymnosoma_rotundatum_genome_assembly,_chromosome:_1	AUGUSTUS	intron	31964310	31964369	1	+	.	ID=g1332.t1.intron2;Parent=g1332.t1;
OU744336.1_Gymnosoma_rotundatum_genome_assembly,_chromosome:_1	AUGUSTUS	CDS	31964370	31964486	1	+	0	ID=g1332.t1.CDS3;Parent=g1332.t1;
OU744336.1_Gymnosoma_rotundatum_genome_assembly,_chromosome:_1	AUGUSTUS	exon	31964370	31964486	.	+	.	ID=g1332.t1.exon3;Parent=g1332.t1;
OU744336.1_Gymnosoma_rotundatum_genome_assembly,_chromosome:_1	AUGUSTUS	stop_codon	31964484	31964486	.	+	0	ID=g1332.t1.stop1;Parent=g1332.t1;
OU744336.1_Gymnosoma_rotundatum_genome_assembly,_chromosome:_1	AUGUSTUS	gene	31964545	31965787	.	-	.	ID=g1333;
OU744336.1_Gymnosoma_rotundatum_genome_assembly,_chromosome:_1	AUGUSTUS	mRNA	31964545	31965787	1	-	.	ID=g1333.t1;Parent=g1333;
OU744336.1_Gymnosoma_rotundatum_genome_assembly,_chromosome:_1	AUGUSTUS	stop_codon	31964545	31964547	.	-	0	ID=g1333.t1.stop1;Parent=g1333.t1;
OU744336.1_Gymnosoma_rotundatum_genome_assembly,_chromosome:_1	AUGUSTUS	CDS	31964545	31964569	1	-	1	ID=g1333.t1.CDS1;Parent=g1333.t1;
OU744336.1_Gymnosoma_rotundatum_genome_assembly,_chromosome:_1	AUGUSTUS	exon	31964545	31964569	.	-	.	ID=g1333.t1.exon1;Parent=g1333.t1;
OU744336.1_Gymnosoma_rotundatum_genome_assembly,_chromosome:_1	AUGUSTUS	intron	31964570	31965397	1	-	.	ID=g1333.t1.intron1;Parent=g1333.t1;
OU744336.1_Gymnosoma_rotundatum_genome_assembly,_chromosome:_1	AUGUSTUS	CDS	31965398	31965614	1	-	2	ID=g1333.t1.CDS2;Parent=g1333.t1;
OU744336.1_Gymnosoma_rotundatum_genome_assembly,_chromosome:_1	AUGUSTUS	exon	31965398	31965614	.	-	.	ID=g1333.t1.exon2;Parent=g1333.t1;
OU744336.1_Gymnosoma_rotundatum_genome_assembly,_chromosome:_1	AUGUSTUS	intron	31965615	31965669	1	-	.	ID=g1333.t1.intron2;Parent=g1333.t1;
OU744336.1_Gymnosoma_rotundatum_genome_assembly,_chromosome:_1	AUGUSTUS	CDS	31965670	31965787	1	-	0	ID=g1333.t1.CDS3;Parent=g1333.t1;
OU744336.1_Gymnosoma_rotundatum_genome_assembly,_chromosome:_1	AUGUSTUS	exon	31965670	31965787	.	-	.	ID=g1333.t1.exon3;Parent=g1333.t1;
OU744336.1_Gymnosoma_rotundatum_genome_assembly,_chromosome:_1	AUGUSTUS	start_codon	31965785	31965787	.	-	0	ID=g1333.t1.start1;Parent=g1333.t1;
OU744336.1_Gymnosoma_rotundatum_genome_assembly,_chromosome:_1	AUGUSTUS	gene	31972454	31973353	.	-	.	ID=g1334;
OU744336.1_Gymnosoma_rotundatum_genome_assembly,_chromosome:_1	AUGUSTUS	mRNA	31972454	31973353	0.99	-	.	ID=g1334.t1;Parent=g1334;
OU744336.1_Gymnosoma_rotundatum_genome_assembly,_chromosome:_1	AUGUSTUS	stop_codon	31972454	31972456	.	-	0	ID=g1334.t1.stop1;Parent=g1334.t1;
OU744336.1_Gymnosoma_rotundatum_genome_assembly,_chromosome:_1	AUGUSTUS	CDS	31972454	31973353	0.99	-	0	ID=g1334.t1.CDS1;Parent=g1334.t1;
OU744336.1_Gymnosoma_rotundatum_genome_assembly,_chromosome:_1	AUGUSTUS	exon	31972454	31973353	.	-	.	ID=g1334.t1.exon1;Parent=g1334.t1;
OU744336.1_Gymnosoma_rotundatum_genome_assembly,_chromosome:_1	AUGUSTUS	start_codon	31973351	31973353	.	-	0	ID=g1334.t1.start1;Parent=g1334.t1;
OU744336.1_Gymnosoma_rotundatum_genome_assembly,_chromosome:_1	AUGUSTUS	gene	31978939	31979271	.	-	.	ID=g1335;
OU744336.1_Gymnosoma_rotundatum_genome_assembly,_chromosome:_1	AUGUSTUS	mRNA	31978939	31979271	1	-	.	ID=g1335.t1;Parent=g1335;
OU744336.1_Gymnosoma_rotundatum_genome_assembly,_chromosome:_1	AUGUSTUS	stop_codon	31978939	31978941	.	-	0	ID=g1335.t1.stop1;Parent=g1335.t1;
OU744336.1_Gymnosoma_rotundatum_genome_assembly,_chromosome:_1	AUGUSTUS	CDS	31978939	31979271	1	-	0	ID=g1335.t1.CDS1;Parent=g1335.t1;
OU744336.1_Gymnosoma_rotundatum_genome_assembly,_chromosome:_1	AUGUSTUS	exon	31978939	31979271	.	-	.	ID=g1335.t1.exon1;Parent=g1335.t1;
OU744336.1_Gymnosoma_rotundatum_genome_assembly,_chromosome:_1	AUGUSTUS	start_codon	31979269	31979271	.	-	0	ID=g1335.t1.start1;Parent=g1335.t1;
OU744336.1_Gymnosoma_rotundatum_genome_assembly,_chromosome:_1	AUGUSTUS	gene	31979530	31982061	.	+	.	ID=g1336;
OU744336.1_Gymnosoma_rotundatum_genome_assembly,_chromosome:_1	AUGUSTUS	mRNA	31979973	31982061	1	+	.	ID=g1336.t1;Parent=g1336;
OU744336.1_Gymnosoma_rotundatum_genome_assembly,_chromosome:_1	AUGUSTUS	start_codon	31979973	31979975	.	+	0	ID=g1336.t1.start1;Parent=g1336.t1;
OU744336.1_Gymnosoma_rotundatum_genome_assembly,_chromosome:_1	AUGUSTUS	CDS	31979973	31980191	1	+	0	ID=g1336.t1.CDS1;Parent=g1336.t1;
OU744336.1_Gymnosoma_rotundatum_genome_assembly,_chromosome:_1	AUGUSTUS	exon	31979973	31980191	.	+	.	ID=g1336.t1.exon1;Parent=g1336.t1;
OU744336.1_Gymnosoma_rotundatum_genome_assembly,_chromosome:_1	AUGUSTUS	intron	31980192	31980257	1	+	.	ID=g1336.t1.intron1;Parent=g1336.t1;
OU744336.1_Gymnosoma_rotundatum_genome_assembly,_chromosome:_1	AUGUSTUS	CDS	31980258	31980371	1	+	0	ID=g1336.t1.CDS2;Parent=g1336.t1;
OU744336.1_Gymnosoma_rotundatum_genome_assembly,_chromosome:_1	AUGUSTUS	exon	31980258	31980371	.	+	.	ID=g1336.t1.exon2;Parent=g1336.t1;
OU744336.1_Gymnosoma_rotundatum_genome_assembly,_chromosome:_1	AUGUSTUS	intron	31980372	31980529	1	+	.	ID=g1336.t1.intron2;Parent=g1336.t1;
OU744336.1_Gymnosoma_rotundatum_genome_assembly,_chromosome:_1	AUGUSTUS	CDS	31980530	31980686	1	+	0	ID=g1336.t1.CDS3;Parent=g1336.t1;
OU744336.1_Gymnosoma_rotundatum_genome_assembly,_chromosome:_1	AUGUSTUS	exon	31980530	31980686	.	+	.	ID=g1336.t1.exon3;Parent=g1336.t1;
OU744336.1_Gymnosoma_rotundatum_genome_assembly,_chromosome:_1	AUGUSTUS	intron	31980687	31981057	1	+	.	ID=g1336.t1.intron3;Parent=g1336.t1;
OU744336.1_Gymnosoma_rotundatum_genome_assembly,_chromosome:_1	AUGUSTUS	CDS	31981058	31981581	1	+	2	ID=g1336.t1.CDS4;Parent=g1336.t1;
OU744336.1_Gymnosoma_rotundatum_genome_assembly,_chromosome:_1	AUGUSTUS	exon	31981058	31981581	.	+	.	ID=g1336.t1.exon4;Parent=g1336.t1;
OU744336.1_Gymnosoma_rotundatum_genome_assembly,_chromosome:_1	AUGUSTUS	intron	31981582	31981644	1	+	.	ID=g1336.t1.intron4;Parent=g1336.t1;
OU744336.1_Gymnosoma_rotundatum_genome_assembly,_chromosome:_1	AUGUSTUS	CDS	31981645	31981706	1	+	0	ID=g1336.t1.CDS5;Parent=g1336.t1;
OU744336.1_Gymnosoma_rotundatum_genome_assembly,_chromosome:_1	AUGUSTUS	exon	31981645	31981706	.	+	.	ID=g1336.t1.exon5;Parent=g1336.t1;
OU744336.1_Gymnosoma_rotundatum_genome_assembly,_chromosome:_1	AUGUSTUS	intron	31981707	31981812	1	+	.	ID=g1336.t1.intron5;Parent=g1336.t1;
OU744336.1_Gymnosoma_rotundatum_genome_assembly,_chromosome:_1	AUGUSTUS	CDS	31981813	31981881	1	+	1	ID=g1336.t1.CDS6;Parent=g1336.t1;
OU744336.1_Gymnosoma_rotundatum_genome_assembly,_chromosome:_1	AUGUSTUS	exon	31981813	31981881	.	+	.	ID=g1336.t1.exon6;Parent=g1336.t1;
OU744336.1_Gymnosoma_rotundatum_genome_assembly,_chromosome:_1	AUGUSTUS	intron	31981882	31981940	1	+	.	ID=g1336.t1.intron6;Parent=g1336.t1;
OU744336.1_Gymnosoma_rotundatum_genome_assembly,_chromosome:_1	AUGUSTUS	CDS	31981941	31982061	1	+	1	ID=g1336.t1.CDS7;Parent=g1336.t1;
OU744336.1_Gymnosoma_rotundatum_genome_assembly,_chromosome:_1	AUGUSTUS	exon	31981941	31982061	.	+	.	ID=g1336.t1.exon7;Parent=g1336.t1;
OU744336.1_Gymnosoma_rotundatum_genome_assembly,_chromosome:_1	AUGUSTUS	stop_codon	31982059	31982061	.	+	0	ID=g1336.t1.stop1;Parent=g1336.t1;
OU744336.1_Gymnosoma_rotundatum_genome_assembly,_chromosome:_1	AUGUSTUS	mRNA	31979530	31982061	0.82	+	.	ID=g1336.t2;Parent=g1336;
OU744336.1_Gymnosoma_rotundatum_genome_assembly,_chromosome:_1	AUGUSTUS	start_codon	31979530	31979532	.	+	0	ID=g1336.t2.start1;Parent=g1336.t2;
OU744336.1_Gymnosoma_rotundatum_genome_assembly,_chromosome:_1	AUGUSTUS	CDS	31979530	31979555	0.82	+	0	ID=g1336.t2.CDS1;Parent=g1336.t2;
OU744336.1_Gymnosoma_rotundatum_genome_assembly,_chromosome:_1	AUGUSTUS	exon	31979530	31979555	.	+	.	ID=g1336.t2.exon1;Parent=g1336.t2;
OU744336.1_Gymnosoma_rotundatum_genome_assembly,_chromosome:_1	AUGUSTUS	intron	31979556	31979810	0.82	+	.	ID=g1336.t2.intron1;Parent=g1336.t2;
OU744336.1_Gymnosoma_rotundatum_genome_assembly,_chromosome:_1	AUGUSTUS	CDS	31979811	31979883	1	+	1	ID=g1336.t2.CDS2;Parent=g1336.t2;
OU744336.1_Gymnosoma_rotundatum_genome_assembly,_chromosome:_1	AUGUSTUS	exon	31979811	31979883	.	+	.	ID=g1336.t2.exon2;Parent=g1336.t2;
OU744336.1_Gymnosoma_rotundatum_genome_assembly,_chromosome:_1	AUGUSTUS	intron	31979884	31979978	1	+	.	ID=g1336.t2.intron2;Parent=g1336.t2;
OU744336.1_Gymnosoma_rotundatum_genome_assembly,_chromosome:_1	AUGUSTUS	CDS	31979979	31980191	1	+	0	ID=g1336.t2.CDS3;Parent=g1336.t2;
OU744336.1_Gymnosoma_rotundatum_genome_assembly,_chromosome:_1	AUGUSTUS	exon	31979979	31980191	.	+	.	ID=g1336.t2.exon3;Parent=g1336.t2;
OU744336.1_Gymnosoma_rotundatum_genome_assembly,_chromosome:_1	AUGUSTUS	intron	31980192	31980257	1	+	.	ID=g1336.t2.intron3;Parent=g1336.t2;
OU744336.1_Gymnosoma_rotundatum_genome_assembly,_chromosome:_1	AUGUSTUS	CDS	31980258	31980371	1	+	0	ID=g1336.t2.CDS4;Parent=g1336.t2;
OU744336.1_Gymnosoma_rotundatum_genome_assembly,_chromosome:_1	AUGUSTUS	exon	31980258	31980371	.	+	.	ID=g1336.t2.exon4;Parent=g1336.t2;
OU744336.1_Gymnosoma_rotundatum_genome_assembly,_chromosome:_1	AUGUSTUS	intron	31980372	31980529	1	+	.	ID=g1336.t2.intron4;Parent=g1336.t2;
OU744336.1_Gymnosoma_rotundatum_genome_assembly,_chromosome:_1	AUGUSTUS	CDS	31980530	31980686	1	+	0	ID=g1336.t2.CDS5;Parent=g1336.t2;
OU744336.1_Gymnosoma_rotundatum_genome_assembly,_chromosome:_1	AUGUSTUS	exon	31980530	31980686	.	+	.	ID=g1336.t2.exon5;Parent=g1336.t2;
OU744336.1_Gymnosoma_rotundatum_genome_assembly,_chromosome:_1	AUGUSTUS	intron	31980687	31981057	1	+	.	ID=g1336.t2.intron5;Parent=g1336.t2;
OU744336.1_Gymnosoma_rotundatum_genome_assembly,_chromosome:_1	AUGUSTUS	CDS	31981058	31981581	1	+	2	ID=g1336.t2.CDS6;Parent=g1336.t2;
OU744336.1_Gymnosoma_rotundatum_genome_assembly,_chromosome:_1	AUGUSTUS	exon	31981058	31981581	.	+	.	ID=g1336.t2.exon6;Parent=g1336.t2;
OU744336.1_Gymnosoma_rotundatum_genome_assembly,_chromosome:_1	AUGUSTUS	intron	31981582	31981644	1	+	.	ID=g1336.t2.intron6;Parent=g1336.t2;
OU744336.1_Gymnosoma_rotundatum_genome_assembly,_chromosome:_1	AUGUSTUS	CDS	31981645	31981706	1	+	0	ID=g1336.t2.CDS7;Parent=g1336.t2;
OU744336.1_Gymnosoma_rotundatum_genome_assembly,_chromosome:_1	AUGUSTUS	exon	31981645	31981706	.	+	.	ID=g1336.t2.exon7;Parent=g1336.t2;
OU744336.1_Gymnosoma_rotundatum_genome_assembly,_chromosome:_1	AUGUSTUS	intron	31981707	31981812	1	+	.	ID=g1336.t2.intron7;Parent=g1336.t2;
OU744336.1_Gymnosoma_rotundatum_genome_assembly,_chromosome:_1	AUGUSTUS	CDS	31981813	31981881	1	+	1	ID=g1336.t2.CDS8;Parent=g1336.t2;
OU744336.1_Gymnosoma_rotundatum_genome_assembly,_chromosome:_1	AUGUSTUS	exon	31981813	31981881	.	+	.	ID=g1336.t2.exon8;Parent=g1336.t2;
OU744336.1_Gymnosoma_rotundatum_genome_assembly,_chromosome:_1	AUGUSTUS	intron	31981882	31981940	1	+	.	ID=g1336.t2.intron8;Parent=g1336.t2;
OU744336.1_Gymnosoma_rotundatum_genome_assembly,_chromosome:_1	AUGUSTUS	CDS	31981941	31982061	1	+	1	ID=g1336.t2.CDS9;Parent=g1336.t2;
OU744336.1_Gymnosoma_rotundatum_genome_assembly,_chromosome:_1	AUGUSTUS	exon	31981941	31982061	.	+	.	ID=g1336.t2.exon9;Parent=g1336.t2;
OU744336.1_Gymnosoma_rotundatum_genome_assembly,_chromosome:_1	AUGUSTUS	stop_codon	31982059	31982061	.	+	0	ID=g1336.t2.stop1;Parent=g1336.t2;
OU744336.1_Gymnosoma_rotundatum_genome_assembly,_chromosome:_1	AUGUSTUS	gene	31982251	31988219	.	-	.	ID=g1337;
OU744336.1_Gymnosoma_rotundatum_genome_assembly,_chromosome:_1	AUGUSTUS	mRNA	31982251	31988219	1	-	.	ID=g1337.t1;Parent=g1337;
OU744336.1_Gymnosoma_rotundatum_genome_assembly,_chromosome:_1	AUGUSTUS	stop_codon	31982251	31982253	.	-	0	ID=g1337.t1.stop1;Parent=g1337.t1;
OU744336.1_Gymnosoma_rotundatum_genome_assembly,_chromosome:_1	AUGUSTUS	CDS	31982251	31982389	1	-	1	ID=g1337.t1.CDS1;Parent=g1337.t1;
OU744336.1_Gymnosoma_rotundatum_genome_assembly,_chromosome:_1	AUGUSTUS	exon	31982251	31982389	.	-	.	ID=g1337.t1.exon1;Parent=g1337.t1;
OU744336.1_Gymnosoma_rotundatum_genome_assembly,_chromosome:_1	AUGUSTUS	intron	31982390	31982457	1	-	.	ID=g1337.t1.intron1;Parent=g1337.t1;
OU744336.1_Gymnosoma_rotundatum_genome_assembly,_chromosome:_1	AUGUSTUS	CDS	31982458	31982604	1	-	1	ID=g1337.t1.CDS2;Parent=g1337.t1;
OU744336.1_Gymnosoma_rotundatum_genome_assembly,_chromosome:_1	AUGUSTUS	exon	31982458	31982604	.	-	.	ID=g1337.t1.exon2;Parent=g1337.t1;
OU744336.1_Gymnosoma_rotundatum_genome_assembly,_chromosome:_1	AUGUSTUS	intron	31982605	31986874	1	-	.	ID=g1337.t1.intron2;Parent=g1337.t1;
OU744336.1_Gymnosoma_rotundatum_genome_assembly,_chromosome:_1	AUGUSTUS	CDS	31986875	31987004	1	-	2	ID=g1337.t1.CDS3;Parent=g1337.t1;
OU744336.1_Gymnosoma_rotundatum_genome_assembly,_chromosome:_1	AUGUSTUS	exon	31986875	31987004	.	-	.	ID=g1337.t1.exon3;Parent=g1337.t1;
OU744336.1_Gymnosoma_rotundatum_genome_assembly,_chromosome:_1	AUGUSTUS	intron	31987005	31987879	1	-	.	ID=g1337.t1.intron3;Parent=g1337.t1;
OU744336.1_Gymnosoma_rotundatum_genome_assembly,_chromosome:_1	AUGUSTUS	CDS	31987880	31988219	1	-	0	ID=g1337.t1.CDS4;Parent=g1337.t1;
OU744336.1_Gymnosoma_rotundatum_genome_assembly,_chromosome:_1	AUGUSTUS	exon	31987880	31988219	.	-	.	ID=g1337.t1.exon4;Parent=g1337.t1;
OU744336.1_Gymnosoma_rotundatum_genome_assembly,_chromosome:_1	AUGUSTUS	start_codon	31988217	31988219	.	-	0	ID=g1337.t1.start1;Parent=g1337.t1;
OU744336.1_Gymnosoma_rotundatum_genome_assembly,_chromosome:_1	AUGUSTUS	gene	32001208	32001979	.	+	.	ID=g1338;
OU744336.1_Gymnosoma_rotundatum_genome_assembly,_chromosome:_1	AUGUSTUS	mRNA	32001208	32001979	0.29	+	.	ID=g1338.t1;Parent=g1338;
OU744336.1_Gymnosoma_rotundatum_genome_assembly,_chromosome:_1	AUGUSTUS	start_codon	32001208	32001210	.	+	0	ID=g1338.t1.start1;Parent=g1338.t1;
OU744336.1_Gymnosoma_rotundatum_genome_assembly,_chromosome:_1	AUGUSTUS	CDS	32001208	32001346	0.44	+	0	ID=g1338.t1.CDS1;Parent=g1338.t1;
OU744336.1_Gymnosoma_rotundatum_genome_assembly,_chromosome:_1	AUGUSTUS	exon	32001208	32001346	.	+	.	ID=g1338.t1.exon1;Parent=g1338.t1;
OU744336.1_Gymnosoma_rotundatum_genome_assembly,_chromosome:_1	AUGUSTUS	intron	32001347	32001530	0.4	+	.	ID=g1338.t1.intron1;Parent=g1338.t1;
OU744336.1_Gymnosoma_rotundatum_genome_assembly,_chromosome:_1	AUGUSTUS	CDS	32001531	32001979	0.29	+	2	ID=g1338.t1.CDS2;Parent=g1338.t1;
OU744336.1_Gymnosoma_rotundatum_genome_assembly,_chromosome:_1	AUGUSTUS	exon	32001531	32001979	.	+	.	ID=g1338.t1.exon2;Parent=g1338.t1;
OU744336.1_Gymnosoma_rotundatum_genome_assembly,_chromosome:_1	AUGUSTUS	stop_codon	32001977	32001979	.	+	0	ID=g1338.t1.stop1;Parent=g1338.t1;
OU744336.1_Gymnosoma_rotundatum_genome_assembly,_chromosome:_1	AUGUSTUS	gene	32003078	32003398	.	+	.	ID=g1339;
OU744336.1_Gymnosoma_rotundatum_genome_assembly,_chromosome:_1	AUGUSTUS	mRNA	32003078	32003398	0.5	+	.	ID=g1339.t1;Parent=g1339;
OU744336.1_Gymnosoma_rotundatum_genome_assembly,_chromosome:_1	AUGUSTUS	start_codon	32003078	32003080	.	+	0	ID=g1339.t1.start1;Parent=g1339.t1;
OU744336.1_Gymnosoma_rotundatum_genome_assembly,_chromosome:_1	AUGUSTUS	CDS	32003078	32003398	0.5	+	0	ID=g1339.t1.CDS1;Parent=g1339.t1;
OU744336.1_Gymnosoma_rotundatum_genome_assembly,_chromosome:_1	AUGUSTUS	exon	32003078	32003398	.	+	.	ID=g1339.t1.exon1;Parent=g1339.t1;
OU744336.1_Gymnosoma_rotundatum_genome_assembly,_chromosome:_1	AUGUSTUS	stop_codon	32003396	32003398	.	+	0	ID=g1339.t1.stop1;Parent=g1339.t1;
OU744336.1_Gymnosoma_rotundatum_genome_assembly,_chromosome:_1	AUGUSTUS	gene	32003498	32003854	.	+	.	ID=g1340;
OU744336.1_Gymnosoma_rotundatum_genome_assembly,_chromosome:_1	AUGUSTUS	mRNA	32003498	32003854	1	+	.	ID=g1340.t1;Parent=g1340;
OU744336.1_Gymnosoma_rotundatum_genome_assembly,_chromosome:_1	AUGUSTUS	start_codon	32003498	32003500	.	+	0	ID=g1340.t1.start1;Parent=g1340.t1;
OU744336.1_Gymnosoma_rotundatum_genome_assembly,_chromosome:_1	AUGUSTUS	CDS	32003498	32003854	1	+	0	ID=g1340.t1.CDS1;Parent=g1340.t1;
OU744336.1_Gymnosoma_rotundatum_genome_assembly,_chromosome:_1	AUGUSTUS	exon	32003498	32003854	.	+	.	ID=g1340.t1.exon1;Parent=g1340.t1;
OU744336.1_Gymnosoma_rotundatum_genome_assembly,_chromosome:_1	AUGUSTUS	stop_codon	32003852	32003854	.	+	0	ID=g1340.t1.stop1;Parent=g1340.t1;
OU744336.1_Gymnosoma_rotundatum_genome_assembly,_chromosome:_1	AUGUSTUS	gene	32012649	32014278	.	-	.	ID=g1341;
OU744336.1_Gymnosoma_rotundatum_genome_assembly,_chromosome:_1	AUGUSTUS	mRNA	32012649	32014278	1	-	.	ID=g1341.t1;Parent=g1341;
OU744336.1_Gymnosoma_rotundatum_genome_assembly,_chromosome:_1	AUGUSTUS	stop_codon	32012649	32012651	.	-	0	ID=g1341.t1.stop1;Parent=g1341.t1;
OU744336.1_Gymnosoma_rotundatum_genome_assembly,_chromosome:_1	AUGUSTUS	CDS	32012649	32012764	1	-	2	ID=g1341.t1.CDS1;Parent=g1341.t1;
OU744336.1_Gymnosoma_rotundatum_genome_assembly,_chromosome:_1	AUGUSTUS	exon	32012649	32012764	.	-	.	ID=g1341.t1.exon1;Parent=g1341.t1;
OU744336.1_Gymnosoma_rotundatum_genome_assembly,_chromosome:_1	AUGUSTUS	intron	32012765	32012815	1	-	.	ID=g1341.t1.intron1;Parent=g1341.t1;
OU744336.1_Gymnosoma_rotundatum_genome_assembly,_chromosome:_1	AUGUSTUS	CDS	32012816	32013809	1	-	0	ID=g1341.t1.CDS2;Parent=g1341.t1;
OU744336.1_Gymnosoma_rotundatum_genome_assembly,_chromosome:_1	AUGUSTUS	exon	32012816	32013809	.	-	.	ID=g1341.t1.exon2;Parent=g1341.t1;
OU744336.1_Gymnosoma_rotundatum_genome_assembly,_chromosome:_1	AUGUSTUS	intron	32013810	32014236	1	-	.	ID=g1341.t1.intron2;Parent=g1341.t1;
OU744336.1_Gymnosoma_rotundatum_genome_assembly,_chromosome:_1	AUGUSTUS	CDS	32014237	32014278	1	-	0	ID=g1341.t1.CDS3;Parent=g1341.t1;
OU744336.1_Gymnosoma_rotundatum_genome_assembly,_chromosome:_1	AUGUSTUS	exon	32014237	32014278	.	-	.	ID=g1341.t1.exon3;Parent=g1341.t1;
OU744336.1_Gymnosoma_rotundatum_genome_assembly,_chromosome:_1	AUGUSTUS	start_codon	32014276	32014278	.	-	0	ID=g1341.t1.start1;Parent=g1341.t1;
OU744336.1_Gymnosoma_rotundatum_genome_assembly,_chromosome:_1	AUGUSTUS	gene	32018514	32026986	.	+	.	ID=g1342;
OU744336.1_Gymnosoma_rotundatum_genome_assembly,_chromosome:_1	AUGUSTUS	mRNA	32018514	32026986	1	+	.	ID=g1342.t1;Parent=g1342;
OU744336.1_Gymnosoma_rotundatum_genome_assembly,_chromosome:_1	AUGUSTUS	start_codon	32018514	32018516	.	+	0	ID=g1342.t1.start1;Parent=g1342.t1;
OU744336.1_Gymnosoma_rotundatum_genome_assembly,_chromosome:_1	AUGUSTUS	CDS	32018514	32018639	1	+	0	ID=g1342.t1.CDS1;Parent=g1342.t1;
OU744336.1_Gymnosoma_rotundatum_genome_assembly,_chromosome:_1	AUGUSTUS	exon	32018514	32018639	.	+	.	ID=g1342.t1.exon1;Parent=g1342.t1;
OU744336.1_Gymnosoma_rotundatum_genome_assembly,_chromosome:_1	AUGUSTUS	intron	32018640	32018758	1	+	.	ID=g1342.t1.intron1;Parent=g1342.t1;
OU744336.1_Gymnosoma_rotundatum_genome_assembly,_chromosome:_1	AUGUSTUS	CDS	32018759	32018829	1	+	0	ID=g1342.t1.CDS2;Parent=g1342.t1;
OU744336.1_Gymnosoma_rotundatum_genome_assembly,_chromosome:_1	AUGUSTUS	exon	32018759	32018829	.	+	.	ID=g1342.t1.exon2;Parent=g1342.t1;
OU744336.1_Gymnosoma_rotundatum_genome_assembly,_chromosome:_1	AUGUSTUS	intron	32018830	32018887	1	+	.	ID=g1342.t1.intron2;Parent=g1342.t1;
OU744336.1_Gymnosoma_rotundatum_genome_assembly,_chromosome:_1	AUGUSTUS	CDS	32018888	32018989	1	+	1	ID=g1342.t1.CDS3;Parent=g1342.t1;
OU744336.1_Gymnosoma_rotundatum_genome_assembly,_chromosome:_1	AUGUSTUS	exon	32018888	32018989	.	+	.	ID=g1342.t1.exon3;Parent=g1342.t1;
OU744336.1_Gymnosoma_rotundatum_genome_assembly,_chromosome:_1	AUGUSTUS	intron	32018990	32022134	1	+	.	ID=g1342.t1.intron3;Parent=g1342.t1;
OU744336.1_Gymnosoma_rotundatum_genome_assembly,_chromosome:_1	AUGUSTUS	CDS	32022135	32022231	1	+	1	ID=g1342.t1.CDS4;Parent=g1342.t1;
OU744336.1_Gymnosoma_rotundatum_genome_assembly,_chromosome:_1	AUGUSTUS	exon	32022135	32022231	.	+	.	ID=g1342.t1.exon4;Parent=g1342.t1;
OU744336.1_Gymnosoma_rotundatum_genome_assembly,_chromosome:_1	AUGUSTUS	intron	32022232	32025500	1	+	.	ID=g1342.t1.intron4;Parent=g1342.t1;
OU744336.1_Gymnosoma_rotundatum_genome_assembly,_chromosome:_1	AUGUSTUS	CDS	32025501	32025574	1	+	0	ID=g1342.t1.CDS5;Parent=g1342.t1;
OU744336.1_Gymnosoma_rotundatum_genome_assembly,_chromosome:_1	AUGUSTUS	exon	32025501	32025574	.	+	.	ID=g1342.t1.exon5;Parent=g1342.t1;
OU744336.1_Gymnosoma_rotundatum_genome_assembly,_chromosome:_1	AUGUSTUS	intron	32025575	32025634	1	+	.	ID=g1342.t1.intron5;Parent=g1342.t1;
OU744336.1_Gymnosoma_rotundatum_genome_assembly,_chromosome:_1	AUGUSTUS	CDS	32025635	32025940	1	+	1	ID=g1342.t1.CDS6;Parent=g1342.t1;
OU744336.1_Gymnosoma_rotundatum_genome_assembly,_chromosome:_1	AUGUSTUS	exon	32025635	32025940	.	+	.	ID=g1342.t1.exon6;Parent=g1342.t1;
OU744336.1_Gymnosoma_rotundatum_genome_assembly,_chromosome:_1	AUGUSTUS	intron	32025941	32026001	1	+	.	ID=g1342.t1.intron6;Parent=g1342.t1;
OU744336.1_Gymnosoma_rotundatum_genome_assembly,_chromosome:_1	AUGUSTUS	CDS	32026002	32026163	1	+	1	ID=g1342.t1.CDS7;Parent=g1342.t1;
OU744336.1_Gymnosoma_rotundatum_genome_assembly,_chromosome:_1	AUGUSTUS	exon	32026002	32026163	.	+	.	ID=g1342.t1.exon7;Parent=g1342.t1;
OU744336.1_Gymnosoma_rotundatum_genome_assembly,_chromosome:_1	AUGUSTUS	intron	32026164	32026877	1	+	.	ID=g1342.t1.intron7;Parent=g1342.t1;
OU744336.1_Gymnosoma_rotundatum_genome_assembly,_chromosome:_1	AUGUSTUS	CDS	32026878	32026986	1	+	1	ID=g1342.t1.CDS8;Parent=g1342.t1;
OU744336.1_Gymnosoma_rotundatum_genome_assembly,_chromosome:_1	AUGUSTUS	exon	32026878	32026986	.	+	.	ID=g1342.t1.exon8;Parent=g1342.t1;
OU744336.1_Gymnosoma_rotundatum_genome_assembly,_chromosome:_1	AUGUSTUS	stop_codon	32026984	32026986	.	+	0	ID=g1342.t1.stop1;Parent=g1342.t1;
OU744336.1_Gymnosoma_rotundatum_genome_assembly,_chromosome:_1	AUGUSTUS	gene	32032471	32032965	.	+	.	ID=g1343;
OU744336.1_Gymnosoma_rotundatum_genome_assembly,_chromosome:_1	AUGUSTUS	mRNA	32032471	32032965	1	+	.	ID=g1343.t1;Parent=g1343;
OU744336.1_Gymnosoma_rotundatum_genome_assembly,_chromosome:_1	AUGUSTUS	start_codon	32032471	32032473	.	+	0	ID=g1343.t1.start1;Parent=g1343.t1;
OU744336.1_Gymnosoma_rotundatum_genome_assembly,_chromosome:_1	AUGUSTUS	CDS	32032471	32032965	1	+	0	ID=g1343.t1.CDS1;Parent=g1343.t1;
OU744336.1_Gymnosoma_rotundatum_genome_assembly,_chromosome:_1	AUGUSTUS	exon	32032471	32032965	.	+	.	ID=g1343.t1.exon1;Parent=g1343.t1;
OU744336.1_Gymnosoma_rotundatum_genome_assembly,_chromosome:_1	AUGUSTUS	stop_codon	32032963	32032965	.	+	0	ID=g1343.t1.stop1;Parent=g1343.t1;
OU744336.1_Gymnosoma_rotundatum_genome_assembly,_chromosome:_1	AUGUSTUS	gene	32037414	32037626	.	+	.	ID=g1344;
OU744336.1_Gymnosoma_rotundatum_genome_assembly,_chromosome:_1	AUGUSTUS	mRNA	32037414	32037626	0.99	+	.	ID=g1344.t1;Parent=g1344;
OU744336.1_Gymnosoma_rotundatum_genome_assembly,_chromosome:_1	AUGUSTUS	start_codon	32037414	32037416	.	+	0	ID=g1344.t1.start1;Parent=g1344.t1;
OU744336.1_Gymnosoma_rotundatum_genome_assembly,_chromosome:_1	AUGUSTUS	CDS	32037414	32037626	0.99	+	0	ID=g1344.t1.CDS1;Parent=g1344.t1;
OU744336.1_Gymnosoma_rotundatum_genome_assembly,_chromosome:_1	AUGUSTUS	exon	32037414	32037626	.	+	.	ID=g1344.t1.exon1;Parent=g1344.t1;
OU744336.1_Gymnosoma_rotundatum_genome_assembly,_chromosome:_1	AUGUSTUS	stop_codon	32037624	32037626	.	+	0	ID=g1344.t1.stop1;Parent=g1344.t1;
OU744336.1_Gymnosoma_rotundatum_genome_assembly,_chromosome:_1	AUGUSTUS	gene	32039576	32039978	.	-	.	ID=g1345;
OU744336.1_Gymnosoma_rotundatum_genome_assembly,_chromosome:_1	AUGUSTUS	mRNA	32039576	32039978	0.93	-	.	ID=g1345.t1;Parent=g1345;
OU744336.1_Gymnosoma_rotundatum_genome_assembly,_chromosome:_1	AUGUSTUS	stop_codon	32039576	32039578	.	-	0	ID=g1345.t1.stop1;Parent=g1345.t1;
OU744336.1_Gymnosoma_rotundatum_genome_assembly,_chromosome:_1	AUGUSTUS	CDS	32039576	32039878	0.93	-	0	ID=g1345.t1.CDS1;Parent=g1345.t1;
OU744336.1_Gymnosoma_rotundatum_genome_assembly,_chromosome:_1	AUGUSTUS	exon	32039576	32039878	.	-	.	ID=g1345.t1.exon1;Parent=g1345.t1;
OU744336.1_Gymnosoma_rotundatum_genome_assembly,_chromosome:_1	AUGUSTUS	intron	32039879	32039939	0.94	-	.	ID=g1345.t1.intron1;Parent=g1345.t1;
OU744336.1_Gymnosoma_rotundatum_genome_assembly,_chromosome:_1	AUGUSTUS	CDS	32039940	32039978	1	-	0	ID=g1345.t1.CDS2;Parent=g1345.t1;
OU744336.1_Gymnosoma_rotundatum_genome_assembly,_chromosome:_1	AUGUSTUS	exon	32039940	32039978	.	-	.	ID=g1345.t1.exon2;Parent=g1345.t1;
OU744336.1_Gymnosoma_rotundatum_genome_assembly,_chromosome:_1	AUGUSTUS	start_codon	32039976	32039978	.	-	0	ID=g1345.t1.start1;Parent=g1345.t1;
OU744336.1_Gymnosoma_rotundatum_genome_assembly,_chromosome:_1	AUGUSTUS	gene	32044341	32045576	.	-	.	ID=g1346;
OU744336.1_Gymnosoma_rotundatum_genome_assembly,_chromosome:_1	AUGUSTUS	mRNA	32044341	32044694	1	-	.	ID=g1346.t1;Parent=g1346;
OU744336.1_Gymnosoma_rotundatum_genome_assembly,_chromosome:_1	AUGUSTUS	stop_codon	32044341	32044343	.	-	0	ID=g1346.t1.stop1;Parent=g1346.t1;
OU744336.1_Gymnosoma_rotundatum_genome_assembly,_chromosome:_1	AUGUSTUS	CDS	32044341	32044694	1	-	0	ID=g1346.t1.CDS1;Parent=g1346.t1;
OU744336.1_Gymnosoma_rotundatum_genome_assembly,_chromosome:_1	AUGUSTUS	exon	32044341	32044694	.	-	.	ID=g1346.t1.exon1;Parent=g1346.t1;
OU744336.1_Gymnosoma_rotundatum_genome_assembly,_chromosome:_1	AUGUSTUS	start_codon	32044692	32044694	.	-	0	ID=g1346.t1.start1;Parent=g1346.t1;
OU744336.1_Gymnosoma_rotundatum_genome_assembly,_chromosome:_1	AUGUSTUS	mRNA	32044341	32045576	0.9	-	.	ID=g1346.t2;Parent=g1346;
OU744336.1_Gymnosoma_rotundatum_genome_assembly,_chromosome:_1	AUGUSTUS	stop_codon	32044341	32044343	.	-	0	ID=g1346.t2.stop1;Parent=g1346.t2;
OU744336.1_Gymnosoma_rotundatum_genome_assembly,_chromosome:_1	AUGUSTUS	CDS	32044341	32044796	0.93	-	0	ID=g1346.t2.CDS1;Parent=g1346.t2;
OU744336.1_Gymnosoma_rotundatum_genome_assembly,_chromosome:_1	AUGUSTUS	exon	32044341	32044796	.	-	.	ID=g1346.t2.exon1;Parent=g1346.t2;
OU744336.1_Gymnosoma_rotundatum_genome_assembly,_chromosome:_1	AUGUSTUS	intron	32044797	32045432	0.9	-	.	ID=g1346.t2.intron1;Parent=g1346.t2;
OU744336.1_Gymnosoma_rotundatum_genome_assembly,_chromosome:_1	AUGUSTUS	CDS	32045433	32045576	0.92	-	0	ID=g1346.t2.CDS2;Parent=g1346.t2;
OU744336.1_Gymnosoma_rotundatum_genome_assembly,_chromosome:_1	AUGUSTUS	exon	32045433	32045576	.	-	.	ID=g1346.t2.exon2;Parent=g1346.t2;
OU744336.1_Gymnosoma_rotundatum_genome_assembly,_chromosome:_1	AUGUSTUS	start_codon	32045574	32045576	.	-	0	ID=g1346.t2.start1;Parent=g1346.t2;
OU744336.1_Gymnosoma_rotundatum_genome_assembly,_chromosome:_1	AUGUSTUS	mRNA	32045293	32045576	0.68	-	.	ID=g1346.t3;Parent=g1346;
OU744336.1_Gymnosoma_rotundatum_genome_assembly,_chromosome:_1	AUGUSTUS	stop_codon	32045293	32045295	.	-	0	ID=g1346.t3.stop1;Parent=g1346.t3;
OU744336.1_Gymnosoma_rotundatum_genome_assembly,_chromosome:_1	AUGUSTUS	CDS	32045293	32045382	0.69	-	0	ID=g1346.t3.CDS1;Parent=g1346.t3;
OU744336.1_Gymnosoma_rotundatum_genome_assembly,_chromosome:_1	AUGUSTUS	exon	32045293	32045382	.	-	.	ID=g1346.t3.exon1;Parent=g1346.t3;
OU744336.1_Gymnosoma_rotundatum_genome_assembly,_chromosome:_1	AUGUSTUS	intron	32045383	32045432	0.68	-	.	ID=g1346.t3.intron1;Parent=g1346.t3;
OU744336.1_Gymnosoma_rotundatum_genome_assembly,_chromosome:_1	AUGUSTUS	CDS	32045433	32045576	0.78	-	0	ID=g1346.t3.CDS2;Parent=g1346.t3;
OU744336.1_Gymnosoma_rotundatum_genome_assembly,_chromosome:_1	AUGUSTUS	exon	32045433	32045576	.	-	.	ID=g1346.t3.exon2;Parent=g1346.t3;
OU744336.1_Gymnosoma_rotundatum_genome_assembly,_chromosome:_1	AUGUSTUS	start_codon	32045574	32045576	.	-	0	ID=g1346.t3.start1;Parent=g1346.t3;
OU744336.1_Gymnosoma_rotundatum_genome_assembly,_chromosome:_1	AUGUSTUS	gene	32055584	32058577	.	+	.	ID=g1347;
OU744336.1_Gymnosoma_rotundatum_genome_assembly,_chromosome:_1	AUGUSTUS	mRNA	32055584	32058577	1	+	.	ID=g1347.t1;Parent=g1347;
OU744336.1_Gymnosoma_rotundatum_genome_assembly,_chromosome:_1	AUGUSTUS	start_codon	32055584	32055586	.	+	0	ID=g1347.t1.start1;Parent=g1347.t1;
OU744336.1_Gymnosoma_rotundatum_genome_assembly,_chromosome:_1	AUGUSTUS	CDS	32055584	32055704	1	+	0	ID=g1347.t1.CDS1;Parent=g1347.t1;
OU744336.1_Gymnosoma_rotundatum_genome_assembly,_chromosome:_1	AUGUSTUS	exon	32055584	32055704	.	+	.	ID=g1347.t1.exon1;Parent=g1347.t1;
OU744336.1_Gymnosoma_rotundatum_genome_assembly,_chromosome:_1	AUGUSTUS	intron	32055705	32058155	1	+	.	ID=g1347.t1.intron1;Parent=g1347.t1;
OU744336.1_Gymnosoma_rotundatum_genome_assembly,_chromosome:_1	AUGUSTUS	CDS	32058156	32058577	1	+	2	ID=g1347.t1.CDS2;Parent=g1347.t1;
OU744336.1_Gymnosoma_rotundatum_genome_assembly,_chromosome:_1	AUGUSTUS	exon	32058156	32058577	.	+	.	ID=g1347.t1.exon2;Parent=g1347.t1;
OU744336.1_Gymnosoma_rotundatum_genome_assembly,_chromosome:_1	AUGUSTUS	stop_codon	32058575	32058577	.	+	0	ID=g1347.t1.stop1;Parent=g1347.t1;
OU744336.1_Gymnosoma_rotundatum_genome_assembly,_chromosome:_1	AUGUSTUS	gene	32061326	32061859	.	+	.	ID=g1348;
OU744336.1_Gymnosoma_rotundatum_genome_assembly,_chromosome:_1	AUGUSTUS	mRNA	32061326	32061859	1	+	.	ID=g1348.t1;Parent=g1348;
OU744336.1_Gymnosoma_rotundatum_genome_assembly,_chromosome:_1	AUGUSTUS	start_codon	32061326	32061328	.	+	0	ID=g1348.t1.start1;Parent=g1348.t1;
OU744336.1_Gymnosoma_rotundatum_genome_assembly,_chromosome:_1	AUGUSTUS	CDS	32061326	32061859	1	+	0	ID=g1348.t1.CDS1;Parent=g1348.t1;
OU744336.1_Gymnosoma_rotundatum_genome_assembly,_chromosome:_1	AUGUSTUS	exon	32061326	32061859	.	+	.	ID=g1348.t1.exon1;Parent=g1348.t1;
OU744336.1_Gymnosoma_rotundatum_genome_assembly,_chromosome:_1	AUGUSTUS	stop_codon	32061857	32061859	.	+	0	ID=g1348.t1.stop1;Parent=g1348.t1;
OU744336.1_Gymnosoma_rotundatum_genome_assembly,_chromosome:_1	AUGUSTUS	gene	32073057	32077931	.	+	.	ID=g1349;
OU744336.1_Gymnosoma_rotundatum_genome_assembly,_chromosome:_1	AUGUSTUS	mRNA	32073057	32077931	1	+	.	ID=g1349.t1;Parent=g1349;
OU744336.1_Gymnosoma_rotundatum_genome_assembly,_chromosome:_1	AUGUSTUS	start_codon	32073057	32073059	.	+	0	ID=g1349.t1.start1;Parent=g1349.t1;
OU744336.1_Gymnosoma_rotundatum_genome_assembly,_chromosome:_1	AUGUSTUS	CDS	32073057	32073206	1	+	0	ID=g1349.t1.CDS1;Parent=g1349.t1;
OU744336.1_Gymnosoma_rotundatum_genome_assembly,_chromosome:_1	AUGUSTUS	exon	32073057	32073206	.	+	.	ID=g1349.t1.exon1;Parent=g1349.t1;
OU744336.1_Gymnosoma_rotundatum_genome_assembly,_chromosome:_1	AUGUSTUS	intron	32073207	32073516	1	+	.	ID=g1349.t1.intron1;Parent=g1349.t1;
OU744336.1_Gymnosoma_rotundatum_genome_assembly,_chromosome:_1	AUGUSTUS	CDS	32073517	32073612	1	+	0	ID=g1349.t1.CDS2;Parent=g1349.t1;
OU744336.1_Gymnosoma_rotundatum_genome_assembly,_chromosome:_1	AUGUSTUS	exon	32073517	32073612	.	+	.	ID=g1349.t1.exon2;Parent=g1349.t1;
OU744336.1_Gymnosoma_rotundatum_genome_assembly,_chromosome:_1	AUGUSTUS	intron	32073613	32075404	1	+	.	ID=g1349.t1.intron2;Parent=g1349.t1;
OU744336.1_Gymnosoma_rotundatum_genome_assembly,_chromosome:_1	AUGUSTUS	CDS	32075405	32075647	1	+	0	ID=g1349.t1.CDS3;Parent=g1349.t1;
OU744336.1_Gymnosoma_rotundatum_genome_assembly,_chromosome:_1	AUGUSTUS	exon	32075405	32075647	.	+	.	ID=g1349.t1.exon3;Parent=g1349.t1;
OU744336.1_Gymnosoma_rotundatum_genome_assembly,_chromosome:_1	AUGUSTUS	intron	32075648	32075713	1	+	.	ID=g1349.t1.intron3;Parent=g1349.t1;
OU744336.1_Gymnosoma_rotundatum_genome_assembly,_chromosome:_1	AUGUSTUS	CDS	32075714	32076253	1	+	0	ID=g1349.t1.CDS4;Parent=g1349.t1;
OU744336.1_Gymnosoma_rotundatum_genome_assembly,_chromosome:_1	AUGUSTUS	exon	32075714	32076253	.	+	.	ID=g1349.t1.exon4;Parent=g1349.t1;
OU744336.1_Gymnosoma_rotundatum_genome_assembly,_chromosome:_1	AUGUSTUS	intron	32076254	32077763	1	+	.	ID=g1349.t1.intron4;Parent=g1349.t1;
OU744336.1_Gymnosoma_rotundatum_genome_assembly,_chromosome:_1	AUGUSTUS	CDS	32077764	32077931	1	+	0	ID=g1349.t1.CDS5;Parent=g1349.t1;
OU744336.1_Gymnosoma_rotundatum_genome_assembly,_chromosome:_1	AUGUSTUS	exon	32077764	32077931	.	+	.	ID=g1349.t1.exon5;Parent=g1349.t1;
OU744336.1_Gymnosoma_rotundatum_genome_assembly,_chromosome:_1	AUGUSTUS	stop_codon	32077929	32077931	.	+	0	ID=g1349.t1.stop1;Parent=g1349.t1;
OU744336.1_Gymnosoma_rotundatum_genome_assembly,_chromosome:_1	AUGUSTUS	gene	32081689	32085620	.	-	.	ID=g1350;
OU744336.1_Gymnosoma_rotundatum_genome_assembly,_chromosome:_1	AUGUSTUS	mRNA	32081689	32085620	1	-	.	ID=g1350.t1;Parent=g1350;
OU744336.1_Gymnosoma_rotundatum_genome_assembly,_chromosome:_1	AUGUSTUS	stop_codon	32081689	32081691	.	-	0	ID=g1350.t1.stop1;Parent=g1350.t1;
OU744336.1_Gymnosoma_rotundatum_genome_assembly,_chromosome:_1	AUGUSTUS	CDS	32081689	32081876	1	-	2	ID=g1350.t1.CDS1;Parent=g1350.t1;
OU744336.1_Gymnosoma_rotundatum_genome_assembly,_chromosome:_1	AUGUSTUS	exon	32081689	32081876	.	-	.	ID=g1350.t1.exon1;Parent=g1350.t1;
OU744336.1_Gymnosoma_rotundatum_genome_assembly,_chromosome:_1	AUGUSTUS	intron	32081877	32081971	1	-	.	ID=g1350.t1.intron1;Parent=g1350.t1;
OU744336.1_Gymnosoma_rotundatum_genome_assembly,_chromosome:_1	AUGUSTUS	CDS	32081972	32082117	1	-	1	ID=g1350.t1.CDS2;Parent=g1350.t1;
OU744336.1_Gymnosoma_rotundatum_genome_assembly,_chromosome:_1	AUGUSTUS	exon	32081972	32082117	.	-	.	ID=g1350.t1.exon2;Parent=g1350.t1;
OU744336.1_Gymnosoma_rotundatum_genome_assembly,_chromosome:_1	AUGUSTUS	intron	32082118	32082422	1	-	.	ID=g1350.t1.intron2;Parent=g1350.t1;
OU744336.1_Gymnosoma_rotundatum_genome_assembly,_chromosome:_1	AUGUSTUS	CDS	32082423	32084341	1	-	0	ID=g1350.t1.CDS3;Parent=g1350.t1;
OU744336.1_Gymnosoma_rotundatum_genome_assembly,_chromosome:_1	AUGUSTUS	exon	32082423	32084341	.	-	.	ID=g1350.t1.exon3;Parent=g1350.t1;
OU744336.1_Gymnosoma_rotundatum_genome_assembly,_chromosome:_1	AUGUSTUS	intron	32084342	32084406	1	-	.	ID=g1350.t1.intron3;Parent=g1350.t1;
OU744336.1_Gymnosoma_rotundatum_genome_assembly,_chromosome:_1	AUGUSTUS	CDS	32084407	32085243	1	-	0	ID=g1350.t1.CDS4;Parent=g1350.t1;
OU744336.1_Gymnosoma_rotundatum_genome_assembly,_chromosome:_1	AUGUSTUS	exon	32084407	32085243	.	-	.	ID=g1350.t1.exon4;Parent=g1350.t1;
OU744336.1_Gymnosoma_rotundatum_genome_assembly,_chromosome:_1	AUGUSTUS	intron	32085244	32085331	1	-	.	ID=g1350.t1.intron4;Parent=g1350.t1;
OU744336.1_Gymnosoma_rotundatum_genome_assembly,_chromosome:_1	AUGUSTUS	CDS	32085332	32085449	1	-	1	ID=g1350.t1.CDS5;Parent=g1350.t1;
OU744336.1_Gymnosoma_rotundatum_genome_assembly,_chromosome:_1	AUGUSTUS	exon	32085332	32085449	.	-	.	ID=g1350.t1.exon5;Parent=g1350.t1;
OU744336.1_Gymnosoma_rotundatum_genome_assembly,_chromosome:_1	AUGUSTUS	intron	32085450	32085522	1	-	.	ID=g1350.t1.intron5;Parent=g1350.t1;
OU744336.1_Gymnosoma_rotundatum_genome_assembly,_chromosome:_1	AUGUSTUS	CDS	32085523	32085620	1	-	0	ID=g1350.t1.CDS6;Parent=g1350.t1;
OU744336.1_Gymnosoma_rotundatum_genome_assembly,_chromosome:_1	AUGUSTUS	exon	32085523	32085620	.	-	.	ID=g1350.t1.exon6;Parent=g1350.t1;
OU744336.1_Gymnosoma_rotundatum_genome_assembly,_chromosome:_1	AUGUSTUS	start_codon	32085618	32085620	.	-	0	ID=g1350.t1.start1;Parent=g1350.t1;
OU744336.1_Gymnosoma_rotundatum_genome_assembly,_chromosome:_1	AUGUSTUS	gene	32097085	32127137	.	-	.	ID=g1351;
OU744336.1_Gymnosoma_rotundatum_genome_assembly,_chromosome:_1	AUGUSTUS	mRNA	32097085	32127137	0.75	-	.	ID=g1351.t1;Parent=g1351;
OU744336.1_Gymnosoma_rotundatum_genome_assembly,_chromosome:_1	AUGUSTUS	stop_codon	32097085	32097087	.	-	0	ID=g1351.t1.stop1;Parent=g1351.t1;
OU744336.1_Gymnosoma_rotundatum_genome_assembly,_chromosome:_1	AUGUSTUS	CDS	32097085	32097238	1	-	1	ID=g1351.t1.CDS1;Parent=g1351.t1;
OU744336.1_Gymnosoma_rotundatum_genome_assembly,_chromosome:_1	AUGUSTUS	exon	32097085	32097238	.	-	.	ID=g1351.t1.exon1;Parent=g1351.t1;
OU744336.1_Gymnosoma_rotundatum_genome_assembly,_chromosome:_1	AUGUSTUS	intron	32097239	32098915	1	-	.	ID=g1351.t1.intron1;Parent=g1351.t1;
OU744336.1_Gymnosoma_rotundatum_genome_assembly,_chromosome:_1	AUGUSTUS	CDS	32098916	32099086	1	-	1	ID=g1351.t1.CDS2;Parent=g1351.t1;
OU744336.1_Gymnosoma_rotundatum_genome_assembly,_chromosome:_1	AUGUSTUS	exon	32098916	32099086	.	-	.	ID=g1351.t1.exon2;Parent=g1351.t1;
OU744336.1_Gymnosoma_rotundatum_genome_assembly,_chromosome:_1	AUGUSTUS	intron	32099087	32099200	1	-	.	ID=g1351.t1.intron2;Parent=g1351.t1;
OU744336.1_Gymnosoma_rotundatum_genome_assembly,_chromosome:_1	AUGUSTUS	CDS	32099201	32099337	1	-	0	ID=g1351.t1.CDS3;Parent=g1351.t1;
OU744336.1_Gymnosoma_rotundatum_genome_assembly,_chromosome:_1	AUGUSTUS	exon	32099201	32099337	.	-	.	ID=g1351.t1.exon3;Parent=g1351.t1;
OU744336.1_Gymnosoma_rotundatum_genome_assembly,_chromosome:_1	AUGUSTUS	intron	32099338	32105231	0.99	-	.	ID=g1351.t1.intron3;Parent=g1351.t1;
OU744336.1_Gymnosoma_rotundatum_genome_assembly,_chromosome:_1	AUGUSTUS	CDS	32105232	32105622	0.99	-	1	ID=g1351.t1.CDS4;Parent=g1351.t1;
OU744336.1_Gymnosoma_rotundatum_genome_assembly,_chromosome:_1	AUGUSTUS	exon	32105232	32105622	.	-	.	ID=g1351.t1.exon4;Parent=g1351.t1;
OU744336.1_Gymnosoma_rotundatum_genome_assembly,_chromosome:_1	AUGUSTUS	intron	32105623	32116154	0.76	-	.	ID=g1351.t1.intron4;Parent=g1351.t1;
OU744336.1_Gymnosoma_rotundatum_genome_assembly,_chromosome:_1	AUGUSTUS	CDS	32116155	32116328	0.97	-	1	ID=g1351.t1.CDS5;Parent=g1351.t1;
OU744336.1_Gymnosoma_rotundatum_genome_assembly,_chromosome:_1	AUGUSTUS	exon	32116155	32116328	.	-	.	ID=g1351.t1.exon5;Parent=g1351.t1;
OU744336.1_Gymnosoma_rotundatum_genome_assembly,_chromosome:_1	AUGUSTUS	intron	32116329	32116387	1	-	.	ID=g1351.t1.intron5;Parent=g1351.t1;
OU744336.1_Gymnosoma_rotundatum_genome_assembly,_chromosome:_1	AUGUSTUS	CDS	32116388	32117967	1	-	0	ID=g1351.t1.CDS6;Parent=g1351.t1;
OU744336.1_Gymnosoma_rotundatum_genome_assembly,_chromosome:_1	AUGUSTUS	exon	32116388	32117967	.	-	.	ID=g1351.t1.exon6;Parent=g1351.t1;
OU744336.1_Gymnosoma_rotundatum_genome_assembly,_chromosome:_1	AUGUSTUS	intron	32117968	32126786	1	-	.	ID=g1351.t1.intron6;Parent=g1351.t1;
OU744336.1_Gymnosoma_rotundatum_genome_assembly,_chromosome:_1	AUGUSTUS	CDS	32126787	32127137	1	-	0	ID=g1351.t1.CDS7;Parent=g1351.t1;
OU744336.1_Gymnosoma_rotundatum_genome_assembly,_chromosome:_1	AUGUSTUS	exon	32126787	32127137	.	-	.	ID=g1351.t1.exon7;Parent=g1351.t1;
OU744336.1_Gymnosoma_rotundatum_genome_assembly,_chromosome:_1	AUGUSTUS	start_codon	32127135	32127137	.	-	0	ID=g1351.t1.start1;Parent=g1351.t1;
OU744336.1_Gymnosoma_rotundatum_genome_assembly,_chromosome:_1	GeneMark.hmm3	mRNA	32097085	32127137	.	-	.	ID=g1351.t2;Parent=g1351;
OU744336.1_Gymnosoma_rotundatum_genome_assembly,_chromosome:_1	GeneMark.hmm3	stop_codon	32097085	32097087	.	-	0	ID=g1351.t2.stop1;Parent=g1351.t2;
OU744336.1_Gymnosoma_rotundatum_genome_assembly,_chromosome:_1	GeneMark.hmm3	CDS	32097085	32097238	.	-	1	ID=g1351.t2.CDS1;Parent=g1351.t2;
OU744336.1_Gymnosoma_rotundatum_genome_assembly,_chromosome:_1	GeneMark.hmm3	exon	32097085	32097238	0	-	.	ID=g1351.t2.exon1;Parent=g1351.t2;
OU744336.1_Gymnosoma_rotundatum_genome_assembly,_chromosome:_1	GeneMark.hmm3	intron	32097239	32098915	.	-	1	ID=g1351.t2.intron1;Parent=g1351.t2;
OU744336.1_Gymnosoma_rotundatum_genome_assembly,_chromosome:_1	GeneMark.hmm3	CDS	32098916	32099086	.	-	1	ID=g1351.t2.CDS2;Parent=g1351.t2;
OU744336.1_Gymnosoma_rotundatum_genome_assembly,_chromosome:_1	GeneMark.hmm3	exon	32098916	32099086	0	-	.	ID=g1351.t2.exon2;Parent=g1351.t2;
OU744336.1_Gymnosoma_rotundatum_genome_assembly,_chromosome:_1	GeneMark.hmm3	intron	32099087	32099200	.	-	0	ID=g1351.t2.intron2;Parent=g1351.t2;
OU744336.1_Gymnosoma_rotundatum_genome_assembly,_chromosome:_1	GeneMark.hmm3	CDS	32099201	32099337	.	-	0	ID=g1351.t2.CDS3;Parent=g1351.t2;
OU744336.1_Gymnosoma_rotundatum_genome_assembly,_chromosome:_1	GeneMark.hmm3	exon	32099201	32099337	0	-	.	ID=g1351.t2.exon3;Parent=g1351.t2;
OU744336.1_Gymnosoma_rotundatum_genome_assembly,_chromosome:_1	GeneMark.hmm3	intron	32099338	32105231	.	-	1	ID=g1351.t2.intron3;Parent=g1351.t2;
OU744336.1_Gymnosoma_rotundatum_genome_assembly,_chromosome:_1	GeneMark.hmm3	CDS	32105232	32105622	.	-	1	ID=g1351.t2.CDS4;Parent=g1351.t2;
OU744336.1_Gymnosoma_rotundatum_genome_assembly,_chromosome:_1	GeneMark.hmm3	exon	32105232	32105622	0	-	.	ID=g1351.t2.exon4;Parent=g1351.t2;
OU744336.1_Gymnosoma_rotundatum_genome_assembly,_chromosome:_1	GeneMark.hmm3	intron	32105623	32108583	.	-	0	ID=g1351.t2.intron4;Parent=g1351.t2;
OU744336.1_Gymnosoma_rotundatum_genome_assembly,_chromosome:_1	GeneMark.hmm3	CDS	32108584	32108780	.	-	0	ID=g1351.t2.CDS5;Parent=g1351.t2;
OU744336.1_Gymnosoma_rotundatum_genome_assembly,_chromosome:_1	GeneMark.hmm3	exon	32108584	32108780	0	-	.	ID=g1351.t2.exon5;Parent=g1351.t2;
OU744336.1_Gymnosoma_rotundatum_genome_assembly,_chromosome:_1	GeneMark.hmm3	intron	32108781	32111070	.	-	1	ID=g1351.t2.intron5;Parent=g1351.t2;
OU744336.1_Gymnosoma_rotundatum_genome_assembly,_chromosome:_1	GeneMark.hmm3	CDS	32111071	32111440	.	-	1	ID=g1351.t2.CDS6;Parent=g1351.t2;
OU744336.1_Gymnosoma_rotundatum_genome_assembly,_chromosome:_1	GeneMark.hmm3	exon	32111071	32111440	0	-	.	ID=g1351.t2.exon6;Parent=g1351.t2;
OU744336.1_Gymnosoma_rotundatum_genome_assembly,_chromosome:_1	GeneMark.hmm3	intron	32111441	32116154	.	-	1	ID=g1351.t2.intron6;Parent=g1351.t2;
OU744336.1_Gymnosoma_rotundatum_genome_assembly,_chromosome:_1	GeneMark.hmm3	CDS	32116155	32116328	.	-	1	ID=g1351.t2.CDS7;Parent=g1351.t2;
OU744336.1_Gymnosoma_rotundatum_genome_assembly,_chromosome:_1	GeneMark.hmm3	exon	32116155	32116328	0	-	.	ID=g1351.t2.exon7;Parent=g1351.t2;
OU744336.1_Gymnosoma_rotundatum_genome_assembly,_chromosome:_1	GeneMark.hmm3	intron	32116329	32116387	.	-	0	ID=g1351.t2.intron7;Parent=g1351.t2;
OU744336.1_Gymnosoma_rotundatum_genome_assembly,_chromosome:_1	GeneMark.hmm3	CDS	32116388	32117967	.	-	0	ID=g1351.t2.CDS8;Parent=g1351.t2;
OU744336.1_Gymnosoma_rotundatum_genome_assembly,_chromosome:_1	GeneMark.hmm3	exon	32116388	32117967	0	-	.	ID=g1351.t2.exon8;Parent=g1351.t2;
OU744336.1_Gymnosoma_rotundatum_genome_assembly,_chromosome:_1	GeneMark.hmm3	intron	32117968	32126786	.	-	0	ID=g1351.t2.intron8;Parent=g1351.t2;
OU744336.1_Gymnosoma_rotundatum_genome_assembly,_chromosome:_1	GeneMark.hmm3	CDS	32126787	32127137	.	-	0	ID=g1351.t2.CDS9;Parent=g1351.t2;
OU744336.1_Gymnosoma_rotundatum_genome_assembly,_chromosome:_1	GeneMark.hmm3	exon	32126787	32127137	0	-	.	ID=g1351.t2.exon9;Parent=g1351.t2;
OU744336.1_Gymnosoma_rotundatum_genome_assembly,_chromosome:_1	GeneMark.hmm3	start_codon	32127135	32127137	.	-	0	ID=g1351.t2.start1;Parent=g1351.t2;
OU744336.1_Gymnosoma_rotundatum_genome_assembly,_chromosome:_1	AUGUSTUS	gene	32135330	32150358	.	-	.	ID=g1352;
OU744336.1_Gymnosoma_rotundatum_genome_assembly,_chromosome:_1	AUGUSTUS	mRNA	32135330	32150358	0.99	-	.	ID=g1352.t1;Parent=g1352;
OU744336.1_Gymnosoma_rotundatum_genome_assembly,_chromosome:_1	AUGUSTUS	stop_codon	32135330	32135332	.	-	0	ID=g1352.t1.stop1;Parent=g1352.t1;
OU744336.1_Gymnosoma_rotundatum_genome_assembly,_chromosome:_1	AUGUSTUS	CDS	32135330	32135483	1	-	1	ID=g1352.t1.CDS1;Parent=g1352.t1;
OU744336.1_Gymnosoma_rotundatum_genome_assembly,_chromosome:_1	AUGUSTUS	exon	32135330	32135483	.	-	.	ID=g1352.t1.exon1;Parent=g1352.t1;
OU744336.1_Gymnosoma_rotundatum_genome_assembly,_chromosome:_1	AUGUSTUS	intron	32135484	32137133	1	-	.	ID=g1352.t1.intron1;Parent=g1352.t1;
OU744336.1_Gymnosoma_rotundatum_genome_assembly,_chromosome:_1	AUGUSTUS	CDS	32137134	32137304	1	-	1	ID=g1352.t1.CDS2;Parent=g1352.t1;
OU744336.1_Gymnosoma_rotundatum_genome_assembly,_chromosome:_1	AUGUSTUS	exon	32137134	32137304	.	-	.	ID=g1352.t1.exon2;Parent=g1352.t1;
OU744336.1_Gymnosoma_rotundatum_genome_assembly,_chromosome:_1	AUGUSTUS	intron	32137305	32137418	1	-	.	ID=g1352.t1.intron2;Parent=g1352.t1;
OU744336.1_Gymnosoma_rotundatum_genome_assembly,_chromosome:_1	AUGUSTUS	CDS	32137419	32137555	1	-	0	ID=g1352.t1.CDS3;Parent=g1352.t1;
OU744336.1_Gymnosoma_rotundatum_genome_assembly,_chromosome:_1	AUGUSTUS	exon	32137419	32137555	.	-	.	ID=g1352.t1.exon3;Parent=g1352.t1;
OU744336.1_Gymnosoma_rotundatum_genome_assembly,_chromosome:_1	AUGUSTUS	intron	32137556	32145842	1	-	.	ID=g1352.t1.intron3;Parent=g1352.t1;
OU744336.1_Gymnosoma_rotundatum_genome_assembly,_chromosome:_1	AUGUSTUS	CDS	32145843	32146230	1	-	1	ID=g1352.t1.CDS4;Parent=g1352.t1;
OU744336.1_Gymnosoma_rotundatum_genome_assembly,_chromosome:_1	AUGUSTUS	exon	32145843	32146230	.	-	.	ID=g1352.t1.exon4;Parent=g1352.t1;
OU744336.1_Gymnosoma_rotundatum_genome_assembly,_chromosome:_1	AUGUSTUS	intron	32146231	32148121	1	-	.	ID=g1352.t1.intron4;Parent=g1352.t1;
OU744336.1_Gymnosoma_rotundatum_genome_assembly,_chromosome:_1	AUGUSTUS	CDS	32148122	32148318	1	-	0	ID=g1352.t1.CDS5;Parent=g1352.t1;
OU744336.1_Gymnosoma_rotundatum_genome_assembly,_chromosome:_1	AUGUSTUS	exon	32148122	32148318	.	-	.	ID=g1352.t1.exon5;Parent=g1352.t1;
OU744336.1_Gymnosoma_rotundatum_genome_assembly,_chromosome:_1	AUGUSTUS	intron	32148319	32150172	1	-	.	ID=g1352.t1.intron5;Parent=g1352.t1;
OU744336.1_Gymnosoma_rotundatum_genome_assembly,_chromosome:_1	AUGUSTUS	CDS	32150173	32150358	0.99	-	0	ID=g1352.t1.CDS6;Parent=g1352.t1;
OU744336.1_Gymnosoma_rotundatum_genome_assembly,_chromosome:_1	AUGUSTUS	exon	32150173	32150358	.	-	.	ID=g1352.t1.exon6;Parent=g1352.t1;
OU744336.1_Gymnosoma_rotundatum_genome_assembly,_chromosome:_1	AUGUSTUS	start_codon	32150356	32150358	.	-	0	ID=g1352.t1.start1;Parent=g1352.t1;
OU744336.1_Gymnosoma_rotundatum_genome_assembly,_chromosome:_1	AUGUSTUS	gene	32165984	32174266	.	-	.	ID=g1353;
OU744336.1_Gymnosoma_rotundatum_genome_assembly,_chromosome:_1	AUGUSTUS	mRNA	32165984	32174266	0.51	-	.	ID=g1353.t1;Parent=g1353;
OU744336.1_Gymnosoma_rotundatum_genome_assembly,_chromosome:_1	AUGUSTUS	stop_codon	32165984	32165986	.	-	0	ID=g1353.t1.stop1;Parent=g1353.t1;
OU744336.1_Gymnosoma_rotundatum_genome_assembly,_chromosome:_1	AUGUSTUS	CDS	32165984	32166050	0.51	-	1	ID=g1353.t1.CDS1;Parent=g1353.t1;
OU744336.1_Gymnosoma_rotundatum_genome_assembly,_chromosome:_1	AUGUSTUS	exon	32165984	32166050	.	-	.	ID=g1353.t1.exon1;Parent=g1353.t1;
OU744336.1_Gymnosoma_rotundatum_genome_assembly,_chromosome:_1	AUGUSTUS	intron	32166051	32166105	0.51	-	.	ID=g1353.t1.intron1;Parent=g1353.t1;
OU744336.1_Gymnosoma_rotundatum_genome_assembly,_chromosome:_1	AUGUSTUS	CDS	32166106	32166279	0.53	-	1	ID=g1353.t1.CDS2;Parent=g1353.t1;
OU744336.1_Gymnosoma_rotundatum_genome_assembly,_chromosome:_1	AUGUSTUS	exon	32166106	32166279	.	-	.	ID=g1353.t1.exon2;Parent=g1353.t1;
OU744336.1_Gymnosoma_rotundatum_genome_assembly,_chromosome:_1	AUGUSTUS	intron	32166280	32166340	1	-	.	ID=g1353.t1.intron2;Parent=g1353.t1;
OU744336.1_Gymnosoma_rotundatum_genome_assembly,_chromosome:_1	AUGUSTUS	CDS	32166341	32167920	1	-	0	ID=g1353.t1.CDS3;Parent=g1353.t1;
OU744336.1_Gymnosoma_rotundatum_genome_assembly,_chromosome:_1	AUGUSTUS	exon	32166341	32167920	.	-	.	ID=g1353.t1.exon3;Parent=g1353.t1;
OU744336.1_Gymnosoma_rotundatum_genome_assembly,_chromosome:_1	AUGUSTUS	intron	32167921	32173915	1	-	.	ID=g1353.t1.intron3;Parent=g1353.t1;
OU744336.1_Gymnosoma_rotundatum_genome_assembly,_chromosome:_1	AUGUSTUS	CDS	32173916	32174266	1	-	0	ID=g1353.t1.CDS4;Parent=g1353.t1;
OU744336.1_Gymnosoma_rotundatum_genome_assembly,_chromosome:_1	AUGUSTUS	exon	32173916	32174266	.	-	.	ID=g1353.t1.exon4;Parent=g1353.t1;
OU744336.1_Gymnosoma_rotundatum_genome_assembly,_chromosome:_1	AUGUSTUS	start_codon	32174264	32174266	.	-	0	ID=g1353.t1.start1;Parent=g1353.t1;
OU744336.1_Gymnosoma_rotundatum_genome_assembly,_chromosome:_1	AUGUSTUS	gene	32178703	32181682	.	+	.	ID=g1354;
OU744336.1_Gymnosoma_rotundatum_genome_assembly,_chromosome:_1	AUGUSTUS	mRNA	32178703	32181682	1	+	.	ID=g1354.t1;Parent=g1354;
OU744336.1_Gymnosoma_rotundatum_genome_assembly,_chromosome:_1	AUGUSTUS	start_codon	32178703	32178705	.	+	0	ID=g1354.t1.start1;Parent=g1354.t1;
OU744336.1_Gymnosoma_rotundatum_genome_assembly,_chromosome:_1	AUGUSTUS	CDS	32178703	32179395	1	+	0	ID=g1354.t1.CDS1;Parent=g1354.t1;
OU744336.1_Gymnosoma_rotundatum_genome_assembly,_chromosome:_1	AUGUSTUS	exon	32178703	32179395	.	+	.	ID=g1354.t1.exon1;Parent=g1354.t1;
OU744336.1_Gymnosoma_rotundatum_genome_assembly,_chromosome:_1	AUGUSTUS	intron	32179396	32179458	1	+	.	ID=g1354.t1.intron1;Parent=g1354.t1;
OU744336.1_Gymnosoma_rotundatum_genome_assembly,_chromosome:_1	AUGUSTUS	CDS	32179459	32179655	1	+	0	ID=g1354.t1.CDS2;Parent=g1354.t1;
OU744336.1_Gymnosoma_rotundatum_genome_assembly,_chromosome:_1	AUGUSTUS	exon	32179459	32179655	.	+	.	ID=g1354.t1.exon2;Parent=g1354.t1;
OU744336.1_Gymnosoma_rotundatum_genome_assembly,_chromosome:_1	AUGUSTUS	intron	32179656	32181210	1	+	.	ID=g1354.t1.intron2;Parent=g1354.t1;
OU744336.1_Gymnosoma_rotundatum_genome_assembly,_chromosome:_1	AUGUSTUS	CDS	32181211	32181682	1	+	1	ID=g1354.t1.CDS3;Parent=g1354.t1;
OU744336.1_Gymnosoma_rotundatum_genome_assembly,_chromosome:_1	AUGUSTUS	exon	32181211	32181682	.	+	.	ID=g1354.t1.exon3;Parent=g1354.t1;
OU744336.1_Gymnosoma_rotundatum_genome_assembly,_chromosome:_1	AUGUSTUS	stop_codon	32181680	32181682	.	+	0	ID=g1354.t1.stop1;Parent=g1354.t1;
OU744336.1_Gymnosoma_rotundatum_genome_assembly,_chromosome:_1	AUGUSTUS	gene	32230682	32259458	.	+	.	ID=g1355;
OU744336.1_Gymnosoma_rotundatum_genome_assembly,_chromosome:_1	AUGUSTUS	mRNA	32230682	32259458	0.74	+	.	ID=g1355.t1;Parent=g1355;
OU744336.1_Gymnosoma_rotundatum_genome_assembly,_chromosome:_1	AUGUSTUS	start_codon	32230682	32230684	.	+	0	ID=g1355.t1.start1;Parent=g1355.t1;
OU744336.1_Gymnosoma_rotundatum_genome_assembly,_chromosome:_1	AUGUSTUS	CDS	32230682	32230963	1	+	0	ID=g1355.t1.CDS1;Parent=g1355.t1;
OU744336.1_Gymnosoma_rotundatum_genome_assembly,_chromosome:_1	AUGUSTUS	exon	32230682	32230963	.	+	.	ID=g1355.t1.exon1;Parent=g1355.t1;
OU744336.1_Gymnosoma_rotundatum_genome_assembly,_chromosome:_1	AUGUSTUS	intron	32230964	32259317	0.74	+	.	ID=g1355.t1.intron1;Parent=g1355.t1;
OU744336.1_Gymnosoma_rotundatum_genome_assembly,_chromosome:_1	AUGUSTUS	CDS	32259318	32259458	0.74	+	0	ID=g1355.t1.CDS2;Parent=g1355.t1;
OU744336.1_Gymnosoma_rotundatum_genome_assembly,_chromosome:_1	AUGUSTUS	exon	32259318	32259458	.	+	.	ID=g1355.t1.exon2;Parent=g1355.t1;
OU744336.1_Gymnosoma_rotundatum_genome_assembly,_chromosome:_1	AUGUSTUS	stop_codon	32259456	32259458	.	+	0	ID=g1355.t1.stop1;Parent=g1355.t1;
OU744336.1_Gymnosoma_rotundatum_genome_assembly,_chromosome:_1	AUGUSTUS	gene	32267125	32270747	.	-	.	ID=g1356;
OU744336.1_Gymnosoma_rotundatum_genome_assembly,_chromosome:_1	AUGUSTUS	mRNA	32267125	32270747	1	-	.	ID=g1356.t1;Parent=g1356;
OU744336.1_Gymnosoma_rotundatum_genome_assembly,_chromosome:_1	AUGUSTUS	stop_codon	32267125	32267127	.	-	0	ID=g1356.t1.stop1;Parent=g1356.t1;
OU744336.1_Gymnosoma_rotundatum_genome_assembly,_chromosome:_1	AUGUSTUS	CDS	32267125	32267700	1	-	0	ID=g1356.t1.CDS1;Parent=g1356.t1;
OU744336.1_Gymnosoma_rotundatum_genome_assembly,_chromosome:_1	AUGUSTUS	exon	32267125	32267700	.	-	.	ID=g1356.t1.exon1;Parent=g1356.t1;
OU744336.1_Gymnosoma_rotundatum_genome_assembly,_chromosome:_1	AUGUSTUS	intron	32267701	32270048	1	-	.	ID=g1356.t1.intron1;Parent=g1356.t1;
OU744336.1_Gymnosoma_rotundatum_genome_assembly,_chromosome:_1	AUGUSTUS	CDS	32270049	32270178	1	-	1	ID=g1356.t1.CDS2;Parent=g1356.t1;
OU744336.1_Gymnosoma_rotundatum_genome_assembly,_chromosome:_1	AUGUSTUS	exon	32270049	32270178	.	-	.	ID=g1356.t1.exon2;Parent=g1356.t1;
OU744336.1_Gymnosoma_rotundatum_genome_assembly,_chromosome:_1	AUGUSTUS	intron	32270179	32270241	1	-	.	ID=g1356.t1.intron2;Parent=g1356.t1;
OU744336.1_Gymnosoma_rotundatum_genome_assembly,_chromosome:_1	AUGUSTUS	CDS	32270242	32270747	1	-	0	ID=g1356.t1.CDS3;Parent=g1356.t1;
OU744336.1_Gymnosoma_rotundatum_genome_assembly,_chromosome:_1	AUGUSTUS	exon	32270242	32270747	.	-	.	ID=g1356.t1.exon3;Parent=g1356.t1;
OU744336.1_Gymnosoma_rotundatum_genome_assembly,_chromosome:_1	AUGUSTUS	start_codon	32270745	32270747	.	-	0	ID=g1356.t1.start1;Parent=g1356.t1;
OU744336.1_Gymnosoma_rotundatum_genome_assembly,_chromosome:_1	AUGUSTUS	gene	32301205	32301438	.	-	.	ID=g1357;
OU744336.1_Gymnosoma_rotundatum_genome_assembly,_chromosome:_1	AUGUSTUS	mRNA	32301205	32301438	0.89	-	.	ID=g1357.t1;Parent=g1357;
OU744336.1_Gymnosoma_rotundatum_genome_assembly,_chromosome:_1	AUGUSTUS	stop_codon	32301205	32301207	.	-	0	ID=g1357.t1.stop1;Parent=g1357.t1;
OU744336.1_Gymnosoma_rotundatum_genome_assembly,_chromosome:_1	AUGUSTUS	CDS	32301205	32301438	0.89	-	0	ID=g1357.t1.CDS1;Parent=g1357.t1;
OU744336.1_Gymnosoma_rotundatum_genome_assembly,_chromosome:_1	AUGUSTUS	exon	32301205	32301438	.	-	.	ID=g1357.t1.exon1;Parent=g1357.t1;
OU744336.1_Gymnosoma_rotundatum_genome_assembly,_chromosome:_1	AUGUSTUS	start_codon	32301436	32301438	.	-	0	ID=g1357.t1.start1;Parent=g1357.t1;
OU744336.1_Gymnosoma_rotundatum_genome_assembly,_chromosome:_1	AUGUSTUS	gene	32793817	32796575	.	+	.	ID=g1358;
OU744336.1_Gymnosoma_rotundatum_genome_assembly,_chromosome:_1	AUGUSTUS	mRNA	32793817	32796575	1	+	.	ID=g1358.t1;Parent=g1358;
OU744336.1_Gymnosoma_rotundatum_genome_assembly,_chromosome:_1	AUGUSTUS	start_codon	32793817	32793819	.	+	0	ID=g1358.t1.start1;Parent=g1358.t1;
OU744336.1_Gymnosoma_rotundatum_genome_assembly,_chromosome:_1	AUGUSTUS	CDS	32793817	32794216	1	+	0	ID=g1358.t1.CDS1;Parent=g1358.t1;
OU744336.1_Gymnosoma_rotundatum_genome_assembly,_chromosome:_1	AUGUSTUS	exon	32793817	32794216	.	+	.	ID=g1358.t1.exon1;Parent=g1358.t1;
OU744336.1_Gymnosoma_rotundatum_genome_assembly,_chromosome:_1	AUGUSTUS	intron	32794217	32794305	1	+	.	ID=g1358.t1.intron1;Parent=g1358.t1;
OU744336.1_Gymnosoma_rotundatum_genome_assembly,_chromosome:_1	AUGUSTUS	CDS	32794306	32794604	1	+	2	ID=g1358.t1.CDS2;Parent=g1358.t1;
OU744336.1_Gymnosoma_rotundatum_genome_assembly,_chromosome:_1	AUGUSTUS	exon	32794306	32794604	.	+	.	ID=g1358.t1.exon2;Parent=g1358.t1;
OU744336.1_Gymnosoma_rotundatum_genome_assembly,_chromosome:_1	AUGUSTUS	intron	32794605	32796060	1	+	.	ID=g1358.t1.intron2;Parent=g1358.t1;
OU744336.1_Gymnosoma_rotundatum_genome_assembly,_chromosome:_1	AUGUSTUS	CDS	32796061	32796253	1	+	0	ID=g1358.t1.CDS3;Parent=g1358.t1;
OU744336.1_Gymnosoma_rotundatum_genome_assembly,_chromosome:_1	AUGUSTUS	exon	32796061	32796253	.	+	.	ID=g1358.t1.exon3;Parent=g1358.t1;
OU744336.1_Gymnosoma_rotundatum_genome_assembly,_chromosome:_1	AUGUSTUS	intron	32796254	32796369	1	+	.	ID=g1358.t1.intron3;Parent=g1358.t1;
OU744336.1_Gymnosoma_rotundatum_genome_assembly,_chromosome:_1	AUGUSTUS	CDS	32796370	32796575	1	+	2	ID=g1358.t1.CDS4;Parent=g1358.t1;
OU744336.1_Gymnosoma_rotundatum_genome_assembly,_chromosome:_1	AUGUSTUS	exon	32796370	32796575	.	+	.	ID=g1358.t1.exon4;Parent=g1358.t1;
OU744336.1_Gymnosoma_rotundatum_genome_assembly,_chromosome:_1	AUGUSTUS	stop_codon	32796573	32796575	.	+	0	ID=g1358.t1.stop1;Parent=g1358.t1;
OU744336.1_Gymnosoma_rotundatum_genome_assembly,_chromosome:_1	AUGUSTUS	gene	32803845	32822263	.	+	.	ID=g1359;
OU744336.1_Gymnosoma_rotundatum_genome_assembly,_chromosome:_1	AUGUSTUS	mRNA	32803845	32822263	0.37	+	.	ID=g1359.t1;Parent=g1359;
OU744336.1_Gymnosoma_rotundatum_genome_assembly,_chromosome:_1	AUGUSTUS	start_codon	32803845	32803847	.	+	0	ID=g1359.t1.start1;Parent=g1359.t1;
OU744336.1_Gymnosoma_rotundatum_genome_assembly,_chromosome:_1	AUGUSTUS	CDS	32803845	32803873	0.37	+	0	ID=g1359.t1.CDS1;Parent=g1359.t1;
OU744336.1_Gymnosoma_rotundatum_genome_assembly,_chromosome:_1	AUGUSTUS	exon	32803845	32803873	.	+	.	ID=g1359.t1.exon1;Parent=g1359.t1;
OU744336.1_Gymnosoma_rotundatum_genome_assembly,_chromosome:_1	AUGUSTUS	intron	32803874	32819436	0.37	+	.	ID=g1359.t1.intron1;Parent=g1359.t1;
OU744336.1_Gymnosoma_rotundatum_genome_assembly,_chromosome:_1	AUGUSTUS	CDS	32819437	32822263	1	+	1	ID=g1359.t1.CDS2;Parent=g1359.t1;
OU744336.1_Gymnosoma_rotundatum_genome_assembly,_chromosome:_1	AUGUSTUS	exon	32819437	32822263	.	+	.	ID=g1359.t1.exon2;Parent=g1359.t1;
OU744336.1_Gymnosoma_rotundatum_genome_assembly,_chromosome:_1	AUGUSTUS	stop_codon	32822261	32822263	.	+	0	ID=g1359.t1.stop1;Parent=g1359.t1;
OU744336.1_Gymnosoma_rotundatum_genome_assembly,_chromosome:_1	AUGUSTUS	gene	32822330	32822548	.	+	.	ID=g1360;
OU744336.1_Gymnosoma_rotundatum_genome_assembly,_chromosome:_1	AUGUSTUS	mRNA	32822330	32822548	1	+	.	ID=g1360.t1;Parent=g1360;
OU744336.1_Gymnosoma_rotundatum_genome_assembly,_chromosome:_1	AUGUSTUS	start_codon	32822330	32822332	.	+	0	ID=g1360.t1.start1;Parent=g1360.t1;
OU744336.1_Gymnosoma_rotundatum_genome_assembly,_chromosome:_1	AUGUSTUS	CDS	32822330	32822548	1	+	0	ID=g1360.t1.CDS1;Parent=g1360.t1;
OU744336.1_Gymnosoma_rotundatum_genome_assembly,_chromosome:_1	AUGUSTUS	exon	32822330	32822548	.	+	.	ID=g1360.t1.exon1;Parent=g1360.t1;
OU744336.1_Gymnosoma_rotundatum_genome_assembly,_chromosome:_1	AUGUSTUS	stop_codon	32822546	32822548	.	+	0	ID=g1360.t1.stop1;Parent=g1360.t1;
OU744336.1_Gymnosoma_rotundatum_genome_assembly,_chromosome:_1	AUGUSTUS	gene	32845793	32847053	.	-	.	ID=g1361;
OU744336.1_Gymnosoma_rotundatum_genome_assembly,_chromosome:_1	AUGUSTUS	mRNA	32845793	32847053	1	-	.	ID=g1361.t1;Parent=g1361;
OU744336.1_Gymnosoma_rotundatum_genome_assembly,_chromosome:_1	AUGUSTUS	stop_codon	32845793	32845795	.	-	0	ID=g1361.t1.stop1;Parent=g1361.t1;
OU744336.1_Gymnosoma_rotundatum_genome_assembly,_chromosome:_1	AUGUSTUS	CDS	32845793	32846055	1	-	2	ID=g1361.t1.CDS1;Parent=g1361.t1;
OU744336.1_Gymnosoma_rotundatum_genome_assembly,_chromosome:_1	AUGUSTUS	exon	32845793	32846055	.	-	.	ID=g1361.t1.exon1;Parent=g1361.t1;
OU744336.1_Gymnosoma_rotundatum_genome_assembly,_chromosome:_1	AUGUSTUS	intron	32846056	32846117	1	-	.	ID=g1361.t1.intron1;Parent=g1361.t1;
OU744336.1_Gymnosoma_rotundatum_genome_assembly,_chromosome:_1	AUGUSTUS	CDS	32846118	32846343	1	-	0	ID=g1361.t1.CDS2;Parent=g1361.t1;
OU744336.1_Gymnosoma_rotundatum_genome_assembly,_chromosome:_1	AUGUSTUS	exon	32846118	32846343	.	-	.	ID=g1361.t1.exon2;Parent=g1361.t1;
OU744336.1_Gymnosoma_rotundatum_genome_assembly,_chromosome:_1	AUGUSTUS	intron	32846344	32846404	1	-	.	ID=g1361.t1.intron2;Parent=g1361.t1;
OU744336.1_Gymnosoma_rotundatum_genome_assembly,_chromosome:_1	AUGUSTUS	CDS	32846405	32846504	1	-	1	ID=g1361.t1.CDS3;Parent=g1361.t1;
OU744336.1_Gymnosoma_rotundatum_genome_assembly,_chromosome:_1	AUGUSTUS	exon	32846405	32846504	.	-	.	ID=g1361.t1.exon3;Parent=g1361.t1;
OU744336.1_Gymnosoma_rotundatum_genome_assembly,_chromosome:_1	AUGUSTUS	intron	32846505	32846559	1	-	.	ID=g1361.t1.intron3;Parent=g1361.t1;
OU744336.1_Gymnosoma_rotundatum_genome_assembly,_chromosome:_1	AUGUSTUS	CDS	32846560	32846694	1	-	1	ID=g1361.t1.CDS4;Parent=g1361.t1;
OU744336.1_Gymnosoma_rotundatum_genome_assembly,_chromosome:_1	AUGUSTUS	exon	32846560	32846694	.	-	.	ID=g1361.t1.exon4;Parent=g1361.t1;
OU744336.1_Gymnosoma_rotundatum_genome_assembly,_chromosome:_1	AUGUSTUS	intron	32846695	32846760	1	-	.	ID=g1361.t1.intron4;Parent=g1361.t1;
OU744336.1_Gymnosoma_rotundatum_genome_assembly,_chromosome:_1	AUGUSTUS	CDS	32846761	32847053	1	-	0	ID=g1361.t1.CDS5;Parent=g1361.t1;
OU744336.1_Gymnosoma_rotundatum_genome_assembly,_chromosome:_1	AUGUSTUS	exon	32846761	32847053	.	-	.	ID=g1361.t1.exon5;Parent=g1361.t1;
OU744336.1_Gymnosoma_rotundatum_genome_assembly,_chromosome:_1	AUGUSTUS	start_codon	32847051	32847053	.	-	0	ID=g1361.t1.start1;Parent=g1361.t1;
OU744336.1_Gymnosoma_rotundatum_genome_assembly,_chromosome:_1	AUGUSTUS	gene	32853889	32864604	.	-	.	ID=g1362;
OU744336.1_Gymnosoma_rotundatum_genome_assembly,_chromosome:_1	AUGUSTUS	mRNA	32853889	32864604	1	-	.	ID=g1362.t1;Parent=g1362;
OU744336.1_Gymnosoma_rotundatum_genome_assembly,_chromosome:_1	AUGUSTUS	stop_codon	32853889	32853891	.	-	0	ID=g1362.t1.stop1;Parent=g1362.t1;
OU744336.1_Gymnosoma_rotundatum_genome_assembly,_chromosome:_1	AUGUSTUS	CDS	32853889	32854119	1	-	0	ID=g1362.t1.CDS1;Parent=g1362.t1;
OU744336.1_Gymnosoma_rotundatum_genome_assembly,_chromosome:_1	AUGUSTUS	exon	32853889	32854119	.	-	.	ID=g1362.t1.exon1;Parent=g1362.t1;
OU744336.1_Gymnosoma_rotundatum_genome_assembly,_chromosome:_1	AUGUSTUS	intron	32854120	32854178	1	-	.	ID=g1362.t1.intron1;Parent=g1362.t1;
OU744336.1_Gymnosoma_rotundatum_genome_assembly,_chromosome:_1	AUGUSTUS	CDS	32854179	32854304	1	-	0	ID=g1362.t1.CDS2;Parent=g1362.t1;
OU744336.1_Gymnosoma_rotundatum_genome_assembly,_chromosome:_1	AUGUSTUS	exon	32854179	32854304	.	-	.	ID=g1362.t1.exon2;Parent=g1362.t1;
OU744336.1_Gymnosoma_rotundatum_genome_assembly,_chromosome:_1	AUGUSTUS	intron	32854305	32854367	1	-	.	ID=g1362.t1.intron2;Parent=g1362.t1;
OU744336.1_Gymnosoma_rotundatum_genome_assembly,_chromosome:_1	AUGUSTUS	CDS	32854368	32854823	1	-	0	ID=g1362.t1.CDS3;Parent=g1362.t1;
OU744336.1_Gymnosoma_rotundatum_genome_assembly,_chromosome:_1	AUGUSTUS	exon	32854368	32854823	.	-	.	ID=g1362.t1.exon3;Parent=g1362.t1;
OU744336.1_Gymnosoma_rotundatum_genome_assembly,_chromosome:_1	AUGUSTUS	intron	32854824	32863826	1	-	.	ID=g1362.t1.intron3;Parent=g1362.t1;
OU744336.1_Gymnosoma_rotundatum_genome_assembly,_chromosome:_1	AUGUSTUS	CDS	32863827	32863943	1	-	0	ID=g1362.t1.CDS4;Parent=g1362.t1;
OU744336.1_Gymnosoma_rotundatum_genome_assembly,_chromosome:_1	AUGUSTUS	exon	32863827	32863943	.	-	.	ID=g1362.t1.exon4;Parent=g1362.t1;
OU744336.1_Gymnosoma_rotundatum_genome_assembly,_chromosome:_1	AUGUSTUS	intron	32863944	32864169	1	-	.	ID=g1362.t1.intron4;Parent=g1362.t1;
OU744336.1_Gymnosoma_rotundatum_genome_assembly,_chromosome:_1	AUGUSTUS	CDS	32864170	32864268	1	-	0	ID=g1362.t1.CDS5;Parent=g1362.t1;
OU744336.1_Gymnosoma_rotundatum_genome_assembly,_chromosome:_1	AUGUSTUS	exon	32864170	32864268	.	-	.	ID=g1362.t1.exon5;Parent=g1362.t1;
OU744336.1_Gymnosoma_rotundatum_genome_assembly,_chromosome:_1	AUGUSTUS	intron	32864269	32864334	1	-	.	ID=g1362.t1.intron5;Parent=g1362.t1;
OU744336.1_Gymnosoma_rotundatum_genome_assembly,_chromosome:_1	AUGUSTUS	CDS	32864335	32864388	1	-	0	ID=g1362.t1.CDS6;Parent=g1362.t1;
OU744336.1_Gymnosoma_rotundatum_genome_assembly,_chromosome:_1	AUGUSTUS	exon	32864335	32864388	.	-	.	ID=g1362.t1.exon6;Parent=g1362.t1;
OU744336.1_Gymnosoma_rotundatum_genome_assembly,_chromosome:_1	AUGUSTUS	intron	32864389	32864562	1	-	.	ID=g1362.t1.intron6;Parent=g1362.t1;
OU744336.1_Gymnosoma_rotundatum_genome_assembly,_chromosome:_1	AUGUSTUS	CDS	32864563	32864604	1	-	0	ID=g1362.t1.CDS7;Parent=g1362.t1;
OU744336.1_Gymnosoma_rotundatum_genome_assembly,_chromosome:_1	AUGUSTUS	exon	32864563	32864604	.	-	.	ID=g1362.t1.exon7;Parent=g1362.t1;
OU744336.1_Gymnosoma_rotundatum_genome_assembly,_chromosome:_1	AUGUSTUS	start_codon	32864602	32864604	.	-	0	ID=g1362.t1.start1;Parent=g1362.t1;
OU744336.1_Gymnosoma_rotundatum_genome_assembly,_chromosome:_1	AUGUSTUS	gene	32867895	32869186	.	+	.	ID=g1363;
OU744336.1_Gymnosoma_rotundatum_genome_assembly,_chromosome:_1	AUGUSTUS	mRNA	32867895	32869186	1	+	.	ID=g1363.t1;Parent=g1363;
OU744336.1_Gymnosoma_rotundatum_genome_assembly,_chromosome:_1	AUGUSTUS	start_codon	32867895	32867897	.	+	0	ID=g1363.t1.start1;Parent=g1363.t1;
OU744336.1_Gymnosoma_rotundatum_genome_assembly,_chromosome:_1	AUGUSTUS	CDS	32867895	32867968	1	+	0	ID=g1363.t1.CDS1;Parent=g1363.t1;
OU744336.1_Gymnosoma_rotundatum_genome_assembly,_chromosome:_1	AUGUSTUS	exon	32867895	32867968	.	+	.	ID=g1363.t1.exon1;Parent=g1363.t1;
OU744336.1_Gymnosoma_rotundatum_genome_assembly,_chromosome:_1	AUGUSTUS	intron	32867969	32868027	1	+	.	ID=g1363.t1.intron1;Parent=g1363.t1;
OU744336.1_Gymnosoma_rotundatum_genome_assembly,_chromosome:_1	AUGUSTUS	CDS	32868028	32868415	1	+	1	ID=g1363.t1.CDS2;Parent=g1363.t1;
OU744336.1_Gymnosoma_rotundatum_genome_assembly,_chromosome:_1	AUGUSTUS	exon	32868028	32868415	.	+	.	ID=g1363.t1.exon2;Parent=g1363.t1;
OU744336.1_Gymnosoma_rotundatum_genome_assembly,_chromosome:_1	AUGUSTUS	intron	32868416	32868624	1	+	.	ID=g1363.t1.intron2;Parent=g1363.t1;
OU744336.1_Gymnosoma_rotundatum_genome_assembly,_chromosome:_1	AUGUSTUS	CDS	32868625	32868956	1	+	0	ID=g1363.t1.CDS3;Parent=g1363.t1;
OU744336.1_Gymnosoma_rotundatum_genome_assembly,_chromosome:_1	AUGUSTUS	exon	32868625	32868956	.	+	.	ID=g1363.t1.exon3;Parent=g1363.t1;
OU744336.1_Gymnosoma_rotundatum_genome_assembly,_chromosome:_1	AUGUSTUS	intron	32868957	32869026	1	+	.	ID=g1363.t1.intron3;Parent=g1363.t1;
OU744336.1_Gymnosoma_rotundatum_genome_assembly,_chromosome:_1	AUGUSTUS	CDS	32869027	32869186	1	+	1	ID=g1363.t1.CDS4;Parent=g1363.t1;
OU744336.1_Gymnosoma_rotundatum_genome_assembly,_chromosome:_1	AUGUSTUS	exon	32869027	32869186	.	+	.	ID=g1363.t1.exon4;Parent=g1363.t1;
OU744336.1_Gymnosoma_rotundatum_genome_assembly,_chromosome:_1	AUGUSTUS	stop_codon	32869184	32869186	.	+	0	ID=g1363.t1.stop1;Parent=g1363.t1;
OU744336.1_Gymnosoma_rotundatum_genome_assembly,_chromosome:_1	AUGUSTUS	gene	32871458	32872044	.	-	.	ID=g1364;
OU744336.1_Gymnosoma_rotundatum_genome_assembly,_chromosome:_1	AUGUSTUS	mRNA	32871458	32872044	1	-	.	ID=g1364.t1;Parent=g1364;
OU744336.1_Gymnosoma_rotundatum_genome_assembly,_chromosome:_1	AUGUSTUS	stop_codon	32871458	32871460	.	-	0	ID=g1364.t1.stop1;Parent=g1364.t1;
OU744336.1_Gymnosoma_rotundatum_genome_assembly,_chromosome:_1	AUGUSTUS	CDS	32871458	32871963	1	-	2	ID=g1364.t1.CDS1;Parent=g1364.t1;
OU744336.1_Gymnosoma_rotundatum_genome_assembly,_chromosome:_1	AUGUSTUS	exon	32871458	32871963	.	-	.	ID=g1364.t1.exon1;Parent=g1364.t1;
OU744336.1_Gymnosoma_rotundatum_genome_assembly,_chromosome:_1	AUGUSTUS	intron	32871964	32872019	1	-	.	ID=g1364.t1.intron1;Parent=g1364.t1;
OU744336.1_Gymnosoma_rotundatum_genome_assembly,_chromosome:_1	AUGUSTUS	CDS	32872020	32872044	1	-	0	ID=g1364.t1.CDS2;Parent=g1364.t1;
OU744336.1_Gymnosoma_rotundatum_genome_assembly,_chromosome:_1	AUGUSTUS	exon	32872020	32872044	.	-	.	ID=g1364.t1.exon2;Parent=g1364.t1;
OU744336.1_Gymnosoma_rotundatum_genome_assembly,_chromosome:_1	AUGUSTUS	start_codon	32872042	32872044	.	-	0	ID=g1364.t1.start1;Parent=g1364.t1;
OU744336.1_Gymnosoma_rotundatum_genome_assembly,_chromosome:_1	AUGUSTUS	gene	32873254	32880044	.	+	.	ID=g1365;
OU744336.1_Gymnosoma_rotundatum_genome_assembly,_chromosome:_1	AUGUSTUS	mRNA	32873254	32880044	1	+	.	ID=g1365.t1;Parent=g1365;
OU744336.1_Gymnosoma_rotundatum_genome_assembly,_chromosome:_1	AUGUSTUS	start_codon	32873254	32873256	.	+	0	ID=g1365.t1.start1;Parent=g1365.t1;
OU744336.1_Gymnosoma_rotundatum_genome_assembly,_chromosome:_1	AUGUSTUS	CDS	32873254	32873298	1	+	0	ID=g1365.t1.CDS1;Parent=g1365.t1;
OU744336.1_Gymnosoma_rotundatum_genome_assembly,_chromosome:_1	AUGUSTUS	exon	32873254	32873298	.	+	.	ID=g1365.t1.exon1;Parent=g1365.t1;
OU744336.1_Gymnosoma_rotundatum_genome_assembly,_chromosome:_1	AUGUSTUS	intron	32873299	32873879	1	+	.	ID=g1365.t1.intron1;Parent=g1365.t1;
OU744336.1_Gymnosoma_rotundatum_genome_assembly,_chromosome:_1	AUGUSTUS	CDS	32873880	32874019	1	+	0	ID=g1365.t1.CDS2;Parent=g1365.t1;
OU744336.1_Gymnosoma_rotundatum_genome_assembly,_chromosome:_1	AUGUSTUS	exon	32873880	32874019	.	+	.	ID=g1365.t1.exon2;Parent=g1365.t1;
OU744336.1_Gymnosoma_rotundatum_genome_assembly,_chromosome:_1	AUGUSTUS	intron	32874020	32874078	1	+	.	ID=g1365.t1.intron2;Parent=g1365.t1;
OU744336.1_Gymnosoma_rotundatum_genome_assembly,_chromosome:_1	AUGUSTUS	CDS	32874079	32874293	1	+	1	ID=g1365.t1.CDS3;Parent=g1365.t1;
OU744336.1_Gymnosoma_rotundatum_genome_assembly,_chromosome:_1	AUGUSTUS	exon	32874079	32874293	.	+	.	ID=g1365.t1.exon3;Parent=g1365.t1;
OU744336.1_Gymnosoma_rotundatum_genome_assembly,_chromosome:_1	AUGUSTUS	intron	32874294	32874380	1	+	.	ID=g1365.t1.intron3;Parent=g1365.t1;
OU744336.1_Gymnosoma_rotundatum_genome_assembly,_chromosome:_1	AUGUSTUS	CDS	32874381	32874421	1	+	2	ID=g1365.t1.CDS4;Parent=g1365.t1;
OU744336.1_Gymnosoma_rotundatum_genome_assembly,_chromosome:_1	AUGUSTUS	exon	32874381	32874421	.	+	.	ID=g1365.t1.exon4;Parent=g1365.t1;
OU744336.1_Gymnosoma_rotundatum_genome_assembly,_chromosome:_1	AUGUSTUS	intron	32874422	32874481	1	+	.	ID=g1365.t1.intron4;Parent=g1365.t1;
OU744336.1_Gymnosoma_rotundatum_genome_assembly,_chromosome:_1	AUGUSTUS	CDS	32874482	32874660	1	+	0	ID=g1365.t1.CDS5;Parent=g1365.t1;
OU744336.1_Gymnosoma_rotundatum_genome_assembly,_chromosome:_1	AUGUSTUS	exon	32874482	32874660	.	+	.	ID=g1365.t1.exon5;Parent=g1365.t1;
OU744336.1_Gymnosoma_rotundatum_genome_assembly,_chromosome:_1	AUGUSTUS	intron	32874661	32874730	1	+	.	ID=g1365.t1.intron5;Parent=g1365.t1;
OU744336.1_Gymnosoma_rotundatum_genome_assembly,_chromosome:_1	AUGUSTUS	CDS	32874731	32874879	1	+	1	ID=g1365.t1.CDS6;Parent=g1365.t1;
OU744336.1_Gymnosoma_rotundatum_genome_assembly,_chromosome:_1	AUGUSTUS	exon	32874731	32874879	.	+	.	ID=g1365.t1.exon6;Parent=g1365.t1;
OU744336.1_Gymnosoma_rotundatum_genome_assembly,_chromosome:_1	AUGUSTUS	intron	32874880	32874942	1	+	.	ID=g1365.t1.intron6;Parent=g1365.t1;
OU744336.1_Gymnosoma_rotundatum_genome_assembly,_chromosome:_1	AUGUSTUS	CDS	32874943	32875109	1	+	2	ID=g1365.t1.CDS7;Parent=g1365.t1;
OU744336.1_Gymnosoma_rotundatum_genome_assembly,_chromosome:_1	AUGUSTUS	exon	32874943	32875109	.	+	.	ID=g1365.t1.exon7;Parent=g1365.t1;
OU744336.1_Gymnosoma_rotundatum_genome_assembly,_chromosome:_1	AUGUSTUS	intron	32875110	32875616	1	+	.	ID=g1365.t1.intron7;Parent=g1365.t1;
OU744336.1_Gymnosoma_rotundatum_genome_assembly,_chromosome:_1	AUGUSTUS	CDS	32875617	32876145	1	+	0	ID=g1365.t1.CDS8;Parent=g1365.t1;
OU744336.1_Gymnosoma_rotundatum_genome_assembly,_chromosome:_1	AUGUSTUS	exon	32875617	32876145	.	+	.	ID=g1365.t1.exon8;Parent=g1365.t1;
OU744336.1_Gymnosoma_rotundatum_genome_assembly,_chromosome:_1	AUGUSTUS	intron	32876146	32876218	1	+	.	ID=g1365.t1.intron8;Parent=g1365.t1;
OU744336.1_Gymnosoma_rotundatum_genome_assembly,_chromosome:_1	AUGUSTUS	CDS	32876219	32876239	1	+	2	ID=g1365.t1.CDS9;Parent=g1365.t1;
OU744336.1_Gymnosoma_rotundatum_genome_assembly,_chromosome:_1	AUGUSTUS	exon	32876219	32876239	.	+	.	ID=g1365.t1.exon9;Parent=g1365.t1;
OU744336.1_Gymnosoma_rotundatum_genome_assembly,_chromosome:_1	AUGUSTUS	intron	32876240	32879285	1	+	.	ID=g1365.t1.intron9;Parent=g1365.t1;
OU744336.1_Gymnosoma_rotundatum_genome_assembly,_chromosome:_1	AUGUSTUS	CDS	32879286	32879444	1	+	2	ID=g1365.t1.CDS10;Parent=g1365.t1;
OU744336.1_Gymnosoma_rotundatum_genome_assembly,_chromosome:_1	AUGUSTUS	exon	32879286	32879444	.	+	.	ID=g1365.t1.exon10;Parent=g1365.t1;
OU744336.1_Gymnosoma_rotundatum_genome_assembly,_chromosome:_1	AUGUSTUS	intron	32879445	32879510	1	+	.	ID=g1365.t1.intron10;Parent=g1365.t1;
OU744336.1_Gymnosoma_rotundatum_genome_assembly,_chromosome:_1	AUGUSTUS	CDS	32879511	32879799	1	+	2	ID=g1365.t1.CDS11;Parent=g1365.t1;
OU744336.1_Gymnosoma_rotundatum_genome_assembly,_chromosome:_1	AUGUSTUS	exon	32879511	32879799	.	+	.	ID=g1365.t1.exon11;Parent=g1365.t1;
OU744336.1_Gymnosoma_rotundatum_genome_assembly,_chromosome:_1	AUGUSTUS	intron	32879800	32879866	1	+	.	ID=g1365.t1.intron11;Parent=g1365.t1;
OU744336.1_Gymnosoma_rotundatum_genome_assembly,_chromosome:_1	AUGUSTUS	CDS	32879867	32880044	1	+	1	ID=g1365.t1.CDS12;Parent=g1365.t1;
OU744336.1_Gymnosoma_rotundatum_genome_assembly,_chromosome:_1	AUGUSTUS	exon	32879867	32880044	.	+	.	ID=g1365.t1.exon12;Parent=g1365.t1;
OU744336.1_Gymnosoma_rotundatum_genome_assembly,_chromosome:_1	AUGUSTUS	stop_codon	32880042	32880044	.	+	0	ID=g1365.t1.stop1;Parent=g1365.t1;
OU744336.1_Gymnosoma_rotundatum_genome_assembly,_chromosome:_1	AUGUSTUS	mRNA	32873254	32880044	1	+	.	ID=g1365.t2;Parent=g1365;
OU744336.1_Gymnosoma_rotundatum_genome_assembly,_chromosome:_1	AUGUSTUS	start_codon	32873254	32873256	.	+	0	ID=g1365.t2.start1;Parent=g1365.t2;
OU744336.1_Gymnosoma_rotundatum_genome_assembly,_chromosome:_1	AUGUSTUS	CDS	32873254	32873298	1	+	0	ID=g1365.t2.CDS1;Parent=g1365.t2;
OU744336.1_Gymnosoma_rotundatum_genome_assembly,_chromosome:_1	AUGUSTUS	exon	32873254	32873298	.	+	.	ID=g1365.t2.exon1;Parent=g1365.t2;
OU744336.1_Gymnosoma_rotundatum_genome_assembly,_chromosome:_1	AUGUSTUS	intron	32873299	32873879	1	+	.	ID=g1365.t2.intron1;Parent=g1365.t2;
OU744336.1_Gymnosoma_rotundatum_genome_assembly,_chromosome:_1	AUGUSTUS	CDS	32873880	32874019	1	+	0	ID=g1365.t2.CDS2;Parent=g1365.t2;
OU744336.1_Gymnosoma_rotundatum_genome_assembly,_chromosome:_1	AUGUSTUS	exon	32873880	32874019	.	+	.	ID=g1365.t2.exon2;Parent=g1365.t2;
OU744336.1_Gymnosoma_rotundatum_genome_assembly,_chromosome:_1	AUGUSTUS	intron	32874020	32874078	1	+	.	ID=g1365.t2.intron2;Parent=g1365.t2;
OU744336.1_Gymnosoma_rotundatum_genome_assembly,_chromosome:_1	AUGUSTUS	CDS	32874079	32874293	1	+	1	ID=g1365.t2.CDS3;Parent=g1365.t2;
OU744336.1_Gymnosoma_rotundatum_genome_assembly,_chromosome:_1	AUGUSTUS	exon	32874079	32874293	.	+	.	ID=g1365.t2.exon3;Parent=g1365.t2;
OU744336.1_Gymnosoma_rotundatum_genome_assembly,_chromosome:_1	AUGUSTUS	intron	32874294	32874380	1	+	.	ID=g1365.t2.intron3;Parent=g1365.t2;
OU744336.1_Gymnosoma_rotundatum_genome_assembly,_chromosome:_1	AUGUSTUS	CDS	32874381	32874421	1	+	2	ID=g1365.t2.CDS4;Parent=g1365.t2;
OU744336.1_Gymnosoma_rotundatum_genome_assembly,_chromosome:_1	AUGUSTUS	exon	32874381	32874421	.	+	.	ID=g1365.t2.exon4;Parent=g1365.t2;
OU744336.1_Gymnosoma_rotundatum_genome_assembly,_chromosome:_1	AUGUSTUS	intron	32874422	32874481	1	+	.	ID=g1365.t2.intron4;Parent=g1365.t2;
OU744336.1_Gymnosoma_rotundatum_genome_assembly,_chromosome:_1	AUGUSTUS	CDS	32874482	32874660	1	+	0	ID=g1365.t2.CDS5;Parent=g1365.t2;
OU744336.1_Gymnosoma_rotundatum_genome_assembly,_chromosome:_1	AUGUSTUS	exon	32874482	32874660	.	+	.	ID=g1365.t2.exon5;Parent=g1365.t2;
OU744336.1_Gymnosoma_rotundatum_genome_assembly,_chromosome:_1	AUGUSTUS	intron	32874661	32874730	1	+	.	ID=g1365.t2.intron5;Parent=g1365.t2;
OU744336.1_Gymnosoma_rotundatum_genome_assembly,_chromosome:_1	AUGUSTUS	CDS	32874731	32874879	1	+	1	ID=g1365.t2.CDS6;Parent=g1365.t2;
OU744336.1_Gymnosoma_rotundatum_genome_assembly,_chromosome:_1	AUGUSTUS	exon	32874731	32874879	.	+	.	ID=g1365.t2.exon6;Parent=g1365.t2;
OU744336.1_Gymnosoma_rotundatum_genome_assembly,_chromosome:_1	AUGUSTUS	intron	32874880	32874942	1	+	.	ID=g1365.t2.intron6;Parent=g1365.t2;
OU744336.1_Gymnosoma_rotundatum_genome_assembly,_chromosome:_1	AUGUSTUS	CDS	32874943	32875109	1	+	2	ID=g1365.t2.CDS7;Parent=g1365.t2;
OU744336.1_Gymnosoma_rotundatum_genome_assembly,_chromosome:_1	AUGUSTUS	exon	32874943	32875109	.	+	.	ID=g1365.t2.exon7;Parent=g1365.t2;
OU744336.1_Gymnosoma_rotundatum_genome_assembly,_chromosome:_1	AUGUSTUS	intron	32875110	32875616	1	+	.	ID=g1365.t2.intron7;Parent=g1365.t2;
OU744336.1_Gymnosoma_rotundatum_genome_assembly,_chromosome:_1	AUGUSTUS	CDS	32875617	32876145	1	+	0	ID=g1365.t2.CDS8;Parent=g1365.t2;
OU744336.1_Gymnosoma_rotundatum_genome_assembly,_chromosome:_1	AUGUSTUS	exon	32875617	32876145	.	+	.	ID=g1365.t2.exon8;Parent=g1365.t2;
OU744336.1_Gymnosoma_rotundatum_genome_assembly,_chromosome:_1	AUGUSTUS	intron	32876146	32879285	1	+	.	ID=g1365.t2.intron8;Parent=g1365.t2;
OU744336.1_Gymnosoma_rotundatum_genome_assembly,_chromosome:_1	AUGUSTUS	CDS	32879286	32879444	1	+	2	ID=g1365.t2.CDS9;Parent=g1365.t2;
OU744336.1_Gymnosoma_rotundatum_genome_assembly,_chromosome:_1	AUGUSTUS	exon	32879286	32879444	.	+	.	ID=g1365.t2.exon9;Parent=g1365.t2;
OU744336.1_Gymnosoma_rotundatum_genome_assembly,_chromosome:_1	AUGUSTUS	intron	32879445	32879510	1	+	.	ID=g1365.t2.intron9;Parent=g1365.t2;
OU744336.1_Gymnosoma_rotundatum_genome_assembly,_chromosome:_1	AUGUSTUS	CDS	32879511	32879799	1	+	2	ID=g1365.t2.CDS10;Parent=g1365.t2;
OU744336.1_Gymnosoma_rotundatum_genome_assembly,_chromosome:_1	AUGUSTUS	exon	32879511	32879799	.	+	.	ID=g1365.t2.exon10;Parent=g1365.t2;
OU744336.1_Gymnosoma_rotundatum_genome_assembly,_chromosome:_1	AUGUSTUS	intron	32879800	32879866	1	+	.	ID=g1365.t2.intron10;Parent=g1365.t2;
OU744336.1_Gymnosoma_rotundatum_genome_assembly,_chromosome:_1	AUGUSTUS	CDS	32879867	32880044	1	+	1	ID=g1365.t2.CDS11;Parent=g1365.t2;
OU744336.1_Gymnosoma_rotundatum_genome_assembly,_chromosome:_1	AUGUSTUS	exon	32879867	32880044	.	+	.	ID=g1365.t2.exon11;Parent=g1365.t2;
OU744336.1_Gymnosoma_rotundatum_genome_assembly,_chromosome:_1	AUGUSTUS	stop_codon	32880042	32880044	.	+	0	ID=g1365.t2.stop1;Parent=g1365.t2;
OU744336.1_Gymnosoma_rotundatum_genome_assembly,_chromosome:_1	AUGUSTUS	gene	32881038	32882586	.	-	.	ID=g1366;
OU744336.1_Gymnosoma_rotundatum_genome_assembly,_chromosome:_1	AUGUSTUS	mRNA	32881038	32882586	1	-	.	ID=g1366.t1;Parent=g1366;
OU744336.1_Gymnosoma_rotundatum_genome_assembly,_chromosome:_1	AUGUSTUS	stop_codon	32881038	32881040	.	-	0	ID=g1366.t1.stop1;Parent=g1366.t1;
OU744336.1_Gymnosoma_rotundatum_genome_assembly,_chromosome:_1	AUGUSTUS	CDS	32881038	32881486	1	-	2	ID=g1366.t1.CDS1;Parent=g1366.t1;
OU744336.1_Gymnosoma_rotundatum_genome_assembly,_chromosome:_1	AUGUSTUS	exon	32881038	32881486	.	-	.	ID=g1366.t1.exon1;Parent=g1366.t1;
OU744336.1_Gymnosoma_rotundatum_genome_assembly,_chromosome:_1	AUGUSTUS	intron	32881487	32881543	1	-	.	ID=g1366.t1.intron1;Parent=g1366.t1;
OU744336.1_Gymnosoma_rotundatum_genome_assembly,_chromosome:_1	AUGUSTUS	CDS	32881544	32881753	1	-	2	ID=g1366.t1.CDS2;Parent=g1366.t1;
OU744336.1_Gymnosoma_rotundatum_genome_assembly,_chromosome:_1	AUGUSTUS	exon	32881544	32881753	.	-	.	ID=g1366.t1.exon2;Parent=g1366.t1;
OU744336.1_Gymnosoma_rotundatum_genome_assembly,_chromosome:_1	AUGUSTUS	intron	32881754	32881839	1	-	.	ID=g1366.t1.intron2;Parent=g1366.t1;
OU744336.1_Gymnosoma_rotundatum_genome_assembly,_chromosome:_1	AUGUSTUS	CDS	32881840	32882056	1	-	0	ID=g1366.t1.CDS3;Parent=g1366.t1;
OU744336.1_Gymnosoma_rotundatum_genome_assembly,_chromosome:_1	AUGUSTUS	exon	32881840	32882056	.	-	.	ID=g1366.t1.exon3;Parent=g1366.t1;
OU744336.1_Gymnosoma_rotundatum_genome_assembly,_chromosome:_1	AUGUSTUS	intron	32882057	32882121	1	-	.	ID=g1366.t1.intron3;Parent=g1366.t1;
OU744336.1_Gymnosoma_rotundatum_genome_assembly,_chromosome:_1	AUGUSTUS	CDS	32882122	32882586	1	-	0	ID=g1366.t1.CDS4;Parent=g1366.t1;
OU744336.1_Gymnosoma_rotundatum_genome_assembly,_chromosome:_1	AUGUSTUS	exon	32882122	32882586	.	-	.	ID=g1366.t1.exon4;Parent=g1366.t1;
OU744336.1_Gymnosoma_rotundatum_genome_assembly,_chromosome:_1	AUGUSTUS	start_codon	32882584	32882586	.	-	0	ID=g1366.t1.start1;Parent=g1366.t1;
OU744336.1_Gymnosoma_rotundatum_genome_assembly,_chromosome:_1	AUGUSTUS	gene	32890247	32891105	.	+	.	ID=g1367;
OU744336.1_Gymnosoma_rotundatum_genome_assembly,_chromosome:_1	AUGUSTUS	mRNA	32890247	32891105	1	+	.	ID=g1367.t1;Parent=g1367;
OU744336.1_Gymnosoma_rotundatum_genome_assembly,_chromosome:_1	AUGUSTUS	start_codon	32890247	32890249	.	+	0	ID=g1367.t1.start1;Parent=g1367.t1;
OU744336.1_Gymnosoma_rotundatum_genome_assembly,_chromosome:_1	AUGUSTUS	CDS	32890247	32890259	1	+	0	ID=g1367.t1.CDS1;Parent=g1367.t1;
OU744336.1_Gymnosoma_rotundatum_genome_assembly,_chromosome:_1	AUGUSTUS	exon	32890247	32890259	.	+	.	ID=g1367.t1.exon1;Parent=g1367.t1;
OU744336.1_Gymnosoma_rotundatum_genome_assembly,_chromosome:_1	AUGUSTUS	intron	32890260	32890317	1	+	.	ID=g1367.t1.intron1;Parent=g1367.t1;
OU744336.1_Gymnosoma_rotundatum_genome_assembly,_chromosome:_1	AUGUSTUS	CDS	32890318	32890530	1	+	2	ID=g1367.t1.CDS2;Parent=g1367.t1;
OU744336.1_Gymnosoma_rotundatum_genome_assembly,_chromosome:_1	AUGUSTUS	exon	32890318	32890530	.	+	.	ID=g1367.t1.exon2;Parent=g1367.t1;
OU744336.1_Gymnosoma_rotundatum_genome_assembly,_chromosome:_1	AUGUSTUS	intron	32890531	32890591	1	+	.	ID=g1367.t1.intron2;Parent=g1367.t1;
OU744336.1_Gymnosoma_rotundatum_genome_assembly,_chromosome:_1	AUGUSTUS	CDS	32890592	32890781	1	+	2	ID=g1367.t1.CDS3;Parent=g1367.t1;
OU744336.1_Gymnosoma_rotundatum_genome_assembly,_chromosome:_1	AUGUSTUS	exon	32890592	32890781	.	+	.	ID=g1367.t1.exon3;Parent=g1367.t1;
OU744336.1_Gymnosoma_rotundatum_genome_assembly,_chromosome:_1	AUGUSTUS	intron	32890782	32890840	1	+	.	ID=g1367.t1.intron3;Parent=g1367.t1;
OU744336.1_Gymnosoma_rotundatum_genome_assembly,_chromosome:_1	AUGUSTUS	CDS	32890841	32891105	1	+	1	ID=g1367.t1.CDS4;Parent=g1367.t1;
OU744336.1_Gymnosoma_rotundatum_genome_assembly,_chromosome:_1	AUGUSTUS	exon	32890841	32891105	.	+	.	ID=g1367.t1.exon4;Parent=g1367.t1;
OU744336.1_Gymnosoma_rotundatum_genome_assembly,_chromosome:_1	AUGUSTUS	stop_codon	32891103	32891105	.	+	0	ID=g1367.t1.stop1;Parent=g1367.t1;
OU744336.1_Gymnosoma_rotundatum_genome_assembly,_chromosome:_1	AUGUSTUS	gene	32899566	32909563	.	-	.	ID=g1368;
OU744336.1_Gymnosoma_rotundatum_genome_assembly,_chromosome:_1	AUGUSTUS	mRNA	32899566	32909563	1	-	.	ID=g1368.t1;Parent=g1368;
OU744336.1_Gymnosoma_rotundatum_genome_assembly,_chromosome:_1	AUGUSTUS	stop_codon	32899566	32899568	.	-	0	ID=g1368.t1.stop1;Parent=g1368.t1;
OU744336.1_Gymnosoma_rotundatum_genome_assembly,_chromosome:_1	AUGUSTUS	CDS	32899566	32899769	1	-	0	ID=g1368.t1.CDS1;Parent=g1368.t1;
OU744336.1_Gymnosoma_rotundatum_genome_assembly,_chromosome:_1	AUGUSTUS	exon	32899566	32899769	.	-	.	ID=g1368.t1.exon1;Parent=g1368.t1;
OU744336.1_Gymnosoma_rotundatum_genome_assembly,_chromosome:_1	AUGUSTUS	intron	32899770	32904017	1	-	.	ID=g1368.t1.intron1;Parent=g1368.t1;
OU744336.1_Gymnosoma_rotundatum_genome_assembly,_chromosome:_1	AUGUSTUS	CDS	32904018	32904121	1	-	2	ID=g1368.t1.CDS2;Parent=g1368.t1;
OU744336.1_Gymnosoma_rotundatum_genome_assembly,_chromosome:_1	AUGUSTUS	exon	32904018	32904121	.	-	.	ID=g1368.t1.exon2;Parent=g1368.t1;
OU744336.1_Gymnosoma_rotundatum_genome_assembly,_chromosome:_1	AUGUSTUS	intron	32904122	32904185	1	-	.	ID=g1368.t1.intron2;Parent=g1368.t1;
OU744336.1_Gymnosoma_rotundatum_genome_assembly,_chromosome:_1	AUGUSTUS	CDS	32904186	32904618	1	-	0	ID=g1368.t1.CDS3;Parent=g1368.t1;
OU744336.1_Gymnosoma_rotundatum_genome_assembly,_chromosome:_1	AUGUSTUS	exon	32904186	32904618	.	-	.	ID=g1368.t1.exon3;Parent=g1368.t1;
OU744336.1_Gymnosoma_rotundatum_genome_assembly,_chromosome:_1	AUGUSTUS	intron	32904619	32904705	1	-	.	ID=g1368.t1.intron3;Parent=g1368.t1;
OU744336.1_Gymnosoma_rotundatum_genome_assembly,_chromosome:_1	AUGUSTUS	CDS	32904706	32904814	1	-	1	ID=g1368.t1.CDS4;Parent=g1368.t1;
OU744336.1_Gymnosoma_rotundatum_genome_assembly,_chromosome:_1	AUGUSTUS	exon	32904706	32904814	.	-	.	ID=g1368.t1.exon4;Parent=g1368.t1;
OU744336.1_Gymnosoma_rotundatum_genome_assembly,_chromosome:_1	AUGUSTUS	intron	32904815	32904881	1	-	.	ID=g1368.t1.intron4;Parent=g1368.t1;
OU744336.1_Gymnosoma_rotundatum_genome_assembly,_chromosome:_1	AUGUSTUS	CDS	32904882	32905114	1	-	0	ID=g1368.t1.CDS5;Parent=g1368.t1;
OU744336.1_Gymnosoma_rotundatum_genome_assembly,_chromosome:_1	AUGUSTUS	exon	32904882	32905114	.	-	.	ID=g1368.t1.exon5;Parent=g1368.t1;
OU744336.1_Gymnosoma_rotundatum_genome_assembly,_chromosome:_1	AUGUSTUS	intron	32905115	32905237	1	-	.	ID=g1368.t1.intron5;Parent=g1368.t1;
OU744336.1_Gymnosoma_rotundatum_genome_assembly,_chromosome:_1	AUGUSTUS	CDS	32905238	32905585	1	-	0	ID=g1368.t1.CDS6;Parent=g1368.t1;
OU744336.1_Gymnosoma_rotundatum_genome_assembly,_chromosome:_1	AUGUSTUS	exon	32905238	32905585	.	-	.	ID=g1368.t1.exon6;Parent=g1368.t1;
OU744336.1_Gymnosoma_rotundatum_genome_assembly,_chromosome:_1	AUGUSTUS	intron	32905586	32905652	1	-	.	ID=g1368.t1.intron6;Parent=g1368.t1;
OU744336.1_Gymnosoma_rotundatum_genome_assembly,_chromosome:_1	AUGUSTUS	CDS	32905653	32906793	1	-	1	ID=g1368.t1.CDS7;Parent=g1368.t1;
OU744336.1_Gymnosoma_rotundatum_genome_assembly,_chromosome:_1	AUGUSTUS	exon	32905653	32906793	.	-	.	ID=g1368.t1.exon7;Parent=g1368.t1;
OU744336.1_Gymnosoma_rotundatum_genome_assembly,_chromosome:_1	AUGUSTUS	intron	32906794	32909010	1	-	.	ID=g1368.t1.intron7;Parent=g1368.t1;
OU744336.1_Gymnosoma_rotundatum_genome_assembly,_chromosome:_1	AUGUSTUS	CDS	32909011	32909436	1	-	1	ID=g1368.t1.CDS8;Parent=g1368.t1;
OU744336.1_Gymnosoma_rotundatum_genome_assembly,_chromosome:_1	AUGUSTUS	exon	32909011	32909436	.	-	.	ID=g1368.t1.exon8;Parent=g1368.t1;
OU744336.1_Gymnosoma_rotundatum_genome_assembly,_chromosome:_1	AUGUSTUS	intron	32909437	32909543	1	-	.	ID=g1368.t1.intron8;Parent=g1368.t1;
OU744336.1_Gymnosoma_rotundatum_genome_assembly,_chromosome:_1	AUGUSTUS	CDS	32909544	32909563	1	-	0	ID=g1368.t1.CDS9;Parent=g1368.t1;
OU744336.1_Gymnosoma_rotundatum_genome_assembly,_chromosome:_1	AUGUSTUS	exon	32909544	32909563	.	-	.	ID=g1368.t1.exon9;Parent=g1368.t1;
OU744336.1_Gymnosoma_rotundatum_genome_assembly,_chromosome:_1	AUGUSTUS	start_codon	32909561	32909563	.	-	0	ID=g1368.t1.start1;Parent=g1368.t1;
OU744336.1_Gymnosoma_rotundatum_genome_assembly,_chromosome:_1	AUGUSTUS	mRNA	32899566	32909563	1	-	.	ID=g1368.t2;Parent=g1368;
OU744336.1_Gymnosoma_rotundatum_genome_assembly,_chromosome:_1	AUGUSTUS	stop_codon	32899566	32899568	.	-	0	ID=g1368.t2.stop1;Parent=g1368.t2;
OU744336.1_Gymnosoma_rotundatum_genome_assembly,_chromosome:_1	AUGUSTUS	CDS	32899566	32899769	1	-	0	ID=g1368.t2.CDS1;Parent=g1368.t2;
OU744336.1_Gymnosoma_rotundatum_genome_assembly,_chromosome:_1	AUGUSTUS	exon	32899566	32899769	.	-	.	ID=g1368.t2.exon1;Parent=g1368.t2;
OU744336.1_Gymnosoma_rotundatum_genome_assembly,_chromosome:_1	AUGUSTUS	intron	32899770	32904017	1	-	.	ID=g1368.t2.intron1;Parent=g1368.t2;
OU744336.1_Gymnosoma_rotundatum_genome_assembly,_chromosome:_1	AUGUSTUS	CDS	32904018	32904121	1	-	2	ID=g1368.t2.CDS2;Parent=g1368.t2;
OU744336.1_Gymnosoma_rotundatum_genome_assembly,_chromosome:_1	AUGUSTUS	exon	32904018	32904121	.	-	.	ID=g1368.t2.exon2;Parent=g1368.t2;
OU744336.1_Gymnosoma_rotundatum_genome_assembly,_chromosome:_1	AUGUSTUS	intron	32904122	32904185	1	-	.	ID=g1368.t2.intron2;Parent=g1368.t2;
OU744336.1_Gymnosoma_rotundatum_genome_assembly,_chromosome:_1	AUGUSTUS	CDS	32904186	32904618	1	-	0	ID=g1368.t2.CDS3;Parent=g1368.t2;
OU744336.1_Gymnosoma_rotundatum_genome_assembly,_chromosome:_1	AUGUSTUS	exon	32904186	32904618	.	-	.	ID=g1368.t2.exon3;Parent=g1368.t2;
OU744336.1_Gymnosoma_rotundatum_genome_assembly,_chromosome:_1	AUGUSTUS	intron	32904619	32904705	1	-	.	ID=g1368.t2.intron3;Parent=g1368.t2;
OU744336.1_Gymnosoma_rotundatum_genome_assembly,_chromosome:_1	AUGUSTUS	CDS	32904706	32904814	1	-	1	ID=g1368.t2.CDS4;Parent=g1368.t2;
OU744336.1_Gymnosoma_rotundatum_genome_assembly,_chromosome:_1	AUGUSTUS	exon	32904706	32904814	.	-	.	ID=g1368.t2.exon4;Parent=g1368.t2;
OU744336.1_Gymnosoma_rotundatum_genome_assembly,_chromosome:_1	AUGUSTUS	intron	32904815	32904881	1	-	.	ID=g1368.t2.intron4;Parent=g1368.t2;
OU744336.1_Gymnosoma_rotundatum_genome_assembly,_chromosome:_1	AUGUSTUS	CDS	32904882	32905114	1	-	0	ID=g1368.t2.CDS5;Parent=g1368.t2;
OU744336.1_Gymnosoma_rotundatum_genome_assembly,_chromosome:_1	AUGUSTUS	exon	32904882	32905114	.	-	.	ID=g1368.t2.exon5;Parent=g1368.t2;
OU744336.1_Gymnosoma_rotundatum_genome_assembly,_chromosome:_1	AUGUSTUS	intron	32905115	32905222	1	-	.	ID=g1368.t2.intron5;Parent=g1368.t2;
OU744336.1_Gymnosoma_rotundatum_genome_assembly,_chromosome:_1	AUGUSTUS	CDS	32905223	32905585	1	-	0	ID=g1368.t2.CDS6;Parent=g1368.t2;
OU744336.1_Gymnosoma_rotundatum_genome_assembly,_chromosome:_1	AUGUSTUS	exon	32905223	32905585	.	-	.	ID=g1368.t2.exon6;Parent=g1368.t2;
OU744336.1_Gymnosoma_rotundatum_genome_assembly,_chromosome:_1	AUGUSTUS	intron	32905586	32905652	1	-	.	ID=g1368.t2.intron6;Parent=g1368.t2;
OU744336.1_Gymnosoma_rotundatum_genome_assembly,_chromosome:_1	AUGUSTUS	CDS	32905653	32906793	1	-	1	ID=g1368.t2.CDS7;Parent=g1368.t2;
OU744336.1_Gymnosoma_rotundatum_genome_assembly,_chromosome:_1	AUGUSTUS	exon	32905653	32906793	.	-	.	ID=g1368.t2.exon7;Parent=g1368.t2;
OU744336.1_Gymnosoma_rotundatum_genome_assembly,_chromosome:_1	AUGUSTUS	intron	32906794	32909010	1	-	.	ID=g1368.t2.intron7;Parent=g1368.t2;
OU744336.1_Gymnosoma_rotundatum_genome_assembly,_chromosome:_1	AUGUSTUS	CDS	32909011	32909436	1	-	1	ID=g1368.t2.CDS8;Parent=g1368.t2;
OU744336.1_Gymnosoma_rotundatum_genome_assembly,_chromosome:_1	AUGUSTUS	exon	32909011	32909436	.	-	.	ID=g1368.t2.exon8;Parent=g1368.t2;
OU744336.1_Gymnosoma_rotundatum_genome_assembly,_chromosome:_1	AUGUSTUS	intron	32909437	32909543	1	-	.	ID=g1368.t2.intron8;Parent=g1368.t2;
OU744336.1_Gymnosoma_rotundatum_genome_assembly,_chromosome:_1	AUGUSTUS	CDS	32909544	32909563	1	-	0	ID=g1368.t2.CDS9;Parent=g1368.t2;
OU744336.1_Gymnosoma_rotundatum_genome_assembly,_chromosome:_1	AUGUSTUS	exon	32909544	32909563	.	-	.	ID=g1368.t2.exon9;Parent=g1368.t2;
OU744336.1_Gymnosoma_rotundatum_genome_assembly,_chromosome:_1	AUGUSTUS	start_codon	32909561	32909563	.	-	0	ID=g1368.t2.start1;Parent=g1368.t2;
OU744336.1_Gymnosoma_rotundatum_genome_assembly,_chromosome:_1	AUGUSTUS	gene	32909907	32910300	.	-	.	ID=g1369;
OU744336.1_Gymnosoma_rotundatum_genome_assembly,_chromosome:_1	AUGUSTUS	mRNA	32909907	32910300	1	-	.	ID=g1369.t1;Parent=g1369;
OU744336.1_Gymnosoma_rotundatum_genome_assembly,_chromosome:_1	AUGUSTUS	stop_codon	32909907	32909909	.	-	0	ID=g1369.t1.stop1;Parent=g1369.t1;
OU744336.1_Gymnosoma_rotundatum_genome_assembly,_chromosome:_1	AUGUSTUS	CDS	32909907	32909936	1	-	0	ID=g1369.t1.CDS1;Parent=g1369.t1;
OU744336.1_Gymnosoma_rotundatum_genome_assembly,_chromosome:_1	AUGUSTUS	exon	32909907	32909936	.	-	.	ID=g1369.t1.exon1;Parent=g1369.t1;
OU744336.1_Gymnosoma_rotundatum_genome_assembly,_chromosome:_1	AUGUSTUS	intron	32909937	32910001	1	-	.	ID=g1369.t1.intron1;Parent=g1369.t1;
OU744336.1_Gymnosoma_rotundatum_genome_assembly,_chromosome:_1	AUGUSTUS	CDS	32910002	32910198	1	-	2	ID=g1369.t1.CDS2;Parent=g1369.t1;
OU744336.1_Gymnosoma_rotundatum_genome_assembly,_chromosome:_1	AUGUSTUS	exon	32910002	32910198	.	-	.	ID=g1369.t1.exon2;Parent=g1369.t1;
OU744336.1_Gymnosoma_rotundatum_genome_assembly,_chromosome:_1	AUGUSTUS	intron	32910199	32910251	1	-	.	ID=g1369.t1.intron2;Parent=g1369.t1;
OU744336.1_Gymnosoma_rotundatum_genome_assembly,_chromosome:_1	AUGUSTUS	CDS	32910252	32910300	1	-	0	ID=g1369.t1.CDS3;Parent=g1369.t1;
OU744336.1_Gymnosoma_rotundatum_genome_assembly,_chromosome:_1	AUGUSTUS	exon	32910252	32910300	.	-	.	ID=g1369.t1.exon3;Parent=g1369.t1;
OU744336.1_Gymnosoma_rotundatum_genome_assembly,_chromosome:_1	AUGUSTUS	start_codon	32910298	32910300	.	-	0	ID=g1369.t1.start1;Parent=g1369.t1;
OU744336.1_Gymnosoma_rotundatum_genome_assembly,_chromosome:_1	AUGUSTUS	gene	32913082	32925738	.	+	.	ID=g1370;
OU744336.1_Gymnosoma_rotundatum_genome_assembly,_chromosome:_1	AUGUSTUS	mRNA	32913082	32925738	1	+	.	ID=g1370.t1;Parent=g1370;
OU744336.1_Gymnosoma_rotundatum_genome_assembly,_chromosome:_1	AUGUSTUS	start_codon	32913082	32913084	.	+	0	ID=g1370.t1.start1;Parent=g1370.t1;
OU744336.1_Gymnosoma_rotundatum_genome_assembly,_chromosome:_1	AUGUSTUS	CDS	32913082	32913543	1	+	0	ID=g1370.t1.CDS1;Parent=g1370.t1;
OU744336.1_Gymnosoma_rotundatum_genome_assembly,_chromosome:_1	AUGUSTUS	exon	32913082	32913543	.	+	.	ID=g1370.t1.exon1;Parent=g1370.t1;
OU744336.1_Gymnosoma_rotundatum_genome_assembly,_chromosome:_1	AUGUSTUS	intron	32913544	32915909	1	+	.	ID=g1370.t1.intron1;Parent=g1370.t1;
OU744336.1_Gymnosoma_rotundatum_genome_assembly,_chromosome:_1	AUGUSTUS	CDS	32915910	32916163	1	+	0	ID=g1370.t1.CDS2;Parent=g1370.t1;
OU744336.1_Gymnosoma_rotundatum_genome_assembly,_chromosome:_1	AUGUSTUS	exon	32915910	32916163	.	+	.	ID=g1370.t1.exon2;Parent=g1370.t1;
OU744336.1_Gymnosoma_rotundatum_genome_assembly,_chromosome:_1	AUGUSTUS	intron	32916164	32916226	1	+	.	ID=g1370.t1.intron2;Parent=g1370.t1;
OU744336.1_Gymnosoma_rotundatum_genome_assembly,_chromosome:_1	AUGUSTUS	CDS	32916227	32916440	1	+	1	ID=g1370.t1.CDS3;Parent=g1370.t1;
OU744336.1_Gymnosoma_rotundatum_genome_assembly,_chromosome:_1	AUGUSTUS	exon	32916227	32916440	.	+	.	ID=g1370.t1.exon3;Parent=g1370.t1;
OU744336.1_Gymnosoma_rotundatum_genome_assembly,_chromosome:_1	AUGUSTUS	intron	32916441	32916539	1	+	.	ID=g1370.t1.intron3;Parent=g1370.t1;
OU744336.1_Gymnosoma_rotundatum_genome_assembly,_chromosome:_1	AUGUSTUS	CDS	32916540	32917436	1	+	0	ID=g1370.t1.CDS4;Parent=g1370.t1;
OU744336.1_Gymnosoma_rotundatum_genome_assembly,_chromosome:_1	AUGUSTUS	exon	32916540	32917436	.	+	.	ID=g1370.t1.exon4;Parent=g1370.t1;
OU744336.1_Gymnosoma_rotundatum_genome_assembly,_chromosome:_1	AUGUSTUS	intron	32917437	32917491	1	+	.	ID=g1370.t1.intron4;Parent=g1370.t1;
OU744336.1_Gymnosoma_rotundatum_genome_assembly,_chromosome:_1	AUGUSTUS	CDS	32917492	32917640	1	+	0	ID=g1370.t1.CDS5;Parent=g1370.t1;
OU744336.1_Gymnosoma_rotundatum_genome_assembly,_chromosome:_1	AUGUSTUS	exon	32917492	32917640	.	+	.	ID=g1370.t1.exon5;Parent=g1370.t1;
OU744336.1_Gymnosoma_rotundatum_genome_assembly,_chromosome:_1	AUGUSTUS	intron	32917641	32918622	1	+	.	ID=g1370.t1.intron5;Parent=g1370.t1;
OU744336.1_Gymnosoma_rotundatum_genome_assembly,_chromosome:_1	AUGUSTUS	CDS	32918623	32919058	1	+	1	ID=g1370.t1.CDS6;Parent=g1370.t1;
OU744336.1_Gymnosoma_rotundatum_genome_assembly,_chromosome:_1	AUGUSTUS	exon	32918623	32919058	.	+	.	ID=g1370.t1.exon6;Parent=g1370.t1;
OU744336.1_Gymnosoma_rotundatum_genome_assembly,_chromosome:_1	AUGUSTUS	intron	32919059	32919141	1	+	.	ID=g1370.t1.intron6;Parent=g1370.t1;
OU744336.1_Gymnosoma_rotundatum_genome_assembly,_chromosome:_1	AUGUSTUS	CDS	32919142	32919231	1	+	0	ID=g1370.t1.CDS7;Parent=g1370.t1;
OU744336.1_Gymnosoma_rotundatum_genome_assembly,_chromosome:_1	AUGUSTUS	exon	32919142	32919231	.	+	.	ID=g1370.t1.exon7;Parent=g1370.t1;
OU744336.1_Gymnosoma_rotundatum_genome_assembly,_chromosome:_1	AUGUSTUS	intron	32919232	32921358	1	+	.	ID=g1370.t1.intron7;Parent=g1370.t1;
OU744336.1_Gymnosoma_rotundatum_genome_assembly,_chromosome:_1	AUGUSTUS	CDS	32921359	32922659	1	+	0	ID=g1370.t1.CDS8;Parent=g1370.t1;
OU744336.1_Gymnosoma_rotundatum_genome_assembly,_chromosome:_1	AUGUSTUS	exon	32921359	32922659	.	+	.	ID=g1370.t1.exon8;Parent=g1370.t1;
OU744336.1_Gymnosoma_rotundatum_genome_assembly,_chromosome:_1	AUGUSTUS	intron	32922660	32922721	1	+	.	ID=g1370.t1.intron8;Parent=g1370.t1;
OU744336.1_Gymnosoma_rotundatum_genome_assembly,_chromosome:_1	AUGUSTUS	CDS	32922722	32923059	1	+	1	ID=g1370.t1.CDS9;Parent=g1370.t1;
OU744336.1_Gymnosoma_rotundatum_genome_assembly,_chromosome:_1	AUGUSTUS	exon	32922722	32923059	.	+	.	ID=g1370.t1.exon9;Parent=g1370.t1;
OU744336.1_Gymnosoma_rotundatum_genome_assembly,_chromosome:_1	AUGUSTUS	intron	32923060	32923134	1	+	.	ID=g1370.t1.intron9;Parent=g1370.t1;
OU744336.1_Gymnosoma_rotundatum_genome_assembly,_chromosome:_1	AUGUSTUS	CDS	32923135	32923362	1	+	2	ID=g1370.t1.CDS10;Parent=g1370.t1;
OU744336.1_Gymnosoma_rotundatum_genome_assembly,_chromosome:_1	AUGUSTUS	exon	32923135	32923362	.	+	.	ID=g1370.t1.exon10;Parent=g1370.t1;
OU744336.1_Gymnosoma_rotundatum_genome_assembly,_chromosome:_1	AUGUSTUS	intron	32923363	32925547	1	+	.	ID=g1370.t1.intron10;Parent=g1370.t1;
OU744336.1_Gymnosoma_rotundatum_genome_assembly,_chromosome:_1	AUGUSTUS	CDS	32925548	32925738	1	+	2	ID=g1370.t1.CDS11;Parent=g1370.t1;
OU744336.1_Gymnosoma_rotundatum_genome_assembly,_chromosome:_1	AUGUSTUS	exon	32925548	32925738	.	+	.	ID=g1370.t1.exon11;Parent=g1370.t1;
OU744336.1_Gymnosoma_rotundatum_genome_assembly,_chromosome:_1	AUGUSTUS	stop_codon	32925736	32925738	.	+	0	ID=g1370.t1.stop1;Parent=g1370.t1;
OU744336.1_Gymnosoma_rotundatum_genome_assembly,_chromosome:_1	AUGUSTUS	gene	32931419	32942812	.	-	.	ID=g1371;
OU744336.1_Gymnosoma_rotundatum_genome_assembly,_chromosome:_1	AUGUSTUS	mRNA	32931419	32942812	1	-	.	ID=g1371.t1;Parent=g1371;
OU744336.1_Gymnosoma_rotundatum_genome_assembly,_chromosome:_1	AUGUSTUS	stop_codon	32931419	32931421	.	-	0	ID=g1371.t1.stop1;Parent=g1371.t1;
OU744336.1_Gymnosoma_rotundatum_genome_assembly,_chromosome:_1	AUGUSTUS	CDS	32931419	32932152	1	-	2	ID=g1371.t1.CDS1;Parent=g1371.t1;
OU744336.1_Gymnosoma_rotundatum_genome_assembly,_chromosome:_1	AUGUSTUS	exon	32931419	32932152	.	-	.	ID=g1371.t1.exon1;Parent=g1371.t1;
OU744336.1_Gymnosoma_rotundatum_genome_assembly,_chromosome:_1	AUGUSTUS	intron	32932153	32934931	1	-	.	ID=g1371.t1.intron1;Parent=g1371.t1;
OU744336.1_Gymnosoma_rotundatum_genome_assembly,_chromosome:_1	AUGUSTUS	CDS	32934932	32935118	1	-	0	ID=g1371.t1.CDS2;Parent=g1371.t1;
OU744336.1_Gymnosoma_rotundatum_genome_assembly,_chromosome:_1	AUGUSTUS	exon	32934932	32935118	.	-	.	ID=g1371.t1.exon2;Parent=g1371.t1;
OU744336.1_Gymnosoma_rotundatum_genome_assembly,_chromosome:_1	AUGUSTUS	intron	32935119	32935429	1	-	.	ID=g1371.t1.intron2;Parent=g1371.t1;
OU744336.1_Gymnosoma_rotundatum_genome_assembly,_chromosome:_1	AUGUSTUS	CDS	32935430	32935626	1	-	2	ID=g1371.t1.CDS3;Parent=g1371.t1;
OU744336.1_Gymnosoma_rotundatum_genome_assembly,_chromosome:_1	AUGUSTUS	exon	32935430	32935626	.	-	.	ID=g1371.t1.exon3;Parent=g1371.t1;
OU744336.1_Gymnosoma_rotundatum_genome_assembly,_chromosome:_1	AUGUSTUS	intron	32935627	32940714	1	-	.	ID=g1371.t1.intron3;Parent=g1371.t1;
OU744336.1_Gymnosoma_rotundatum_genome_assembly,_chromosome:_1	AUGUSTUS	CDS	32940715	32941554	1	-	2	ID=g1371.t1.CDS4;Parent=g1371.t1;
OU744336.1_Gymnosoma_rotundatum_genome_assembly,_chromosome:_1	AUGUSTUS	exon	32940715	32941554	.	-	.	ID=g1371.t1.exon4;Parent=g1371.t1;
OU744336.1_Gymnosoma_rotundatum_genome_assembly,_chromosome:_1	AUGUSTUS	intron	32941555	32941692	1	-	.	ID=g1371.t1.intron4;Parent=g1371.t1;
OU744336.1_Gymnosoma_rotundatum_genome_assembly,_chromosome:_1	AUGUSTUS	CDS	32941693	32942174	1	-	1	ID=g1371.t1.CDS5;Parent=g1371.t1;
OU744336.1_Gymnosoma_rotundatum_genome_assembly,_chromosome:_1	AUGUSTUS	exon	32941693	32942174	.	-	.	ID=g1371.t1.exon5;Parent=g1371.t1;
OU744336.1_Gymnosoma_rotundatum_genome_assembly,_chromosome:_1	AUGUSTUS	intron	32942175	32942230	1	-	.	ID=g1371.t1.intron5;Parent=g1371.t1;
OU744336.1_Gymnosoma_rotundatum_genome_assembly,_chromosome:_1	AUGUSTUS	CDS	32942231	32942378	1	-	2	ID=g1371.t1.CDS6;Parent=g1371.t1;
OU744336.1_Gymnosoma_rotundatum_genome_assembly,_chromosome:_1	AUGUSTUS	exon	32942231	32942378	.	-	.	ID=g1371.t1.exon6;Parent=g1371.t1;
OU744336.1_Gymnosoma_rotundatum_genome_assembly,_chromosome:_1	AUGUSTUS	intron	32942379	32942613	1	-	.	ID=g1371.t1.intron6;Parent=g1371.t1;
OU744336.1_Gymnosoma_rotundatum_genome_assembly,_chromosome:_1	AUGUSTUS	CDS	32942614	32942812	1	-	0	ID=g1371.t1.CDS7;Parent=g1371.t1;
OU744336.1_Gymnosoma_rotundatum_genome_assembly,_chromosome:_1	AUGUSTUS	exon	32942614	32942812	.	-	.	ID=g1371.t1.exon7;Parent=g1371.t1;
OU744336.1_Gymnosoma_rotundatum_genome_assembly,_chromosome:_1	AUGUSTUS	start_codon	32942810	32942812	.	-	0	ID=g1371.t1.start1;Parent=g1371.t1;
OU744336.1_Gymnosoma_rotundatum_genome_assembly,_chromosome:_1	AUGUSTUS	mRNA	32931419	32937889	1	-	.	ID=g1371.t2;Parent=g1371;
OU744336.1_Gymnosoma_rotundatum_genome_assembly,_chromosome:_1	AUGUSTUS	stop_codon	32931419	32931421	.	-	0	ID=g1371.t2.stop1;Parent=g1371.t2;
OU744336.1_Gymnosoma_rotundatum_genome_assembly,_chromosome:_1	AUGUSTUS	CDS	32931419	32932152	1	-	2	ID=g1371.t2.CDS1;Parent=g1371.t2;
OU744336.1_Gymnosoma_rotundatum_genome_assembly,_chromosome:_1	AUGUSTUS	exon	32931419	32932152	.	-	.	ID=g1371.t2.exon1;Parent=g1371.t2;
OU744336.1_Gymnosoma_rotundatum_genome_assembly,_chromosome:_1	AUGUSTUS	intron	32932153	32934931	1	-	.	ID=g1371.t2.intron1;Parent=g1371.t2;
OU744336.1_Gymnosoma_rotundatum_genome_assembly,_chromosome:_1	AUGUSTUS	CDS	32934932	32935118	1	-	0	ID=g1371.t2.CDS2;Parent=g1371.t2;
OU744336.1_Gymnosoma_rotundatum_genome_assembly,_chromosome:_1	AUGUSTUS	exon	32934932	32935118	.	-	.	ID=g1371.t2.exon2;Parent=g1371.t2;
OU744336.1_Gymnosoma_rotundatum_genome_assembly,_chromosome:_1	AUGUSTUS	intron	32935119	32935429	1	-	.	ID=g1371.t2.intron2;Parent=g1371.t2;
OU744336.1_Gymnosoma_rotundatum_genome_assembly,_chromosome:_1	AUGUSTUS	CDS	32935430	32935626	1	-	2	ID=g1371.t2.CDS3;Parent=g1371.t2;
OU744336.1_Gymnosoma_rotundatum_genome_assembly,_chromosome:_1	AUGUSTUS	exon	32935430	32935626	.	-	.	ID=g1371.t2.exon3;Parent=g1371.t2;
OU744336.1_Gymnosoma_rotundatum_genome_assembly,_chromosome:_1	AUGUSTUS	intron	32935627	32937825	1	-	.	ID=g1371.t2.intron3;Parent=g1371.t2;
OU744336.1_Gymnosoma_rotundatum_genome_assembly,_chromosome:_1	AUGUSTUS	CDS	32937826	32937889	1	-	0	ID=g1371.t2.CDS4;Parent=g1371.t2;
OU744336.1_Gymnosoma_rotundatum_genome_assembly,_chromosome:_1	AUGUSTUS	exon	32937826	32937889	.	-	.	ID=g1371.t2.exon4;Parent=g1371.t2;
OU744336.1_Gymnosoma_rotundatum_genome_assembly,_chromosome:_1	AUGUSTUS	start_codon	32937887	32937889	.	-	0	ID=g1371.t2.start1;Parent=g1371.t2;
OU744336.1_Gymnosoma_rotundatum_genome_assembly,_chromosome:_1	AUGUSTUS	mRNA	32940701	32942812	1	-	.	ID=g1371.t3;Parent=g1371;
OU744336.1_Gymnosoma_rotundatum_genome_assembly,_chromosome:_1	AUGUSTUS	stop_codon	32940701	32940703	.	-	0	ID=g1371.t3.stop1;Parent=g1371.t3;
OU744336.1_Gymnosoma_rotundatum_genome_assembly,_chromosome:_1	AUGUSTUS	CDS	32940701	32941554	1	-	2	ID=g1371.t3.CDS1;Parent=g1371.t3;
OU744336.1_Gymnosoma_rotundatum_genome_assembly,_chromosome:_1	AUGUSTUS	exon	32940701	32941554	.	-	.	ID=g1371.t3.exon1;Parent=g1371.t3;
OU744336.1_Gymnosoma_rotundatum_genome_assembly,_chromosome:_1	AUGUSTUS	intron	32941555	32941692	1	-	.	ID=g1371.t3.intron1;Parent=g1371.t3;
OU744336.1_Gymnosoma_rotundatum_genome_assembly,_chromosome:_1	AUGUSTUS	CDS	32941693	32942174	1	-	1	ID=g1371.t3.CDS2;Parent=g1371.t3;
OU744336.1_Gymnosoma_rotundatum_genome_assembly,_chromosome:_1	AUGUSTUS	exon	32941693	32942174	.	-	.	ID=g1371.t3.exon2;Parent=g1371.t3;
OU744336.1_Gymnosoma_rotundatum_genome_assembly,_chromosome:_1	AUGUSTUS	intron	32942175	32942230	1	-	.	ID=g1371.t3.intron2;Parent=g1371.t3;
OU744336.1_Gymnosoma_rotundatum_genome_assembly,_chromosome:_1	AUGUSTUS	CDS	32942231	32942378	1	-	2	ID=g1371.t3.CDS3;Parent=g1371.t3;
OU744336.1_Gymnosoma_rotundatum_genome_assembly,_chromosome:_1	AUGUSTUS	exon	32942231	32942378	.	-	.	ID=g1371.t3.exon3;Parent=g1371.t3;
OU744336.1_Gymnosoma_rotundatum_genome_assembly,_chromosome:_1	AUGUSTUS	intron	32942379	32942613	1	-	.	ID=g1371.t3.intron3;Parent=g1371.t3;
OU744336.1_Gymnosoma_rotundatum_genome_assembly,_chromosome:_1	AUGUSTUS	CDS	32942614	32942812	1	-	0	ID=g1371.t3.CDS4;Parent=g1371.t3;
OU744336.1_Gymnosoma_rotundatum_genome_assembly,_chromosome:_1	AUGUSTUS	exon	32942614	32942812	.	-	.	ID=g1371.t3.exon4;Parent=g1371.t3;
OU744336.1_Gymnosoma_rotundatum_genome_assembly,_chromosome:_1	AUGUSTUS	start_codon	32942810	32942812	.	-	0	ID=g1371.t3.start1;Parent=g1371.t3;
OU744336.1_Gymnosoma_rotundatum_genome_assembly,_chromosome:_1	AUGUSTUS	gene	32946677	32948780	.	-	.	ID=g1372;
OU744336.1_Gymnosoma_rotundatum_genome_assembly,_chromosome:_1	AUGUSTUS	mRNA	32946677	32948780	1	-	.	ID=g1372.t1;Parent=g1372;
OU744336.1_Gymnosoma_rotundatum_genome_assembly,_chromosome:_1	AUGUSTUS	stop_codon	32946677	32946679	.	-	0	ID=g1372.t1.stop1;Parent=g1372.t1;
OU744336.1_Gymnosoma_rotundatum_genome_assembly,_chromosome:_1	AUGUSTUS	CDS	32946677	32946778	1	-	0	ID=g1372.t1.CDS1;Parent=g1372.t1;
OU744336.1_Gymnosoma_rotundatum_genome_assembly,_chromosome:_1	AUGUSTUS	exon	32946677	32946778	.	-	.	ID=g1372.t1.exon1;Parent=g1372.t1;
OU744336.1_Gymnosoma_rotundatum_genome_assembly,_chromosome:_1	AUGUSTUS	intron	32946779	32947130	1	-	.	ID=g1372.t1.intron1;Parent=g1372.t1;
OU744336.1_Gymnosoma_rotundatum_genome_assembly,_chromosome:_1	AUGUSTUS	CDS	32947131	32947271	1	-	0	ID=g1372.t1.CDS2;Parent=g1372.t1;
OU744336.1_Gymnosoma_rotundatum_genome_assembly,_chromosome:_1	AUGUSTUS	exon	32947131	32947271	.	-	.	ID=g1372.t1.exon2;Parent=g1372.t1;
OU744336.1_Gymnosoma_rotundatum_genome_assembly,_chromosome:_1	AUGUSTUS	intron	32947272	32947343	1	-	.	ID=g1372.t1.intron2;Parent=g1372.t1;
OU744336.1_Gymnosoma_rotundatum_genome_assembly,_chromosome:_1	AUGUSTUS	CDS	32947344	32947511	1	-	0	ID=g1372.t1.CDS3;Parent=g1372.t1;
OU744336.1_Gymnosoma_rotundatum_genome_assembly,_chromosome:_1	AUGUSTUS	exon	32947344	32947511	.	-	.	ID=g1372.t1.exon3;Parent=g1372.t1;
OU744336.1_Gymnosoma_rotundatum_genome_assembly,_chromosome:_1	AUGUSTUS	intron	32947512	32947766	1	-	.	ID=g1372.t1.intron3;Parent=g1372.t1;
OU744336.1_Gymnosoma_rotundatum_genome_assembly,_chromosome:_1	AUGUSTUS	CDS	32947767	32947931	1	-	0	ID=g1372.t1.CDS4;Parent=g1372.t1;
OU744336.1_Gymnosoma_rotundatum_genome_assembly,_chromosome:_1	AUGUSTUS	exon	32947767	32947931	.	-	.	ID=g1372.t1.exon4;Parent=g1372.t1;
OU744336.1_Gymnosoma_rotundatum_genome_assembly,_chromosome:_1	AUGUSTUS	intron	32947932	32948714	1	-	.	ID=g1372.t1.intron4;Parent=g1372.t1;
OU744336.1_Gymnosoma_rotundatum_genome_assembly,_chromosome:_1	AUGUSTUS	CDS	32948715	32948780	1	-	0	ID=g1372.t1.CDS5;Parent=g1372.t1;
OU744336.1_Gymnosoma_rotundatum_genome_assembly,_chromosome:_1	AUGUSTUS	exon	32948715	32948780	.	-	.	ID=g1372.t1.exon5;Parent=g1372.t1;
OU744336.1_Gymnosoma_rotundatum_genome_assembly,_chromosome:_1	AUGUSTUS	start_codon	32948778	32948780	.	-	0	ID=g1372.t1.start1;Parent=g1372.t1;
OU744336.1_Gymnosoma_rotundatum_genome_assembly,_chromosome:_1	AUGUSTUS	gene	33226441	33233884	.	+	.	ID=g1373;
OU744336.1_Gymnosoma_rotundatum_genome_assembly,_chromosome:_1	AUGUSTUS	mRNA	33226441	33233884	1	+	.	ID=g1373.t1;Parent=g1373;
OU744336.1_Gymnosoma_rotundatum_genome_assembly,_chromosome:_1	AUGUSTUS	start_codon	33226441	33226443	.	+	0	ID=g1373.t1.start1;Parent=g1373.t1;
OU744336.1_Gymnosoma_rotundatum_genome_assembly,_chromosome:_1	AUGUSTUS	CDS	33226441	33226485	1	+	0	ID=g1373.t1.CDS1;Parent=g1373.t1;
OU744336.1_Gymnosoma_rotundatum_genome_assembly,_chromosome:_1	AUGUSTUS	exon	33226441	33226485	.	+	.	ID=g1373.t1.exon1;Parent=g1373.t1;
OU744336.1_Gymnosoma_rotundatum_genome_assembly,_chromosome:_1	AUGUSTUS	intron	33226486	33231943	1	+	.	ID=g1373.t1.intron1;Parent=g1373.t1;
OU744336.1_Gymnosoma_rotundatum_genome_assembly,_chromosome:_1	AUGUSTUS	CDS	33231944	33233884	1	+	0	ID=g1373.t1.CDS2;Parent=g1373.t1;
OU744336.1_Gymnosoma_rotundatum_genome_assembly,_chromosome:_1	AUGUSTUS	exon	33231944	33233884	.	+	.	ID=g1373.t1.exon2;Parent=g1373.t1;
OU744336.1_Gymnosoma_rotundatum_genome_assembly,_chromosome:_1	AUGUSTUS	stop_codon	33233882	33233884	.	+	0	ID=g1373.t1.stop1;Parent=g1373.t1;
OU744336.1_Gymnosoma_rotundatum_genome_assembly,_chromosome:_1	AUGUSTUS	gene	33250825	33259883	.	+	.	ID=g1374;
OU744336.1_Gymnosoma_rotundatum_genome_assembly,_chromosome:_1	AUGUSTUS	mRNA	33250825	33259883	0.64	+	.	ID=g1374.t1;Parent=g1374;
OU744336.1_Gymnosoma_rotundatum_genome_assembly,_chromosome:_1	AUGUSTUS	start_codon	33250825	33250827	.	+	0	ID=g1374.t1.start1;Parent=g1374.t1;
OU744336.1_Gymnosoma_rotundatum_genome_assembly,_chromosome:_1	AUGUSTUS	CDS	33250825	33250913	0.64	+	0	ID=g1374.t1.CDS1;Parent=g1374.t1;
OU744336.1_Gymnosoma_rotundatum_genome_assembly,_chromosome:_1	AUGUSTUS	exon	33250825	33250913	.	+	.	ID=g1374.t1.exon1;Parent=g1374.t1;
OU744336.1_Gymnosoma_rotundatum_genome_assembly,_chromosome:_1	AUGUSTUS	intron	33250914	33258784	0.72	+	.	ID=g1374.t1.intron1;Parent=g1374.t1;
OU744336.1_Gymnosoma_rotundatum_genome_assembly,_chromosome:_1	AUGUSTUS	CDS	33258785	33259883	1	+	1	ID=g1374.t1.CDS2;Parent=g1374.t1;
OU744336.1_Gymnosoma_rotundatum_genome_assembly,_chromosome:_1	AUGUSTUS	exon	33258785	33259883	.	+	.	ID=g1374.t1.exon2;Parent=g1374.t1;
OU744336.1_Gymnosoma_rotundatum_genome_assembly,_chromosome:_1	AUGUSTUS	stop_codon	33259881	33259883	.	+	0	ID=g1374.t1.stop1;Parent=g1374.t1;
OU744336.1_Gymnosoma_rotundatum_genome_assembly,_chromosome:_1	AUGUSTUS	gene	33273349	33273847	.	+	.	ID=g1375;
OU744336.1_Gymnosoma_rotundatum_genome_assembly,_chromosome:_1	AUGUSTUS	mRNA	33273349	33273847	0.93	+	.	ID=g1375.t1;Parent=g1375;
OU744336.1_Gymnosoma_rotundatum_genome_assembly,_chromosome:_1	AUGUSTUS	start_codon	33273349	33273351	.	+	0	ID=g1375.t1.start1;Parent=g1375.t1;
OU744336.1_Gymnosoma_rotundatum_genome_assembly,_chromosome:_1	AUGUSTUS	CDS	33273349	33273353	0.99	+	0	ID=g1375.t1.CDS1;Parent=g1375.t1;
OU744336.1_Gymnosoma_rotundatum_genome_assembly,_chromosome:_1	AUGUSTUS	exon	33273349	33273353	.	+	.	ID=g1375.t1.exon1;Parent=g1375.t1;
OU744336.1_Gymnosoma_rotundatum_genome_assembly,_chromosome:_1	AUGUSTUS	intron	33273354	33273525	0.93	+	.	ID=g1375.t1.intron1;Parent=g1375.t1;
OU744336.1_Gymnosoma_rotundatum_genome_assembly,_chromosome:_1	AUGUSTUS	CDS	33273526	33273847	0.94	+	1	ID=g1375.t1.CDS2;Parent=g1375.t1;
OU744336.1_Gymnosoma_rotundatum_genome_assembly,_chromosome:_1	AUGUSTUS	exon	33273526	33273847	.	+	.	ID=g1375.t1.exon2;Parent=g1375.t1;
OU744336.1_Gymnosoma_rotundatum_genome_assembly,_chromosome:_1	AUGUSTUS	stop_codon	33273845	33273847	.	+	0	ID=g1375.t1.stop1;Parent=g1375.t1;
OU744336.1_Gymnosoma_rotundatum_genome_assembly,_chromosome:_1	AUGUSTUS	gene	33298530	33344397	.	+	.	ID=g1376;
OU744336.1_Gymnosoma_rotundatum_genome_assembly,_chromosome:_1	AUGUSTUS	mRNA	33298530	33344397	0.41	+	.	ID=g1376.t1;Parent=g1376;
OU744336.1_Gymnosoma_rotundatum_genome_assembly,_chromosome:_1	AUGUSTUS	start_codon	33298530	33298532	.	+	0	ID=g1376.t1.start1;Parent=g1376.t1;
OU744336.1_Gymnosoma_rotundatum_genome_assembly,_chromosome:_1	AUGUSTUS	CDS	33298530	33298543	0.41	+	0	ID=g1376.t1.CDS1;Parent=g1376.t1;
OU744336.1_Gymnosoma_rotundatum_genome_assembly,_chromosome:_1	AUGUSTUS	exon	33298530	33298543	.	+	.	ID=g1376.t1.exon1;Parent=g1376.t1;
OU744336.1_Gymnosoma_rotundatum_genome_assembly,_chromosome:_1	AUGUSTUS	intron	33298544	33301648	0.41	+	.	ID=g1376.t1.intron1;Parent=g1376.t1;
OU744336.1_Gymnosoma_rotundatum_genome_assembly,_chromosome:_1	AUGUSTUS	CDS	33301649	33301773	1	+	1	ID=g1376.t1.CDS2;Parent=g1376.t1;
OU744336.1_Gymnosoma_rotundatum_genome_assembly,_chromosome:_1	AUGUSTUS	exon	33301649	33301773	.	+	.	ID=g1376.t1.exon2;Parent=g1376.t1;
OU744336.1_Gymnosoma_rotundatum_genome_assembly,_chromosome:_1	AUGUSTUS	intron	33301774	33308510	1	+	.	ID=g1376.t1.intron2;Parent=g1376.t1;
OU744336.1_Gymnosoma_rotundatum_genome_assembly,_chromosome:_1	AUGUSTUS	CDS	33308511	33308589	1	+	2	ID=g1376.t1.CDS3;Parent=g1376.t1;
OU744336.1_Gymnosoma_rotundatum_genome_assembly,_chromosome:_1	AUGUSTUS	exon	33308511	33308589	.	+	.	ID=g1376.t1.exon3;Parent=g1376.t1;
OU744336.1_Gymnosoma_rotundatum_genome_assembly,_chromosome:_1	AUGUSTUS	intron	33308590	33313833	1	+	.	ID=g1376.t1.intron3;Parent=g1376.t1;
OU744336.1_Gymnosoma_rotundatum_genome_assembly,_chromosome:_1	AUGUSTUS	CDS	33313834	33313926	1	+	1	ID=g1376.t1.CDS4;Parent=g1376.t1;
OU744336.1_Gymnosoma_rotundatum_genome_assembly,_chromosome:_1	AUGUSTUS	exon	33313834	33313926	.	+	.	ID=g1376.t1.exon4;Parent=g1376.t1;
OU744336.1_Gymnosoma_rotundatum_genome_assembly,_chromosome:_1	AUGUSTUS	intron	33313927	33316320	1	+	.	ID=g1376.t1.intron4;Parent=g1376.t1;
OU744336.1_Gymnosoma_rotundatum_genome_assembly,_chromosome:_1	AUGUSTUS	CDS	33316321	33316564	1	+	1	ID=g1376.t1.CDS5;Parent=g1376.t1;
OU744336.1_Gymnosoma_rotundatum_genome_assembly,_chromosome:_1	AUGUSTUS	exon	33316321	33316564	.	+	.	ID=g1376.t1.exon5;Parent=g1376.t1;
OU744336.1_Gymnosoma_rotundatum_genome_assembly,_chromosome:_1	AUGUSTUS	intron	33316565	33333622	1	+	.	ID=g1376.t1.intron5;Parent=g1376.t1;
OU744336.1_Gymnosoma_rotundatum_genome_assembly,_chromosome:_1	AUGUSTUS	CDS	33333623	33333703	1	+	0	ID=g1376.t1.CDS6;Parent=g1376.t1;
OU744336.1_Gymnosoma_rotundatum_genome_assembly,_chromosome:_1	AUGUSTUS	exon	33333623	33333703	.	+	.	ID=g1376.t1.exon6;Parent=g1376.t1;
OU744336.1_Gymnosoma_rotundatum_genome_assembly,_chromosome:_1	AUGUSTUS	intron	33333704	33334360	1	+	.	ID=g1376.t1.intron6;Parent=g1376.t1;
OU744336.1_Gymnosoma_rotundatum_genome_assembly,_chromosome:_1	AUGUSTUS	CDS	33334361	33334473	1	+	0	ID=g1376.t1.CDS7;Parent=g1376.t1;
OU744336.1_Gymnosoma_rotundatum_genome_assembly,_chromosome:_1	AUGUSTUS	exon	33334361	33334473	.	+	.	ID=g1376.t1.exon7;Parent=g1376.t1;
OU744336.1_Gymnosoma_rotundatum_genome_assembly,_chromosome:_1	AUGUSTUS	intron	33334474	33342153	1	+	.	ID=g1376.t1.intron7;Parent=g1376.t1;
OU744336.1_Gymnosoma_rotundatum_genome_assembly,_chromosome:_1	AUGUSTUS	CDS	33342154	33342294	1	+	1	ID=g1376.t1.CDS8;Parent=g1376.t1;
OU744336.1_Gymnosoma_rotundatum_genome_assembly,_chromosome:_1	AUGUSTUS	exon	33342154	33342294	.	+	.	ID=g1376.t1.exon8;Parent=g1376.t1;
OU744336.1_Gymnosoma_rotundatum_genome_assembly,_chromosome:_1	AUGUSTUS	intron	33342295	33344198	1	+	.	ID=g1376.t1.intron8;Parent=g1376.t1;
OU744336.1_Gymnosoma_rotundatum_genome_assembly,_chromosome:_1	AUGUSTUS	CDS	33344199	33344397	1	+	1	ID=g1376.t1.CDS9;Parent=g1376.t1;
OU744336.1_Gymnosoma_rotundatum_genome_assembly,_chromosome:_1	AUGUSTUS	exon	33344199	33344397	.	+	.	ID=g1376.t1.exon9;Parent=g1376.t1;
OU744336.1_Gymnosoma_rotundatum_genome_assembly,_chromosome:_1	AUGUSTUS	stop_codon	33344395	33344397	.	+	0	ID=g1376.t1.stop1;Parent=g1376.t1;
OU744336.1_Gymnosoma_rotundatum_genome_assembly,_chromosome:_1	AUGUSTUS	gene	33361091	33366495	.	+	.	ID=g1377;
OU744336.1_Gymnosoma_rotundatum_genome_assembly,_chromosome:_1	AUGUSTUS	mRNA	33361091	33366495	1	+	.	ID=g1377.t1;Parent=g1377;
OU744336.1_Gymnosoma_rotundatum_genome_assembly,_chromosome:_1	AUGUSTUS	start_codon	33361091	33361093	.	+	0	ID=g1377.t1.start1;Parent=g1377.t1;
OU744336.1_Gymnosoma_rotundatum_genome_assembly,_chromosome:_1	AUGUSTUS	CDS	33361091	33361313	1	+	0	ID=g1377.t1.CDS1;Parent=g1377.t1;
OU744336.1_Gymnosoma_rotundatum_genome_assembly,_chromosome:_1	AUGUSTUS	exon	33361091	33361313	.	+	.	ID=g1377.t1.exon1;Parent=g1377.t1;
OU744336.1_Gymnosoma_rotundatum_genome_assembly,_chromosome:_1	AUGUSTUS	intron	33361314	33362269	1	+	.	ID=g1377.t1.intron1;Parent=g1377.t1;
OU744336.1_Gymnosoma_rotundatum_genome_assembly,_chromosome:_1	AUGUSTUS	CDS	33362270	33362344	1	+	2	ID=g1377.t1.CDS2;Parent=g1377.t1;
OU744336.1_Gymnosoma_rotundatum_genome_assembly,_chromosome:_1	AUGUSTUS	exon	33362270	33362344	.	+	.	ID=g1377.t1.exon2;Parent=g1377.t1;
OU744336.1_Gymnosoma_rotundatum_genome_assembly,_chromosome:_1	AUGUSTUS	intron	33362345	33362410	1	+	.	ID=g1377.t1.intron2;Parent=g1377.t1;
OU744336.1_Gymnosoma_rotundatum_genome_assembly,_chromosome:_1	AUGUSTUS	CDS	33362411	33362819	1	+	2	ID=g1377.t1.CDS3;Parent=g1377.t1;
OU744336.1_Gymnosoma_rotundatum_genome_assembly,_chromosome:_1	AUGUSTUS	exon	33362411	33362819	.	+	.	ID=g1377.t1.exon3;Parent=g1377.t1;
OU744336.1_Gymnosoma_rotundatum_genome_assembly,_chromosome:_1	AUGUSTUS	intron	33362820	33363378	1	+	.	ID=g1377.t1.intron3;Parent=g1377.t1;
OU744336.1_Gymnosoma_rotundatum_genome_assembly,_chromosome:_1	AUGUSTUS	CDS	33363379	33363515	1	+	1	ID=g1377.t1.CDS4;Parent=g1377.t1;
OU744336.1_Gymnosoma_rotundatum_genome_assembly,_chromosome:_1	AUGUSTUS	exon	33363379	33363515	.	+	.	ID=g1377.t1.exon4;Parent=g1377.t1;
OU744336.1_Gymnosoma_rotundatum_genome_assembly,_chromosome:_1	AUGUSTUS	intron	33363516	33366172	1	+	.	ID=g1377.t1.intron4;Parent=g1377.t1;
OU744336.1_Gymnosoma_rotundatum_genome_assembly,_chromosome:_1	AUGUSTUS	CDS	33366173	33366495	1	+	2	ID=g1377.t1.CDS5;Parent=g1377.t1;
OU744336.1_Gymnosoma_rotundatum_genome_assembly,_chromosome:_1	AUGUSTUS	exon	33366173	33366495	.	+	.	ID=g1377.t1.exon5;Parent=g1377.t1;
OU744336.1_Gymnosoma_rotundatum_genome_assembly,_chromosome:_1	AUGUSTUS	stop_codon	33366493	33366495	.	+	0	ID=g1377.t1.stop1;Parent=g1377.t1;
OU744336.1_Gymnosoma_rotundatum_genome_assembly,_chromosome:_1	AUGUSTUS	gene	33453949	33455511	.	-	.	ID=g1378;
OU744336.1_Gymnosoma_rotundatum_genome_assembly,_chromosome:_1	AUGUSTUS	mRNA	33453949	33455511	0.54	-	.	ID=g1378.t1;Parent=g1378;
OU744336.1_Gymnosoma_rotundatum_genome_assembly,_chromosome:_1	AUGUSTUS	stop_codon	33453949	33453951	.	-	0	ID=g1378.t1.stop1;Parent=g1378.t1;
OU744336.1_Gymnosoma_rotundatum_genome_assembly,_chromosome:_1	AUGUSTUS	CDS	33453949	33455511	0.54	-	0	ID=g1378.t1.CDS1;Parent=g1378.t1;
OU744336.1_Gymnosoma_rotundatum_genome_assembly,_chromosome:_1	AUGUSTUS	exon	33453949	33455511	.	-	.	ID=g1378.t1.exon1;Parent=g1378.t1;
OU744336.1_Gymnosoma_rotundatum_genome_assembly,_chromosome:_1	AUGUSTUS	start_codon	33455509	33455511	.	-	0	ID=g1378.t1.start1;Parent=g1378.t1;
OU744336.1_Gymnosoma_rotundatum_genome_assembly,_chromosome:_1	AUGUSTUS	mRNA	33453949	33454857	0.32	-	.	ID=g1378.t2;Parent=g1378;
OU744336.1_Gymnosoma_rotundatum_genome_assembly,_chromosome:_1	AUGUSTUS	stop_codon	33453949	33453951	.	-	0	ID=g1378.t2.stop1;Parent=g1378.t2;
OU744336.1_Gymnosoma_rotundatum_genome_assembly,_chromosome:_1	AUGUSTUS	CDS	33453949	33454857	0.32	-	0	ID=g1378.t2.CDS1;Parent=g1378.t2;
OU744336.1_Gymnosoma_rotundatum_genome_assembly,_chromosome:_1	AUGUSTUS	exon	33453949	33454857	.	-	.	ID=g1378.t2.exon1;Parent=g1378.t2;
OU744336.1_Gymnosoma_rotundatum_genome_assembly,_chromosome:_1	AUGUSTUS	start_codon	33454855	33454857	.	-	0	ID=g1378.t2.start1;Parent=g1378.t2;
OU744336.1_Gymnosoma_rotundatum_genome_assembly,_chromosome:_1	AUGUSTUS	gene	33453949	33456079	.	-	.	ID=g1379;
OU744336.1_Gymnosoma_rotundatum_genome_assembly,_chromosome:_1	AUGUSTUS	mRNA	33455516	33456079	0.57	-	.	ID=g1379.t1;Parent=g1379;
OU744336.1_Gymnosoma_rotundatum_genome_assembly,_chromosome:_1	AUGUSTUS	stop_codon	33455516	33455518	.	-	0	ID=g1379.t1.stop1;Parent=g1379.t1;
OU744336.1_Gymnosoma_rotundatum_genome_assembly,_chromosome:_1	AUGUSTUS	CDS	33455516	33456079	0.57	-	0	ID=g1379.t1.CDS1;Parent=g1379.t1;
OU744336.1_Gymnosoma_rotundatum_genome_assembly,_chromosome:_1	AUGUSTUS	exon	33455516	33456079	.	-	.	ID=g1379.t1.exon1;Parent=g1379.t1;
OU744336.1_Gymnosoma_rotundatum_genome_assembly,_chromosome:_1	AUGUSTUS	start_codon	33456077	33456079	.	-	0	ID=g1379.t1.start1;Parent=g1379.t1;
OU744336.1_Gymnosoma_rotundatum_genome_assembly,_chromosome:_1	AUGUSTUS	mRNA	33453949	33455839	0.4	-	.	ID=g1379.t2;Parent=g1379;
OU744336.1_Gymnosoma_rotundatum_genome_assembly,_chromosome:_1	AUGUSTUS	stop_codon	33453949	33453951	.	-	0	ID=g1379.t2.stop1;Parent=g1379.t2;
OU744336.1_Gymnosoma_rotundatum_genome_assembly,_chromosome:_1	AUGUSTUS	CDS	33453949	33454031	0.58	-	2	ID=g1379.t2.CDS1;Parent=g1379.t2;
OU744336.1_Gymnosoma_rotundatum_genome_assembly,_chromosome:_1	AUGUSTUS	exon	33453949	33454031	.	-	.	ID=g1379.t2.exon1;Parent=g1379.t2;
OU744336.1_Gymnosoma_rotundatum_genome_assembly,_chromosome:_1	AUGUSTUS	intron	33454032	33455547	0.41	-	.	ID=g1379.t2.intron1;Parent=g1379.t2;
OU744336.1_Gymnosoma_rotundatum_genome_assembly,_chromosome:_1	AUGUSTUS	CDS	33455548	33455839	0.68	-	0	ID=g1379.t2.CDS2;Parent=g1379.t2;
OU744336.1_Gymnosoma_rotundatum_genome_assembly,_chromosome:_1	AUGUSTUS	exon	33455548	33455839	.	-	.	ID=g1379.t2.exon2;Parent=g1379.t2;
OU744336.1_Gymnosoma_rotundatum_genome_assembly,_chromosome:_1	AUGUSTUS	start_codon	33455837	33455839	.	-	0	ID=g1379.t2.start1;Parent=g1379.t2;
OU744336.1_Gymnosoma_rotundatum_genome_assembly,_chromosome:_1	AUGUSTUS	gene	33631225	33656369	.	-	.	ID=g1380;
OU744336.1_Gymnosoma_rotundatum_genome_assembly,_chromosome:_1	AUGUSTUS	mRNA	33631225	33656369	1	-	.	ID=g1380.t1;Parent=g1380;
OU744336.1_Gymnosoma_rotundatum_genome_assembly,_chromosome:_1	AUGUSTUS	stop_codon	33631225	33631227	.	-	0	ID=g1380.t1.stop1;Parent=g1380.t1;
OU744336.1_Gymnosoma_rotundatum_genome_assembly,_chromosome:_1	AUGUSTUS	CDS	33631225	33631382	1	-	2	ID=g1380.t1.CDS1;Parent=g1380.t1;
OU744336.1_Gymnosoma_rotundatum_genome_assembly,_chromosome:_1	AUGUSTUS	exon	33631225	33631382	.	-	.	ID=g1380.t1.exon1;Parent=g1380.t1;
OU744336.1_Gymnosoma_rotundatum_genome_assembly,_chromosome:_1	AUGUSTUS	intron	33631383	33632997	1	-	.	ID=g1380.t1.intron1;Parent=g1380.t1;
OU744336.1_Gymnosoma_rotundatum_genome_assembly,_chromosome:_1	AUGUSTUS	CDS	33632998	33633226	1	-	0	ID=g1380.t1.CDS2;Parent=g1380.t1;
OU744336.1_Gymnosoma_rotundatum_genome_assembly,_chromosome:_1	AUGUSTUS	exon	33632998	33633226	.	-	.	ID=g1380.t1.exon2;Parent=g1380.t1;
OU744336.1_Gymnosoma_rotundatum_genome_assembly,_chromosome:_1	AUGUSTUS	intron	33633227	33645447	1	-	.	ID=g1380.t1.intron2;Parent=g1380.t1;
OU744336.1_Gymnosoma_rotundatum_genome_assembly,_chromosome:_1	AUGUSTUS	CDS	33645448	33645581	1	-	2	ID=g1380.t1.CDS3;Parent=g1380.t1;
OU744336.1_Gymnosoma_rotundatum_genome_assembly,_chromosome:_1	AUGUSTUS	exon	33645448	33645581	.	-	.	ID=g1380.t1.exon3;Parent=g1380.t1;
OU744336.1_Gymnosoma_rotundatum_genome_assembly,_chromosome:_1	AUGUSTUS	intron	33645582	33652154	1	-	.	ID=g1380.t1.intron3;Parent=g1380.t1;
OU744336.1_Gymnosoma_rotundatum_genome_assembly,_chromosome:_1	AUGUSTUS	CDS	33652155	33652290	1	-	0	ID=g1380.t1.CDS4;Parent=g1380.t1;
OU744336.1_Gymnosoma_rotundatum_genome_assembly,_chromosome:_1	AUGUSTUS	exon	33652155	33652290	.	-	.	ID=g1380.t1.exon4;Parent=g1380.t1;
OU744336.1_Gymnosoma_rotundatum_genome_assembly,_chromosome:_1	AUGUSTUS	intron	33652291	33655571	1	-	.	ID=g1380.t1.intron4;Parent=g1380.t1;
OU744336.1_Gymnosoma_rotundatum_genome_assembly,_chromosome:_1	AUGUSTUS	CDS	33655572	33656369	1	-	0	ID=g1380.t1.CDS5;Parent=g1380.t1;
OU744336.1_Gymnosoma_rotundatum_genome_assembly,_chromosome:_1	AUGUSTUS	exon	33655572	33656369	.	-	.	ID=g1380.t1.exon5;Parent=g1380.t1;
OU744336.1_Gymnosoma_rotundatum_genome_assembly,_chromosome:_1	AUGUSTUS	start_codon	33656367	33656369	.	-	0	ID=g1380.t1.start1;Parent=g1380.t1;
OU744336.1_Gymnosoma_rotundatum_genome_assembly,_chromosome:_1	AUGUSTUS	gene	33721626	33722738	.	-	.	ID=g1381;
OU744336.1_Gymnosoma_rotundatum_genome_assembly,_chromosome:_1	AUGUSTUS	mRNA	33721626	33722738	1	-	.	ID=g1381.t1;Parent=g1381;
OU744336.1_Gymnosoma_rotundatum_genome_assembly,_chromosome:_1	AUGUSTUS	stop_codon	33721626	33721628	.	-	0	ID=g1381.t1.stop1;Parent=g1381.t1;
OU744336.1_Gymnosoma_rotundatum_genome_assembly,_chromosome:_1	AUGUSTUS	CDS	33721626	33722738	1	-	0	ID=g1381.t1.CDS1;Parent=g1381.t1;
OU744336.1_Gymnosoma_rotundatum_genome_assembly,_chromosome:_1	AUGUSTUS	exon	33721626	33722738	.	-	.	ID=g1381.t1.exon1;Parent=g1381.t1;
OU744336.1_Gymnosoma_rotundatum_genome_assembly,_chromosome:_1	AUGUSTUS	start_codon	33722736	33722738	.	-	0	ID=g1381.t1.start1;Parent=g1381.t1;
OU744336.1_Gymnosoma_rotundatum_genome_assembly,_chromosome:_1	AUGUSTUS	gene	33848558	33850319	.	-	.	ID=g1382;
OU744336.1_Gymnosoma_rotundatum_genome_assembly,_chromosome:_1	AUGUSTUS	mRNA	33848558	33850319	0.97	-	.	ID=g1382.t1;Parent=g1382;
OU744336.1_Gymnosoma_rotundatum_genome_assembly,_chromosome:_1	AUGUSTUS	stop_codon	33848558	33848560	.	-	0	ID=g1382.t1.stop1;Parent=g1382.t1;
OU744336.1_Gymnosoma_rotundatum_genome_assembly,_chromosome:_1	AUGUSTUS	CDS	33848558	33848604	0.99	-	2	ID=g1382.t1.CDS1;Parent=g1382.t1;
OU744336.1_Gymnosoma_rotundatum_genome_assembly,_chromosome:_1	AUGUSTUS	exon	33848558	33848604	.	-	.	ID=g1382.t1.exon1;Parent=g1382.t1;
OU744336.1_Gymnosoma_rotundatum_genome_assembly,_chromosome:_1	AUGUSTUS	intron	33848605	33849964	0.98	-	.	ID=g1382.t1.intron1;Parent=g1382.t1;
OU744336.1_Gymnosoma_rotundatum_genome_assembly,_chromosome:_1	AUGUSTUS	CDS	33849965	33850319	0.98	-	0	ID=g1382.t1.CDS2;Parent=g1382.t1;
OU744336.1_Gymnosoma_rotundatum_genome_assembly,_chromosome:_1	AUGUSTUS	exon	33849965	33850319	.	-	.	ID=g1382.t1.exon2;Parent=g1382.t1;
OU744336.1_Gymnosoma_rotundatum_genome_assembly,_chromosome:_1	AUGUSTUS	start_codon	33850317	33850319	.	-	0	ID=g1382.t1.start1;Parent=g1382.t1;
OU744336.1_Gymnosoma_rotundatum_genome_assembly,_chromosome:_1	AUGUSTUS	mRNA	33848952	33850319	0.93	-	.	ID=g1382.t2;Parent=g1382;
OU744336.1_Gymnosoma_rotundatum_genome_assembly,_chromosome:_1	AUGUSTUS	stop_codon	33848952	33848954	.	-	0	ID=g1382.t2.stop1;Parent=g1382.t2;
OU744336.1_Gymnosoma_rotundatum_genome_assembly,_chromosome:_1	AUGUSTUS	CDS	33848952	33849031	0.93	-	2	ID=g1382.t2.CDS1;Parent=g1382.t2;
OU744336.1_Gymnosoma_rotundatum_genome_assembly,_chromosome:_1	AUGUSTUS	exon	33848952	33849031	.	-	.	ID=g1382.t2.exon1;Parent=g1382.t2;
OU744336.1_Gymnosoma_rotundatum_genome_assembly,_chromosome:_1	AUGUSTUS	intron	33849032	33849964	0.93	-	.	ID=g1382.t2.intron1;Parent=g1382.t2;
OU744336.1_Gymnosoma_rotundatum_genome_assembly,_chromosome:_1	AUGUSTUS	CDS	33849965	33850319	0.99	-	0	ID=g1382.t2.CDS2;Parent=g1382.t2;
OU744336.1_Gymnosoma_rotundatum_genome_assembly,_chromosome:_1	AUGUSTUS	exon	33849965	33850319	.	-	.	ID=g1382.t2.exon2;Parent=g1382.t2;
OU744336.1_Gymnosoma_rotundatum_genome_assembly,_chromosome:_1	AUGUSTUS	start_codon	33850317	33850319	.	-	0	ID=g1382.t2.start1;Parent=g1382.t2;
OU744336.1_Gymnosoma_rotundatum_genome_assembly,_chromosome:_1	AUGUSTUS	gene	33984878	33986887	.	-	.	ID=g1383;
OU744336.1_Gymnosoma_rotundatum_genome_assembly,_chromosome:_1	AUGUSTUS	mRNA	33984878	33986887	1	-	.	ID=g1383.t1;Parent=g1383;
OU744336.1_Gymnosoma_rotundatum_genome_assembly,_chromosome:_1	AUGUSTUS	stop_codon	33984878	33984880	.	-	0	ID=g1383.t1.stop1;Parent=g1383.t1;
OU744336.1_Gymnosoma_rotundatum_genome_assembly,_chromosome:_1	AUGUSTUS	CDS	33984878	33986887	1	-	0	ID=g1383.t1.CDS1;Parent=g1383.t1;
OU744336.1_Gymnosoma_rotundatum_genome_assembly,_chromosome:_1	AUGUSTUS	exon	33984878	33986887	.	-	.	ID=g1383.t1.exon1;Parent=g1383.t1;
OU744336.1_Gymnosoma_rotundatum_genome_assembly,_chromosome:_1	AUGUSTUS	start_codon	33986885	33986887	.	-	0	ID=g1383.t1.start1;Parent=g1383.t1;
OU744336.1_Gymnosoma_rotundatum_genome_assembly,_chromosome:_1	AUGUSTUS	gene	34001199	34006565	.	-	.	ID=g1384;
OU744336.1_Gymnosoma_rotundatum_genome_assembly,_chromosome:_1	AUGUSTUS	mRNA	34001199	34006565	1	-	.	ID=g1384.t1;Parent=g1384;
OU744336.1_Gymnosoma_rotundatum_genome_assembly,_chromosome:_1	AUGUSTUS	stop_codon	34001199	34001201	.	-	0	ID=g1384.t1.stop1;Parent=g1384.t1;
OU744336.1_Gymnosoma_rotundatum_genome_assembly,_chromosome:_1	AUGUSTUS	CDS	34001199	34001296	1	-	2	ID=g1384.t1.CDS1;Parent=g1384.t1;
OU744336.1_Gymnosoma_rotundatum_genome_assembly,_chromosome:_1	AUGUSTUS	exon	34001199	34001296	.	-	.	ID=g1384.t1.exon1;Parent=g1384.t1;
OU744336.1_Gymnosoma_rotundatum_genome_assembly,_chromosome:_1	AUGUSTUS	intron	34001297	34004899	1	-	.	ID=g1384.t1.intron1;Parent=g1384.t1;
OU744336.1_Gymnosoma_rotundatum_genome_assembly,_chromosome:_1	AUGUSTUS	CDS	34004900	34005893	1	-	0	ID=g1384.t1.CDS2;Parent=g1384.t1;
OU744336.1_Gymnosoma_rotundatum_genome_assembly,_chromosome:_1	AUGUSTUS	exon	34004900	34005893	.	-	.	ID=g1384.t1.exon2;Parent=g1384.t1;
OU744336.1_Gymnosoma_rotundatum_genome_assembly,_chromosome:_1	AUGUSTUS	intron	34005894	34006019	1	-	.	ID=g1384.t1.intron2;Parent=g1384.t1;
OU744336.1_Gymnosoma_rotundatum_genome_assembly,_chromosome:_1	AUGUSTUS	CDS	34006020	34006565	1	-	0	ID=g1384.t1.CDS3;Parent=g1384.t1;
OU744336.1_Gymnosoma_rotundatum_genome_assembly,_chromosome:_1	AUGUSTUS	exon	34006020	34006565	.	-	.	ID=g1384.t1.exon3;Parent=g1384.t1;
OU744336.1_Gymnosoma_rotundatum_genome_assembly,_chromosome:_1	AUGUSTUS	start_codon	34006563	34006565	.	-	0	ID=g1384.t1.start1;Parent=g1384.t1;
OU744336.1_Gymnosoma_rotundatum_genome_assembly,_chromosome:_1	AUGUSTUS	gene	34042699	34053926	.	+	.	ID=g1385;
OU744336.1_Gymnosoma_rotundatum_genome_assembly,_chromosome:_1	AUGUSTUS	mRNA	34042699	34053926	1	+	.	ID=g1385.t1;Parent=g1385;
OU744336.1_Gymnosoma_rotundatum_genome_assembly,_chromosome:_1	AUGUSTUS	start_codon	34042699	34042701	.	+	0	ID=g1385.t1.start1;Parent=g1385.t1;
OU744336.1_Gymnosoma_rotundatum_genome_assembly,_chromosome:_1	AUGUSTUS	CDS	34042699	34048045	1	+	0	ID=g1385.t1.CDS1;Parent=g1385.t1;
OU744336.1_Gymnosoma_rotundatum_genome_assembly,_chromosome:_1	AUGUSTUS	exon	34042699	34048045	.	+	.	ID=g1385.t1.exon1;Parent=g1385.t1;
OU744336.1_Gymnosoma_rotundatum_genome_assembly,_chromosome:_1	AUGUSTUS	intron	34048046	34048113	1	+	.	ID=g1385.t1.intron1;Parent=g1385.t1;
OU744336.1_Gymnosoma_rotundatum_genome_assembly,_chromosome:_1	AUGUSTUS	CDS	34048114	34048419	1	+	2	ID=g1385.t1.CDS2;Parent=g1385.t1;
OU744336.1_Gymnosoma_rotundatum_genome_assembly,_chromosome:_1	AUGUSTUS	exon	34048114	34048419	.	+	.	ID=g1385.t1.exon2;Parent=g1385.t1;
OU744336.1_Gymnosoma_rotundatum_genome_assembly,_chromosome:_1	AUGUSTUS	intron	34048420	34048481	1	+	.	ID=g1385.t1.intron2;Parent=g1385.t1;
OU744336.1_Gymnosoma_rotundatum_genome_assembly,_chromosome:_1	AUGUSTUS	CDS	34048482	34048813	1	+	2	ID=g1385.t1.CDS3;Parent=g1385.t1;
OU744336.1_Gymnosoma_rotundatum_genome_assembly,_chromosome:_1	AUGUSTUS	exon	34048482	34048813	.	+	.	ID=g1385.t1.exon3;Parent=g1385.t1;
OU744336.1_Gymnosoma_rotundatum_genome_assembly,_chromosome:_1	AUGUSTUS	intron	34048814	34048885	1	+	.	ID=g1385.t1.intron3;Parent=g1385.t1;
OU744336.1_Gymnosoma_rotundatum_genome_assembly,_chromosome:_1	AUGUSTUS	CDS	34048886	34049075	1	+	0	ID=g1385.t1.CDS4;Parent=g1385.t1;
OU744336.1_Gymnosoma_rotundatum_genome_assembly,_chromosome:_1	AUGUSTUS	exon	34048886	34049075	.	+	.	ID=g1385.t1.exon4;Parent=g1385.t1;
OU744336.1_Gymnosoma_rotundatum_genome_assembly,_chromosome:_1	AUGUSTUS	intron	34049076	34049142	1	+	.	ID=g1385.t1.intron4;Parent=g1385.t1;
OU744336.1_Gymnosoma_rotundatum_genome_assembly,_chromosome:_1	AUGUSTUS	CDS	34049143	34049428	1	+	2	ID=g1385.t1.CDS5;Parent=g1385.t1;
OU744336.1_Gymnosoma_rotundatum_genome_assembly,_chromosome:_1	AUGUSTUS	exon	34049143	34049428	.	+	.	ID=g1385.t1.exon5;Parent=g1385.t1;
OU744336.1_Gymnosoma_rotundatum_genome_assembly,_chromosome:_1	AUGUSTUS	intron	34049429	34053745	1	+	.	ID=g1385.t1.intron5;Parent=g1385.t1;
OU744336.1_Gymnosoma_rotundatum_genome_assembly,_chromosome:_1	AUGUSTUS	CDS	34053746	34053926	1	+	1	ID=g1385.t1.CDS6;Parent=g1385.t1;
OU744336.1_Gymnosoma_rotundatum_genome_assembly,_chromosome:_1	AUGUSTUS	exon	34053746	34053926	.	+	.	ID=g1385.t1.exon6;Parent=g1385.t1;
OU744336.1_Gymnosoma_rotundatum_genome_assembly,_chromosome:_1	AUGUSTUS	stop_codon	34053924	34053926	.	+	0	ID=g1385.t1.stop1;Parent=g1385.t1;
OU744336.1_Gymnosoma_rotundatum_genome_assembly,_chromosome:_1	AUGUSTUS	gene	34067295	34067667	.	+	.	ID=g1386;
OU744336.1_Gymnosoma_rotundatum_genome_assembly,_chromosome:_1	AUGUSTUS	mRNA	34067295	34067667	1	+	.	ID=g1386.t1;Parent=g1386;
OU744336.1_Gymnosoma_rotundatum_genome_assembly,_chromosome:_1	AUGUSTUS	start_codon	34067295	34067297	.	+	0	ID=g1386.t1.start1;Parent=g1386.t1;
OU744336.1_Gymnosoma_rotundatum_genome_assembly,_chromosome:_1	AUGUSTUS	CDS	34067295	34067446	1	+	0	ID=g1386.t1.CDS1;Parent=g1386.t1;
OU744336.1_Gymnosoma_rotundatum_genome_assembly,_chromosome:_1	AUGUSTUS	exon	34067295	34067446	.	+	.	ID=g1386.t1.exon1;Parent=g1386.t1;
OU744336.1_Gymnosoma_rotundatum_genome_assembly,_chromosome:_1	AUGUSTUS	intron	34067447	34067504	1	+	.	ID=g1386.t1.intron1;Parent=g1386.t1;
OU744336.1_Gymnosoma_rotundatum_genome_assembly,_chromosome:_1	AUGUSTUS	CDS	34067505	34067667	1	+	1	ID=g1386.t1.CDS2;Parent=g1386.t1;
OU744336.1_Gymnosoma_rotundatum_genome_assembly,_chromosome:_1	AUGUSTUS	exon	34067505	34067667	.	+	.	ID=g1386.t1.exon2;Parent=g1386.t1;
OU744336.1_Gymnosoma_rotundatum_genome_assembly,_chromosome:_1	AUGUSTUS	stop_codon	34067665	34067667	.	+	0	ID=g1386.t1.stop1;Parent=g1386.t1;
OU744336.1_Gymnosoma_rotundatum_genome_assembly,_chromosome:_1	AUGUSTUS	gene	34067870	34077537	.	-	.	ID=g1387;
OU744336.1_Gymnosoma_rotundatum_genome_assembly,_chromosome:_1	AUGUSTUS	mRNA	34067870	34077537	1	-	.	ID=g1387.t1;Parent=g1387;
OU744336.1_Gymnosoma_rotundatum_genome_assembly,_chromosome:_1	AUGUSTUS	stop_codon	34067870	34067872	.	-	0	ID=g1387.t1.stop1;Parent=g1387.t1;
OU744336.1_Gymnosoma_rotundatum_genome_assembly,_chromosome:_1	AUGUSTUS	CDS	34067870	34068164	1	-	1	ID=g1387.t1.CDS1;Parent=g1387.t1;
OU744336.1_Gymnosoma_rotundatum_genome_assembly,_chromosome:_1	AUGUSTUS	exon	34067870	34068164	.	-	.	ID=g1387.t1.exon1;Parent=g1387.t1;
OU744336.1_Gymnosoma_rotundatum_genome_assembly,_chromosome:_1	AUGUSTUS	intron	34068165	34068776	1	-	.	ID=g1387.t1.intron1;Parent=g1387.t1;
OU744336.1_Gymnosoma_rotundatum_genome_assembly,_chromosome:_1	AUGUSTUS	CDS	34068777	34074028	1	-	0	ID=g1387.t1.CDS2;Parent=g1387.t1;
OU744336.1_Gymnosoma_rotundatum_genome_assembly,_chromosome:_1	AUGUSTUS	exon	34068777	34074028	.	-	.	ID=g1387.t1.exon2;Parent=g1387.t1;
OU744336.1_Gymnosoma_rotundatum_genome_assembly,_chromosome:_1	AUGUSTUS	intron	34074029	34076199	1	-	.	ID=g1387.t1.intron2;Parent=g1387.t1;
OU744336.1_Gymnosoma_rotundatum_genome_assembly,_chromosome:_1	AUGUSTUS	CDS	34076200	34077222	1	-	0	ID=g1387.t1.CDS3;Parent=g1387.t1;
OU744336.1_Gymnosoma_rotundatum_genome_assembly,_chromosome:_1	AUGUSTUS	exon	34076200	34077222	.	-	.	ID=g1387.t1.exon3;Parent=g1387.t1;
OU744336.1_Gymnosoma_rotundatum_genome_assembly,_chromosome:_1	AUGUSTUS	intron	34077223	34077290	1	-	.	ID=g1387.t1.intron3;Parent=g1387.t1;
OU744336.1_Gymnosoma_rotundatum_genome_assembly,_chromosome:_1	AUGUSTUS	CDS	34077291	34077417	1	-	1	ID=g1387.t1.CDS4;Parent=g1387.t1;
OU744336.1_Gymnosoma_rotundatum_genome_assembly,_chromosome:_1	AUGUSTUS	exon	34077291	34077417	.	-	.	ID=g1387.t1.exon4;Parent=g1387.t1;
OU744336.1_Gymnosoma_rotundatum_genome_assembly,_chromosome:_1	AUGUSTUS	intron	34077418	34077466	1	-	.	ID=g1387.t1.intron4;Parent=g1387.t1;
OU744336.1_Gymnosoma_rotundatum_genome_assembly,_chromosome:_1	AUGUSTUS	CDS	34077467	34077537	1	-	0	ID=g1387.t1.CDS5;Parent=g1387.t1;
OU744336.1_Gymnosoma_rotundatum_genome_assembly,_chromosome:_1	AUGUSTUS	exon	34077467	34077537	.	-	.	ID=g1387.t1.exon5;Parent=g1387.t1;
OU744336.1_Gymnosoma_rotundatum_genome_assembly,_chromosome:_1	AUGUSTUS	start_codon	34077535	34077537	.	-	0	ID=g1387.t1.start1;Parent=g1387.t1;
OU744336.1_Gymnosoma_rotundatum_genome_assembly,_chromosome:_1	AUGUSTUS	gene	34079982	34081313	.	+	.	ID=g1388;
OU744336.1_Gymnosoma_rotundatum_genome_assembly,_chromosome:_1	AUGUSTUS	mRNA	34079982	34081313	1	+	.	ID=g1388.t1;Parent=g1388;
OU744336.1_Gymnosoma_rotundatum_genome_assembly,_chromosome:_1	AUGUSTUS	start_codon	34079982	34079984	.	+	0	ID=g1388.t1.start1;Parent=g1388.t1;
OU744336.1_Gymnosoma_rotundatum_genome_assembly,_chromosome:_1	AUGUSTUS	CDS	34079982	34080188	1	+	0	ID=g1388.t1.CDS1;Parent=g1388.t1;
OU744336.1_Gymnosoma_rotundatum_genome_assembly,_chromosome:_1	AUGUSTUS	exon	34079982	34080188	.	+	.	ID=g1388.t1.exon1;Parent=g1388.t1;
OU744336.1_Gymnosoma_rotundatum_genome_assembly,_chromosome:_1	AUGUSTUS	intron	34080189	34080236	1	+	.	ID=g1388.t1.intron1;Parent=g1388.t1;
OU744336.1_Gymnosoma_rotundatum_genome_assembly,_chromosome:_1	AUGUSTUS	CDS	34080237	34081313	1	+	0	ID=g1388.t1.CDS2;Parent=g1388.t1;
OU744336.1_Gymnosoma_rotundatum_genome_assembly,_chromosome:_1	AUGUSTUS	exon	34080237	34081313	.	+	.	ID=g1388.t1.exon2;Parent=g1388.t1;
OU744336.1_Gymnosoma_rotundatum_genome_assembly,_chromosome:_1	AUGUSTUS	stop_codon	34081311	34081313	.	+	0	ID=g1388.t1.stop1;Parent=g1388.t1;
OU744336.1_Gymnosoma_rotundatum_genome_assembly,_chromosome:_1	AUGUSTUS	gene	34082935	34083314	.	-	.	ID=g1389;
OU744336.1_Gymnosoma_rotundatum_genome_assembly,_chromosome:_1	AUGUSTUS	mRNA	34082935	34083314	1	-	.	ID=g1389.t1;Parent=g1389;
OU744336.1_Gymnosoma_rotundatum_genome_assembly,_chromosome:_1	AUGUSTUS	stop_codon	34082935	34082937	.	-	0	ID=g1389.t1.stop1;Parent=g1389.t1;
OU744336.1_Gymnosoma_rotundatum_genome_assembly,_chromosome:_1	AUGUSTUS	CDS	34082935	34083180	1	-	0	ID=g1389.t1.CDS1;Parent=g1389.t1;
OU744336.1_Gymnosoma_rotundatum_genome_assembly,_chromosome:_1	AUGUSTUS	exon	34082935	34083180	.	-	.	ID=g1389.t1.exon1;Parent=g1389.t1;
OU744336.1_Gymnosoma_rotundatum_genome_assembly,_chromosome:_1	AUGUSTUS	intron	34083181	34083296	1	-	.	ID=g1389.t1.intron1;Parent=g1389.t1;
OU744336.1_Gymnosoma_rotundatum_genome_assembly,_chromosome:_1	AUGUSTUS	CDS	34083297	34083314	1	-	0	ID=g1389.t1.CDS2;Parent=g1389.t1;
OU744336.1_Gymnosoma_rotundatum_genome_assembly,_chromosome:_1	AUGUSTUS	exon	34083297	34083314	.	-	.	ID=g1389.t1.exon2;Parent=g1389.t1;
OU744336.1_Gymnosoma_rotundatum_genome_assembly,_chromosome:_1	AUGUSTUS	start_codon	34083312	34083314	.	-	0	ID=g1389.t1.start1;Parent=g1389.t1;
OU744336.1_Gymnosoma_rotundatum_genome_assembly,_chromosome:_1	AUGUSTUS	gene	34084504	34087554	.	+	.	ID=g1390;
OU744336.1_Gymnosoma_rotundatum_genome_assembly,_chromosome:_1	AUGUSTUS	mRNA	34084504	34087554	1	+	.	ID=g1390.t1;Parent=g1390;
OU744336.1_Gymnosoma_rotundatum_genome_assembly,_chromosome:_1	AUGUSTUS	start_codon	34084504	34084506	.	+	0	ID=g1390.t1.start1;Parent=g1390.t1;
OU744336.1_Gymnosoma_rotundatum_genome_assembly,_chromosome:_1	AUGUSTUS	CDS	34084504	34085047	1	+	0	ID=g1390.t1.CDS1;Parent=g1390.t1;
OU744336.1_Gymnosoma_rotundatum_genome_assembly,_chromosome:_1	AUGUSTUS	exon	34084504	34085047	.	+	.	ID=g1390.t1.exon1;Parent=g1390.t1;
OU744336.1_Gymnosoma_rotundatum_genome_assembly,_chromosome:_1	AUGUSTUS	intron	34085048	34085101	1	+	.	ID=g1390.t1.intron1;Parent=g1390.t1;
OU744336.1_Gymnosoma_rotundatum_genome_assembly,_chromosome:_1	AUGUSTUS	CDS	34085102	34085241	1	+	2	ID=g1390.t1.CDS2;Parent=g1390.t1;
OU744336.1_Gymnosoma_rotundatum_genome_assembly,_chromosome:_1	AUGUSTUS	exon	34085102	34085241	.	+	.	ID=g1390.t1.exon2;Parent=g1390.t1;
OU744336.1_Gymnosoma_rotundatum_genome_assembly,_chromosome:_1	AUGUSTUS	intron	34085242	34085295	1	+	.	ID=g1390.t1.intron2;Parent=g1390.t1;
OU744336.1_Gymnosoma_rotundatum_genome_assembly,_chromosome:_1	AUGUSTUS	CDS	34085296	34085457	1	+	0	ID=g1390.t1.CDS3;Parent=g1390.t1;
OU744336.1_Gymnosoma_rotundatum_genome_assembly,_chromosome:_1	AUGUSTUS	exon	34085296	34085457	.	+	.	ID=g1390.t1.exon3;Parent=g1390.t1;
OU744336.1_Gymnosoma_rotundatum_genome_assembly,_chromosome:_1	AUGUSTUS	intron	34085458	34086918	1	+	.	ID=g1390.t1.intron3;Parent=g1390.t1;
OU744336.1_Gymnosoma_rotundatum_genome_assembly,_chromosome:_1	AUGUSTUS	CDS	34086919	34087073	1	+	0	ID=g1390.t1.CDS4;Parent=g1390.t1;
OU744336.1_Gymnosoma_rotundatum_genome_assembly,_chromosome:_1	AUGUSTUS	exon	34086919	34087073	.	+	.	ID=g1390.t1.exon4;Parent=g1390.t1;
OU744336.1_Gymnosoma_rotundatum_genome_assembly,_chromosome:_1	AUGUSTUS	intron	34087074	34087130	1	+	.	ID=g1390.t1.intron4;Parent=g1390.t1;
OU744336.1_Gymnosoma_rotundatum_genome_assembly,_chromosome:_1	AUGUSTUS	CDS	34087131	34087554	1	+	1	ID=g1390.t1.CDS5;Parent=g1390.t1;
OU744336.1_Gymnosoma_rotundatum_genome_assembly,_chromosome:_1	AUGUSTUS	exon	34087131	34087554	.	+	.	ID=g1390.t1.exon5;Parent=g1390.t1;
OU744336.1_Gymnosoma_rotundatum_genome_assembly,_chromosome:_1	AUGUSTUS	stop_codon	34087552	34087554	.	+	0	ID=g1390.t1.stop1;Parent=g1390.t1;
OU744336.1_Gymnosoma_rotundatum_genome_assembly,_chromosome:_1	GeneMark.hmm3	mRNA	34084537	34087554	.	+	.	ID=g1390.t2;Parent=g1390;
OU744336.1_Gymnosoma_rotundatum_genome_assembly,_chromosome:_1	GeneMark.hmm3	start_codon	34084537	34084539	.	+	0	ID=g1390.t2.start1;Parent=g1390.t2;
OU744336.1_Gymnosoma_rotundatum_genome_assembly,_chromosome:_1	GeneMark.hmm3	CDS	34084537	34085047	.	+	0	ID=g1390.t2.CDS1;Parent=g1390.t2;
OU744336.1_Gymnosoma_rotundatum_genome_assembly,_chromosome:_1	GeneMark.hmm3	exon	34084537	34085047	0	+	.	ID=g1390.t2.exon1;Parent=g1390.t2;
OU744336.1_Gymnosoma_rotundatum_genome_assembly,_chromosome:_1	GeneMark.hmm3	intron	34085048	34085101	.	+	2	ID=g1390.t2.intron1;Parent=g1390.t2;
OU744336.1_Gymnosoma_rotundatum_genome_assembly,_chromosome:_1	GeneMark.hmm3	CDS	34085102	34085241	.	+	2	ID=g1390.t2.CDS2;Parent=g1390.t2;
OU744336.1_Gymnosoma_rotundatum_genome_assembly,_chromosome:_1	GeneMark.hmm3	exon	34085102	34085241	0	+	.	ID=g1390.t2.exon2;Parent=g1390.t2;
OU744336.1_Gymnosoma_rotundatum_genome_assembly,_chromosome:_1	GeneMark.hmm3	intron	34085242	34085295	.	+	0	ID=g1390.t2.intron2;Parent=g1390.t2;
OU744336.1_Gymnosoma_rotundatum_genome_assembly,_chromosome:_1	GeneMark.hmm3	CDS	34085296	34085457	.	+	0	ID=g1390.t2.CDS3;Parent=g1390.t2;
OU744336.1_Gymnosoma_rotundatum_genome_assembly,_chromosome:_1	GeneMark.hmm3	exon	34085296	34085457	0	+	.	ID=g1390.t2.exon3;Parent=g1390.t2;
OU744336.1_Gymnosoma_rotundatum_genome_assembly,_chromosome:_1	GeneMark.hmm3	intron	34085458	34086918	.	+	0	ID=g1390.t2.intron3;Parent=g1390.t2;
OU744336.1_Gymnosoma_rotundatum_genome_assembly,_chromosome:_1	GeneMark.hmm3	CDS	34086919	34087073	.	+	0	ID=g1390.t2.CDS4;Parent=g1390.t2;
OU744336.1_Gymnosoma_rotundatum_genome_assembly,_chromosome:_1	GeneMark.hmm3	exon	34086919	34087073	0	+	.	ID=g1390.t2.exon4;Parent=g1390.t2;
OU744336.1_Gymnosoma_rotundatum_genome_assembly,_chromosome:_1	GeneMark.hmm3	intron	34087074	34087130	.	+	1	ID=g1390.t2.intron4;Parent=g1390.t2;
OU744336.1_Gymnosoma_rotundatum_genome_assembly,_chromosome:_1	GeneMark.hmm3	CDS	34087131	34087554	.	+	1	ID=g1390.t2.CDS5;Parent=g1390.t2;
OU744336.1_Gymnosoma_rotundatum_genome_assembly,_chromosome:_1	GeneMark.hmm3	exon	34087131	34087554	0	+	.	ID=g1390.t2.exon5;Parent=g1390.t2;
OU744336.1_Gymnosoma_rotundatum_genome_assembly,_chromosome:_1	GeneMark.hmm3	stop_codon	34087552	34087554	.	+	0	ID=g1390.t2.stop1;Parent=g1390.t2;
OU744336.1_Gymnosoma_rotundatum_genome_assembly,_chromosome:_1	AUGUSTUS	gene	34087679	34090685	.	-	.	ID=g1391;
OU744336.1_Gymnosoma_rotundatum_genome_assembly,_chromosome:_1	AUGUSTUS	mRNA	34087679	34090685	1	-	.	ID=g1391.t1;Parent=g1391;
OU744336.1_Gymnosoma_rotundatum_genome_assembly,_chromosome:_1	AUGUSTUS	stop_codon	34087679	34087681	.	-	0	ID=g1391.t1.stop1;Parent=g1391.t1;
OU744336.1_Gymnosoma_rotundatum_genome_assembly,_chromosome:_1	AUGUSTUS	CDS	34087679	34088052	1	-	2	ID=g1391.t1.CDS1;Parent=g1391.t1;
OU744336.1_Gymnosoma_rotundatum_genome_assembly,_chromosome:_1	AUGUSTUS	exon	34087679	34088052	.	-	.	ID=g1391.t1.exon1;Parent=g1391.t1;
OU744336.1_Gymnosoma_rotundatum_genome_assembly,_chromosome:_1	AUGUSTUS	intron	34088053	34088113	1	-	.	ID=g1391.t1.intron1;Parent=g1391.t1;
OU744336.1_Gymnosoma_rotundatum_genome_assembly,_chromosome:_1	AUGUSTUS	CDS	34088114	34088210	1	-	0	ID=g1391.t1.CDS2;Parent=g1391.t1;
OU744336.1_Gymnosoma_rotundatum_genome_assembly,_chromosome:_1	AUGUSTUS	exon	34088114	34088210	.	-	.	ID=g1391.t1.exon2;Parent=g1391.t1;
OU744336.1_Gymnosoma_rotundatum_genome_assembly,_chromosome:_1	AUGUSTUS	intron	34088211	34090571	1	-	.	ID=g1391.t1.intron2;Parent=g1391.t1;
OU744336.1_Gymnosoma_rotundatum_genome_assembly,_chromosome:_1	AUGUSTUS	CDS	34090572	34090685	1	-	0	ID=g1391.t1.CDS3;Parent=g1391.t1;
OU744336.1_Gymnosoma_rotundatum_genome_assembly,_chromosome:_1	AUGUSTUS	exon	34090572	34090685	.	-	.	ID=g1391.t1.exon3;Parent=g1391.t1;
OU744336.1_Gymnosoma_rotundatum_genome_assembly,_chromosome:_1	AUGUSTUS	start_codon	34090683	34090685	.	-	0	ID=g1391.t1.start1;Parent=g1391.t1;
OU744336.1_Gymnosoma_rotundatum_genome_assembly,_chromosome:_1	AUGUSTUS	gene	34095404	34127491	.	+	.	ID=g1392;
OU744336.1_Gymnosoma_rotundatum_genome_assembly,_chromosome:_1	AUGUSTUS	mRNA	34095404	34127491	1	+	.	ID=g1392.t1;Parent=g1392;
OU744336.1_Gymnosoma_rotundatum_genome_assembly,_chromosome:_1	AUGUSTUS	start_codon	34095404	34095406	.	+	0	ID=g1392.t1.start1;Parent=g1392.t1;
OU744336.1_Gymnosoma_rotundatum_genome_assembly,_chromosome:_1	AUGUSTUS	CDS	34095404	34095509	1	+	0	ID=g1392.t1.CDS1;Parent=g1392.t1;
OU744336.1_Gymnosoma_rotundatum_genome_assembly,_chromosome:_1	AUGUSTUS	exon	34095404	34095509	.	+	.	ID=g1392.t1.exon1;Parent=g1392.t1;
OU744336.1_Gymnosoma_rotundatum_genome_assembly,_chromosome:_1	AUGUSTUS	intron	34095510	34114066	1	+	.	ID=g1392.t1.intron1;Parent=g1392.t1;
OU744336.1_Gymnosoma_rotundatum_genome_assembly,_chromosome:_1	AUGUSTUS	CDS	34114067	34114177	1	+	2	ID=g1392.t1.CDS2;Parent=g1392.t1;
OU744336.1_Gymnosoma_rotundatum_genome_assembly,_chromosome:_1	AUGUSTUS	exon	34114067	34114177	.	+	.	ID=g1392.t1.exon2;Parent=g1392.t1;
OU744336.1_Gymnosoma_rotundatum_genome_assembly,_chromosome:_1	AUGUSTUS	intron	34114178	34120363	1	+	.	ID=g1392.t1.intron2;Parent=g1392.t1;
OU744336.1_Gymnosoma_rotundatum_genome_assembly,_chromosome:_1	AUGUSTUS	CDS	34120364	34120535	1	+	2	ID=g1392.t1.CDS3;Parent=g1392.t1;
OU744336.1_Gymnosoma_rotundatum_genome_assembly,_chromosome:_1	AUGUSTUS	exon	34120364	34120535	.	+	.	ID=g1392.t1.exon3;Parent=g1392.t1;
OU744336.1_Gymnosoma_rotundatum_genome_assembly,_chromosome:_1	AUGUSTUS	intron	34120536	34121693	1	+	.	ID=g1392.t1.intron3;Parent=g1392.t1;
OU744336.1_Gymnosoma_rotundatum_genome_assembly,_chromosome:_1	AUGUSTUS	CDS	34121694	34126919	1	+	1	ID=g1392.t1.CDS4;Parent=g1392.t1;
OU744336.1_Gymnosoma_rotundatum_genome_assembly,_chromosome:_1	AUGUSTUS	exon	34121694	34126919	.	+	.	ID=g1392.t1.exon4;Parent=g1392.t1;
OU744336.1_Gymnosoma_rotundatum_genome_assembly,_chromosome:_1	AUGUSTUS	intron	34126920	34126993	1	+	.	ID=g1392.t1.intron4;Parent=g1392.t1;
OU744336.1_Gymnosoma_rotundatum_genome_assembly,_chromosome:_1	AUGUSTUS	CDS	34126994	34127184	1	+	1	ID=g1392.t1.CDS5;Parent=g1392.t1;
OU744336.1_Gymnosoma_rotundatum_genome_assembly,_chromosome:_1	AUGUSTUS	exon	34126994	34127184	.	+	.	ID=g1392.t1.exon5;Parent=g1392.t1;
OU744336.1_Gymnosoma_rotundatum_genome_assembly,_chromosome:_1	AUGUSTUS	intron	34127185	34127261	1	+	.	ID=g1392.t1.intron5;Parent=g1392.t1;
OU744336.1_Gymnosoma_rotundatum_genome_assembly,_chromosome:_1	AUGUSTUS	CDS	34127262	34127491	1	+	2	ID=g1392.t1.CDS6;Parent=g1392.t1;
OU744336.1_Gymnosoma_rotundatum_genome_assembly,_chromosome:_1	AUGUSTUS	exon	34127262	34127491	.	+	.	ID=g1392.t1.exon6;Parent=g1392.t1;
OU744336.1_Gymnosoma_rotundatum_genome_assembly,_chromosome:_1	AUGUSTUS	stop_codon	34127489	34127491	.	+	0	ID=g1392.t1.stop1;Parent=g1392.t1;
OU744336.1_Gymnosoma_rotundatum_genome_assembly,_chromosome:_1	AUGUSTUS	mRNA	34095404	34127491	1	+	.	ID=g1392.t2;Parent=g1392;
OU744336.1_Gymnosoma_rotundatum_genome_assembly,_chromosome:_1	AUGUSTUS	start_codon	34095404	34095406	.	+	0	ID=g1392.t2.start1;Parent=g1392.t2;
OU744336.1_Gymnosoma_rotundatum_genome_assembly,_chromosome:_1	AUGUSTUS	CDS	34095404	34095509	1	+	0	ID=g1392.t2.CDS1;Parent=g1392.t2;
OU744336.1_Gymnosoma_rotundatum_genome_assembly,_chromosome:_1	AUGUSTUS	exon	34095404	34095509	.	+	.	ID=g1392.t2.exon1;Parent=g1392.t2;
OU744336.1_Gymnosoma_rotundatum_genome_assembly,_chromosome:_1	AUGUSTUS	intron	34095510	34114066	1	+	.	ID=g1392.t2.intron1;Parent=g1392.t2;
OU744336.1_Gymnosoma_rotundatum_genome_assembly,_chromosome:_1	AUGUSTUS	CDS	34114067	34114177	1	+	2	ID=g1392.t2.CDS2;Parent=g1392.t2;
OU744336.1_Gymnosoma_rotundatum_genome_assembly,_chromosome:_1	AUGUSTUS	exon	34114067	34114177	.	+	.	ID=g1392.t2.exon2;Parent=g1392.t2;
OU744336.1_Gymnosoma_rotundatum_genome_assembly,_chromosome:_1	AUGUSTUS	intron	34114178	34116003	1	+	.	ID=g1392.t2.intron2;Parent=g1392.t2;
OU744336.1_Gymnosoma_rotundatum_genome_assembly,_chromosome:_1	AUGUSTUS	CDS	34116004	34116021	1	+	2	ID=g1392.t2.CDS3;Parent=g1392.t2;
OU744336.1_Gymnosoma_rotundatum_genome_assembly,_chromosome:_1	AUGUSTUS	exon	34116004	34116021	.	+	.	ID=g1392.t2.exon3;Parent=g1392.t2;
OU744336.1_Gymnosoma_rotundatum_genome_assembly,_chromosome:_1	AUGUSTUS	intron	34116022	34120363	1	+	.	ID=g1392.t2.intron3;Parent=g1392.t2;
OU744336.1_Gymnosoma_rotundatum_genome_assembly,_chromosome:_1	AUGUSTUS	CDS	34120364	34120535	1	+	2	ID=g1392.t2.CDS4;Parent=g1392.t2;
OU744336.1_Gymnosoma_rotundatum_genome_assembly,_chromosome:_1	AUGUSTUS	exon	34120364	34120535	.	+	.	ID=g1392.t2.exon4;Parent=g1392.t2;
OU744336.1_Gymnosoma_rotundatum_genome_assembly,_chromosome:_1	AUGUSTUS	intron	34120536	34121693	1	+	.	ID=g1392.t2.intron4;Parent=g1392.t2;
OU744336.1_Gymnosoma_rotundatum_genome_assembly,_chromosome:_1	AUGUSTUS	CDS	34121694	34126919	1	+	1	ID=g1392.t2.CDS5;Parent=g1392.t2;
OU744336.1_Gymnosoma_rotundatum_genome_assembly,_chromosome:_1	AUGUSTUS	exon	34121694	34126919	.	+	.	ID=g1392.t2.exon5;Parent=g1392.t2;
OU744336.1_Gymnosoma_rotundatum_genome_assembly,_chromosome:_1	AUGUSTUS	intron	34126920	34126993	1	+	.	ID=g1392.t2.intron5;Parent=g1392.t2;
OU744336.1_Gymnosoma_rotundatum_genome_assembly,_chromosome:_1	AUGUSTUS	CDS	34126994	34127184	1	+	1	ID=g1392.t2.CDS6;Parent=g1392.t2;
OU744336.1_Gymnosoma_rotundatum_genome_assembly,_chromosome:_1	AUGUSTUS	exon	34126994	34127184	.	+	.	ID=g1392.t2.exon6;Parent=g1392.t2;
OU744336.1_Gymnosoma_rotundatum_genome_assembly,_chromosome:_1	AUGUSTUS	intron	34127185	34127261	1	+	.	ID=g1392.t2.intron6;Parent=g1392.t2;
OU744336.1_Gymnosoma_rotundatum_genome_assembly,_chromosome:_1	AUGUSTUS	CDS	34127262	34127491	1	+	2	ID=g1392.t2.CDS7;Parent=g1392.t2;
OU744336.1_Gymnosoma_rotundatum_genome_assembly,_chromosome:_1	AUGUSTUS	exon	34127262	34127491	.	+	.	ID=g1392.t2.exon7;Parent=g1392.t2;
OU744336.1_Gymnosoma_rotundatum_genome_assembly,_chromosome:_1	AUGUSTUS	stop_codon	34127489	34127491	.	+	0	ID=g1392.t2.stop1;Parent=g1392.t2;
OU744336.1_Gymnosoma_rotundatum_genome_assembly,_chromosome:_1	AUGUSTUS	gene	34173360	34173739	.	-	.	ID=g1393;
OU744336.1_Gymnosoma_rotundatum_genome_assembly,_chromosome:_1	AUGUSTUS	mRNA	34173360	34173739	0.96	-	.	ID=g1393.t1;Parent=g1393;
OU744336.1_Gymnosoma_rotundatum_genome_assembly,_chromosome:_1	AUGUSTUS	stop_codon	34173360	34173362	.	-	0	ID=g1393.t1.stop1;Parent=g1393.t1;
OU744336.1_Gymnosoma_rotundatum_genome_assembly,_chromosome:_1	AUGUSTUS	CDS	34173360	34173608	0.96	-	0	ID=g1393.t1.CDS1;Parent=g1393.t1;
OU744336.1_Gymnosoma_rotundatum_genome_assembly,_chromosome:_1	AUGUSTUS	exon	34173360	34173608	.	-	.	ID=g1393.t1.exon1;Parent=g1393.t1;
OU744336.1_Gymnosoma_rotundatum_genome_assembly,_chromosome:_1	AUGUSTUS	intron	34173609	34173670	0.96	-	.	ID=g1393.t1.intron1;Parent=g1393.t1;
OU744336.1_Gymnosoma_rotundatum_genome_assembly,_chromosome:_1	AUGUSTUS	CDS	34173671	34173739	0.96	-	0	ID=g1393.t1.CDS2;Parent=g1393.t1;
OU744336.1_Gymnosoma_rotundatum_genome_assembly,_chromosome:_1	AUGUSTUS	exon	34173671	34173739	.	-	.	ID=g1393.t1.exon2;Parent=g1393.t1;
OU744336.1_Gymnosoma_rotundatum_genome_assembly,_chromosome:_1	AUGUSTUS	start_codon	34173737	34173739	.	-	0	ID=g1393.t1.start1;Parent=g1393.t1;
OU744336.1_Gymnosoma_rotundatum_genome_assembly,_chromosome:_1	AUGUSTUS	gene	34187343	34190445	.	+	.	ID=g1394;
OU744336.1_Gymnosoma_rotundatum_genome_assembly,_chromosome:_1	AUGUSTUS	mRNA	34187343	34190445	1	+	.	ID=g1394.t1;Parent=g1394;
OU744336.1_Gymnosoma_rotundatum_genome_assembly,_chromosome:_1	AUGUSTUS	start_codon	34187343	34187345	.	+	0	ID=g1394.t1.start1;Parent=g1394.t1;
OU744336.1_Gymnosoma_rotundatum_genome_assembly,_chromosome:_1	AUGUSTUS	CDS	34187343	34187592	1	+	0	ID=g1394.t1.CDS1;Parent=g1394.t1;
OU744336.1_Gymnosoma_rotundatum_genome_assembly,_chromosome:_1	AUGUSTUS	exon	34187343	34187592	.	+	.	ID=g1394.t1.exon1;Parent=g1394.t1;
OU744336.1_Gymnosoma_rotundatum_genome_assembly,_chromosome:_1	AUGUSTUS	intron	34187593	34187649	1	+	.	ID=g1394.t1.intron1;Parent=g1394.t1;
OU744336.1_Gymnosoma_rotundatum_genome_assembly,_chromosome:_1	AUGUSTUS	CDS	34187650	34187832	1	+	2	ID=g1394.t1.CDS2;Parent=g1394.t1;
OU744336.1_Gymnosoma_rotundatum_genome_assembly,_chromosome:_1	AUGUSTUS	exon	34187650	34187832	.	+	.	ID=g1394.t1.exon2;Parent=g1394.t1;
```
