## Supplemental File S2 for "The genome of *Istocheta aldrichi* (Diptera: Tachinidae), a parasitoid of the Japanese beetle, *Popillia japonica* (Coleoptera: Scarabaeidae)": CAKOAZ010000002.1_Epicampocera_succincta.gff3 (part 1 of 41)

```
CAKOAZ010000002.1_Epicampocera_succincta_genome_assembly,_contig:_SUPER_Y_unloc_1,_whole_genome_shotgun_sequence	AUGUSTUS	gene	88520	89307	.	+	.	ID=g1;
CAKOAZ010000002.1_Epicampocera_succincta_genome_assembly,_contig:_SUPER_Y_unloc_1,_whole_genome_shotgun_sequence	AUGUSTUS	mRNA	88520	89307	0.19	+	.	ID=g1.t1;Parent=g1;
CAKOAZ010000002.1_Epicampocera_succincta_genome_assembly,_contig:_SUPER_Y_unloc_1,_whole_genome_shotgun_sequence	AUGUSTUS	start_codon	88520	88522	.	+	0	ID=g1.t1.start1;Parent=g1.t1;
CAKOAZ010000002.1_Epicampocera_succincta_genome_assembly,_contig:_SUPER_Y_unloc_1,_whole_genome_shotgun_sequence	AUGUSTUS	CDS	88520	88535	0.2	+	0	ID=g1.t1.CDS1;Parent=g1.t1;
CAKOAZ010000002.1_Epicampocera_succincta_genome_assembly,_contig:_SUPER_Y_unloc_1,_whole_genome_shotgun_sequence	AUGUSTUS	exon	88520	88535	.	+	.	ID=g1.t1.exon1;Parent=g1.t1;
CAKOAZ010000002.1_Epicampocera_succincta_genome_assembly,_contig:_SUPER_Y_unloc_1,_whole_genome_shotgun_sequence	AUGUSTUS	intron	88536	88619	0.3	+	.	ID=g1.t1.intron1;Parent=g1.t1;
CAKOAZ010000002.1_Epicampocera_succincta_genome_assembly,_contig:_SUPER_Y_unloc_1,_whole_genome_shotgun_sequence	AUGUSTUS	CDS	88620	88708	0.27	+	2	ID=g1.t1.CDS2;Parent=g1.t1;
CAKOAZ010000002.1_Epicampocera_succincta_genome_assembly,_contig:_SUPER_Y_unloc_1,_whole_genome_shotgun_sequence	AUGUSTUS	exon	88620	88708	.	+	.	ID=g1.t1.exon2;Parent=g1.t1;
CAKOAZ010000002.1_Epicampocera_succincta_genome_assembly,_contig:_SUPER_Y_unloc_1,_whole_genome_shotgun_sequence	AUGUSTUS	intron	88709	88863	0.56	+	.	ID=g1.t1.intron2;Parent=g1.t1;
CAKOAZ010000002.1_Epicampocera_succincta_genome_assembly,_contig:_SUPER_Y_unloc_1,_whole_genome_shotgun_sequence	AUGUSTUS	CDS	88864	89307	0.61	+	0	ID=g1.t1.CDS3;Parent=g1.t1;
CAKOAZ010000002.1_Epicampocera_succincta_genome_assembly,_contig:_SUPER_Y_unloc_1,_whole_genome_shotgun_sequence	AUGUSTUS	exon	88864	89307	.	+	.	ID=g1.t1.exon3;Parent=g1.t1;
CAKOAZ010000002.1_Epicampocera_succincta_genome_assembly,_contig:_SUPER_Y_unloc_1,_whole_genome_shotgun_sequence	AUGUSTUS	stop_codon	89305	89307	.	+	0	ID=g1.t1.stop1;Parent=g1.t1;
CAKOAZ010000002.1_Epicampocera_succincta_genome_assembly,_contig:_SUPER_Y_unloc_1,_whole_genome_shotgun_sequence	AUGUSTUS	gene	89778	90490	.	+	.	ID=g2;
CAKOAZ010000002.1_Epicampocera_succincta_genome_assembly,_contig:_SUPER_Y_unloc_1,_whole_genome_shotgun_sequence	AUGUSTUS	mRNA	89778	90490	0.63	+	.	ID=g2.t1;Parent=g2;
CAKOAZ010000002.1_Epicampocera_succincta_genome_assembly,_contig:_SUPER_Y_unloc_1,_whole_genome_shotgun_sequence	AUGUSTUS	start_codon	89778	89780	.	+	0	ID=g2.t1.start1;Parent=g2.t1;
CAKOAZ010000002.1_Epicampocera_succincta_genome_assembly,_contig:_SUPER_Y_unloc_1,_whole_genome_shotgun_sequence	AUGUSTUS	CDS	89778	89793	0.73	+	0	ID=g2.t1.CDS1;Parent=g2.t1;
CAKOAZ010000002.1_Epicampocera_succincta_genome_assembly,_contig:_SUPER_Y_unloc_1,_whole_genome_shotgun_sequence	AUGUSTUS	exon	89778	89793	.	+	.	ID=g2.t1.exon1;Parent=g2.t1;
CAKOAZ010000002.1_Epicampocera_succincta_genome_assembly,_contig:_SUPER_Y_unloc_1,_whole_genome_shotgun_sequence	AUGUSTUS	intron	89794	89877	0.73	+	.	ID=g2.t1.intron1;Parent=g2.t1;
CAKOAZ010000002.1_Epicampocera_succincta_genome_assembly,_contig:_SUPER_Y_unloc_1,_whole_genome_shotgun_sequence	AUGUSTUS	CDS	89878	89966	0.63	+	2	ID=g2.t1.CDS2;Parent=g2.t1;
CAKOAZ010000002.1_Epicampocera_succincta_genome_assembly,_contig:_SUPER_Y_unloc_1,_whole_genome_shotgun_sequence	AUGUSTUS	exon	89878	89966	.	+	.	ID=g2.t1.exon2;Parent=g2.t1;
CAKOAZ010000002.1_Epicampocera_succincta_genome_assembly,_contig:_SUPER_Y_unloc_1,_whole_genome_shotgun_sequence	AUGUSTUS	intron	89967	90121	0.63	+	.	ID=g2.t1.intron2;Parent=g2.t1;
CAKOAZ010000002.1_Epicampocera_succincta_genome_assembly,_contig:_SUPER_Y_unloc_1,_whole_genome_shotgun_sequence	AUGUSTUS	CDS	90122	90490	0.71	+	0	ID=g2.t1.CDS3;Parent=g2.t1;
CAKOAZ010000002.1_Epicampocera_succincta_genome_assembly,_contig:_SUPER_Y_unloc_1,_whole_genome_shotgun_sequence	AUGUSTUS	exon	90122	90490	.	+	.	ID=g2.t1.exon3;Parent=g2.t1;
CAKOAZ010000002.1_Epicampocera_succincta_genome_assembly,_contig:_SUPER_Y_unloc_1,_whole_genome_shotgun_sequence	AUGUSTUS	stop_codon	90488	90490	.	+	0	ID=g2.t1.stop1;Parent=g2.t1;
CAKOAZ010000002.1_Epicampocera_succincta_genome_assembly,_contig:_SUPER_Y_unloc_1,_whole_genome_shotgun_sequence	AUGUSTUS	gene	91268	92265	.	+	.	ID=g3;
CAKOAZ010000002.1_Epicampocera_succincta_genome_assembly,_contig:_SUPER_Y_unloc_1,_whole_genome_shotgun_sequence	AUGUSTUS	mRNA	91268	92265	0.45	+	.	ID=g3.t1;Parent=g3;
CAKOAZ010000002.1_Epicampocera_succincta_genome_assembly,_contig:_SUPER_Y_unloc_1,_whole_genome_shotgun_sequence	AUGUSTUS	start_codon	91268	91270	.	+	0	ID=g3.t1.start1;Parent=g3.t1;
CAKOAZ010000002.1_Epicampocera_succincta_genome_assembly,_contig:_SUPER_Y_unloc_1,_whole_genome_shotgun_sequence	AUGUSTUS	CDS	91268	91426	1	+	0	ID=g3.t1.CDS1;Parent=g3.t1;
CAKOAZ010000002.1_Epicampocera_succincta_genome_assembly,_contig:_SUPER_Y_unloc_1,_whole_genome_shotgun_sequence	AUGUSTUS	exon	91268	91426	.	+	.	ID=g3.t1.exon1;Parent=g3.t1;
CAKOAZ010000002.1_Epicampocera_succincta_genome_assembly,_contig:_SUPER_Y_unloc_1,_whole_genome_shotgun_sequence	AUGUSTUS	intron	91427	91521	1	+	.	ID=g3.t1.intron1;Parent=g3.t1;
CAKOAZ010000002.1_Epicampocera_succincta_genome_assembly,_contig:_SUPER_Y_unloc_1,_whole_genome_shotgun_sequence	AUGUSTUS	CDS	91522	92020	0.47	+	0	ID=g3.t1.CDS2;Parent=g3.t1;
CAKOAZ010000002.1_Epicampocera_succincta_genome_assembly,_contig:_SUPER_Y_unloc_1,_whole_genome_shotgun_sequence	AUGUSTUS	exon	91522	92020	.	+	.	ID=g3.t1.exon2;Parent=g3.t1;
CAKOAZ010000002.1_Epicampocera_succincta_genome_assembly,_contig:_SUPER_Y_unloc_1,_whole_genome_shotgun_sequence	AUGUSTUS	intron	92021	92176	0.45	+	.	ID=g3.t1.intron2;Parent=g3.t1;
CAKOAZ010000002.1_Epicampocera_succincta_genome_assembly,_contig:_SUPER_Y_unloc_1,_whole_genome_shotgun_sequence	AUGUSTUS	CDS	92177	92265	0.45	+	2	ID=g3.t1.CDS3;Parent=g3.t1;
CAKOAZ010000002.1_Epicampocera_succincta_genome_assembly,_contig:_SUPER_Y_unloc_1,_whole_genome_shotgun_sequence	AUGUSTUS	exon	92177	92265	.	+	.	ID=g3.t1.exon3;Parent=g3.t1;
CAKOAZ010000002.1_Epicampocera_succincta_genome_assembly,_contig:_SUPER_Y_unloc_1,_whole_genome_shotgun_sequence	AUGUSTUS	stop_codon	92263	92265	.	+	0	ID=g3.t1.stop1;Parent=g3.t1;
CAKOAZ010000002.1_Epicampocera_succincta_genome_assembly,_contig:_SUPER_Y_unloc_1,_whole_genome_shotgun_sequence	AUGUSTUS	gene	93504	94430	.	+	.	ID=g4;
CAKOAZ010000002.1_Epicampocera_succincta_genome_assembly,_contig:_SUPER_Y_unloc_1,_whole_genome_shotgun_sequence	AUGUSTUS	mRNA	93504	94430	0.82	+	.	ID=g4.t1;Parent=g4;
CAKOAZ010000002.1_Epicampocera_succincta_genome_assembly,_contig:_SUPER_Y_unloc_1,_whole_genome_shotgun_sequence	AUGUSTUS	start_codon	93504	93506	.	+	0	ID=g4.t1.start1;Parent=g4.t1;
CAKOAZ010000002.1_Epicampocera_succincta_genome_assembly,_contig:_SUPER_Y_unloc_1,_whole_genome_shotgun_sequence	AUGUSTUS	CDS	93504	93513	0.96	+	0	ID=g4.t1.CDS1;Parent=g4.t1;
CAKOAZ010000002.1_Epicampocera_succincta_genome_assembly,_contig:_SUPER_Y_unloc_1,_whole_genome_shotgun_sequence	AUGUSTUS	exon	93504	93513	.	+	.	ID=g4.t1.exon1;Parent=g4.t1;
CAKOAZ010000002.1_Epicampocera_succincta_genome_assembly,_contig:_SUPER_Y_unloc_1,_whole_genome_shotgun_sequence	AUGUSTUS	intron	93514	93597	0.9	+	.	ID=g4.t1.intron1;Parent=g4.t1;
CAKOAZ010000002.1_Epicampocera_succincta_genome_assembly,_contig:_SUPER_Y_unloc_1,_whole_genome_shotgun_sequence	AUGUSTUS	CDS	93598	93762	0.82	+	2	ID=g4.t1.CDS2;Parent=g4.t1;
CAKOAZ010000002.1_Epicampocera_succincta_genome_assembly,_contig:_SUPER_Y_unloc_1,_whole_genome_shotgun_sequence	AUGUSTUS	exon	93598	93762	.	+	.	ID=g4.t1.exon2;Parent=g4.t1;
CAKOAZ010000002.1_Epicampocera_succincta_genome_assembly,_contig:_SUPER_Y_unloc_1,_whole_genome_shotgun_sequence	AUGUSTUS	intron	93763	93957	0.9	+	.	ID=g4.t1.intron2;Parent=g4.t1;
CAKOAZ010000002.1_Epicampocera_succincta_genome_assembly,_contig:_SUPER_Y_unloc_1,_whole_genome_shotgun_sequence	AUGUSTUS	CDS	93958	94430	0.9	+	2	ID=g4.t1.CDS3;Parent=g4.t1;
CAKOAZ010000002.1_Epicampocera_succincta_genome_assembly,_contig:_SUPER_Y_unloc_1,_whole_genome_shotgun_sequence	AUGUSTUS	exon	93958	94430	.	+	.	ID=g4.t1.exon3;Parent=g4.t1;
CAKOAZ010000002.1_Epicampocera_succincta_genome_assembly,_contig:_SUPER_Y_unloc_1,_whole_genome_shotgun_sequence	AUGUSTUS	stop_codon	94428	94430	.	+	0	ID=g4.t1.stop1;Parent=g4.t1;
CAKOAZ010000002.1_Epicampocera_succincta_genome_assembly,_contig:_SUPER_Y_unloc_1,_whole_genome_shotgun_sequence	AUGUSTUS	gene	220858	221619	.	-	.	ID=g5;
CAKOAZ010000002.1_Epicampocera_succincta_genome_assembly,_contig:_SUPER_Y_unloc_1,_whole_genome_shotgun_sequence	AUGUSTUS	mRNA	220858	221619	1	-	.	ID=g5.t1;Parent=g5;
CAKOAZ010000002.1_Epicampocera_succincta_genome_assembly,_contig:_SUPER_Y_unloc_1,_whole_genome_shotgun_sequence	AUGUSTUS	stop_codon	220858	220860	.	-	0	ID=g5.t1.stop1;Parent=g5.t1;
CAKOAZ010000002.1_Epicampocera_succincta_genome_assembly,_contig:_SUPER_Y_unloc_1,_whole_genome_shotgun_sequence	AUGUSTUS	CDS	220858	221268	1	-	0	ID=g5.t1.CDS1;Parent=g5.t1;
CAKOAZ010000002.1_Epicampocera_succincta_genome_assembly,_contig:_SUPER_Y_unloc_1,_whole_genome_shotgun_sequence	AUGUSTUS	exon	220858	221268	.	-	.	ID=g5.t1.exon1;Parent=g5.t1;
CAKOAZ010000002.1_Epicampocera_succincta_genome_assembly,_contig:_SUPER_Y_unloc_1,_whole_genome_shotgun_sequence	AUGUSTUS	intron	221269	221328	1	-	.	ID=g5.t1.intron1;Parent=g5.t1;
CAKOAZ010000002.1_Epicampocera_succincta_genome_assembly,_contig:_SUPER_Y_unloc_1,_whole_genome_shotgun_sequence	AUGUSTUS	CDS	221329	221619	1	-	0	ID=g5.t1.CDS2;Parent=g5.t1;
CAKOAZ010000002.1_Epicampocera_succincta_genome_assembly,_contig:_SUPER_Y_unloc_1,_whole_genome_shotgun_sequence	AUGUSTUS	exon	221329	221619	.	-	.	ID=g5.t1.exon2;Parent=g5.t1;
CAKOAZ010000002.1_Epicampocera_succincta_genome_assembly,_contig:_SUPER_Y_unloc_1,_whole_genome_shotgun_sequence	AUGUSTUS	start_codon	221617	221619	.	-	0	ID=g5.t1.start1;Parent=g5.t1;
CAKOAZ010000002.1_Epicampocera_succincta_genome_assembly,_contig:_SUPER_Y_unloc_1,_whole_genome_shotgun_sequence	AUGUSTUS	gene	222312	223726	.	-	.	ID=g6;
CAKOAZ010000002.1_Epicampocera_succincta_genome_assembly,_contig:_SUPER_Y_unloc_1,_whole_genome_shotgun_sequence	AUGUSTUS	mRNA	222312	223726	1	-	.	ID=g6.t1;Parent=g6;
CAKOAZ010000002.1_Epicampocera_succincta_genome_assembly,_contig:_SUPER_Y_unloc_1,_whole_genome_shotgun_sequence	AUGUSTUS	stop_codon	222312	222314	.	-	0	ID=g6.t1.stop1;Parent=g6.t1;
CAKOAZ010000002.1_Epicampocera_succincta_genome_assembly,_contig:_SUPER_Y_unloc_1,_whole_genome_shotgun_sequence	AUGUSTUS	CDS	222312	222745	1	-	2	ID=g6.t1.CDS1;Parent=g6.t1;
CAKOAZ010000002.1_Epicampocera_succincta_genome_assembly,_contig:_SUPER_Y_unloc_1,_whole_genome_shotgun_sequence	AUGUSTUS	exon	222312	222745	.	-	.	ID=g6.t1.exon1;Parent=g6.t1;
CAKOAZ010000002.1_Epicampocera_succincta_genome_assembly,_contig:_SUPER_Y_unloc_1,_whole_genome_shotgun_sequence	AUGUSTUS	intron	222746	223491	1	-	.	ID=g6.t1.intron1;Parent=g6.t1;
CAKOAZ010000002.1_Epicampocera_succincta_genome_assembly,_contig:_SUPER_Y_unloc_1,_whole_genome_shotgun_sequence	AUGUSTUS	CDS	223492	223726	1	-	0	ID=g6.t1.CDS2;Parent=g6.t1;
CAKOAZ010000002.1_Epicampocera_succincta_genome_assembly,_contig:_SUPER_Y_unloc_1,_whole_genome_shotgun_sequence	AUGUSTUS	exon	223492	223726	.	-	.	ID=g6.t1.exon2;Parent=g6.t1;
CAKOAZ010000002.1_Epicampocera_succincta_genome_assembly,_contig:_SUPER_Y_unloc_1,_whole_genome_shotgun_sequence	AUGUSTUS	start_codon	223724	223726	.	-	0	ID=g6.t1.start1;Parent=g6.t1;
CAKOAZ010000002.1_Epicampocera_succincta_genome_assembly,_contig:_SUPER_Y_unloc_1,_whole_genome_shotgun_sequence	AUGUSTUS	gene	486792	487553	.	-	.	ID=g7;
CAKOAZ010000002.1_Epicampocera_succincta_genome_assembly,_contig:_SUPER_Y_unloc_1,_whole_genome_shotgun_sequence	AUGUSTUS	mRNA	486792	487553	1	-	.	ID=g7.t1;Parent=g7;
CAKOAZ010000002.1_Epicampocera_succincta_genome_assembly,_contig:_SUPER_Y_unloc_1,_whole_genome_shotgun_sequence	AUGUSTUS	stop_codon	486792	486794	.	-	0	ID=g7.t1.stop1;Parent=g7.t1;
CAKOAZ010000002.1_Epicampocera_succincta_genome_assembly,_contig:_SUPER_Y_unloc_1,_whole_genome_shotgun_sequence	AUGUSTUS	CDS	486792	487202	1	-	0	ID=g7.t1.CDS1;Parent=g7.t1;
CAKOAZ010000002.1_Epicampocera_succincta_genome_assembly,_contig:_SUPER_Y_unloc_1,_whole_genome_shotgun_sequence	AUGUSTUS	exon	486792	487202	.	-	.	ID=g7.t1.exon1;Parent=g7.t1;
CAKOAZ010000002.1_Epicampocera_succincta_genome_assembly,_contig:_SUPER_Y_unloc_1,_whole_genome_shotgun_sequence	AUGUSTUS	intron	487203	487262	1	-	.	ID=g7.t1.intron1;Parent=g7.t1;
CAKOAZ010000002.1_Epicampocera_succincta_genome_assembly,_contig:_SUPER_Y_unloc_1,_whole_genome_shotgun_sequence	AUGUSTUS	CDS	487263	487553	1	-	0	ID=g7.t1.CDS2;Parent=g7.t1;
CAKOAZ010000002.1_Epicampocera_succincta_genome_assembly,_contig:_SUPER_Y_unloc_1,_whole_genome_shotgun_sequence	AUGUSTUS	exon	487263	487553	.	-	.	ID=g7.t1.exon2;Parent=g7.t1;
CAKOAZ010000002.1_Epicampocera_succincta_genome_assembly,_contig:_SUPER_Y_unloc_1,_whole_genome_shotgun_sequence	AUGUSTUS	start_codon	487551	487553	.	-	0	ID=g7.t1.start1;Parent=g7.t1;
CAKOAZ010000002.1_Epicampocera_succincta_genome_assembly,_contig:_SUPER_Y_unloc_1,_whole_genome_shotgun_sequence	AUGUSTUS	gene	488246	489660	.	-	.	ID=g8;
CAKOAZ010000002.1_Epicampocera_succincta_genome_assembly,_contig:_SUPER_Y_unloc_1,_whole_genome_shotgun_sequence	AUGUSTUS	mRNA	488246	489660	1	-	.	ID=g8.t1;Parent=g8;
CAKOAZ010000002.1_Epicampocera_succincta_genome_assembly,_contig:_SUPER_Y_unloc_1,_whole_genome_shotgun_sequence	AUGUSTUS	stop_codon	488246	488248	.	-	0	ID=g8.t1.stop1;Parent=g8.t1;
CAKOAZ010000002.1_Epicampocera_succincta_genome_assembly,_contig:_SUPER_Y_unloc_1,_whole_genome_shotgun_sequence	AUGUSTUS	CDS	488246	488679	1	-	2	ID=g8.t1.CDS1;Parent=g8.t1;
CAKOAZ010000002.1_Epicampocera_succincta_genome_assembly,_contig:_SUPER_Y_unloc_1,_whole_genome_shotgun_sequence	AUGUSTUS	exon	488246	488679	.	-	.	ID=g8.t1.exon1;Parent=g8.t1;
CAKOAZ010000002.1_Epicampocera_succincta_genome_assembly,_contig:_SUPER_Y_unloc_1,_whole_genome_shotgun_sequence	AUGUSTUS	intron	488680	489425	1	-	.	ID=g8.t1.intron1;Parent=g8.t1;
CAKOAZ010000002.1_Epicampocera_succincta_genome_assembly,_contig:_SUPER_Y_unloc_1,_whole_genome_shotgun_sequence	AUGUSTUS	CDS	489426	489660	1	-	0	ID=g8.t1.CDS2;Parent=g8.t1;
CAKOAZ010000002.1_Epicampocera_succincta_genome_assembly,_contig:_SUPER_Y_unloc_1,_whole_genome_shotgun_sequence	AUGUSTUS	exon	489426	489660	.	-	.	ID=g8.t1.exon2;Parent=g8.t1;
CAKOAZ010000002.1_Epicampocera_succincta_genome_assembly,_contig:_SUPER_Y_unloc_1,_whole_genome_shotgun_sequence	AUGUSTUS	start_codon	489658	489660	.	-	0	ID=g8.t1.start1;Parent=g8.t1;
CAKOAZ010000002.1_Epicampocera_succincta_genome_assembly,_contig:_SUPER_Y_unloc_1,_whole_genome_shotgun_sequence	AUGUSTUS	gene	526981	527742	.	-	.	ID=g9;
CAKOAZ010000002.1_Epicampocera_succincta_genome_assembly,_contig:_SUPER_Y_unloc_1,_whole_genome_shotgun_sequence	AUGUSTUS	mRNA	526981	527742	1	-	.	ID=g9.t1;Parent=g9;
CAKOAZ010000002.1_Epicampocera_succincta_genome_assembly,_contig:_SUPER_Y_unloc_1,_whole_genome_shotgun_sequence	AUGUSTUS	stop_codon	526981	526983	.	-	0	ID=g9.t1.stop1;Parent=g9.t1;
CAKOAZ010000002.1_Epicampocera_succincta_genome_assembly,_contig:_SUPER_Y_unloc_1,_whole_genome_shotgun_sequence	AUGUSTUS	CDS	526981	527391	1	-	0	ID=g9.t1.CDS1;Parent=g9.t1;
CAKOAZ010000002.1_Epicampocera_succincta_genome_assembly,_contig:_SUPER_Y_unloc_1,_whole_genome_shotgun_sequence	AUGUSTUS	exon	526981	527391	.	-	.	ID=g9.t1.exon1;Parent=g9.t1;
CAKOAZ010000002.1_Epicampocera_succincta_genome_assembly,_contig:_SUPER_Y_unloc_1,_whole_genome_shotgun_sequence	AUGUSTUS	intron	527392	527451	1	-	.	ID=g9.t1.intron1;Parent=g9.t1;
CAKOAZ010000002.1_Epicampocera_succincta_genome_assembly,_contig:_SUPER_Y_unloc_1,_whole_genome_shotgun_sequence	AUGUSTUS	CDS	527452	527742	1	-	0	ID=g9.t1.CDS2;Parent=g9.t1;
CAKOAZ010000002.1_Epicampocera_succincta_genome_assembly,_contig:_SUPER_Y_unloc_1,_whole_genome_shotgun_sequence	AUGUSTUS	exon	527452	527742	.	-	.	ID=g9.t1.exon2;Parent=g9.t1;
CAKOAZ010000002.1_Epicampocera_succincta_genome_assembly,_contig:_SUPER_Y_unloc_1,_whole_genome_shotgun_sequence	AUGUSTUS	start_codon	527740	527742	.	-	0	ID=g9.t1.start1;Parent=g9.t1;
CAKOAZ010000002.1_Epicampocera_succincta_genome_assembly,_contig:_SUPER_Y_unloc_1,_whole_genome_shotgun_sequence	AUGUSTUS	gene	528435	529849	.	-	.	ID=g10;
CAKOAZ010000002.1_Epicampocera_succincta_genome_assembly,_contig:_SUPER_Y_unloc_1,_whole_genome_shotgun_sequence	AUGUSTUS	mRNA	528435	529849	1	-	.	ID=g10.t1;Parent=g10;
CAKOAZ010000002.1_Epicampocera_succincta_genome_assembly,_contig:_SUPER_Y_unloc_1,_whole_genome_shotgun_sequence	AUGUSTUS	stop_codon	528435	528437	.	-	0	ID=g10.t1.stop1;Parent=g10.t1;
CAKOAZ010000002.1_Epicampocera_succincta_genome_assembly,_contig:_SUPER_Y_unloc_1,_whole_genome_shotgun_sequence	AUGUSTUS	CDS	528435	528868	1	-	2	ID=g10.t1.CDS1;Parent=g10.t1;
CAKOAZ010000002.1_Epicampocera_succincta_genome_assembly,_contig:_SUPER_Y_unloc_1,_whole_genome_shotgun_sequence	AUGUSTUS	exon	528435	528868	.	-	.	ID=g10.t1.exon1;Parent=g10.t1;
CAKOAZ010000002.1_Epicampocera_succincta_genome_assembly,_contig:_SUPER_Y_unloc_1,_whole_genome_shotgun_sequence	AUGUSTUS	intron	528869	529614	1	-	.	ID=g10.t1.intron1;Parent=g10.t1;
CAKOAZ010000002.1_Epicampocera_succincta_genome_assembly,_contig:_SUPER_Y_unloc_1,_whole_genome_shotgun_sequence	AUGUSTUS	CDS	529615	529849	1	-	0	ID=g10.t1.CDS2;Parent=g10.t1;
CAKOAZ010000002.1_Epicampocera_succincta_genome_assembly,_contig:_SUPER_Y_unloc_1,_whole_genome_shotgun_sequence	AUGUSTUS	exon	529615	529849	.	-	.	ID=g10.t1.exon2;Parent=g10.t1;
CAKOAZ010000002.1_Epicampocera_succincta_genome_assembly,_contig:_SUPER_Y_unloc_1,_whole_genome_shotgun_sequence	AUGUSTUS	start_codon	529847	529849	.	-	0	ID=g10.t1.start1;Parent=g10.t1;
CAKOAZ010000002.1_Epicampocera_succincta_genome_assembly,_contig:_SUPER_Y_unloc_1,_whole_genome_shotgun_sequence	AUGUSTUS	gene	1126259	1126723	.	-	.	ID=g11;
CAKOAZ010000002.1_Epicampocera_succincta_genome_assembly,_contig:_SUPER_Y_unloc_1,_whole_genome_shotgun_sequence	AUGUSTUS	mRNA	1126259	1126723	0.98	-	.	ID=g11.t1;Parent=g11;
CAKOAZ010000002.1_Epicampocera_succincta_genome_assembly,_contig:_SUPER_Y_unloc_1,_whole_genome_shotgun_sequence	AUGUSTUS	stop_codon	1126259	1126261	.	-	0	ID=g11.t1.stop1;Parent=g11.t1;
CAKOAZ010000002.1_Epicampocera_succincta_genome_assembly,_contig:_SUPER_Y_unloc_1,_whole_genome_shotgun_sequence	AUGUSTUS	CDS	1126259	1126495	0.98	-	0	ID=g11.t1.CDS1;Parent=g11.t1;
CAKOAZ010000002.1_Epicampocera_succincta_genome_assembly,_contig:_SUPER_Y_unloc_1,_whole_genome_shotgun_sequence	AUGUSTUS	exon	1126259	1126495	.	-	.	ID=g11.t1.exon1;Parent=g11.t1;
CAKOAZ010000002.1_Epicampocera_succincta_genome_assembly,_contig:_SUPER_Y_unloc_1,_whole_genome_shotgun_sequence	AUGUSTUS	intron	1126496	1126555	1	-	.	ID=g11.t1.intron1;Parent=g11.t1;
CAKOAZ010000002.1_Epicampocera_succincta_genome_assembly,_contig:_SUPER_Y_unloc_1,_whole_genome_shotgun_sequence	AUGUSTUS	CDS	1126556	1126723	1	-	0	ID=g11.t1.CDS2;Parent=g11.t1;
CAKOAZ010000002.1_Epicampocera_succincta_genome_assembly,_contig:_SUPER_Y_unloc_1,_whole_genome_shotgun_sequence	AUGUSTUS	exon	1126556	1126723	.	-	.	ID=g11.t1.exon2;Parent=g11.t1;
CAKOAZ010000002.1_Epicampocera_succincta_genome_assembly,_contig:_SUPER_Y_unloc_1,_whole_genome_shotgun_sequence	AUGUSTUS	start_codon	1126721	1126723	.	-	0	ID=g11.t1.start1;Parent=g11.t1;
CAKOAZ010000002.1_Epicampocera_succincta_genome_assembly,_contig:_SUPER_Y_unloc_1,_whole_genome_shotgun_sequence	AUGUSTUS	gene	1126967	1127776	.	-	.	ID=g12;
CAKOAZ010000002.1_Epicampocera_succincta_genome_assembly,_contig:_SUPER_Y_unloc_1,_whole_genome_shotgun_sequence	AUGUSTUS	mRNA	1126967	1127776	1	-	.	ID=g12.t1;Parent=g12;
CAKOAZ010000002.1_Epicampocera_succincta_genome_assembly,_contig:_SUPER_Y_unloc_1,_whole_genome_shotgun_sequence	AUGUSTUS	stop_codon	1126967	1126969	.	-	0	ID=g12.t1.stop1;Parent=g12.t1;
CAKOAZ010000002.1_Epicampocera_succincta_genome_assembly,_contig:_SUPER_Y_unloc_1,_whole_genome_shotgun_sequence	AUGUSTUS	CDS	1126967	1127776	1	-	0	ID=g12.t1.CDS1;Parent=g12.t1;
CAKOAZ010000002.1_Epicampocera_succincta_genome_assembly,_contig:_SUPER_Y_unloc_1,_whole_genome_shotgun_sequence	AUGUSTUS	exon	1126967	1127776	.	-	.	ID=g12.t1.exon1;Parent=g12.t1;
CAKOAZ010000002.1_Epicampocera_succincta_genome_assembly,_contig:_SUPER_Y_unloc_1,_whole_genome_shotgun_sequence	AUGUSTUS	start_codon	1127774	1127776	.	-	0	ID=g12.t1.start1;Parent=g12.t1;
CAKOAZ010000002.1_Epicampocera_succincta_genome_assembly,_contig:_SUPER_Y_unloc_1,_whole_genome_shotgun_sequence	AUGUSTUS	gene	1128469	1129276	.	-	.	ID=g13;
CAKOAZ010000002.1_Epicampocera_succincta_genome_assembly,_contig:_SUPER_Y_unloc_1,_whole_genome_shotgun_sequence	AUGUSTUS	mRNA	1128469	1129276	1	-	.	ID=g13.t1;Parent=g13;
CAKOAZ010000002.1_Epicampocera_succincta_genome_assembly,_contig:_SUPER_Y_unloc_1,_whole_genome_shotgun_sequence	AUGUSTUS	stop_codon	1128469	1128471	.	-	0	ID=g13.t1.stop1;Parent=g13.t1;
CAKOAZ010000002.1_Epicampocera_succincta_genome_assembly,_contig:_SUPER_Y_unloc_1,_whole_genome_shotgun_sequence	AUGUSTUS	CDS	1128469	1128927	1	-	0	ID=g13.t1.CDS1;Parent=g13.t1;
CAKOAZ010000002.1_Epicampocera_succincta_genome_assembly,_contig:_SUPER_Y_unloc_1,_whole_genome_shotgun_sequence	AUGUSTUS	exon	1128469	1128927	.	-	.	ID=g13.t1.exon1;Parent=g13.t1;
CAKOAZ010000002.1_Epicampocera_succincta_genome_assembly,_contig:_SUPER_Y_unloc_1,_whole_genome_shotgun_sequence	AUGUSTUS	intron	1128928	1128985	1	-	.	ID=g13.t1.intron1;Parent=g13.t1;
CAKOAZ010000002.1_Epicampocera_succincta_genome_assembly,_contig:_SUPER_Y_unloc_1,_whole_genome_shotgun_sequence	AUGUSTUS	CDS	1128986	1129276	1	-	0	ID=g13.t1.CDS2;Parent=g13.t1;
CAKOAZ010000002.1_Epicampocera_succincta_genome_assembly,_contig:_SUPER_Y_unloc_1,_whole_genome_shotgun_sequence	AUGUSTUS	exon	1128986	1129276	.	-	.	ID=g13.t1.exon2;Parent=g13.t1;
CAKOAZ010000002.1_Epicampocera_succincta_genome_assembly,_contig:_SUPER_Y_unloc_1,_whole_genome_shotgun_sequence	AUGUSTUS	start_codon	1129274	1129276	.	-	0	ID=g13.t1.start1;Parent=g13.t1;
CAKOAZ010000002.1_Epicampocera_succincta_genome_assembly,_contig:_SUPER_Y_unloc_1,_whole_genome_shotgun_sequence	AUGUSTUS	gene	1131383	1132144	.	-	.	ID=g14;
CAKOAZ010000002.1_Epicampocera_succincta_genome_assembly,_contig:_SUPER_Y_unloc_1,_whole_genome_shotgun_sequence	AUGUSTUS	mRNA	1131383	1132144	0.99	-	.	ID=g14.t1;Parent=g14;
CAKOAZ010000002.1_Epicampocera_succincta_genome_assembly,_contig:_SUPER_Y_unloc_1,_whole_genome_shotgun_sequence	AUGUSTUS	stop_codon	1131383	1131385	.	-	0	ID=g14.t1.stop1;Parent=g14.t1;
CAKOAZ010000002.1_Epicampocera_succincta_genome_assembly,_contig:_SUPER_Y_unloc_1,_whole_genome_shotgun_sequence	AUGUSTUS	CDS	1131383	1131793	0.99	-	0	ID=g14.t1.CDS1;Parent=g14.t1;
CAKOAZ010000002.1_Epicampocera_succincta_genome_assembly,_contig:_SUPER_Y_unloc_1,_whole_genome_shotgun_sequence	AUGUSTUS	exon	1131383	1131793	.	-	.	ID=g14.t1.exon1;Parent=g14.t1;
CAKOAZ010000002.1_Epicampocera_succincta_genome_assembly,_contig:_SUPER_Y_unloc_1,_whole_genome_shotgun_sequence	AUGUSTUS	intron	1131794	1131853	1	-	.	ID=g14.t1.intron1;Parent=g14.t1;
CAKOAZ010000002.1_Epicampocera_succincta_genome_assembly,_contig:_SUPER_Y_unloc_1,_whole_genome_shotgun_sequence	AUGUSTUS	CDS	1131854	1132144	1	-	0	ID=g14.t1.CDS2;Parent=g14.t1;
CAKOAZ010000002.1_Epicampocera_succincta_genome_assembly,_contig:_SUPER_Y_unloc_1,_whole_genome_shotgun_sequence	AUGUSTUS	exon	1131854	1132144	.	-	.	ID=g14.t1.exon2;Parent=g14.t1;
CAKOAZ010000002.1_Epicampocera_succincta_genome_assembly,_contig:_SUPER_Y_unloc_1,_whole_genome_shotgun_sequence	AUGUSTUS	start_codon	1132142	1132144	.	-	0	ID=g14.t1.start1;Parent=g14.t1;
CAKOAZ010000002.1_Epicampocera_succincta_genome_assembly,_contig:_SUPER_Y_unloc_1,_whole_genome_shotgun_sequence	AUGUSTUS	gene	1132837	1133644	.	-	.	ID=g15;
CAKOAZ010000002.1_Epicampocera_succincta_genome_assembly,_contig:_SUPER_Y_unloc_1,_whole_genome_shotgun_sequence	AUGUSTUS	mRNA	1132837	1133644	1	-	.	ID=g15.t1;Parent=g15;
CAKOAZ010000002.1_Epicampocera_succincta_genome_assembly,_contig:_SUPER_Y_unloc_1,_whole_genome_shotgun_sequence	AUGUSTUS	stop_codon	1132837	1132839	.	-	0	ID=g15.t1.stop1;Parent=g15.t1;
CAKOAZ010000002.1_Epicampocera_succincta_genome_assembly,_contig:_SUPER_Y_unloc_1,_whole_genome_shotgun_sequence	AUGUSTUS	CDS	1132837	1133295	1	-	0	ID=g15.t1.CDS1;Parent=g15.t1;
CAKOAZ010000002.1_Epicampocera_succincta_genome_assembly,_contig:_SUPER_Y_unloc_1,_whole_genome_shotgun_sequence	AUGUSTUS	exon	1132837	1133295	.	-	.	ID=g15.t1.exon1;Parent=g15.t1;
CAKOAZ010000002.1_Epicampocera_succincta_genome_assembly,_contig:_SUPER_Y_unloc_1,_whole_genome_shotgun_sequence	AUGUSTUS	intron	1133296	1133353	1	-	.	ID=g15.t1.intron1;Parent=g15.t1;
CAKOAZ010000002.1_Epicampocera_succincta_genome_assembly,_contig:_SUPER_Y_unloc_1,_whole_genome_shotgun_sequence	AUGUSTUS	CDS	1133354	1133644	1	-	0	ID=g15.t1.CDS2;Parent=g15.t1;
CAKOAZ010000002.1_Epicampocera_succincta_genome_assembly,_contig:_SUPER_Y_unloc_1,_whole_genome_shotgun_sequence	AUGUSTUS	exon	1133354	1133644	.	-	.	ID=g15.t1.exon2;Parent=g15.t1;
CAKOAZ010000002.1_Epicampocera_succincta_genome_assembly,_contig:_SUPER_Y_unloc_1,_whole_genome_shotgun_sequence	AUGUSTUS	start_codon	1133642	1133644	.	-	0	ID=g15.t1.start1;Parent=g15.t1;
CAKOAZ010000002.1_Epicampocera_succincta_genome_assembly,_contig:_SUPER_Y_unloc_1,_whole_genome_shotgun_sequence	AUGUSTUS	gene	1135738	1136508	.	-	.	ID=g16;
CAKOAZ010000002.1_Epicampocera_succincta_genome_assembly,_contig:_SUPER_Y_unloc_1,_whole_genome_shotgun_sequence	AUGUSTUS	mRNA	1135738	1136508	0.99	-	.	ID=g16.t1;Parent=g16;
CAKOAZ010000002.1_Epicampocera_succincta_genome_assembly,_contig:_SUPER_Y_unloc_1,_whole_genome_shotgun_sequence	AUGUSTUS	stop_codon	1135738	1135740	.	-	0	ID=g16.t1.stop1;Parent=g16.t1;
CAKOAZ010000002.1_Epicampocera_succincta_genome_assembly,_contig:_SUPER_Y_unloc_1,_whole_genome_shotgun_sequence	AUGUSTUS	CDS	1135738	1136157	0.99	-	0	ID=g16.t1.CDS1;Parent=g16.t1;
CAKOAZ010000002.1_Epicampocera_succincta_genome_assembly,_contig:_SUPER_Y_unloc_1,_whole_genome_shotgun_sequence	AUGUSTUS	exon	1135738	1136157	.	-	.	ID=g16.t1.exon1;Parent=g16.t1;
CAKOAZ010000002.1_Epicampocera_succincta_genome_assembly,_contig:_SUPER_Y_unloc_1,_whole_genome_shotgun_sequence	AUGUSTUS	intron	1136158	1136217	1	-	.	ID=g16.t1.intron1;Parent=g16.t1;
CAKOAZ010000002.1_Epicampocera_succincta_genome_assembly,_contig:_SUPER_Y_unloc_1,_whole_genome_shotgun_sequence	AUGUSTUS	CDS	1136218	1136508	1	-	0	ID=g16.t1.CDS2;Parent=g16.t1;
CAKOAZ010000002.1_Epicampocera_succincta_genome_assembly,_contig:_SUPER_Y_unloc_1,_whole_genome_shotgun_sequence	AUGUSTUS	exon	1136218	1136508	.	-	.	ID=g16.t1.exon2;Parent=g16.t1;
CAKOAZ010000002.1_Epicampocera_succincta_genome_assembly,_contig:_SUPER_Y_unloc_1,_whole_genome_shotgun_sequence	AUGUSTUS	start_codon	1136506	1136508	.	-	0	ID=g16.t1.start1;Parent=g16.t1;
CAKOAZ010000002.1_Epicampocera_succincta_genome_assembly,_contig:_SUPER_Y_unloc_1,_whole_genome_shotgun_sequence	AUGUSTUS	gene	1139678	1140265	.	-	.	ID=g17;
CAKOAZ010000002.1_Epicampocera_succincta_genome_assembly,_contig:_SUPER_Y_unloc_1,_whole_genome_shotgun_sequence	AUGUSTUS	mRNA	1139678	1140265	1	-	.	ID=g17.t1;Parent=g17;
CAKOAZ010000002.1_Epicampocera_succincta_genome_assembly,_contig:_SUPER_Y_unloc_1,_whole_genome_shotgun_sequence	AUGUSTUS	stop_codon	1139678	1139680	.	-	0	ID=g17.t1.stop1;Parent=g17.t1;
CAKOAZ010000002.1_Epicampocera_succincta_genome_assembly,_contig:_SUPER_Y_unloc_1,_whole_genome_shotgun_sequence	AUGUSTUS	CDS	1139678	1139914	1	-	0	ID=g17.t1.CDS1;Parent=g17.t1;
CAKOAZ010000002.1_Epicampocera_succincta_genome_assembly,_contig:_SUPER_Y_unloc_1,_whole_genome_shotgun_sequence	AUGUSTUS	exon	1139678	1139914	.	-	.	ID=g17.t1.exon1;Parent=g17.t1;
CAKOAZ010000002.1_Epicampocera_succincta_genome_assembly,_contig:_SUPER_Y_unloc_1,_whole_genome_shotgun_sequence	AUGUSTUS	intron	1139915	1139974	1	-	.	ID=g17.t1.intron1;Parent=g17.t1;
CAKOAZ010000002.1_Epicampocera_succincta_genome_assembly,_contig:_SUPER_Y_unloc_1,_whole_genome_shotgun_sequence	AUGUSTUS	CDS	1139975	1140265	1	-	0	ID=g17.t1.CDS2;Parent=g17.t1;
CAKOAZ010000002.1_Epicampocera_succincta_genome_assembly,_contig:_SUPER_Y_unloc_1,_whole_genome_shotgun_sequence	AUGUSTUS	exon	1139975	1140265	.	-	.	ID=g17.t1.exon2;Parent=g17.t1;
CAKOAZ010000002.1_Epicampocera_succincta_genome_assembly,_contig:_SUPER_Y_unloc_1,_whole_genome_shotgun_sequence	AUGUSTUS	start_codon	1140263	1140265	.	-	0	ID=g17.t1.start1;Parent=g17.t1;
CAKOAZ010000002.1_Epicampocera_succincta_genome_assembly,_contig:_SUPER_Y_unloc_1,_whole_genome_shotgun_sequence	AUGUSTUS	gene	1142037	1142845	.	+	.	ID=g18;
CAKOAZ010000002.1_Epicampocera_succincta_genome_assembly,_contig:_SUPER_Y_unloc_1,_whole_genome_shotgun_sequence	AUGUSTUS	mRNA	1142037	1142845	0.97	+	.	ID=g18.t1;Parent=g18;
CAKOAZ010000002.1_Epicampocera_succincta_genome_assembly,_contig:_SUPER_Y_unloc_1,_whole_genome_shotgun_sequence	AUGUSTUS	start_codon	1142037	1142039	.	+	0	ID=g18.t1.start1;Parent=g18.t1;
CAKOAZ010000002.1_Epicampocera_succincta_genome_assembly,_contig:_SUPER_Y_unloc_1,_whole_genome_shotgun_sequence	AUGUSTUS	CDS	1142037	1142327	0.97	+	0	ID=g18.t1.CDS1;Parent=g18.t1;
CAKOAZ010000002.1_Epicampocera_succincta_genome_assembly,_contig:_SUPER_Y_unloc_1,_whole_genome_shotgun_sequence	AUGUSTUS	exon	1142037	1142327	.	+	.	ID=g18.t1.exon1;Parent=g18.t1;
CAKOAZ010000002.1_Epicampocera_succincta_genome_assembly,_contig:_SUPER_Y_unloc_1,_whole_genome_shotgun_sequence	AUGUSTUS	intron	1142328	1142386	0.97	+	.	ID=g18.t1.intron1;Parent=g18.t1;
CAKOAZ010000002.1_Epicampocera_succincta_genome_assembly,_contig:_SUPER_Y_unloc_1,_whole_genome_shotgun_sequence	AUGUSTUS	CDS	1142387	1142845	1	+	0	ID=g18.t1.CDS2;Parent=g18.t1;
CAKOAZ010000002.1_Epicampocera_succincta_genome_assembly,_contig:_SUPER_Y_unloc_1,_whole_genome_shotgun_sequence	AUGUSTUS	exon	1142387	1142845	.	+	.	ID=g18.t1.exon2;Parent=g18.t1;
CAKOAZ010000002.1_Epicampocera_succincta_genome_assembly,_contig:_SUPER_Y_unloc_1,_whole_genome_shotgun_sequence	AUGUSTUS	stop_codon	1142843	1142845	.	+	0	ID=g18.t1.stop1;Parent=g18.t1;
CAKOAZ010000002.1_Epicampocera_succincta_genome_assembly,_contig:_SUPER_Y_unloc_1,_whole_genome_shotgun_sequence	AUGUSTUS	gene	1143541	1144349	.	+	.	ID=g19;
CAKOAZ010000002.1_Epicampocera_succincta_genome_assembly,_contig:_SUPER_Y_unloc_1,_whole_genome_shotgun_sequence	AUGUSTUS	mRNA	1143541	1144349	1	+	.	ID=g19.t1;Parent=g19;
CAKOAZ010000002.1_Epicampocera_succincta_genome_assembly,_contig:_SUPER_Y_unloc_1,_whole_genome_shotgun_sequence	AUGUSTUS	start_codon	1143541	1143543	.	+	0	ID=g19.t1.start1;Parent=g19.t1;
CAKOAZ010000002.1_Epicampocera_succincta_genome_assembly,_contig:_SUPER_Y_unloc_1,_whole_genome_shotgun_sequence	AUGUSTUS	CDS	1143541	1143831	1	+	0	ID=g19.t1.CDS1;Parent=g19.t1;
CAKOAZ010000002.1_Epicampocera_succincta_genome_assembly,_contig:_SUPER_Y_unloc_1,_whole_genome_shotgun_sequence	AUGUSTUS	exon	1143541	1143831	.	+	.	ID=g19.t1.exon1;Parent=g19.t1;
CAKOAZ010000002.1_Epicampocera_succincta_genome_assembly,_contig:_SUPER_Y_unloc_1,_whole_genome_shotgun_sequence	AUGUSTUS	intron	1143832	1143890	1	+	.	ID=g19.t1.intron1;Parent=g19.t1;
CAKOAZ010000002.1_Epicampocera_succincta_genome_assembly,_contig:_SUPER_Y_unloc_1,_whole_genome_shotgun_sequence	AUGUSTUS	CDS	1143891	1144349	1	+	0	ID=g19.t1.CDS2;Parent=g19.t1;
CAKOAZ010000002.1_Epicampocera_succincta_genome_assembly,_contig:_SUPER_Y_unloc_1,_whole_genome_shotgun_sequence	AUGUSTUS	exon	1143891	1144349	.	+	.	ID=g19.t1.exon2;Parent=g19.t1;
CAKOAZ010000002.1_Epicampocera_succincta_genome_assembly,_contig:_SUPER_Y_unloc_1,_whole_genome_shotgun_sequence	AUGUSTUS	stop_codon	1144347	1144349	.	+	0	ID=g19.t1.stop1;Parent=g19.t1;
CAKOAZ010000002.1_Epicampocera_succincta_genome_assembly,_contig:_SUPER_Y_unloc_1,_whole_genome_shotgun_sequence	AUGUSTUS	gene	1144594	1145279	.	+	.	ID=g20;
CAKOAZ010000002.1_Epicampocera_succincta_genome_assembly,_contig:_SUPER_Y_unloc_1,_whole_genome_shotgun_sequence	AUGUSTUS	mRNA	1144594	1145279	1	+	.	ID=g20.t1;Parent=g20;
CAKOAZ010000002.1_Epicampocera_succincta_genome_assembly,_contig:_SUPER_Y_unloc_1,_whole_genome_shotgun_sequence	AUGUSTUS	start_codon	1144594	1144596	.	+	0	ID=g20.t1.start1;Parent=g20.t1;
CAKOAZ010000002.1_Epicampocera_succincta_genome_assembly,_contig:_SUPER_Y_unloc_1,_whole_genome_shotgun_sequence	AUGUSTUS	CDS	1144594	1144761	1	+	0	ID=g20.t1.CDS1;Parent=g20.t1;
CAKOAZ010000002.1_Epicampocera_succincta_genome_assembly,_contig:_SUPER_Y_unloc_1,_whole_genome_shotgun_sequence	AUGUSTUS	exon	1144594	1144761	.	+	.	ID=g20.t1.exon1;Parent=g20.t1;
CAKOAZ010000002.1_Epicampocera_succincta_genome_assembly,_contig:_SUPER_Y_unloc_1,_whole_genome_shotgun_sequence	AUGUSTUS	intron	1144762	1144820	1	+	.	ID=g20.t1.intron1;Parent=g20.t1;
CAKOAZ010000002.1_Epicampocera_succincta_genome_assembly,_contig:_SUPER_Y_unloc_1,_whole_genome_shotgun_sequence	AUGUSTUS	CDS	1144821	1145279	1	+	0	ID=g20.t1.CDS2;Parent=g20.t1;
CAKOAZ010000002.1_Epicampocera_succincta_genome_assembly,_contig:_SUPER_Y_unloc_1,_whole_genome_shotgun_sequence	AUGUSTUS	exon	1144821	1145279	.	+	.	ID=g20.t1.exon2;Parent=g20.t1;
CAKOAZ010000002.1_Epicampocera_succincta_genome_assembly,_contig:_SUPER_Y_unloc_1,_whole_genome_shotgun_sequence	AUGUSTUS	stop_codon	1145277	1145279	.	+	0	ID=g20.t1.stop1;Parent=g20.t1;
CAKOAZ010000002.1_Epicampocera_succincta_genome_assembly,_contig:_SUPER_Y_unloc_1,_whole_genome_shotgun_sequence	AUGUSTUS	gene	1145972	1147084	.	+	.	ID=g21;
CAKOAZ010000002.1_Epicampocera_succincta_genome_assembly,_contig:_SUPER_Y_unloc_1,_whole_genome_shotgun_sequence	AUGUSTUS	mRNA	1145972	1147084	0.7	+	.	ID=g21.t1;Parent=g21;
CAKOAZ010000002.1_Epicampocera_succincta_genome_assembly,_contig:_SUPER_Y_unloc_1,_whole_genome_shotgun_sequence	AUGUSTUS	start_codon	1145972	1145974	.	+	0	ID=g21.t1.start1;Parent=g21.t1;
CAKOAZ010000002.1_Epicampocera_succincta_genome_assembly,_contig:_SUPER_Y_unloc_1,_whole_genome_shotgun_sequence	AUGUSTUS	CDS	1145972	1146262	1	+	0	ID=g21.t1.CDS1;Parent=g21.t1;
CAKOAZ010000002.1_Epicampocera_succincta_genome_assembly,_contig:_SUPER_Y_unloc_1,_whole_genome_shotgun_sequence	AUGUSTUS	exon	1145972	1146262	.	+	.	ID=g21.t1.exon1;Parent=g21.t1;
CAKOAZ010000002.1_Epicampocera_succincta_genome_assembly,_contig:_SUPER_Y_unloc_1,_whole_genome_shotgun_sequence	AUGUSTUS	intron	1146263	1146321	1	+	.	ID=g21.t1.intron1;Parent=g21.t1;
CAKOAZ010000002.1_Epicampocera_succincta_genome_assembly,_contig:_SUPER_Y_unloc_1,_whole_genome_shotgun_sequence	AUGUSTUS	CDS	1146322	1146663	0.7	+	0	ID=g21.t1.CDS2;Parent=g21.t1;
CAKOAZ010000002.1_Epicampocera_succincta_genome_assembly,_contig:_SUPER_Y_unloc_1,_whole_genome_shotgun_sequence	AUGUSTUS	exon	1146322	1146663	.	+	.	ID=g21.t1.exon2;Parent=g21.t1;
CAKOAZ010000002.1_Epicampocera_succincta_genome_assembly,_contig:_SUPER_Y_unloc_1,_whole_genome_shotgun_sequence	AUGUSTUS	intron	1146664	1146916	0.7	+	.	ID=g21.t1.intron2;Parent=g21.t1;
CAKOAZ010000002.1_Epicampocera_succincta_genome_assembly,_contig:_SUPER_Y_unloc_1,_whole_genome_shotgun_sequence	AUGUSTUS	CDS	1146917	1147084	0.7	+	0	ID=g21.t1.CDS3;Parent=g21.t1;
CAKOAZ010000002.1_Epicampocera_succincta_genome_assembly,_contig:_SUPER_Y_unloc_1,_whole_genome_shotgun_sequence	AUGUSTUS	exon	1146917	1147084	.	+	.	ID=g21.t1.exon3;Parent=g21.t1;
CAKOAZ010000002.1_Epicampocera_succincta_genome_assembly,_contig:_SUPER_Y_unloc_1,_whole_genome_shotgun_sequence	AUGUSTUS	stop_codon	1147082	1147084	.	+	0	ID=g21.t1.stop1;Parent=g21.t1;
CAKOAZ010000002.1_Epicampocera_succincta_genome_assembly,_contig:_SUPER_Y_unloc_1,_whole_genome_shotgun_sequence	AUGUSTUS	gene	1147473	1148281	.	+	.	ID=g22;
CAKOAZ010000002.1_Epicampocera_succincta_genome_assembly,_contig:_SUPER_Y_unloc_1,_whole_genome_shotgun_sequence	AUGUSTUS	mRNA	1147473	1148281	1	+	.	ID=g22.t1;Parent=g22;
CAKOAZ010000002.1_Epicampocera_succincta_genome_assembly,_contig:_SUPER_Y_unloc_1,_whole_genome_shotgun_sequence	AUGUSTUS	start_codon	1147473	1147475	.	+	0	ID=g22.t1.start1;Parent=g22.t1;
CAKOAZ010000002.1_Epicampocera_succincta_genome_assembly,_contig:_SUPER_Y_unloc_1,_whole_genome_shotgun_sequence	AUGUSTUS	CDS	1147473	1147763	1	+	0	ID=g22.t1.CDS1;Parent=g22.t1;
CAKOAZ010000002.1_Epicampocera_succincta_genome_assembly,_contig:_SUPER_Y_unloc_1,_whole_genome_shotgun_sequence	AUGUSTUS	exon	1147473	1147763	.	+	.	ID=g22.t1.exon1;Parent=g22.t1;
CAKOAZ010000002.1_Epicampocera_succincta_genome_assembly,_contig:_SUPER_Y_unloc_1,_whole_genome_shotgun_sequence	AUGUSTUS	intron	1147764	1147822	1	+	.	ID=g22.t1.intron1;Parent=g22.t1;
CAKOAZ010000002.1_Epicampocera_succincta_genome_assembly,_contig:_SUPER_Y_unloc_1,_whole_genome_shotgun_sequence	AUGUSTUS	CDS	1147823	1148281	1	+	0	ID=g22.t1.CDS2;Parent=g22.t1;
CAKOAZ010000002.1_Epicampocera_succincta_genome_assembly,_contig:_SUPER_Y_unloc_1,_whole_genome_shotgun_sequence	AUGUSTUS	exon	1147823	1148281	.	+	.	ID=g22.t1.exon2;Parent=g22.t1;
CAKOAZ010000002.1_Epicampocera_succincta_genome_assembly,_contig:_SUPER_Y_unloc_1,_whole_genome_shotgun_sequence	AUGUSTUS	stop_codon	1148279	1148281	.	+	0	ID=g22.t1.stop1;Parent=g22.t1;
CAKOAZ010000002.1_Epicampocera_succincta_genome_assembly,_contig:_SUPER_Y_unloc_1,_whole_genome_shotgun_sequence	AUGUSTUS	gene	1148974	1150712	.	+	.	ID=g23;
CAKOAZ010000002.1_Epicampocera_succincta_genome_assembly,_contig:_SUPER_Y_unloc_1,_whole_genome_shotgun_sequence	AUGUSTUS	mRNA	1148974	1150712	0.98	+	.	ID=g23.t1;Parent=g23;
CAKOAZ010000002.1_Epicampocera_succincta_genome_assembly,_contig:_SUPER_Y_unloc_1,_whole_genome_shotgun_sequence	AUGUSTUS	start_codon	1148974	1148976	.	+	0	ID=g23.t1.start1;Parent=g23.t1;
CAKOAZ010000002.1_Epicampocera_succincta_genome_assembly,_contig:_SUPER_Y_unloc_1,_whole_genome_shotgun_sequence	AUGUSTUS	CDS	1148974	1149264	0.98	+	0	ID=g23.t1.CDS1;Parent=g23.t1;
CAKOAZ010000002.1_Epicampocera_succincta_genome_assembly,_contig:_SUPER_Y_unloc_1,_whole_genome_shotgun_sequence	AUGUSTUS	exon	1148974	1149264	.	+	.	ID=g23.t1.exon1;Parent=g23.t1;
CAKOAZ010000002.1_Epicampocera_succincta_genome_assembly,_contig:_SUPER_Y_unloc_1,_whole_genome_shotgun_sequence	AUGUSTUS	intron	1149265	1149323	0.98	+	.	ID=g23.t1.intron1;Parent=g23.t1;
CAKOAZ010000002.1_Epicampocera_succincta_genome_assembly,_contig:_SUPER_Y_unloc_1,_whole_genome_shotgun_sequence	AUGUSTUS	CDS	1149324	1149665	1	+	0	ID=g23.t1.CDS2;Parent=g23.t1;
CAKOAZ010000002.1_Epicampocera_succincta_genome_assembly,_contig:_SUPER_Y_unloc_1,_whole_genome_shotgun_sequence	AUGUSTUS	exon	1149324	1149665	.	+	.	ID=g23.t1.exon2;Parent=g23.t1;
CAKOAZ010000002.1_Epicampocera_succincta_genome_assembly,_contig:_SUPER_Y_unloc_1,_whole_genome_shotgun_sequence	AUGUSTUS	intron	1149666	1149918	1	+	.	ID=g23.t1.intron2;Parent=g23.t1;
CAKOAZ010000002.1_Epicampocera_succincta_genome_assembly,_contig:_SUPER_Y_unloc_1,_whole_genome_shotgun_sequence	AUGUSTUS	CDS	1149919	1150194	1	+	0	ID=g23.t1.CDS3;Parent=g23.t1;
CAKOAZ010000002.1_Epicampocera_succincta_genome_assembly,_contig:_SUPER_Y_unloc_1,_whole_genome_shotgun_sequence	AUGUSTUS	exon	1149919	1150194	.	+	.	ID=g23.t1.exon3;Parent=g23.t1;
CAKOAZ010000002.1_Epicampocera_succincta_genome_assembly,_contig:_SUPER_Y_unloc_1,_whole_genome_shotgun_sequence	AUGUSTUS	intron	1150195	1150253	1	+	.	ID=g23.t1.intron3;Parent=g23.t1;
CAKOAZ010000002.1_Epicampocera_succincta_genome_assembly,_contig:_SUPER_Y_unloc_1,_whole_genome_shotgun_sequence	AUGUSTUS	CDS	1150254	1150712	1	+	0	ID=g23.t1.CDS4;Parent=g23.t1;
CAKOAZ010000002.1_Epicampocera_succincta_genome_assembly,_contig:_SUPER_Y_unloc_1,_whole_genome_shotgun_sequence	AUGUSTUS	exon	1150254	1150712	.	+	.	ID=g23.t1.exon4;Parent=g23.t1;
CAKOAZ010000002.1_Epicampocera_succincta_genome_assembly,_contig:_SUPER_Y_unloc_1,_whole_genome_shotgun_sequence	AUGUSTUS	stop_codon	1150710	1150712	.	+	0	ID=g23.t1.stop1;Parent=g23.t1;
CAKOAZ010000002.1_Epicampocera_succincta_genome_assembly,_contig:_SUPER_Y_unloc_1,_whole_genome_shotgun_sequence	AUGUSTUS	gene	1151405	1152213	.	+	.	ID=g24;
CAKOAZ010000002.1_Epicampocera_succincta_genome_assembly,_contig:_SUPER_Y_unloc_1,_whole_genome_shotgun_sequence	AUGUSTUS	mRNA	1151405	1152213	1	+	.	ID=g24.t1;Parent=g24;
CAKOAZ010000002.1_Epicampocera_succincta_genome_assembly,_contig:_SUPER_Y_unloc_1,_whole_genome_shotgun_sequence	AUGUSTUS	start_codon	1151405	1151407	.	+	0	ID=g24.t1.start1;Parent=g24.t1;
CAKOAZ010000002.1_Epicampocera_succincta_genome_assembly,_contig:_SUPER_Y_unloc_1,_whole_genome_shotgun_sequence	AUGUSTUS	CDS	1151405	1151695	1	+	0	ID=g24.t1.CDS1;Parent=g24.t1;
CAKOAZ010000002.1_Epicampocera_succincta_genome_assembly,_contig:_SUPER_Y_unloc_1,_whole_genome_shotgun_sequence	AUGUSTUS	exon	1151405	1151695	.	+	.	ID=g24.t1.exon1;Parent=g24.t1;
CAKOAZ010000002.1_Epicampocera_succincta_genome_assembly,_contig:_SUPER_Y_unloc_1,_whole_genome_shotgun_sequence	AUGUSTUS	intron	1151696	1151754	1	+	.	ID=g24.t1.intron1;Parent=g24.t1;
CAKOAZ010000002.1_Epicampocera_succincta_genome_assembly,_contig:_SUPER_Y_unloc_1,_whole_genome_shotgun_sequence	AUGUSTUS	CDS	1151755	1152213	1	+	0	ID=g24.t1.CDS2;Parent=g24.t1;
CAKOAZ010000002.1_Epicampocera_succincta_genome_assembly,_contig:_SUPER_Y_unloc_1,_whole_genome_shotgun_sequence	AUGUSTUS	exon	1151755	1152213	.	+	.	ID=g24.t1.exon2;Parent=g24.t1;
CAKOAZ010000002.1_Epicampocera_succincta_genome_assembly,_contig:_SUPER_Y_unloc_1,_whole_genome_shotgun_sequence	AUGUSTUS	stop_codon	1152211	1152213	.	+	0	ID=g24.t1.stop1;Parent=g24.t1;
CAKOAZ010000002.1_Epicampocera_succincta_genome_assembly,_contig:_SUPER_Y_unloc_1,_whole_genome_shotgun_sequence	AUGUSTUS	gene	1152906	1154644	.	+	.	ID=g25;
CAKOAZ010000002.1_Epicampocera_succincta_genome_assembly,_contig:_SUPER_Y_unloc_1,_whole_genome_shotgun_sequence	AUGUSTUS	mRNA	1152906	1154644	0.78	+	.	ID=g25.t1;Parent=g25;
CAKOAZ010000002.1_Epicampocera_succincta_genome_assembly,_contig:_SUPER_Y_unloc_1,_whole_genome_shotgun_sequence	AUGUSTUS	start_codon	1152906	1152908	.	+	0	ID=g25.t1.start1;Parent=g25.t1;
CAKOAZ010000002.1_Epicampocera_succincta_genome_assembly,_contig:_SUPER_Y_unloc_1,_whole_genome_shotgun_sequence	AUGUSTUS	CDS	1152906	1153196	1	+	0	ID=g25.t1.CDS1;Parent=g25.t1;
CAKOAZ010000002.1_Epicampocera_succincta_genome_assembly,_contig:_SUPER_Y_unloc_1,_whole_genome_shotgun_sequence	AUGUSTUS	exon	1152906	1153196	.	+	.	ID=g25.t1.exon1;Parent=g25.t1;
CAKOAZ010000002.1_Epicampocera_succincta_genome_assembly,_contig:_SUPER_Y_unloc_1,_whole_genome_shotgun_sequence	AUGUSTUS	intron	1153197	1153255	1	+	.	ID=g25.t1.intron1;Parent=g25.t1;
CAKOAZ010000002.1_Epicampocera_succincta_genome_assembly,_contig:_SUPER_Y_unloc_1,_whole_genome_shotgun_sequence	AUGUSTUS	CDS	1153256	1153597	0.83	+	0	ID=g25.t1.CDS2;Parent=g25.t1;
CAKOAZ010000002.1_Epicampocera_succincta_genome_assembly,_contig:_SUPER_Y_unloc_1,_whole_genome_shotgun_sequence	AUGUSTUS	exon	1153256	1153597	.	+	.	ID=g25.t1.exon2;Parent=g25.t1;
CAKOAZ010000002.1_Epicampocera_succincta_genome_assembly,_contig:_SUPER_Y_unloc_1,_whole_genome_shotgun_sequence	AUGUSTUS	intron	1153598	1153850	0.78	+	.	ID=g25.t1.intron2;Parent=g25.t1;
CAKOAZ010000002.1_Epicampocera_succincta_genome_assembly,_contig:_SUPER_Y_unloc_1,_whole_genome_shotgun_sequence	AUGUSTUS	CDS	1153851	1154126	0.78	+	0	ID=g25.t1.CDS3;Parent=g25.t1;
CAKOAZ010000002.1_Epicampocera_succincta_genome_assembly,_contig:_SUPER_Y_unloc_1,_whole_genome_shotgun_sequence	AUGUSTUS	exon	1153851	1154126	.	+	.	ID=g25.t1.exon3;Parent=g25.t1;
CAKOAZ010000002.1_Epicampocera_succincta_genome_assembly,_contig:_SUPER_Y_unloc_1,_whole_genome_shotgun_sequence	AUGUSTUS	intron	1154127	1154185	1	+	.	ID=g25.t1.intron3;Parent=g25.t1;
CAKOAZ010000002.1_Epicampocera_succincta_genome_assembly,_contig:_SUPER_Y_unloc_1,_whole_genome_shotgun_sequence	AUGUSTUS	CDS	1154186	1154644	1	+	0	ID=g25.t1.CDS4;Parent=g25.t1;
CAKOAZ010000002.1_Epicampocera_succincta_genome_assembly,_contig:_SUPER_Y_unloc_1,_whole_genome_shotgun_sequence	AUGUSTUS	exon	1154186	1154644	.	+	.	ID=g25.t1.exon4;Parent=g25.t1;
CAKOAZ010000002.1_Epicampocera_succincta_genome_assembly,_contig:_SUPER_Y_unloc_1,_whole_genome_shotgun_sequence	AUGUSTUS	stop_codon	1154642	1154644	.	+	0	ID=g25.t1.stop1;Parent=g25.t1;
CAKOAZ010000002.1_Epicampocera_succincta_genome_assembly,_contig:_SUPER_Y_unloc_1,_whole_genome_shotgun_sequence	AUGUSTUS	gene	1155337	1156299	.	+	.	ID=g26;
CAKOAZ010000002.1_Epicampocera_succincta_genome_assembly,_contig:_SUPER_Y_unloc_1,_whole_genome_shotgun_sequence	AUGUSTUS	mRNA	1155337	1156299	1	+	.	ID=g26.t1;Parent=g26;
CAKOAZ010000002.1_Epicampocera_succincta_genome_assembly,_contig:_SUPER_Y_unloc_1,_whole_genome_shotgun_sequence	AUGUSTUS	start_codon	1155337	1155339	.	+	0	ID=g26.t1.start1;Parent=g26.t1;
CAKOAZ010000002.1_Epicampocera_succincta_genome_assembly,_contig:_SUPER_Y_unloc_1,_whole_genome_shotgun_sequence	AUGUSTUS	CDS	1155337	1155627	1	+	0	ID=g26.t1.CDS1;Parent=g26.t1;
CAKOAZ010000002.1_Epicampocera_succincta_genome_assembly,_contig:_SUPER_Y_unloc_1,_whole_genome_shotgun_sequence	AUGUSTUS	exon	1155337	1155627	.	+	.	ID=g26.t1.exon1;Parent=g26.t1;
CAKOAZ010000002.1_Epicampocera_succincta_genome_assembly,_contig:_SUPER_Y_unloc_1,_whole_genome_shotgun_sequence	AUGUSTUS	intron	1155628	1155687	1	+	.	ID=g26.t1.intron1;Parent=g26.t1;
CAKOAZ010000002.1_Epicampocera_succincta_genome_assembly,_contig:_SUPER_Y_unloc_1,_whole_genome_shotgun_sequence	AUGUSTUS	CDS	1155688	1156299	1	+	0	ID=g26.t1.CDS2;Parent=g26.t1;
CAKOAZ010000002.1_Epicampocera_succincta_genome_assembly,_contig:_SUPER_Y_unloc_1,_whole_genome_shotgun_sequence	AUGUSTUS	exon	1155688	1156299	.	+	.	ID=g26.t1.exon2;Parent=g26.t1;
CAKOAZ010000002.1_Epicampocera_succincta_genome_assembly,_contig:_SUPER_Y_unloc_1,_whole_genome_shotgun_sequence	AUGUSTUS	stop_codon	1156297	1156299	.	+	0	ID=g26.t1.stop1;Parent=g26.t1;
CAKOAZ010000002.1_Epicampocera_succincta_genome_assembly,_contig:_SUPER_Y_unloc_1,_whole_genome_shotgun_sequence	AUGUSTUS	gene	1157535	1159426	.	+	.	ID=g27;
CAKOAZ010000002.1_Epicampocera_succincta_genome_assembly,_contig:_SUPER_Y_unloc_1,_whole_genome_shotgun_sequence	AUGUSTUS	mRNA	1157535	1159426	0.28	+	.	ID=g27.t1;Parent=g27;
CAKOAZ010000002.1_Epicampocera_succincta_genome_assembly,_contig:_SUPER_Y_unloc_1,_whole_genome_shotgun_sequence	AUGUSTUS	start_codon	1157535	1157537	.	+	0	ID=g27.t1.start1;Parent=g27.t1;
CAKOAZ010000002.1_Epicampocera_succincta_genome_assembly,_contig:_SUPER_Y_unloc_1,_whole_genome_shotgun_sequence	AUGUSTUS	CDS	1157535	1157825	1	+	0	ID=g27.t1.CDS1;Parent=g27.t1;
CAKOAZ010000002.1_Epicampocera_succincta_genome_assembly,_contig:_SUPER_Y_unloc_1,_whole_genome_shotgun_sequence	AUGUSTUS	exon	1157535	1157825	.	+	.	ID=g27.t1.exon1;Parent=g27.t1;
CAKOAZ010000002.1_Epicampocera_succincta_genome_assembly,_contig:_SUPER_Y_unloc_1,_whole_genome_shotgun_sequence	AUGUSTUS	intron	1157826	1157884	1	+	.	ID=g27.t1.intron1;Parent=g27.t1;
CAKOAZ010000002.1_Epicampocera_succincta_genome_assembly,_contig:_SUPER_Y_unloc_1,_whole_genome_shotgun_sequence	AUGUSTUS	CDS	1157885	1158226	0.48	+	0	ID=g27.t1.CDS2;Parent=g27.t1;
CAKOAZ010000002.1_Epicampocera_succincta_genome_assembly,_contig:_SUPER_Y_unloc_1,_whole_genome_shotgun_sequence	AUGUSTUS	exon	1157885	1158226	.	+	.	ID=g27.t1.exon2;Parent=g27.t1;
CAKOAZ010000002.1_Epicampocera_succincta_genome_assembly,_contig:_SUPER_Y_unloc_1,_whole_genome_shotgun_sequence	AUGUSTUS	intron	1158227	1158479	0.43	+	.	ID=g27.t1.intron2;Parent=g27.t1;
CAKOAZ010000002.1_Epicampocera_succincta_genome_assembly,_contig:_SUPER_Y_unloc_1,_whole_genome_shotgun_sequence	AUGUSTUS	CDS	1158480	1158755	0.31	+	0	ID=g27.t1.CDS3;Parent=g27.t1;
CAKOAZ010000002.1_Epicampocera_succincta_genome_assembly,_contig:_SUPER_Y_unloc_1,_whole_genome_shotgun_sequence	AUGUSTUS	exon	1158480	1158755	.	+	.	ID=g27.t1.exon3;Parent=g27.t1;
CAKOAZ010000002.1_Epicampocera_succincta_genome_assembly,_contig:_SUPER_Y_unloc_1,_whole_genome_shotgun_sequence	AUGUSTUS	intron	1158756	1158814	0.72	+	.	ID=g27.t1.intron3;Parent=g27.t1;
CAKOAZ010000002.1_Epicampocera_succincta_genome_assembly,_contig:_SUPER_Y_unloc_1,_whole_genome_shotgun_sequence	AUGUSTUS	CDS	1158815	1159426	0.93	+	0	ID=g27.t1.CDS4;Parent=g27.t1;
CAKOAZ010000002.1_Epicampocera_succincta_genome_assembly,_contig:_SUPER_Y_unloc_1,_whole_genome_shotgun_sequence	AUGUSTUS	exon	1158815	1159426	.	+	.	ID=g27.t1.exon4;Parent=g27.t1;
CAKOAZ010000002.1_Epicampocera_succincta_genome_assembly,_contig:_SUPER_Y_unloc_1,_whole_genome_shotgun_sequence	AUGUSTUS	stop_codon	1159424	1159426	.	+	0	ID=g27.t1.stop1;Parent=g27.t1;
CAKOAZ010000002.1_Epicampocera_succincta_genome_assembly,_contig:_SUPER_Y_unloc_1,_whole_genome_shotgun_sequence	AUGUSTUS	gene	1160091	1160900	.	+	.	ID=g28;
CAKOAZ010000002.1_Epicampocera_succincta_genome_assembly,_contig:_SUPER_Y_unloc_1,_whole_genome_shotgun_sequence	AUGUSTUS	mRNA	1160091	1160900	1	+	.	ID=g28.t1;Parent=g28;
CAKOAZ010000002.1_Epicampocera_succincta_genome_assembly,_contig:_SUPER_Y_unloc_1,_whole_genome_shotgun_sequence	AUGUSTUS	start_codon	1160091	1160093	.	+	0	ID=g28.t1.start1;Parent=g28.t1;
CAKOAZ010000002.1_Epicampocera_succincta_genome_assembly,_contig:_SUPER_Y_unloc_1,_whole_genome_shotgun_sequence	AUGUSTUS	CDS	1160091	1160381	1	+	0	ID=g28.t1.CDS1;Parent=g28.t1;
CAKOAZ010000002.1_Epicampocera_succincta_genome_assembly,_contig:_SUPER_Y_unloc_1,_whole_genome_shotgun_sequence	AUGUSTUS	exon	1160091	1160381	.	+	.	ID=g28.t1.exon1;Parent=g28.t1;
CAKOAZ010000002.1_Epicampocera_succincta_genome_assembly,_contig:_SUPER_Y_unloc_1,_whole_genome_shotgun_sequence	AUGUSTUS	intron	1160382	1160441	1	+	.	ID=g28.t1.intron1;Parent=g28.t1;
CAKOAZ010000002.1_Epicampocera_succincta_genome_assembly,_contig:_SUPER_Y_unloc_1,_whole_genome_shotgun_sequence	AUGUSTUS	CDS	1160442	1160900	1	+	0	ID=g28.t1.CDS2;Parent=g28.t1;
CAKOAZ010000002.1_Epicampocera_succincta_genome_assembly,_contig:_SUPER_Y_unloc_1,_whole_genome_shotgun_sequence	AUGUSTUS	exon	1160442	1160900	.	+	.	ID=g28.t1.exon2;Parent=g28.t1;
CAKOAZ010000002.1_Epicampocera_succincta_genome_assembly,_contig:_SUPER_Y_unloc_1,_whole_genome_shotgun_sequence	AUGUSTUS	stop_codon	1160898	1160900	.	+	0	ID=g28.t1.stop1;Parent=g28.t1;
CAKOAZ010000002.1_Epicampocera_succincta_genome_assembly,_contig:_SUPER_Y_unloc_1,_whole_genome_shotgun_sequence	AUGUSTUS	gene	1161593	1162402	.	+	.	ID=g29;
CAKOAZ010000002.1_Epicampocera_succincta_genome_assembly,_contig:_SUPER_Y_unloc_1,_whole_genome_shotgun_sequence	AUGUSTUS	mRNA	1161593	1162402	1	+	.	ID=g29.t1;Parent=g29;
CAKOAZ010000002.1_Epicampocera_succincta_genome_assembly,_contig:_SUPER_Y_unloc_1,_whole_genome_shotgun_sequence	AUGUSTUS	start_codon	1161593	1161595	.	+	0	ID=g29.t1.start1;Parent=g29.t1;
CAKOAZ010000002.1_Epicampocera_succincta_genome_assembly,_contig:_SUPER_Y_unloc_1,_whole_genome_shotgun_sequence	AUGUSTUS	CDS	1161593	1161883	1	+	0	ID=g29.t1.CDS1;Parent=g29.t1;
CAKOAZ010000002.1_Epicampocera_succincta_genome_assembly,_contig:_SUPER_Y_unloc_1,_whole_genome_shotgun_sequence	AUGUSTUS	exon	1161593	1161883	.	+	.	ID=g29.t1.exon1;Parent=g29.t1;
CAKOAZ010000002.1_Epicampocera_succincta_genome_assembly,_contig:_SUPER_Y_unloc_1,_whole_genome_shotgun_sequence	AUGUSTUS	intron	1161884	1161943	1	+	.	ID=g29.t1.intron1;Parent=g29.t1;
CAKOAZ010000002.1_Epicampocera_succincta_genome_assembly,_contig:_SUPER_Y_unloc_1,_whole_genome_shotgun_sequence	AUGUSTUS	CDS	1161944	1162402	1	+	0	ID=g29.t1.CDS2;Parent=g29.t1;
CAKOAZ010000002.1_Epicampocera_succincta_genome_assembly,_contig:_SUPER_Y_unloc_1,_whole_genome_shotgun_sequence	AUGUSTUS	exon	1161944	1162402	.	+	.	ID=g29.t1.exon2;Parent=g29.t1;
CAKOAZ010000002.1_Epicampocera_succincta_genome_assembly,_contig:_SUPER_Y_unloc_1,_whole_genome_shotgun_sequence	AUGUSTUS	stop_codon	1162400	1162402	.	+	0	ID=g29.t1.stop1;Parent=g29.t1;
CAKOAZ010000002.1_Epicampocera_succincta_genome_assembly,_contig:_SUPER_Y_unloc_1,_whole_genome_shotgun_sequence	AUGUSTUS	gene	1163095	1163808	.	+	.	ID=g30;
CAKOAZ010000002.1_Epicampocera_succincta_genome_assembly,_contig:_SUPER_Y_unloc_1,_whole_genome_shotgun_sequence	AUGUSTUS	mRNA	1163095	1163808	0.45	+	.	ID=g30.t1;Parent=g30;
CAKOAZ010000002.1_Epicampocera_succincta_genome_assembly,_contig:_SUPER_Y_unloc_1,_whole_genome_shotgun_sequence	AUGUSTUS	start_codon	1163095	1163097	.	+	0	ID=g30.t1.start1;Parent=g30.t1;
CAKOAZ010000002.1_Epicampocera_succincta_genome_assembly,_contig:_SUPER_Y_unloc_1,_whole_genome_shotgun_sequence	AUGUSTUS	CDS	1163095	1163385	0.93	+	0	ID=g30.t1.CDS1;Parent=g30.t1;
CAKOAZ010000002.1_Epicampocera_succincta_genome_assembly,_contig:_SUPER_Y_unloc_1,_whole_genome_shotgun_sequence	AUGUSTUS	exon	1163095	1163385	.	+	.	ID=g30.t1.exon1;Parent=g30.t1;
CAKOAZ010000002.1_Epicampocera_succincta_genome_assembly,_contig:_SUPER_Y_unloc_1,_whole_genome_shotgun_sequence	AUGUSTUS	intron	1163386	1163445	0.92	+	.	ID=g30.t1.intron1;Parent=g30.t1;
CAKOAZ010000002.1_Epicampocera_succincta_genome_assembly,_contig:_SUPER_Y_unloc_1,_whole_genome_shotgun_sequence	AUGUSTUS	CDS	1163446	1163808	0.5	+	0	ID=g30.t1.CDS2;Parent=g30.t1;
CAKOAZ010000002.1_Epicampocera_succincta_genome_assembly,_contig:_SUPER_Y_unloc_1,_whole_genome_shotgun_sequence	AUGUSTUS	exon	1163446	1163808	.	+	.	ID=g30.t1.exon2;Parent=g30.t1;
CAKOAZ010000002.1_Epicampocera_succincta_genome_assembly,_contig:_SUPER_Y_unloc_1,_whole_genome_shotgun_sequence	AUGUSTUS	stop_codon	1163806	1163808	.	+	0	ID=g30.t1.stop1;Parent=g30.t1;
CAKOAZ010000002.1_Epicampocera_succincta_genome_assembly,_contig:_SUPER_Y_unloc_1,_whole_genome_shotgun_sequence	AUGUSTUS	gene	1165015	1165824	.	+	.	ID=g31;
CAKOAZ010000002.1_Epicampocera_succincta_genome_assembly,_contig:_SUPER_Y_unloc_1,_whole_genome_shotgun_sequence	AUGUSTUS	mRNA	1165015	1165824	0.31	+	.	ID=g31.t1;Parent=g31;
CAKOAZ010000002.1_Epicampocera_succincta_genome_assembly,_contig:_SUPER_Y_unloc_1,_whole_genome_shotgun_sequence	AUGUSTUS	start_codon	1165015	1165017	.	+	0	ID=g31.t1.start1;Parent=g31.t1;
CAKOAZ010000002.1_Epicampocera_succincta_genome_assembly,_contig:_SUPER_Y_unloc_1,_whole_genome_shotgun_sequence	AUGUSTUS	CDS	1165015	1165305	0.49	+	0	ID=g31.t1.CDS1;Parent=g31.t1;
CAKOAZ010000002.1_Epicampocera_succincta_genome_assembly,_contig:_SUPER_Y_unloc_1,_whole_genome_shotgun_sequence	AUGUSTUS	exon	1165015	1165305	.	+	.	ID=g31.t1.exon1;Parent=g31.t1;
CAKOAZ010000002.1_Epicampocera_succincta_genome_assembly,_contig:_SUPER_Y_unloc_1,_whole_genome_shotgun_sequence	AUGUSTUS	intron	1165306	1165365	0.99	+	.	ID=g31.t1.intron1;Parent=g31.t1;
CAKOAZ010000002.1_Epicampocera_succincta_genome_assembly,_contig:_SUPER_Y_unloc_1,_whole_genome_shotgun_sequence	AUGUSTUS	CDS	1165366	1165824	0.66	+	0	ID=g31.t1.CDS2;Parent=g31.t1;
CAKOAZ010000002.1_Epicampocera_succincta_genome_assembly,_contig:_SUPER_Y_unloc_1,_whole_genome_shotgun_sequence	AUGUSTUS	exon	1165366	1165824	.	+	.	ID=g31.t1.exon2;Parent=g31.t1;
CAKOAZ010000002.1_Epicampocera_succincta_genome_assembly,_contig:_SUPER_Y_unloc_1,_whole_genome_shotgun_sequence	AUGUSTUS	stop_codon	1165822	1165824	.	+	0	ID=g31.t1.stop1;Parent=g31.t1;
CAKOAZ010000002.1_Epicampocera_succincta_genome_assembly,_contig:_SUPER_Y_unloc_1,_whole_genome_shotgun_sequence	AUGUSTUS	gene	1166636	1167322	.	+	.	ID=g32;
CAKOAZ010000002.1_Epicampocera_succincta_genome_assembly,_contig:_SUPER_Y_unloc_1,_whole_genome_shotgun_sequence	AUGUSTUS	mRNA	1166636	1167322	0.54	+	.	ID=g32.t1;Parent=g32;
CAKOAZ010000002.1_Epicampocera_succincta_genome_assembly,_contig:_SUPER_Y_unloc_1,_whole_genome_shotgun_sequence	AUGUSTUS	start_codon	1166636	1166638	.	+	0	ID=g32.t1.start1;Parent=g32.t1;
CAKOAZ010000002.1_Epicampocera_succincta_genome_assembly,_contig:_SUPER_Y_unloc_1,_whole_genome_shotgun_sequence	AUGUSTUS	CDS	1166636	1166803	0.54	+	0	ID=g32.t1.CDS1;Parent=g32.t1;
CAKOAZ010000002.1_Epicampocera_succincta_genome_assembly,_contig:_SUPER_Y_unloc_1,_whole_genome_shotgun_sequence	AUGUSTUS	exon	1166636	1166803	.	+	.	ID=g32.t1.exon1;Parent=g32.t1;
CAKOAZ010000002.1_Epicampocera_succincta_genome_assembly,_contig:_SUPER_Y_unloc_1,_whole_genome_shotgun_sequence	AUGUSTUS	intron	1166804	1166863	0.83	+	.	ID=g32.t1.intron1;Parent=g32.t1;
CAKOAZ010000002.1_Epicampocera_succincta_genome_assembly,_contig:_SUPER_Y_unloc_1,_whole_genome_shotgun_sequence	AUGUSTUS	CDS	1166864	1167322	0.94	+	0	ID=g32.t1.CDS2;Parent=g32.t1;
CAKOAZ010000002.1_Epicampocera_succincta_genome_assembly,_contig:_SUPER_Y_unloc_1,_whole_genome_shotgun_sequence	AUGUSTUS	exon	1166864	1167322	.	+	.	ID=g32.t1.exon2;Parent=g32.t1;
CAKOAZ010000002.1_Epicampocera_succincta_genome_assembly,_contig:_SUPER_Y_unloc_1,_whole_genome_shotgun_sequence	AUGUSTUS	stop_codon	1167320	1167322	.	+	0	ID=g32.t1.stop1;Parent=g32.t1;
CAKOAZ010000002.1_Epicampocera_succincta_genome_assembly,_contig:_SUPER_Y_unloc_1,_whole_genome_shotgun_sequence	AUGUSTUS	gene	1168019	1168828	.	+	.	ID=g33;
CAKOAZ010000002.1_Epicampocera_succincta_genome_assembly,_contig:_SUPER_Y_unloc_1,_whole_genome_shotgun_sequence	AUGUSTUS	mRNA	1168019	1168828	0.92	+	.	ID=g33.t1;Parent=g33;
CAKOAZ010000002.1_Epicampocera_succincta_genome_assembly,_contig:_SUPER_Y_unloc_1,_whole_genome_shotgun_sequence	AUGUSTUS	start_codon	1168019	1168021	.	+	0	ID=g33.t1.start1;Parent=g33.t1;
CAKOAZ010000002.1_Epicampocera_succincta_genome_assembly,_contig:_SUPER_Y_unloc_1,_whole_genome_shotgun_sequence	AUGUSTUS	CDS	1168019	1168309	0.94	+	0	ID=g33.t1.CDS1;Parent=g33.t1;
CAKOAZ010000002.1_Epicampocera_succincta_genome_assembly,_contig:_SUPER_Y_unloc_1,_whole_genome_shotgun_sequence	AUGUSTUS	exon	1168019	1168309	.	+	.	ID=g33.t1.exon1;Parent=g33.t1;
CAKOAZ010000002.1_Epicampocera_succincta_genome_assembly,_contig:_SUPER_Y_unloc_1,_whole_genome_shotgun_sequence	AUGUSTUS	intron	1168310	1168369	0.96	+	.	ID=g33.t1.intron1;Parent=g33.t1;
CAKOAZ010000002.1_Epicampocera_succincta_genome_assembly,_contig:_SUPER_Y_unloc_1,_whole_genome_shotgun_sequence	AUGUSTUS	CDS	1168370	1168828	0.98	+	0	ID=g33.t1.CDS2;Parent=g33.t1;
CAKOAZ010000002.1_Epicampocera_succincta_genome_assembly,_contig:_SUPER_Y_unloc_1,_whole_genome_shotgun_sequence	AUGUSTUS	exon	1168370	1168828	.	+	.	ID=g33.t1.exon2;Parent=g33.t1;
CAKOAZ010000002.1_Epicampocera_succincta_genome_assembly,_contig:_SUPER_Y_unloc_1,_whole_genome_shotgun_sequence	AUGUSTUS	stop_codon	1168826	1168828	.	+	0	ID=g33.t1.stop1;Parent=g33.t1;
CAKOAZ010000002.1_Epicampocera_succincta_genome_assembly,_contig:_SUPER_Y_unloc_1,_whole_genome_shotgun_sequence	AUGUSTUS	gene	1169520	1170329	.	+	.	ID=g34;
CAKOAZ010000002.1_Epicampocera_succincta_genome_assembly,_contig:_SUPER_Y_unloc_1,_whole_genome_shotgun_sequence	AUGUSTUS	mRNA	1169520	1170329	1	+	.	ID=g34.t1;Parent=g34;
CAKOAZ010000002.1_Epicampocera_succincta_genome_assembly,_contig:_SUPER_Y_unloc_1,_whole_genome_shotgun_sequence	AUGUSTUS	start_codon	1169520	1169522	.	+	0	ID=g34.t1.start1;Parent=g34.t1;
CAKOAZ010000002.1_Epicampocera_succincta_genome_assembly,_contig:_SUPER_Y_unloc_1,_whole_genome_shotgun_sequence	AUGUSTUS	CDS	1169520	1169810	1	+	0	ID=g34.t1.CDS1;Parent=g34.t1;
CAKOAZ010000002.1_Epicampocera_succincta_genome_assembly,_contig:_SUPER_Y_unloc_1,_whole_genome_shotgun_sequence	AUGUSTUS	exon	1169520	1169810	.	+	.	ID=g34.t1.exon1;Parent=g34.t1;
CAKOAZ010000002.1_Epicampocera_succincta_genome_assembly,_contig:_SUPER_Y_unloc_1,_whole_genome_shotgun_sequence	AUGUSTUS	intron	1169811	1169870	1	+	.	ID=g34.t1.intron1;Parent=g34.t1;
CAKOAZ010000002.1_Epicampocera_succincta_genome_assembly,_contig:_SUPER_Y_unloc_1,_whole_genome_shotgun_sequence	AUGUSTUS	CDS	1169871	1170329	1	+	0	ID=g34.t1.CDS2;Parent=g34.t1;
CAKOAZ010000002.1_Epicampocera_succincta_genome_assembly,_contig:_SUPER_Y_unloc_1,_whole_genome_shotgun_sequence	AUGUSTUS	exon	1169871	1170329	.	+	.	ID=g34.t1.exon2;Parent=g34.t1;
CAKOAZ010000002.1_Epicampocera_succincta_genome_assembly,_contig:_SUPER_Y_unloc_1,_whole_genome_shotgun_sequence	AUGUSTUS	stop_codon	1170327	1170329	.	+	0	ID=g34.t1.stop1;Parent=g34.t1;
CAKOAZ010000002.1_Epicampocera_succincta_genome_assembly,_contig:_SUPER_Y_unloc_1,_whole_genome_shotgun_sequence	AUGUSTUS	gene	1171026	1171835	.	+	.	ID=g35;
CAKOAZ010000002.1_Epicampocera_succincta_genome_assembly,_contig:_SUPER_Y_unloc_1,_whole_genome_shotgun_sequence	AUGUSTUS	mRNA	1171026	1171835	1	+	.	ID=g35.t1;Parent=g35;
CAKOAZ010000002.1_Epicampocera_succincta_genome_assembly,_contig:_SUPER_Y_unloc_1,_whole_genome_shotgun_sequence	AUGUSTUS	start_codon	1171026	1171028	.	+	0	ID=g35.t1.start1;Parent=g35.t1;
CAKOAZ010000002.1_Epicampocera_succincta_genome_assembly,_contig:_SUPER_Y_unloc_1,_whole_genome_shotgun_sequence	AUGUSTUS	CDS	1171026	1171316	1	+	0	ID=g35.t1.CDS1;Parent=g35.t1;
CAKOAZ010000002.1_Epicampocera_succincta_genome_assembly,_contig:_SUPER_Y_unloc_1,_whole_genome_shotgun_sequence	AUGUSTUS	exon	1171026	1171316	.	+	.	ID=g35.t1.exon1;Parent=g35.t1;
CAKOAZ010000002.1_Epicampocera_succincta_genome_assembly,_contig:_SUPER_Y_unloc_1,_whole_genome_shotgun_sequence	AUGUSTUS	intron	1171317	1171376	1	+	.	ID=g35.t1.intron1;Parent=g35.t1;
CAKOAZ010000002.1_Epicampocera_succincta_genome_assembly,_contig:_SUPER_Y_unloc_1,_whole_genome_shotgun_sequence	AUGUSTUS	CDS	1171377	1171835	1	+	0	ID=g35.t1.CDS2;Parent=g35.t1;
CAKOAZ010000002.1_Epicampocera_succincta_genome_assembly,_contig:_SUPER_Y_unloc_1,_whole_genome_shotgun_sequence	AUGUSTUS	exon	1171377	1171835	.	+	.	ID=g35.t1.exon2;Parent=g35.t1;
CAKOAZ010000002.1_Epicampocera_succincta_genome_assembly,_contig:_SUPER_Y_unloc_1,_whole_genome_shotgun_sequence	AUGUSTUS	stop_codon	1171833	1171835	.	+	0	ID=g35.t1.stop1;Parent=g35.t1;
CAKOAZ010000002.1_Epicampocera_succincta_genome_assembly,_contig:_SUPER_Y_unloc_1,_whole_genome_shotgun_sequence	AUGUSTUS	gene	1172527	1173336	.	+	.	ID=g36;
CAKOAZ010000002.1_Epicampocera_succincta_genome_assembly,_contig:_SUPER_Y_unloc_1,_whole_genome_shotgun_sequence	AUGUSTUS	mRNA	1172527	1173336	1	+	.	ID=g36.t1;Parent=g36;
CAKOAZ010000002.1_Epicampocera_succincta_genome_assembly,_contig:_SUPER_Y_unloc_1,_whole_genome_shotgun_sequence	AUGUSTUS	start_codon	1172527	1172529	.	+	0	ID=g36.t1.start1;Parent=g36.t1;
CAKOAZ010000002.1_Epicampocera_succincta_genome_assembly,_contig:_SUPER_Y_unloc_1,_whole_genome_shotgun_sequence	AUGUSTUS	CDS	1172527	1172817	1	+	0	ID=g36.t1.CDS1;Parent=g36.t1;
CAKOAZ010000002.1_Epicampocera_succincta_genome_assembly,_contig:_SUPER_Y_unloc_1,_whole_genome_shotgun_sequence	AUGUSTUS	exon	1172527	1172817	.	+	.	ID=g36.t1.exon1;Parent=g36.t1;
CAKOAZ010000002.1_Epicampocera_succincta_genome_assembly,_contig:_SUPER_Y_unloc_1,_whole_genome_shotgun_sequence	AUGUSTUS	intron	1172818	1172877	1	+	.	ID=g36.t1.intron1;Parent=g36.t1;
CAKOAZ010000002.1_Epicampocera_succincta_genome_assembly,_contig:_SUPER_Y_unloc_1,_whole_genome_shotgun_sequence	AUGUSTUS	CDS	1172878	1173336	1	+	0	ID=g36.t1.CDS2;Parent=g36.t1;
CAKOAZ010000002.1_Epicampocera_succincta_genome_assembly,_contig:_SUPER_Y_unloc_1,_whole_genome_shotgun_sequence	AUGUSTUS	exon	1172878	1173336	.	+	.	ID=g36.t1.exon2;Parent=g36.t1;
CAKOAZ010000002.1_Epicampocera_succincta_genome_assembly,_contig:_SUPER_Y_unloc_1,_whole_genome_shotgun_sequence	AUGUSTUS	stop_codon	1173334	1173336	.	+	0	ID=g36.t1.stop1;Parent=g36.t1;
CAKOAZ010000002.1_Epicampocera_succincta_genome_assembly,_contig:_SUPER_Y_unloc_1,_whole_genome_shotgun_sequence	AUGUSTUS	gene	1174228	1175036	.	+	.	ID=g37;
CAKOAZ010000002.1_Epicampocera_succincta_genome_assembly,_contig:_SUPER_Y_unloc_1,_whole_genome_shotgun_sequence	AUGUSTUS	mRNA	1174228	1175036	0.84	+	.	ID=g37.t1;Parent=g37;
CAKOAZ010000002.1_Epicampocera_succincta_genome_assembly,_contig:_SUPER_Y_unloc_1,_whole_genome_shotgun_sequence	AUGUSTUS	start_codon	1174228	1174230	.	+	0	ID=g37.t1.start1;Parent=g37.t1;
CAKOAZ010000002.1_Epicampocera_succincta_genome_assembly,_contig:_SUPER_Y_unloc_1,_whole_genome_shotgun_sequence	AUGUSTUS	CDS	1174228	1174518	0.93	+	0	ID=g37.t1.CDS1;Parent=g37.t1;
CAKOAZ010000002.1_Epicampocera_succincta_genome_assembly,_contig:_SUPER_Y_unloc_1,_whole_genome_shotgun_sequence	AUGUSTUS	exon	1174228	1174518	.	+	.	ID=g37.t1.exon1;Parent=g37.t1;
CAKOAZ010000002.1_Epicampocera_succincta_genome_assembly,_contig:_SUPER_Y_unloc_1,_whole_genome_shotgun_sequence	AUGUSTUS	intron	1174519	1174631	0.84	+	.	ID=g37.t1.intron1;Parent=g37.t1;
CAKOAZ010000002.1_Epicampocera_succincta_genome_assembly,_contig:_SUPER_Y_unloc_1,_whole_genome_shotgun_sequence	AUGUSTUS	CDS	1174632	1175036	0.84	+	0	ID=g37.t1.CDS2;Parent=g37.t1;
CAKOAZ010000002.1_Epicampocera_succincta_genome_assembly,_contig:_SUPER_Y_unloc_1,_whole_genome_shotgun_sequence	AUGUSTUS	exon	1174632	1175036	.	+	.	ID=g37.t1.exon2;Parent=g37.t1;
CAKOAZ010000002.1_Epicampocera_succincta_genome_assembly,_contig:_SUPER_Y_unloc_1,_whole_genome_shotgun_sequence	AUGUSTUS	stop_codon	1175034	1175036	.	+	0	ID=g37.t1.stop1;Parent=g37.t1;
CAKOAZ010000002.1_Epicampocera_succincta_genome_assembly,_contig:_SUPER_Y_unloc_1,_whole_genome_shotgun_sequence	AUGUSTUS	gene	1175795	1176603	.	+	.	ID=g38;
CAKOAZ010000002.1_Epicampocera_succincta_genome_assembly,_contig:_SUPER_Y_unloc_1,_whole_genome_shotgun_sequence	AUGUSTUS	mRNA	1175795	1176603	0.69	+	.	ID=g38.t1;Parent=g38;
CAKOAZ010000002.1_Epicampocera_succincta_genome_assembly,_contig:_SUPER_Y_unloc_1,_whole_genome_shotgun_sequence	AUGUSTUS	start_codon	1175795	1175797	.	+	0	ID=g38.t1.start1;Parent=g38.t1;
CAKOAZ010000002.1_Epicampocera_succincta_genome_assembly,_contig:_SUPER_Y_unloc_1,_whole_genome_shotgun_sequence	AUGUSTUS	CDS	1175795	1176085	0.78	+	0	ID=g38.t1.CDS1;Parent=g38.t1;
CAKOAZ010000002.1_Epicampocera_succincta_genome_assembly,_contig:_SUPER_Y_unloc_1,_whole_genome_shotgun_sequence	AUGUSTUS	exon	1175795	1176085	.	+	.	ID=g38.t1.exon1;Parent=g38.t1;
CAKOAZ010000002.1_Epicampocera_succincta_genome_assembly,_contig:_SUPER_Y_unloc_1,_whole_genome_shotgun_sequence	AUGUSTUS	intron	1176086	1176198	0.69	+	.	ID=g38.t1.intron1;Parent=g38.t1;
CAKOAZ010000002.1_Epicampocera_succincta_genome_assembly,_contig:_SUPER_Y_unloc_1,_whole_genome_shotgun_sequence	AUGUSTUS	CDS	1176199	1176603	0.8	+	0	ID=g38.t1.CDS2;Parent=g38.t1;
CAKOAZ010000002.1_Epicampocera_succincta_genome_assembly,_contig:_SUPER_Y_unloc_1,_whole_genome_shotgun_sequence	AUGUSTUS	exon	1176199	1176603	.	+	.	ID=g38.t1.exon2;Parent=g38.t1;
CAKOAZ010000002.1_Epicampocera_succincta_genome_assembly,_contig:_SUPER_Y_unloc_1,_whole_genome_shotgun_sequence	AUGUSTUS	stop_codon	1176601	1176603	.	+	0	ID=g38.t1.stop1;Parent=g38.t1;
CAKOAZ010000002.1_Epicampocera_succincta_genome_assembly,_contig:_SUPER_Y_unloc_1,_whole_genome_shotgun_sequence	AUGUSTUS	gene	1176930	1177321	.	+	.	ID=g39;
CAKOAZ010000002.1_Epicampocera_succincta_genome_assembly,_contig:_SUPER_Y_unloc_1,_whole_genome_shotgun_sequence	AUGUSTUS	mRNA	1176930	1177321	0.28	+	.	ID=g39.t1;Parent=g39;
CAKOAZ010000002.1_Epicampocera_succincta_genome_assembly,_contig:_SUPER_Y_unloc_1,_whole_genome_shotgun_sequence	AUGUSTUS	start_codon	1176930	1176932	.	+	0	ID=g39.t1.start1;Parent=g39.t1;
CAKOAZ010000002.1_Epicampocera_succincta_genome_assembly,_contig:_SUPER_Y_unloc_1,_whole_genome_shotgun_sequence	AUGUSTUS	CDS	1176930	1177019	0.58	+	0	ID=g39.t1.CDS1;Parent=g39.t1;
CAKOAZ010000002.1_Epicampocera_succincta_genome_assembly,_contig:_SUPER_Y_unloc_1,_whole_genome_shotgun_sequence	AUGUSTUS	exon	1176930	1177019	.	+	.	ID=g39.t1.exon1;Parent=g39.t1;
CAKOAZ010000002.1_Epicampocera_succincta_genome_assembly,_contig:_SUPER_Y_unloc_1,_whole_genome_shotgun_sequence	AUGUSTUS	intron	1177020	1177141	0.28	+	.	ID=g39.t1.intron1;Parent=g39.t1;
CAKOAZ010000002.1_Epicampocera_succincta_genome_assembly,_contig:_SUPER_Y_unloc_1,_whole_genome_shotgun_sequence	AUGUSTUS	CDS	1177142	1177321	0.52	+	0	ID=g39.t1.CDS2;Parent=g39.t1;
CAKOAZ010000002.1_Epicampocera_succincta_genome_assembly,_contig:_SUPER_Y_unloc_1,_whole_genome_shotgun_sequence	AUGUSTUS	exon	1177142	1177321	.	+	.	ID=g39.t1.exon2;Parent=g39.t1;
CAKOAZ010000002.1_Epicampocera_succincta_genome_assembly,_contig:_SUPER_Y_unloc_1,_whole_genome_shotgun_sequence	AUGUSTUS	stop_codon	1177319	1177321	.	+	0	ID=g39.t1.stop1;Parent=g39.t1;
CAKOAZ010000002.1_Epicampocera_succincta_genome_assembly,_contig:_SUPER_Y_unloc_1,_whole_genome_shotgun_sequence	AUGUSTUS	gene	1177960	1179836	.	+	.	ID=g40;
CAKOAZ010000002.1_Epicampocera_succincta_genome_assembly,_contig:_SUPER_Y_unloc_1,_whole_genome_shotgun_sequence	AUGUSTUS	mRNA	1177960	1179836	0.72	+	.	ID=g40.t1;Parent=g40;
CAKOAZ010000002.1_Epicampocera_succincta_genome_assembly,_contig:_SUPER_Y_unloc_1,_whole_genome_shotgun_sequence	AUGUSTUS	start_codon	1177960	1177962	.	+	0	ID=g40.t1.start1;Parent=g40.t1;
CAKOAZ010000002.1_Epicampocera_succincta_genome_assembly,_contig:_SUPER_Y_unloc_1,_whole_genome_shotgun_sequence	AUGUSTUS	CDS	1177960	1178250	1	+	0	ID=g40.t1.CDS1;Parent=g40.t1;
CAKOAZ010000002.1_Epicampocera_succincta_genome_assembly,_contig:_SUPER_Y_unloc_1,_whole_genome_shotgun_sequence	AUGUSTUS	exon	1177960	1178250	.	+	.	ID=g40.t1.exon1;Parent=g40.t1;
CAKOAZ010000002.1_Epicampocera_succincta_genome_assembly,_contig:_SUPER_Y_unloc_1,_whole_genome_shotgun_sequence	AUGUSTUS	intron	1178251	1179596	0.73	+	.	ID=g40.t1.intron1;Parent=g40.t1;
CAKOAZ010000002.1_Epicampocera_succincta_genome_assembly,_contig:_SUPER_Y_unloc_1,_whole_genome_shotgun_sequence	AUGUSTUS	CDS	1179597	1179836	0.72	+	0	ID=g40.t1.CDS2;Parent=g40.t1;
CAKOAZ010000002.1_Epicampocera_succincta_genome_assembly,_contig:_SUPER_Y_unloc_1,_whole_genome_shotgun_sequence	AUGUSTUS	exon	1179597	1179836	.	+	.	ID=g40.t1.exon2;Parent=g40.t1;
CAKOAZ010000002.1_Epicampocera_succincta_genome_assembly,_contig:_SUPER_Y_unloc_1,_whole_genome_shotgun_sequence	AUGUSTUS	stop_codon	1179834	1179836	.	+	0	ID=g40.t1.stop1;Parent=g40.t1;
CAKOAZ010000002.1_Epicampocera_succincta_genome_assembly,_contig:_SUPER_Y_unloc_1,_whole_genome_shotgun_sequence	AUGUSTUS	gene	1181697	1182410	.	-	.	ID=g41;
CAKOAZ010000002.1_Epicampocera_succincta_genome_assembly,_contig:_SUPER_Y_unloc_1,_whole_genome_shotgun_sequence	AUGUSTUS	mRNA	1181697	1182410	0.75	-	.	ID=g41.t1;Parent=g41;
CAKOAZ010000002.1_Epicampocera_succincta_genome_assembly,_contig:_SUPER_Y_unloc_1,_whole_genome_shotgun_sequence	AUGUSTUS	stop_codon	1181697	1181699	.	-	0	ID=g41.t1.stop1;Parent=g41.t1;
CAKOAZ010000002.1_Epicampocera_succincta_genome_assembly,_contig:_SUPER_Y_unloc_1,_whole_genome_shotgun_sequence	AUGUSTUS	CDS	1181697	1182059	0.77	-	0	ID=g41.t1.CDS1;Parent=g41.t1;
CAKOAZ010000002.1_Epicampocera_succincta_genome_assembly,_contig:_SUPER_Y_unloc_1,_whole_genome_shotgun_sequence	AUGUSTUS	exon	1181697	1182059	.	-	.	ID=g41.t1.exon1;Parent=g41.t1;
CAKOAZ010000002.1_Epicampocera_succincta_genome_assembly,_contig:_SUPER_Y_unloc_1,_whole_genome_shotgun_sequence	AUGUSTUS	intron	1182060	1182119	0.82	-	.	ID=g41.t1.intron1;Parent=g41.t1;
CAKOAZ010000002.1_Epicampocera_succincta_genome_assembly,_contig:_SUPER_Y_unloc_1,_whole_genome_shotgun_sequence	AUGUSTUS	CDS	1182120	1182410	0.84	-	0	ID=g41.t1.CDS2;Parent=g41.t1;
CAKOAZ010000002.1_Epicampocera_succincta_genome_assembly,_contig:_SUPER_Y_unloc_1,_whole_genome_shotgun_sequence	AUGUSTUS	exon	1182120	1182410	.	-	.	ID=g41.t1.exon2;Parent=g41.t1;
CAKOAZ010000002.1_Epicampocera_succincta_genome_assembly,_contig:_SUPER_Y_unloc_1,_whole_genome_shotgun_sequence	AUGUSTUS	start_codon	1182408	1182410	.	-	0	ID=g41.t1.start1;Parent=g41.t1;
CAKOAZ010000002.1_Epicampocera_succincta_genome_assembly,_contig:_SUPER_Y_unloc_1,_whole_genome_shotgun_sequence	AUGUSTUS	gene	1183674	1184482	.	-	.	ID=g42;
CAKOAZ010000002.1_Epicampocera_succincta_genome_assembly,_contig:_SUPER_Y_unloc_1,_whole_genome_shotgun_sequence	AUGUSTUS	mRNA	1183674	1184482	1	-	.	ID=g42.t1;Parent=g42;
CAKOAZ010000002.1_Epicampocera_succincta_genome_assembly,_contig:_SUPER_Y_unloc_1,_whole_genome_shotgun_sequence	AUGUSTUS	stop_codon	1183674	1183676	.	-	0	ID=g42.t1.stop1;Parent=g42.t1;
CAKOAZ010000002.1_Epicampocera_succincta_genome_assembly,_contig:_SUPER_Y_unloc_1,_whole_genome_shotgun_sequence	AUGUSTUS	CDS	1183674	1184132	1	-	0	ID=g42.t1.CDS1;Parent=g42.t1;
CAKOAZ010000002.1_Epicampocera_succincta_genome_assembly,_contig:_SUPER_Y_unloc_1,_whole_genome_shotgun_sequence	AUGUSTUS	exon	1183674	1184132	.	-	.	ID=g42.t1.exon1;Parent=g42.t1;
CAKOAZ010000002.1_Epicampocera_succincta_genome_assembly,_contig:_SUPER_Y_unloc_1,_whole_genome_shotgun_sequence	AUGUSTUS	intron	1184133	1184191	1	-	.	ID=g42.t1.intron1;Parent=g42.t1;
CAKOAZ010000002.1_Epicampocera_succincta_genome_assembly,_contig:_SUPER_Y_unloc_1,_whole_genome_shotgun_sequence	AUGUSTUS	CDS	1184192	1184482	1	-	0	ID=g42.t1.CDS2;Parent=g42.t1;
CAKOAZ010000002.1_Epicampocera_succincta_genome_assembly,_contig:_SUPER_Y_unloc_1,_whole_genome_shotgun_sequence	AUGUSTUS	exon	1184192	1184482	.	-	.	ID=g42.t1.exon2;Parent=g42.t1;
CAKOAZ010000002.1_Epicampocera_succincta_genome_assembly,_contig:_SUPER_Y_unloc_1,_whole_genome_shotgun_sequence	AUGUSTUS	start_codon	1184480	1184482	.	-	0	ID=g42.t1.start1;Parent=g42.t1;
CAKOAZ010000002.1_Epicampocera_succincta_genome_assembly,_contig:_SUPER_Y_unloc_1,_whole_genome_shotgun_sequence	AUGUSTUS	gene	1185547	1186511	.	-	.	ID=g43;
CAKOAZ010000002.1_Epicampocera_succincta_genome_assembly,_contig:_SUPER_Y_unloc_1,_whole_genome_shotgun_sequence	AUGUSTUS	mRNA	1185547	1186511	0.55	-	.	ID=g43.t1;Parent=g43;
CAKOAZ010000002.1_Epicampocera_succincta_genome_assembly,_contig:_SUPER_Y_unloc_1,_whole_genome_shotgun_sequence	AUGUSTUS	stop_codon	1185547	1185549	.	-	0	ID=g43.t1.stop1;Parent=g43.t1;
CAKOAZ010000002.1_Epicampocera_succincta_genome_assembly,_contig:_SUPER_Y_unloc_1,_whole_genome_shotgun_sequence	AUGUSTUS	CDS	1185547	1185642	0.55	-	0	ID=g43.t1.CDS1;Parent=g43.t1;
CAKOAZ010000002.1_Epicampocera_succincta_genome_assembly,_contig:_SUPER_Y_unloc_1,_whole_genome_shotgun_sequence	AUGUSTUS	exon	1185547	1185642	.	-	.	ID=g43.t1.exon1;Parent=g43.t1;
CAKOAZ010000002.1_Epicampocera_succincta_genome_assembly,_contig:_SUPER_Y_unloc_1,_whole_genome_shotgun_sequence	AUGUSTUS	intron	1185643	1185701	0.61	-	.	ID=g43.t1.intron1;Parent=g43.t1;
CAKOAZ010000002.1_Epicampocera_succincta_genome_assembly,_contig:_SUPER_Y_unloc_1,_whole_genome_shotgun_sequence	AUGUSTUS	CDS	1185702	1185944	0.61	-	0	ID=g43.t1.CDS2;Parent=g43.t1;
CAKOAZ010000002.1_Epicampocera_succincta_genome_assembly,_contig:_SUPER_Y_unloc_1,_whole_genome_shotgun_sequence	AUGUSTUS	exon	1185702	1185944	.	-	.	ID=g43.t1.exon2;Parent=g43.t1;
CAKOAZ010000002.1_Epicampocera_succincta_genome_assembly,_contig:_SUPER_Y_unloc_1,_whole_genome_shotgun_sequence	AUGUSTUS	intron	1185945	1186505	1	-	.	ID=g43.t1.intron2;Parent=g43.t1;
CAKOAZ010000002.1_Epicampocera_succincta_genome_assembly,_contig:_SUPER_Y_unloc_1,_whole_genome_shotgun_sequence	AUGUSTUS	CDS	1186506	1186511	1	-	0	ID=g43.t1.CDS3;Parent=g43.t1;
CAKOAZ010000002.1_Epicampocera_succincta_genome_assembly,_contig:_SUPER_Y_unloc_1,_whole_genome_shotgun_sequence	AUGUSTUS	exon	1186506	1186511	.	-	.	ID=g43.t1.exon3;Parent=g43.t1;
CAKOAZ010000002.1_Epicampocera_succincta_genome_assembly,_contig:_SUPER_Y_unloc_1,_whole_genome_shotgun_sequence	AUGUSTUS	start_codon	1186509	1186511	.	-	0	ID=g43.t1.start1;Parent=g43.t1;
CAKOAZ010000002.1_Epicampocera_succincta_genome_assembly,_contig:_SUPER_Y_unloc_1,_whole_genome_shotgun_sequence	AUGUSTUS	gene	1186677	1187504	.	-	.	ID=g44;
CAKOAZ010000002.1_Epicampocera_succincta_genome_assembly,_contig:_SUPER_Y_unloc_1,_whole_genome_shotgun_sequence	AUGUSTUS	mRNA	1186677	1187504	0.97	-	.	ID=g44.t1;Parent=g44;
CAKOAZ010000002.1_Epicampocera_succincta_genome_assembly,_contig:_SUPER_Y_unloc_1,_whole_genome_shotgun_sequence	AUGUSTUS	stop_codon	1186677	1186679	.	-	0	ID=g44.t1.stop1;Parent=g44.t1;
CAKOAZ010000002.1_Epicampocera_succincta_genome_assembly,_contig:_SUPER_Y_unloc_1,_whole_genome_shotgun_sequence	AUGUSTUS	CDS	1186677	1187135	1	-	0	ID=g44.t1.CDS1;Parent=g44.t1;
CAKOAZ010000002.1_Epicampocera_succincta_genome_assembly,_contig:_SUPER_Y_unloc_1,_whole_genome_shotgun_sequence	AUGUSTUS	exon	1186677	1187135	.	-	.	ID=g44.t1.exon1;Parent=g44.t1;
CAKOAZ010000002.1_Epicampocera_succincta_genome_assembly,_contig:_SUPER_Y_unloc_1,_whole_genome_shotgun_sequence	AUGUSTUS	intron	1187136	1187194	1	-	.	ID=g44.t1.intron1;Parent=g44.t1;
CAKOAZ010000002.1_Epicampocera_succincta_genome_assembly,_contig:_SUPER_Y_unloc_1,_whole_genome_shotgun_sequence	AUGUSTUS	CDS	1187195	1187373	0.97	-	2	ID=g44.t1.CDS2;Parent=g44.t1;
CAKOAZ010000002.1_Epicampocera_succincta_genome_assembly,_contig:_SUPER_Y_unloc_1,_whole_genome_shotgun_sequence	AUGUSTUS	exon	1187195	1187373	.	-	.	ID=g44.t1.exon2;Parent=g44.t1;
CAKOAZ010000002.1_Epicampocera_succincta_genome_assembly,_contig:_SUPER_Y_unloc_1,_whole_genome_shotgun_sequence	AUGUSTUS	intron	1187374	1187425	0.97	-	.	ID=g44.t1.intron2;Parent=g44.t1;
CAKOAZ010000002.1_Epicampocera_succincta_genome_assembly,_contig:_SUPER_Y_unloc_1,_whole_genome_shotgun_sequence	AUGUSTUS	CDS	1187426	1187504	0.98	-	0	ID=g44.t1.CDS3;Parent=g44.t1;
CAKOAZ010000002.1_Epicampocera_succincta_genome_assembly,_contig:_SUPER_Y_unloc_1,_whole_genome_shotgun_sequence	AUGUSTUS	exon	1187426	1187504	.	-	.	ID=g44.t1.exon3;Parent=g44.t1;
CAKOAZ010000002.1_Epicampocera_succincta_genome_assembly,_contig:_SUPER_Y_unloc_1,_whole_genome_shotgun_sequence	AUGUSTUS	start_codon	1187502	1187504	.	-	0	ID=g44.t1.start1;Parent=g44.t1;
CAKOAZ010000002.1_Epicampocera_succincta_genome_assembly,_contig:_SUPER_Y_unloc_1,_whole_genome_shotgun_sequence	GeneMark.hmm3	mRNA	1186677	1187362	.	-	.	ID=g44.t2;Parent=g44;
CAKOAZ010000002.1_Epicampocera_succincta_genome_assembly,_contig:_SUPER_Y_unloc_1,_whole_genome_shotgun_sequence	GeneMark.hmm3	stop_codon	1186677	1186679	.	-	0	ID=g44.t2.stop1;Parent=g44.t2;
CAKOAZ010000002.1_Epicampocera_succincta_genome_assembly,_contig:_SUPER_Y_unloc_1,_whole_genome_shotgun_sequence	GeneMark.hmm3	CDS	1186677	1187135	.	-	0	ID=g44.t2.CDS1;Parent=g44.t2;
CAKOAZ010000002.1_Epicampocera_succincta_genome_assembly,_contig:_SUPER_Y_unloc_1,_whole_genome_shotgun_sequence	GeneMark.hmm3	exon	1186677	1187135	0	-	.	ID=g44.t2.exon1;Parent=g44.t2;
CAKOAZ010000002.1_Epicampocera_succincta_genome_assembly,_contig:_SUPER_Y_unloc_1,_whole_genome_shotgun_sequence	GeneMark.hmm3	intron	1187136	1187194	.	-	0	ID=g44.t2.intron1;Parent=g44.t2;
CAKOAZ010000002.1_Epicampocera_succincta_genome_assembly,_contig:_SUPER_Y_unloc_1,_whole_genome_shotgun_sequence	GeneMark.hmm3	CDS	1187195	1187362	.	-	0	ID=g44.t2.CDS2;Parent=g44.t2;
CAKOAZ010000002.1_Epicampocera_succincta_genome_assembly,_contig:_SUPER_Y_unloc_1,_whole_genome_shotgun_sequence	GeneMark.hmm3	exon	1187195	1187362	0	-	.	ID=g44.t2.exon2;Parent=g44.t2;
CAKOAZ010000002.1_Epicampocera_succincta_genome_assembly,_contig:_SUPER_Y_unloc_1,_whole_genome_shotgun_sequence	GeneMark.hmm3	start_codon	1187360	1187362	.	-	0	ID=g44.t2.start1;Parent=g44.t2;
CAKOAZ010000002.1_Epicampocera_succincta_genome_assembly,_contig:_SUPER_Y_unloc_1,_whole_genome_shotgun_sequence	AUGUSTUS	gene	1189095	1189782	.	-	.	ID=g45;
CAKOAZ010000002.1_Epicampocera_succincta_genome_assembly,_contig:_SUPER_Y_unloc_1,_whole_genome_shotgun_sequence	AUGUSTUS	mRNA	1189095	1189782	0.91	-	.	ID=g45.t1;Parent=g45;
CAKOAZ010000002.1_Epicampocera_succincta_genome_assembly,_contig:_SUPER_Y_unloc_1,_whole_genome_shotgun_sequence	AUGUSTUS	stop_codon	1189095	1189097	.	-	0	ID=g45.t1.stop1;Parent=g45.t1;
CAKOAZ010000002.1_Epicampocera_succincta_genome_assembly,_contig:_SUPER_Y_unloc_1,_whole_genome_shotgun_sequence	AUGUSTUS	CDS	1189095	1189226	0.93	-	0	ID=g45.t1.CDS1;Parent=g45.t1;
CAKOAZ010000002.1_Epicampocera_succincta_genome_assembly,_contig:_SUPER_Y_unloc_1,_whole_genome_shotgun_sequence	AUGUSTUS	exon	1189095	1189226	.	-	.	ID=g45.t1.exon1;Parent=g45.t1;
CAKOAZ010000002.1_Epicampocera_succincta_genome_assembly,_contig:_SUPER_Y_unloc_1,_whole_genome_shotgun_sequence	AUGUSTUS	intron	1189227	1189285	0.93	-	.	ID=g45.t1.intron1;Parent=g45.t1;
CAKOAZ010000002.1_Epicampocera_succincta_genome_assembly,_contig:_SUPER_Y_unloc_1,_whole_genome_shotgun_sequence	AUGUSTUS	CDS	1189286	1189570	0.97	-	0	ID=g45.t1.CDS2;Parent=g45.t1;
CAKOAZ010000002.1_Epicampocera_succincta_genome_assembly,_contig:_SUPER_Y_unloc_1,_whole_genome_shotgun_sequence	AUGUSTUS	exon	1189286	1189570	.	-	.	ID=g45.t1.exon2;Parent=g45.t1;
CAKOAZ010000002.1_Epicampocera_succincta_genome_assembly,_contig:_SUPER_Y_unloc_1,_whole_genome_shotgun_sequence	AUGUSTUS	intron	1189571	1189641	0.97	-	.	ID=g45.t1.intron2;Parent=g45.t1;
CAKOAZ010000002.1_Epicampocera_succincta_genome_assembly,_contig:_SUPER_Y_unloc_1,_whole_genome_shotgun_sequence	AUGUSTUS	CDS	1189642	1189782	0.99	-	0	ID=g45.t1.CDS3;Parent=g45.t1;
CAKOAZ010000002.1_Epicampocera_succincta_genome_assembly,_contig:_SUPER_Y_unloc_1,_whole_genome_shotgun_sequence	AUGUSTUS	exon	1189642	1189782	.	-	.	ID=g45.t1.exon3;Parent=g45.t1;
CAKOAZ010000002.1_Epicampocera_succincta_genome_assembly,_contig:_SUPER_Y_unloc_1,_whole_genome_shotgun_sequence	AUGUSTUS	start_codon	1189780	1189782	.	-	0	ID=g45.t1.start1;Parent=g45.t1;
CAKOAZ010000002.1_Epicampocera_succincta_genome_assembly,_contig:_SUPER_Y_unloc_1,_whole_genome_shotgun_sequence	AUGUSTUS	mRNA	1189095	1189576	0.63	-	.	ID=g45.t2;Parent=g45;
CAKOAZ010000002.1_Epicampocera_succincta_genome_assembly,_contig:_SUPER_Y_unloc_1,_whole_genome_shotgun_sequence	AUGUSTUS	stop_codon	1189095	1189097	.	-	0	ID=g45.t2.stop1;Parent=g45.t2;
CAKOAZ010000002.1_Epicampocera_succincta_genome_assembly,_contig:_SUPER_Y_unloc_1,_whole_genome_shotgun_sequence	AUGUSTUS	CDS	1189095	1189226	0.96	-	0	ID=g45.t2.CDS1;Parent=g45.t2;
CAKOAZ010000002.1_Epicampocera_succincta_genome_assembly,_contig:_SUPER_Y_unloc_1,_whole_genome_shotgun_sequence	AUGUSTUS	exon	1189095	1189226	.	-	.	ID=g45.t2.exon1;Parent=g45.t2;
CAKOAZ010000002.1_Epicampocera_succincta_genome_assembly,_contig:_SUPER_Y_unloc_1,_whole_genome_shotgun_sequence	AUGUSTUS	intron	1189227	1189285	0.96	-	.	ID=g45.t2.intron1;Parent=g45.t2;
CAKOAZ010000002.1_Epicampocera_succincta_genome_assembly,_contig:_SUPER_Y_unloc_1,_whole_genome_shotgun_sequence	AUGUSTUS	CDS	1189286	1189576	0.65	-	0	ID=g45.t2.CDS2;Parent=g45.t2;
CAKOAZ010000002.1_Epicampocera_succincta_genome_assembly,_contig:_SUPER_Y_unloc_1,_whole_genome_shotgun_sequence	AUGUSTUS	exon	1189286	1189576	.	-	.	ID=g45.t2.exon2;Parent=g45.t2;
CAKOAZ010000002.1_Epicampocera_succincta_genome_assembly,_contig:_SUPER_Y_unloc_1,_whole_genome_shotgun_sequence	AUGUSTUS	start_codon	1189574	1189576	.	-	0	ID=g45.t2.start1;Parent=g45.t2;
CAKOAZ010000002.1_Epicampocera_succincta_genome_assembly,_contig:_SUPER_Y_unloc_1,_whole_genome_shotgun_sequence	AUGUSTUS	gene	1190468	1191277	.	-	.	ID=g46;
CAKOAZ010000002.1_Epicampocera_succincta_genome_assembly,_contig:_SUPER_Y_unloc_1,_whole_genome_shotgun_sequence	AUGUSTUS	mRNA	1190468	1191277	1	-	.	ID=g46.t1;Parent=g46;
CAKOAZ010000002.1_Epicampocera_succincta_genome_assembly,_contig:_SUPER_Y_unloc_1,_whole_genome_shotgun_sequence	AUGUSTUS	stop_codon	1190468	1190470	.	-	0	ID=g46.t1.stop1;Parent=g46.t1;
CAKOAZ010000002.1_Epicampocera_succincta_genome_assembly,_contig:_SUPER_Y_unloc_1,_whole_genome_shotgun_sequence	AUGUSTUS	CDS	1190468	1190926	1	-	0	ID=g46.t1.CDS1;Parent=g46.t1;
CAKOAZ010000002.1_Epicampocera_succincta_genome_assembly,_contig:_SUPER_Y_unloc_1,_whole_genome_shotgun_sequence	AUGUSTUS	exon	1190468	1190926	.	-	.	ID=g46.t1.exon1;Parent=g46.t1;
CAKOAZ010000002.1_Epicampocera_succincta_genome_assembly,_contig:_SUPER_Y_unloc_1,_whole_genome_shotgun_sequence	AUGUSTUS	intron	1190927	1190986	1	-	.	ID=g46.t1.intron1;Parent=g46.t1;
CAKOAZ010000002.1_Epicampocera_succincta_genome_assembly,_contig:_SUPER_Y_unloc_1,_whole_genome_shotgun_sequence	AUGUSTUS	CDS	1190987	1191277	1	-	0	ID=g46.t1.CDS2;Parent=g46.t1;
CAKOAZ010000002.1_Epicampocera_succincta_genome_assembly,_contig:_SUPER_Y_unloc_1,_whole_genome_shotgun_sequence	AUGUSTUS	exon	1190987	1191277	.	-	.	ID=g46.t1.exon2;Parent=g46.t1;
CAKOAZ010000002.1_Epicampocera_succincta_genome_assembly,_contig:_SUPER_Y_unloc_1,_whole_genome_shotgun_sequence	AUGUSTUS	start_codon	1191275	1191277	.	-	0	ID=g46.t1.start1;Parent=g46.t1;
CAKOAZ010000002.1_Epicampocera_succincta_genome_assembly,_contig:_SUPER_Y_unloc_1,_whole_genome_shotgun_sequence	AUGUSTUS	gene	1192177	1192779	.	-	.	ID=g47;
CAKOAZ010000002.1_Epicampocera_succincta_genome_assembly,_contig:_SUPER_Y_unloc_1,_whole_genome_shotgun_sequence	AUGUSTUS	mRNA	1192177	1192779	0.56	-	.	ID=g47.t1;Parent=g47;
CAKOAZ010000002.1_Epicampocera_succincta_genome_assembly,_contig:_SUPER_Y_unloc_1,_whole_genome_shotgun_sequence	AUGUSTUS	stop_codon	1192177	1192179	.	-	0	ID=g47.t1.stop1;Parent=g47.t1;
CAKOAZ010000002.1_Epicampocera_succincta_genome_assembly,_contig:_SUPER_Y_unloc_1,_whole_genome_shotgun_sequence	AUGUSTUS	CDS	1192177	1192425	0.57	-	0	ID=g47.t1.CDS1;Parent=g47.t1;
CAKOAZ010000002.1_Epicampocera_succincta_genome_assembly,_contig:_SUPER_Y_unloc_1,_whole_genome_shotgun_sequence	AUGUSTUS	exon	1192177	1192425	.	-	.	ID=g47.t1.exon1;Parent=g47.t1;
CAKOAZ010000002.1_Epicampocera_succincta_genome_assembly,_contig:_SUPER_Y_unloc_1,_whole_genome_shotgun_sequence	AUGUSTUS	intron	1192426	1192488	1	-	.	ID=g47.t1.intron1;Parent=g47.t1;
CAKOAZ010000002.1_Epicampocera_succincta_genome_assembly,_contig:_SUPER_Y_unloc_1,_whole_genome_shotgun_sequence	AUGUSTUS	CDS	1192489	1192779	0.99	-	0	ID=g47.t1.CDS2;Parent=g47.t1;
CAKOAZ010000002.1_Epicampocera_succincta_genome_assembly,_contig:_SUPER_Y_unloc_1,_whole_genome_shotgun_sequence	AUGUSTUS	exon	1192489	1192779	.	-	.	ID=g47.t1.exon2;Parent=g47.t1;
CAKOAZ010000002.1_Epicampocera_succincta_genome_assembly,_contig:_SUPER_Y_unloc_1,_whole_genome_shotgun_sequence	AUGUSTUS	start_codon	1192777	1192779	.	-	0	ID=g47.t1.start1;Parent=g47.t1;
CAKOAZ010000002.1_Epicampocera_succincta_genome_assembly,_contig:_SUPER_Y_unloc_1,_whole_genome_shotgun_sequence	AUGUSTUS	gene	1193469	1194278	.	-	.	ID=g48;
CAKOAZ010000002.1_Epicampocera_succincta_genome_assembly,_contig:_SUPER_Y_unloc_1,_whole_genome_shotgun_sequence	AUGUSTUS	mRNA	1193469	1194278	1	-	.	ID=g48.t1;Parent=g48;
CAKOAZ010000002.1_Epicampocera_succincta_genome_assembly,_contig:_SUPER_Y_unloc_1,_whole_genome_shotgun_sequence	AUGUSTUS	stop_codon	1193469	1193471	.	-	0	ID=g48.t1.stop1;Parent=g48.t1;
CAKOAZ010000002.1_Epicampocera_succincta_genome_assembly,_contig:_SUPER_Y_unloc_1,_whole_genome_shotgun_sequence	AUGUSTUS	CDS	1193469	1193927	1	-	0	ID=g48.t1.CDS1;Parent=g48.t1;
CAKOAZ010000002.1_Epicampocera_succincta_genome_assembly,_contig:_SUPER_Y_unloc_1,_whole_genome_shotgun_sequence	AUGUSTUS	exon	1193469	1193927	.	-	.	ID=g48.t1.exon1;Parent=g48.t1;
CAKOAZ010000002.1_Epicampocera_succincta_genome_assembly,_contig:_SUPER_Y_unloc_1,_whole_genome_shotgun_sequence	AUGUSTUS	intron	1193928	1193987	1	-	.	ID=g48.t1.intron1;Parent=g48.t1;
CAKOAZ010000002.1_Epicampocera_succincta_genome_assembly,_contig:_SUPER_Y_unloc_1,_whole_genome_shotgun_sequence	AUGUSTUS	CDS	1193988	1194278	1	-	0	ID=g48.t1.CDS2;Parent=g48.t1;
CAKOAZ010000002.1_Epicampocera_succincta_genome_assembly,_contig:_SUPER_Y_unloc_1,_whole_genome_shotgun_sequence	AUGUSTUS	exon	1193988	1194278	.	-	.	ID=g48.t1.exon2;Parent=g48.t1;
CAKOAZ010000002.1_Epicampocera_succincta_genome_assembly,_contig:_SUPER_Y_unloc_1,_whole_genome_shotgun_sequence	AUGUSTUS	start_codon	1194276	1194278	.	-	0	ID=g48.t1.start1;Parent=g48.t1;
CAKOAZ010000002.1_Epicampocera_succincta_genome_assembly,_contig:_SUPER_Y_unloc_1,_whole_genome_shotgun_sequence	AUGUSTUS	gene	1194968	1195778	.	-	.	ID=g49;
CAKOAZ010000002.1_Epicampocera_succincta_genome_assembly,_contig:_SUPER_Y_unloc_1,_whole_genome_shotgun_sequence	AUGUSTUS	mRNA	1194968	1195778	1	-	.	ID=g49.t1;Parent=g49;
CAKOAZ010000002.1_Epicampocera_succincta_genome_assembly,_contig:_SUPER_Y_unloc_1,_whole_genome_shotgun_sequence	AUGUSTUS	stop_codon	1194968	1194970	.	-	0	ID=g49.t1.stop1;Parent=g49.t1;
CAKOAZ010000002.1_Epicampocera_succincta_genome_assembly,_contig:_SUPER_Y_unloc_1,_whole_genome_shotgun_sequence	AUGUSTUS	CDS	1194968	1195426	1	-	0	ID=g49.t1.CDS1;Parent=g49.t1;
CAKOAZ010000002.1_Epicampocera_succincta_genome_assembly,_contig:_SUPER_Y_unloc_1,_whole_genome_shotgun_sequence	AUGUSTUS	exon	1194968	1195426	.	-	.	ID=g49.t1.exon1;Parent=g49.t1;
CAKOAZ010000002.1_Epicampocera_succincta_genome_assembly,_contig:_SUPER_Y_unloc_1,_whole_genome_shotgun_sequence	AUGUSTUS	intron	1195427	1195487	1	-	.	ID=g49.t1.intron1;Parent=g49.t1;
CAKOAZ010000002.1_Epicampocera_succincta_genome_assembly,_contig:_SUPER_Y_unloc_1,_whole_genome_shotgun_sequence	AUGUSTUS	CDS	1195488	1195778	1	-	0	ID=g49.t1.CDS2;Parent=g49.t1;
CAKOAZ010000002.1_Epicampocera_succincta_genome_assembly,_contig:_SUPER_Y_unloc_1,_whole_genome_shotgun_sequence	AUGUSTUS	exon	1195488	1195778	.	-	.	ID=g49.t1.exon2;Parent=g49.t1;
CAKOAZ010000002.1_Epicampocera_succincta_genome_assembly,_contig:_SUPER_Y_unloc_1,_whole_genome_shotgun_sequence	AUGUSTUS	start_codon	1195776	1195778	.	-	0	ID=g49.t1.start1;Parent=g49.t1;
CAKOAZ010000002.1_Epicampocera_succincta_genome_assembly,_contig:_SUPER_Y_unloc_1,_whole_genome_shotgun_sequence	AUGUSTUS	gene	1196468	1197277	.	-	.	ID=g50;
CAKOAZ010000002.1_Epicampocera_succincta_genome_assembly,_contig:_SUPER_Y_unloc_1,_whole_genome_shotgun_sequence	AUGUSTUS	mRNA	1196468	1197277	0.92	-	.	ID=g50.t1;Parent=g50;
CAKOAZ010000002.1_Epicampocera_succincta_genome_assembly,_contig:_SUPER_Y_unloc_1,_whole_genome_shotgun_sequence	AUGUSTUS	stop_codon	1196468	1196470	.	-	0	ID=g50.t1.stop1;Parent=g50.t1;
CAKOAZ010000002.1_Epicampocera_succincta_genome_assembly,_contig:_SUPER_Y_unloc_1,_whole_genome_shotgun_sequence	AUGUSTUS	CDS	1196468	1196926	1	-	0	ID=g50.t1.CDS1;Parent=g50.t1;
CAKOAZ010000002.1_Epicampocera_succincta_genome_assembly,_contig:_SUPER_Y_unloc_1,_whole_genome_shotgun_sequence	AUGUSTUS	exon	1196468	1196926	.	-	.	ID=g50.t1.exon1;Parent=g50.t1;
CAKOAZ010000002.1_Epicampocera_succincta_genome_assembly,_contig:_SUPER_Y_unloc_1,_whole_genome_shotgun_sequence	AUGUSTUS	intron	1196927	1196986	1	-	.	ID=g50.t1.intron1;Parent=g50.t1;
CAKOAZ010000002.1_Epicampocera_succincta_genome_assembly,_contig:_SUPER_Y_unloc_1,_whole_genome_shotgun_sequence	AUGUSTUS	CDS	1196987	1197277	0.92	-	0	ID=g50.t1.CDS2;Parent=g50.t1;
CAKOAZ010000002.1_Epicampocera_succincta_genome_assembly,_contig:_SUPER_Y_unloc_1,_whole_genome_shotgun_sequence	AUGUSTUS	exon	1196987	1197277	.	-	.	ID=g50.t1.exon2;Parent=g50.t1;
CAKOAZ010000002.1_Epicampocera_succincta_genome_assembly,_contig:_SUPER_Y_unloc_1,_whole_genome_shotgun_sequence	AUGUSTUS	start_codon	1197275	1197277	.	-	0	ID=g50.t1.start1;Parent=g50.t1;
CAKOAZ010000002.1_Epicampocera_succincta_genome_assembly,_contig:_SUPER_Y_unloc_1,_whole_genome_shotgun_sequence	AUGUSTUS	gene	1197967	1198776	.	-	.	ID=g51;
CAKOAZ010000002.1_Epicampocera_succincta_genome_assembly,_contig:_SUPER_Y_unloc_1,_whole_genome_shotgun_sequence	AUGUSTUS	mRNA	1197967	1198776	0.78	-	.	ID=g51.t1;Parent=g51;
CAKOAZ010000002.1_Epicampocera_succincta_genome_assembly,_contig:_SUPER_Y_unloc_1,_whole_genome_shotgun_sequence	AUGUSTUS	stop_codon	1197967	1197969	.	-	0	ID=g51.t1.stop1;Parent=g51.t1;
CAKOAZ010000002.1_Epicampocera_succincta_genome_assembly,_contig:_SUPER_Y_unloc_1,_whole_genome_shotgun_sequence	AUGUSTUS	CDS	1197967	1198176	0.91	-	0	ID=g51.t1.CDS1;Parent=g51.t1;
CAKOAZ010000002.1_Epicampocera_succincta_genome_assembly,_contig:_SUPER_Y_unloc_1,_whole_genome_shotgun_sequence	AUGUSTUS	exon	1197967	1198176	.	-	.	ID=g51.t1.exon1;Parent=g51.t1;
CAKOAZ010000002.1_Epicampocera_succincta_genome_assembly,_contig:_SUPER_Y_unloc_1,_whole_genome_shotgun_sequence	AUGUSTUS	intron	1198177	1198485	0.78	-	.	ID=g51.t1.intron1;Parent=g51.t1;
CAKOAZ010000002.1_Epicampocera_succincta_genome_assembly,_contig:_SUPER_Y_unloc_1,_whole_genome_shotgun_sequence	AUGUSTUS	CDS	1198486	1198776	0.83	-	0	ID=g51.t1.CDS2;Parent=g51.t1;
CAKOAZ010000002.1_Epicampocera_succincta_genome_assembly,_contig:_SUPER_Y_unloc_1,_whole_genome_shotgun_sequence	AUGUSTUS	exon	1198486	1198776	.	-	.	ID=g51.t1.exon2;Parent=g51.t1;
CAKOAZ010000002.1_Epicampocera_succincta_genome_assembly,_contig:_SUPER_Y_unloc_1,_whole_genome_shotgun_sequence	AUGUSTUS	start_codon	1198774	1198776	.	-	0	ID=g51.t1.start1;Parent=g51.t1;
CAKOAZ010000002.1_Epicampocera_succincta_genome_assembly,_contig:_SUPER_Y_unloc_1,_whole_genome_shotgun_sequence	AUGUSTUS	gene	1199466	1200275	.	-	.	ID=g52;
CAKOAZ010000002.1_Epicampocera_succincta_genome_assembly,_contig:_SUPER_Y_unloc_1,_whole_genome_shotgun_sequence	AUGUSTUS	mRNA	1199466	1200275	1	-	.	ID=g52.t1;Parent=g52;
CAKOAZ010000002.1_Epicampocera_succincta_genome_assembly,_contig:_SUPER_Y_unloc_1,_whole_genome_shotgun_sequence	AUGUSTUS	stop_codon	1199466	1199468	.	-	0	ID=g52.t1.stop1;Parent=g52.t1;
CAKOAZ010000002.1_Epicampocera_succincta_genome_assembly,_contig:_SUPER_Y_unloc_1,_whole_genome_shotgun_sequence	AUGUSTUS	CDS	1199466	1199924	1	-	0	ID=g52.t1.CDS1;Parent=g52.t1;
CAKOAZ010000002.1_Epicampocera_succincta_genome_assembly,_contig:_SUPER_Y_unloc_1,_whole_genome_shotgun_sequence	AUGUSTUS	exon	1199466	1199924	.	-	.	ID=g52.t1.exon1;Parent=g52.t1;
CAKOAZ010000002.1_Epicampocera_succincta_genome_assembly,_contig:_SUPER_Y_unloc_1,_whole_genome_shotgun_sequence	AUGUSTUS	intron	1199925	1199984	1	-	.	ID=g52.t1.intron1;Parent=g52.t1;
CAKOAZ010000002.1_Epicampocera_succincta_genome_assembly,_contig:_SUPER_Y_unloc_1,_whole_genome_shotgun_sequence	AUGUSTUS	CDS	1199985	1200275	1	-	0	ID=g52.t1.CDS2;Parent=g52.t1;
CAKOAZ010000002.1_Epicampocera_succincta_genome_assembly,_contig:_SUPER_Y_unloc_1,_whole_genome_shotgun_sequence	AUGUSTUS	exon	1199985	1200275	.	-	.	ID=g52.t1.exon2;Parent=g52.t1;
CAKOAZ010000002.1_Epicampocera_succincta_genome_assembly,_contig:_SUPER_Y_unloc_1,_whole_genome_shotgun_sequence	AUGUSTUS	start_codon	1200273	1200275	.	-	0	ID=g52.t1.start1;Parent=g52.t1;
CAKOAZ010000002.1_Epicampocera_succincta_genome_assembly,_contig:_SUPER_Y_unloc_1,_whole_genome_shotgun_sequence	AUGUSTUS	gene	1200968	1201776	.	-	.	ID=g53;
CAKOAZ010000002.1_Epicampocera_succincta_genome_assembly,_contig:_SUPER_Y_unloc_1,_whole_genome_shotgun_sequence	AUGUSTUS	mRNA	1200968	1201776	0.84	-	.	ID=g53.t1;Parent=g53;
CAKOAZ010000002.1_Epicampocera_succincta_genome_assembly,_contig:_SUPER_Y_unloc_1,_whole_genome_shotgun_sequence	AUGUSTUS	stop_codon	1200968	1200970	.	-	0	ID=g53.t1.stop1;Parent=g53.t1;
CAKOAZ010000002.1_Epicampocera_succincta_genome_assembly,_contig:_SUPER_Y_unloc_1,_whole_genome_shotgun_sequence	AUGUSTUS	CDS	1200968	1201426	0.99	-	0	ID=g53.t1.CDS1;Parent=g53.t1;
CAKOAZ010000002.1_Epicampocera_succincta_genome_assembly,_contig:_SUPER_Y_unloc_1,_whole_genome_shotgun_sequence	AUGUSTUS	exon	1200968	1201426	.	-	.	ID=g53.t1.exon1;Parent=g53.t1;
CAKOAZ010000002.1_Epicampocera_succincta_genome_assembly,_contig:_SUPER_Y_unloc_1,_whole_genome_shotgun_sequence	AUGUSTUS	intron	1201427	1201485	0.86	-	.	ID=g53.t1.intron1;Parent=g53.t1;
CAKOAZ010000002.1_Epicampocera_succincta_genome_assembly,_contig:_SUPER_Y_unloc_1,_whole_genome_shotgun_sequence	AUGUSTUS	CDS	1201486	1201776	0.84	-	0	ID=g53.t1.CDS2;Parent=g53.t1;
CAKOAZ010000002.1_Epicampocera_succincta_genome_assembly,_contig:_SUPER_Y_unloc_1,_whole_genome_shotgun_sequence	AUGUSTUS	exon	1201486	1201776	.	-	.	ID=g53.t1.exon2;Parent=g53.t1;
CAKOAZ010000002.1_Epicampocera_succincta_genome_assembly,_contig:_SUPER_Y_unloc_1,_whole_genome_shotgun_sequence	AUGUSTUS	start_codon	1201774	1201776	.	-	0	ID=g53.t1.start1;Parent=g53.t1;
CAKOAZ010000002.1_Epicampocera_succincta_genome_assembly,_contig:_SUPER_Y_unloc_1,_whole_genome_shotgun_sequence	AUGUSTUS	gene	1202466	1203275	.	-	.	ID=g54;
CAKOAZ010000002.1_Epicampocera_succincta_genome_assembly,_contig:_SUPER_Y_unloc_1,_whole_genome_shotgun_sequence	AUGUSTUS	mRNA	1202466	1203275	0.94	-	.	ID=g54.t1;Parent=g54;
CAKOAZ010000002.1_Epicampocera_succincta_genome_assembly,_contig:_SUPER_Y_unloc_1,_whole_genome_shotgun_sequence	AUGUSTUS	stop_codon	1202466	1202468	.	-	0	ID=g54.t1.stop1;Parent=g54.t1;
CAKOAZ010000002.1_Epicampocera_succincta_genome_assembly,_contig:_SUPER_Y_unloc_1,_whole_genome_shotgun_sequence	AUGUSTUS	CDS	1202466	1202924	0.98	-	0	ID=g54.t1.CDS1;Parent=g54.t1;
CAKOAZ010000002.1_Epicampocera_succincta_genome_assembly,_contig:_SUPER_Y_unloc_1,_whole_genome_shotgun_sequence	AUGUSTUS	exon	1202466	1202924	.	-	.	ID=g54.t1.exon1;Parent=g54.t1;
CAKOAZ010000002.1_Epicampocera_succincta_genome_assembly,_contig:_SUPER_Y_unloc_1,_whole_genome_shotgun_sequence	AUGUSTUS	intron	1202925	1202984	0.97	-	.	ID=g54.t1.intron1;Parent=g54.t1;
CAKOAZ010000002.1_Epicampocera_succincta_genome_assembly,_contig:_SUPER_Y_unloc_1,_whole_genome_shotgun_sequence	AUGUSTUS	CDS	1202985	1203275	0.96	-	0	ID=g54.t1.CDS2;Parent=g54.t1;
CAKOAZ010000002.1_Epicampocera_succincta_genome_assembly,_contig:_SUPER_Y_unloc_1,_whole_genome_shotgun_sequence	AUGUSTUS	exon	1202985	1203275	.	-	.	ID=g54.t1.exon2;Parent=g54.t1;
CAKOAZ010000002.1_Epicampocera_succincta_genome_assembly,_contig:_SUPER_Y_unloc_1,_whole_genome_shotgun_sequence	AUGUSTUS	start_codon	1203273	1203275	.	-	0	ID=g54.t1.start1;Parent=g54.t1;
CAKOAZ010000002.1_Epicampocera_succincta_genome_assembly,_contig:_SUPER_Y_unloc_1,_whole_genome_shotgun_sequence	AUGUSTUS	gene	1203968	1204776	.	-	.	ID=g55;
CAKOAZ010000002.1_Epicampocera_succincta_genome_assembly,_contig:_SUPER_Y_unloc_1,_whole_genome_shotgun_sequence	AUGUSTUS	mRNA	1203968	1204776	0.77	-	.	ID=g55.t1;Parent=g55;
CAKOAZ010000002.1_Epicampocera_succincta_genome_assembly,_contig:_SUPER_Y_unloc_1,_whole_genome_shotgun_sequence	AUGUSTUS	stop_codon	1203968	1203970	.	-	0	ID=g55.t1.stop1;Parent=g55.t1;
CAKOAZ010000002.1_Epicampocera_succincta_genome_assembly,_contig:_SUPER_Y_unloc_1,_whole_genome_shotgun_sequence	AUGUSTUS	CDS	1203968	1204426	0.99	-	0	ID=g55.t1.CDS1;Parent=g55.t1;
CAKOAZ010000002.1_Epicampocera_succincta_genome_assembly,_contig:_SUPER_Y_unloc_1,_whole_genome_shotgun_sequence	AUGUSTUS	exon	1203968	1204426	.	-	.	ID=g55.t1.exon1;Parent=g55.t1;
CAKOAZ010000002.1_Epicampocera_succincta_genome_assembly,_contig:_SUPER_Y_unloc_1,_whole_genome_shotgun_sequence	AUGUSTUS	intron	1204427	1204485	0.78	-	.	ID=g55.t1.intron1;Parent=g55.t1;
CAKOAZ010000002.1_Epicampocera_succincta_genome_assembly,_contig:_SUPER_Y_unloc_1,_whole_genome_shotgun_sequence	AUGUSTUS	CDS	1204486	1204776	0.78	-	0	ID=g55.t1.CDS2;Parent=g55.t1;
CAKOAZ010000002.1_Epicampocera_succincta_genome_assembly,_contig:_SUPER_Y_unloc_1,_whole_genome_shotgun_sequence	AUGUSTUS	exon	1204486	1204776	.	-	.	ID=g55.t1.exon2;Parent=g55.t1;
CAKOAZ010000002.1_Epicampocera_succincta_genome_assembly,_contig:_SUPER_Y_unloc_1,_whole_genome_shotgun_sequence	AUGUSTUS	start_codon	1204774	1204776	.	-	0	ID=g55.t1.start1;Parent=g55.t1;
CAKOAZ010000002.1_Epicampocera_succincta_genome_assembly,_contig:_SUPER_Y_unloc_1,_whole_genome_shotgun_sequence	AUGUSTUS	gene	1205466	1206275	.	-	.	ID=g56;
CAKOAZ010000002.1_Epicampocera_succincta_genome_assembly,_contig:_SUPER_Y_unloc_1,_whole_genome_shotgun_sequence	AUGUSTUS	mRNA	1205466	1206275	0.83	-	.	ID=g56.t1;Parent=g56;
CAKOAZ010000002.1_Epicampocera_succincta_genome_assembly,_contig:_SUPER_Y_unloc_1,_whole_genome_shotgun_sequence	AUGUSTUS	stop_codon	1205466	1205468	.	-	0	ID=g56.t1.stop1;Parent=g56.t1;
CAKOAZ010000002.1_Epicampocera_succincta_genome_assembly,_contig:_SUPER_Y_unloc_1,_whole_genome_shotgun_sequence	AUGUSTUS	CDS	1205466	1205924	0.87	-	0	ID=g56.t1.CDS1;Parent=g56.t1;
CAKOAZ010000002.1_Epicampocera_succincta_genome_assembly,_contig:_SUPER_Y_unloc_1,_whole_genome_shotgun_sequence	AUGUSTUS	exon	1205466	1205924	.	-	.	ID=g56.t1.exon1;Parent=g56.t1;
CAKOAZ010000002.1_Epicampocera_succincta_genome_assembly,_contig:_SUPER_Y_unloc_1,_whole_genome_shotgun_sequence	AUGUSTUS	intron	1205925	1205984	0.83	-	.	ID=g56.t1.intron1;Parent=g56.t1;
CAKOAZ010000002.1_Epicampocera_succincta_genome_assembly,_contig:_SUPER_Y_unloc_1,_whole_genome_shotgun_sequence	AUGUSTUS	CDS	1205985	1206275	0.85	-	0	ID=g56.t1.CDS2;Parent=g56.t1;
CAKOAZ010000002.1_Epicampocera_succincta_genome_assembly,_contig:_SUPER_Y_unloc_1,_whole_genome_shotgun_sequence	AUGUSTUS	exon	1205985	1206275	.	-	.	ID=g56.t1.exon2;Parent=g56.t1;
CAKOAZ010000002.1_Epicampocera_succincta_genome_assembly,_contig:_SUPER_Y_unloc_1,_whole_genome_shotgun_sequence	AUGUSTUS	start_codon	1206273	1206275	.	-	0	ID=g56.t1.start1;Parent=g56.t1;
CAKOAZ010000002.1_Epicampocera_succincta_genome_assembly,_contig:_SUPER_Y_unloc_1,_whole_genome_shotgun_sequence	AUGUSTUS	gene	1206968	1207777	.	-	.	ID=g57;
CAKOAZ010000002.1_Epicampocera_succincta_genome_assembly,_contig:_SUPER_Y_unloc_1,_whole_genome_shotgun_sequence	AUGUSTUS	mRNA	1206968	1207777	1	-	.	ID=g57.t1;Parent=g57;
CAKOAZ010000002.1_Epicampocera_succincta_genome_assembly,_contig:_SUPER_Y_unloc_1,_whole_genome_shotgun_sequence	AUGUSTUS	stop_codon	1206968	1206970	.	-	0	ID=g57.t1.stop1;Parent=g57.t1;
CAKOAZ010000002.1_Epicampocera_succincta_genome_assembly,_contig:_SUPER_Y_unloc_1,_whole_genome_shotgun_sequence	AUGUSTUS	CDS	1206968	1207426	1	-	0	ID=g57.t1.CDS1;Parent=g57.t1;
CAKOAZ010000002.1_Epicampocera_succincta_genome_assembly,_contig:_SUPER_Y_unloc_1,_whole_genome_shotgun_sequence	AUGUSTUS	exon	1206968	1207426	.	-	.	ID=g57.t1.exon1;Parent=g57.t1;
CAKOAZ010000002.1_Epicampocera_succincta_genome_assembly,_contig:_SUPER_Y_unloc_1,_whole_genome_shotgun_sequence	AUGUSTUS	intron	1207427	1207486	1	-	.	ID=g57.t1.intron1;Parent=g57.t1;
CAKOAZ010000002.1_Epicampocera_succincta_genome_assembly,_contig:_SUPER_Y_unloc_1,_whole_genome_shotgun_sequence	AUGUSTUS	CDS	1207487	1207777	1	-	0	ID=g57.t1.CDS2;Parent=g57.t1;
CAKOAZ010000002.1_Epicampocera_succincta_genome_assembly,_contig:_SUPER_Y_unloc_1,_whole_genome_shotgun_sequence	AUGUSTUS	exon	1207487	1207777	.	-	.	ID=g57.t1.exon2;Parent=g57.t1;
CAKOAZ010000002.1_Epicampocera_succincta_genome_assembly,_contig:_SUPER_Y_unloc_1,_whole_genome_shotgun_sequence	AUGUSTUS	start_codon	1207775	1207777	.	-	0	ID=g57.t1.start1;Parent=g57.t1;
CAKOAZ010000002.1_Epicampocera_succincta_genome_assembly,_contig:_SUPER_Y_unloc_1,_whole_genome_shotgun_sequence	AUGUSTUS	gene	1208470	1209278	.	-	.	ID=g58;
CAKOAZ010000002.1_Epicampocera_succincta_genome_assembly,_contig:_SUPER_Y_unloc_1,_whole_genome_shotgun_sequence	AUGUSTUS	mRNA	1208470	1209278	0.82	-	.	ID=g58.t1;Parent=g58;
CAKOAZ010000002.1_Epicampocera_succincta_genome_assembly,_contig:_SUPER_Y_unloc_1,_whole_genome_shotgun_sequence	AUGUSTUS	stop_codon	1208470	1208472	.	-	0	ID=g58.t1.stop1;Parent=g58.t1;
CAKOAZ010000002.1_Epicampocera_succincta_genome_assembly,_contig:_SUPER_Y_unloc_1,_whole_genome_shotgun_sequence	AUGUSTUS	CDS	1208470	1208928	0.99	-	0	ID=g58.t1.CDS1;Parent=g58.t1;
CAKOAZ010000002.1_Epicampocera_succincta_genome_assembly,_contig:_SUPER_Y_unloc_1,_whole_genome_shotgun_sequence	AUGUSTUS	exon	1208470	1208928	.	-	.	ID=g58.t1.exon1;Parent=g58.t1;
CAKOAZ010000002.1_Epicampocera_succincta_genome_assembly,_contig:_SUPER_Y_unloc_1,_whole_genome_shotgun_sequence	AUGUSTUS	intron	1208929	1208987	0.83	-	.	ID=g58.t1.intron1;Parent=g58.t1;
CAKOAZ010000002.1_Epicampocera_succincta_genome_assembly,_contig:_SUPER_Y_unloc_1,_whole_genome_shotgun_sequence	AUGUSTUS	CDS	1208988	1209278	0.82	-	0	ID=g58.t1.CDS2;Parent=g58.t1;
CAKOAZ010000002.1_Epicampocera_succincta_genome_assembly,_contig:_SUPER_Y_unloc_1,_whole_genome_shotgun_sequence	AUGUSTUS	exon	1208988	1209278	.	-	.	ID=g58.t1.exon2;Parent=g58.t1;
CAKOAZ010000002.1_Epicampocera_succincta_genome_assembly,_contig:_SUPER_Y_unloc_1,_whole_genome_shotgun_sequence	AUGUSTUS	start_codon	1209276	1209278	.	-	0	ID=g58.t1.start1;Parent=g58.t1;
CAKOAZ010000002.1_Epicampocera_succincta_genome_assembly,_contig:_SUPER_Y_unloc_1,_whole_genome_shotgun_sequence	AUGUSTUS	gene	1209972	1210780	.	-	.	ID=g59;
CAKOAZ010000002.1_Epicampocera_succincta_genome_assembly,_contig:_SUPER_Y_unloc_1,_whole_genome_shotgun_sequence	AUGUSTUS	mRNA	1209972	1210780	0.93	-	.	ID=g59.t1;Parent=g59;
CAKOAZ010000002.1_Epicampocera_succincta_genome_assembly,_contig:_SUPER_Y_unloc_1,_whole_genome_shotgun_sequence	AUGUSTUS	stop_codon	1209972	1209974	.	-	0	ID=g59.t1.stop1;Parent=g59.t1;
CAKOAZ010000002.1_Epicampocera_succincta_genome_assembly,_contig:_SUPER_Y_unloc_1,_whole_genome_shotgun_sequence	AUGUSTUS	CDS	1209972	1210430	0.98	-	0	ID=g59.t1.CDS1;Parent=g59.t1;
CAKOAZ010000002.1_Epicampocera_succincta_genome_assembly,_contig:_SUPER_Y_unloc_1,_whole_genome_shotgun_sequence	AUGUSTUS	exon	1209972	1210430	.	-	.	ID=g59.t1.exon1;Parent=g59.t1;
CAKOAZ010000002.1_Epicampocera_succincta_genome_assembly,_contig:_SUPER_Y_unloc_1,_whole_genome_shotgun_sequence	AUGUSTUS	intron	1210431	1210489	0.94	-	.	ID=g59.t1.intron1;Parent=g59.t1;
CAKOAZ010000002.1_Epicampocera_succincta_genome_assembly,_contig:_SUPER_Y_unloc_1,_whole_genome_shotgun_sequence	AUGUSTUS	CDS	1210490	1210780	0.93	-	0	ID=g59.t1.CDS2;Parent=g59.t1;
CAKOAZ010000002.1_Epicampocera_succincta_genome_assembly,_contig:_SUPER_Y_unloc_1,_whole_genome_shotgun_sequence	AUGUSTUS	exon	1210490	1210780	.	-	.	ID=g59.t1.exon2;Parent=g59.t1;
CAKOAZ010000002.1_Epicampocera_succincta_genome_assembly,_contig:_SUPER_Y_unloc_1,_whole_genome_shotgun_sequence	AUGUSTUS	start_codon	1210778	1210780	.	-	0	ID=g59.t1.start1;Parent=g59.t1;
CAKOAZ010000002.1_Epicampocera_succincta_genome_assembly,_contig:_SUPER_Y_unloc_1,_whole_genome_shotgun_sequence	AUGUSTUS	gene	1211473	1212281	.	-	.	ID=g60;
CAKOAZ010000002.1_Epicampocera_succincta_genome_assembly,_contig:_SUPER_Y_unloc_1,_whole_genome_shotgun_sequence	AUGUSTUS	mRNA	1211473	1212281	0.79	-	.	ID=g60.t1;Parent=g60;
CAKOAZ010000002.1_Epicampocera_succincta_genome_assembly,_contig:_SUPER_Y_unloc_1,_whole_genome_shotgun_sequence	AUGUSTUS	stop_codon	1211473	1211475	.	-	0	ID=g60.t1.stop1;Parent=g60.t1;
CAKOAZ010000002.1_Epicampocera_succincta_genome_assembly,_contig:_SUPER_Y_unloc_1,_whole_genome_shotgun_sequence	AUGUSTUS	CDS	1211473	1211931	0.98	-	0	ID=g60.t1.CDS1;Parent=g60.t1;
CAKOAZ010000002.1_Epicampocera_succincta_genome_assembly,_contig:_SUPER_Y_unloc_1,_whole_genome_shotgun_sequence	AUGUSTUS	exon	1211473	1211931	.	-	.	ID=g60.t1.exon1;Parent=g60.t1;
CAKOAZ010000002.1_Epicampocera_succincta_genome_assembly,_contig:_SUPER_Y_unloc_1,_whole_genome_shotgun_sequence	AUGUSTUS	intron	1211932	1211990	0.81	-	.	ID=g60.t1.intron1;Parent=g60.t1;
CAKOAZ010000002.1_Epicampocera_succincta_genome_assembly,_contig:_SUPER_Y_unloc_1,_whole_genome_shotgun_sequence	AUGUSTUS	CDS	1211991	1212281	0.79	-	0	ID=g60.t1.CDS2;Parent=g60.t1;
CAKOAZ010000002.1_Epicampocera_succincta_genome_assembly,_contig:_SUPER_Y_unloc_1,_whole_genome_shotgun_sequence	AUGUSTUS	exon	1211991	1212281	.	-	.	ID=g60.t1.exon2;Parent=g60.t1;
CAKOAZ010000002.1_Epicampocera_succincta_genome_assembly,_contig:_SUPER_Y_unloc_1,_whole_genome_shotgun_sequence	AUGUSTUS	start_codon	1212279	1212281	.	-	0	ID=g60.t1.start1;Parent=g60.t1;
CAKOAZ010000002.1_Epicampocera_succincta_genome_assembly,_contig:_SUPER_Y_unloc_1,_whole_genome_shotgun_sequence	AUGUSTUS	gene	1212975	1213785	.	-	.	ID=g61;
CAKOAZ010000002.1_Epicampocera_succincta_genome_assembly,_contig:_SUPER_Y_unloc_1,_whole_genome_shotgun_sequence	AUGUSTUS	mRNA	1212975	1213785	0.77	-	.	ID=g61.t1;Parent=g61;
CAKOAZ010000002.1_Epicampocera_succincta_genome_assembly,_contig:_SUPER_Y_unloc_1,_whole_genome_shotgun_sequence	AUGUSTUS	stop_codon	1212975	1212977	.	-	0	ID=g61.t1.stop1;Parent=g61.t1;
CAKOAZ010000002.1_Epicampocera_succincta_genome_assembly,_contig:_SUPER_Y_unloc_1,_whole_genome_shotgun_sequence	AUGUSTUS	CDS	1212975	1213433	0.8	-	0	ID=g61.t1.CDS1;Parent=g61.t1;
CAKOAZ010000002.1_Epicampocera_succincta_genome_assembly,_contig:_SUPER_Y_unloc_1,_whole_genome_shotgun_sequence	AUGUSTUS	exon	1212975	1213433	.	-	.	ID=g61.t1.exon1;Parent=g61.t1;
CAKOAZ010000002.1_Epicampocera_succincta_genome_assembly,_contig:_SUPER_Y_unloc_1,_whole_genome_shotgun_sequence	AUGUSTUS	intron	1213434	1213494	0.78	-	.	ID=g61.t1.intron1;Parent=g61.t1;
CAKOAZ010000002.1_Epicampocera_succincta_genome_assembly,_contig:_SUPER_Y_unloc_1,_whole_genome_shotgun_sequence	AUGUSTUS	CDS	1213495	1213785	0.8	-	0	ID=g61.t1.CDS2;Parent=g61.t1;
CAKOAZ010000002.1_Epicampocera_succincta_genome_assembly,_contig:_SUPER_Y_unloc_1,_whole_genome_shotgun_sequence	AUGUSTUS	exon	1213495	1213785	.	-	.	ID=g61.t1.exon2;Parent=g61.t1;
CAKOAZ010000002.1_Epicampocera_succincta_genome_assembly,_contig:_SUPER_Y_unloc_1,_whole_genome_shotgun_sequence	AUGUSTUS	start_codon	1213783	1213785	.	-	0	ID=g61.t1.start1;Parent=g61.t1;
CAKOAZ010000002.1_Epicampocera_succincta_genome_assembly,_contig:_SUPER_Y_unloc_1,_whole_genome_shotgun_sequence	AUGUSTUS	gene	1215048	1215858	.	-	.	ID=g62;
CAKOAZ010000002.1_Epicampocera_succincta_genome_assembly,_contig:_SUPER_Y_unloc_1,_whole_genome_shotgun_sequence	AUGUSTUS	mRNA	1215048	1215858	1	-	.	ID=g62.t1;Parent=g62;
CAKOAZ010000002.1_Epicampocera_succincta_genome_assembly,_contig:_SUPER_Y_unloc_1,_whole_genome_shotgun_sequence	AUGUSTUS	stop_codon	1215048	1215050	.	-	0	ID=g62.t1.stop1;Parent=g62.t1;
CAKOAZ010000002.1_Epicampocera_succincta_genome_assembly,_contig:_SUPER_Y_unloc_1,_whole_genome_shotgun_sequence	AUGUSTUS	CDS	1215048	1215506	1	-	0	ID=g62.t1.CDS1;Parent=g62.t1;
CAKOAZ010000002.1_Epicampocera_succincta_genome_assembly,_contig:_SUPER_Y_unloc_1,_whole_genome_shotgun_sequence	AUGUSTUS	exon	1215048	1215506	.	-	.	ID=g62.t1.exon1;Parent=g62.t1;
CAKOAZ010000002.1_Epicampocera_succincta_genome_assembly,_contig:_SUPER_Y_unloc_1,_whole_genome_shotgun_sequence	AUGUSTUS	intron	1215507	1215567	1	-	.	ID=g62.t1.intron1;Parent=g62.t1;
CAKOAZ010000002.1_Epicampocera_succincta_genome_assembly,_contig:_SUPER_Y_unloc_1,_whole_genome_shotgun_sequence	AUGUSTUS	CDS	1215568	1215858	1	-	0	ID=g62.t1.CDS2;Parent=g62.t1;
CAKOAZ010000002.1_Epicampocera_succincta_genome_assembly,_contig:_SUPER_Y_unloc_1,_whole_genome_shotgun_sequence	AUGUSTUS	exon	1215568	1215858	.	-	.	ID=g62.t1.exon2;Parent=g62.t1;
CAKOAZ010000002.1_Epicampocera_succincta_genome_assembly,_contig:_SUPER_Y_unloc_1,_whole_genome_shotgun_sequence	AUGUSTUS	start_codon	1215856	1215858	.	-	0	ID=g62.t1.start1;Parent=g62.t1;
CAKOAZ010000002.1_Epicampocera_succincta_genome_assembly,_contig:_SUPER_Y_unloc_1,_whole_genome_shotgun_sequence	AUGUSTUS	gene	1217121	1217931	.	-	.	ID=g63;
CAKOAZ010000002.1_Epicampocera_succincta_genome_assembly,_contig:_SUPER_Y_unloc_1,_whole_genome_shotgun_sequence	AUGUSTUS	mRNA	1217121	1217931	1	-	.	ID=g63.t1;Parent=g63;
CAKOAZ010000002.1_Epicampocera_succincta_genome_assembly,_contig:_SUPER_Y_unloc_1,_whole_genome_shotgun_sequence	AUGUSTUS	stop_codon	1217121	1217123	.	-	0	ID=g63.t1.stop1;Parent=g63.t1;
CAKOAZ010000002.1_Epicampocera_succincta_genome_assembly,_contig:_SUPER_Y_unloc_1,_whole_genome_shotgun_sequence	AUGUSTUS	CDS	1217121	1217579	1	-	0	ID=g63.t1.CDS1;Parent=g63.t1;
CAKOAZ010000002.1_Epicampocera_succincta_genome_assembly,_contig:_SUPER_Y_unloc_1,_whole_genome_shotgun_sequence	AUGUSTUS	exon	1217121	1217579	.	-	.	ID=g63.t1.exon1;Parent=g63.t1;
CAKOAZ010000002.1_Epicampocera_succincta_genome_assembly,_contig:_SUPER_Y_unloc_1,_whole_genome_shotgun_sequence	AUGUSTUS	intron	1217580	1217640	1	-	.	ID=g63.t1.intron1;Parent=g63.t1;
CAKOAZ010000002.1_Epicampocera_succincta_genome_assembly,_contig:_SUPER_Y_unloc_1,_whole_genome_shotgun_sequence	AUGUSTUS	CDS	1217641	1217931	1	-	0	ID=g63.t1.CDS2;Parent=g63.t1;
CAKOAZ010000002.1_Epicampocera_succincta_genome_assembly,_contig:_SUPER_Y_unloc_1,_whole_genome_shotgun_sequence	AUGUSTUS	exon	1217641	1217931	.	-	.	ID=g63.t1.exon2;Parent=g63.t1;
CAKOAZ010000002.1_Epicampocera_succincta_genome_assembly,_contig:_SUPER_Y_unloc_1,_whole_genome_shotgun_sequence	AUGUSTUS	start_codon	1217929	1217931	.	-	0	ID=g63.t1.start1;Parent=g63.t1;
CAKOAZ010000002.1_Epicampocera_succincta_genome_assembly,_contig:_SUPER_Y_unloc_1,_whole_genome_shotgun_sequence	AUGUSTUS	gene	1219192	1220001	.	-	.	ID=g64;
CAKOAZ010000002.1_Epicampocera_succincta_genome_assembly,_contig:_SUPER_Y_unloc_1,_whole_genome_shotgun_sequence	AUGUSTUS	mRNA	1219192	1220001	0.78	-	.	ID=g64.t1;Parent=g64;
CAKOAZ010000002.1_Epicampocera_succincta_genome_assembly,_contig:_SUPER_Y_unloc_1,_whole_genome_shotgun_sequence	AUGUSTUS	stop_codon	1219192	1219194	.	-	0	ID=g64.t1.stop1;Parent=g64.t1;
CAKOAZ010000002.1_Epicampocera_succincta_genome_assembly,_contig:_SUPER_Y_unloc_1,_whole_genome_shotgun_sequence	AUGUSTUS	CDS	1219192	1219650	0.82	-	0	ID=g64.t1.CDS1;Parent=g64.t1;
CAKOAZ010000002.1_Epicampocera_succincta_genome_assembly,_contig:_SUPER_Y_unloc_1,_whole_genome_shotgun_sequence	AUGUSTUS	exon	1219192	1219650	.	-	.	ID=g64.t1.exon1;Parent=g64.t1;
CAKOAZ010000002.1_Epicampocera_succincta_genome_assembly,_contig:_SUPER_Y_unloc_1,_whole_genome_shotgun_sequence	AUGUSTUS	intron	1219651	1219710	0.79	-	.	ID=g64.t1.intron1;Parent=g64.t1;
CAKOAZ010000002.1_Epicampocera_succincta_genome_assembly,_contig:_SUPER_Y_unloc_1,_whole_genome_shotgun_sequence	AUGUSTUS	CDS	1219711	1220001	0.8	-	0	ID=g64.t1.CDS2;Parent=g64.t1;
CAKOAZ010000002.1_Epicampocera_succincta_genome_assembly,_contig:_SUPER_Y_unloc_1,_whole_genome_shotgun_sequence	AUGUSTUS	exon	1219711	1220001	.	-	.	ID=g64.t1.exon2;Parent=g64.t1;
CAKOAZ010000002.1_Epicampocera_succincta_genome_assembly,_contig:_SUPER_Y_unloc_1,_whole_genome_shotgun_sequence	AUGUSTUS	start_codon	1219999	1220001	.	-	0	ID=g64.t1.start1;Parent=g64.t1;
CAKOAZ010000002.1_Epicampocera_succincta_genome_assembly,_contig:_SUPER_Y_unloc_1,_whole_genome_shotgun_sequence	AUGUSTUS	gene	1220694	1221504	.	-	.	ID=g65;
CAKOAZ010000002.1_Epicampocera_succincta_genome_assembly,_contig:_SUPER_Y_unloc_1,_whole_genome_shotgun_sequence	AUGUSTUS	mRNA	1220694	1221504	0.94	-	.	ID=g65.t1;Parent=g65;
CAKOAZ010000002.1_Epicampocera_succincta_genome_assembly,_contig:_SUPER_Y_unloc_1,_whole_genome_shotgun_sequence	AUGUSTUS	stop_codon	1220694	1220696	.	-	0	ID=g65.t1.stop1;Parent=g65.t1;
CAKOAZ010000002.1_Epicampocera_succincta_genome_assembly,_contig:_SUPER_Y_unloc_1,_whole_genome_shotgun_sequence	AUGUSTUS	CDS	1220694	1221152	0.96	-	0	ID=g65.t1.CDS1;Parent=g65.t1;
CAKOAZ010000002.1_Epicampocera_succincta_genome_assembly,_contig:_SUPER_Y_unloc_1,_whole_genome_shotgun_sequence	AUGUSTUS	exon	1220694	1221152	.	-	.	ID=g65.t1.exon1;Parent=g65.t1;
CAKOAZ010000002.1_Epicampocera_succincta_genome_assembly,_contig:_SUPER_Y_unloc_1,_whole_genome_shotgun_sequence	AUGUSTUS	intron	1221153	1221213	0.95	-	.	ID=g65.t1.intron1;Parent=g65.t1;
CAKOAZ010000002.1_Epicampocera_succincta_genome_assembly,_contig:_SUPER_Y_unloc_1,_whole_genome_shotgun_sequence	AUGUSTUS	CDS	1221214	1221504	0.97	-	0	ID=g65.t1.CDS2;Parent=g65.t1;
CAKOAZ010000002.1_Epicampocera_succincta_genome_assembly,_contig:_SUPER_Y_unloc_1,_whole_genome_shotgun_sequence	AUGUSTUS	exon	1221214	1221504	.	-	.	ID=g65.t1.exon2;Parent=g65.t1;
CAKOAZ010000002.1_Epicampocera_succincta_genome_assembly,_contig:_SUPER_Y_unloc_1,_whole_genome_shotgun_sequence	AUGUSTUS	start_codon	1221502	1221504	.	-	0	ID=g65.t1.start1;Parent=g65.t1;
CAKOAZ010000002.1_Epicampocera_succincta_genome_assembly,_contig:_SUPER_Y_unloc_1,_whole_genome_shotgun_sequence	AUGUSTUS	gene	1222197	1223005	.	-	.	ID=g66;
CAKOAZ010000002.1_Epicampocera_succincta_genome_assembly,_contig:_SUPER_Y_unloc_1,_whole_genome_shotgun_sequence	AUGUSTUS	mRNA	1222197	1223005	1	-	.	ID=g66.t1;Parent=g66;
CAKOAZ010000002.1_Epicampocera_succincta_genome_assembly,_contig:_SUPER_Y_unloc_1,_whole_genome_shotgun_sequence	AUGUSTUS	stop_codon	1222197	1222199	.	-	0	ID=g66.t1.stop1;Parent=g66.t1;
CAKOAZ010000002.1_Epicampocera_succincta_genome_assembly,_contig:_SUPER_Y_unloc_1,_whole_genome_shotgun_sequence	AUGUSTUS	CDS	1222197	1222655	1	-	0	ID=g66.t1.CDS1;Parent=g66.t1;
CAKOAZ010000002.1_Epicampocera_succincta_genome_assembly,_contig:_SUPER_Y_unloc_1,_whole_genome_shotgun_sequence	AUGUSTUS	exon	1222197	1222655	.	-	.	ID=g66.t1.exon1;Parent=g66.t1;
CAKOAZ010000002.1_Epicampocera_succincta_genome_assembly,_contig:_SUPER_Y_unloc_1,_whole_genome_shotgun_sequence	AUGUSTUS	intron	1222656	1222714	1	-	.	ID=g66.t1.intron1;Parent=g66.t1;
CAKOAZ010000002.1_Epicampocera_succincta_genome_assembly,_contig:_SUPER_Y_unloc_1,_whole_genome_shotgun_sequence	AUGUSTUS	CDS	1222715	1223005	1	-	0	ID=g66.t1.CDS2;Parent=g66.t1;
CAKOAZ010000002.1_Epicampocera_succincta_genome_assembly,_contig:_SUPER_Y_unloc_1,_whole_genome_shotgun_sequence	AUGUSTUS	exon	1222715	1223005	.	-	.	ID=g66.t1.exon2;Parent=g66.t1;
CAKOAZ010000002.1_Epicampocera_succincta_genome_assembly,_contig:_SUPER_Y_unloc_1,_whole_genome_shotgun_sequence	AUGUSTUS	start_codon	1223003	1223005	.	-	0	ID=g66.t1.start1;Parent=g66.t1;
CAKOAZ010000002.1_Epicampocera_succincta_genome_assembly,_contig:_SUPER_Y_unloc_1,_whole_genome_shotgun_sequence	AUGUSTUS	gene	1223698	1224507	.	-	.	ID=g67;
CAKOAZ010000002.1_Epicampocera_succincta_genome_assembly,_contig:_SUPER_Y_unloc_1,_whole_genome_shotgun_sequence	AUGUSTUS	mRNA	1223698	1224507	0.99	-	.	ID=g67.t1;Parent=g67;
CAKOAZ010000002.1_Epicampocera_succincta_genome_assembly,_contig:_SUPER_Y_unloc_1,_whole_genome_shotgun_sequence	AUGUSTUS	stop_codon	1223698	1223700	.	-	0	ID=g67.t1.stop1;Parent=g67.t1;
CAKOAZ010000002.1_Epicampocera_succincta_genome_assembly,_contig:_SUPER_Y_unloc_1,_whole_genome_shotgun_sequence	AUGUSTUS	CDS	1223698	1224156	1	-	0	ID=g67.t1.CDS1;Parent=g67.t1;
CAKOAZ010000002.1_Epicampocera_succincta_genome_assembly,_contig:_SUPER_Y_unloc_1,_whole_genome_shotgun_sequence	AUGUSTUS	exon	1223698	1224156	.	-	.	ID=g67.t1.exon1;Parent=g67.t1;
CAKOAZ010000002.1_Epicampocera_succincta_genome_assembly,_contig:_SUPER_Y_unloc_1,_whole_genome_shotgun_sequence	AUGUSTUS	intron	1224157	1224216	0.99	-	.	ID=g67.t1.intron1;Parent=g67.t1;
CAKOAZ010000002.1_Epicampocera_succincta_genome_assembly,_contig:_SUPER_Y_unloc_1,_whole_genome_shotgun_sequence	AUGUSTUS	CDS	1224217	1224507	0.99	-	0	ID=g67.t1.CDS2;Parent=g67.t1;
CAKOAZ010000002.1_Epicampocera_succincta_genome_assembly,_contig:_SUPER_Y_unloc_1,_whole_genome_shotgun_sequence	AUGUSTUS	exon	1224217	1224507	.	-	.	ID=g67.t1.exon2;Parent=g67.t1;
CAKOAZ010000002.1_Epicampocera_succincta_genome_assembly,_contig:_SUPER_Y_unloc_1,_whole_genome_shotgun_sequence	AUGUSTUS	start_codon	1224505	1224507	.	-	0	ID=g67.t1.start1;Parent=g67.t1;
CAKOAZ010000002.1_Epicampocera_succincta_genome_assembly,_contig:_SUPER_Y_unloc_1,_whole_genome_shotgun_sequence	AUGUSTUS	gene	1225200	1226008	.	-	.	ID=g68;
CAKOAZ010000002.1_Epicampocera_succincta_genome_assembly,_contig:_SUPER_Y_unloc_1,_whole_genome_shotgun_sequence	AUGUSTUS	mRNA	1225200	1226008	1	-	.	ID=g68.t1;Parent=g68;
CAKOAZ010000002.1_Epicampocera_succincta_genome_assembly,_contig:_SUPER_Y_unloc_1,_whole_genome_shotgun_sequence	AUGUSTUS	stop_codon	1225200	1225202	.	-	0	ID=g68.t1.stop1;Parent=g68.t1;
CAKOAZ010000002.1_Epicampocera_succincta_genome_assembly,_contig:_SUPER_Y_unloc_1,_whole_genome_shotgun_sequence	AUGUSTUS	CDS	1225200	1225658	1	-	0	ID=g68.t1.CDS1;Parent=g68.t1;
CAKOAZ010000002.1_Epicampocera_succincta_genome_assembly,_contig:_SUPER_Y_unloc_1,_whole_genome_shotgun_sequence	AUGUSTUS	exon	1225200	1225658	.	-	.	ID=g68.t1.exon1;Parent=g68.t1;
CAKOAZ010000002.1_Epicampocera_succincta_genome_assembly,_contig:_SUPER_Y_unloc_1,_whole_genome_shotgun_sequence	AUGUSTUS	intron	1225659	1225717	1	-	.	ID=g68.t1.intron1;Parent=g68.t1;
CAKOAZ010000002.1_Epicampocera_succincta_genome_assembly,_contig:_SUPER_Y_unloc_1,_whole_genome_shotgun_sequence	AUGUSTUS	CDS	1225718	1226008	1	-	0	ID=g68.t1.CDS2;Parent=g68.t1;
CAKOAZ010000002.1_Epicampocera_succincta_genome_assembly,_contig:_SUPER_Y_unloc_1,_whole_genome_shotgun_sequence	AUGUSTUS	exon	1225718	1226008	.	-	.	ID=g68.t1.exon2;Parent=g68.t1;
CAKOAZ010000002.1_Epicampocera_succincta_genome_assembly,_contig:_SUPER_Y_unloc_1,_whole_genome_shotgun_sequence	AUGUSTUS	start_codon	1226006	1226008	.	-	0	ID=g68.t1.start1;Parent=g68.t1;
CAKOAZ010000002.1_Epicampocera_succincta_genome_assembly,_contig:_SUPER_Y_unloc_1,_whole_genome_shotgun_sequence	AUGUSTUS	gene	1226698	1227508	.	-	.	ID=g69;
CAKOAZ010000002.1_Epicampocera_succincta_genome_assembly,_contig:_SUPER_Y_unloc_1,_whole_genome_shotgun_sequence	AUGUSTUS	mRNA	1226698	1227508	0.53	-	.	ID=g69.t1;Parent=g69;
CAKOAZ010000002.1_Epicampocera_succincta_genome_assembly,_contig:_SUPER_Y_unloc_1,_whole_genome_shotgun_sequence	AUGUSTUS	stop_codon	1226698	1226700	.	-	0	ID=g69.t1.stop1;Parent=g69.t1;
CAKOAZ010000002.1_Epicampocera_succincta_genome_assembly,_contig:_SUPER_Y_unloc_1,_whole_genome_shotgun_sequence	AUGUSTUS	CDS	1226698	1227177	0.54	-	0	ID=g69.t1.CDS1;Parent=g69.t1;
CAKOAZ010000002.1_Epicampocera_succincta_genome_assembly,_contig:_SUPER_Y_unloc_1,_whole_genome_shotgun_sequence	AUGUSTUS	exon	1226698	1227177	.	-	.	ID=g69.t1.exon1;Parent=g69.t1;
CAKOAZ010000002.1_Epicampocera_succincta_genome_assembly,_contig:_SUPER_Y_unloc_1,_whole_genome_shotgun_sequence	AUGUSTUS	intron	1227178	1227316	0.53	-	.	ID=g69.t1.intron1;Parent=g69.t1;
CAKOAZ010000002.1_Epicampocera_succincta_genome_assembly,_contig:_SUPER_Y_unloc_1,_whole_genome_shotgun_sequence	AUGUSTUS	CDS	1227317	1227508	0.99	-	0	ID=g69.t1.CDS2;Parent=g69.t1;
CAKOAZ010000002.1_Epicampocera_succincta_genome_assembly,_contig:_SUPER_Y_unloc_1,_whole_genome_shotgun_sequence	AUGUSTUS	exon	1227317	1227508	.	-	.	ID=g69.t1.exon2;Parent=g69.t1;
CAKOAZ010000002.1_Epicampocera_succincta_genome_assembly,_contig:_SUPER_Y_unloc_1,_whole_genome_shotgun_sequence	AUGUSTUS	start_codon	1227506	1227508	.	-	0	ID=g69.t1.start1;Parent=g69.t1;
CAKOAZ010000002.1_Epicampocera_succincta_genome_assembly,_contig:_SUPER_Y_unloc_1,_whole_genome_shotgun_sequence	AUGUSTUS	gene	1228771	1229581	.	-	.	ID=g70;
CAKOAZ010000002.1_Epicampocera_succincta_genome_assembly,_contig:_SUPER_Y_unloc_1,_whole_genome_shotgun_sequence	AUGUSTUS	mRNA	1228771	1229581	1	-	.	ID=g70.t1;Parent=g70;
CAKOAZ010000002.1_Epicampocera_succincta_genome_assembly,_contig:_SUPER_Y_unloc_1,_whole_genome_shotgun_sequence	AUGUSTUS	stop_codon	1228771	1228773	.	-	0	ID=g70.t1.stop1;Parent=g70.t1;
CAKOAZ010000002.1_Epicampocera_succincta_genome_assembly,_contig:_SUPER_Y_unloc_1,_whole_genome_shotgun_sequence	AUGUSTUS	CDS	1228771	1229229	1	-	0	ID=g70.t1.CDS1;Parent=g70.t1;
CAKOAZ010000002.1_Epicampocera_succincta_genome_assembly,_contig:_SUPER_Y_unloc_1,_whole_genome_shotgun_sequence	AUGUSTUS	exon	1228771	1229229	.	-	.	ID=g70.t1.exon1;Parent=g70.t1;
CAKOAZ010000002.1_Epicampocera_succincta_genome_assembly,_contig:_SUPER_Y_unloc_1,_whole_genome_shotgun_sequence	AUGUSTUS	intron	1229230	1229290	1	-	.	ID=g70.t1.intron1;Parent=g70.t1;
CAKOAZ010000002.1_Epicampocera_succincta_genome_assembly,_contig:_SUPER_Y_unloc_1,_whole_genome_shotgun_sequence	AUGUSTUS	CDS	1229291	1229581	1	-	0	ID=g70.t1.CDS2;Parent=g70.t1;
CAKOAZ010000002.1_Epicampocera_succincta_genome_assembly,_contig:_SUPER_Y_unloc_1,_whole_genome_shotgun_sequence	AUGUSTUS	exon	1229291	1229581	.	-	.	ID=g70.t1.exon2;Parent=g70.t1;
CAKOAZ010000002.1_Epicampocera_succincta_genome_assembly,_contig:_SUPER_Y_unloc_1,_whole_genome_shotgun_sequence	AUGUSTUS	start_codon	1229579	1229581	.	-	0	ID=g70.t1.start1;Parent=g70.t1;
CAKOAZ010000002.1_Epicampocera_succincta_genome_assembly,_contig:_SUPER_Y_unloc_1,_whole_genome_shotgun_sequence	AUGUSTUS	gene	1230936	1231746	.	-	.	ID=g71;
CAKOAZ010000002.1_Epicampocera_succincta_genome_assembly,_contig:_SUPER_Y_unloc_1,_whole_genome_shotgun_sequence	AUGUSTUS	mRNA	1230936	1231746	1	-	.	ID=g71.t1;Parent=g71;
CAKOAZ010000002.1_Epicampocera_succincta_genome_assembly,_contig:_SUPER_Y_unloc_1,_whole_genome_shotgun_sequence	AUGUSTUS	stop_codon	1230936	1230938	.	-	0	ID=g71.t1.stop1;Parent=g71.t1;
CAKOAZ010000002.1_Epicampocera_succincta_genome_assembly,_contig:_SUPER_Y_unloc_1,_whole_genome_shotgun_sequence	AUGUSTUS	CDS	1230936	1231394	1	-	0	ID=g71.t1.CDS1;Parent=g71.t1;
CAKOAZ010000002.1_Epicampocera_succincta_genome_assembly,_contig:_SUPER_Y_unloc_1,_whole_genome_shotgun_sequence	AUGUSTUS	exon	1230936	1231394	.	-	.	ID=g71.t1.exon1;Parent=g71.t1;
CAKOAZ010000002.1_Epicampocera_succincta_genome_assembly,_contig:_SUPER_Y_unloc_1,_whole_genome_shotgun_sequence	AUGUSTUS	intron	1231395	1231455	1	-	.	ID=g71.t1.intron1;Parent=g71.t1;
CAKOAZ010000002.1_Epicampocera_succincta_genome_assembly,_contig:_SUPER_Y_unloc_1,_whole_genome_shotgun_sequence	AUGUSTUS	CDS	1231456	1231746	1	-	0	ID=g71.t1.CDS2;Parent=g71.t1;
CAKOAZ010000002.1_Epicampocera_succincta_genome_assembly,_contig:_SUPER_Y_unloc_1,_whole_genome_shotgun_sequence	AUGUSTUS	exon	1231456	1231746	.	-	.	ID=g71.t1.exon2;Parent=g71.t1;
CAKOAZ010000002.1_Epicampocera_succincta_genome_assembly,_contig:_SUPER_Y_unloc_1,_whole_genome_shotgun_sequence	AUGUSTUS	start_codon	1231744	1231746	.	-	0	ID=g71.t1.start1;Parent=g71.t1;
CAKOAZ010000002.1_Epicampocera_succincta_genome_assembly,_contig:_SUPER_Y_unloc_1,_whole_genome_shotgun_sequence	AUGUSTUS	gene	1233009	1233819	.	-	.	ID=g72;
CAKOAZ010000002.1_Epicampocera_succincta_genome_assembly,_contig:_SUPER_Y_unloc_1,_whole_genome_shotgun_sequence	AUGUSTUS	mRNA	1233009	1233819	1	-	.	ID=g72.t1;Parent=g72;
CAKOAZ010000002.1_Epicampocera_succincta_genome_assembly,_contig:_SUPER_Y_unloc_1,_whole_genome_shotgun_sequence	AUGUSTUS	stop_codon	1233009	1233011	.	-	0	ID=g72.t1.stop1;Parent=g72.t1;
CAKOAZ010000002.1_Epicampocera_succincta_genome_assembly,_contig:_SUPER_Y_unloc_1,_whole_genome_shotgun_sequence	AUGUSTUS	CDS	1233009	1233467	1	-	0	ID=g72.t1.CDS1;Parent=g72.t1;
CAKOAZ010000002.1_Epicampocera_succincta_genome_assembly,_contig:_SUPER_Y_unloc_1,_whole_genome_shotgun_sequence	AUGUSTUS	exon	1233009	1233467	.	-	.	ID=g72.t1.exon1;Parent=g72.t1;
CAKOAZ010000002.1_Epicampocera_succincta_genome_assembly,_contig:_SUPER_Y_unloc_1,_whole_genome_shotgun_sequence	AUGUSTUS	intron	1233468	1233528	1	-	.	ID=g72.t1.intron1;Parent=g72.t1;
CAKOAZ010000002.1_Epicampocera_succincta_genome_assembly,_contig:_SUPER_Y_unloc_1,_whole_genome_shotgun_sequence	AUGUSTUS	CDS	1233529	1233819	1	-	0	ID=g72.t1.CDS2;Parent=g72.t1;
CAKOAZ010000002.1_Epicampocera_succincta_genome_assembly,_contig:_SUPER_Y_unloc_1,_whole_genome_shotgun_sequence	AUGUSTUS	exon	1233529	1233819	.	-	.	ID=g72.t1.exon2;Parent=g72.t1;
CAKOAZ010000002.1_Epicampocera_succincta_genome_assembly,_contig:_SUPER_Y_unloc_1,_whole_genome_shotgun_sequence	AUGUSTUS	start_codon	1233817	1233819	.	-	0	ID=g72.t1.start1;Parent=g72.t1;
CAKOAZ010000002.1_Epicampocera_succincta_genome_assembly,_contig:_SUPER_Y_unloc_1,_whole_genome_shotgun_sequence	AUGUSTUS	gene	1234508	1235318	.	-	.	ID=g73;
CAKOAZ010000002.1_Epicampocera_succincta_genome_assembly,_contig:_SUPER_Y_unloc_1,_whole_genome_shotgun_sequence	AUGUSTUS	mRNA	1234508	1235318	0.83	-	.	ID=g73.t1;Parent=g73;
CAKOAZ010000002.1_Epicampocera_succincta_genome_assembly,_contig:_SUPER_Y_unloc_1,_whole_genome_shotgun_sequence	AUGUSTUS	stop_codon	1234508	1234510	.	-	0	ID=g73.t1.stop1;Parent=g73.t1;
CAKOAZ010000002.1_Epicampocera_succincta_genome_assembly,_contig:_SUPER_Y_unloc_1,_whole_genome_shotgun_sequence	AUGUSTUS	CDS	1234508	1234966	0.84	-	0	ID=g73.t1.CDS1;Parent=g73.t1;
CAKOAZ010000002.1_Epicampocera_succincta_genome_assembly,_contig:_SUPER_Y_unloc_1,_whole_genome_shotgun_sequence	AUGUSTUS	exon	1234508	1234966	.	-	.	ID=g73.t1.exon1;Parent=g73.t1;
CAKOAZ010000002.1_Epicampocera_succincta_genome_assembly,_contig:_SUPER_Y_unloc_1,_whole_genome_shotgun_sequence	AUGUSTUS	intron	1234967	1235027	0.83	-	.	ID=g73.t1.intron1;Parent=g73.t1;
CAKOAZ010000002.1_Epicampocera_succincta_genome_assembly,_contig:_SUPER_Y_unloc_1,_whole_genome_shotgun_sequence	AUGUSTUS	CDS	1235028	1235318	0.83	-	0	ID=g73.t1.CDS2;Parent=g73.t1;
CAKOAZ010000002.1_Epicampocera_succincta_genome_assembly,_contig:_SUPER_Y_unloc_1,_whole_genome_shotgun_sequence	AUGUSTUS	exon	1235028	1235318	.	-	.	ID=g73.t1.exon2;Parent=g73.t1;
CAKOAZ010000002.1_Epicampocera_succincta_genome_assembly,_contig:_SUPER_Y_unloc_1,_whole_genome_shotgun_sequence	AUGUSTUS	start_codon	1235316	1235318	.	-	0	ID=g73.t1.start1;Parent=g73.t1;
CAKOAZ010000002.1_Epicampocera_succincta_genome_assembly,_contig:_SUPER_Y_unloc_1,_whole_genome_shotgun_sequence	AUGUSTUS	gene	1236010	1236821	.	-	.	ID=g74;
CAKOAZ010000002.1_Epicampocera_succincta_genome_assembly,_contig:_SUPER_Y_unloc_1,_whole_genome_shotgun_sequence	AUGUSTUS	mRNA	1236010	1236821	1	-	.	ID=g74.t1;Parent=g74;
CAKOAZ010000002.1_Epicampocera_succincta_genome_assembly,_contig:_SUPER_Y_unloc_1,_whole_genome_shotgun_sequence	AUGUSTUS	stop_codon	1236010	1236012	.	-	0	ID=g74.t1.stop1;Parent=g74.t1;
CAKOAZ010000002.1_Epicampocera_succincta_genome_assembly,_contig:_SUPER_Y_unloc_1,_whole_genome_shotgun_sequence	AUGUSTUS	CDS	1236010	1236468	1	-	0	ID=g74.t1.CDS1;Parent=g74.t1;
CAKOAZ010000002.1_Epicampocera_succincta_genome_assembly,_contig:_SUPER_Y_unloc_1,_whole_genome_shotgun_sequence	AUGUSTUS	exon	1236010	1236468	.	-	.	ID=g74.t1.exon1;Parent=g74.t1;
CAKOAZ010000002.1_Epicampocera_succincta_genome_assembly,_contig:_SUPER_Y_unloc_1,_whole_genome_shotgun_sequence	AUGUSTUS	intron	1236469	1236530	1	-	.	ID=g74.t1.intron1;Parent=g74.t1;
CAKOAZ010000002.1_Epicampocera_succincta_genome_assembly,_contig:_SUPER_Y_unloc_1,_whole_genome_shotgun_sequence	AUGUSTUS	CDS	1236531	1236821	1	-	0	ID=g74.t1.CDS2;Parent=g74.t1;
CAKOAZ010000002.1_Epicampocera_succincta_genome_assembly,_contig:_SUPER_Y_unloc_1,_whole_genome_shotgun_sequence	AUGUSTUS	exon	1236531	1236821	.	-	.	ID=g74.t1.exon2;Parent=g74.t1;
CAKOAZ010000002.1_Epicampocera_succincta_genome_assembly,_contig:_SUPER_Y_unloc_1,_whole_genome_shotgun_sequence	AUGUSTUS	start_codon	1236819	1236821	.	-	0	ID=g74.t1.start1;Parent=g74.t1;
CAKOAZ010000002.1_Epicampocera_succincta_genome_assembly,_contig:_SUPER_Y_unloc_1,_whole_genome_shotgun_sequence	AUGUSTUS	gene	1238082	1238891	.	-	.	ID=g75;
CAKOAZ010000002.1_Epicampocera_succincta_genome_assembly,_contig:_SUPER_Y_unloc_1,_whole_genome_shotgun_sequence	AUGUSTUS	mRNA	1238082	1238891	0.96	-	.	ID=g75.t1;Parent=g75;
CAKOAZ010000002.1_Epicampocera_succincta_genome_assembly,_contig:_SUPER_Y_unloc_1,_whole_genome_shotgun_sequence	AUGUSTUS	stop_codon	1238082	1238084	.	-	0	ID=g75.t1.stop1;Parent=g75.t1;
CAKOAZ010000002.1_Epicampocera_succincta_genome_assembly,_contig:_SUPER_Y_unloc_1,_whole_genome_shotgun_sequence	AUGUSTUS	CDS	1238082	1238540	1	-	0	ID=g75.t1.CDS1;Parent=g75.t1;
CAKOAZ010000002.1_Epicampocera_succincta_genome_assembly,_contig:_SUPER_Y_unloc_1,_whole_genome_shotgun_sequence	AUGUSTUS	exon	1238082	1238540	.	-	.	ID=g75.t1.exon1;Parent=g75.t1;
CAKOAZ010000002.1_Epicampocera_succincta_genome_assembly,_contig:_SUPER_Y_unloc_1,_whole_genome_shotgun_sequence	AUGUSTUS	intron	1238541	1238600	0.96	-	.	ID=g75.t1.intron1;Parent=g75.t1;
CAKOAZ010000002.1_Epicampocera_succincta_genome_assembly,_contig:_SUPER_Y_unloc_1,_whole_genome_shotgun_sequence	AUGUSTUS	CDS	1238601	1238891	0.96	-	0	ID=g75.t1.CDS2;Parent=g75.t1;
CAKOAZ010000002.1_Epicampocera_succincta_genome_assembly,_contig:_SUPER_Y_unloc_1,_whole_genome_shotgun_sequence	AUGUSTUS	exon	1238601	1238891	.	-	.	ID=g75.t1.exon2;Parent=g75.t1;
CAKOAZ010000002.1_Epicampocera_succincta_genome_assembly,_contig:_SUPER_Y_unloc_1,_whole_genome_shotgun_sequence	AUGUSTUS	start_codon	1238889	1238891	.	-	0	ID=g75.t1.start1;Parent=g75.t1;
CAKOAZ010000002.1_Epicampocera_succincta_genome_assembly,_contig:_SUPER_Y_unloc_1,_whole_genome_shotgun_sequence	AUGUSTUS	gene	1240154	1240962	.	-	.	ID=g76;
CAKOAZ010000002.1_Epicampocera_succincta_genome_assembly,_contig:_SUPER_Y_unloc_1,_whole_genome_shotgun_sequence	AUGUSTUS	mRNA	1240154	1240962	1	-	.	ID=g76.t1;Parent=g76;
CAKOAZ010000002.1_Epicampocera_succincta_genome_assembly,_contig:_SUPER_Y_unloc_1,_whole_genome_shotgun_sequence	AUGUSTUS	stop_codon	1240154	1240156	.	-	0	ID=g76.t1.stop1;Parent=g76.t1;
CAKOAZ010000002.1_Epicampocera_succincta_genome_assembly,_contig:_SUPER_Y_unloc_1,_whole_genome_shotgun_sequence	AUGUSTUS	CDS	1240154	1240612	1	-	0	ID=g76.t1.CDS1;Parent=g76.t1;
CAKOAZ010000002.1_Epicampocera_succincta_genome_assembly,_contig:_SUPER_Y_unloc_1,_whole_genome_shotgun_sequence	AUGUSTUS	exon	1240154	1240612	.	-	.	ID=g76.t1.exon1;Parent=g76.t1;
CAKOAZ010000002.1_Epicampocera_succincta_genome_assembly,_contig:_SUPER_Y_unloc_1,_whole_genome_shotgun_sequence	AUGUSTUS	intron	1240613	1240671	1	-	.	ID=g76.t1.intron1;Parent=g76.t1;
CAKOAZ010000002.1_Epicampocera_succincta_genome_assembly,_contig:_SUPER_Y_unloc_1,_whole_genome_shotgun_sequence	AUGUSTUS	CDS	1240672	1240962	1	-	0	ID=g76.t1.CDS2;Parent=g76.t1;
CAKOAZ010000002.1_Epicampocera_succincta_genome_assembly,_contig:_SUPER_Y_unloc_1,_whole_genome_shotgun_sequence	AUGUSTUS	exon	1240672	1240962	.	-	.	ID=g76.t1.exon2;Parent=g76.t1;
CAKOAZ010000002.1_Epicampocera_succincta_genome_assembly,_contig:_SUPER_Y_unloc_1,_whole_genome_shotgun_sequence	AUGUSTUS	start_codon	1240960	1240962	.	-	0	ID=g76.t1.start1;Parent=g76.t1;
CAKOAZ010000002.1_Epicampocera_succincta_genome_assembly,_contig:_SUPER_Y_unloc_1,_whole_genome_shotgun_sequence	AUGUSTUS	gene	1243068	1243877	.	+	.	ID=g77;
CAKOAZ010000002.1_Epicampocera_succincta_genome_assembly,_contig:_SUPER_Y_unloc_1,_whole_genome_shotgun_sequence	AUGUSTUS	mRNA	1243068	1243877	0.99	+	.	ID=g77.t1;Parent=g77;
CAKOAZ010000002.1_Epicampocera_succincta_genome_assembly,_contig:_SUPER_Y_unloc_1,_whole_genome_shotgun_sequence	AUGUSTUS	start_codon	1243068	1243070	.	+	0	ID=g77.t1.start1;Parent=g77.t1;
CAKOAZ010000002.1_Epicampocera_succincta_genome_assembly,_contig:_SUPER_Y_unloc_1,_whole_genome_shotgun_sequence	AUGUSTUS	CDS	1243068	1243358	0.99	+	0	ID=g77.t1.CDS1;Parent=g77.t1;
CAKOAZ010000002.1_Epicampocera_succincta_genome_assembly,_contig:_SUPER_Y_unloc_1,_whole_genome_shotgun_sequence	AUGUSTUS	exon	1243068	1243358	.	+	.	ID=g77.t1.exon1;Parent=g77.t1;
CAKOAZ010000002.1_Epicampocera_succincta_genome_assembly,_contig:_SUPER_Y_unloc_1,_whole_genome_shotgun_sequence	AUGUSTUS	intron	1243359	1243418	0.99	+	.	ID=g77.t1.intron1;Parent=g77.t1;
CAKOAZ010000002.1_Epicampocera_succincta_genome_assembly,_contig:_SUPER_Y_unloc_1,_whole_genome_shotgun_sequence	AUGUSTUS	CDS	1243419	1243877	1	+	0	ID=g77.t1.CDS2;Parent=g77.t1;
CAKOAZ010000002.1_Epicampocera_succincta_genome_assembly,_contig:_SUPER_Y_unloc_1,_whole_genome_shotgun_sequence	AUGUSTUS	exon	1243419	1243877	.	+	.	ID=g77.t1.exon2;Parent=g77.t1;
CAKOAZ010000002.1_Epicampocera_succincta_genome_assembly,_contig:_SUPER_Y_unloc_1,_whole_genome_shotgun_sequence	AUGUSTUS	stop_codon	1243875	1243877	.	+	0	ID=g77.t1.stop1;Parent=g77.t1;
CAKOAZ010000002.1_Epicampocera_succincta_genome_assembly,_contig:_SUPER_Y_unloc_1,_whole_genome_shotgun_sequence	AUGUSTUS	gene	1245138	1245946	.	+	.	ID=g78;
CAKOAZ010000002.1_Epicampocera_succincta_genome_assembly,_contig:_SUPER_Y_unloc_1,_whole_genome_shotgun_sequence	AUGUSTUS	mRNA	1245138	1245946	0.64	+	.	ID=g78.t1;Parent=g78;
CAKOAZ010000002.1_Epicampocera_succincta_genome_assembly,_contig:_SUPER_Y_unloc_1,_whole_genome_shotgun_sequence	AUGUSTUS	start_codon	1245138	1245140	.	+	0	ID=g78.t1.start1;Parent=g78.t1;
CAKOAZ010000002.1_Epicampocera_succincta_genome_assembly,_contig:_SUPER_Y_unloc_1,_whole_genome_shotgun_sequence	AUGUSTUS	CDS	1245138	1245428	0.86	+	0	ID=g78.t1.CDS1;Parent=g78.t1;
CAKOAZ010000002.1_Epicampocera_succincta_genome_assembly,_contig:_SUPER_Y_unloc_1,_whole_genome_shotgun_sequence	AUGUSTUS	exon	1245138	1245428	.	+	.	ID=g78.t1.exon1;Parent=g78.t1;
CAKOAZ010000002.1_Epicampocera_succincta_genome_assembly,_contig:_SUPER_Y_unloc_1,_whole_genome_shotgun_sequence	AUGUSTUS	intron	1245429	1245487	0.85	+	.	ID=g78.t1.intron1;Parent=g78.t1;
CAKOAZ010000002.1_Epicampocera_succincta_genome_assembly,_contig:_SUPER_Y_unloc_1,_whole_genome_shotgun_sequence	AUGUSTUS	CDS	1245488	1245946	0.76	+	0	ID=g78.t1.CDS2;Parent=g78.t1;
CAKOAZ010000002.1_Epicampocera_succincta_genome_assembly,_contig:_SUPER_Y_unloc_1,_whole_genome_shotgun_sequence	AUGUSTUS	exon	1245488	1245946	.	+	.	ID=g78.t1.exon2;Parent=g78.t1;
CAKOAZ010000002.1_Epicampocera_succincta_genome_assembly,_contig:_SUPER_Y_unloc_1,_whole_genome_shotgun_sequence	AUGUSTUS	stop_codon	1245944	1245946	.	+	0	ID=g78.t1.stop1;Parent=g78.t1;
CAKOAZ010000002.1_Epicampocera_succincta_genome_assembly,_contig:_SUPER_Y_unloc_1,_whole_genome_shotgun_sequence	AUGUSTUS	gene	1246639	1247448	.	+	.	ID=g79;
CAKOAZ010000002.1_Epicampocera_succincta_genome_assembly,_contig:_SUPER_Y_unloc_1,_whole_genome_shotgun_sequence	AUGUSTUS	mRNA	1246639	1247448	0.99	+	.	ID=g79.t1;Parent=g79;
CAKOAZ010000002.1_Epicampocera_succincta_genome_assembly,_contig:_SUPER_Y_unloc_1,_whole_genome_shotgun_sequence	AUGUSTUS	start_codon	1246639	1246641	.	+	0	ID=g79.t1.start1;Parent=g79.t1;
CAKOAZ010000002.1_Epicampocera_succincta_genome_assembly,_contig:_SUPER_Y_unloc_1,_whole_genome_shotgun_sequence	AUGUSTUS	CDS	1246639	1246929	1	+	0	ID=g79.t1.CDS1;Parent=g79.t1;
CAKOAZ010000002.1_Epicampocera_succincta_genome_assembly,_contig:_SUPER_Y_unloc_1,_whole_genome_shotgun_sequence	AUGUSTUS	exon	1246639	1246929	.	+	.	ID=g79.t1.exon1;Parent=g79.t1;
CAKOAZ010000002.1_Epicampocera_succincta_genome_assembly,_contig:_SUPER_Y_unloc_1,_whole_genome_shotgun_sequence	AUGUSTUS	intron	1246930	1246989	1	+	.	ID=g79.t1.intron1;Parent=g79.t1;
CAKOAZ010000002.1_Epicampocera_succincta_genome_assembly,_contig:_SUPER_Y_unloc_1,_whole_genome_shotgun_sequence	AUGUSTUS	CDS	1246990	1247448	0.99	+	0	ID=g79.t1.CDS2;Parent=g79.t1;
CAKOAZ010000002.1_Epicampocera_succincta_genome_assembly,_contig:_SUPER_Y_unloc_1,_whole_genome_shotgun_sequence	AUGUSTUS	exon	1246990	1247448	.	+	.	ID=g79.t1.exon2;Parent=g79.t1;
CAKOAZ010000002.1_Epicampocera_succincta_genome_assembly,_contig:_SUPER_Y_unloc_1,_whole_genome_shotgun_sequence	AUGUSTUS	stop_codon	1247446	1247448	.	+	0	ID=g79.t1.stop1;Parent=g79.t1;
CAKOAZ010000002.1_Epicampocera_succincta_genome_assembly,_contig:_SUPER_Y_unloc_1,_whole_genome_shotgun_sequence	AUGUSTUS	gene	1248711	1249521	.	+	.	ID=g80;
CAKOAZ010000002.1_Epicampocera_succincta_genome_assembly,_contig:_SUPER_Y_unloc_1,_whole_genome_shotgun_sequence	AUGUSTUS	mRNA	1248711	1249521	0.83	+	.	ID=g80.t1;Parent=g80;
CAKOAZ010000002.1_Epicampocera_succincta_genome_assembly,_contig:_SUPER_Y_unloc_1,_whole_genome_shotgun_sequence	AUGUSTUS	start_codon	1248711	1248713	.	+	0	ID=g80.t1.start1;Parent=g80.t1;
CAKOAZ010000002.1_Epicampocera_succincta_genome_assembly,_contig:_SUPER_Y_unloc_1,_whole_genome_shotgun_sequence	AUGUSTUS	CDS	1248711	1249001	0.84	+	0	ID=g80.t1.CDS1;Parent=g80.t1;
CAKOAZ010000002.1_Epicampocera_succincta_genome_assembly,_contig:_SUPER_Y_unloc_1,_whole_genome_shotgun_sequence	AUGUSTUS	exon	1248711	1249001	.	+	.	ID=g80.t1.exon1;Parent=g80.t1;
CAKOAZ010000002.1_Epicampocera_succincta_genome_assembly,_contig:_SUPER_Y_unloc_1,_whole_genome_shotgun_sequence	AUGUSTUS	intron	1249002	1249062	0.83	+	.	ID=g80.t1.intron1;Parent=g80.t1;
CAKOAZ010000002.1_Epicampocera_succincta_genome_assembly,_contig:_SUPER_Y_unloc_1,_whole_genome_shotgun_sequence	AUGUSTUS	CDS	1249063	1249521	0.86	+	0	ID=g80.t1.CDS2;Parent=g80.t1;
CAKOAZ010000002.1_Epicampocera_succincta_genome_assembly,_contig:_SUPER_Y_unloc_1,_whole_genome_shotgun_sequence	AUGUSTUS	exon	1249063	1249521	.	+	.	ID=g80.t1.exon2;Parent=g80.t1;
CAKOAZ010000002.1_Epicampocera_succincta_genome_assembly,_contig:_SUPER_Y_unloc_1,_whole_genome_shotgun_sequence	AUGUSTUS	stop_codon	1249519	1249521	.	+	0	ID=g80.t1.stop1;Parent=g80.t1;
CAKOAZ010000002.1_Epicampocera_succincta_genome_assembly,_contig:_SUPER_Y_unloc_1,_whole_genome_shotgun_sequence	AUGUSTUS	gene	1250211	1251019	.	+	.	ID=g81;
CAKOAZ010000002.1_Epicampocera_succincta_genome_assembly,_contig:_SUPER_Y_unloc_1,_whole_genome_shotgun_sequence	AUGUSTUS	mRNA	1250211	1251019	0.81	+	.	ID=g81.t1;Parent=g81;
CAKOAZ010000002.1_Epicampocera_succincta_genome_assembly,_contig:_SUPER_Y_unloc_1,_whole_genome_shotgun_sequence	AUGUSTUS	start_codon	1250211	1250213	.	+	0	ID=g81.t1.start1;Parent=g81.t1;
CAKOAZ010000002.1_Epicampocera_succincta_genome_assembly,_contig:_SUPER_Y_unloc_1,_whole_genome_shotgun_sequence	AUGUSTUS	CDS	1250211	1250501	0.81	+	0	ID=g81.t1.CDS1;Parent=g81.t1;
CAKOAZ010000002.1_Epicampocera_succincta_genome_assembly,_contig:_SUPER_Y_unloc_1,_whole_genome_shotgun_sequence	AUGUSTUS	exon	1250211	1250501	.	+	.	ID=g81.t1.exon1;Parent=g81.t1;
CAKOAZ010000002.1_Epicampocera_succincta_genome_assembly,_contig:_SUPER_Y_unloc_1,_whole_genome_shotgun_sequence	AUGUSTUS	intron	1250502	1250560	0.81	+	.	ID=g81.t1.intron1;Parent=g81.t1;
CAKOAZ010000002.1_Epicampocera_succincta_genome_assembly,_contig:_SUPER_Y_unloc_1,_whole_genome_shotgun_sequence	AUGUSTUS	CDS	1250561	1251019	1	+	0	ID=g81.t1.CDS2;Parent=g81.t1;
CAKOAZ010000002.1_Epicampocera_succincta_genome_assembly,_contig:_SUPER_Y_unloc_1,_whole_genome_shotgun_sequence	AUGUSTUS	exon	1250561	1251019	.	+	.	ID=g81.t1.exon2;Parent=g81.t1;
CAKOAZ010000002.1_Epicampocera_succincta_genome_assembly,_contig:_SUPER_Y_unloc_1,_whole_genome_shotgun_sequence	AUGUSTUS	stop_codon	1251017	1251019	.	+	0	ID=g81.t1.stop1;Parent=g81.t1;
CAKOAZ010000002.1_Epicampocera_succincta_genome_assembly,_contig:_SUPER_Y_unloc_1,_whole_genome_shotgun_sequence	AUGUSTUS	gene	1252280	1253089	.	+	.	ID=g82;
CAKOAZ010000002.1_Epicampocera_succincta_genome_assembly,_contig:_SUPER_Y_unloc_1,_whole_genome_shotgun_sequence	AUGUSTUS	mRNA	1252280	1253089	0.77	+	.	ID=g82.t1;Parent=g82;
CAKOAZ010000002.1_Epicampocera_succincta_genome_assembly,_contig:_SUPER_Y_unloc_1,_whole_genome_shotgun_sequence	AUGUSTUS	start_codon	1252280	1252282	.	+	0	ID=g82.t1.start1;Parent=g82.t1;
CAKOAZ010000002.1_Epicampocera_succincta_genome_assembly,_contig:_SUPER_Y_unloc_1,_whole_genome_shotgun_sequence	AUGUSTUS	CDS	1252280	1252570	0.82	+	0	ID=g82.t1.CDS1;Parent=g82.t1;
CAKOAZ010000002.1_Epicampocera_succincta_genome_assembly,_contig:_SUPER_Y_unloc_1,_whole_genome_shotgun_sequence	AUGUSTUS	exon	1252280	1252570	.	+	.	ID=g82.t1.exon1;Parent=g82.t1;
CAKOAZ010000002.1_Epicampocera_succincta_genome_assembly,_contig:_SUPER_Y_unloc_1,_whole_genome_shotgun_sequence	AUGUSTUS	intron	1252571	1252684	0.78	+	.	ID=g82.t1.intron1;Parent=g82.t1;
CAKOAZ010000002.1_Epicampocera_succincta_genome_assembly,_contig:_SUPER_Y_unloc_1,_whole_genome_shotgun_sequence	AUGUSTUS	CDS	1252685	1253089	0.82	+	0	ID=g82.t1.CDS2;Parent=g82.t1;
CAKOAZ010000002.1_Epicampocera_succincta_genome_assembly,_contig:_SUPER_Y_unloc_1,_whole_genome_shotgun_sequence	AUGUSTUS	exon	1252685	1253089	.	+	.	ID=g82.t1.exon2;Parent=g82.t1;
CAKOAZ010000002.1_Epicampocera_succincta_genome_assembly,_contig:_SUPER_Y_unloc_1,_whole_genome_shotgun_sequence	AUGUSTUS	stop_codon	1253087	1253089	.	+	0	ID=g82.t1.stop1;Parent=g82.t1;
CAKOAZ010000002.1_Epicampocera_succincta_genome_assembly,_contig:_SUPER_Y_unloc_1,_whole_genome_shotgun_sequence	AUGUSTUS	gene	1253779	1254591	.	+	.	ID=g83;
CAKOAZ010000002.1_Epicampocera_succincta_genome_assembly,_contig:_SUPER_Y_unloc_1,_whole_genome_shotgun_sequence	AUGUSTUS	mRNA	1253779	1254591	0.91	+	.	ID=g83.t1;Parent=g83;
CAKOAZ010000002.1_Epicampocera_succincta_genome_assembly,_contig:_SUPER_Y_unloc_1,_whole_genome_shotgun_sequence	AUGUSTUS	start_codon	1253779	1253781	.	+	0	ID=g83.t1.start1;Parent=g83.t1;
CAKOAZ010000002.1_Epicampocera_succincta_genome_assembly,_contig:_SUPER_Y_unloc_1,_whole_genome_shotgun_sequence	AUGUSTUS	CDS	1253779	1254069	1	+	0	ID=g83.t1.CDS1;Parent=g83.t1;
CAKOAZ010000002.1_Epicampocera_succincta_genome_assembly,_contig:_SUPER_Y_unloc_1,_whole_genome_shotgun_sequence	AUGUSTUS	exon	1253779	1254069	.	+	.	ID=g83.t1.exon1;Parent=g83.t1;
CAKOAZ010000002.1_Epicampocera_succincta_genome_assembly,_contig:_SUPER_Y_unloc_1,_whole_genome_shotgun_sequence	AUGUSTUS	intron	1254070	1254132	1	+	.	ID=g83.t1.intron1;Parent=g83.t1;
CAKOAZ010000002.1_Epicampocera_succincta_genome_assembly,_contig:_SUPER_Y_unloc_1,_whole_genome_shotgun_sequence	AUGUSTUS	CDS	1254133	1254591	0.91	+	0	ID=g83.t1.CDS2;Parent=g83.t1;
CAKOAZ010000002.1_Epicampocera_succincta_genome_assembly,_contig:_SUPER_Y_unloc_1,_whole_genome_shotgun_sequence	AUGUSTUS	exon	1254133	1254591	.	+	.	ID=g83.t1.exon2;Parent=g83.t1;
CAKOAZ010000002.1_Epicampocera_succincta_genome_assembly,_contig:_SUPER_Y_unloc_1,_whole_genome_shotgun_sequence	AUGUSTUS	stop_codon	1254589	1254591	.	+	0	ID=g83.t1.stop1;Parent=g83.t1;
CAKOAZ010000002.1_Epicampocera_succincta_genome_assembly,_contig:_SUPER_Y_unloc_1,_whole_genome_shotgun_sequence	AUGUSTUS	gene	1255852	1256661	.	+	.	ID=g84;
CAKOAZ010000002.1_Epicampocera_succincta_genome_assembly,_contig:_SUPER_Y_unloc_1,_whole_genome_shotgun_sequence	AUGUSTUS	mRNA	1255852	1256661	0.87	+	.	ID=g84.t1;Parent=g84;
CAKOAZ010000002.1_Epicampocera_succincta_genome_assembly,_contig:_SUPER_Y_unloc_1,_whole_genome_shotgun_sequence	AUGUSTUS	start_codon	1255852	1255854	.	+	0	ID=g84.t1.start1;Parent=g84.t1;
CAKOAZ010000002.1_Epicampocera_succincta_genome_assembly,_contig:_SUPER_Y_unloc_1,_whole_genome_shotgun_sequence	AUGUSTUS	CDS	1255852	1256142	0.88	+	0	ID=g84.t1.CDS1;Parent=g84.t1;
CAKOAZ010000002.1_Epicampocera_succincta_genome_assembly,_contig:_SUPER_Y_unloc_1,_whole_genome_shotgun_sequence	AUGUSTUS	exon	1255852	1256142	.	+	.	ID=g84.t1.exon1;Parent=g84.t1;
CAKOAZ010000002.1_Epicampocera_succincta_genome_assembly,_contig:_SUPER_Y_unloc_1,_whole_genome_shotgun_sequence	AUGUSTUS	intron	1256143	1256202	0.98	+	.	ID=g84.t1.intron1;Parent=g84.t1;
CAKOAZ010000002.1_Epicampocera_succincta_genome_assembly,_contig:_SUPER_Y_unloc_1,_whole_genome_shotgun_sequence	AUGUSTUS	CDS	1256203	1256661	0.99	+	0	ID=g84.t1.CDS2;Parent=g84.t1;
CAKOAZ010000002.1_Epicampocera_succincta_genome_assembly,_contig:_SUPER_Y_unloc_1,_whole_genome_shotgun_sequence	AUGUSTUS	exon	1256203	1256661	.	+	.	ID=g84.t1.exon2;Parent=g84.t1;
CAKOAZ010000002.1_Epicampocera_succincta_genome_assembly,_contig:_SUPER_Y_unloc_1,_whole_genome_shotgun_sequence	AUGUSTUS	stop_codon	1256659	1256661	.	+	0	ID=g84.t1.stop1;Parent=g84.t1;
CAKOAZ010000002.1_Epicampocera_succincta_genome_assembly,_contig:_SUPER_Y_unloc_1,_whole_genome_shotgun_sequence	AUGUSTUS	gene	1257354	1258162	.	+	.	ID=g85;
CAKOAZ010000002.1_Epicampocera_succincta_genome_assembly,_contig:_SUPER_Y_unloc_1,_whole_genome_shotgun_sequence	AUGUSTUS	mRNA	1257354	1258162	0.8	+	.	ID=g85.t1;Parent=g85;
CAKOAZ010000002.1_Epicampocera_succincta_genome_assembly,_contig:_SUPER_Y_unloc_1,_whole_genome_shotgun_sequence	AUGUSTUS	start_codon	1257354	1257356	.	+	0	ID=g85.t1.start1;Parent=g85.t1;
CAKOAZ010000002.1_Epicampocera_succincta_genome_assembly,_contig:_SUPER_Y_unloc_1,_whole_genome_shotgun_sequence	AUGUSTUS	CDS	1257354	1257644	0.82	+	0	ID=g85.t1.CDS1;Parent=g85.t1;
CAKOAZ010000002.1_Epicampocera_succincta_genome_assembly,_contig:_SUPER_Y_unloc_1,_whole_genome_shotgun_sequence	AUGUSTUS	exon	1257354	1257644	.	+	.	ID=g85.t1.exon1;Parent=g85.t1;
CAKOAZ010000002.1_Epicampocera_succincta_genome_assembly,_contig:_SUPER_Y_unloc_1,_whole_genome_shotgun_sequence	AUGUSTUS	intron	1257645	1257703	0.82	+	.	ID=g85.t1.intron1;Parent=g85.t1;
CAKOAZ010000002.1_Epicampocera_succincta_genome_assembly,_contig:_SUPER_Y_unloc_1,_whole_genome_shotgun_sequence	AUGUSTUS	CDS	1257704	1258162	0.96	+	0	ID=g85.t1.CDS2;Parent=g85.t1;
CAKOAZ010000002.1_Epicampocera_succincta_genome_assembly,_contig:_SUPER_Y_unloc_1,_whole_genome_shotgun_sequence	AUGUSTUS	exon	1257704	1258162	.	+	.	ID=g85.t1.exon2;Parent=g85.t1;
CAKOAZ010000002.1_Epicampocera_succincta_genome_assembly,_contig:_SUPER_Y_unloc_1,_whole_genome_shotgun_sequence	AUGUSTUS	stop_codon	1258160	1258162	.	+	0	ID=g85.t1.stop1;Parent=g85.t1;
CAKOAZ010000002.1_Epicampocera_succincta_genome_assembly,_contig:_SUPER_Y_unloc_1,_whole_genome_shotgun_sequence	AUGUSTUS	gene	1259423	1260232	.	+	.	ID=g86;
CAKOAZ010000002.1_Epicampocera_succincta_genome_assembly,_contig:_SUPER_Y_unloc_1,_whole_genome_shotgun_sequence	AUGUSTUS	mRNA	1259423	1260232	0.91	+	.	ID=g86.t1;Parent=g86;
CAKOAZ010000002.1_Epicampocera_succincta_genome_assembly,_contig:_SUPER_Y_unloc_1,_whole_genome_shotgun_sequence	AUGUSTUS	start_codon	1259423	1259425	.	+	0	ID=g86.t1.start1;Parent=g86.t1;
CAKOAZ010000002.1_Epicampocera_succincta_genome_assembly,_contig:_SUPER_Y_unloc_1,_whole_genome_shotgun_sequence	AUGUSTUS	CDS	1259423	1259713	0.91	+	0	ID=g86.t1.CDS1;Parent=g86.t1;
CAKOAZ010000002.1_Epicampocera_succincta_genome_assembly,_contig:_SUPER_Y_unloc_1,_whole_genome_shotgun_sequence	AUGUSTUS	exon	1259423	1259713	.	+	.	ID=g86.t1.exon1;Parent=g86.t1;
CAKOAZ010000002.1_Epicampocera_succincta_genome_assembly,_contig:_SUPER_Y_unloc_1,_whole_genome_shotgun_sequence	AUGUSTUS	intron	1259714	1259773	0.96	+	.	ID=g86.t1.intron1;Parent=g86.t1;
CAKOAZ010000002.1_Epicampocera_succincta_genome_assembly,_contig:_SUPER_Y_unloc_1,_whole_genome_shotgun_sequence	AUGUSTUS	CDS	1259774	1260232	1	+	0	ID=g86.t1.CDS2;Parent=g86.t1;
CAKOAZ010000002.1_Epicampocera_succincta_genome_assembly,_contig:_SUPER_Y_unloc_1,_whole_genome_shotgun_sequence	AUGUSTUS	exon	1259774	1260232	.	+	.	ID=g86.t1.exon2;Parent=g86.t1;
CAKOAZ010000002.1_Epicampocera_succincta_genome_assembly,_contig:_SUPER_Y_unloc_1,_whole_genome_shotgun_sequence	AUGUSTUS	stop_codon	1260230	1260232	.	+	0	ID=g86.t1.stop1;Parent=g86.t1;
CAKOAZ010000002.1_Epicampocera_succincta_genome_assembly,_contig:_SUPER_Y_unloc_1,_whole_genome_shotgun_sequence	AUGUSTUS	gene	1260925	1261733	.	+	.	ID=g87;
CAKOAZ010000002.1_Epicampocera_succincta_genome_assembly,_contig:_SUPER_Y_unloc_1,_whole_genome_shotgun_sequence	AUGUSTUS	mRNA	1260925	1261733	0.76	+	.	ID=g87.t1;Parent=g87;
CAKOAZ010000002.1_Epicampocera_succincta_genome_assembly,_contig:_SUPER_Y_unloc_1,_whole_genome_shotgun_sequence	AUGUSTUS	start_codon	1260925	1260927	.	+	0	ID=g87.t1.start1;Parent=g87.t1;
CAKOAZ010000002.1_Epicampocera_succincta_genome_assembly,_contig:_SUPER_Y_unloc_1,_whole_genome_shotgun_sequence	AUGUSTUS	CDS	1260925	1261215	0.76	+	0	ID=g87.t1.CDS1;Parent=g87.t1;
CAKOAZ010000002.1_Epicampocera_succincta_genome_assembly,_contig:_SUPER_Y_unloc_1,_whole_genome_shotgun_sequence	AUGUSTUS	exon	1260925	1261215	.	+	.	ID=g87.t1.exon1;Parent=g87.t1;
CAKOAZ010000002.1_Epicampocera_succincta_genome_assembly,_contig:_SUPER_Y_unloc_1,_whole_genome_shotgun_sequence	AUGUSTUS	intron	1261216	1261274	0.76	+	.	ID=g87.t1.intron1;Parent=g87.t1;
CAKOAZ010000002.1_Epicampocera_succincta_genome_assembly,_contig:_SUPER_Y_unloc_1,_whole_genome_shotgun_sequence	AUGUSTUS	CDS	1261275	1261733	0.99	+	0	ID=g87.t1.CDS2;Parent=g87.t1;
CAKOAZ010000002.1_Epicampocera_succincta_genome_assembly,_contig:_SUPER_Y_unloc_1,_whole_genome_shotgun_sequence	AUGUSTUS	exon	1261275	1261733	.	+	.	ID=g87.t1.exon2;Parent=g87.t1;
CAKOAZ010000002.1_Epicampocera_succincta_genome_assembly,_contig:_SUPER_Y_unloc_1,_whole_genome_shotgun_sequence	AUGUSTUS	stop_codon	1261731	1261733	.	+	0	ID=g87.t1.stop1;Parent=g87.t1;
CAKOAZ010000002.1_Epicampocera_succincta_genome_assembly,_contig:_SUPER_Y_unloc_1,_whole_genome_shotgun_sequence	AUGUSTUS	gene	1262994	1263806	.	+	.	ID=g88;
CAKOAZ010000002.1_Epicampocera_succincta_genome_assembly,_contig:_SUPER_Y_unloc_1,_whole_genome_shotgun_sequence	AUGUSTUS	mRNA	1262994	1263806	0.95	+	.	ID=g88.t1;Parent=g88;
CAKOAZ010000002.1_Epicampocera_succincta_genome_assembly,_contig:_SUPER_Y_unloc_1,_whole_genome_shotgun_sequence	AUGUSTUS	start_codon	1262994	1262996	.	+	0	ID=g88.t1.start1;Parent=g88.t1;
CAKOAZ010000002.1_Epicampocera_succincta_genome_assembly,_contig:_SUPER_Y_unloc_1,_whole_genome_shotgun_sequence	AUGUSTUS	CDS	1262994	1263284	0.99	+	0	ID=g88.t1.CDS1;Parent=g88.t1;
CAKOAZ010000002.1_Epicampocera_succincta_genome_assembly,_contig:_SUPER_Y_unloc_1,_whole_genome_shotgun_sequence	AUGUSTUS	exon	1262994	1263284	.	+	.	ID=g88.t1.exon1;Parent=g88.t1;
CAKOAZ010000002.1_Epicampocera_succincta_genome_assembly,_contig:_SUPER_Y_unloc_1,_whole_genome_shotgun_sequence	AUGUSTUS	intron	1263285	1263347	0.99	+	.	ID=g88.t1.intron1;Parent=g88.t1;
CAKOAZ010000002.1_Epicampocera_succincta_genome_assembly,_contig:_SUPER_Y_unloc_1,_whole_genome_shotgun_sequence	AUGUSTUS	CDS	1263348	1263806	0.96	+	0	ID=g88.t1.CDS2;Parent=g88.t1;
CAKOAZ010000002.1_Epicampocera_succincta_genome_assembly,_contig:_SUPER_Y_unloc_1,_whole_genome_shotgun_sequence	AUGUSTUS	exon	1263348	1263806	.	+	.	ID=g88.t1.exon2;Parent=g88.t1;
CAKOAZ010000002.1_Epicampocera_succincta_genome_assembly,_contig:_SUPER_Y_unloc_1,_whole_genome_shotgun_sequence	AUGUSTUS	stop_codon	1263804	1263806	.	+	0	ID=g88.t1.stop1;Parent=g88.t1;
CAKOAZ010000002.1_Epicampocera_succincta_genome_assembly,_contig:_SUPER_Y_unloc_1,_whole_genome_shotgun_sequence	AUGUSTUS	gene	1265067	1265876	.	+	.	ID=g89;
CAKOAZ010000002.1_Epicampocera_succincta_genome_assembly,_contig:_SUPER_Y_unloc_1,_whole_genome_shotgun_sequence	AUGUSTUS	mRNA	1265067	1265876	0.89	+	.	ID=g89.t1;Parent=g89;
CAKOAZ010000002.1_Epicampocera_succincta_genome_assembly,_contig:_SUPER_Y_unloc_1,_whole_genome_shotgun_sequence	AUGUSTUS	start_codon	1265067	1265069	.	+	0	ID=g89.t1.start1;Parent=g89.t1;
CAKOAZ010000002.1_Epicampocera_succincta_genome_assembly,_contig:_SUPER_Y_unloc_1,_whole_genome_shotgun_sequence	AUGUSTUS	CDS	1265067	1265357	0.9	+	0	ID=g89.t1.CDS1;Parent=g89.t1;
CAKOAZ010000002.1_Epicampocera_succincta_genome_assembly,_contig:_SUPER_Y_unloc_1,_whole_genome_shotgun_sequence	AUGUSTUS	exon	1265067	1265357	.	+	.	ID=g89.t1.exon1;Parent=g89.t1;
CAKOAZ010000002.1_Epicampocera_succincta_genome_assembly,_contig:_SUPER_Y_unloc_1,_whole_genome_shotgun_sequence	AUGUSTUS	intron	1265358	1265417	0.97	+	.	ID=g89.t1.intron1;Parent=g89.t1;
CAKOAZ010000002.1_Epicampocera_succincta_genome_assembly,_contig:_SUPER_Y_unloc_1,_whole_genome_shotgun_sequence	AUGUSTUS	CDS	1265418	1265876	0.99	+	0	ID=g89.t1.CDS2;Parent=g89.t1;
CAKOAZ010000002.1_Epicampocera_succincta_genome_assembly,_contig:_SUPER_Y_unloc_1,_whole_genome_shotgun_sequence	AUGUSTUS	exon	1265418	1265876	.	+	.	ID=g89.t1.exon2;Parent=g89.t1;
CAKOAZ010000002.1_Epicampocera_succincta_genome_assembly,_contig:_SUPER_Y_unloc_1,_whole_genome_shotgun_sequence	AUGUSTUS	stop_codon	1265874	1265876	.	+	0	ID=g89.t1.stop1;Parent=g89.t1;
CAKOAZ010000002.1_Epicampocera_succincta_genome_assembly,_contig:_SUPER_Y_unloc_1,_whole_genome_shotgun_sequence	AUGUSTUS	gene	1266569	1267377	.	+	.	ID=g90;
CAKOAZ010000002.1_Epicampocera_succincta_genome_assembly,_contig:_SUPER_Y_unloc_1,_whole_genome_shotgun_sequence	AUGUSTUS	mRNA	1266569	1267377	0.56	+	.	ID=g90.t1;Parent=g90;
CAKOAZ010000002.1_Epicampocera_succincta_genome_assembly,_contig:_SUPER_Y_unloc_1,_whole_genome_shotgun_sequence	AUGUSTUS	start_codon	1266569	1266571	.	+	0	ID=g90.t1.start1;Parent=g90.t1;
CAKOAZ010000002.1_Epicampocera_succincta_genome_assembly,_contig:_SUPER_Y_unloc_1,_whole_genome_shotgun_sequence	AUGUSTUS	CDS	1266569	1266859	0.57	+	0	ID=g90.t1.CDS1;Parent=g90.t1;
CAKOAZ010000002.1_Epicampocera_succincta_genome_assembly,_contig:_SUPER_Y_unloc_1,_whole_genome_shotgun_sequence	AUGUSTUS	exon	1266569	1266859	.	+	.	ID=g90.t1.exon1;Parent=g90.t1;
CAKOAZ010000002.1_Epicampocera_succincta_genome_assembly,_contig:_SUPER_Y_unloc_1,_whole_genome_shotgun_sequence	AUGUSTUS	intron	1266860	1266918	0.58	+	.	ID=g90.t1.intron1;Parent=g90.t1;
CAKOAZ010000002.1_Epicampocera_succincta_genome_assembly,_contig:_SUPER_Y_unloc_1,_whole_genome_shotgun_sequence	AUGUSTUS	CDS	1266919	1267377	0.99	+	0	ID=g90.t1.CDS2;Parent=g90.t1;
CAKOAZ010000002.1_Epicampocera_succincta_genome_assembly,_contig:_SUPER_Y_unloc_1,_whole_genome_shotgun_sequence	AUGUSTUS	exon	1266919	1267377	.	+	.	ID=g90.t1.exon2;Parent=g90.t1;
CAKOAZ010000002.1_Epicampocera_succincta_genome_assembly,_contig:_SUPER_Y_unloc_1,_whole_genome_shotgun_sequence	AUGUSTUS	stop_codon	1267375	1267377	.	+	0	ID=g90.t1.stop1;Parent=g90.t1;
CAKOAZ010000002.1_Epicampocera_succincta_genome_assembly,_contig:_SUPER_Y_unloc_1,_whole_genome_shotgun_sequence	AUGUSTUS	gene	1269209	1270018	.	+	.	ID=g91;
CAKOAZ010000002.1_Epicampocera_succincta_genome_assembly,_contig:_SUPER_Y_unloc_1,_whole_genome_shotgun_sequence	AUGUSTUS	mRNA	1269209	1270018	0.97	+	.	ID=g91.t1;Parent=g91;
CAKOAZ010000002.1_Epicampocera_succincta_genome_assembly,_contig:_SUPER_Y_unloc_1,_whole_genome_shotgun_sequence	AUGUSTUS	start_codon	1269209	1269211	.	+	0	ID=g91.t1.start1;Parent=g91.t1;
CAKOAZ010000002.1_Epicampocera_succincta_genome_assembly,_contig:_SUPER_Y_unloc_1,_whole_genome_shotgun_sequence	AUGUSTUS	CDS	1269209	1269499	0.97	+	0	ID=g91.t1.CDS1;Parent=g91.t1;
CAKOAZ010000002.1_Epicampocera_succincta_genome_assembly,_contig:_SUPER_Y_unloc_1,_whole_genome_shotgun_sequence	AUGUSTUS	exon	1269209	1269499	.	+	.	ID=g91.t1.exon1;Parent=g91.t1;
CAKOAZ010000002.1_Epicampocera_succincta_genome_assembly,_contig:_SUPER_Y_unloc_1,_whole_genome_shotgun_sequence	AUGUSTUS	intron	1269500	1269559	0.99	+	.	ID=g91.t1.intron1;Parent=g91.t1;
CAKOAZ010000002.1_Epicampocera_succincta_genome_assembly,_contig:_SUPER_Y_unloc_1,_whole_genome_shotgun_sequence	AUGUSTUS	CDS	1269560	1270018	1	+	0	ID=g91.t1.CDS2;Parent=g91.t1;
CAKOAZ010000002.1_Epicampocera_succincta_genome_assembly,_contig:_SUPER_Y_unloc_1,_whole_genome_shotgun_sequence	AUGUSTUS	exon	1269560	1270018	.	+	.	ID=g91.t1.exon2;Parent=g91.t1;
CAKOAZ010000002.1_Epicampocera_succincta_genome_assembly,_contig:_SUPER_Y_unloc_1,_whole_genome_shotgun_sequence	AUGUSTUS	stop_codon	1270016	1270018	.	+	0	ID=g91.t1.stop1;Parent=g91.t1;
CAKOAZ010000002.1_Epicampocera_succincta_genome_assembly,_contig:_SUPER_Y_unloc_1,_whole_genome_shotgun_sequence	AUGUSTUS	gene	1270711	1271519	.	+	.	ID=g92;
CAKOAZ010000002.1_Epicampocera_succincta_genome_assembly,_contig:_SUPER_Y_unloc_1,_whole_genome_shotgun_sequence	AUGUSTUS	mRNA	1270711	1271519	0.81	+	.	ID=g92.t1;Parent=g92;
CAKOAZ010000002.1_Epicampocera_succincta_genome_assembly,_contig:_SUPER_Y_unloc_1,_whole_genome_shotgun_sequence	AUGUSTUS	start_codon	1270711	1270713	.	+	0	ID=g92.t1.start1;Parent=g92.t1;
CAKOAZ010000002.1_Epicampocera_succincta_genome_assembly,_contig:_SUPER_Y_unloc_1,_whole_genome_shotgun_sequence	AUGUSTUS	CDS	1270711	1271001	0.82	+	0	ID=g92.t1.CDS1;Parent=g92.t1;
CAKOAZ010000002.1_Epicampocera_succincta_genome_assembly,_contig:_SUPER_Y_unloc_1,_whole_genome_shotgun_sequence	AUGUSTUS	exon	1270711	1271001	.	+	.	ID=g92.t1.exon1;Parent=g92.t1;
CAKOAZ010000002.1_Epicampocera_succincta_genome_assembly,_contig:_SUPER_Y_unloc_1,_whole_genome_shotgun_sequence	AUGUSTUS	intron	1271002	1271060	0.81	+	.	ID=g92.t1.intron1;Parent=g92.t1;
CAKOAZ010000002.1_Epicampocera_succincta_genome_assembly,_contig:_SUPER_Y_unloc_1,_whole_genome_shotgun_sequence	AUGUSTUS	CDS	1271061	1271519	0.97	+	0	ID=g92.t1.CDS2;Parent=g92.t1;
CAKOAZ010000002.1_Epicampocera_succincta_genome_assembly,_contig:_SUPER_Y_unloc_1,_whole_genome_shotgun_sequence	AUGUSTUS	exon	1271061	1271519	.	+	.	ID=g92.t1.exon2;Parent=g92.t1;
CAKOAZ010000002.1_Epicampocera_succincta_genome_assembly,_contig:_SUPER_Y_unloc_1,_whole_genome_shotgun_sequence	AUGUSTUS	stop_codon	1271517	1271519	.	+	0	ID=g92.t1.stop1;Parent=g92.t1;
CAKOAZ010000002.1_Epicampocera_succincta_genome_assembly,_contig:_SUPER_Y_unloc_1,_whole_genome_shotgun_sequence	AUGUSTUS	gene	1272780	1273589	.	+	.	ID=g93;
CAKOAZ010000002.1_Epicampocera_succincta_genome_assembly,_contig:_SUPER_Y_unloc_1,_whole_genome_shotgun_sequence	AUGUSTUS	mRNA	1272780	1273589	0.68	+	.	ID=g93.t1;Parent=g93;
CAKOAZ010000002.1_Epicampocera_succincta_genome_assembly,_contig:_SUPER_Y_unloc_1,_whole_genome_shotgun_sequence	AUGUSTUS	start_codon	1272780	1272782	.	+	0	ID=g93.t1.start1;Parent=g93.t1;
CAKOAZ010000002.1_Epicampocera_succincta_genome_assembly,_contig:_SUPER_Y_unloc_1,_whole_genome_shotgun_sequence	AUGUSTUS	CDS	1272780	1273070	0.68	+	0	ID=g93.t1.CDS1;Parent=g93.t1;
CAKOAZ010000002.1_Epicampocera_succincta_genome_assembly,_contig:_SUPER_Y_unloc_1,_whole_genome_shotgun_sequence	AUGUSTUS	exon	1272780	1273070	.	+	.	ID=g93.t1.exon1;Parent=g93.t1;
CAKOAZ010000002.1_Epicampocera_succincta_genome_assembly,_contig:_SUPER_Y_unloc_1,_whole_genome_shotgun_sequence	AUGUSTUS	intron	1273071	1273130	0.69	+	.	ID=g93.t1.intron1;Parent=g93.t1;
CAKOAZ010000002.1_Epicampocera_succincta_genome_assembly,_contig:_SUPER_Y_unloc_1,_whole_genome_shotgun_sequence	AUGUSTUS	CDS	1273131	1273589	0.81	+	0	ID=g93.t1.CDS2;Parent=g93.t1;
CAKOAZ010000002.1_Epicampocera_succincta_genome_assembly,_contig:_SUPER_Y_unloc_1,_whole_genome_shotgun_sequence	AUGUSTUS	exon	1273131	1273589	.	+	.	ID=g93.t1.exon2;Parent=g93.t1;
CAKOAZ010000002.1_Epicampocera_succincta_genome_assembly,_contig:_SUPER_Y_unloc_1,_whole_genome_shotgun_sequence	AUGUSTUS	stop_codon	1273587	1273589	.	+	0	ID=g93.t1.stop1;Parent=g93.t1;
CAKOAZ010000002.1_Epicampocera_succincta_genome_assembly,_contig:_SUPER_Y_unloc_1,_whole_genome_shotgun_sequence	AUGUSTUS	gene	1274279	1275087	.	+	.	ID=g94;
CAKOAZ010000002.1_Epicampocera_succincta_genome_assembly,_contig:_SUPER_Y_unloc_1,_whole_genome_shotgun_sequence	AUGUSTUS	mRNA	1274279	1275087	1	+	.	ID=g94.t1;Parent=g94;
CAKOAZ010000002.1_Epicampocera_succincta_genome_assembly,_contig:_SUPER_Y_unloc_1,_whole_genome_shotgun_sequence	AUGUSTUS	start_codon	1274279	1274281	.	+	0	ID=g94.t1.start1;Parent=g94.t1;
CAKOAZ010000002.1_Epicampocera_succincta_genome_assembly,_contig:_SUPER_Y_unloc_1,_whole_genome_shotgun_sequence	AUGUSTUS	CDS	1274279	1274569	1	+	0	ID=g94.t1.CDS1;Parent=g94.t1;
CAKOAZ010000002.1_Epicampocera_succincta_genome_assembly,_contig:_SUPER_Y_unloc_1,_whole_genome_shotgun_sequence	AUGUSTUS	exon	1274279	1274569	.	+	.	ID=g94.t1.exon1;Parent=g94.t1;
CAKOAZ010000002.1_Epicampocera_succincta_genome_assembly,_contig:_SUPER_Y_unloc_1,_whole_genome_shotgun_sequence	AUGUSTUS	intron	1274570	1274628	1	+	.	ID=g94.t1.intron1;Parent=g94.t1;
CAKOAZ010000002.1_Epicampocera_succincta_genome_assembly,_contig:_SUPER_Y_unloc_1,_whole_genome_shotgun_sequence	AUGUSTUS	CDS	1274629	1275087	1	+	0	ID=g94.t1.CDS2;Parent=g94.t1;
CAKOAZ010000002.1_Epicampocera_succincta_genome_assembly,_contig:_SUPER_Y_unloc_1,_whole_genome_shotgun_sequence	AUGUSTUS	exon	1274629	1275087	.	+	.	ID=g94.t1.exon2;Parent=g94.t1;
CAKOAZ010000002.1_Epicampocera_succincta_genome_assembly,_contig:_SUPER_Y_unloc_1,_whole_genome_shotgun_sequence	AUGUSTUS	stop_codon	1275085	1275087	.	+	0	ID=g94.t1.stop1;Parent=g94.t1;
CAKOAZ010000002.1_Epicampocera_succincta_genome_assembly,_contig:_SUPER_Y_unloc_1,_whole_genome_shotgun_sequence	AUGUSTUS	gene	1275779	1276590	.	+	.	ID=g95;
CAKOAZ010000002.1_Epicampocera_succincta_genome_assembly,_contig:_SUPER_Y_unloc_1,_whole_genome_shotgun_sequence	AUGUSTUS	mRNA	1275779	1276590	0.99	+	.	ID=g95.t1;Parent=g95;
CAKOAZ010000002.1_Epicampocera_succincta_genome_assembly,_contig:_SUPER_Y_unloc_1,_whole_genome_shotgun_sequence	AUGUSTUS	start_codon	1275779	1275781	.	+	0	ID=g95.t1.start1;Parent=g95.t1;
CAKOAZ010000002.1_Epicampocera_succincta_genome_assembly,_contig:_SUPER_Y_unloc_1,_whole_genome_shotgun_sequence	AUGUSTUS	CDS	1275779	1276069	0.99	+	0	ID=g95.t1.CDS1;Parent=g95.t1;
CAKOAZ010000002.1_Epicampocera_succincta_genome_assembly,_contig:_SUPER_Y_unloc_1,_whole_genome_shotgun_sequence	AUGUSTUS	exon	1275779	1276069	.	+	.	ID=g95.t1.exon1;Parent=g95.t1;
CAKOAZ010000002.1_Epicampocera_succincta_genome_assembly,_contig:_SUPER_Y_unloc_1,_whole_genome_shotgun_sequence	AUGUSTUS	intron	1276070	1276131	0.99	+	.	ID=g95.t1.intron1;Parent=g95.t1;
CAKOAZ010000002.1_Epicampocera_succincta_genome_assembly,_contig:_SUPER_Y_unloc_1,_whole_genome_shotgun_sequence	AUGUSTUS	CDS	1276132	1276590	0.99	+	0	ID=g95.t1.CDS2;Parent=g95.t1;
CAKOAZ010000002.1_Epicampocera_succincta_genome_assembly,_contig:_SUPER_Y_unloc_1,_whole_genome_shotgun_sequence	AUGUSTUS	exon	1276132	1276590	.	+	.	ID=g95.t1.exon2;Parent=g95.t1;
CAKOAZ010000002.1_Epicampocera_succincta_genome_assembly,_contig:_SUPER_Y_unloc_1,_whole_genome_shotgun_sequence	AUGUSTUS	stop_codon	1276588	1276590	.	+	0	ID=g95.t1.stop1;Parent=g95.t1;
CAKOAZ010000002.1_Epicampocera_succincta_genome_assembly,_contig:_SUPER_Y_unloc_1,_whole_genome_shotgun_sequence	AUGUSTUS	gene	1277280	1278091	.	+	.	ID=g96;
CAKOAZ010000002.1_Epicampocera_succincta_genome_assembly,_contig:_SUPER_Y_unloc_1,_whole_genome_shotgun_sequence	AUGUSTUS	mRNA	1277280	1278091	0.98	+	.	ID=g96.t1;Parent=g96;
CAKOAZ010000002.1_Epicampocera_succincta_genome_assembly,_contig:_SUPER_Y_unloc_1,_whole_genome_shotgun_sequence	AUGUSTUS	start_codon	1277280	1277282	.	+	0	ID=g96.t1.start1;Parent=g96.t1;
CAKOAZ010000002.1_Epicampocera_succincta_genome_assembly,_contig:_SUPER_Y_unloc_1,_whole_genome_shotgun_sequence	AUGUSTUS	CDS	1277280	1277570	0.99	+	0	ID=g96.t1.CDS1;Parent=g96.t1;
CAKOAZ010000002.1_Epicampocera_succincta_genome_assembly,_contig:_SUPER_Y_unloc_1,_whole_genome_shotgun_sequence	AUGUSTUS	exon	1277280	1277570	.	+	.	ID=g96.t1.exon1;Parent=g96.t1;
CAKOAZ010000002.1_Epicampocera_succincta_genome_assembly,_contig:_SUPER_Y_unloc_1,_whole_genome_shotgun_sequence	AUGUSTUS	intron	1277571	1277632	1	+	.	ID=g96.t1.intron1;Parent=g96.t1;
CAKOAZ010000002.1_Epicampocera_succincta_genome_assembly,_contig:_SUPER_Y_unloc_1,_whole_genome_shotgun_sequence	AUGUSTUS	CDS	1277633	1278091	0.99	+	0	ID=g96.t1.CDS2;Parent=g96.t1;
CAKOAZ010000002.1_Epicampocera_succincta_genome_assembly,_contig:_SUPER_Y_unloc_1,_whole_genome_shotgun_sequence	AUGUSTUS	exon	1277633	1278091	.	+	.	ID=g96.t1.exon2;Parent=g96.t1;
CAKOAZ010000002.1_Epicampocera_succincta_genome_assembly,_contig:_SUPER_Y_unloc_1,_whole_genome_shotgun_sequence	AUGUSTUS	stop_codon	1278089	1278091	.	+	0	ID=g96.t1.stop1;Parent=g96.t1;
CAKOAZ010000002.1_Epicampocera_succincta_genome_assembly,_contig:_SUPER_Y_unloc_1,_whole_genome_shotgun_sequence	AUGUSTUS	gene	1278780	1279588	.	+	.	ID=g97;
CAKOAZ010000002.1_Epicampocera_succincta_genome_assembly,_contig:_SUPER_Y_unloc_1,_whole_genome_shotgun_sequence	AUGUSTUS	mRNA	1278780	1279588	0.81	+	.	ID=g97.t1;Parent=g97;
CAKOAZ010000002.1_Epicampocera_succincta_genome_assembly,_contig:_SUPER_Y_unloc_1,_whole_genome_shotgun_sequence	AUGUSTUS	start_codon	1278780	1278782	.	+	0	ID=g97.t1.start1;Parent=g97.t1;
CAKOAZ010000002.1_Epicampocera_succincta_genome_assembly,_contig:_SUPER_Y_unloc_1,_whole_genome_shotgun_sequence	AUGUSTUS	CDS	1278780	1279070	0.81	+	0	ID=g97.t1.CDS1;Parent=g97.t1;
CAKOAZ010000002.1_Epicampocera_succincta_genome_assembly,_contig:_SUPER_Y_unloc_1,_whole_genome_shotgun_sequence	AUGUSTUS	exon	1278780	1279070	.	+	.	ID=g97.t1.exon1;Parent=g97.t1;
CAKOAZ010000002.1_Epicampocera_succincta_genome_assembly,_contig:_SUPER_Y_unloc_1,_whole_genome_shotgun_sequence	AUGUSTUS	intron	1279071	1279129	0.82	+	.	ID=g97.t1.intron1;Parent=g97.t1;
CAKOAZ010000002.1_Epicampocera_succincta_genome_assembly,_contig:_SUPER_Y_unloc_1,_whole_genome_shotgun_sequence	AUGUSTUS	CDS	1279130	1279588	1	+	0	ID=g97.t1.CDS2;Parent=g97.t1;
CAKOAZ010000002.1_Epicampocera_succincta_genome_assembly,_contig:_SUPER_Y_unloc_1,_whole_genome_shotgun_sequence	AUGUSTUS	exon	1279130	1279588	.	+	.	ID=g97.t1.exon2;Parent=g97.t1;
CAKOAZ010000002.1_Epicampocera_succincta_genome_assembly,_contig:_SUPER_Y_unloc_1,_whole_genome_shotgun_sequence	AUGUSTUS	stop_codon	1279586	1279588	.	+	0	ID=g97.t1.stop1;Parent=g97.t1;
CAKOAZ010000002.1_Epicampocera_succincta_genome_assembly,_contig:_SUPER_Y_unloc_1,_whole_genome_shotgun_sequence	AUGUSTUS	gene	1281043	1281852	.	+	.	ID=g98;
CAKOAZ010000002.1_Epicampocera_succincta_genome_assembly,_contig:_SUPER_Y_unloc_1,_whole_genome_shotgun_sequence	AUGUSTUS	mRNA	1281043	1281852	0.64	+	.	ID=g98.t1;Parent=g98;
CAKOAZ010000002.1_Epicampocera_succincta_genome_assembly,_contig:_SUPER_Y_unloc_1,_whole_genome_shotgun_sequence	AUGUSTUS	start_codon	1281043	1281045	.	+	0	ID=g98.t1.start1;Parent=g98.t1;
CAKOAZ010000002.1_Epicampocera_succincta_genome_assembly,_contig:_SUPER_Y_unloc_1,_whole_genome_shotgun_sequence	AUGUSTUS	CDS	1281043	1281297	1	+	0	ID=g98.t1.CDS1;Parent=g98.t1;
CAKOAZ010000002.1_Epicampocera_succincta_genome_assembly,_contig:_SUPER_Y_unloc_1,_whole_genome_shotgun_sequence	AUGUSTUS	exon	1281043	1281297	.	+	.	ID=g98.t1.exon1;Parent=g98.t1;
CAKOAZ010000002.1_Epicampocera_succincta_genome_assembly,_contig:_SUPER_Y_unloc_1,_whole_genome_shotgun_sequence	AUGUSTUS	intron	1281298	1281642	0.64	+	.	ID=g98.t1.intron1;Parent=g98.t1;
CAKOAZ010000002.1_Epicampocera_succincta_genome_assembly,_contig:_SUPER_Y_unloc_1,_whole_genome_shotgun_sequence	AUGUSTUS	CDS	1281643	1281852	0.64	+	0	ID=g98.t1.CDS2;Parent=g98.t1;
CAKOAZ010000002.1_Epicampocera_succincta_genome_assembly,_contig:_SUPER_Y_unloc_1,_whole_genome_shotgun_sequence	AUGUSTUS	exon	1281643	1281852	.	+	.	ID=g98.t1.exon2;Parent=g98.t1;
CAKOAZ010000002.1_Epicampocera_succincta_genome_assembly,_contig:_SUPER_Y_unloc_1,_whole_genome_shotgun_sequence	AUGUSTUS	stop_codon	1281850	1281852	.	+	0	ID=g98.t1.stop1;Parent=g98.t1;
CAKOAZ010000002.1_Epicampocera_succincta_genome_assembly,_contig:_SUPER_Y_unloc_1,_whole_genome_shotgun_sequence	AUGUSTUS	gene	1282545	1282942	.	+	.	ID=g99;
CAKOAZ010000002.1_Epicampocera_succincta_genome_assembly,_contig:_SUPER_Y_unloc_1,_whole_genome_shotgun_sequence	AUGUSTUS	mRNA	1282545	1282942	0.43	+	.	ID=g99.t1;Parent=g99;
CAKOAZ010000002.1_Epicampocera_succincta_genome_assembly,_contig:_SUPER_Y_unloc_1,_whole_genome_shotgun_sequence	AUGUSTUS	start_codon	1282545	1282547	.	+	0	ID=g99.t1.start1;Parent=g99.t1;
CAKOAZ010000002.1_Epicampocera_succincta_genome_assembly,_contig:_SUPER_Y_unloc_1,_whole_genome_shotgun_sequence	AUGUSTUS	CDS	1282545	1282634	0.48	+	0	ID=g99.t1.CDS1;Parent=g99.t1;
CAKOAZ010000002.1_Epicampocera_succincta_genome_assembly,_contig:_SUPER_Y_unloc_1,_whole_genome_shotgun_sequence	AUGUSTUS	exon	1282545	1282634	.	+	.	ID=g99.t1.exon1;Parent=g99.t1;
CAKOAZ010000002.1_Epicampocera_succincta_genome_assembly,_contig:_SUPER_Y_unloc_1,_whole_genome_shotgun_sequence	AUGUSTUS	intron	1282635	1282765	0.43	+	.	ID=g99.t1.intron1;Parent=g99.t1;
CAKOAZ010000002.1_Epicampocera_succincta_genome_assembly,_contig:_SUPER_Y_unloc_1,_whole_genome_shotgun_sequence	AUGUSTUS	CDS	1282766	1282942	0.7	+	0	ID=g99.t1.CDS2;Parent=g99.t1;
CAKOAZ010000002.1_Epicampocera_succincta_genome_assembly,_contig:_SUPER_Y_unloc_1,_whole_genome_shotgun_sequence	AUGUSTUS	exon	1282766	1282942	.	+	.	ID=g99.t1.exon2;Parent=g99.t1;
CAKOAZ010000002.1_Epicampocera_succincta_genome_assembly,_contig:_SUPER_Y_unloc_1,_whole_genome_shotgun_sequence	AUGUSTUS	stop_codon	1282940	1282942	.	+	0	ID=g99.t1.stop1;Parent=g99.t1;
CAKOAZ010000002.1_Epicampocera_succincta_genome_assembly,_contig:_SUPER_Y_unloc_1,_whole_genome_shotgun_sequence	AUGUSTUS	gene	1283116	1283925	.	+	.	ID=g100;
CAKOAZ010000002.1_Epicampocera_succincta_genome_assembly,_contig:_SUPER_Y_unloc_1,_whole_genome_shotgun_sequence	AUGUSTUS	mRNA	1283116	1283925	1	+	.	ID=g100.t1;Parent=g100;
CAKOAZ010000002.1_Epicampocera_succincta_genome_assembly,_contig:_SUPER_Y_unloc_1,_whole_genome_shotgun_sequence	AUGUSTUS	start_codon	1283116	1283118	.	+	0	ID=g100.t1.start1;Parent=g100.t1;
CAKOAZ010000002.1_Epicampocera_succincta_genome_assembly,_contig:_SUPER_Y_unloc_1,_whole_genome_shotgun_sequence	AUGUSTUS	CDS	1283116	1283406	1	+	0	ID=g100.t1.CDS1;Parent=g100.t1;
CAKOAZ010000002.1_Epicampocera_succincta_genome_assembly,_contig:_SUPER_Y_unloc_1,_whole_genome_shotgun_sequence	AUGUSTUS	exon	1283116	1283406	.	+	.	ID=g100.t1.exon1;Parent=g100.t1;
CAKOAZ010000002.1_Epicampocera_succincta_genome_assembly,_contig:_SUPER_Y_unloc_1,_whole_genome_shotgun_sequence	AUGUSTUS	intron	1283407	1283466	1	+	.	ID=g100.t1.intron1;Parent=g100.t1;
CAKOAZ010000002.1_Epicampocera_succincta_genome_assembly,_contig:_SUPER_Y_unloc_1,_whole_genome_shotgun_sequence	AUGUSTUS	CDS	1283467	1283925	1	+	0	ID=g100.t1.CDS2;Parent=g100.t1;
CAKOAZ010000002.1_Epicampocera_succincta_genome_assembly,_contig:_SUPER_Y_unloc_1,_whole_genome_shotgun_sequence	AUGUSTUS	exon	1283467	1283925	.	+	.	ID=g100.t1.exon2;Parent=g100.t1;
CAKOAZ010000002.1_Epicampocera_succincta_genome_assembly,_contig:_SUPER_Y_unloc_1,_whole_genome_shotgun_sequence	AUGUSTUS	stop_codon	1283923	1283925	.	+	0	ID=g100.t1.stop1;Parent=g100.t1;
CAKOAZ010000002.1_Epicampocera_succincta_genome_assembly,_contig:_SUPER_Y_unloc_1,_whole_genome_shotgun_sequence	AUGUSTUS	gene	1284607	1285415	.	+	.	ID=g101;
CAKOAZ010000002.1_Epicampocera_succincta_genome_assembly,_contig:_SUPER_Y_unloc_1,_whole_genome_shotgun_sequence	AUGUSTUS	mRNA	1284607	1285415	1	+	.	ID=g101.t1;Parent=g101;
CAKOAZ010000002.1_Epicampocera_succincta_genome_assembly,_contig:_SUPER_Y_unloc_1,_whole_genome_shotgun_sequence	AUGUSTUS	start_codon	1284607	1284609	.	+	0	ID=g101.t1.start1;Parent=g101.t1;
CAKOAZ010000002.1_Epicampocera_succincta_genome_assembly,_contig:_SUPER_Y_unloc_1,_whole_genome_shotgun_sequence	AUGUSTUS	CDS	1284607	1284897	1	+	0	ID=g101.t1.CDS1;Parent=g101.t1;
CAKOAZ010000002.1_Epicampocera_succincta_genome_assembly,_contig:_SUPER_Y_unloc_1,_whole_genome_shotgun_sequence	AUGUSTUS	exon	1284607	1284897	.	+	.	ID=g101.t1.exon1;Parent=g101.t1;
CAKOAZ010000002.1_Epicampocera_succincta_genome_assembly,_contig:_SUPER_Y_unloc_1,_whole_genome_shotgun_sequence	AUGUSTUS	intron	1284898	1284956	1	+	.	ID=g101.t1.intron1;Parent=g101.t1;
CAKOAZ010000002.1_Epicampocera_succincta_genome_assembly,_contig:_SUPER_Y_unloc_1,_whole_genome_shotgun_sequence	AUGUSTUS	CDS	1284957	1285415	1	+	0	ID=g101.t1.CDS2;Parent=g101.t1;
CAKOAZ010000002.1_Epicampocera_succincta_genome_assembly,_contig:_SUPER_Y_unloc_1,_whole_genome_shotgun_sequence	AUGUSTUS	exon	1284957	1285415	.	+	.	ID=g101.t1.exon2;Parent=g101.t1;
CAKOAZ010000002.1_Epicampocera_succincta_genome_assembly,_contig:_SUPER_Y_unloc_1,_whole_genome_shotgun_sequence	AUGUSTUS	stop_codon	1285413	1285415	.	+	0	ID=g101.t1.stop1;Parent=g101.t1;
CAKOAZ010000002.1_Epicampocera_succincta_genome_assembly,_contig:_SUPER_Y_unloc_1,_whole_genome_shotgun_sequence	AUGUSTUS	gene	1290324	1291427	.	+	.	ID=g102;
CAKOAZ010000002.1_Epicampocera_succincta_genome_assembly,_contig:_SUPER_Y_unloc_1,_whole_genome_shotgun_sequence	AUGUSTUS	mRNA	1290324	1291427	1	+	.	ID=g102.t1;Parent=g102;
CAKOAZ010000002.1_Epicampocera_succincta_genome_assembly,_contig:_SUPER_Y_unloc_1,_whole_genome_shotgun_sequence	AUGUSTUS	start_codon	1290324	1290326	.	+	0	ID=g102.t1.start1;Parent=g102.t1;
CAKOAZ010000002.1_Epicampocera_succincta_genome_assembly,_contig:_SUPER_Y_unloc_1,_whole_genome_shotgun_sequence	AUGUSTUS	CDS	1290324	1290543	1	+	0	ID=g102.t1.CDS1;Parent=g102.t1;
CAKOAZ010000002.1_Epicampocera_succincta_genome_assembly,_contig:_SUPER_Y_unloc_1,_whole_genome_shotgun_sequence	AUGUSTUS	exon	1290324	1290543	.	+	.	ID=g102.t1.exon1;Parent=g102.t1;
CAKOAZ010000002.1_Epicampocera_succincta_genome_assembly,_contig:_SUPER_Y_unloc_1,_whole_genome_shotgun_sequence	AUGUSTUS	intron	1290544	1290855	1	+	.	ID=g102.t1.intron1;Parent=g102.t1;
CAKOAZ010000002.1_Epicampocera_succincta_genome_assembly,_contig:_SUPER_Y_unloc_1,_whole_genome_shotgun_sequence	AUGUSTUS	CDS	1290856	1291427	1	+	2	ID=g102.t1.CDS2;Parent=g102.t1;
CAKOAZ010000002.1_Epicampocera_succincta_genome_assembly,_contig:_SUPER_Y_unloc_1,_whole_genome_shotgun_sequence	AUGUSTUS	exon	1290856	1291427	.	+	.	ID=g102.t1.exon2;Parent=g102.t1;
CAKOAZ010000002.1_Epicampocera_succincta_genome_assembly,_contig:_SUPER_Y_unloc_1,_whole_genome_shotgun_sequence	AUGUSTUS	stop_codon	1291425	1291427	.	+	0	ID=g102.t1.stop1;Parent=g102.t1;
CAKOAZ010000002.1_Epicampocera_succincta_genome_assembly,_contig:_SUPER_Y_unloc_1,_whole_genome_shotgun_sequence	AUGUSTUS	gene	1343887	1344990	.	+	.	ID=g103;
CAKOAZ010000002.1_Epicampocera_succincta_genome_assembly,_contig:_SUPER_Y_unloc_1,_whole_genome_shotgun_sequence	AUGUSTUS	mRNA	1343887	1344990	0.49	+	.	ID=g103.t1;Parent=g103;
CAKOAZ010000002.1_Epicampocera_succincta_genome_assembly,_contig:_SUPER_Y_unloc_1,_whole_genome_shotgun_sequence	AUGUSTUS	start_codon	1343887	1343889	.	+	0	ID=g103.t1.start1;Parent=g103.t1;
CAKOAZ010000002.1_Epicampocera_succincta_genome_assembly,_contig:_SUPER_Y_unloc_1,_whole_genome_shotgun_sequence	AUGUSTUS	CDS	1343887	1344106	0.67	+	0	ID=g103.t1.CDS1;Parent=g103.t1;
CAKOAZ010000002.1_Epicampocera_succincta_genome_assembly,_contig:_SUPER_Y_unloc_1,_whole_genome_shotgun_sequence	AUGUSTUS	exon	1343887	1344106	.	+	.	ID=g103.t1.exon1;Parent=g103.t1;
CAKOAZ010000002.1_Epicampocera_succincta_genome_assembly,_contig:_SUPER_Y_unloc_1,_whole_genome_shotgun_sequence	AUGUSTUS	intron	1344107	1344418	0.96	+	.	ID=g103.t1.intron1;Parent=g103.t1;
CAKOAZ010000002.1_Epicampocera_succincta_genome_assembly,_contig:_SUPER_Y_unloc_1,_whole_genome_shotgun_sequence	AUGUSTUS	CDS	1344419	1344990	0.65	+	2	ID=g103.t1.CDS2;Parent=g103.t1;
CAKOAZ010000002.1_Epicampocera_succincta_genome_assembly,_contig:_SUPER_Y_unloc_1,_whole_genome_shotgun_sequence	AUGUSTUS	exon	1344419	1344990	.	+	.	ID=g103.t1.exon2;Parent=g103.t1;
CAKOAZ010000002.1_Epicampocera_succincta_genome_assembly,_contig:_SUPER_Y_unloc_1,_whole_genome_shotgun_sequence	AUGUSTUS	stop_codon	1344988	1344990	.	+	0	ID=g103.t1.stop1;Parent=g103.t1;
CAKOAZ010000002.1_Epicampocera_succincta_genome_assembly,_contig:_SUPER_Y_unloc_1,_whole_genome_shotgun_sequence	AUGUSTUS	gene	1350325	1351428	.	+	.	ID=g104;
CAKOAZ010000002.1_Epicampocera_succincta_genome_assembly,_contig:_SUPER_Y_unloc_1,_whole_genome_shotgun_sequence	AUGUSTUS	mRNA	1350325	1351428	0.54	+	.	ID=g104.t1;Parent=g104;
CAKOAZ010000002.1_Epicampocera_succincta_genome_assembly,_contig:_SUPER_Y_unloc_1,_whole_genome_shotgun_sequence	AUGUSTUS	start_codon	1350325	1350327	.	+	0	ID=g104.t1.start1;Parent=g104.t1;
CAKOAZ010000002.1_Epicampocera_succincta_genome_assembly,_contig:_SUPER_Y_unloc_1,_whole_genome_shotgun_sequence	AUGUSTUS	CDS	1350325	1350544	0.55	+	0	ID=g104.t1.CDS1;Parent=g104.t1;
CAKOAZ010000002.1_Epicampocera_succincta_genome_assembly,_contig:_SUPER_Y_unloc_1,_whole_genome_shotgun_sequence	AUGUSTUS	exon	1350325	1350544	.	+	.	ID=g104.t1.exon1;Parent=g104.t1;
CAKOAZ010000002.1_Epicampocera_succincta_genome_assembly,_contig:_SUPER_Y_unloc_1,_whole_genome_shotgun_sequence	AUGUSTUS	intron	1350545	1350856	0.74	+	.	ID=g104.t1.intron1;Parent=g104.t1;
CAKOAZ010000002.1_Epicampocera_succincta_genome_assembly,_contig:_SUPER_Y_unloc_1,_whole_genome_shotgun_sequence	AUGUSTUS	CDS	1350857	1351428	0.77	+	2	ID=g104.t1.CDS2;Parent=g104.t1;
CAKOAZ010000002.1_Epicampocera_succincta_genome_assembly,_contig:_SUPER_Y_unloc_1,_whole_genome_shotgun_sequence	AUGUSTUS	exon	1350857	1351428	.	+	.	ID=g104.t1.exon2;Parent=g104.t1;
CAKOAZ010000002.1_Epicampocera_succincta_genome_assembly,_contig:_SUPER_Y_unloc_1,_whole_genome_shotgun_sequence	AUGUSTUS	stop_codon	1351426	1351428	.	+	0	ID=g104.t1.stop1;Parent=g104.t1;
CAKOAZ010000002.1_Epicampocera_succincta_genome_assembly,_contig:_SUPER_Y_unloc_1,_whole_genome_shotgun_sequence	AUGUSTUS	gene	1405583	1406391	.	+	.	ID=g105;
CAKOAZ010000002.1_Epicampocera_succincta_genome_assembly,_contig:_SUPER_Y_unloc_1,_whole_genome_shotgun_sequence	AUGUSTUS	mRNA	1405583	1406391	0.8	+	.	ID=g105.t1;Parent=g105;
CAKOAZ010000002.1_Epicampocera_succincta_genome_assembly,_contig:_SUPER_Y_unloc_1,_whole_genome_shotgun_sequence	AUGUSTUS	start_codon	1405583	1405585	.	+	0	ID=g105.t1.start1;Parent=g105.t1;
CAKOAZ010000002.1_Epicampocera_succincta_genome_assembly,_contig:_SUPER_Y_unloc_1,_whole_genome_shotgun_sequence	AUGUSTUS	CDS	1405583	1405873	0.87	+	0	ID=g105.t1.CDS1;Parent=g105.t1;
CAKOAZ010000002.1_Epicampocera_succincta_genome_assembly,_contig:_SUPER_Y_unloc_1,_whole_genome_shotgun_sequence	AUGUSTUS	exon	1405583	1405873	.	+	.	ID=g105.t1.exon1;Parent=g105.t1;
CAKOAZ010000002.1_Epicampocera_succincta_genome_assembly,_contig:_SUPER_Y_unloc_1,_whole_genome_shotgun_sequence	AUGUSTUS	intron	1405874	1405986	0.8	+	.	ID=g105.t1.intron1;Parent=g105.t1;
CAKOAZ010000002.1_Epicampocera_succincta_genome_assembly,_contig:_SUPER_Y_unloc_1,_whole_genome_shotgun_sequence	AUGUSTUS	CDS	1405987	1406391	0.8	+	0	ID=g105.t1.CDS2;Parent=g105.t1;
CAKOAZ010000002.1_Epicampocera_succincta_genome_assembly,_contig:_SUPER_Y_unloc_1,_whole_genome_shotgun_sequence	AUGUSTUS	exon	1405987	1406391	.	+	.	ID=g105.t1.exon2;Parent=g105.t1;
CAKOAZ010000002.1_Epicampocera_succincta_genome_assembly,_contig:_SUPER_Y_unloc_1,_whole_genome_shotgun_sequence	AUGUSTUS	stop_codon	1406389	1406391	.	+	0	ID=g105.t1.stop1;Parent=g105.t1;
CAKOAZ010000002.1_Epicampocera_succincta_genome_assembly,_contig:_SUPER_Y_unloc_1,_whole_genome_shotgun_sequence	AUGUSTUS	gene	1412816	1413624	.	-	.	ID=g106;
CAKOAZ010000002.1_Epicampocera_succincta_genome_assembly,_contig:_SUPER_Y_unloc_1,_whole_genome_shotgun_sequence	AUGUSTUS	mRNA	1412816	1413624	1	-	.	ID=g106.t1;Parent=g106;
CAKOAZ010000002.1_Epicampocera_succincta_genome_assembly,_contig:_SUPER_Y_unloc_1,_whole_genome_shotgun_sequence	AUGUSTUS	stop_codon	1412816	1412818	.	-	0	ID=g106.t1.stop1;Parent=g106.t1;
CAKOAZ010000002.1_Epicampocera_succincta_genome_assembly,_contig:_SUPER_Y_unloc_1,_whole_genome_shotgun_sequence	AUGUSTUS	CDS	1412816	1413274	1	-	0	ID=g106.t1.CDS1;Parent=g106.t1;
CAKOAZ010000002.1_Epicampocera_succincta_genome_assembly,_contig:_SUPER_Y_unloc_1,_whole_genome_shotgun_sequence	AUGUSTUS	exon	1412816	1413274	.	-	.	ID=g106.t1.exon1;Parent=g106.t1;
CAKOAZ010000002.1_Epicampocera_succincta_genome_assembly,_contig:_SUPER_Y_unloc_1,_whole_genome_shotgun_sequence	AUGUSTUS	intron	1413275	1413333	1	-	.	ID=g106.t1.intron1;Parent=g106.t1;
CAKOAZ010000002.1_Epicampocera_succincta_genome_assembly,_contig:_SUPER_Y_unloc_1,_whole_genome_shotgun_sequence	AUGUSTUS	CDS	1413334	1413624	1	-	0	ID=g106.t1.CDS2;Parent=g106.t1;
CAKOAZ010000002.1_Epicampocera_succincta_genome_assembly,_contig:_SUPER_Y_unloc_1,_whole_genome_shotgun_sequence	AUGUSTUS	exon	1413334	1413624	.	-	.	ID=g106.t1.exon2;Parent=g106.t1;
CAKOAZ010000002.1_Epicampocera_succincta_genome_assembly,_contig:_SUPER_Y_unloc_1,_whole_genome_shotgun_sequence	AUGUSTUS	start_codon	1413622	1413624	.	-	0	ID=g106.t1.start1;Parent=g106.t1;
CAKOAZ010000002.1_Epicampocera_succincta_genome_assembly,_contig:_SUPER_Y_unloc_1,_whole_genome_shotgun_sequence	AUGUSTUS	gene	1414315	1415123	.	-	.	ID=g107;
CAKOAZ010000002.1_Epicampocera_succincta_genome_assembly,_contig:_SUPER_Y_unloc_1,_whole_genome_shotgun_sequence	AUGUSTUS	mRNA	1414315	1415123	1	-	.	ID=g107.t1;Parent=g107;
CAKOAZ010000002.1_Epicampocera_succincta_genome_assembly,_contig:_SUPER_Y_unloc_1,_whole_genome_shotgun_sequence	AUGUSTUS	stop_codon	1414315	1414317	.	-	0	ID=g107.t1.stop1;Parent=g107.t1;
CAKOAZ010000002.1_Epicampocera_succincta_genome_assembly,_contig:_SUPER_Y_unloc_1,_whole_genome_shotgun_sequence	AUGUSTUS	CDS	1414315	1414773	1	-	0	ID=g107.t1.CDS1;Parent=g107.t1;
CAKOAZ010000002.1_Epicampocera_succincta_genome_assembly,_contig:_SUPER_Y_unloc_1,_whole_genome_shotgun_sequence	AUGUSTUS	exon	1414315	1414773	.	-	.	ID=g107.t1.exon1;Parent=g107.t1;
CAKOAZ010000002.1_Epicampocera_succincta_genome_assembly,_contig:_SUPER_Y_unloc_1,_whole_genome_shotgun_sequence	AUGUSTUS	intron	1414774	1414832	1	-	.	ID=g107.t1.intron1;Parent=g107.t1;
CAKOAZ010000002.1_Epicampocera_succincta_genome_assembly,_contig:_SUPER_Y_unloc_1,_whole_genome_shotgun_sequence	AUGUSTUS	CDS	1414833	1415123	1	-	0	ID=g107.t1.CDS2;Parent=g107.t1;
CAKOAZ010000002.1_Epicampocera_succincta_genome_assembly,_contig:_SUPER_Y_unloc_1,_whole_genome_shotgun_sequence	AUGUSTUS	exon	1414833	1415123	.	-	.	ID=g107.t1.exon2;Parent=g107.t1;
CAKOAZ010000002.1_Epicampocera_succincta_genome_assembly,_contig:_SUPER_Y_unloc_1,_whole_genome_shotgun_sequence	AUGUSTUS	start_codon	1415121	1415123	.	-	0	ID=g107.t1.start1;Parent=g107.t1;
CAKOAZ010000002.1_Epicampocera_succincta_genome_assembly,_contig:_SUPER_Y_unloc_1,_whole_genome_shotgun_sequence	AUGUSTUS	gene	1416721	1417529	.	-	.	ID=g108;
CAKOAZ010000002.1_Epicampocera_succincta_genome_assembly,_contig:_SUPER_Y_unloc_1,_whole_genome_shotgun_sequence	AUGUSTUS	mRNA	1416721	1417529	0.78	-	.	ID=g108.t1;Parent=g108;
CAKOAZ010000002.1_Epicampocera_succincta_genome_assembly,_contig:_SUPER_Y_unloc_1,_whole_genome_shotgun_sequence	AUGUSTUS	stop_codon	1416721	1416723	.	-	0	ID=g108.t1.stop1;Parent=g108.t1;
CAKOAZ010000002.1_Epicampocera_succincta_genome_assembly,_contig:_SUPER_Y_unloc_1,_whole_genome_shotgun_sequence	AUGUSTUS	CDS	1416721	1417179	0.99	-	0	ID=g108.t1.CDS1;Parent=g108.t1;
CAKOAZ010000002.1_Epicampocera_succincta_genome_assembly,_contig:_SUPER_Y_unloc_1,_whole_genome_shotgun_sequence	AUGUSTUS	exon	1416721	1417179	.	-	.	ID=g108.t1.exon1;Parent=g108.t1;
CAKOAZ010000002.1_Epicampocera_succincta_genome_assembly,_contig:_SUPER_Y_unloc_1,_whole_genome_shotgun_sequence	AUGUSTUS	intron	1417180	1417238	0.79	-	.	ID=g108.t1.intron1;Parent=g108.t1;
CAKOAZ010000002.1_Epicampocera_succincta_genome_assembly,_contig:_SUPER_Y_unloc_1,_whole_genome_shotgun_sequence	AUGUSTUS	CDS	1417239	1417529	0.79	-	0	ID=g108.t1.CDS2;Parent=g108.t1;
CAKOAZ010000002.1_Epicampocera_succincta_genome_assembly,_contig:_SUPER_Y_unloc_1,_whole_genome_shotgun_sequence	AUGUSTUS	exon	1417239	1417529	.	-	.	ID=g108.t1.exon2;Parent=g108.t1;
CAKOAZ010000002.1_Epicampocera_succincta_genome_assembly,_contig:_SUPER_Y_unloc_1,_whole_genome_shotgun_sequence	AUGUSTUS	start_codon	1417527	1417529	.	-	0	ID=g108.t1.start1;Parent=g108.t1;
CAKOAZ010000002.1_Epicampocera_succincta_genome_assembly,_contig:_SUPER_Y_unloc_1,_whole_genome_shotgun_sequence	AUGUSTUS	gene	1418222	1419556	.	-	.	ID=g109;
CAKOAZ010000002.1_Epicampocera_succincta_genome_assembly,_contig:_SUPER_Y_unloc_1,_whole_genome_shotgun_sequence	AUGUSTUS	mRNA	1418222	1419030	1	-	.	ID=g109.t1;Parent=g109;
CAKOAZ010000002.1_Epicampocera_succincta_genome_assembly,_contig:_SUPER_Y_unloc_1,_whole_genome_shotgun_sequence	AUGUSTUS	stop_codon	1418222	1418224	.	-	0	ID=g109.t1.stop1;Parent=g109.t1;
CAKOAZ010000002.1_Epicampocera_succincta_genome_assembly,_contig:_SUPER_Y_unloc_1,_whole_genome_shotgun_sequence	AUGUSTUS	CDS	1418222	1418680	1	-	0	ID=g109.t1.CDS1;Parent=g109.t1;
CAKOAZ010000002.1_Epicampocera_succincta_genome_assembly,_contig:_SUPER_Y_unloc_1,_whole_genome_shotgun_sequence	AUGUSTUS	exon	1418222	1418680	.	-	.	ID=g109.t1.exon1;Parent=g109.t1;
CAKOAZ010000002.1_Epicampocera_succincta_genome_assembly,_contig:_SUPER_Y_unloc_1,_whole_genome_shotgun_sequence	AUGUSTUS	intron	1418681	1418739	1	-	.	ID=g109.t1.intron1;Parent=g109.t1;
CAKOAZ010000002.1_Epicampocera_succincta_genome_assembly,_contig:_SUPER_Y_unloc_1,_whole_genome_shotgun_sequence	AUGUSTUS	CDS	1418740	1419030	1	-	0	ID=g109.t1.CDS2;Parent=g109.t1;
CAKOAZ010000002.1_Epicampocera_succincta_genome_assembly,_contig:_SUPER_Y_unloc_1,_whole_genome_shotgun_sequence	AUGUSTUS	exon	1418740	1419030	.	-	.	ID=g109.t1.exon2;Parent=g109.t1;
CAKOAZ010000002.1_Epicampocera_succincta_genome_assembly,_contig:_SUPER_Y_unloc_1,_whole_genome_shotgun_sequence	AUGUSTUS	start_codon	1419028	1419030	.	-	0	ID=g109.t1.start1;Parent=g109.t1;
CAKOAZ010000002.1_Epicampocera_succincta_genome_assembly,_contig:_SUPER_Y_unloc_1,_whole_genome_shotgun_sequence	AUGUSTUS	mRNA	1418222	1419556	1	-	.	ID=g109.t2;Parent=g109;
CAKOAZ010000002.1_Epicampocera_succincta_genome_assembly,_contig:_SUPER_Y_unloc_1,_whole_genome_shotgun_sequence	AUGUSTUS	stop_codon	1418222	1418224	.	-	0	ID=g109.t2.stop1;Parent=g109.t2;
CAKOAZ010000002.1_Epicampocera_succincta_genome_assembly,_contig:_SUPER_Y_unloc_1,_whole_genome_shotgun_sequence	AUGUSTUS	CDS	1418222	1418680	1	-	0	ID=g109.t2.CDS1;Parent=g109.t2;
CAKOAZ010000002.1_Epicampocera_succincta_genome_assembly,_contig:_SUPER_Y_unloc_1,_whole_genome_shotgun_sequence	AUGUSTUS	exon	1418222	1418680	.	-	.	ID=g109.t2.exon1;Parent=g109.t2;
CAKOAZ010000002.1_Epicampocera_succincta_genome_assembly,_contig:_SUPER_Y_unloc_1,_whole_genome_shotgun_sequence	AUGUSTUS	intron	1418681	1418739	1	-	.	ID=g109.t2.intron1;Parent=g109.t2;
CAKOAZ010000002.1_Epicampocera_succincta_genome_assembly,_contig:_SUPER_Y_unloc_1,_whole_genome_shotgun_sequence	AUGUSTUS	CDS	1418740	1418982	1	-	0	ID=g109.t2.CDS2;Parent=g109.t2;
CAKOAZ010000002.1_Epicampocera_succincta_genome_assembly,_contig:_SUPER_Y_unloc_1,_whole_genome_shotgun_sequence	AUGUSTUS	exon	1418740	1418982	.	-	.	ID=g109.t2.exon2;Parent=g109.t2;
CAKOAZ010000002.1_Epicampocera_succincta_genome_assembly,_contig:_SUPER_Y_unloc_1,_whole_genome_shotgun_sequence	AUGUSTUS	intron	1418983	1419550	1	-	.	ID=g109.t2.intron2;Parent=g109.t2;
CAKOAZ010000002.1_Epicampocera_succincta_genome_assembly,_contig:_SUPER_Y_unloc_1,_whole_genome_shotgun_sequence	AUGUSTUS	CDS	1419551	1419556	1	-	0	ID=g109.t2.CDS3;Parent=g109.t2;
CAKOAZ010000002.1_Epicampocera_succincta_genome_assembly,_contig:_SUPER_Y_unloc_1,_whole_genome_shotgun_sequence	AUGUSTUS	exon	1419551	1419556	.	-	.	ID=g109.t2.exon3;Parent=g109.t2;
CAKOAZ010000002.1_Epicampocera_succincta_genome_assembly,_contig:_SUPER_Y_unloc_1,_whole_genome_shotgun_sequence	AUGUSTUS	start_codon	1419554	1419556	.	-	0	ID=g109.t2.start1;Parent=g109.t2;
CAKOAZ010000002.1_Epicampocera_succincta_genome_assembly,_contig:_SUPER_Y_unloc_1,_whole_genome_shotgun_sequence	AUGUSTUS	gene	1419723	1420531	.	-	.	ID=g110;
CAKOAZ010000002.1_Epicampocera_succincta_genome_assembly,_contig:_SUPER_Y_unloc_1,_whole_genome_shotgun_sequence	AUGUSTUS	mRNA	1419723	1420531	0.82	-	.	ID=g110.t1;Parent=g110;
CAKOAZ010000002.1_Epicampocera_succincta_genome_assembly,_contig:_SUPER_Y_unloc_1,_whole_genome_shotgun_sequence	AUGUSTUS	stop_codon	1419723	1419725	.	-	0	ID=g110.t1.stop1;Parent=g110.t1;
CAKOAZ010000002.1_Epicampocera_succincta_genome_assembly,_contig:_SUPER_Y_unloc_1,_whole_genome_shotgun_sequence	AUGUSTUS	CDS	1419723	1420181	0.99	-	0	ID=g110.t1.CDS1;Parent=g110.t1;
CAKOAZ010000002.1_Epicampocera_succincta_genome_assembly,_contig:_SUPER_Y_unloc_1,_whole_genome_shotgun_sequence	AUGUSTUS	exon	1419723	1420181	.	-	.	ID=g110.t1.exon1;Parent=g110.t1;
CAKOAZ010000002.1_Epicampocera_succincta_genome_assembly,_contig:_SUPER_Y_unloc_1,_whole_genome_shotgun_sequence	AUGUSTUS	intron	1420182	1420240	0.82	-	.	ID=g110.t1.intron1;Parent=g110.t1;
CAKOAZ010000002.1_Epicampocera_succincta_genome_assembly,_contig:_SUPER_Y_unloc_1,_whole_genome_shotgun_sequence	AUGUSTUS	CDS	1420241	1420531	0.82	-	0	ID=g110.t1.CDS2;Parent=g110.t1;
CAKOAZ010000002.1_Epicampocera_succincta_genome_assembly,_contig:_SUPER_Y_unloc_1,_whole_genome_shotgun_sequence	AUGUSTUS	exon	1420241	1420531	.	-	.	ID=g110.t1.exon2;Parent=g110.t1;
CAKOAZ010000002.1_Epicampocera_succincta_genome_assembly,_contig:_SUPER_Y_unloc_1,_whole_genome_shotgun_sequence	AUGUSTUS	start_codon	1420529	1420531	.	-	0	ID=g110.t1.start1;Parent=g110.t1;
CAKOAZ010000002.1_Epicampocera_succincta_genome_assembly,_contig:_SUPER_Y_unloc_1,_whole_genome_shotgun_sequence	AUGUSTUS	gene	1421224	1422032	.	-	.	ID=g111;
CAKOAZ010000002.1_Epicampocera_succincta_genome_assembly,_contig:_SUPER_Y_unloc_1,_whole_genome_shotgun_sequence	AUGUSTUS	mRNA	1421224	1422032	1	-	.	ID=g111.t1;Parent=g111;
CAKOAZ010000002.1_Epicampocera_succincta_genome_assembly,_contig:_SUPER_Y_unloc_1,_whole_genome_shotgun_sequence	AUGUSTUS	stop_codon	1421224	1421226	.	-	0	ID=g111.t1.stop1;Parent=g111.t1;
CAKOAZ010000002.1_Epicampocera_succincta_genome_assembly,_contig:_SUPER_Y_unloc_1,_whole_genome_shotgun_sequence	AUGUSTUS	CDS	1421224	1421682	1	-	0	ID=g111.t1.CDS1;Parent=g111.t1;
CAKOAZ010000002.1_Epicampocera_succincta_genome_assembly,_contig:_SUPER_Y_unloc_1,_whole_genome_shotgun_sequence	AUGUSTUS	exon	1421224	1421682	.	-	.	ID=g111.t1.exon1;Parent=g111.t1;
CAKOAZ010000002.1_Epicampocera_succincta_genome_assembly,_contig:_SUPER_Y_unloc_1,_whole_genome_shotgun_sequence	AUGUSTUS	intron	1421683	1421741	1	-	.	ID=g111.t1.intron1;Parent=g111.t1;
CAKOAZ010000002.1_Epicampocera_succincta_genome_assembly,_contig:_SUPER_Y_unloc_1,_whole_genome_shotgun_sequence	AUGUSTUS	CDS	1421742	1422032	1	-	0	ID=g111.t1.CDS2;Parent=g111.t1;
CAKOAZ010000002.1_Epicampocera_succincta_genome_assembly,_contig:_SUPER_Y_unloc_1,_whole_genome_shotgun_sequence	AUGUSTUS	exon	1421742	1422032	.	-	.	ID=g111.t1.exon2;Parent=g111.t1;
CAKOAZ010000002.1_Epicampocera_succincta_genome_assembly,_contig:_SUPER_Y_unloc_1,_whole_genome_shotgun_sequence	AUGUSTUS	start_codon	1422030	1422032	.	-	0	ID=g111.t1.start1;Parent=g111.t1;
CAKOAZ010000002.1_Epicampocera_succincta_genome_assembly,_contig:_SUPER_Y_unloc_1,_whole_genome_shotgun_sequence	AUGUSTUS	gene	1422725	1423534	.	-	.	ID=g112;
CAKOAZ010000002.1_Epicampocera_succincta_genome_assembly,_contig:_SUPER_Y_unloc_1,_whole_genome_shotgun_sequence	AUGUSTUS	mRNA	1422725	1423534	0.95	-	.	ID=g112.t1;Parent=g112;
CAKOAZ010000002.1_Epicampocera_succincta_genome_assembly,_contig:_SUPER_Y_unloc_1,_whole_genome_shotgun_sequence	AUGUSTUS	stop_codon	1422725	1422727	.	-	0	ID=g112.t1.stop1;Parent=g112.t1;
CAKOAZ010000002.1_Epicampocera_succincta_genome_assembly,_contig:_SUPER_Y_unloc_1,_whole_genome_shotgun_sequence	AUGUSTUS	CDS	1422725	1423183	0.98	-	0	ID=g112.t1.CDS1;Parent=g112.t1;
CAKOAZ010000002.1_Epicampocera_succincta_genome_assembly,_contig:_SUPER_Y_unloc_1,_whole_genome_shotgun_sequence	AUGUSTUS	exon	1422725	1423183	.	-	.	ID=g112.t1.exon1;Parent=g112.t1;
CAKOAZ010000002.1_Epicampocera_succincta_genome_assembly,_contig:_SUPER_Y_unloc_1,_whole_genome_shotgun_sequence	AUGUSTUS	intron	1423184	1423243	0.96	-	.	ID=g112.t1.intron1;Parent=g112.t1;
CAKOAZ010000002.1_Epicampocera_succincta_genome_assembly,_contig:_SUPER_Y_unloc_1,_whole_genome_shotgun_sequence	AUGUSTUS	CDS	1423244	1423534	0.95	-	0	ID=g112.t1.CDS2;Parent=g112.t1;
CAKOAZ010000002.1_Epicampocera_succincta_genome_assembly,_contig:_SUPER_Y_unloc_1,_whole_genome_shotgun_sequence	AUGUSTUS	exon	1423244	1423534	.	-	.	ID=g112.t1.exon2;Parent=g112.t1;
CAKOAZ010000002.1_Epicampocera_succincta_genome_assembly,_contig:_SUPER_Y_unloc_1,_whole_genome_shotgun_sequence	AUGUSTUS	start_codon	1423532	1423534	.	-	0	ID=g112.t1.start1;Parent=g112.t1;
CAKOAZ010000002.1_Epicampocera_succincta_genome_assembly,_contig:_SUPER_Y_unloc_1,_whole_genome_shotgun_sequence	AUGUSTUS	gene	1424226	1425034	.	-	.	ID=g113;
CAKOAZ010000002.1_Epicampocera_succincta_genome_assembly,_contig:_SUPER_Y_unloc_1,_whole_genome_shotgun_sequence	AUGUSTUS	mRNA	1424226	1425034	1	-	.	ID=g113.t1;Parent=g113;
CAKOAZ010000002.1_Epicampocera_succincta_genome_assembly,_contig:_SUPER_Y_unloc_1,_whole_genome_shotgun_sequence	AUGUSTUS	stop_codon	1424226	1424228	.	-	0	ID=g113.t1.stop1;Parent=g113.t1;
CAKOAZ010000002.1_Epicampocera_succincta_genome_assembly,_contig:_SUPER_Y_unloc_1,_whole_genome_shotgun_sequence	AUGUSTUS	CDS	1424226	1424684	1	-	0	ID=g113.t1.CDS1;Parent=g113.t1;
CAKOAZ010000002.1_Epicampocera_succincta_genome_assembly,_contig:_SUPER_Y_unloc_1,_whole_genome_shotgun_sequence	AUGUSTUS	exon	1424226	1424684	.	-	.	ID=g113.t1.exon1;Parent=g113.t1;
CAKOAZ010000002.1_Epicampocera_succincta_genome_assembly,_contig:_SUPER_Y_unloc_1,_whole_genome_shotgun_sequence	AUGUSTUS	intron	1424685	1424743	1	-	.	ID=g113.t1.intron1;Parent=g113.t1;
CAKOAZ010000002.1_Epicampocera_succincta_genome_assembly,_contig:_SUPER_Y_unloc_1,_whole_genome_shotgun_sequence	AUGUSTUS	CDS	1424744	1425034	1	-	0	ID=g113.t1.CDS2;Parent=g113.t1;
CAKOAZ010000002.1_Epicampocera_succincta_genome_assembly,_contig:_SUPER_Y_unloc_1,_whole_genome_shotgun_sequence	AUGUSTUS	exon	1424744	1425034	.	-	.	ID=g113.t1.exon2;Parent=g113.t1;
CAKOAZ010000002.1_Epicampocera_succincta_genome_assembly,_contig:_SUPER_Y_unloc_1,_whole_genome_shotgun_sequence	AUGUSTUS	start_codon	1425032	1425034	.	-	0	ID=g113.t1.start1;Parent=g113.t1;
CAKOAZ010000002.1_Epicampocera_succincta_genome_assembly,_contig:_SUPER_Y_unloc_1,_whole_genome_shotgun_sequence	AUGUSTUS	gene	1425873	1426527	.	-	.	ID=g114;
CAKOAZ010000002.1_Epicampocera_succincta_genome_assembly,_contig:_SUPER_Y_unloc_1,_whole_genome_shotgun_sequence	AUGUSTUS	mRNA	1425873	1426527	1	-	.	ID=g114.t1;Parent=g114;
CAKOAZ010000002.1_Epicampocera_succincta_genome_assembly,_contig:_SUPER_Y_unloc_1,_whole_genome_shotgun_sequence	AUGUSTUS	stop_codon	1425873	1425875	.	-	0	ID=g114.t1.stop1;Parent=g114.t1;
CAKOAZ010000002.1_Epicampocera_succincta_genome_assembly,_contig:_SUPER_Y_unloc_1,_whole_genome_shotgun_sequence	AUGUSTUS	CDS	1425873	1426175	1	-	0	ID=g114.t1.CDS1;Parent=g114.t1;
CAKOAZ010000002.1_Epicampocera_succincta_genome_assembly,_contig:_SUPER_Y_unloc_1,_whole_genome_shotgun_sequence	AUGUSTUS	exon	1425873	1426175	.	-	.	ID=g114.t1.exon1;Parent=g114.t1;
CAKOAZ010000002.1_Epicampocera_succincta_genome_assembly,_contig:_SUPER_Y_unloc_1,_whole_genome_shotgun_sequence	AUGUSTUS	intron	1426176	1426236	1	-	.	ID=g114.t1.intron1;Parent=g114.t1;
CAKOAZ010000002.1_Epicampocera_succincta_genome_assembly,_contig:_SUPER_Y_unloc_1,_whole_genome_shotgun_sequence	AUGUSTUS	CDS	1426237	1426527	1	-	0	ID=g114.t1.CDS2;Parent=g114.t1;
CAKOAZ010000002.1_Epicampocera_succincta_genome_assembly,_contig:_SUPER_Y_unloc_1,_whole_genome_shotgun_sequence	AUGUSTUS	exon	1426237	1426527	.	-	.	ID=g114.t1.exon2;Parent=g114.t1;
CAKOAZ010000002.1_Epicampocera_succincta_genome_assembly,_contig:_SUPER_Y_unloc_1,_whole_genome_shotgun_sequence	AUGUSTUS	start_codon	1426525	1426527	.	-	0	ID=g114.t1.start1;Parent=g114.t1;
CAKOAZ010000002.1_Epicampocera_succincta_genome_assembly,_contig:_SUPER_Y_unloc_1,_whole_genome_shotgun_sequence	AUGUSTUS	gene	1427963	1428772	.	-	.	ID=g115;
CAKOAZ010000002.1_Epicampocera_succincta_genome_assembly,_contig:_SUPER_Y_unloc_1,_whole_genome_shotgun_sequence	AUGUSTUS	mRNA	1427963	1428772	0.92	-	.	ID=g115.t1;Parent=g115;
CAKOAZ010000002.1_Epicampocera_succincta_genome_assembly,_contig:_SUPER_Y_unloc_1,_whole_genome_shotgun_sequence	AUGUSTUS	stop_codon	1427963	1427965	.	-	0	ID=g115.t1.stop1;Parent=g115.t1;
CAKOAZ010000002.1_Epicampocera_succincta_genome_assembly,_contig:_SUPER_Y_unloc_1,_whole_genome_shotgun_sequence	AUGUSTUS	CDS	1427963	1428421	0.97	-	0	ID=g115.t1.CDS1;Parent=g115.t1;
CAKOAZ010000002.1_Epicampocera_succincta_genome_assembly,_contig:_SUPER_Y_unloc_1,_whole_genome_shotgun_sequence	AUGUSTUS	exon	1427963	1428421	.	-	.	ID=g115.t1.exon1;Parent=g115.t1;
CAKOAZ010000002.1_Epicampocera_succincta_genome_assembly,_contig:_SUPER_Y_unloc_1,_whole_genome_shotgun_sequence	AUGUSTUS	intron	1428422	1428481	0.94	-	.	ID=g115.t1.intron1;Parent=g115.t1;
CAKOAZ010000002.1_Epicampocera_succincta_genome_assembly,_contig:_SUPER_Y_unloc_1,_whole_genome_shotgun_sequence	AUGUSTUS	CDS	1428482	1428772	0.93	-	0	ID=g115.t1.CDS2;Parent=g115.t1;
CAKOAZ010000002.1_Epicampocera_succincta_genome_assembly,_contig:_SUPER_Y_unloc_1,_whole_genome_shotgun_sequence	AUGUSTUS	exon	1428482	1428772	.	-	.	ID=g115.t1.exon2;Parent=g115.t1;
CAKOAZ010000002.1_Epicampocera_succincta_genome_assembly,_contig:_SUPER_Y_unloc_1,_whole_genome_shotgun_sequence	AUGUSTUS	start_codon	1428770	1428772	.	-	0	ID=g115.t1.start1;Parent=g115.t1;
CAKOAZ010000002.1_Epicampocera_succincta_genome_assembly,_contig:_SUPER_Y_unloc_1,_whole_genome_shotgun_sequence	AUGUSTUS	gene	1429464	1430274	.	-	.	ID=g116;
CAKOAZ010000002.1_Epicampocera_succincta_genome_assembly,_contig:_SUPER_Y_unloc_1,_whole_genome_shotgun_sequence	AUGUSTUS	mRNA	1429464	1430274	0.89	-	.	ID=g116.t1;Parent=g116;
CAKOAZ010000002.1_Epicampocera_succincta_genome_assembly,_contig:_SUPER_Y_unloc_1,_whole_genome_shotgun_sequence	AUGUSTUS	stop_codon	1429464	1429466	.	-	0	ID=g116.t1.stop1;Parent=g116.t1;
CAKOAZ010000002.1_Epicampocera_succincta_genome_assembly,_contig:_SUPER_Y_unloc_1,_whole_genome_shotgun_sequence	AUGUSTUS	CDS	1429464	1429922	1	-	0	ID=g116.t1.CDS1;Parent=g116.t1;
CAKOAZ010000002.1_Epicampocera_succincta_genome_assembly,_contig:_SUPER_Y_unloc_1,_whole_genome_shotgun_sequence	AUGUSTUS	exon	1429464	1429922	.	-	.	ID=g116.t1.exon1;Parent=g116.t1;
CAKOAZ010000002.1_Epicampocera_succincta_genome_assembly,_contig:_SUPER_Y_unloc_1,_whole_genome_shotgun_sequence	AUGUSTUS	intron	1429923	1429983	0.9	-	.	ID=g116.t1.intron1;Parent=g116.t1;
CAKOAZ010000002.1_Epicampocera_succincta_genome_assembly,_contig:_SUPER_Y_unloc_1,_whole_genome_shotgun_sequence	AUGUSTUS	CDS	1429984	1430274	0.89	-	0	ID=g116.t1.CDS2;Parent=g116.t1;
CAKOAZ010000002.1_Epicampocera_succincta_genome_assembly,_contig:_SUPER_Y_unloc_1,_whole_genome_shotgun_sequence	AUGUSTUS	exon	1429984	1430274	.	-	.	ID=g116.t1.exon2;Parent=g116.t1;
CAKOAZ010000002.1_Epicampocera_succincta_genome_assembly,_contig:_SUPER_Y_unloc_1,_whole_genome_shotgun_sequence	AUGUSTUS	start_codon	1430272	1430274	.	-	0	ID=g116.t1.start1;Parent=g116.t1;
CAKOAZ010000002.1_Epicampocera_succincta_genome_assembly,_contig:_SUPER_Y_unloc_1,_whole_genome_shotgun_sequence	AUGUSTUS	gene	1430964	1431773	.	-	.	ID=g117;
CAKOAZ010000002.1_Epicampocera_succincta_genome_assembly,_contig:_SUPER_Y_unloc_1,_whole_genome_shotgun_sequence	AUGUSTUS	mRNA	1430964	1431773	0.67	-	.	ID=g117.t1;Parent=g117;
CAKOAZ010000002.1_Epicampocera_succincta_genome_assembly,_contig:_SUPER_Y_unloc_1,_whole_genome_shotgun_sequence	AUGUSTUS	stop_codon	1430964	1430966	.	-	0	ID=g117.t1.stop1;Parent=g117.t1;
CAKOAZ010000002.1_Epicampocera_succincta_genome_assembly,_contig:_SUPER_Y_unloc_1,_whole_genome_shotgun_sequence	AUGUSTUS	CDS	1430964	1431422	0.85	-	0	ID=g117.t1.CDS1;Parent=g117.t1;
CAKOAZ010000002.1_Epicampocera_succincta_genome_assembly,_contig:_SUPER_Y_unloc_1,_whole_genome_shotgun_sequence	AUGUSTUS	exon	1430964	1431422	.	-	.	ID=g117.t1.exon1;Parent=g117.t1;
CAKOAZ010000002.1_Epicampocera_succincta_genome_assembly,_contig:_SUPER_Y_unloc_1,_whole_genome_shotgun_sequence	AUGUSTUS	intron	1431423	1431482	0.83	-	.	ID=g117.t1.intron1;Parent=g117.t1;
CAKOAZ010000002.1_Epicampocera_succincta_genome_assembly,_contig:_SUPER_Y_unloc_1,_whole_genome_shotgun_sequence	AUGUSTUS	CDS	1431483	1431773	0.71	-	0	ID=g117.t1.CDS2;Parent=g117.t1;
CAKOAZ010000002.1_Epicampocera_succincta_genome_assembly,_contig:_SUPER_Y_unloc_1,_whole_genome_shotgun_sequence	AUGUSTUS	exon	1431483	1431773	.	-	.	ID=g117.t1.exon2;Parent=g117.t1;
CAKOAZ010000002.1_Epicampocera_succincta_genome_assembly,_contig:_SUPER_Y_unloc_1,_whole_genome_shotgun_sequence	AUGUSTUS	start_codon	1431771	1431773	.	-	0	ID=g117.t1.start1;Parent=g117.t1;
CAKOAZ010000002.1_Epicampocera_succincta_genome_assembly,_contig:_SUPER_Y_unloc_1,_whole_genome_shotgun_sequence	AUGUSTUS	gene	1433035	1433720	.	-	.	ID=g118;
CAKOAZ010000002.1_Epicampocera_succincta_genome_assembly,_contig:_SUPER_Y_unloc_1,_whole_genome_shotgun_sequence	AUGUSTUS	mRNA	1433035	1433720	0.46	-	.	ID=g118.t1;Parent=g118;
CAKOAZ010000002.1_Epicampocera_succincta_genome_assembly,_contig:_SUPER_Y_unloc_1,_whole_genome_shotgun_sequence	AUGUSTUS	stop_codon	1433035	1433037	.	-	0	ID=g118.t1.stop1;Parent=g118.t1;
CAKOAZ010000002.1_Epicampocera_succincta_genome_assembly,_contig:_SUPER_Y_unloc_1,_whole_genome_shotgun_sequence	AUGUSTUS	CDS	1433035	1433493	0.96	-	0	ID=g118.t1.CDS1;Parent=g118.t1;
CAKOAZ010000002.1_Epicampocera_succincta_genome_assembly,_contig:_SUPER_Y_unloc_1,_whole_genome_shotgun_sequence	AUGUSTUS	exon	1433035	1433493	.	-	.	ID=g118.t1.exon1;Parent=g118.t1;
CAKOAZ010000002.1_Epicampocera_succincta_genome_assembly,_contig:_SUPER_Y_unloc_1,_whole_genome_shotgun_sequence	AUGUSTUS	intron	1433494	1433552	0.72	-	.	ID=g118.t1.intron1;Parent=g118.t1;
CAKOAZ010000002.1_Epicampocera_succincta_genome_assembly,_contig:_SUPER_Y_unloc_1,_whole_genome_shotgun_sequence	AUGUSTUS	CDS	1433553	1433720	0.46	-	0	ID=g118.t1.CDS2;Parent=g118.t1;
CAKOAZ010000002.1_Epicampocera_succincta_genome_assembly,_contig:_SUPER_Y_unloc_1,_whole_genome_shotgun_sequence	AUGUSTUS	exon	1433553	1433720	.	-	.	ID=g118.t1.exon2;Parent=g118.t1;
CAKOAZ010000002.1_Epicampocera_succincta_genome_assembly,_contig:_SUPER_Y_unloc_1,_whole_genome_shotgun_sequence	AUGUSTUS	start_codon	1433718	1433720	.	-	0	ID=g118.t1.start1;Parent=g118.t1;
CAKOAZ010000002.1_Epicampocera_succincta_genome_assembly,_contig:_SUPER_Y_unloc_1,_whole_genome_shotgun_sequence	AUGUSTUS	gene	1433965	1435701	.	-	.	ID=g119;
CAKOAZ010000002.1_Epicampocera_succincta_genome_assembly,_contig:_SUPER_Y_unloc_1,_whole_genome_shotgun_sequence	AUGUSTUS	mRNA	1433965	1435701	0.19	-	.	ID=g119.t1;Parent=g119;
CAKOAZ010000002.1_Epicampocera_succincta_genome_assembly,_contig:_SUPER_Y_unloc_1,_whole_genome_shotgun_sequence	AUGUSTUS	stop_codon	1433965	1433967	.	-	0	ID=g119.t1.stop1;Parent=g119.t1;
CAKOAZ010000002.1_Epicampocera_succincta_genome_assembly,_contig:_SUPER_Y_unloc_1,_whole_genome_shotgun_sequence	AUGUSTUS	CDS	1433965	1434423	0.32	-	0	ID=g119.t1.CDS1;Parent=g119.t1;
CAKOAZ010000002.1_Epicampocera_succincta_genome_assembly,_contig:_SUPER_Y_unloc_1,_whole_genome_shotgun_sequence	AUGUSTUS	exon	1433965	1434423	.	-	.	ID=g119.t1.exon1;Parent=g119.t1;
CAKOAZ010000002.1_Epicampocera_succincta_genome_assembly,_contig:_SUPER_Y_unloc_1,_whole_genome_shotgun_sequence	AUGUSTUS	intron	1434424	1434482	0.46	-	.	ID=g119.t1.intron1;Parent=g119.t1;
CAKOAZ010000002.1_Epicampocera_succincta_genome_assembly,_contig:_SUPER_Y_unloc_1,_whole_genome_shotgun_sequence	AUGUSTUS	CDS	1434483	1434585	0.45	-	1	ID=g119.t1.CDS2;Parent=g119.t1;
CAKOAZ010000002.1_Epicampocera_succincta_genome_assembly,_contig:_SUPER_Y_unloc_1,_whole_genome_shotgun_sequence	AUGUSTUS	exon	1434483	1434585	.	-	.	ID=g119.t1.exon2;Parent=g119.t1;
CAKOAZ010000002.1_Epicampocera_succincta_genome_assembly,_contig:_SUPER_Y_unloc_1,_whole_genome_shotgun_sequence	AUGUSTUS	intron	1434586	1434952	0.32	-	.	ID=g119.t1.intron2;Parent=g119.t1;
CAKOAZ010000002.1_Epicampocera_succincta_genome_assembly,_contig:_SUPER_Y_unloc_1,_whole_genome_shotgun_sequence	AUGUSTUS	CDS	1434953	1435350	0.65	-	0	ID=g119.t1.CDS3;Parent=g119.t1;
CAKOAZ010000002.1_Epicampocera_succincta_genome_assembly,_contig:_SUPER_Y_unloc_1,_whole_genome_shotgun_sequence	AUGUSTUS	exon	1434953	1435350	.	-	.	ID=g119.t1.exon3;Parent=g119.t1;
CAKOAZ010000002.1_Epicampocera_succincta_genome_assembly,_contig:_SUPER_Y_unloc_1,_whole_genome_shotgun_sequence	AUGUSTUS	intron	1435351	1435410	1	-	.	ID=g119.t1.intron3;Parent=g119.t1;
CAKOAZ010000002.1_Epicampocera_succincta_genome_assembly,_contig:_SUPER_Y_unloc_1,_whole_genome_shotgun_sequence	AUGUSTUS	CDS	1435411	1435701	1	-	0	ID=g119.t1.CDS4;Parent=g119.t1;
CAKOAZ010000002.1_Epicampocera_succincta_genome_assembly,_contig:_SUPER_Y_unloc_1,_whole_genome_shotgun_sequence	AUGUSTUS	exon	1435411	1435701	.	-	.	ID=g119.t1.exon4;Parent=g119.t1;
CAKOAZ010000002.1_Epicampocera_succincta_genome_assembly,_contig:_SUPER_Y_unloc_1,_whole_genome_shotgun_sequence	AUGUSTUS	start_codon	1435699	1435701	.	-	0	ID=g119.t1.start1;Parent=g119.t1;
CAKOAZ010000002.1_Epicampocera_succincta_genome_assembly,_contig:_SUPER_Y_unloc_1,_whole_genome_shotgun_sequence	AUGUSTUS	gene	1436391	1437200	.	-	.	ID=g120;
CAKOAZ010000002.1_Epicampocera_succincta_genome_assembly,_contig:_SUPER_Y_unloc_1,_whole_genome_shotgun_sequence	AUGUSTUS	mRNA	1436391	1437200	0.85	-	.	ID=g120.t1;Parent=g120;
CAKOAZ010000002.1_Epicampocera_succincta_genome_assembly,_contig:_SUPER_Y_unloc_1,_whole_genome_shotgun_sequence	AUGUSTUS	stop_codon	1436391	1436393	.	-	0	ID=g120.t1.stop1;Parent=g120.t1;
CAKOAZ010000002.1_Epicampocera_succincta_genome_assembly,_contig:_SUPER_Y_unloc_1,_whole_genome_shotgun_sequence	AUGUSTUS	CDS	1436391	1436849	0.88	-	0	ID=g120.t1.CDS1;Parent=g120.t1;
CAKOAZ010000002.1_Epicampocera_succincta_genome_assembly,_contig:_SUPER_Y_unloc_1,_whole_genome_shotgun_sequence	AUGUSTUS	exon	1436391	1436849	.	-	.	ID=g120.t1.exon1;Parent=g120.t1;
CAKOAZ010000002.1_Epicampocera_succincta_genome_assembly,_contig:_SUPER_Y_unloc_1,_whole_genome_shotgun_sequence	AUGUSTUS	intron	1436850	1436909	0.85	-	.	ID=g120.t1.intron1;Parent=g120.t1;
CAKOAZ010000002.1_Epicampocera_succincta_genome_assembly,_contig:_SUPER_Y_unloc_1,_whole_genome_shotgun_sequence	AUGUSTUS	CDS	1436910	1437200	0.86	-	0	ID=g120.t1.CDS2;Parent=g120.t1;
CAKOAZ010000002.1_Epicampocera_succincta_genome_assembly,_contig:_SUPER_Y_unloc_1,_whole_genome_shotgun_sequence	AUGUSTUS	exon	1436910	1437200	.	-	.	ID=g120.t1.exon2;Parent=g120.t1;
CAKOAZ010000002.1_Epicampocera_succincta_genome_assembly,_contig:_SUPER_Y_unloc_1,_whole_genome_shotgun_sequence	AUGUSTUS	start_codon	1437198	1437200	.	-	0	ID=g120.t1.start1;Parent=g120.t1;
CAKOAZ010000002.1_Epicampocera_succincta_genome_assembly,_contig:_SUPER_Y_unloc_1,_whole_genome_shotgun_sequence	AUGUSTUS	gene	1437893	1440376	.	-	.	ID=g121;
CAKOAZ010000002.1_Epicampocera_succincta_genome_assembly,_contig:_SUPER_Y_unloc_1,_whole_genome_shotgun_sequence	AUGUSTUS	mRNA	1437893	1440376	0.32	-	.	ID=g121.t1;Parent=g121;
CAKOAZ010000002.1_Epicampocera_succincta_genome_assembly,_contig:_SUPER_Y_unloc_1,_whole_genome_shotgun_sequence	AUGUSTUS	stop_codon	1437893	1437895	.	-	0	ID=g121.t1.stop1;Parent=g121.t1;
CAKOAZ010000002.1_Epicampocera_succincta_genome_assembly,_contig:_SUPER_Y_unloc_1,_whole_genome_shotgun_sequence	AUGUSTUS	CDS	1437893	1438102	0.78	-	0	ID=g121.t1.CDS1;Parent=g121.t1;
CAKOAZ010000002.1_Epicampocera_succincta_genome_assembly,_contig:_SUPER_Y_unloc_1,_whole_genome_shotgun_sequence	AUGUSTUS	exon	1437893	1438102	.	-	.	ID=g121.t1.exon1;Parent=g121.t1;
CAKOAZ010000002.1_Epicampocera_succincta_genome_assembly,_contig:_SUPER_Y_unloc_1,_whole_genome_shotgun_sequence	AUGUSTUS	intron	1438103	1438412	0.66	-	.	ID=g121.t1.intron1;Parent=g121.t1;
CAKOAZ010000002.1_Epicampocera_succincta_genome_assembly,_contig:_SUPER_Y_unloc_1,_whole_genome_shotgun_sequence	AUGUSTUS	CDS	1438413	1438699	0.4	-	2	ID=g121.t1.CDS2;Parent=g121.t1;
CAKOAZ010000002.1_Epicampocera_succincta_genome_assembly,_contig:_SUPER_Y_unloc_1,_whole_genome_shotgun_sequence	AUGUSTUS	exon	1438413	1438699	.	-	.	ID=g121.t1.exon2;Parent=g121.t1;
CAKOAZ010000002.1_Epicampocera_succincta_genome_assembly,_contig:_SUPER_Y_unloc_1,_whole_genome_shotgun_sequence	AUGUSTUS	intron	1438700	1439682	0.49	-	.	ID=g121.t1.intron2;Parent=g121.t1;
CAKOAZ010000002.1_Epicampocera_succincta_genome_assembly,_contig:_SUPER_Y_unloc_1,_whole_genome_shotgun_sequence	AUGUSTUS	CDS	1439683	1440025	0.63	-	0	ID=g121.t1.CDS3;Parent=g121.t1;
CAKOAZ010000002.1_Epicampocera_succincta_genome_assembly,_contig:_SUPER_Y_unloc_1,_whole_genome_shotgun_sequence	AUGUSTUS	exon	1439683	1440025	.	-	.	ID=g121.t1.exon3;Parent=g121.t1;
CAKOAZ010000002.1_Epicampocera_succincta_genome_assembly,_contig:_SUPER_Y_unloc_1,_whole_genome_shotgun_sequence	AUGUSTUS	intron	1440026	1440085	0.93	-	.	ID=g121.t1.intron3;Parent=g121.t1;
CAKOAZ010000002.1_Epicampocera_succincta_genome_assembly,_contig:_SUPER_Y_unloc_1,_whole_genome_shotgun_sequence	AUGUSTUS	CDS	1440086	1440376	0.93	-	0	ID=g121.t1.CDS4;Parent=g121.t1;
CAKOAZ010000002.1_Epicampocera_succincta_genome_assembly,_contig:_SUPER_Y_unloc_1,_whole_genome_shotgun_sequence	AUGUSTUS	exon	1440086	1440376	.	-	.	ID=g121.t1.exon4;Parent=g121.t1;
CAKOAZ010000002.1_Epicampocera_succincta_genome_assembly,_contig:_SUPER_Y_unloc_1,_whole_genome_shotgun_sequence	AUGUSTUS	start_codon	1440374	1440376	.	-	0	ID=g121.t1.start1;Parent=g121.t1;
CAKOAZ010000002.1_Epicampocera_succincta_genome_assembly,_contig:_SUPER_Y_unloc_1,_whole_genome_shotgun_sequence	AUGUSTUS	gene	1441061	1441868	.	-	.	ID=g122;
CAKOAZ010000002.1_Epicampocera_succincta_genome_assembly,_contig:_SUPER_Y_unloc_1,_whole_genome_shotgun_sequence	AUGUSTUS	mRNA	1441061	1441868	0.56	-	.	ID=g122.t1;Parent=g122;
CAKOAZ010000002.1_Epicampocera_succincta_genome_assembly,_contig:_SUPER_Y_unloc_1,_whole_genome_shotgun_sequence	AUGUSTUS	stop_codon	1441061	1441063	.	-	0	ID=g122.t1.stop1;Parent=g122.t1;
CAKOAZ010000002.1_Epicampocera_succincta_genome_assembly,_contig:_SUPER_Y_unloc_1,_whole_genome_shotgun_sequence	AUGUSTUS	CDS	1441061	1441519	1	-	0	ID=g122.t1.CDS1;Parent=g122.t1;
CAKOAZ010000002.1_Epicampocera_succincta_genome_assembly,_contig:_SUPER_Y_unloc_1,_whole_genome_shotgun_sequence	AUGUSTUS	exon	1441061	1441519	.	-	.	ID=g122.t1.exon1;Parent=g122.t1;
CAKOAZ010000002.1_Epicampocera_succincta_genome_assembly,_contig:_SUPER_Y_unloc_1,_whole_genome_shotgun_sequence	AUGUSTUS	intron	1441520	1441578	1	-	.	ID=g122.t1.intron1;Parent=g122.t1;
CAKOAZ010000002.1_Epicampocera_succincta_genome_assembly,_contig:_SUPER_Y_unloc_1,_whole_genome_shotgun_sequence	AUGUSTUS	CDS	1441579	1441731	0.71	-	0	ID=g122.t1.CDS2;Parent=g122.t1;
CAKOAZ010000002.1_Epicampocera_succincta_genome_assembly,_contig:_SUPER_Y_unloc_1,_whole_genome_shotgun_sequence	AUGUSTUS	exon	1441579	1441731	.	-	.	ID=g122.t1.exon2;Parent=g122.t1;
CAKOAZ010000002.1_Epicampocera_succincta_genome_assembly,_contig:_SUPER_Y_unloc_1,_whole_genome_shotgun_sequence	AUGUSTUS	intron	1441732	1441841	0.56	-	.	ID=g122.t1.intron2;Parent=g122.t1;
CAKOAZ010000002.1_Epicampocera_succincta_genome_assembly,_contig:_SUPER_Y_unloc_1,_whole_genome_shotgun_sequence	AUGUSTUS	CDS	1441842	1441868	0.56	-	0	ID=g122.t1.CDS3;Parent=g122.t1;
CAKOAZ010000002.1_Epicampocera_succincta_genome_assembly,_contig:_SUPER_Y_unloc_1,_whole_genome_shotgun_sequence	AUGUSTUS	exon	1441842	1441868	.	-	.	ID=g122.t1.exon3;Parent=g122.t1;
CAKOAZ010000002.1_Epicampocera_succincta_genome_assembly,_contig:_SUPER_Y_unloc_1,_whole_genome_shotgun_sequence	AUGUSTUS	start_codon	1441866	1441868	.	-	0	ID=g122.t1.start1;Parent=g122.t1;
CAKOAZ010000002.1_Epicampocera_succincta_genome_assembly,_contig:_SUPER_Y_unloc_1,_whole_genome_shotgun_sequence	AUGUSTUS	gene	1442558	1443367	.	-	.	ID=g123;
CAKOAZ010000002.1_Epicampocera_succincta_genome_assembly,_contig:_SUPER_Y_unloc_1,_whole_genome_shotgun_sequence	AUGUSTUS	mRNA	1442558	1443367	0.99	-	.	ID=g123.t1;Parent=g123;
CAKOAZ010000002.1_Epicampocera_succincta_genome_assembly,_contig:_SUPER_Y_unloc_1,_whole_genome_shotgun_sequence	AUGUSTUS	stop_codon	1442558	1442560	.	-	0	ID=g123.t1.stop1;Parent=g123.t1;
CAKOAZ010000002.1_Epicampocera_succincta_genome_assembly,_contig:_SUPER_Y_unloc_1,_whole_genome_shotgun_sequence	AUGUSTUS	CDS	1442558	1443016	1	-	0	ID=g123.t1.CDS1;Parent=g123.t1;
CAKOAZ010000002.1_Epicampocera_succincta_genome_assembly,_contig:_SUPER_Y_unloc_1,_whole_genome_shotgun_sequence	AUGUSTUS	exon	1442558	1443016	.	-	.	ID=g123.t1.exon1;Parent=g123.t1;
CAKOAZ010000002.1_Epicampocera_succincta_genome_assembly,_contig:_SUPER_Y_unloc_1,_whole_genome_shotgun_sequence	AUGUSTUS	intron	1443017	1443076	1	-	.	ID=g123.t1.intron1;Parent=g123.t1;
CAKOAZ010000002.1_Epicampocera_succincta_genome_assembly,_contig:_SUPER_Y_unloc_1,_whole_genome_shotgun_sequence	AUGUSTUS	CDS	1443077	1443367	0.99	-	0	ID=g123.t1.CDS2;Parent=g123.t1;
CAKOAZ010000002.1_Epicampocera_succincta_genome_assembly,_contig:_SUPER_Y_unloc_1,_whole_genome_shotgun_sequence	AUGUSTUS	exon	1443077	1443367	.	-	.	ID=g123.t1.exon2;Parent=g123.t1;
CAKOAZ010000002.1_Epicampocera_succincta_genome_assembly,_contig:_SUPER_Y_unloc_1,_whole_genome_shotgun_sequence	AUGUSTUS	start_codon	1443365	1443367	.	-	0	ID=g123.t1.start1;Parent=g123.t1;
CAKOAZ010000002.1_Epicampocera_succincta_genome_assembly,_contig:_SUPER_Y_unloc_1,_whole_genome_shotgun_sequence	AUGUSTUS	gene	1444984	1445792	.	-	.	ID=g124;
CAKOAZ010000002.1_Epicampocera_succincta_genome_assembly,_contig:_SUPER_Y_unloc_1,_whole_genome_shotgun_sequence	AUGUSTUS	mRNA	1444984	1445792	0.94	-	.	ID=g124.t1;Parent=g124;
CAKOAZ010000002.1_Epicampocera_succincta_genome_assembly,_contig:_SUPER_Y_unloc_1,_whole_genome_shotgun_sequence	AUGUSTUS	stop_codon	1444984	1444986	.	-	0	ID=g124.t1.stop1;Parent=g124.t1;
CAKOAZ010000002.1_Epicampocera_succincta_genome_assembly,_contig:_SUPER_Y_unloc_1,_whole_genome_shotgun_sequence	AUGUSTUS	CDS	1444984	1445442	0.97	-	0	ID=g124.t1.CDS1;Parent=g124.t1;
CAKOAZ010000002.1_Epicampocera_succincta_genome_assembly,_contig:_SUPER_Y_unloc_1,_whole_genome_shotgun_sequence	AUGUSTUS	exon	1444984	1445442	.	-	.	ID=g124.t1.exon1;Parent=g124.t1;
CAKOAZ010000002.1_Epicampocera_succincta_genome_assembly,_contig:_SUPER_Y_unloc_1,_whole_genome_shotgun_sequence	AUGUSTUS	intron	1445443	1445502	1	-	.	ID=g124.t1.intron1;Parent=g124.t1;
CAKOAZ010000002.1_Epicampocera_succincta_genome_assembly,_contig:_SUPER_Y_unloc_1,_whole_genome_shotgun_sequence	AUGUSTUS	CDS	1445503	1445526	0.96	-	0	ID=g124.t1.CDS2;Parent=g124.t1;
CAKOAZ010000002.1_Epicampocera_succincta_genome_assembly,_contig:_SUPER_Y_unloc_1,_whole_genome_shotgun_sequence	AUGUSTUS	exon	1445503	1445526	.	-	.	ID=g124.t1.exon2;Parent=g124.t1;
CAKOAZ010000002.1_Epicampocera_succincta_genome_assembly,_contig:_SUPER_Y_unloc_1,_whole_genome_shotgun_sequence	AUGUSTUS	intron	1445527	1445600	0.96	-	.	ID=g124.t1.intron2;Parent=g124.t1;
CAKOAZ010000002.1_Epicampocera_succincta_genome_assembly,_contig:_SUPER_Y_unloc_1,_whole_genome_shotgun_sequence	AUGUSTUS	CDS	1445601	1445792	0.96	-	0	ID=g124.t1.CDS3;Parent=g124.t1;
CAKOAZ010000002.1_Epicampocera_succincta_genome_assembly,_contig:_SUPER_Y_unloc_1,_whole_genome_shotgun_sequence	AUGUSTUS	exon	1445601	1445792	.	-	.	ID=g124.t1.exon3;Parent=g124.t1;
CAKOAZ010000002.1_Epicampocera_succincta_genome_assembly,_contig:_SUPER_Y_unloc_1,_whole_genome_shotgun_sequence	AUGUSTUS	start_codon	1445790	1445792	.	-	0	ID=g124.t1.start1;Parent=g124.t1;
CAKOAZ010000002.1_Epicampocera_succincta_genome_assembly,_contig:_SUPER_Y_unloc_1,_whole_genome_shotgun_sequence	AUGUSTUS	gene	1447056	1447865	.	-	.	ID=g125;
CAKOAZ010000002.1_Epicampocera_succincta_genome_assembly,_contig:_SUPER_Y_unloc_1,_whole_genome_shotgun_sequence	AUGUSTUS	mRNA	1447056	1447865	0.84	-	.	ID=g125.t1;Parent=g125;
CAKOAZ010000002.1_Epicampocera_succincta_genome_assembly,_contig:_SUPER_Y_unloc_1,_whole_genome_shotgun_sequence	AUGUSTUS	stop_codon	1447056	1447058	.	-	0	ID=g125.t1.stop1;Parent=g125.t1;
CAKOAZ010000002.1_Epicampocera_succincta_genome_assembly,_contig:_SUPER_Y_unloc_1,_whole_genome_shotgun_sequence	AUGUSTUS	CDS	1447056	1447514	0.85	-	0	ID=g125.t1.CDS1;Parent=g125.t1;
CAKOAZ010000002.1_Epicampocera_succincta_genome_assembly,_contig:_SUPER_Y_unloc_1,_whole_genome_shotgun_sequence	AUGUSTUS	exon	1447056	1447514	.	-	.	ID=g125.t1.exon1;Parent=g125.t1;
CAKOAZ010000002.1_Epicampocera_succincta_genome_assembly,_contig:_SUPER_Y_unloc_1,_whole_genome_shotgun_sequence	AUGUSTUS	intron	1447515	1447574	0.84	-	.	ID=g125.t1.intron1;Parent=g125.t1;
CAKOAZ010000002.1_Epicampocera_succincta_genome_assembly,_contig:_SUPER_Y_unloc_1,_whole_genome_shotgun_sequence	AUGUSTUS	CDS	1447575	1447865	0.88	-	0	ID=g125.t1.CDS2;Parent=g125.t1;
CAKOAZ010000002.1_Epicampocera_succincta_genome_assembly,_contig:_SUPER_Y_unloc_1,_whole_genome_shotgun_sequence	AUGUSTUS	exon	1447575	1447865	.	-	.	ID=g125.t1.exon2;Parent=g125.t1;
CAKOAZ010000002.1_Epicampocera_succincta_genome_assembly,_contig:_SUPER_Y_unloc_1,_whole_genome_shotgun_sequence	AUGUSTUS	start_codon	1447863	1447865	.	-	0	ID=g125.t1.start1;Parent=g125.t1;
CAKOAZ010000002.1_Epicampocera_succincta_genome_assembly,_contig:_SUPER_Y_unloc_1,_whole_genome_shotgun_sequence	AUGUSTUS	gene	1449128	1449936	.	-	.	ID=g126;
CAKOAZ010000002.1_Epicampocera_succincta_genome_assembly,_contig:_SUPER_Y_unloc_1,_whole_genome_shotgun_sequence	AUGUSTUS	mRNA	1449128	1449936	1	-	.	ID=g126.t1;Parent=g126;
CAKOAZ010000002.1_Epicampocera_succincta_genome_assembly,_contig:_SUPER_Y_unloc_1,_whole_genome_shotgun_sequence	AUGUSTUS	stop_codon	1449128	1449130	.	-	0	ID=g126.t1.stop1;Parent=g126.t1;
CAKOAZ010000002.1_Epicampocera_succincta_genome_assembly,_contig:_SUPER_Y_unloc_1,_whole_genome_shotgun_sequence	AUGUSTUS	CDS	1449128	1449586	1	-	0	ID=g126.t1.CDS1;Parent=g126.t1;
CAKOAZ010000002.1_Epicampocera_succincta_genome_assembly,_contig:_SUPER_Y_unloc_1,_whole_genome_shotgun_sequence	AUGUSTUS	exon	1449128	1449586	.	-	.	ID=g126.t1.exon1;Parent=g126.t1;
CAKOAZ010000002.1_Epicampocera_succincta_genome_assembly,_contig:_SUPER_Y_unloc_1,_whole_genome_shotgun_sequence	AUGUSTUS	intron	1449587	1449645	1	-	.	ID=g126.t1.intron1;Parent=g126.t1;
CAKOAZ010000002.1_Epicampocera_succincta_genome_assembly,_contig:_SUPER_Y_unloc_1,_whole_genome_shotgun_sequence	AUGUSTUS	CDS	1449646	1449936	1	-	0	ID=g126.t1.CDS2;Parent=g126.t1;
CAKOAZ010000002.1_Epicampocera_succincta_genome_assembly,_contig:_SUPER_Y_unloc_1,_whole_genome_shotgun_sequence	AUGUSTUS	exon	1449646	1449936	.	-	.	ID=g126.t1.exon2;Parent=g126.t1;
CAKOAZ010000002.1_Epicampocera_succincta_genome_assembly,_contig:_SUPER_Y_unloc_1,_whole_genome_shotgun_sequence	AUGUSTUS	start_codon	1449934	1449936	.	-	0	ID=g126.t1.start1;Parent=g126.t1;
CAKOAZ010000002.1_Epicampocera_succincta_genome_assembly,_contig:_SUPER_Y_unloc_1,_whole_genome_shotgun_sequence	AUGUSTUS	gene	1451553	1452931	.	-	.	ID=g127;
CAKOAZ010000002.1_Epicampocera_succincta_genome_assembly,_contig:_SUPER_Y_unloc_1,_whole_genome_shotgun_sequence	AUGUSTUS	mRNA	1451553	1452931	0.84	-	.	ID=g127.t1;Parent=g127;
CAKOAZ010000002.1_Epicampocera_succincta_genome_assembly,_contig:_SUPER_Y_unloc_1,_whole_genome_shotgun_sequence	AUGUSTUS	stop_codon	1451553	1451555	.	-	0	ID=g127.t1.stop1;Parent=g127.t1;
CAKOAZ010000002.1_Epicampocera_succincta_genome_assembly,_contig:_SUPER_Y_unloc_1,_whole_genome_shotgun_sequence	AUGUSTUS	CDS	1451553	1451957	0.84	-	0	ID=g127.t1.CDS1;Parent=g127.t1;
CAKOAZ010000002.1_Epicampocera_succincta_genome_assembly,_contig:_SUPER_Y_unloc_1,_whole_genome_shotgun_sequence	AUGUSTUS	exon	1451553	1451957	.	-	.	ID=g127.t1.exon1;Parent=g127.t1;
CAKOAZ010000002.1_Epicampocera_succincta_genome_assembly,_contig:_SUPER_Y_unloc_1,_whole_genome_shotgun_sequence	AUGUSTUS	intron	1451958	1452071	0.84	-	.	ID=g127.t1.intron1;Parent=g127.t1;
CAKOAZ010000002.1_Epicampocera_succincta_genome_assembly,_contig:_SUPER_Y_unloc_1,_whole_genome_shotgun_sequence	AUGUSTUS	CDS	1452072	1452215	0.9	-	0	ID=g127.t1.CDS2;Parent=g127.t1;
CAKOAZ010000002.1_Epicampocera_succincta_genome_assembly,_contig:_SUPER_Y_unloc_1,_whole_genome_shotgun_sequence	AUGUSTUS	exon	1452072	1452215	.	-	.	ID=g127.t1.exon2;Parent=g127.t1;
CAKOAZ010000002.1_Epicampocera_succincta_genome_assembly,_contig:_SUPER_Y_unloc_1,_whole_genome_shotgun_sequence	AUGUSTUS	intron	1452216	1452790	1	-	.	ID=g127.t1.intron2;Parent=g127.t1;
CAKOAZ010000002.1_Epicampocera_succincta_genome_assembly,_contig:_SUPER_Y_unloc_1,_whole_genome_shotgun_sequence	AUGUSTUS	CDS	1452791	1452931	1	-	0	ID=g127.t1.CDS3;Parent=g127.t1;
CAKOAZ010000002.1_Epicampocera_succincta_genome_assembly,_contig:_SUPER_Y_unloc_1,_whole_genome_shotgun_sequence	AUGUSTUS	exon	1452791	1452931	.	-	.	ID=g127.t1.exon3;Parent=g127.t1;
CAKOAZ010000002.1_Epicampocera_succincta_genome_assembly,_contig:_SUPER_Y_unloc_1,_whole_genome_shotgun_sequence	AUGUSTUS	start_codon	1452929	1452931	.	-	0	ID=g127.t1.start1;Parent=g127.t1;
CAKOAZ010000002.1_Epicampocera_succincta_genome_assembly,_contig:_SUPER_Y_unloc_1,_whole_genome_shotgun_sequence	AUGUSTUS	gene	1453621	1454429	.	-	.	ID=g128;
CAKOAZ010000002.1_Epicampocera_succincta_genome_assembly,_contig:_SUPER_Y_unloc_1,_whole_genome_shotgun_sequence	AUGUSTUS	mRNA	1453621	1454429	1	-	.	ID=g128.t1;Parent=g128;
CAKOAZ010000002.1_Epicampocera_succincta_genome_assembly,_contig:_SUPER_Y_unloc_1,_whole_genome_shotgun_sequence	AUGUSTUS	stop_codon	1453621	1453623	.	-	0	ID=g128.t1.stop1;Parent=g128.t1;
CAKOAZ010000002.1_Epicampocera_succincta_genome_assembly,_contig:_SUPER_Y_unloc_1,_whole_genome_shotgun_sequence	AUGUSTUS	CDS	1453621	1454079	1	-	0	ID=g128.t1.CDS1;Parent=g128.t1;
CAKOAZ010000002.1_Epicampocera_succincta_genome_assembly,_contig:_SUPER_Y_unloc_1,_whole_genome_shotgun_sequence	AUGUSTUS	exon	1453621	1454079	.	-	.	ID=g128.t1.exon1;Parent=g128.t1;
CAKOAZ010000002.1_Epicampocera_succincta_genome_assembly,_contig:_SUPER_Y_unloc_1,_whole_genome_shotgun_sequence	AUGUSTUS	intron	1454080	1454138	1	-	.	ID=g128.t1.intron1;Parent=g128.t1;
CAKOAZ010000002.1_Epicampocera_succincta_genome_assembly,_contig:_SUPER_Y_unloc_1,_whole_genome_shotgun_sequence	AUGUSTUS	CDS	1454139	1454429	1	-	0	ID=g128.t1.CDS2;Parent=g128.t1;
CAKOAZ010000002.1_Epicampocera_succincta_genome_assembly,_contig:_SUPER_Y_unloc_1,_whole_genome_shotgun_sequence	AUGUSTUS	exon	1454139	1454429	.	-	.	ID=g128.t1.exon2;Parent=g128.t1;
CAKOAZ010000002.1_Epicampocera_succincta_genome_assembly,_contig:_SUPER_Y_unloc_1,_whole_genome_shotgun_sequence	AUGUSTUS	start_codon	1454427	1454429	.	-	0	ID=g128.t1.start1;Parent=g128.t1;
CAKOAZ010000002.1_Epicampocera_succincta_genome_assembly,_contig:_SUPER_Y_unloc_1,_whole_genome_shotgun_sequence	AUGUSTUS	gene	1455119	1455928	.	-	.	ID=g129;
CAKOAZ010000002.1_Epicampocera_succincta_genome_assembly,_contig:_SUPER_Y_unloc_1,_whole_genome_shotgun_sequence	AUGUSTUS	mRNA	1455119	1455928	0.75	-	.	ID=g129.t1;Parent=g129;
CAKOAZ010000002.1_Epicampocera_succincta_genome_assembly,_contig:_SUPER_Y_unloc_1,_whole_genome_shotgun_sequence	AUGUSTUS	stop_codon	1455119	1455121	.	-	0	ID=g129.t1.stop1;Parent=g129.t1;
CAKOAZ010000002.1_Epicampocera_succincta_genome_assembly,_contig:_SUPER_Y_unloc_1,_whole_genome_shotgun_sequence	AUGUSTUS	CDS	1455119	1455523	0.82	-	0	ID=g129.t1.CDS1;Parent=g129.t1;
CAKOAZ010000002.1_Epicampocera_succincta_genome_assembly,_contig:_SUPER_Y_unloc_1,_whole_genome_shotgun_sequence	AUGUSTUS	exon	1455119	1455523	.	-	.	ID=g129.t1.exon1;Parent=g129.t1;
CAKOAZ010000002.1_Epicampocera_succincta_genome_assembly,_contig:_SUPER_Y_unloc_1,_whole_genome_shotgun_sequence	AUGUSTUS	intron	1455524	1455637	0.75	-	.	ID=g129.t1.intron1;Parent=g129.t1;
CAKOAZ010000002.1_Epicampocera_succincta_genome_assembly,_contig:_SUPER_Y_unloc_1,_whole_genome_shotgun_sequence	AUGUSTUS	CDS	1455638	1455928	0.77	-	0	ID=g129.t1.CDS2;Parent=g129.t1;
CAKOAZ010000002.1_Epicampocera_succincta_genome_assembly,_contig:_SUPER_Y_unloc_1,_whole_genome_shotgun_sequence	AUGUSTUS	exon	1455638	1455928	.	-	.	ID=g129.t1.exon2;Parent=g129.t1;
CAKOAZ010000002.1_Epicampocera_succincta_genome_assembly,_contig:_SUPER_Y_unloc_1,_whole_genome_shotgun_sequence	AUGUSTUS	start_codon	1455926	1455928	.	-	0	ID=g129.t1.start1;Parent=g129.t1;
CAKOAZ010000002.1_Epicampocera_succincta_genome_assembly,_contig:_SUPER_Y_unloc_1,_whole_genome_shotgun_sequence	AUGUSTUS	gene	1457189	1457998	.	-	.	ID=g130;
CAKOAZ010000002.1_Epicampocera_succincta_genome_assembly,_contig:_SUPER_Y_unloc_1,_whole_genome_shotgun_sequence	AUGUSTUS	mRNA	1457189	1457998	0.8	-	.	ID=g130.t1;Parent=g130;
CAKOAZ010000002.1_Epicampocera_succincta_genome_assembly,_contig:_SUPER_Y_unloc_1,_whole_genome_shotgun_sequence	AUGUSTUS	stop_codon	1457189	1457191	.	-	0	ID=g130.t1.stop1;Parent=g130.t1;
CAKOAZ010000002.1_Epicampocera_succincta_genome_assembly,_contig:_SUPER_Y_unloc_1,_whole_genome_shotgun_sequence	AUGUSTUS	CDS	1457189	1457593	0.84	-	0	ID=g130.t1.CDS1;Parent=g130.t1;
CAKOAZ010000002.1_Epicampocera_succincta_genome_assembly,_contig:_SUPER_Y_unloc_1,_whole_genome_shotgun_sequence	AUGUSTUS	exon	1457189	1457593	.	-	.	ID=g130.t1.exon1;Parent=g130.t1;
CAKOAZ010000002.1_Epicampocera_succincta_genome_assembly,_contig:_SUPER_Y_unloc_1,_whole_genome_shotgun_sequence	AUGUSTUS	intron	1457594	1457707	0.8	-	.	ID=g130.t1.intron1;Parent=g130.t1;
CAKOAZ010000002.1_Epicampocera_succincta_genome_assembly,_contig:_SUPER_Y_unloc_1,_whole_genome_shotgun_sequence	AUGUSTUS	CDS	1457708	1457998	0.81	-	0	ID=g130.t1.CDS2;Parent=g130.t1;
CAKOAZ010000002.1_Epicampocera_succincta_genome_assembly,_contig:_SUPER_Y_unloc_1,_whole_genome_shotgun_sequence	AUGUSTUS	exon	1457708	1457998	.	-	.	ID=g130.t1.exon2;Parent=g130.t1;
CAKOAZ010000002.1_Epicampocera_succincta_genome_assembly,_contig:_SUPER_Y_unloc_1,_whole_genome_shotgun_sequence	AUGUSTUS	start_codon	1457996	1457998	.	-	0	ID=g130.t1.start1;Parent=g130.t1;
CAKOAZ010000002.1_Epicampocera_succincta_genome_assembly,_contig:_SUPER_Y_unloc_1,_whole_genome_shotgun_sequence	AUGUSTUS	gene	1459569	1460056	.	-	.	ID=g131;
CAKOAZ010000002.1_Epicampocera_succincta_genome_assembly,_contig:_SUPER_Y_unloc_1,_whole_genome_shotgun_sequence	AUGUSTUS	mRNA	1459569	1460056	0.9	-	.	ID=g131.t1;Parent=g131;
CAKOAZ010000002.1_Epicampocera_succincta_genome_assembly,_contig:_SUPER_Y_unloc_1,_whole_genome_shotgun_sequence	AUGUSTUS	stop_codon	1459569	1459571	.	-	0	ID=g131.t1.stop1;Parent=g131.t1;
CAKOAZ010000002.1_Epicampocera_succincta_genome_assembly,_contig:_SUPER_Y_unloc_1,_whole_genome_shotgun_sequence	AUGUSTUS	CDS	1459569	1459706	0.9	-	0	ID=g131.t1.CDS1;Parent=g131.t1;
CAKOAZ010000002.1_Epicampocera_succincta_genome_assembly,_contig:_SUPER_Y_unloc_1,_whole_genome_shotgun_sequence	AUGUSTUS	exon	1459569	1459706	.	-	.	ID=g131.t1.exon1;Parent=g131.t1;
CAKOAZ010000002.1_Epicampocera_succincta_genome_assembly,_contig:_SUPER_Y_unloc_1,_whole_genome_shotgun_sequence	AUGUSTUS	intron	1459707	1459765	0.95	-	.	ID=g131.t1.intron1;Parent=g131.t1;
CAKOAZ010000002.1_Epicampocera_succincta_genome_assembly,_contig:_SUPER_Y_unloc_1,_whole_genome_shotgun_sequence	AUGUSTUS	CDS	1459766	1460056	1	-	0	ID=g131.t1.CDS2;Parent=g131.t1;
CAKOAZ010000002.1_Epicampocera_succincta_genome_assembly,_contig:_SUPER_Y_unloc_1,_whole_genome_shotgun_sequence	AUGUSTUS	exon	1459766	1460056	.	-	.	ID=g131.t1.exon2;Parent=g131.t1;
CAKOAZ010000002.1_Epicampocera_succincta_genome_assembly,_contig:_SUPER_Y_unloc_1,_whole_genome_shotgun_sequence	AUGUSTUS	start_codon	1460054	1460056	.	-	0	ID=g131.t1.start1;Parent=g131.t1;
CAKOAZ010000002.1_Epicampocera_succincta_genome_assembly,_contig:_SUPER_Y_unloc_1,_whole_genome_shotgun_sequence	AUGUSTUS	gene	1460748	1461558	.	-	.	ID=g132;
CAKOAZ010000002.1_Epicampocera_succincta_genome_assembly,_contig:_SUPER_Y_unloc_1,_whole_genome_shotgun_sequence	AUGUSTUS	mRNA	1460748	1461558	0.97	-	.	ID=g132.t1;Parent=g132;
CAKOAZ010000002.1_Epicampocera_succincta_genome_assembly,_contig:_SUPER_Y_unloc_1,_whole_genome_shotgun_sequence	AUGUSTUS	stop_codon	1460748	1460750	.	-	0	ID=g132.t1.stop1;Parent=g132.t1;
CAKOAZ010000002.1_Epicampocera_succincta_genome_assembly,_contig:_SUPER_Y_unloc_1,_whole_genome_shotgun_sequence	AUGUSTUS	CDS	1460748	1461206	1	-	0	ID=g132.t1.CDS1;Parent=g132.t1;
CAKOAZ010000002.1_Epicampocera_succincta_genome_assembly,_contig:_SUPER_Y_unloc_1,_whole_genome_shotgun_sequence	AUGUSTUS	exon	1460748	1461206	.	-	.	ID=g132.t1.exon1;Parent=g132.t1;
CAKOAZ010000002.1_Epicampocera_succincta_genome_assembly,_contig:_SUPER_Y_unloc_1,_whole_genome_shotgun_sequence	AUGUSTUS	intron	1461207	1461267	0.97	-	.	ID=g132.t1.intron1;Parent=g132.t1;
CAKOAZ010000002.1_Epicampocera_succincta_genome_assembly,_contig:_SUPER_Y_unloc_1,_whole_genome_shotgun_sequence	AUGUSTUS	CDS	1461268	1461558	0.97	-	0	ID=g132.t1.CDS2;Parent=g132.t1;
CAKOAZ010000002.1_Epicampocera_succincta_genome_assembly,_contig:_SUPER_Y_unloc_1,_whole_genome_shotgun_sequence	AUGUSTUS	exon	1461268	1461558	.	-	.	ID=g132.t1.exon2;Parent=g132.t1;
CAKOAZ010000002.1_Epicampocera_succincta_genome_assembly,_contig:_SUPER_Y_unloc_1,_whole_genome_shotgun_sequence	AUGUSTUS	start_codon	1461556	1461558	.	-	0	ID=g132.t1.start1;Parent=g132.t1;
CAKOAZ010000002.1_Epicampocera_succincta_genome_assembly,_contig:_SUPER_Y_unloc_1,_whole_genome_shotgun_sequence	AUGUSTUS	gene	1462821	1463629	.	-	.	ID=g133;
CAKOAZ010000002.1_Epicampocera_succincta_genome_assembly,_contig:_SUPER_Y_unloc_1,_whole_genome_shotgun_sequence	AUGUSTUS	mRNA	1462821	1463629	1	-	.	ID=g133.t1;Parent=g133;
CAKOAZ010000002.1_Epicampocera_succincta_genome_assembly,_contig:_SUPER_Y_unloc_1,_whole_genome_shotgun_sequence	AUGUSTUS	stop_codon	1462821	1462823	.	-	0	ID=g133.t1.stop1;Parent=g133.t1;
CAKOAZ010000002.1_Epicampocera_succincta_genome_assembly,_contig:_SUPER_Y_unloc_1,_whole_genome_shotgun_sequence	AUGUSTUS	CDS	1462821	1463279	1	-	0	ID=g133.t1.CDS1;Parent=g133.t1;
CAKOAZ010000002.1_Epicampocera_succincta_genome_assembly,_contig:_SUPER_Y_unloc_1,_whole_genome_shotgun_sequence	AUGUSTUS	exon	1462821	1463279	.	-	.	ID=g133.t1.exon1;Parent=g133.t1;
CAKOAZ010000002.1_Epicampocera_succincta_genome_assembly,_contig:_SUPER_Y_unloc_1,_whole_genome_shotgun_sequence	AUGUSTUS	intron	1463280	1463338	1	-	.	ID=g133.t1.intron1;Parent=g133.t1;
CAKOAZ010000002.1_Epicampocera_succincta_genome_assembly,_contig:_SUPER_Y_unloc_1,_whole_genome_shotgun_sequence	AUGUSTUS	CDS	1463339	1463629	1	-	0	ID=g133.t1.CDS2;Parent=g133.t1;
CAKOAZ010000002.1_Epicampocera_succincta_genome_assembly,_contig:_SUPER_Y_unloc_1,_whole_genome_shotgun_sequence	AUGUSTUS	exon	1463339	1463629	.	-	.	ID=g133.t1.exon2;Parent=g133.t1;
CAKOAZ010000002.1_Epicampocera_succincta_genome_assembly,_contig:_SUPER_Y_unloc_1,_whole_genome_shotgun_sequence	AUGUSTUS	start_codon	1463627	1463629	.	-	0	ID=g133.t1.start1;Parent=g133.t1;
CAKOAZ010000002.1_Epicampocera_succincta_genome_assembly,_contig:_SUPER_Y_unloc_1,_whole_genome_shotgun_sequence	AUGUSTUS	gene	1464526	1465131	.	-	.	ID=g134;
CAKOAZ010000002.1_Epicampocera_succincta_genome_assembly,_contig:_SUPER_Y_unloc_1,_whole_genome_shotgun_sequence	AUGUSTUS	mRNA	1464526	1465131	0.88	-	.	ID=g134.t1;Parent=g134;
CAKOAZ010000002.1_Epicampocera_succincta_genome_assembly,_contig:_SUPER_Y_unloc_1,_whole_genome_shotgun_sequence	AUGUSTUS	stop_codon	1464526	1464528	.	-	0	ID=g134.t1.stop1;Parent=g134.t1;
CAKOAZ010000002.1_Epicampocera_succincta_genome_assembly,_contig:_SUPER_Y_unloc_1,_whole_genome_shotgun_sequence	AUGUSTUS	CDS	1464526	1464780	0.94	-	0	ID=g134.t1.CDS1;Parent=g134.t1;
CAKOAZ010000002.1_Epicampocera_succincta_genome_assembly,_contig:_SUPER_Y_unloc_1,_whole_genome_shotgun_sequence	AUGUSTUS	exon	1464526	1464780	.	-	.	ID=g134.t1.exon1;Parent=g134.t1;
CAKOAZ010000002.1_Epicampocera_succincta_genome_assembly,_contig:_SUPER_Y_unloc_1,_whole_genome_shotgun_sequence	AUGUSTUS	intron	1464781	1464840	0.9	-	.	ID=g134.t1.intron1;Parent=g134.t1;
CAKOAZ010000002.1_Epicampocera_succincta_genome_assembly,_contig:_SUPER_Y_unloc_1,_whole_genome_shotgun_sequence	AUGUSTUS	CDS	1464841	1465131	0.88	-	0	ID=g134.t1.CDS2;Parent=g134.t1;
CAKOAZ010000002.1_Epicampocera_succincta_genome_assembly,_contig:_SUPER_Y_unloc_1,_whole_genome_shotgun_sequence	AUGUSTUS	exon	1464841	1465131	.	-	.	ID=g134.t1.exon2;Parent=g134.t1;
CAKOAZ010000002.1_Epicampocera_succincta_genome_assembly,_contig:_SUPER_Y_unloc_1,_whole_genome_shotgun_sequence	AUGUSTUS	start_codon	1465129	1465131	.	-	0	ID=g134.t1.start1;Parent=g134.t1;
CAKOAZ010000002.1_Epicampocera_succincta_genome_assembly,_contig:_SUPER_Y_unloc_1,_whole_genome_shotgun_sequence	AUGUSTUS	gene	1465865	1466673	.	+	.	ID=g135;
CAKOAZ010000002.1_Epicampocera_succincta_genome_assembly,_contig:_SUPER_Y_unloc_1,_whole_genome_shotgun_sequence	AUGUSTUS	mRNA	1465865	1466673	0.83	+	.	ID=g135.t1;Parent=g135;
CAKOAZ010000002.1_Epicampocera_succincta_genome_assembly,_contig:_SUPER_Y_unloc_1,_whole_genome_shotgun_sequence	AUGUSTUS	start_codon	1465865	1465867	.	+	0	ID=g135.t1.start1;Parent=g135.t1;
CAKOAZ010000002.1_Epicampocera_succincta_genome_assembly,_contig:_SUPER_Y_unloc_1,_whole_genome_shotgun_sequence	AUGUSTUS	CDS	1465865	1466155	0.83	+	0	ID=g135.t1.CDS1;Parent=g135.t1;
CAKOAZ010000002.1_Epicampocera_succincta_genome_assembly,_contig:_SUPER_Y_unloc_1,_whole_genome_shotgun_sequence	AUGUSTUS	exon	1465865	1466155	.	+	.	ID=g135.t1.exon1;Parent=g135.t1;
CAKOAZ010000002.1_Epicampocera_succincta_genome_assembly,_contig:_SUPER_Y_unloc_1,_whole_genome_shotgun_sequence	AUGUSTUS	intron	1466156	1466214	0.83	+	.	ID=g135.t1.intron1;Parent=g135.t1;
CAKOAZ010000002.1_Epicampocera_succincta_genome_assembly,_contig:_SUPER_Y_unloc_1,_whole_genome_shotgun_sequence	AUGUSTUS	CDS	1466215	1466673	1	+	0	ID=g135.t1.CDS2;Parent=g135.t1;
CAKOAZ010000002.1_Epicampocera_succincta_genome_assembly,_contig:_SUPER_Y_unloc_1,_whole_genome_shotgun_sequence	AUGUSTUS	exon	1466215	1466673	.	+	.	ID=g135.t1.exon2;Parent=g135.t1;
CAKOAZ010000002.1_Epicampocera_succincta_genome_assembly,_contig:_SUPER_Y_unloc_1,_whole_genome_shotgun_sequence	AUGUSTUS	stop_codon	1466671	1466673	.	+	0	ID=g135.t1.stop1;Parent=g135.t1;
CAKOAZ010000002.1_Epicampocera_succincta_genome_assembly,_contig:_SUPER_Y_unloc_1,_whole_genome_shotgun_sequence	AUGUSTUS	mRNA	1466097	1466673	0.35	+	.	ID=g135.t2;Parent=g135;
CAKOAZ010000002.1_Epicampocera_succincta_genome_assembly,_contig:_SUPER_Y_unloc_1,_whole_genome_shotgun_sequence	AUGUSTUS	start_codon	1466097	1466099	.	+	0	ID=g135.t2.start1;Parent=g135.t2;
CAKOAZ010000002.1_Epicampocera_succincta_genome_assembly,_contig:_SUPER_Y_unloc_1,_whole_genome_shotgun_sequence	AUGUSTUS	CDS	1466097	1466119	0.89	+	0	ID=g135.t2.CDS1;Parent=g135.t2;
CAKOAZ010000002.1_Epicampocera_succincta_genome_assembly,_contig:_SUPER_Y_unloc_1,_whole_genome_shotgun_sequence	AUGUSTUS	exon	1466097	1466119	.	+	.	ID=g135.t2.exon1;Parent=g135.t2;
CAKOAZ010000002.1_Epicampocera_succincta_genome_assembly,_contig:_SUPER_Y_unloc_1,_whole_genome_shotgun_sequence	AUGUSTUS	intron	1466120	1466237	0.35	+	.	ID=g135.t2.intron1;Parent=g135.t2;
CAKOAZ010000002.1_Epicampocera_succincta_genome_assembly,_contig:_SUPER_Y_unloc_1,_whole_genome_shotgun_sequence	AUGUSTUS	CDS	1466238	1466673	0.35	+	1	ID=g135.t2.CDS2;Parent=g135.t2;
CAKOAZ010000002.1_Epicampocera_succincta_genome_assembly,_contig:_SUPER_Y_unloc_1,_whole_genome_shotgun_sequence	AUGUSTUS	exon	1466238	1466673	.	+	.	ID=g135.t2.exon2;Parent=g135.t2;
CAKOAZ010000002.1_Epicampocera_succincta_genome_assembly,_contig:_SUPER_Y_unloc_1,_whole_genome_shotgun_sequence	AUGUSTUS	stop_codon	1466671	1466673	.	+	0	ID=g135.t2.stop1;Parent=g135.t2;
CAKOAZ010000002.1_Epicampocera_succincta_genome_assembly,_contig:_SUPER_Y_unloc_1,_whole_genome_shotgun_sequence	AUGUSTUS	gene	1467366	1468174	.	+	.	ID=g136;
CAKOAZ010000002.1_Epicampocera_succincta_genome_assembly,_contig:_SUPER_Y_unloc_1,_whole_genome_shotgun_sequence	AUGUSTUS	mRNA	1467366	1468174	1	+	.	ID=g136.t1;Parent=g136;
CAKOAZ010000002.1_Epicampocera_succincta_genome_assembly,_contig:_SUPER_Y_unloc_1,_whole_genome_shotgun_sequence	AUGUSTUS	start_codon	1467366	1467368	.	+	0	ID=g136.t1.start1;Parent=g136.t1;
CAKOAZ010000002.1_Epicampocera_succincta_genome_assembly,_contig:_SUPER_Y_unloc_1,_whole_genome_shotgun_sequence	AUGUSTUS	CDS	1467366	1467656	1	+	0	ID=g136.t1.CDS1;Parent=g136.t1;
CAKOAZ010000002.1_Epicampocera_succincta_genome_assembly,_contig:_SUPER_Y_unloc_1,_whole_genome_shotgun_sequence	AUGUSTUS	exon	1467366	1467656	.	+	.	ID=g136.t1.exon1;Parent=g136.t1;
CAKOAZ010000002.1_Epicampocera_succincta_genome_assembly,_contig:_SUPER_Y_unloc_1,_whole_genome_shotgun_sequence	AUGUSTUS	intron	1467657	1467715	1	+	.	ID=g136.t1.intron1;Parent=g136.t1;
CAKOAZ010000002.1_Epicampocera_succincta_genome_assembly,_contig:_SUPER_Y_unloc_1,_whole_genome_shotgun_sequence	AUGUSTUS	CDS	1467716	1468174	1	+	0	ID=g136.t1.CDS2;Parent=g136.t1;
CAKOAZ010000002.1_Epicampocera_succincta_genome_assembly,_contig:_SUPER_Y_unloc_1,_whole_genome_shotgun_sequence	AUGUSTUS	exon	1467716	1468174	.	+	.	ID=g136.t1.exon2;Parent=g136.t1;
CAKOAZ010000002.1_Epicampocera_succincta_genome_assembly,_contig:_SUPER_Y_unloc_1,_whole_genome_shotgun_sequence	AUGUSTUS	stop_codon	1468172	1468174	.	+	0	ID=g136.t1.stop1;Parent=g136.t1;
CAKOAZ010000002.1_Epicampocera_succincta_genome_assembly,_contig:_SUPER_Y_unloc_1,_whole_genome_shotgun_sequence	AUGUSTUS	gene	1469437	1470245	.	+	.	ID=g137;
CAKOAZ010000002.1_Epicampocera_succincta_genome_assembly,_contig:_SUPER_Y_unloc_1,_whole_genome_shotgun_sequence	AUGUSTUS	mRNA	1469437	1470245	0.18	+	.	ID=g137.t1;Parent=g137;
CAKOAZ010000002.1_Epicampocera_succincta_genome_assembly,_contig:_SUPER_Y_unloc_1,_whole_genome_shotgun_sequence	AUGUSTUS	start_codon	1469437	1469439	.	+	0	ID=g137.t1.start1;Parent=g137.t1;
CAKOAZ010000002.1_Epicampocera_succincta_genome_assembly,_contig:_SUPER_Y_unloc_1,_whole_genome_shotgun_sequence	AUGUSTUS	CDS	1469437	1469727	0.34	+	0	ID=g137.t1.CDS1;Parent=g137.t1;
CAKOAZ010000002.1_Epicampocera_succincta_genome_assembly,_contig:_SUPER_Y_unloc_1,_whole_genome_shotgun_sequence	AUGUSTUS	exon	1469437	1469727	.	+	.	ID=g137.t1.exon1;Parent=g137.t1;
CAKOAZ010000002.1_Epicampocera_succincta_genome_assembly,_contig:_SUPER_Y_unloc_1,_whole_genome_shotgun_sequence	AUGUSTUS	intron	1469728	1469786	0.3	+	.	ID=g137.t1.intron1;Parent=g137.t1;
CAKOAZ010000002.1_Epicampocera_succincta_genome_assembly,_contig:_SUPER_Y_unloc_1,_whole_genome_shotgun_sequence	AUGUSTUS	CDS	1469787	1470245	0.29	+	0	ID=g137.t1.CDS2;Parent=g137.t1;
CAKOAZ010000002.1_Epicampocera_succincta_genome_assembly,_contig:_SUPER_Y_unloc_1,_whole_genome_shotgun_sequence	AUGUSTUS	exon	1469787	1470245	.	+	.	ID=g137.t1.exon2;Parent=g137.t1;
CAKOAZ010000002.1_Epicampocera_succincta_genome_assembly,_contig:_SUPER_Y_unloc_1,_whole_genome_shotgun_sequence	AUGUSTUS	stop_codon	1470243	1470245	.	+	0	ID=g137.t1.stop1;Parent=g137.t1;
CAKOAZ010000002.1_Epicampocera_succincta_genome_assembly,_contig:_SUPER_Y_unloc_1,_whole_genome_shotgun_sequence	AUGUSTUS	gene	1470935	1472315	.	+	.	ID=g138;
CAKOAZ010000002.1_Epicampocera_succincta_genome_assembly,_contig:_SUPER_Y_unloc_1,_whole_genome_shotgun_sequence	AUGUSTUS	mRNA	1471629	1472315	0.36	+	.	ID=g138.t1;Parent=g138;
CAKOAZ010000002.1_Epicampocera_succincta_genome_assembly,_contig:_SUPER_Y_unloc_1,_whole_genome_shotgun_sequence	AUGUSTUS	start_codon	1471629	1471631	.	+	0	ID=g138.t1.start1;Parent=g138.t1;
CAKOAZ010000002.1_Epicampocera_succincta_genome_assembly,_contig:_SUPER_Y_unloc_1,_whole_genome_shotgun_sequence	AUGUSTUS	CDS	1471629	1471760	0.41	+	0	ID=g138.t1.CDS1;Parent=g138.t1;
CAKOAZ010000002.1_Epicampocera_succincta_genome_assembly,_contig:_SUPER_Y_unloc_1,_whole_genome_shotgun_sequence	AUGUSTUS	exon	1471629	1471760	.	+	.	ID=g138.t1.exon1;Parent=g138.t1;
CAKOAZ010000002.1_Epicampocera_succincta_genome_assembly,_contig:_SUPER_Y_unloc_1,_whole_genome_shotgun_sequence	AUGUSTUS	intron	1471761	1471835	0.42	+	.	ID=g138.t1.intron1;Parent=g138.t1;
CAKOAZ010000002.1_Epicampocera_succincta_genome_assembly,_contig:_SUPER_Y_unloc_1,_whole_genome_shotgun_sequence	AUGUSTUS	CDS	1471836	1472315	0.42	+	0	ID=g138.t1.CDS2;Parent=g138.t1;
CAKOAZ010000002.1_Epicampocera_succincta_genome_assembly,_contig:_SUPER_Y_unloc_1,_whole_genome_shotgun_sequence	AUGUSTUS	exon	1471836	1472315	.	+	.	ID=g138.t1.exon2;Parent=g138.t1;
CAKOAZ010000002.1_Epicampocera_succincta_genome_assembly,_contig:_SUPER_Y_unloc_1,_whole_genome_shotgun_sequence	AUGUSTUS	stop_codon	1472313	1472315	.	+	0	ID=g138.t1.stop1;Parent=g138.t1;
CAKOAZ010000002.1_Epicampocera_succincta_genome_assembly,_contig:_SUPER_Y_unloc_1,_whole_genome_shotgun_sequence	AUGUSTUS	mRNA	1470935	1472315	0.09	+	.	ID=g138.t2;Parent=g138;
CAKOAZ010000002.1_Epicampocera_succincta_genome_assembly,_contig:_SUPER_Y_unloc_1,_whole_genome_shotgun_sequence	AUGUSTUS	start_codon	1470935	1470937	.	+	0	ID=g138.t2.start1;Parent=g138.t2;
CAKOAZ010000002.1_Epicampocera_succincta_genome_assembly,_contig:_SUPER_Y_unloc_1,_whole_genome_shotgun_sequence	AUGUSTUS	CDS	1470935	1471024	0.28	+	0	ID=g138.t2.CDS1;Parent=g138.t2;
CAKOAZ010000002.1_Epicampocera_succincta_genome_assembly,_contig:_SUPER_Y_unloc_1,_whole_genome_shotgun_sequence	AUGUSTUS	exon	1470935	1471024	.	+	.	ID=g138.t2.exon1;Parent=g138.t2;
CAKOAZ010000002.1_Epicampocera_succincta_genome_assembly,_contig:_SUPER_Y_unloc_1,_whole_genome_shotgun_sequence	AUGUSTUS	intron	1471025	1471511	0.28	+	.	ID=g138.t2.intron1;Parent=g138.t2;
CAKOAZ010000002.1_Epicampocera_succincta_genome_assembly,_contig:_SUPER_Y_unloc_1,_whole_genome_shotgun_sequence	AUGUSTUS	CDS	1471512	1471760	0.25	+	0	ID=g138.t2.CDS2;Parent=g138.t2;
CAKOAZ010000002.1_Epicampocera_succincta_genome_assembly,_contig:_SUPER_Y_unloc_1,_whole_genome_shotgun_sequence	AUGUSTUS	exon	1471512	1471760	.	+	.	ID=g138.t2.exon2;Parent=g138.t2;
CAKOAZ010000002.1_Epicampocera_succincta_genome_assembly,_contig:_SUPER_Y_unloc_1,_whole_genome_shotgun_sequence	AUGUSTUS	intron	1471761	1471835	0.32	+	.	ID=g138.t2.intron2;Parent=g138.t2;
CAKOAZ010000002.1_Epicampocera_succincta_genome_assembly,_contig:_SUPER_Y_unloc_1,_whole_genome_shotgun_sequence	AUGUSTUS	CDS	1471836	1472315	0.32	+	0	ID=g138.t2.CDS3;Parent=g138.t2;
CAKOAZ010000002.1_Epicampocera_succincta_genome_assembly,_contig:_SUPER_Y_unloc_1,_whole_genome_shotgun_sequence	AUGUSTUS	exon	1471836	1472315	.	+	.	ID=g138.t2.exon3;Parent=g138.t2;
CAKOAZ010000002.1_Epicampocera_succincta_genome_assembly,_contig:_SUPER_Y_unloc_1,_whole_genome_shotgun_sequence	AUGUSTUS	stop_codon	1472313	1472315	.	+	0	ID=g138.t2.stop1;Parent=g138.t2;
CAKOAZ010000002.1_Epicampocera_succincta_genome_assembly,_contig:_SUPER_Y_unloc_1,_whole_genome_shotgun_sequence	AUGUSTUS	gene	1473005	1473813	.	+	.	ID=g139;
CAKOAZ010000002.1_Epicampocera_succincta_genome_assembly,_contig:_SUPER_Y_unloc_1,_whole_genome_shotgun_sequence	AUGUSTUS	mRNA	1473005	1473813	1	+	.	ID=g139.t1;Parent=g139;
CAKOAZ010000002.1_Epicampocera_succincta_genome_assembly,_contig:_SUPER_Y_unloc_1,_whole_genome_shotgun_sequence	AUGUSTUS	start_codon	1473005	1473007	.	+	0	ID=g139.t1.start1;Parent=g139.t1;
CAKOAZ010000002.1_Epicampocera_succincta_genome_assembly,_contig:_SUPER_Y_unloc_1,_whole_genome_shotgun_sequence	AUGUSTUS	CDS	1473005	1473295	1	+	0	ID=g139.t1.CDS1;Parent=g139.t1;
CAKOAZ010000002.1_Epicampocera_succincta_genome_assembly,_contig:_SUPER_Y_unloc_1,_whole_genome_shotgun_sequence	AUGUSTUS	exon	1473005	1473295	.	+	.	ID=g139.t1.exon1;Parent=g139.t1;
CAKOAZ010000002.1_Epicampocera_succincta_genome_assembly,_contig:_SUPER_Y_unloc_1,_whole_genome_shotgun_sequence	AUGUSTUS	intron	1473296	1473354	1	+	.	ID=g139.t1.intron1;Parent=g139.t1;
CAKOAZ010000002.1_Epicampocera_succincta_genome_assembly,_contig:_SUPER_Y_unloc_1,_whole_genome_shotgun_sequence	AUGUSTUS	CDS	1473355	1473813	1	+	0	ID=g139.t1.CDS2;Parent=g139.t1;
CAKOAZ010000002.1_Epicampocera_succincta_genome_assembly,_contig:_SUPER_Y_unloc_1,_whole_genome_shotgun_sequence	AUGUSTUS	exon	1473355	1473813	.	+	.	ID=g139.t1.exon2;Parent=g139.t1;
CAKOAZ010000002.1_Epicampocera_succincta_genome_assembly,_contig:_SUPER_Y_unloc_1,_whole_genome_shotgun_sequence	AUGUSTUS	stop_codon	1473811	1473813	.	+	0	ID=g139.t1.stop1;Parent=g139.t1;
CAKOAZ010000002.1_Epicampocera_succincta_genome_assembly,_contig:_SUPER_Y_unloc_1,_whole_genome_shotgun_sequence	AUGUSTUS	gene	1475074	1475884	.	+	.	ID=g140;
CAKOAZ010000002.1_Epicampocera_succincta_genome_assembly,_contig:_SUPER_Y_unloc_1,_whole_genome_shotgun_sequence	AUGUSTUS	mRNA	1475074	1475884	0.96	+	.	ID=g140.t1;Parent=g140;
CAKOAZ010000002.1_Epicampocera_succincta_genome_assembly,_contig:_SUPER_Y_unloc_1,_whole_genome_shotgun_sequence	AUGUSTUS	start_codon	1475074	1475076	.	+	0	ID=g140.t1.start1;Parent=g140.t1;
CAKOAZ010000002.1_Epicampocera_succincta_genome_assembly,_contig:_SUPER_Y_unloc_1,_whole_genome_shotgun_sequence	AUGUSTUS	CDS	1475074	1475364	0.97	+	0	ID=g140.t1.CDS1;Parent=g140.t1;
CAKOAZ010000002.1_Epicampocera_succincta_genome_assembly,_contig:_SUPER_Y_unloc_1,_whole_genome_shotgun_sequence	AUGUSTUS	exon	1475074	1475364	.	+	.	ID=g140.t1.exon1;Parent=g140.t1;
CAKOAZ010000002.1_Epicampocera_succincta_genome_assembly,_contig:_SUPER_Y_unloc_1,_whole_genome_shotgun_sequence	AUGUSTUS	intron	1475365	1475425	0.99	+	.	ID=g140.t1.intron1;Parent=g140.t1;
CAKOAZ010000002.1_Epicampocera_succincta_genome_assembly,_contig:_SUPER_Y_unloc_1,_whole_genome_shotgun_sequence	AUGUSTUS	CDS	1475426	1475884	0.99	+	0	ID=g140.t1.CDS2;Parent=g140.t1;
CAKOAZ010000002.1_Epicampocera_succincta_genome_assembly,_contig:_SUPER_Y_unloc_1,_whole_genome_shotgun_sequence	AUGUSTUS	exon	1475426	1475884	.	+	.	ID=g140.t1.exon2;Parent=g140.t1;
CAKOAZ010000002.1_Epicampocera_succincta_genome_assembly,_contig:_SUPER_Y_unloc_1,_whole_genome_shotgun_sequence	AUGUSTUS	stop_codon	1475882	1475884	.	+	0	ID=g140.t1.stop1;Parent=g140.t1;
CAKOAZ010000002.1_Epicampocera_succincta_genome_assembly,_contig:_SUPER_Y_unloc_1,_whole_genome_shotgun_sequence	AUGUSTUS	gene	1476577	1477248	.	+	.	ID=g141;
CAKOAZ010000002.1_Epicampocera_succincta_genome_assembly,_contig:_SUPER_Y_unloc_1,_whole_genome_shotgun_sequence	AUGUSTUS	mRNA	1476577	1477248	0.73	+	.	ID=g141.t1;Parent=g141;
CAKOAZ010000002.1_Epicampocera_succincta_genome_assembly,_contig:_SUPER_Y_unloc_1,_whole_genome_shotgun_sequence	AUGUSTUS	start_codon	1476577	1476579	.	+	0	ID=g141.t1.start1;Parent=g141.t1;
CAKOAZ010000002.1_Epicampocera_succincta_genome_assembly,_contig:_SUPER_Y_unloc_1,_whole_genome_shotgun_sequence	AUGUSTUS	CDS	1476577	1476867	0.78	+	0	ID=g141.t1.CDS1;Parent=g141.t1;
CAKOAZ010000002.1_Epicampocera_succincta_genome_assembly,_contig:_SUPER_Y_unloc_1,_whole_genome_shotgun_sequence	AUGUSTUS	exon	1476577	1476867	.	+	.	ID=g141.t1.exon1;Parent=g141.t1;
CAKOAZ010000002.1_Epicampocera_succincta_genome_assembly,_contig:_SUPER_Y_unloc_1,_whole_genome_shotgun_sequence	AUGUSTUS	intron	1476868	1476927	0.76	+	.	ID=g141.t1.intron1;Parent=g141.t1;
CAKOAZ010000002.1_Epicampocera_succincta_genome_assembly,_contig:_SUPER_Y_unloc_1,_whole_genome_shotgun_sequence	AUGUSTUS	CDS	1476928	1477248	0.76	+	0	ID=g141.t1.CDS2;Parent=g141.t1;
CAKOAZ010000002.1_Epicampocera_succincta_genome_assembly,_contig:_SUPER_Y_unloc_1,_whole_genome_shotgun_sequence	AUGUSTUS	exon	1476928	1477248	.	+	.	ID=g141.t1.exon2;Parent=g141.t1;
CAKOAZ010000002.1_Epicampocera_succincta_genome_assembly,_contig:_SUPER_Y_unloc_1,_whole_genome_shotgun_sequence	AUGUSTUS	stop_codon	1477246	1477248	.	+	0	ID=g141.t1.stop1;Parent=g141.t1;
CAKOAZ010000002.1_Epicampocera_succincta_genome_assembly,_contig:_SUPER_Y_unloc_1,_whole_genome_shotgun_sequence	AUGUSTUS	gene	1478076	1479749	.	+	.	ID=g142;
CAKOAZ010000002.1_Epicampocera_succincta_genome_assembly,_contig:_SUPER_Y_unloc_1,_whole_genome_shotgun_sequence	AUGUSTUS	mRNA	1478076	1479749	0.22	+	.	ID=g142.t1;Parent=g142;
CAKOAZ010000002.1_Epicampocera_succincta_genome_assembly,_contig:_SUPER_Y_unloc_1,_whole_genome_shotgun_sequence	AUGUSTUS	start_codon	1478076	1478078	.	+	0	ID=g142.t1.start1;Parent=g142.t1;
CAKOAZ010000002.1_Epicampocera_succincta_genome_assembly,_contig:_SUPER_Y_unloc_1,_whole_genome_shotgun_sequence	AUGUSTUS	CDS	1478076	1478366	0.94	+	0	ID=g142.t1.CDS1;Parent=g142.t1;
CAKOAZ010000002.1_Epicampocera_succincta_genome_assembly,_contig:_SUPER_Y_unloc_1,_whole_genome_shotgun_sequence	AUGUSTUS	exon	1478076	1478366	.	+	.	ID=g142.t1.exon1;Parent=g142.t1;
CAKOAZ010000002.1_Epicampocera_succincta_genome_assembly,_contig:_SUPER_Y_unloc_1,_whole_genome_shotgun_sequence	AUGUSTUS	intron	1478367	1478426	0.97	+	.	ID=g142.t1.intron1;Parent=g142.t1;
CAKOAZ010000002.1_Epicampocera_succincta_genome_assembly,_contig:_SUPER_Y_unloc_1,_whole_genome_shotgun_sequence	AUGUSTUS	CDS	1478427	1478761	0.7	+	0	ID=g142.t1.CDS2;Parent=g142.t1;
CAKOAZ010000002.1_Epicampocera_succincta_genome_assembly,_contig:_SUPER_Y_unloc_1,_whole_genome_shotgun_sequence	AUGUSTUS	exon	1478427	1478761	.	+	.	ID=g142.t1.exon2;Parent=g142.t1;
CAKOAZ010000002.1_Epicampocera_succincta_genome_assembly,_contig:_SUPER_Y_unloc_1,_whole_genome_shotgun_sequence	AUGUSTUS	intron	1478762	1479128	0.28	+	.	ID=g142.t1.intron2;Parent=g142.t1;
CAKOAZ010000002.1_Epicampocera_succincta_genome_assembly,_contig:_SUPER_Y_unloc_1,_whole_genome_shotgun_sequence	AUGUSTUS	CDS	1479129	1479231	0.33	+	1	ID=g142.t1.CDS3;Parent=g142.t1;
CAKOAZ010000002.1_Epicampocera_succincta_genome_assembly,_contig:_SUPER_Y_unloc_1,_whole_genome_shotgun_sequence	AUGUSTUS	exon	1479129	1479231	.	+	.	ID=g142.t1.exon3;Parent=g142.t1;
CAKOAZ010000002.1_Epicampocera_succincta_genome_assembly,_contig:_SUPER_Y_unloc_1,_whole_genome_shotgun_sequence	AUGUSTUS	intron	1479232	1479290	0.35	+	.	ID=g142.t1.intron3;Parent=g142.t1;
CAKOAZ010000002.1_Epicampocera_succincta_genome_assembly,_contig:_SUPER_Y_unloc_1,_whole_genome_shotgun_sequence	AUGUSTUS	CDS	1479291	1479749	0.39	+	0	ID=g142.t1.CDS4;Parent=g142.t1;
CAKOAZ010000002.1_Epicampocera_succincta_genome_assembly,_contig:_SUPER_Y_unloc_1,_whole_genome_shotgun_sequence	AUGUSTUS	exon	1479291	1479749	.	+	.	ID=g142.t1.exon4;Parent=g142.t1;
CAKOAZ010000002.1_Epicampocera_succincta_genome_assembly,_contig:_SUPER_Y_unloc_1,_whole_genome_shotgun_sequence	AUGUSTUS	stop_codon	1479747	1479749	.	+	0	ID=g142.t1.stop1;Parent=g142.t1;
CAKOAZ010000002.1_Epicampocera_succincta_genome_assembly,_contig:_SUPER_Y_unloc_1,_whole_genome_shotgun_sequence	AUGUSTUS	gene	1480437	1481247	.	+	.	ID=g143;
CAKOAZ010000002.1_Epicampocera_succincta_genome_assembly,_contig:_SUPER_Y_unloc_1,_whole_genome_shotgun_sequence	AUGUSTUS	mRNA	1480437	1481247	1	+	.	ID=g143.t1;Parent=g143;
CAKOAZ010000002.1_Epicampocera_succincta_genome_assembly,_contig:_SUPER_Y_unloc_1,_whole_genome_shotgun_sequence	AUGUSTUS	start_codon	1480437	1480439	.	+	0	ID=g143.t1.start1;Parent=g143.t1;
CAKOAZ010000002.1_Epicampocera_succincta_genome_assembly,_contig:_SUPER_Y_unloc_1,_whole_genome_shotgun_sequence	AUGUSTUS	CDS	1480437	1480727	1	+	0	ID=g143.t1.CDS1;Parent=g143.t1;
CAKOAZ010000002.1_Epicampocera_succincta_genome_assembly,_contig:_SUPER_Y_unloc_1,_whole_genome_shotgun_sequence	AUGUSTUS	exon	1480437	1480727	.	+	.	ID=g143.t1.exon1;Parent=g143.t1;
CAKOAZ010000002.1_Epicampocera_succincta_genome_assembly,_contig:_SUPER_Y_unloc_1,_whole_genome_shotgun_sequence	AUGUSTUS	intron	1480728	1480788	1	+	.	ID=g143.t1.intron1;Parent=g143.t1;
CAKOAZ010000002.1_Epicampocera_succincta_genome_assembly,_contig:_SUPER_Y_unloc_1,_whole_genome_shotgun_sequence	AUGUSTUS	CDS	1480789	1481247	1	+	0	ID=g143.t1.CDS2;Parent=g143.t1;
CAKOAZ010000002.1_Epicampocera_succincta_genome_assembly,_contig:_SUPER_Y_unloc_1,_whole_genome_shotgun_sequence	AUGUSTUS	exon	1480789	1481247	.	+	.	ID=g143.t1.exon2;Parent=g143.t1;
CAKOAZ010000002.1_Epicampocera_succincta_genome_assembly,_contig:_SUPER_Y_unloc_1,_whole_genome_shotgun_sequence	AUGUSTUS	stop_codon	1481245	1481247	.	+	0	ID=g143.t1.stop1;Parent=g143.t1;
CAKOAZ010000002.1_Epicampocera_succincta_genome_assembly,_contig:_SUPER_Y_unloc_1,_whole_genome_shotgun_sequence	AUGUSTUS	gene	1481937	1482747	.	+	.	ID=g144;
CAKOAZ010000002.1_Epicampocera_succincta_genome_assembly,_contig:_SUPER_Y_unloc_1,_whole_genome_shotgun_sequence	AUGUSTUS	mRNA	1481937	1482747	1	+	.	ID=g144.t1;Parent=g144;
CAKOAZ010000002.1_Epicampocera_succincta_genome_assembly,_contig:_SUPER_Y_unloc_1,_whole_genome_shotgun_sequence	AUGUSTUS	start_codon	1481937	1481939	.	+	0	ID=g144.t1.start1;Parent=g144.t1;
CAKOAZ010000002.1_Epicampocera_succincta_genome_assembly,_contig:_SUPER_Y_unloc_1,_whole_genome_shotgun_sequence	AUGUSTUS	CDS	1481937	1482227	1	+	0	ID=g144.t1.CDS1;Parent=g144.t1;
CAKOAZ010000002.1_Epicampocera_succincta_genome_assembly,_contig:_SUPER_Y_unloc_1,_whole_genome_shotgun_sequence	AUGUSTUS	exon	1481937	1482227	.	+	.	ID=g144.t1.exon1;Parent=g144.t1;
CAKOAZ010000002.1_Epicampocera_succincta_genome_assembly,_contig:_SUPER_Y_unloc_1,_whole_genome_shotgun_sequence	AUGUSTUS	intron	1482228	1482288	1	+	.	ID=g144.t1.intron1;Parent=g144.t1;
CAKOAZ010000002.1_Epicampocera_succincta_genome_assembly,_contig:_SUPER_Y_unloc_1,_whole_genome_shotgun_sequence	AUGUSTUS	CDS	1482289	1482747	1	+	0	ID=g144.t1.CDS2;Parent=g144.t1;
CAKOAZ010000002.1_Epicampocera_succincta_genome_assembly,_contig:_SUPER_Y_unloc_1,_whole_genome_shotgun_sequence	AUGUSTUS	exon	1482289	1482747	.	+	.	ID=g144.t1.exon2;Parent=g144.t1;
CAKOAZ010000002.1_Epicampocera_succincta_genome_assembly,_contig:_SUPER_Y_unloc_1,_whole_genome_shotgun_sequence	AUGUSTUS	stop_codon	1482745	1482747	.	+	0	ID=g144.t1.stop1;Parent=g144.t1;
CAKOAZ010000002.1_Epicampocera_succincta_genome_assembly,_contig:_SUPER_Y_unloc_1,_whole_genome_shotgun_sequence	AUGUSTUS	gene	1483440	1484250	.	+	.	ID=g145;
CAKOAZ010000002.1_Epicampocera_succincta_genome_assembly,_contig:_SUPER_Y_unloc_1,_whole_genome_shotgun_sequence	AUGUSTUS	mRNA	1483440	1484250	1	+	.	ID=g145.t1;Parent=g145;
CAKOAZ010000002.1_Epicampocera_succincta_genome_assembly,_contig:_SUPER_Y_unloc_1,_whole_genome_shotgun_sequence	AUGUSTUS	start_codon	1483440	1483442	.	+	0	ID=g145.t1.start1;Parent=g145.t1;
CAKOAZ010000002.1_Epicampocera_succincta_genome_assembly,_contig:_SUPER_Y_unloc_1,_whole_genome_shotgun_sequence	AUGUSTUS	CDS	1483440	1483730	1	+	0	ID=g145.t1.CDS1;Parent=g145.t1;
CAKOAZ010000002.1_Epicampocera_succincta_genome_assembly,_contig:_SUPER_Y_unloc_1,_whole_genome_shotgun_sequence	AUGUSTUS	exon	1483440	1483730	.	+	.	ID=g145.t1.exon1;Parent=g145.t1;
CAKOAZ010000002.1_Epicampocera_succincta_genome_assembly,_contig:_SUPER_Y_unloc_1,_whole_genome_shotgun_sequence	AUGUSTUS	intron	1483731	1483791	1	+	.	ID=g145.t1.intron1;Parent=g145.t1;
CAKOAZ010000002.1_Epicampocera_succincta_genome_assembly,_contig:_SUPER_Y_unloc_1,_whole_genome_shotgun_sequence	AUGUSTUS	CDS	1483792	1484250	1	+	0	ID=g145.t1.CDS2;Parent=g145.t1;
CAKOAZ010000002.1_Epicampocera_succincta_genome_assembly,_contig:_SUPER_Y_unloc_1,_whole_genome_shotgun_sequence	AUGUSTUS	exon	1483792	1484250	.	+	.	ID=g145.t1.exon2;Parent=g145.t1;
CAKOAZ010000002.1_Epicampocera_succincta_genome_assembly,_contig:_SUPER_Y_unloc_1,_whole_genome_shotgun_sequence	AUGUSTUS	stop_codon	1484248	1484250	.	+	0	ID=g145.t1.stop1;Parent=g145.t1;
CAKOAZ010000002.1_Epicampocera_succincta_genome_assembly,_contig:_SUPER_Y_unloc_1,_whole_genome_shotgun_sequence	AUGUSTUS	gene	1484943	1485614	.	+	.	ID=g146;
CAKOAZ010000002.1_Epicampocera_succincta_genome_assembly,_contig:_SUPER_Y_unloc_1,_whole_genome_shotgun_sequence	AUGUSTUS	mRNA	1484943	1485614	0.58	+	.	ID=g146.t1;Parent=g146;
CAKOAZ010000002.1_Epicampocera_succincta_genome_assembly,_contig:_SUPER_Y_unloc_1,_whole_genome_shotgun_sequence	AUGUSTUS	start_codon	1484943	1484945	.	+	0	ID=g146.t1.start1;Parent=g146.t1;
CAKOAZ010000002.1_Epicampocera_succincta_genome_assembly,_contig:_SUPER_Y_unloc_1,_whole_genome_shotgun_sequence	AUGUSTUS	CDS	1484943	1485233	0.77	+	0	ID=g146.t1.CDS1;Parent=g146.t1;
CAKOAZ010000002.1_Epicampocera_succincta_genome_assembly,_contig:_SUPER_Y_unloc_1,_whole_genome_shotgun_sequence	AUGUSTUS	exon	1484943	1485233	.	+	.	ID=g146.t1.exon1;Parent=g146.t1;
CAKOAZ010000002.1_Epicampocera_succincta_genome_assembly,_contig:_SUPER_Y_unloc_1,_whole_genome_shotgun_sequence	AUGUSTUS	intron	1485234	1485293	0.75	+	.	ID=g146.t1.intron1;Parent=g146.t1;
CAKOAZ010000002.1_Epicampocera_succincta_genome_assembly,_contig:_SUPER_Y_unloc_1,_whole_genome_shotgun_sequence	AUGUSTUS	CDS	1485294	1485614	0.59	+	0	ID=g146.t1.CDS2;Parent=g146.t1;
CAKOAZ010000002.1_Epicampocera_succincta_genome_assembly,_contig:_SUPER_Y_unloc_1,_whole_genome_shotgun_sequence	AUGUSTUS	exon	1485294	1485614	.	+	.	ID=g146.t1.exon2;Parent=g146.t1;
CAKOAZ010000002.1_Epicampocera_succincta_genome_assembly,_contig:_SUPER_Y_unloc_1,_whole_genome_shotgun_sequence	AUGUSTUS	stop_codon	1485612	1485614	.	+	0	ID=g146.t1.stop1;Parent=g146.t1;
CAKOAZ010000002.1_Epicampocera_succincta_genome_assembly,_contig:_SUPER_Y_unloc_1,_whole_genome_shotgun_sequence	AUGUSTUS	gene	1486442	1488115	.	+	.	ID=g147;
CAKOAZ010000002.1_Epicampocera_succincta_genome_assembly,_contig:_SUPER_Y_unloc_1,_whole_genome_shotgun_sequence	AUGUSTUS	mRNA	1486442	1488115	0.27	+	.	ID=g147.t1;Parent=g147;
CAKOAZ010000002.1_Epicampocera_succincta_genome_assembly,_contig:_SUPER_Y_unloc_1,_whole_genome_shotgun_sequence	AUGUSTUS	start_codon	1486442	1486444	.	+	0	ID=g147.t1.start1;Parent=g147.t1;
CAKOAZ010000002.1_Epicampocera_succincta_genome_assembly,_contig:_SUPER_Y_unloc_1,_whole_genome_shotgun_sequence	AUGUSTUS	CDS	1486442	1486732	1	+	0	ID=g147.t1.CDS1;Parent=g147.t1;
CAKOAZ010000002.1_Epicampocera_succincta_genome_assembly,_contig:_SUPER_Y_unloc_1,_whole_genome_shotgun_sequence	AUGUSTUS	exon	1486442	1486732	.	+	.	ID=g147.t1.exon1;Parent=g147.t1;
CAKOAZ010000002.1_Epicampocera_succincta_genome_assembly,_contig:_SUPER_Y_unloc_1,_whole_genome_shotgun_sequence	AUGUSTUS	intron	1486733	1486792	1	+	.	ID=g147.t1.intron1;Parent=g147.t1;
CAKOAZ010000002.1_Epicampocera_succincta_genome_assembly,_contig:_SUPER_Y_unloc_1,_whole_genome_shotgun_sequence	AUGUSTUS	CDS	1486793	1487127	0.62	+	0	ID=g147.t1.CDS2;Parent=g147.t1;
CAKOAZ010000002.1_Epicampocera_succincta_genome_assembly,_contig:_SUPER_Y_unloc_1,_whole_genome_shotgun_sequence	AUGUSTUS	exon	1486793	1487127	.	+	.	ID=g147.t1.exon2;Parent=g147.t1;
CAKOAZ010000002.1_Epicampocera_succincta_genome_assembly,_contig:_SUPER_Y_unloc_1,_whole_genome_shotgun_sequence	AUGUSTUS	intron	1487128	1487494	0.31	+	.	ID=g147.t1.intron2;Parent=g147.t1;
CAKOAZ010000002.1_Epicampocera_succincta_genome_assembly,_contig:_SUPER_Y_unloc_1,_whole_genome_shotgun_sequence	AUGUSTUS	CDS	1487495	1487597	0.47	+	1	ID=g147.t1.CDS3;Parent=g147.t1;
CAKOAZ010000002.1_Epicampocera_succincta_genome_assembly,_contig:_SUPER_Y_unloc_1,_whole_genome_shotgun_sequence	AUGUSTUS	exon	1487495	1487597	.	+	.	ID=g147.t1.exon3;Parent=g147.t1;
CAKOAZ010000002.1_Epicampocera_succincta_genome_assembly,_contig:_SUPER_Y_unloc_1,_whole_genome_shotgun_sequence	AUGUSTUS	intron	1487598	1487656	0.48	+	.	ID=g147.t1.intron3;Parent=g147.t1;
CAKOAZ010000002.1_Epicampocera_succincta_genome_assembly,_contig:_SUPER_Y_unloc_1,_whole_genome_shotgun_sequence	AUGUSTUS	CDS	1487657	1488115	0.53	+	0	ID=g147.t1.CDS4;Parent=g147.t1;
CAKOAZ010000002.1_Epicampocera_succincta_genome_assembly,_contig:_SUPER_Y_unloc_1,_whole_genome_shotgun_sequence	AUGUSTUS	exon	1487657	1488115	.	+	.	ID=g147.t1.exon4;Parent=g147.t1;
CAKOAZ010000002.1_Epicampocera_succincta_genome_assembly,_contig:_SUPER_Y_unloc_1,_whole_genome_shotgun_sequence	AUGUSTUS	stop_codon	1488113	1488115	.	+	0	ID=g147.t1.stop1;Parent=g147.t1;
CAKOAZ010000002.1_Epicampocera_succincta_genome_assembly,_contig:_SUPER_Y_unloc_1,_whole_genome_shotgun_sequence	AUGUSTUS	gene	1488803	1489613	.	+	.	ID=g148;
CAKOAZ010000002.1_Epicampocera_succincta_genome_assembly,_contig:_SUPER_Y_unloc_1,_whole_genome_shotgun_sequence	AUGUSTUS	mRNA	1488803	1489613	1	+	.	ID=g148.t1;Parent=g148;
CAKOAZ010000002.1_Epicampocera_succincta_genome_assembly,_contig:_SUPER_Y_unloc_1,_whole_genome_shotgun_sequence	AUGUSTUS	start_codon	1488803	1488805	.	+	0	ID=g148.t1.start1;Parent=g148.t1;
CAKOAZ010000002.1_Epicampocera_succincta_genome_assembly,_contig:_SUPER_Y_unloc_1,_whole_genome_shotgun_sequence	AUGUSTUS	CDS	1488803	1489093	1	+	0	ID=g148.t1.CDS1;Parent=g148.t1;
CAKOAZ010000002.1_Epicampocera_succincta_genome_assembly,_contig:_SUPER_Y_unloc_1,_whole_genome_shotgun_sequence	AUGUSTUS	exon	1488803	1489093	.	+	.	ID=g148.t1.exon1;Parent=g148.t1;
CAKOAZ010000002.1_Epicampocera_succincta_genome_assembly,_contig:_SUPER_Y_unloc_1,_whole_genome_shotgun_sequence	AUGUSTUS	intron	1489094	1489154	1	+	.	ID=g148.t1.intron1;Parent=g148.t1;
CAKOAZ010000002.1_Epicampocera_succincta_genome_assembly,_contig:_SUPER_Y_unloc_1,_whole_genome_shotgun_sequence	AUGUSTUS	CDS	1489155	1489613	1	+	0	ID=g148.t1.CDS2;Parent=g148.t1;
CAKOAZ010000002.1_Epicampocera_succincta_genome_assembly,_contig:_SUPER_Y_unloc_1,_whole_genome_shotgun_sequence	AUGUSTUS	exon	1489155	1489613	.	+	.	ID=g148.t1.exon2;Parent=g148.t1;
CAKOAZ010000002.1_Epicampocera_succincta_genome_assembly,_contig:_SUPER_Y_unloc_1,_whole_genome_shotgun_sequence	AUGUSTUS	stop_codon	1489611	1489613	.	+	0	ID=g148.t1.stop1;Parent=g148.t1;
CAKOAZ010000002.1_Epicampocera_succincta_genome_assembly,_contig:_SUPER_Y_unloc_1,_whole_genome_shotgun_sequence	AUGUSTUS	gene	1490303	1491113	.	+	.	ID=g149;
CAKOAZ010000002.1_Epicampocera_succincta_genome_assembly,_contig:_SUPER_Y_unloc_1,_whole_genome_shotgun_sequence	AUGUSTUS	mRNA	1490303	1491113	1	+	.	ID=g149.t1;Parent=g149;
CAKOAZ010000002.1_Epicampocera_succincta_genome_assembly,_contig:_SUPER_Y_unloc_1,_whole_genome_shotgun_sequence	AUGUSTUS	start_codon	1490303	1490305	.	+	0	ID=g149.t1.start1;Parent=g149.t1;
CAKOAZ010000002.1_Epicampocera_succincta_genome_assembly,_contig:_SUPER_Y_unloc_1,_whole_genome_shotgun_sequence	AUGUSTUS	CDS	1490303	1490593	1	+	0	ID=g149.t1.CDS1;Parent=g149.t1;
CAKOAZ010000002.1_Epicampocera_succincta_genome_assembly,_contig:_SUPER_Y_unloc_1,_whole_genome_shotgun_sequence	AUGUSTUS	exon	1490303	1490593	.	+	.	ID=g149.t1.exon1;Parent=g149.t1;
CAKOAZ010000002.1_Epicampocera_succincta_genome_assembly,_contig:_SUPER_Y_unloc_1,_whole_genome_shotgun_sequence	AUGUSTUS	intron	1490594	1490654	1	+	.	ID=g149.t1.intron1;Parent=g149.t1;
CAKOAZ010000002.1_Epicampocera_succincta_genome_assembly,_contig:_SUPER_Y_unloc_1,_whole_genome_shotgun_sequence	AUGUSTUS	CDS	1490655	1491113	1	+	0	ID=g149.t1.CDS2;Parent=g149.t1;
CAKOAZ010000002.1_Epicampocera_succincta_genome_assembly,_contig:_SUPER_Y_unloc_1,_whole_genome_shotgun_sequence	AUGUSTUS	exon	1490655	1491113	.	+	.	ID=g149.t1.exon2;Parent=g149.t1;
CAKOAZ010000002.1_Epicampocera_succincta_genome_assembly,_contig:_SUPER_Y_unloc_1,_whole_genome_shotgun_sequence	AUGUSTUS	stop_codon	1491111	1491113	.	+	0	ID=g149.t1.stop1;Parent=g149.t1;
CAKOAZ010000002.1_Epicampocera_succincta_genome_assembly,_contig:_SUPER_Y_unloc_1,_whole_genome_shotgun_sequence	AUGUSTUS	gene	1496914	1497724	.	+	.	ID=g150;
CAKOAZ010000002.1_Epicampocera_succincta_genome_assembly,_contig:_SUPER_Y_unloc_1,_whole_genome_shotgun_sequence	AUGUSTUS	mRNA	1496914	1497724	0.46	+	.	ID=g150.t1;Parent=g150;
CAKOAZ010000002.1_Epicampocera_succincta_genome_assembly,_contig:_SUPER_Y_unloc_1,_whole_genome_shotgun_sequence	AUGUSTUS	start_codon	1496914	1496916	.	+	0	ID=g150.t1.start1;Parent=g150.t1;
CAKOAZ010000002.1_Epicampocera_succincta_genome_assembly,_contig:_SUPER_Y_unloc_1,_whole_genome_shotgun_sequence	AUGUSTUS	CDS	1496914	1497204	0.81	+	0	ID=g150.t1.CDS1;Parent=g150.t1;
CAKOAZ010000002.1_Epicampocera_succincta_genome_assembly,_contig:_SUPER_Y_unloc_1,_whole_genome_shotgun_sequence	AUGUSTUS	exon	1496914	1497204	.	+	.	ID=g150.t1.exon1;Parent=g150.t1;
CAKOAZ010000002.1_Epicampocera_succincta_genome_assembly,_contig:_SUPER_Y_unloc_1,_whole_genome_shotgun_sequence	AUGUSTUS	intron	1497205	1497514	0.46	+	.	ID=g150.t1.intron1;Parent=g150.t1;
CAKOAZ010000002.1_Epicampocera_succincta_genome_assembly,_contig:_SUPER_Y_unloc_1,_whole_genome_shotgun_sequence	AUGUSTUS	CDS	1497515	1497724	0.46	+	0	ID=g150.t1.CDS2;Parent=g150.t1;
CAKOAZ010000002.1_Epicampocera_succincta_genome_assembly,_contig:_SUPER_Y_unloc_1,_whole_genome_shotgun_sequence	AUGUSTUS	exon	1497515	1497724	.	+	.	ID=g150.t1.exon2;Parent=g150.t1;
CAKOAZ010000002.1_Epicampocera_succincta_genome_assembly,_contig:_SUPER_Y_unloc_1,_whole_genome_shotgun_sequence	AUGUSTUS	stop_codon	1497722	1497724	.	+	0	ID=g150.t1.stop1;Parent=g150.t1;
CAKOAZ010000002.1_Epicampocera_succincta_genome_assembly,_contig:_SUPER_Y_unloc_1,_whole_genome_shotgun_sequence	AUGUSTUS	gene	1498409	1499219	.	+	.	ID=g151;
CAKOAZ010000002.1_Epicampocera_succincta_genome_assembly,_contig:_SUPER_Y_unloc_1,_whole_genome_shotgun_sequence	AUGUSTUS	mRNA	1498409	1499219	0.84	+	.	ID=g151.t1;Parent=g151;
CAKOAZ010000002.1_Epicampocera_succincta_genome_assembly,_contig:_SUPER_Y_unloc_1,_whole_genome_shotgun_sequence	AUGUSTUS	start_codon	1498409	1498411	.	+	0	ID=g151.t1.start1;Parent=g151.t1;
CAKOAZ010000002.1_Epicampocera_succincta_genome_assembly,_contig:_SUPER_Y_unloc_1,_whole_genome_shotgun_sequence	AUGUSTUS	CDS	1498409	1498699	0.93	+	0	ID=g151.t1.CDS1;Parent=g151.t1;
CAKOAZ010000002.1_Epicampocera_succincta_genome_assembly,_contig:_SUPER_Y_unloc_1,_whole_genome_shotgun_sequence	AUGUSTUS	exon	1498409	1498699	.	+	.	ID=g151.t1.exon1;Parent=g151.t1;
CAKOAZ010000002.1_Epicampocera_succincta_genome_assembly,_contig:_SUPER_Y_unloc_1,_whole_genome_shotgun_sequence	AUGUSTUS	intron	1498700	1498820	0.84	+	.	ID=g151.t1.intron1;Parent=g151.t1;
CAKOAZ010000002.1_Epicampocera_succincta_genome_assembly,_contig:_SUPER_Y_unloc_1,_whole_genome_shotgun_sequence	AUGUSTUS	CDS	1498821	1499219	0.9	+	0	ID=g151.t1.CDS2;Parent=g151.t1;
CAKOAZ010000002.1_Epicampocera_succincta_genome_assembly,_contig:_SUPER_Y_unloc_1,_whole_genome_shotgun_sequence	AUGUSTUS	exon	1498821	1499219	.	+	.	ID=g151.t1.exon2;Parent=g151.t1;
CAKOAZ010000002.1_Epicampocera_succincta_genome_assembly,_contig:_SUPER_Y_unloc_1,_whole_genome_shotgun_sequence	AUGUSTUS	stop_codon	1499217	1499219	.	+	0	ID=g151.t1.stop1;Parent=g151.t1;
CAKOAZ010000002.1_Epicampocera_succincta_genome_assembly,_contig:_SUPER_Y_unloc_1,_whole_genome_shotgun_sequence	AUGUSTUS	gene	1499912	1500634	.	+	.	ID=g152;
CAKOAZ010000002.1_Epicampocera_succincta_genome_assembly,_contig:_SUPER_Y_unloc_1,_whole_genome_shotgun_sequence	AUGUSTUS	mRNA	1499912	1500238	0.97	+	.	ID=g152.t1;Parent=g152;
CAKOAZ010000002.1_Epicampocera_succincta_genome_assembly,_contig:_SUPER_Y_unloc_1,_whole_genome_shotgun_sequence	AUGUSTUS	start_codon	1499912	1499914	.	+	0	ID=g152.t1.start1;Parent=g152.t1;
CAKOAZ010000002.1_Epicampocera_succincta_genome_assembly,_contig:_SUPER_Y_unloc_1,_whole_genome_shotgun_sequence	AUGUSTUS	CDS	1499912	1500238	0.97	+	0	ID=g152.t1.CDS1;Parent=g152.t1;
CAKOAZ010000002.1_Epicampocera_succincta_genome_assembly,_contig:_SUPER_Y_unloc_1,_whole_genome_shotgun_sequence	AUGUSTUS	exon	1499912	1500238	.	+	.	ID=g152.t1.exon1;Parent=g152.t1;
CAKOAZ010000002.1_Epicampocera_succincta_genome_assembly,_contig:_SUPER_Y_unloc_1,_whole_genome_shotgun_sequence	AUGUSTUS	stop_codon	1500236	1500238	.	+	0	ID=g152.t1.stop1;Parent=g152.t1;
CAKOAZ010000002.1_Epicampocera_succincta_genome_assembly,_contig:_SUPER_Y_unloc_1,_whole_genome_shotgun_sequence	AUGUSTUS	mRNA	1499912	1500634	0.86	+	.	ID=g152.t2;Parent=g152;
CAKOAZ010000002.1_Epicampocera_succincta_genome_assembly,_contig:_SUPER_Y_unloc_1,_whole_genome_shotgun_sequence	AUGUSTUS	start_codon	1499912	1499914	.	+	0	ID=g152.t2.start1;Parent=g152.t2;
CAKOAZ010000002.1_Epicampocera_succincta_genome_assembly,_contig:_SUPER_Y_unloc_1,_whole_genome_shotgun_sequence	AUGUSTUS	CDS	1499912	1500202	0.86	+	0	ID=g152.t2.CDS1;Parent=g152.t2;
CAKOAZ010000002.1_Epicampocera_succincta_genome_assembly,_contig:_SUPER_Y_unloc_1,_whole_genome_shotgun_sequence	AUGUSTUS	exon	1499912	1500202	.	+	.	ID=g152.t2.exon1;Parent=g152.t2;
CAKOAZ010000002.1_Epicampocera_succincta_genome_assembly,_contig:_SUPER_Y_unloc_1,_whole_genome_shotgun_sequence	AUGUSTUS	intron	1500203	1500262	0.86	+	.	ID=g152.t2.intron1;Parent=g152.t2;
CAKOAZ010000002.1_Epicampocera_succincta_genome_assembly,_contig:_SUPER_Y_unloc_1,_whole_genome_shotgun_sequence	AUGUSTUS	CDS	1500263	1500634	0.87	+	0	ID=g152.t2.CDS2;Parent=g152.t2;
CAKOAZ010000002.1_Epicampocera_succincta_genome_assembly,_contig:_SUPER_Y_unloc_1,_whole_genome_shotgun_sequence	AUGUSTUS	exon	1500263	1500634	.	+	.	ID=g152.t2.exon2;Parent=g152.t2;
CAKOAZ010000002.1_Epicampocera_succincta_genome_assembly,_contig:_SUPER_Y_unloc_1,_whole_genome_shotgun_sequence	AUGUSTUS	stop_codon	1500632	1500634	.	+	0	ID=g152.t2.stop1;Parent=g152.t2;
CAKOAZ010000002.1_Epicampocera_succincta_genome_assembly,_contig:_SUPER_Y_unloc_1,_whole_genome_shotgun_sequence	AUGUSTUS	gene	1501414	1503127	.	+	.	ID=g153;
CAKOAZ010000002.1_Epicampocera_succincta_genome_assembly,_contig:_SUPER_Y_unloc_1,_whole_genome_shotgun_sequence	AUGUSTUS	mRNA	1501414	1503127	0.54	+	.	ID=g153.t1;Parent=g153;
CAKOAZ010000002.1_Epicampocera_succincta_genome_assembly,_contig:_SUPER_Y_unloc_1,_whole_genome_shotgun_sequence	AUGUSTUS	start_codon	1501414	1501416	.	+	0	ID=g153.t1.start1;Parent=g153.t1;
CAKOAZ010000002.1_Epicampocera_succincta_genome_assembly,_contig:_SUPER_Y_unloc_1,_whole_genome_shotgun_sequence	AUGUSTUS	CDS	1501414	1501668	0.79	+	0	ID=g153.t1.CDS1;Parent=g153.t1;
CAKOAZ010000002.1_Epicampocera_succincta_genome_assembly,_contig:_SUPER_Y_unloc_1,_whole_genome_shotgun_sequence	AUGUSTUS	exon	1501414	1501668	.	+	.	ID=g153.t1.exon1;Parent=g153.t1;
CAKOAZ010000002.1_Epicampocera_succincta_genome_assembly,_contig:_SUPER_Y_unloc_1,_whole_genome_shotgun_sequence	AUGUSTUS	intron	1501669	1501739	0.58	+	.	ID=g153.t1.intron1;Parent=g153.t1;
CAKOAZ010000002.1_Epicampocera_succincta_genome_assembly,_contig:_SUPER_Y_unloc_1,_whole_genome_shotgun_sequence	AUGUSTUS	CDS	1501740	1502017	0.78	+	0	ID=g153.t1.CDS2;Parent=g153.t1;
CAKOAZ010000002.1_Epicampocera_succincta_genome_assembly,_contig:_SUPER_Y_unloc_1,_whole_genome_shotgun_sequence	AUGUSTUS	exon	1501740	1502017	.	+	.	ID=g153.t1.exon2;Parent=g153.t1;
CAKOAZ010000002.1_Epicampocera_succincta_genome_assembly,_contig:_SUPER_Y_unloc_1,_whole_genome_shotgun_sequence	AUGUSTUS	intron	1502018	1502505	0.96	+	.	ID=g153.t1.intron2;Parent=g153.t1;
CAKOAZ010000002.1_Epicampocera_succincta_genome_assembly,_contig:_SUPER_Y_unloc_1,_whole_genome_shotgun_sequence	AUGUSTUS	CDS	1502506	1502608	0.97	+	1	ID=g153.t1.CDS3;Parent=g153.t1;
CAKOAZ010000002.1_Epicampocera_succincta_genome_assembly,_contig:_SUPER_Y_unloc_1,_whole_genome_shotgun_sequence	AUGUSTUS	exon	1502506	1502608	.	+	.	ID=g153.t1.exon3;Parent=g153.t1;
CAKOAZ010000002.1_Epicampocera_succincta_genome_assembly,_contig:_SUPER_Y_unloc_1,_whole_genome_shotgun_sequence	AUGUSTUS	intron	1502609	1502667	0.97	+	.	ID=g153.t1.intron3;Parent=g153.t1;
CAKOAZ010000002.1_Epicampocera_succincta_genome_assembly,_contig:_SUPER_Y_unloc_1,_whole_genome_shotgun_sequence	AUGUSTUS	CDS	1502668	1502847	0.93	+	0	ID=g153.t1.CDS4;Parent=g153.t1;
CAKOAZ010000002.1_Epicampocera_succincta_genome_assembly,_contig:_SUPER_Y_unloc_1,_whole_genome_shotgun_sequence	AUGUSTUS	exon	1502668	1502847	.	+	.	ID=g153.t1.exon4;Parent=g153.t1;
CAKOAZ010000002.1_Epicampocera_succincta_genome_assembly,_contig:_SUPER_Y_unloc_1,_whole_genome_shotgun_sequence	AUGUSTUS	intron	1502848	1502917	0.93	+	.	ID=g153.t1.intron4;Parent=g153.t1;
CAKOAZ010000002.1_Epicampocera_succincta_genome_assembly,_contig:_SUPER_Y_unloc_1,_whole_genome_shotgun_sequence	AUGUSTUS	CDS	1502918	1503127	0.93	+	0	ID=g153.t1.CDS5;Parent=g153.t1;
CAKOAZ010000002.1_Epicampocera_succincta_genome_assembly,_contig:_SUPER_Y_unloc_1,_whole_genome_shotgun_sequence	AUGUSTUS	exon	1502918	1503127	.	+	.	ID=g153.t1.exon5;Parent=g153.t1;
CAKOAZ010000002.1_Epicampocera_succincta_genome_assembly,_contig:_SUPER_Y_unloc_1,_whole_genome_shotgun_sequence	AUGUSTUS	stop_codon	1503125	1503127	.	+	0	ID=g153.t1.stop1;Parent=g153.t1;
CAKOAZ010000002.1_Epicampocera_succincta_genome_assembly,_contig:_SUPER_Y_unloc_1,_whole_genome_shotgun_sequence	AUGUSTUS	gene	1503816	1504626	.	+	.	ID=g154;
CAKOAZ010000002.1_Epicampocera_succincta_genome_assembly,_contig:_SUPER_Y_unloc_1,_whole_genome_shotgun_sequence	AUGUSTUS	mRNA	1503816	1504626	1	+	.	ID=g154.t1;Parent=g154;
CAKOAZ010000002.1_Epicampocera_succincta_genome_assembly,_contig:_SUPER_Y_unloc_1,_whole_genome_shotgun_sequence	AUGUSTUS	start_codon	1503816	1503818	.	+	0	ID=g154.t1.start1;Parent=g154.t1;
CAKOAZ010000002.1_Epicampocera_succincta_genome_assembly,_contig:_SUPER_Y_unloc_1,_whole_genome_shotgun_sequence	AUGUSTUS	CDS	1503816	1504106	1	+	0	ID=g154.t1.CDS1;Parent=g154.t1;
CAKOAZ010000002.1_Epicampocera_succincta_genome_assembly,_contig:_SUPER_Y_unloc_1,_whole_genome_shotgun_sequence	AUGUSTUS	exon	1503816	1504106	.	+	.	ID=g154.t1.exon1;Parent=g154.t1;
CAKOAZ010000002.1_Epicampocera_succincta_genome_assembly,_contig:_SUPER_Y_unloc_1,_whole_genome_shotgun_sequence	AUGUSTUS	intron	1504107	1504167	1	+	.	ID=g154.t1.intron1;Parent=g154.t1;
CAKOAZ010000002.1_Epicampocera_succincta_genome_assembly,_contig:_SUPER_Y_unloc_1,_whole_genome_shotgun_sequence	AUGUSTUS	CDS	1504168	1504626	1	+	0	ID=g154.t1.CDS2;Parent=g154.t1;
CAKOAZ010000002.1_Epicampocera_succincta_genome_assembly,_contig:_SUPER_Y_unloc_1,_whole_genome_shotgun_sequence	AUGUSTUS	exon	1504168	1504626	.	+	.	ID=g154.t1.exon2;Parent=g154.t1;
CAKOAZ010000002.1_Epicampocera_succincta_genome_assembly,_contig:_SUPER_Y_unloc_1,_whole_genome_shotgun_sequence	AUGUSTUS	stop_codon	1504624	1504626	.	+	0	ID=g154.t1.stop1;Parent=g154.t1;
CAKOAZ010000002.1_Epicampocera_succincta_genome_assembly,_contig:_SUPER_Y_unloc_1,_whole_genome_shotgun_sequence	AUGUSTUS	gene	1505319	1506128	.	+	.	ID=g155;
CAKOAZ010000002.1_Epicampocera_succincta_genome_assembly,_contig:_SUPER_Y_unloc_1,_whole_genome_shotgun_sequence	AUGUSTUS	mRNA	1505319	1506128	1	+	.	ID=g155.t1;Parent=g155;
CAKOAZ010000002.1_Epicampocera_succincta_genome_assembly,_contig:_SUPER_Y_unloc_1,_whole_genome_shotgun_sequence	AUGUSTUS	start_codon	1505319	1505321	.	+	0	ID=g155.t1.start1;Parent=g155.t1;
CAKOAZ010000002.1_Epicampocera_succincta_genome_assembly,_contig:_SUPER_Y_unloc_1,_whole_genome_shotgun_sequence	AUGUSTUS	CDS	1505319	1505609	1	+	0	ID=g155.t1.CDS1;Parent=g155.t1;
CAKOAZ010000002.1_Epicampocera_succincta_genome_assembly,_contig:_SUPER_Y_unloc_1,_whole_genome_shotgun_sequence	AUGUSTUS	exon	1505319	1505609	.	+	.	ID=g155.t1.exon1;Parent=g155.t1;
CAKOAZ010000002.1_Epicampocera_succincta_genome_assembly,_contig:_SUPER_Y_unloc_1,_whole_genome_shotgun_sequence	AUGUSTUS	intron	1505610	1505669	1	+	.	ID=g155.t1.intron1;Parent=g155.t1;
CAKOAZ010000002.1_Epicampocera_succincta_genome_assembly,_contig:_SUPER_Y_unloc_1,_whole_genome_shotgun_sequence	AUGUSTUS	CDS	1505670	1506128	1	+	0	ID=g155.t1.CDS2;Parent=g155.t1;
CAKOAZ010000002.1_Epicampocera_succincta_genome_assembly,_contig:_SUPER_Y_unloc_1,_whole_genome_shotgun_sequence	AUGUSTUS	exon	1505670	1506128	.	+	.	ID=g155.t1.exon2;Parent=g155.t1;
CAKOAZ010000002.1_Epicampocera_succincta_genome_assembly,_contig:_SUPER_Y_unloc_1,_whole_genome_shotgun_sequence	AUGUSTUS	stop_codon	1506126	1506128	.	+	0	ID=g155.t1.stop1;Parent=g155.t1;
CAKOAZ010000002.1_Epicampocera_succincta_genome_assembly,_contig:_SUPER_Y_unloc_1,_whole_genome_shotgun_sequence	AUGUSTUS	gene	1506819	1507627	.	+	.	ID=g156;
CAKOAZ010000002.1_Epicampocera_succincta_genome_assembly,_contig:_SUPER_Y_unloc_1,_whole_genome_shotgun_sequence	AUGUSTUS	mRNA	1506819	1507627	1	+	.	ID=g156.t1;Parent=g156;
CAKOAZ010000002.1_Epicampocera_succincta_genome_assembly,_contig:_SUPER_Y_unloc_1,_whole_genome_shotgun_sequence	AUGUSTUS	start_codon	1506819	1506821	.	+	0	ID=g156.t1.start1;Parent=g156.t1;
CAKOAZ010000002.1_Epicampocera_succincta_genome_assembly,_contig:_SUPER_Y_unloc_1,_whole_genome_shotgun_sequence	AUGUSTUS	CDS	1506819	1507109	1	+	0	ID=g156.t1.CDS1;Parent=g156.t1;
CAKOAZ010000002.1_Epicampocera_succincta_genome_assembly,_contig:_SUPER_Y_unloc_1,_whole_genome_shotgun_sequence	AUGUSTUS	exon	1506819	1507109	.	+	.	ID=g156.t1.exon1;Parent=g156.t1;
CAKOAZ010000002.1_Epicampocera_succincta_genome_assembly,_contig:_SUPER_Y_unloc_1,_whole_genome_shotgun_sequence	AUGUSTUS	intron	1507110	1507168	1	+	.	ID=g156.t1.intron1;Parent=g156.t1;
CAKOAZ010000002.1_Epicampocera_succincta_genome_assembly,_contig:_SUPER_Y_unloc_1,_whole_genome_shotgun_sequence	AUGUSTUS	CDS	1507169	1507627	1	+	0	ID=g156.t1.CDS2;Parent=g156.t1;
CAKOAZ010000002.1_Epicampocera_succincta_genome_assembly,_contig:_SUPER_Y_unloc_1,_whole_genome_shotgun_sequence	AUGUSTUS	exon	1507169	1507627	.	+	.	ID=g156.t1.exon2;Parent=g156.t1;
CAKOAZ010000002.1_Epicampocera_succincta_genome_assembly,_contig:_SUPER_Y_unloc_1,_whole_genome_shotgun_sequence	AUGUSTUS	stop_codon	1507625	1507627	.	+	0	ID=g156.t1.stop1;Parent=g156.t1;
CAKOAZ010000002.1_Epicampocera_succincta_genome_assembly,_contig:_SUPER_Y_unloc_1,_whole_genome_shotgun_sequence	AUGUSTUS	gene	1508332	1509123	.	+	.	ID=g157;
CAKOAZ010000002.1_Epicampocera_succincta_genome_assembly,_contig:_SUPER_Y_unloc_1,_whole_genome_shotgun_sequence	AUGUSTUS	mRNA	1508332	1509123	0.65	+	.	ID=g157.t1;Parent=g157;
CAKOAZ010000002.1_Epicampocera_succincta_genome_assembly,_contig:_SUPER_Y_unloc_1,_whole_genome_shotgun_sequence	AUGUSTUS	start_codon	1508332	1508334	.	+	0	ID=g157.t1.start1;Parent=g157.t1;
CAKOAZ010000002.1_Epicampocera_succincta_genome_assembly,_contig:_SUPER_Y_unloc_1,_whole_genome_shotgun_sequence	AUGUSTUS	CDS	1508332	1508607	0.65	+	0	ID=g157.t1.CDS1;Parent=g157.t1;
CAKOAZ010000002.1_Epicampocera_succincta_genome_assembly,_contig:_SUPER_Y_unloc_1,_whole_genome_shotgun_sequence	AUGUSTUS	exon	1508332	1508607	.	+	.	ID=g157.t1.exon1;Parent=g157.t1;
CAKOAZ010000002.1_Epicampocera_succincta_genome_assembly,_contig:_SUPER_Y_unloc_1,_whole_genome_shotgun_sequence	AUGUSTUS	intron	1508608	1508664	1	+	.	ID=g157.t1.intron1;Parent=g157.t1;
CAKOAZ010000002.1_Epicampocera_succincta_genome_assembly,_contig:_SUPER_Y_unloc_1,_whole_genome_shotgun_sequence	AUGUSTUS	CDS	1508665	1509123	1	+	0	ID=g157.t1.CDS2;Parent=g157.t1;
CAKOAZ010000002.1_Epicampocera_succincta_genome_assembly,_contig:_SUPER_Y_unloc_1,_whole_genome_shotgun_sequence	AUGUSTUS	exon	1508665	1509123	.	+	.	ID=g157.t1.exon2;Parent=g157.t1;
CAKOAZ010000002.1_Epicampocera_succincta_genome_assembly,_contig:_SUPER_Y_unloc_1,_whole_genome_shotgun_sequence	AUGUSTUS	stop_codon	1509121	1509123	.	+	0	ID=g157.t1.stop1;Parent=g157.t1;
CAKOAZ010000002.1_Epicampocera_succincta_genome_assembly,_contig:_SUPER_Y_unloc_1,_whole_genome_shotgun_sequence	AUGUSTUS	gene	1509809	1510617	.	+	.	ID=g158;
CAKOAZ010000002.1_Epicampocera_succincta_genome_assembly,_contig:_SUPER_Y_unloc_1,_whole_genome_shotgun_sequence	AUGUSTUS	mRNA	1509809	1510617	1	+	.	ID=g158.t1;Parent=g158;
CAKOAZ010000002.1_Epicampocera_succincta_genome_assembly,_contig:_SUPER_Y_unloc_1,_whole_genome_shotgun_sequence	AUGUSTUS	start_codon	1509809	1509811	.	+	0	ID=g158.t1.start1;Parent=g158.t1;
CAKOAZ010000002.1_Epicampocera_succincta_genome_assembly,_contig:_SUPER_Y_unloc_1,_whole_genome_shotgun_sequence	AUGUSTUS	CDS	1509809	1510099	1	+	0	ID=g158.t1.CDS1;Parent=g158.t1;
CAKOAZ010000002.1_Epicampocera_succincta_genome_assembly,_contig:_SUPER_Y_unloc_1,_whole_genome_shotgun_sequence	AUGUSTUS	exon	1509809	1510099	.	+	.	ID=g158.t1.exon1;Parent=g158.t1;
CAKOAZ010000002.1_Epicampocera_succincta_genome_assembly,_contig:_SUPER_Y_unloc_1,_whole_genome_shotgun_sequence	AUGUSTUS	intron	1510100	1510158	1	+	.	ID=g158.t1.intron1;Parent=g158.t1;
CAKOAZ010000002.1_Epicampocera_succincta_genome_assembly,_contig:_SUPER_Y_unloc_1,_whole_genome_shotgun_sequence	AUGUSTUS	CDS	1510159	1510617	1	+	0	ID=g158.t1.CDS2;Parent=g158.t1;
CAKOAZ010000002.1_Epicampocera_succincta_genome_assembly,_contig:_SUPER_Y_unloc_1,_whole_genome_shotgun_sequence	AUGUSTUS	exon	1510159	1510617	.	+	.	ID=g158.t1.exon2;Parent=g158.t1;
CAKOAZ010000002.1_Epicampocera_succincta_genome_assembly,_contig:_SUPER_Y_unloc_1,_whole_genome_shotgun_sequence	AUGUSTUS	stop_codon	1510615	1510617	.	+	0	ID=g158.t1.stop1;Parent=g158.t1;
CAKOAZ010000002.1_Epicampocera_succincta_genome_assembly,_contig:_SUPER_Y_unloc_1,_whole_genome_shotgun_sequence	AUGUSTUS	gene	1511310	1512118	.	+	.	ID=g159;
CAKOAZ010000002.1_Epicampocera_succincta_genome_assembly,_contig:_SUPER_Y_unloc_1,_whole_genome_shotgun_sequence	AUGUSTUS	mRNA	1511310	1512118	0.95	+	.	ID=g159.t1;Parent=g159;
CAKOAZ010000002.1_Epicampocera_succincta_genome_assembly,_contig:_SUPER_Y_unloc_1,_whole_genome_shotgun_sequence	AUGUSTUS	start_codon	1511310	1511312	.	+	0	ID=g159.t1.start1;Parent=g159.t1;
CAKOAZ010000002.1_Epicampocera_succincta_genome_assembly,_contig:_SUPER_Y_unloc_1,_whole_genome_shotgun_sequence	AUGUSTUS	CDS	1511310	1511600	0.96	+	0	ID=g159.t1.CDS1;Parent=g159.t1;
CAKOAZ010000002.1_Epicampocera_succincta_genome_assembly,_contig:_SUPER_Y_unloc_1,_whole_genome_shotgun_sequence	AUGUSTUS	exon	1511310	1511600	.	+	.	ID=g159.t1.exon1;Parent=g159.t1;
CAKOAZ010000002.1_Epicampocera_succincta_genome_assembly,_contig:_SUPER_Y_unloc_1,_whole_genome_shotgun_sequence	AUGUSTUS	intron	1511601	1511659	0.98	+	.	ID=g159.t1.intron1;Parent=g159.t1;
CAKOAZ010000002.1_Epicampocera_succincta_genome_assembly,_contig:_SUPER_Y_unloc_1,_whole_genome_shotgun_sequence	AUGUSTUS	CDS	1511660	1512118	0.97	+	0	ID=g159.t1.CDS2;Parent=g159.t1;
CAKOAZ010000002.1_Epicampocera_succincta_genome_assembly,_contig:_SUPER_Y_unloc_1,_whole_genome_shotgun_sequence	AUGUSTUS	exon	1511660	1512118	.	+	.	ID=g159.t1.exon2;Parent=g159.t1;
CAKOAZ010000002.1_Epicampocera_succincta_genome_assembly,_contig:_SUPER_Y_unloc_1,_whole_genome_shotgun_sequence	AUGUSTUS	stop_codon	1512116	1512118	.	+	0	ID=g159.t1.stop1;Parent=g159.t1;
CAKOAZ010000002.1_Epicampocera_succincta_genome_assembly,_contig:_SUPER_Y_unloc_1,_whole_genome_shotgun_sequence	AUGUSTUS	gene	1513716	1514488	.	+	.	ID=g160;
CAKOAZ010000002.1_Epicampocera_succincta_genome_assembly,_contig:_SUPER_Y_unloc_1,_whole_genome_shotgun_sequence	AUGUSTUS	mRNA	1513716	1514488	0.72	+	.	ID=g160.t1;Parent=g160;
CAKOAZ010000002.1_Epicampocera_succincta_genome_assembly,_contig:_SUPER_Y_unloc_1,_whole_genome_shotgun_sequence	AUGUSTUS	start_codon	1513716	1513718	.	+	0	ID=g160.t1.start1;Parent=g160.t1;
CAKOAZ010000002.1_Epicampocera_succincta_genome_assembly,_contig:_SUPER_Y_unloc_1,_whole_genome_shotgun_sequence	AUGUSTUS	CDS	1513716	1514006	0.98	+	0	ID=g160.t1.CDS1;Parent=g160.t1;
CAKOAZ010000002.1_Epicampocera_succincta_genome_assembly,_contig:_SUPER_Y_unloc_1,_whole_genome_shotgun_sequence	AUGUSTUS	exon	1513716	1514006	.	+	.	ID=g160.t1.exon1;Parent=g160.t1;
CAKOAZ010000002.1_Epicampocera_succincta_genome_assembly,_contig:_SUPER_Y_unloc_1,_whole_genome_shotgun_sequence	AUGUSTUS	intron	1514007	1514065	0.99	+	.	ID=g160.t1.intron1;Parent=g160.t1;
CAKOAZ010000002.1_Epicampocera_succincta_genome_assembly,_contig:_SUPER_Y_unloc_1,_whole_genome_shotgun_sequence	AUGUSTUS	CDS	1514066	1514488	0.72	+	0	ID=g160.t1.CDS2;Parent=g160.t1;
CAKOAZ010000002.1_Epicampocera_succincta_genome_assembly,_contig:_SUPER_Y_unloc_1,_whole_genome_shotgun_sequence	AUGUSTUS	exon	1514066	1514488	.	+	.	ID=g160.t1.exon2;Parent=g160.t1;
CAKOAZ010000002.1_Epicampocera_succincta_genome_assembly,_contig:_SUPER_Y_unloc_1,_whole_genome_shotgun_sequence	AUGUSTUS	stop_codon	1514486	1514488	.	+	0	ID=g160.t1.stop1;Parent=g160.t1;
CAKOAZ010000002.1_Epicampocera_succincta_genome_assembly,_contig:_SUPER_Y_unloc_1,_whole_genome_shotgun_sequence	AUGUSTUS	gene	1515214	1516022	.	+	.	ID=g161;
CAKOAZ010000002.1_Epicampocera_succincta_genome_assembly,_contig:_SUPER_Y_unloc_1,_whole_genome_shotgun_sequence	AUGUSTUS	mRNA	1515214	1516022	1	+	.	ID=g161.t1;Parent=g161;
CAKOAZ010000002.1_Epicampocera_succincta_genome_assembly,_contig:_SUPER_Y_unloc_1,_whole_genome_shotgun_sequence	AUGUSTUS	start_codon	1515214	1515216	.	+	0	ID=g161.t1.start1;Parent=g161.t1;
CAKOAZ010000002.1_Epicampocera_succincta_genome_assembly,_contig:_SUPER_Y_unloc_1,_whole_genome_shotgun_sequence	AUGUSTUS	CDS	1515214	1515504	1	+	0	ID=g161.t1.CDS1;Parent=g161.t1;
CAKOAZ010000002.1_Epicampocera_succincta_genome_assembly,_contig:_SUPER_Y_unloc_1,_whole_genome_shotgun_sequence	AUGUSTUS	exon	1515214	1515504	.	+	.	ID=g161.t1.exon1;Parent=g161.t1;
CAKOAZ010000002.1_Epicampocera_succincta_genome_assembly,_contig:_SUPER_Y_unloc_1,_whole_genome_shotgun_sequence	AUGUSTUS	intron	1515505	1515563	1	+	.	ID=g161.t1.intron1;Parent=g161.t1;
CAKOAZ010000002.1_Epicampocera_succincta_genome_assembly,_contig:_SUPER_Y_unloc_1,_whole_genome_shotgun_sequence	AUGUSTUS	CDS	1515564	1516022	1	+	0	ID=g161.t1.CDS2;Parent=g161.t1;
CAKOAZ010000002.1_Epicampocera_succincta_genome_assembly,_contig:_SUPER_Y_unloc_1,_whole_genome_shotgun_sequence	AUGUSTUS	exon	1515564	1516022	.	+	.	ID=g161.t1.exon2;Parent=g161.t1;
CAKOAZ010000002.1_Epicampocera_succincta_genome_assembly,_contig:_SUPER_Y_unloc_1,_whole_genome_shotgun_sequence	AUGUSTUS	stop_codon	1516020	1516022	.	+	0	ID=g161.t1.stop1;Parent=g161.t1;
CAKOAZ010000002.1_Epicampocera_succincta_genome_assembly,_contig:_SUPER_Y_unloc_1,_whole_genome_shotgun_sequence	AUGUSTUS	gene	1517279	1518849	.	+	.	ID=g162;
CAKOAZ010000002.1_Epicampocera_succincta_genome_assembly,_contig:_SUPER_Y_unloc_1,_whole_genome_shotgun_sequence	AUGUSTUS	mRNA	1517279	1518849	0.4	+	.	ID=g162.t1;Parent=g162;
CAKOAZ010000002.1_Epicampocera_succincta_genome_assembly,_contig:_SUPER_Y_unloc_1,_whole_genome_shotgun_sequence	AUGUSTUS	start_codon	1517279	1517281	.	+	0	ID=g162.t1.start1;Parent=g162.t1;
CAKOAZ010000002.1_Epicampocera_succincta_genome_assembly,_contig:_SUPER_Y_unloc_1,_whole_genome_shotgun_sequence	AUGUSTUS	CDS	1517279	1517368	0.73	+	0	ID=g162.t1.CDS1;Parent=g162.t1;
CAKOAZ010000002.1_Epicampocera_succincta_genome_assembly,_contig:_SUPER_Y_unloc_1,_whole_genome_shotgun_sequence	AUGUSTUS	exon	1517279	1517368	.	+	.	ID=g162.t1.exon1;Parent=g162.t1;
CAKOAZ010000002.1_Epicampocera_succincta_genome_assembly,_contig:_SUPER_Y_unloc_1,_whole_genome_shotgun_sequence	AUGUSTUS	intron	1517369	1518054	0.41	+	.	ID=g162.t1.intron1;Parent=g162.t1;
CAKOAZ010000002.1_Epicampocera_succincta_genome_assembly,_contig:_SUPER_Y_unloc_1,_whole_genome_shotgun_sequence	AUGUSTUS	CDS	1518055	1518339	0.54	+	0	ID=g162.t1.CDS2;Parent=g162.t1;
CAKOAZ010000002.1_Epicampocera_succincta_genome_assembly,_contig:_SUPER_Y_unloc_1,_whole_genome_shotgun_sequence	AUGUSTUS	exon	1518055	1518339	.	+	.	ID=g162.t1.exon2;Parent=g162.t1;
CAKOAZ010000002.1_Epicampocera_succincta_genome_assembly,_contig:_SUPER_Y_unloc_1,_whole_genome_shotgun_sequence	AUGUSTUS	intron	1518340	1518399	1	+	.	ID=g162.t1.intron2;Parent=g162.t1;
CAKOAZ010000002.1_Epicampocera_succincta_genome_assembly,_contig:_SUPER_Y_unloc_1,_whole_genome_shotgun_sequence	AUGUSTUS	CDS	1518400	1518849	0.98	+	0	ID=g162.t1.CDS3;Parent=g162.t1;
CAKOAZ010000002.1_Epicampocera_succincta_genome_assembly,_contig:_SUPER_Y_unloc_1,_whole_genome_shotgun_sequence	AUGUSTUS	exon	1518400	1518849	.	+	.	ID=g162.t1.exon3;Parent=g162.t1;
CAKOAZ010000002.1_Epicampocera_succincta_genome_assembly,_contig:_SUPER_Y_unloc_1,_whole_genome_shotgun_sequence	AUGUSTUS	stop_codon	1518847	1518849	.	+	0	ID=g162.t1.stop1;Parent=g162.t1;
CAKOAZ010000002.1_Epicampocera_succincta_genome_assembly,_contig:_SUPER_Y_unloc_1,_whole_genome_shotgun_sequence	AUGUSTUS	gene	1520012	1520821	.	+	.	ID=g163;
CAKOAZ010000002.1_Epicampocera_succincta_genome_assembly,_contig:_SUPER_Y_unloc_1,_whole_genome_shotgun_sequence	AUGUSTUS	mRNA	1520012	1520821	0.62	+	.	ID=g163.t1;Parent=g163;
CAKOAZ010000002.1_Epicampocera_succincta_genome_assembly,_contig:_SUPER_Y_unloc_1,_whole_genome_shotgun_sequence	AUGUSTUS	start_codon	1520012	1520014	.	+	0	ID=g163.t1.start1;Parent=g163.t1;
CAKOAZ010000002.1_Epicampocera_succincta_genome_assembly,_contig:_SUPER_Y_unloc_1,_whole_genome_shotgun_sequence	AUGUSTUS	CDS	1520012	1520122	0.62	+	0	ID=g163.t1.CDS1;Parent=g163.t1;
CAKOAZ010000002.1_Epicampocera_succincta_genome_assembly,_contig:_SUPER_Y_unloc_1,_whole_genome_shotgun_sequence	AUGUSTUS	exon	1520012	1520122	.	+	.	ID=g163.t1.exon1;Parent=g163.t1;
CAKOAZ010000002.1_Epicampocera_succincta_genome_assembly,_contig:_SUPER_Y_unloc_1,_whole_genome_shotgun_sequence	AUGUSTUS	intron	1520123	1520191	0.62	+	.	ID=g163.t1.intron1;Parent=g163.t1;
CAKOAZ010000002.1_Epicampocera_succincta_genome_assembly,_contig:_SUPER_Y_unloc_1,_whole_genome_shotgun_sequence	AUGUSTUS	CDS	1520192	1520302	0.99	+	0	ID=g163.t1.CDS2;Parent=g163.t1;
CAKOAZ010000002.1_Epicampocera_succincta_genome_assembly,_contig:_SUPER_Y_unloc_1,_whole_genome_shotgun_sequence	AUGUSTUS	exon	1520192	1520302	.	+	.	ID=g163.t1.exon2;Parent=g163.t1;
CAKOAZ010000002.1_Epicampocera_succincta_genome_assembly,_contig:_SUPER_Y_unloc_1,_whole_genome_shotgun_sequence	AUGUSTUS	intron	1520303	1520362	1	+	.	ID=g163.t1.intron2;Parent=g163.t1;
CAKOAZ010000002.1_Epicampocera_succincta_genome_assembly,_contig:_SUPER_Y_unloc_1,_whole_genome_shotgun_sequence	AUGUSTUS	CDS	1520363	1520821	1	+	0	ID=g163.t1.CDS3;Parent=g163.t1;
CAKOAZ010000002.1_Epicampocera_succincta_genome_assembly,_contig:_SUPER_Y_unloc_1,_whole_genome_shotgun_sequence	AUGUSTUS	exon	1520363	1520821	.	+	.	ID=g163.t1.exon3;Parent=g163.t1;
CAKOAZ010000002.1_Epicampocera_succincta_genome_assembly,_contig:_SUPER_Y_unloc_1,_whole_genome_shotgun_sequence	AUGUSTUS	stop_codon	1520819	1520821	.	+	0	ID=g163.t1.stop1;Parent=g163.t1;
CAKOAZ010000002.1_Epicampocera_succincta_genome_assembly,_contig:_SUPER_Y_unloc_1,_whole_genome_shotgun_sequence	AUGUSTUS	gene	1522194	1522571	.	-	.	ID=g164;
CAKOAZ010000002.1_Epicampocera_succincta_genome_assembly,_contig:_SUPER_Y_unloc_1,_whole_genome_shotgun_sequence	AUGUSTUS	mRNA	1522194	1522571	0.95	-	.	ID=g164.t1;Parent=g164;
CAKOAZ010000002.1_Epicampocera_succincta_genome_assembly,_contig:_SUPER_Y_unloc_1,_whole_genome_shotgun_sequence	AUGUSTUS	stop_codon	1522194	1522196	.	-	0	ID=g164.t1.stop1;Parent=g164.t1;
CAKOAZ010000002.1_Epicampocera_succincta_genome_assembly,_contig:_SUPER_Y_unloc_1,_whole_genome_shotgun_sequence	AUGUSTUS	CDS	1522194	1522571	0.95	-	0	ID=g164.t1.CDS1;Parent=g164.t1;
CAKOAZ010000002.1_Epicampocera_succincta_genome_assembly,_contig:_SUPER_Y_unloc_1,_whole_genome_shotgun_sequence	AUGUSTUS	exon	1522194	1522571	.	-	.	ID=g164.t1.exon1;Parent=g164.t1;
CAKOAZ010000002.1_Epicampocera_succincta_genome_assembly,_contig:_SUPER_Y_unloc_1,_whole_genome_shotgun_sequence	AUGUSTUS	start_codon	1522569	1522571	.	-	0	ID=g164.t1.start1;Parent=g164.t1;
CAKOAZ010000002.1_Epicampocera_succincta_genome_assembly,_contig:_SUPER_Y_unloc_1,_whole_genome_shotgun_sequence	AUGUSTUS	gene	1523264	1524073	.	-	.	ID=g165;
CAKOAZ010000002.1_Epicampocera_succincta_genome_assembly,_contig:_SUPER_Y_unloc_1,_whole_genome_shotgun_sequence	AUGUSTUS	mRNA	1523264	1524073	0.75	-	.	ID=g165.t1;Parent=g165;
CAKOAZ010000002.1_Epicampocera_succincta_genome_assembly,_contig:_SUPER_Y_unloc_1,_whole_genome_shotgun_sequence	AUGUSTUS	stop_codon	1523264	1523266	.	-	0	ID=g165.t1.stop1;Parent=g165.t1;
CAKOAZ010000002.1_Epicampocera_succincta_genome_assembly,_contig:_SUPER_Y_unloc_1,_whole_genome_shotgun_sequence	AUGUSTUS	CDS	1523264	1523743	1	-	0	ID=g165.t1.CDS1;Parent=g165.t1;
CAKOAZ010000002.1_Epicampocera_succincta_genome_assembly,_contig:_SUPER_Y_unloc_1,_whole_genome_shotgun_sequence	AUGUSTUS	exon	1523264	1523743	.	-	.	ID=g165.t1.exon1;Parent=g165.t1;
CAKOAZ010000002.1_Epicampocera_succincta_genome_assembly,_contig:_SUPER_Y_unloc_1,_whole_genome_shotgun_sequence	AUGUSTUS	intron	1523744	1523983	0.75	-	.	ID=g165.t1.intron1;Parent=g165.t1;
CAKOAZ010000002.1_Epicampocera_succincta_genome_assembly,_contig:_SUPER_Y_unloc_1,_whole_genome_shotgun_sequence	AUGUSTUS	CDS	1523984	1524073	0.75	-	0	ID=g165.t1.CDS2;Parent=g165.t1;
CAKOAZ010000002.1_Epicampocera_succincta_genome_assembly,_contig:_SUPER_Y_unloc_1,_whole_genome_shotgun_sequence	AUGUSTUS	exon	1523984	1524073	.	-	.	ID=g165.t1.exon2;Parent=g165.t1;
CAKOAZ010000002.1_Epicampocera_succincta_genome_assembly,_contig:_SUPER_Y_unloc_1,_whole_genome_shotgun_sequence	AUGUSTUS	start_codon	1524071	1524073	.	-	0	ID=g165.t1.start1;Parent=g165.t1;
CAKOAZ010000002.1_Epicampocera_succincta_genome_assembly,_contig:_SUPER_Y_unloc_1,_whole_genome_shotgun_sequence	AUGUSTUS	gene	1524766	1525292	.	-	.	ID=g166;
CAKOAZ010000002.1_Epicampocera_succincta_genome_assembly,_contig:_SUPER_Y_unloc_1,_whole_genome_shotgun_sequence	AUGUSTUS	mRNA	1524766	1525292	0.54	-	.	ID=g166.t1;Parent=g166;
CAKOAZ010000002.1_Epicampocera_succincta_genome_assembly,_contig:_SUPER_Y_unloc_1,_whole_genome_shotgun_sequence	AUGUSTUS	stop_codon	1524766	1524768	.	-	0	ID=g166.t1.stop1;Parent=g166.t1;
CAKOAZ010000002.1_Epicampocera_succincta_genome_assembly,_contig:_SUPER_Y_unloc_1,_whole_genome_shotgun_sequence	AUGUSTUS	CDS	1524766	1525210	0.56	-	1	ID=g166.t1.CDS1;Parent=g166.t1;
CAKOAZ010000002.1_Epicampocera_succincta_genome_assembly,_contig:_SUPER_Y_unloc_1,_whole_genome_shotgun_sequence	AUGUSTUS	exon	1524766	1525210	.	-	.	ID=g166.t1.exon1;Parent=g166.t1;
CAKOAZ010000002.1_Epicampocera_succincta_genome_assembly,_contig:_SUPER_Y_unloc_1,_whole_genome_shotgun_sequence	AUGUSTUS	intron	1525211	1525275	0.54	-	.	ID=g166.t1.intron1;Parent=g166.t1;
CAKOAZ010000002.1_Epicampocera_succincta_genome_assembly,_contig:_SUPER_Y_unloc_1,_whole_genome_shotgun_sequence	AUGUSTUS	CDS	1525276	1525292	0.93	-	0	ID=g166.t1.CDS2;Parent=g166.t1;
CAKOAZ010000002.1_Epicampocera_succincta_genome_assembly,_contig:_SUPER_Y_unloc_1,_whole_genome_shotgun_sequence	AUGUSTUS	exon	1525276	1525292	.	-	.	ID=g166.t1.exon2;Parent=g166.t1;
CAKOAZ010000002.1_Epicampocera_succincta_genome_assembly,_contig:_SUPER_Y_unloc_1,_whole_genome_shotgun_sequence	AUGUSTUS	start_codon	1525290	1525292	.	-	0	ID=g166.t1.start1;Parent=g166.t1;
CAKOAZ010000002.1_Epicampocera_succincta_genome_assembly,_contig:_SUPER_Y_unloc_1,_whole_genome_shotgun_sequence	AUGUSTUS	gene	1524766	1525855	.	-	.	ID=g167;
CAKOAZ010000002.1_Epicampocera_succincta_genome_assembly,_contig:_SUPER_Y_unloc_1,_whole_genome_shotgun_sequence	AUGUSTUS	mRNA	1524766	1525855	0.26	-	.	ID=g167.t1;Parent=g167;
CAKOAZ010000002.1_Epicampocera_succincta_genome_assembly,_contig:_SUPER_Y_unloc_1,_whole_genome_shotgun_sequence	AUGUSTUS	stop_codon	1524766	1524768	.	-	0	ID=g167.t1.stop1;Parent=g167.t1;
CAKOAZ010000002.1_Epicampocera_succincta_genome_assembly,_contig:_SUPER_Y_unloc_1,_whole_genome_shotgun_sequence	AUGUSTUS	CDS	1524766	1525224	0.26	-	0	ID=g167.t1.CDS1;Parent=g167.t1;
CAKOAZ010000002.1_Epicampocera_succincta_genome_assembly,_contig:_SUPER_Y_unloc_1,_whole_genome_shotgun_sequence	AUGUSTUS	exon	1524766	1525224	.	-	.	ID=g167.t1.exon1;Parent=g167.t1;
CAKOAZ010000002.1_Epicampocera_succincta_genome_assembly,_contig:_SUPER_Y_unloc_1,_whole_genome_shotgun_sequence	AUGUSTUS	intron	1525225	1525834	0.26	-	.	ID=g167.t1.intron1;Parent=g167.t1;
CAKOAZ010000002.1_Epicampocera_succincta_genome_assembly,_contig:_SUPER_Y_unloc_1,_whole_genome_shotgun_sequence	AUGUSTUS	CDS	1525835	1525855	0.26	-	0	ID=g167.t1.CDS2;Parent=g167.t1;
CAKOAZ010000002.1_Epicampocera_succincta_genome_assembly,_contig:_SUPER_Y_unloc_1,_whole_genome_shotgun_sequence	AUGUSTUS	exon	1525835	1525855	.	-	.	ID=g167.t1.exon2;Parent=g167.t1;
CAKOAZ010000002.1_Epicampocera_succincta_genome_assembly,_contig:_SUPER_Y_unloc_1,_whole_genome_shotgun_sequence	AUGUSTUS	start_codon	1525853	1525855	.	-	0	ID=g167.t1.start1;Parent=g167.t1;
CAKOAZ010000002.1_Epicampocera_succincta_genome_assembly,_contig:_SUPER_Y_unloc_1,_whole_genome_shotgun_sequence	AUGUSTUS	gene	1561123	1561931	.	-	.	ID=g168;
CAKOAZ010000002.1_Epicampocera_succincta_genome_assembly,_contig:_SUPER_Y_unloc_1,_whole_genome_shotgun_sequence	AUGUSTUS	mRNA	1561123	1561931	1	-	.	ID=g168.t1;Parent=g168;
CAKOAZ010000002.1_Epicampocera_succincta_genome_assembly,_contig:_SUPER_Y_unloc_1,_whole_genome_shotgun_sequence	AUGUSTUS	stop_codon	1561123	1561125	.	-	0	ID=g168.t1.stop1;Parent=g168.t1;
CAKOAZ010000002.1_Epicampocera_succincta_genome_assembly,_contig:_SUPER_Y_unloc_1,_whole_genome_shotgun_sequence	AUGUSTUS	CDS	1561123	1561581	1	-	0	ID=g168.t1.CDS1;Parent=g168.t1;
CAKOAZ010000002.1_Epicampocera_succincta_genome_assembly,_contig:_SUPER_Y_unloc_1,_whole_genome_shotgun_sequence	AUGUSTUS	exon	1561123	1561581	.	-	.	ID=g168.t1.exon1;Parent=g168.t1;
CAKOAZ010000002.1_Epicampocera_succincta_genome_assembly,_contig:_SUPER_Y_unloc_1,_whole_genome_shotgun_sequence	AUGUSTUS	intron	1561582	1561640	1	-	.	ID=g168.t1.intron1;Parent=g168.t1;
CAKOAZ010000002.1_Epicampocera_succincta_genome_assembly,_contig:_SUPER_Y_unloc_1,_whole_genome_shotgun_sequence	AUGUSTUS	CDS	1561641	1561931	1	-	0	ID=g168.t1.CDS2;Parent=g168.t1;
CAKOAZ010000002.1_Epicampocera_succincta_genome_assembly,_contig:_SUPER_Y_unloc_1,_whole_genome_shotgun_sequence	AUGUSTUS	exon	1561641	1561931	.	-	.	ID=g168.t1.exon2;Parent=g168.t1;
CAKOAZ010000002.1_Epicampocera_succincta_genome_assembly,_contig:_SUPER_Y_unloc_1,_whole_genome_shotgun_sequence	AUGUSTUS	start_codon	1561929	1561931	.	-	0	ID=g168.t1.start1;Parent=g168.t1;
CAKOAZ010000002.1_Epicampocera_succincta_genome_assembly,_contig:_SUPER_Y_unloc_1,_whole_genome_shotgun_sequence	AUGUSTUS	gene	1563176	1563984	.	-	.	ID=g169;
CAKOAZ010000002.1_Epicampocera_succincta_genome_assembly,_contig:_SUPER_Y_unloc_1,_whole_genome_shotgun_sequence	AUGUSTUS	mRNA	1563176	1563984	0.78	-	.	ID=g169.t1;Parent=g169;
CAKOAZ010000002.1_Epicampocera_succincta_genome_assembly,_contig:_SUPER_Y_unloc_1,_whole_genome_shotgun_sequence	AUGUSTUS	stop_codon	1563176	1563178	.	-	0	ID=g169.t1.stop1;Parent=g169.t1;
CAKOAZ010000002.1_Epicampocera_succincta_genome_assembly,_contig:_SUPER_Y_unloc_1,_whole_genome_shotgun_sequence	AUGUSTUS	CDS	1563176	1563634	0.97	-	0	ID=g169.t1.CDS1;Parent=g169.t1;
CAKOAZ010000002.1_Epicampocera_succincta_genome_assembly,_contig:_SUPER_Y_unloc_1,_whole_genome_shotgun_sequence	AUGUSTUS	exon	1563176	1563634	.	-	.	ID=g169.t1.exon1;Parent=g169.t1;
CAKOAZ010000002.1_Epicampocera_succincta_genome_assembly,_contig:_SUPER_Y_unloc_1,_whole_genome_shotgun_sequence	AUGUSTUS	intron	1563635	1563693	0.78	-	.	ID=g169.t1.intron1;Parent=g169.t1;
CAKOAZ010000002.1_Epicampocera_succincta_genome_assembly,_contig:_SUPER_Y_unloc_1,_whole_genome_shotgun_sequence	AUGUSTUS	CDS	1563694	1563984	0.78	-	0	ID=g169.t1.CDS2;Parent=g169.t1;
CAKOAZ010000002.1_Epicampocera_succincta_genome_assembly,_contig:_SUPER_Y_unloc_1,_whole_genome_shotgun_sequence	AUGUSTUS	exon	1563694	1563984	.	-	.	ID=g169.t1.exon2;Parent=g169.t1;
CAKOAZ010000002.1_Epicampocera_succincta_genome_assembly,_contig:_SUPER_Y_unloc_1,_whole_genome_shotgun_sequence	AUGUSTUS	start_codon	1563982	1563984	.	-	0	ID=g169.t1.start1;Parent=g169.t1;
CAKOAZ010000002.1_Epicampocera_succincta_genome_assembly,_contig:_SUPER_Y_unloc_1,_whole_genome_shotgun_sequence	AUGUSTUS	gene	1566177	1566986	.	-	.	ID=g170;
CAKOAZ010000002.1_Epicampocera_succincta_genome_assembly,_contig:_SUPER_Y_unloc_1,_whole_genome_shotgun_sequence	AUGUSTUS	mRNA	1566177	1566986	1	-	.	ID=g170.t1;Parent=g170;
CAKOAZ010000002.1_Epicampocera_succincta_genome_assembly,_contig:_SUPER_Y_unloc_1,_whole_genome_shotgun_sequence	AUGUSTUS	stop_codon	1566177	1566179	.	-	0	ID=g170.t1.stop1;Parent=g170.t1;
CAKOAZ010000002.1_Epicampocera_succincta_genome_assembly,_contig:_SUPER_Y_unloc_1,_whole_genome_shotgun_sequence	AUGUSTUS	CDS	1566177	1566635	1	-	0	ID=g170.t1.CDS1;Parent=g170.t1;
CAKOAZ010000002.1_Epicampocera_succincta_genome_assembly,_contig:_SUPER_Y_unloc_1,_whole_genome_shotgun_sequence	AUGUSTUS	exon	1566177	1566635	.	-	.	ID=g170.t1.exon1;Parent=g170.t1;
CAKOAZ010000002.1_Epicampocera_succincta_genome_assembly,_contig:_SUPER_Y_unloc_1,_whole_genome_shotgun_sequence	AUGUSTUS	intron	1566636	1566695	1	-	.	ID=g170.t1.intron1;Parent=g170.t1;
CAKOAZ010000002.1_Epicampocera_succincta_genome_assembly,_contig:_SUPER_Y_unloc_1,_whole_genome_shotgun_sequence	AUGUSTUS	CDS	1566696	1566986	1	-	0	ID=g170.t1.CDS2;Parent=g170.t1;
CAKOAZ010000002.1_Epicampocera_succincta_genome_assembly,_contig:_SUPER_Y_unloc_1,_whole_genome_shotgun_sequence	AUGUSTUS	exon	1566696	1566986	.	-	.	ID=g170.t1.exon2;Parent=g170.t1;
CAKOAZ010000002.1_Epicampocera_succincta_genome_assembly,_contig:_SUPER_Y_unloc_1,_whole_genome_shotgun_sequence	AUGUSTUS	start_codon	1566984	1566986	.	-	0	ID=g170.t1.start1;Parent=g170.t1;
CAKOAZ010000002.1_Epicampocera_succincta_genome_assembly,_contig:_SUPER_Y_unloc_1,_whole_genome_shotgun_sequence	AUGUSTUS	gene	1567676	1568484	.	-	.	ID=g171;
CAKOAZ010000002.1_Epicampocera_succincta_genome_assembly,_contig:_SUPER_Y_unloc_1,_whole_genome_shotgun_sequence	AUGUSTUS	mRNA	1567676	1568484	0.45	-	.	ID=g171.t1;Parent=g171;
CAKOAZ010000002.1_Epicampocera_succincta_genome_assembly,_contig:_SUPER_Y_unloc_1,_whole_genome_shotgun_sequence	AUGUSTUS	stop_codon	1567676	1567678	.	-	0	ID=g171.t1.stop1;Parent=g171.t1;
CAKOAZ010000002.1_Epicampocera_succincta_genome_assembly,_contig:_SUPER_Y_unloc_1,_whole_genome_shotgun_sequence	AUGUSTUS	CDS	1567676	1568111	0.45	-	1	ID=g171.t1.CDS1;Parent=g171.t1;
CAKOAZ010000002.1_Epicampocera_succincta_genome_assembly,_contig:_SUPER_Y_unloc_1,_whole_genome_shotgun_sequence	AUGUSTUS	exon	1567676	1568111	.	-	.	ID=g171.t1.exon1;Parent=g171.t1;
CAKOAZ010000002.1_Epicampocera_succincta_genome_assembly,_contig:_SUPER_Y_unloc_1,_whole_genome_shotgun_sequence	AUGUSTUS	intron	1568112	1568230	0.45	-	.	ID=g171.t1.intron1;Parent=g171.t1;
CAKOAZ010000002.1_Epicampocera_succincta_genome_assembly,_contig:_SUPER_Y_unloc_1,_whole_genome_shotgun_sequence	AUGUSTUS	CDS	1568231	1568484	1	-	0	ID=g171.t1.CDS2;Parent=g171.t1;
CAKOAZ010000002.1_Epicampocera_succincta_genome_assembly,_contig:_SUPER_Y_unloc_1,_whole_genome_shotgun_sequence	AUGUSTUS	exon	1568231	1568484	.	-	.	ID=g171.t1.exon2;Parent=g171.t1;
CAKOAZ010000002.1_Epicampocera_succincta_genome_assembly,_contig:_SUPER_Y_unloc_1,_whole_genome_shotgun_sequence	AUGUSTUS	start_codon	1568482	1568484	.	-	0	ID=g171.t1.start1;Parent=g171.t1;
CAKOAZ010000002.1_Epicampocera_succincta_genome_assembly,_contig:_SUPER_Y_unloc_1,_whole_genome_shotgun_sequence	AUGUSTUS	gene	1569174	1569984	.	-	.	ID=g172;
CAKOAZ010000002.1_Epicampocera_succincta_genome_assembly,_contig:_SUPER_Y_unloc_1,_whole_genome_shotgun_sequence	AUGUSTUS	mRNA	1569174	1569984	0.99	-	.	ID=g172.t1;Parent=g172;
CAKOAZ010000002.1_Epicampocera_succincta_genome_assembly,_contig:_SUPER_Y_unloc_1,_whole_genome_shotgun_sequence	AUGUSTUS	stop_codon	1569174	1569176	.	-	0	ID=g172.t1.stop1;Parent=g172.t1;
CAKOAZ010000002.1_Epicampocera_succincta_genome_assembly,_contig:_SUPER_Y_unloc_1,_whole_genome_shotgun_sequence	AUGUSTUS	CDS	1569174	1569632	1	-	0	ID=g172.t1.CDS1;Parent=g172.t1;
CAKOAZ010000002.1_Epicampocera_succincta_genome_assembly,_contig:_SUPER_Y_unloc_1,_whole_genome_shotgun_sequence	AUGUSTUS	exon	1569174	1569632	.	-	.	ID=g172.t1.exon1;Parent=g172.t1;
CAKOAZ010000002.1_Epicampocera_succincta_genome_assembly,_contig:_SUPER_Y_unloc_1,_whole_genome_shotgun_sequence	AUGUSTUS	intron	1569633	1569693	1	-	.	ID=g172.t1.intron1;Parent=g172.t1;
CAKOAZ010000002.1_Epicampocera_succincta_genome_assembly,_contig:_SUPER_Y_unloc_1,_whole_genome_shotgun_sequence	AUGUSTUS	CDS	1569694	1569984	0.99	-	0	ID=g172.t1.CDS2;Parent=g172.t1;
CAKOAZ010000002.1_Epicampocera_succincta_genome_assembly,_contig:_SUPER_Y_unloc_1,_whole_genome_shotgun_sequence	AUGUSTUS	exon	1569694	1569984	.	-	.	ID=g172.t1.exon2;Parent=g172.t1;
CAKOAZ010000002.1_Epicampocera_succincta_genome_assembly,_contig:_SUPER_Y_unloc_1,_whole_genome_shotgun_sequence	AUGUSTUS	start_codon	1569982	1569984	.	-	0	ID=g172.t1.start1;Parent=g172.t1;
CAKOAZ010000002.1_Epicampocera_succincta_genome_assembly,_contig:_SUPER_Y_unloc_1,_whole_genome_shotgun_sequence	AUGUSTUS	gene	1570674	1571483	.	-	.	ID=g173;
CAKOAZ010000002.1_Epicampocera_succincta_genome_assembly,_contig:_SUPER_Y_unloc_1,_whole_genome_shotgun_sequence	AUGUSTUS	mRNA	1570674	1571483	1	-	.	ID=g173.t1;Parent=g173;
CAKOAZ010000002.1_Epicampocera_succincta_genome_assembly,_contig:_SUPER_Y_unloc_1,_whole_genome_shotgun_sequence	AUGUSTUS	stop_codon	1570674	1570676	.	-	0	ID=g173.t1.stop1;Parent=g173.t1;
CAKOAZ010000002.1_Epicampocera_succincta_genome_assembly,_contig:_SUPER_Y_unloc_1,_whole_genome_shotgun_sequence	AUGUSTUS	CDS	1570674	1571132	1	-	0	ID=g173.t1.CDS1;Parent=g173.t1;
CAKOAZ010000002.1_Epicampocera_succincta_genome_assembly,_contig:_SUPER_Y_unloc_1,_whole_genome_shotgun_sequence	AUGUSTUS	exon	1570674	1571132	.	-	.	ID=g173.t1.exon1;Parent=g173.t1;
CAKOAZ010000002.1_Epicampocera_succincta_genome_assembly,_contig:_SUPER_Y_unloc_1,_whole_genome_shotgun_sequence	AUGUSTUS	intron	1571133	1571192	1	-	.	ID=g173.t1.intron1;Parent=g173.t1;
CAKOAZ010000002.1_Epicampocera_succincta_genome_assembly,_contig:_SUPER_Y_unloc_1,_whole_genome_shotgun_sequence	AUGUSTUS	CDS	1571193	1571483	1	-	0	ID=g173.t1.CDS2;Parent=g173.t1;
CAKOAZ010000002.1_Epicampocera_succincta_genome_assembly,_contig:_SUPER_Y_unloc_1,_whole_genome_shotgun_sequence	AUGUSTUS	exon	1571193	1571483	.	-	.	ID=g173.t1.exon2;Parent=g173.t1;
CAKOAZ010000002.1_Epicampocera_succincta_genome_assembly,_contig:_SUPER_Y_unloc_1,_whole_genome_shotgun_sequence	AUGUSTUS	start_codon	1571481	1571483	.	-	0	ID=g173.t1.start1;Parent=g173.t1;
CAKOAZ010000002.1_Epicampocera_succincta_genome_assembly,_contig:_SUPER_Y_unloc_1,_whole_genome_shotgun_sequence	AUGUSTUS	gene	1572173	1572981	.	-	.	ID=g174;
CAKOAZ010000002.1_Epicampocera_succincta_genome_assembly,_contig:_SUPER_Y_unloc_1,_whole_genome_shotgun_sequence	AUGUSTUS	mRNA	1572173	1572981	0.31	-	.	ID=g174.t1;Parent=g174;
CAKOAZ010000002.1_Epicampocera_succincta_genome_assembly,_contig:_SUPER_Y_unloc_1,_whole_genome_shotgun_sequence	AUGUSTUS	stop_codon	1572173	1572175	.	-	0	ID=g174.t1.stop1;Parent=g174.t1;
CAKOAZ010000002.1_Epicampocera_succincta_genome_assembly,_contig:_SUPER_Y_unloc_1,_whole_genome_shotgun_sequence	AUGUSTUS	CDS	1572173	1572608	0.31	-	1	ID=g174.t1.CDS1;Parent=g174.t1;
CAKOAZ010000002.1_Epicampocera_succincta_genome_assembly,_contig:_SUPER_Y_unloc_1,_whole_genome_shotgun_sequence	AUGUSTUS	exon	1572173	1572608	.	-	.	ID=g174.t1.exon1;Parent=g174.t1;
CAKOAZ010000002.1_Epicampocera_succincta_genome_assembly,_contig:_SUPER_Y_unloc_1,_whole_genome_shotgun_sequence	AUGUSTUS	intron	1572609	1572727	0.31	-	.	ID=g174.t1.intron1;Parent=g174.t1;
CAKOAZ010000002.1_Epicampocera_succincta_genome_assembly,_contig:_SUPER_Y_unloc_1,_whole_genome_shotgun_sequence	AUGUSTUS	CDS	1572728	1572981	1	-	0	ID=g174.t1.CDS2;Parent=g174.t1;
CAKOAZ010000002.1_Epicampocera_succincta_genome_assembly,_contig:_SUPER_Y_unloc_1,_whole_genome_shotgun_sequence	AUGUSTUS	exon	1572728	1572981	.	-	.	ID=g174.t1.exon2;Parent=g174.t1;
CAKOAZ010000002.1_Epicampocera_succincta_genome_assembly,_contig:_SUPER_Y_unloc_1,_whole_genome_shotgun_sequence	AUGUSTUS	start_codon	1572979	1572981	.	-	0	ID=g174.t1.start1;Parent=g174.t1;
CAKOAZ010000002.1_Epicampocera_succincta_genome_assembly,_contig:_SUPER_Y_unloc_1,_whole_genome_shotgun_sequence	AUGUSTUS	gene	1573671	1574481	.	-	.	ID=g175;
CAKOAZ010000002.1_Epicampocera_succincta_genome_assembly,_contig:_SUPER_Y_unloc_1,_whole_genome_shotgun_sequence	AUGUSTUS	mRNA	1573671	1574481	1	-	.	ID=g175.t1;Parent=g175;
CAKOAZ010000002.1_Epicampocera_succincta_genome_assembly,_contig:_SUPER_Y_unloc_1,_whole_genome_shotgun_sequence	AUGUSTUS	stop_codon	1573671	1573673	.	-	0	ID=g175.t1.stop1;Parent=g175.t1;
CAKOAZ010000002.1_Epicampocera_succincta_genome_assembly,_contig:_SUPER_Y_unloc_1,_whole_genome_shotgun_sequence	AUGUSTUS	CDS	1573671	1574129	1	-	0	ID=g175.t1.CDS1;Parent=g175.t1;
CAKOAZ010000002.1_Epicampocera_succincta_genome_assembly,_contig:_SUPER_Y_unloc_1,_whole_genome_shotgun_sequence	AUGUSTUS	exon	1573671	1574129	.	-	.	ID=g175.t1.exon1;Parent=g175.t1;
CAKOAZ010000002.1_Epicampocera_succincta_genome_assembly,_contig:_SUPER_Y_unloc_1,_whole_genome_shotgun_sequence	AUGUSTUS	intron	1574130	1574190	1	-	.	ID=g175.t1.intron1;Parent=g175.t1;
CAKOAZ010000002.1_Epicampocera_succincta_genome_assembly,_contig:_SUPER_Y_unloc_1,_whole_genome_shotgun_sequence	AUGUSTUS	CDS	1574191	1574481	1	-	0	ID=g175.t1.CDS2;Parent=g175.t1;
CAKOAZ010000002.1_Epicampocera_succincta_genome_assembly,_contig:_SUPER_Y_unloc_1,_whole_genome_shotgun_sequence	AUGUSTUS	exon	1574191	1574481	.	-	.	ID=g175.t1.exon2;Parent=g175.t1;
CAKOAZ010000002.1_Epicampocera_succincta_genome_assembly,_contig:_SUPER_Y_unloc_1,_whole_genome_shotgun_sequence	AUGUSTUS	start_codon	1574479	1574481	.	-	0	ID=g175.t1.start1;Parent=g175.t1;
CAKOAZ010000002.1_Epicampocera_succincta_genome_assembly,_contig:_SUPER_Y_unloc_1,_whole_genome_shotgun_sequence	AUGUSTUS	gene	1575171	1575980	.	-	.	ID=g176;
CAKOAZ010000002.1_Epicampocera_succincta_genome_assembly,_contig:_SUPER_Y_unloc_1,_whole_genome_shotgun_sequence	AUGUSTUS	mRNA	1575171	1575980	1	-	.	ID=g176.t1;Parent=g176;
CAKOAZ010000002.1_Epicampocera_succincta_genome_assembly,_contig:_SUPER_Y_unloc_1,_whole_genome_shotgun_sequence	AUGUSTUS	stop_codon	1575171	1575173	.	-	0	ID=g176.t1.stop1;Parent=g176.t1;
CAKOAZ010000002.1_Epicampocera_succincta_genome_assembly,_contig:_SUPER_Y_unloc_1,_whole_genome_shotgun_sequence	AUGUSTUS	CDS	1575171	1575629	1	-	0	ID=g176.t1.CDS1;Parent=g176.t1;
CAKOAZ010000002.1_Epicampocera_succincta_genome_assembly,_contig:_SUPER_Y_unloc_1,_whole_genome_shotgun_sequence	AUGUSTUS	exon	1575171	1575629	.	-	.	ID=g176.t1.exon1;Parent=g176.t1;
CAKOAZ010000002.1_Epicampocera_succincta_genome_assembly,_contig:_SUPER_Y_unloc_1,_whole_genome_shotgun_sequence	AUGUSTUS	intron	1575630	1575689	1	-	.	ID=g176.t1.intron1;Parent=g176.t1;
CAKOAZ010000002.1_Epicampocera_succincta_genome_assembly,_contig:_SUPER_Y_unloc_1,_whole_genome_shotgun_sequence	AUGUSTUS	CDS	1575690	1575980	1	-	0	ID=g176.t1.CDS2;Parent=g176.t1;
CAKOAZ010000002.1_Epicampocera_succincta_genome_assembly,_contig:_SUPER_Y_unloc_1,_whole_genome_shotgun_sequence	AUGUSTUS	exon	1575690	1575980	.	-	.	ID=g176.t1.exon2;Parent=g176.t1;
CAKOAZ010000002.1_Epicampocera_succincta_genome_assembly,_contig:_SUPER_Y_unloc_1,_whole_genome_shotgun_sequence	AUGUSTUS	start_codon	1575978	1575980	.	-	0	ID=g176.t1.start1;Parent=g176.t1;
CAKOAZ010000002.1_Epicampocera_succincta_genome_assembly,_contig:_SUPER_Y_unloc_1,_whole_genome_shotgun_sequence	AUGUSTUS	gene	1576670	1577479	.	-	.	ID=g177;
CAKOAZ010000002.1_Epicampocera_succincta_genome_assembly,_contig:_SUPER_Y_unloc_1,_whole_genome_shotgun_sequence	AUGUSTUS	mRNA	1576670	1577479	0.87	-	.	ID=g177.t1;Parent=g177;
CAKOAZ010000002.1_Epicampocera_succincta_genome_assembly,_contig:_SUPER_Y_unloc_1,_whole_genome_shotgun_sequence	AUGUSTUS	stop_codon	1576670	1576672	.	-	0	ID=g177.t1.stop1;Parent=g177.t1;
CAKOAZ010000002.1_Epicampocera_succincta_genome_assembly,_contig:_SUPER_Y_unloc_1,_whole_genome_shotgun_sequence	AUGUSTUS	CDS	1576670	1576879	0.97	-	0	ID=g177.t1.CDS1;Parent=g177.t1;
CAKOAZ010000002.1_Epicampocera_succincta_genome_assembly,_contig:_SUPER_Y_unloc_1,_whole_genome_shotgun_sequence	AUGUSTUS	exon	1576670	1576879	.	-	.	ID=g177.t1.exon1;Parent=g177.t1;
CAKOAZ010000002.1_Epicampocera_succincta_genome_assembly,_contig:_SUPER_Y_unloc_1,_whole_genome_shotgun_sequence	AUGUSTUS	intron	1576880	1577188	0.88	-	.	ID=g177.t1.intron1;Parent=g177.t1;
CAKOAZ010000002.1_Epicampocera_succincta_genome_assembly,_contig:_SUPER_Y_unloc_1,_whole_genome_shotgun_sequence	AUGUSTUS	CDS	1577189	1577479	0.89	-	0	ID=g177.t1.CDS2;Parent=g177.t1;
CAKOAZ010000002.1_Epicampocera_succincta_genome_assembly,_contig:_SUPER_Y_unloc_1,_whole_genome_shotgun_sequence	AUGUSTUS	exon	1577189	1577479	.	-	.	ID=g177.t1.exon2;Parent=g177.t1;
CAKOAZ010000002.1_Epicampocera_succincta_genome_assembly,_contig:_SUPER_Y_unloc_1,_whole_genome_shotgun_sequence	AUGUSTUS	start_codon	1577477	1577479	.	-	0	ID=g177.t1.start1;Parent=g177.t1;
CAKOAZ010000002.1_Epicampocera_succincta_genome_assembly,_contig:_SUPER_Y_unloc_1,_whole_genome_shotgun_sequence	AUGUSTUS	gene	1578172	1578982	.	-	.	ID=g178;
CAKOAZ010000002.1_Epicampocera_succincta_genome_assembly,_contig:_SUPER_Y_unloc_1,_whole_genome_shotgun_sequence	AUGUSTUS	mRNA	1578172	1578982	0.84	-	.	ID=g178.t1;Parent=g178;
CAKOAZ010000002.1_Epicampocera_succincta_genome_assembly,_contig:_SUPER_Y_unloc_1,_whole_genome_shotgun_sequence	AUGUSTUS	stop_codon	1578172	1578174	.	-	0	ID=g178.t1.stop1;Parent=g178.t1;
CAKOAZ010000002.1_Epicampocera_succincta_genome_assembly,_contig:_SUPER_Y_unloc_1,_whole_genome_shotgun_sequence	AUGUSTUS	CDS	1578172	1578630	0.88	-	0	ID=g178.t1.CDS1;Parent=g178.t1;
CAKOAZ010000002.1_Epicampocera_succincta_genome_assembly,_contig:_SUPER_Y_unloc_1,_whole_genome_shotgun_sequence	AUGUSTUS	exon	1578172	1578630	.	-	.	ID=g178.t1.exon1;Parent=g178.t1;
CAKOAZ010000002.1_Epicampocera_succincta_genome_assembly,_contig:_SUPER_Y_unloc_1,_whole_genome_shotgun_sequence	AUGUSTUS	intron	1578631	1578691	0.85	-	.	ID=g178.t1.intron1;Parent=g178.t1;
CAKOAZ010000002.1_Epicampocera_succincta_genome_assembly,_contig:_SUPER_Y_unloc_1,_whole_genome_shotgun_sequence	AUGUSTUS	CDS	1578692	1578982	0.86	-	0	ID=g178.t1.CDS2;Parent=g178.t1;
CAKOAZ010000002.1_Epicampocera_succincta_genome_assembly,_contig:_SUPER_Y_unloc_1,_whole_genome_shotgun_sequence	AUGUSTUS	exon	1578692	1578982	.	-	.	ID=g178.t1.exon2;Parent=g178.t1;
CAKOAZ010000002.1_Epicampocera_succincta_genome_assembly,_contig:_SUPER_Y_unloc_1,_whole_genome_shotgun_sequence	AUGUSTUS	start_codon	1578980	1578982	.	-	0	ID=g178.t1.start1;Parent=g178.t1;
CAKOAZ010000002.1_Epicampocera_succincta_genome_assembly,_contig:_SUPER_Y_unloc_1,_whole_genome_shotgun_sequence	AUGUSTUS	gene	1579671	1580481	.	-	.	ID=g179;
CAKOAZ010000002.1_Epicampocera_succincta_genome_assembly,_contig:_SUPER_Y_unloc_1,_whole_genome_shotgun_sequence	AUGUSTUS	mRNA	1579671	1580481	0.95	-	.	ID=g179.t1;Parent=g179;
CAKOAZ010000002.1_Epicampocera_succincta_genome_assembly,_contig:_SUPER_Y_unloc_1,_whole_genome_shotgun_sequence	AUGUSTUS	stop_codon	1579671	1579673	.	-	0	ID=g179.t1.stop1;Parent=g179.t1;
CAKOAZ010000002.1_Epicampocera_succincta_genome_assembly,_contig:_SUPER_Y_unloc_1,_whole_genome_shotgun_sequence	AUGUSTUS	CDS	1579671	1580129	1	-	0	ID=g179.t1.CDS1;Parent=g179.t1;
CAKOAZ010000002.1_Epicampocera_succincta_genome_assembly,_contig:_SUPER_Y_unloc_1,_whole_genome_shotgun_sequence	AUGUSTUS	exon	1579671	1580129	.	-	.	ID=g179.t1.exon1;Parent=g179.t1;
CAKOAZ010000002.1_Epicampocera_succincta_genome_assembly,_contig:_SUPER_Y_unloc_1,_whole_genome_shotgun_sequence	AUGUSTUS	intron	1580130	1580190	0.96	-	.	ID=g179.t1.intron1;Parent=g179.t1;
CAKOAZ010000002.1_Epicampocera_succincta_genome_assembly,_contig:_SUPER_Y_unloc_1,_whole_genome_shotgun_sequence	AUGUSTUS	CDS	1580191	1580481	0.95	-	0	ID=g179.t1.CDS2;Parent=g179.t1;
CAKOAZ010000002.1_Epicampocera_succincta_genome_assembly,_contig:_SUPER_Y_unloc_1,_whole_genome_shotgun_sequence	AUGUSTUS	exon	1580191	1580481	.	-	.	ID=g179.t1.exon2;Parent=g179.t1;
CAKOAZ010000002.1_Epicampocera_succincta_genome_assembly,_contig:_SUPER_Y_unloc_1,_whole_genome_shotgun_sequence	AUGUSTUS	start_codon	1580479	1580481	.	-	0	ID=g179.t1.start1;Parent=g179.t1;
CAKOAZ010000002.1_Epicampocera_succincta_genome_assembly,_contig:_SUPER_Y_unloc_1,_whole_genome_shotgun_sequence	AUGUSTUS	gene	1581743	1582553	.	-	.	ID=g180;
CAKOAZ010000002.1_Epicampocera_succincta_genome_assembly,_contig:_SUPER_Y_unloc_1,_whole_genome_shotgun_sequence	AUGUSTUS	mRNA	1581743	1582553	0.72	-	.	ID=g180.t1;Parent=g180;
CAKOAZ010000002.1_Epicampocera_succincta_genome_assembly,_contig:_SUPER_Y_unloc_1,_whole_genome_shotgun_sequence	AUGUSTUS	stop_codon	1581743	1581745	.	-	0	ID=g180.t1.stop1;Parent=g180.t1;
CAKOAZ010000002.1_Epicampocera_succincta_genome_assembly,_contig:_SUPER_Y_unloc_1,_whole_genome_shotgun_sequence	AUGUSTUS	CDS	1581743	1582201	0.76	-	0	ID=g180.t1.CDS1;Parent=g180.t1;
CAKOAZ010000002.1_Epicampocera_succincta_genome_assembly,_contig:_SUPER_Y_unloc_1,_whole_genome_shotgun_sequence	AUGUSTUS	exon	1581743	1582201	.	-	.	ID=g180.t1.exon1;Parent=g180.t1;
CAKOAZ010000002.1_Epicampocera_succincta_genome_assembly,_contig:_SUPER_Y_unloc_1,_whole_genome_shotgun_sequence	AUGUSTUS	intron	1582202	1582262	0.76	-	.	ID=g180.t1.intron1;Parent=g180.t1;
CAKOAZ010000002.1_Epicampocera_succincta_genome_assembly,_contig:_SUPER_Y_unloc_1,_whole_genome_shotgun_sequence	AUGUSTUS	CDS	1582263	1582553	0.78	-	0	ID=g180.t1.CDS2;Parent=g180.t1;
CAKOAZ010000002.1_Epicampocera_succincta_genome_assembly,_contig:_SUPER_Y_unloc_1,_whole_genome_shotgun_sequence	AUGUSTUS	exon	1582263	1582553	.	-	.	ID=g180.t1.exon2;Parent=g180.t1;
CAKOAZ010000002.1_Epicampocera_succincta_genome_assembly,_contig:_SUPER_Y_unloc_1,_whole_genome_shotgun_sequence	AUGUSTUS	start_codon	1582551	1582553	.	-	0	ID=g180.t1.start1;Parent=g180.t1;
CAKOAZ010000002.1_Epicampocera_succincta_genome_assembly,_contig:_SUPER_Y_unloc_1,_whole_genome_shotgun_sequence	AUGUSTUS	gene	1583246	1584055	.	-	.	ID=g181;
CAKOAZ010000002.1_Epicampocera_succincta_genome_assembly,_contig:_SUPER_Y_unloc_1,_whole_genome_shotgun_sequence	AUGUSTUS	mRNA	1583246	1584055	0.88	-	.	ID=g181.t1;Parent=g181;
CAKOAZ010000002.1_Epicampocera_succincta_genome_assembly,_contig:_SUPER_Y_unloc_1,_whole_genome_shotgun_sequence	AUGUSTUS	stop_codon	1583246	1583248	.	-	0	ID=g181.t1.stop1;Parent=g181.t1;
CAKOAZ010000002.1_Epicampocera_succincta_genome_assembly,_contig:_SUPER_Y_unloc_1,_whole_genome_shotgun_sequence	AUGUSTUS	CDS	1583246	1583704	0.9	-	0	ID=g181.t1.CDS1;Parent=g181.t1;
CAKOAZ010000002.1_Epicampocera_succincta_genome_assembly,_contig:_SUPER_Y_unloc_1,_whole_genome_shotgun_sequence	AUGUSTUS	exon	1583246	1583704	.	-	.	ID=g181.t1.exon1;Parent=g181.t1;
CAKOAZ010000002.1_Epicampocera_succincta_genome_assembly,_contig:_SUPER_Y_unloc_1,_whole_genome_shotgun_sequence	AUGUSTUS	intron	1583705	1583764	0.9	-	.	ID=g181.t1.intron1;Parent=g181.t1;
CAKOAZ010000002.1_Epicampocera_succincta_genome_assembly,_contig:_SUPER_Y_unloc_1,_whole_genome_shotgun_sequence	AUGUSTUS	CDS	1583765	1584055	0.89	-	0	ID=g181.t1.CDS2;Parent=g181.t1;
CAKOAZ010000002.1_Epicampocera_succincta_genome_assembly,_contig:_SUPER_Y_unloc_1,_whole_genome_shotgun_sequence	AUGUSTUS	exon	1583765	1584055	.	-	.	ID=g181.t1.exon2;Parent=g181.t1;
CAKOAZ010000002.1_Epicampocera_succincta_genome_assembly,_contig:_SUPER_Y_unloc_1,_whole_genome_shotgun_sequence	AUGUSTUS	start_codon	1584053	1584055	.	-	0	ID=g181.t1.start1;Parent=g181.t1;
CAKOAZ010000002.1_Epicampocera_succincta_genome_assembly,_contig:_SUPER_Y_unloc_1,_whole_genome_shotgun_sequence	AUGUSTUS	gene	1584748	1585558	.	-	.	ID=g182;
CAKOAZ010000002.1_Epicampocera_succincta_genome_assembly,_contig:_SUPER_Y_unloc_1,_whole_genome_shotgun_sequence	AUGUSTUS	mRNA	1584748	1585558	1	-	.	ID=g182.t1;Parent=g182;
CAKOAZ010000002.1_Epicampocera_succincta_genome_assembly,_contig:_SUPER_Y_unloc_1,_whole_genome_shotgun_sequence	AUGUSTUS	stop_codon	1584748	1584750	.	-	0	ID=g182.t1.stop1;Parent=g182.t1;
CAKOAZ010000002.1_Epicampocera_succincta_genome_assembly,_contig:_SUPER_Y_unloc_1,_whole_genome_shotgun_sequence	AUGUSTUS	CDS	1584748	1585206	1	-	0	ID=g182.t1.CDS1;Parent=g182.t1;
CAKOAZ010000002.1_Epicampocera_succincta_genome_assembly,_contig:_SUPER_Y_unloc_1,_whole_genome_shotgun_sequence	AUGUSTUS	exon	1584748	1585206	.	-	.	ID=g182.t1.exon1;Parent=g182.t1;
CAKOAZ010000002.1_Epicampocera_succincta_genome_assembly,_contig:_SUPER_Y_unloc_1,_whole_genome_shotgun_sequence	AUGUSTUS	intron	1585207	1585267	1	-	.	ID=g182.t1.intron1;Parent=g182.t1;
CAKOAZ010000002.1_Epicampocera_succincta_genome_assembly,_contig:_SUPER_Y_unloc_1,_whole_genome_shotgun_sequence	AUGUSTUS	CDS	1585268	1585558	1	-	0	ID=g182.t1.CDS2;Parent=g182.t1;
CAKOAZ010000002.1_Epicampocera_succincta_genome_assembly,_contig:_SUPER_Y_unloc_1,_whole_genome_shotgun_sequence	AUGUSTUS	exon	1585268	1585558	.	-	.	ID=g182.t1.exon2;Parent=g182.t1;
CAKOAZ010000002.1_Epicampocera_succincta_genome_assembly,_contig:_SUPER_Y_unloc_1,_whole_genome_shotgun_sequence	AUGUSTUS	start_codon	1585556	1585558	.	-	0	ID=g182.t1.start1;Parent=g182.t1;
CAKOAZ010000002.1_Epicampocera_succincta_genome_assembly,_contig:_SUPER_Y_unloc_1,_whole_genome_shotgun_sequence	AUGUSTUS	gene	1586385	1587057	.	-	.	ID=g183;
CAKOAZ010000002.1_Epicampocera_succincta_genome_assembly,_contig:_SUPER_Y_unloc_1,_whole_genome_shotgun_sequence	AUGUSTUS	mRNA	1586385	1587057	0.81	-	.	ID=g183.t1;Parent=g183;
CAKOAZ010000002.1_Epicampocera_succincta_genome_assembly,_contig:_SUPER_Y_unloc_1,_whole_genome_shotgun_sequence	AUGUSTUS	stop_codon	1586385	1586387	.	-	0	ID=g183.t1.stop1;Parent=g183.t1;
CAKOAZ010000002.1_Epicampocera_succincta_genome_assembly,_contig:_SUPER_Y_unloc_1,_whole_genome_shotgun_sequence	AUGUSTUS	CDS	1586385	1586705	0.81	-	0	ID=g183.t1.CDS1;Parent=g183.t1;
CAKOAZ010000002.1_Epicampocera_succincta_genome_assembly,_contig:_SUPER_Y_unloc_1,_whole_genome_shotgun_sequence	AUGUSTUS	exon	1586385	1586705	.	-	.	ID=g183.t1.exon1;Parent=g183.t1;
CAKOAZ010000002.1_Epicampocera_succincta_genome_assembly,_contig:_SUPER_Y_unloc_1,_whole_genome_shotgun_sequence	AUGUSTUS	intron	1586706	1586766	1	-	.	ID=g183.t1.intron1;Parent=g183.t1;
CAKOAZ010000002.1_Epicampocera_succincta_genome_assembly,_contig:_SUPER_Y_unloc_1,_whole_genome_shotgun_sequence	AUGUSTUS	CDS	1586767	1587057	1	-	0	ID=g183.t1.CDS2;Parent=g183.t1;
CAKOAZ010000002.1_Epicampocera_succincta_genome_assembly,_contig:_SUPER_Y_unloc_1,_whole_genome_shotgun_sequence	AUGUSTUS	exon	1586767	1587057	.	-	.	ID=g183.t1.exon2;Parent=g183.t1;
CAKOAZ010000002.1_Epicampocera_succincta_genome_assembly,_contig:_SUPER_Y_unloc_1,_whole_genome_shotgun_sequence	AUGUSTUS	start_codon	1587055	1587057	.	-	0	ID=g183.t1.start1;Parent=g183.t1;
CAKOAZ010000002.1_Epicampocera_succincta_genome_assembly,_contig:_SUPER_Y_unloc_1,_whole_genome_shotgun_sequence	AUGUSTUS	gene	1588320	1589130	.	-	.	ID=g184;
CAKOAZ010000002.1_Epicampocera_succincta_genome_assembly,_contig:_SUPER_Y_unloc_1,_whole_genome_shotgun_sequence	AUGUSTUS	mRNA	1588320	1589130	0.99	-	.	ID=g184.t1;Parent=g184;
CAKOAZ010000002.1_Epicampocera_succincta_genome_assembly,_contig:_SUPER_Y_unloc_1,_whole_genome_shotgun_sequence	AUGUSTUS	stop_codon	1588320	1588322	.	-	0	ID=g184.t1.stop1;Parent=g184.t1;
CAKOAZ010000002.1_Epicampocera_succincta_genome_assembly,_contig:_SUPER_Y_unloc_1,_whole_genome_shotgun_sequence	AUGUSTUS	CDS	1588320	1588778	1	-	0	ID=g184.t1.CDS1;Parent=g184.t1;
CAKOAZ010000002.1_Epicampocera_succincta_genome_assembly,_contig:_SUPER_Y_unloc_1,_whole_genome_shotgun_sequence	AUGUSTUS	exon	1588320	1588778	.	-	.	ID=g184.t1.exon1;Parent=g184.t1;
CAKOAZ010000002.1_Epicampocera_succincta_genome_assembly,_contig:_SUPER_Y_unloc_1,_whole_genome_shotgun_sequence	AUGUSTUS	intron	1588779	1588839	1	-	.	ID=g184.t1.intron1;Parent=g184.t1;
CAKOAZ010000002.1_Epicampocera_succincta_genome_assembly,_contig:_SUPER_Y_unloc_1,_whole_genome_shotgun_sequence	AUGUSTUS	CDS	1588840	1589130	0.99	-	0	ID=g184.t1.CDS2;Parent=g184.t1;
CAKOAZ010000002.1_Epicampocera_succincta_genome_assembly,_contig:_SUPER_Y_unloc_1,_whole_genome_shotgun_sequence	AUGUSTUS	exon	1588840	1589130	.	-	.	ID=g184.t1.exon2;Parent=g184.t1;
CAKOAZ010000002.1_Epicampocera_succincta_genome_assembly,_contig:_SUPER_Y_unloc_1,_whole_genome_shotgun_sequence	AUGUSTUS	start_codon	1589128	1589130	.	-	0	ID=g184.t1.start1;Parent=g184.t1;
CAKOAZ010000002.1_Epicampocera_succincta_genome_assembly,_contig:_SUPER_Y_unloc_1,_whole_genome_shotgun_sequence	AUGUSTUS	gene	1590393	1591203	.	-	.	ID=g185;
CAKOAZ010000002.1_Epicampocera_succincta_genome_assembly,_contig:_SUPER_Y_unloc_1,_whole_genome_shotgun_sequence	AUGUSTUS	mRNA	1590393	1591203	0.89	-	.	ID=g185.t1;Parent=g185;
CAKOAZ010000002.1_Epicampocera_succincta_genome_assembly,_contig:_SUPER_Y_unloc_1,_whole_genome_shotgun_sequence	AUGUSTUS	stop_codon	1590393	1590395	.	-	0	ID=g185.t1.stop1;Parent=g185.t1;
CAKOAZ010000002.1_Epicampocera_succincta_genome_assembly,_contig:_SUPER_Y_unloc_1,_whole_genome_shotgun_sequence	AUGUSTUS	CDS	1590393	1590851	0.9	-	0	ID=g185.t1.CDS1;Parent=g185.t1;
CAKOAZ010000002.1_Epicampocera_succincta_genome_assembly,_contig:_SUPER_Y_unloc_1,_whole_genome_shotgun_sequence	AUGUSTUS	exon	1590393	1590851	.	-	.	ID=g185.t1.exon1;Parent=g185.t1;
CAKOAZ010000002.1_Epicampocera_succincta_genome_assembly,_contig:_SUPER_Y_unloc_1,_whole_genome_shotgun_sequence	AUGUSTUS	intron	1590852	1590912	0.91	-	.	ID=g185.t1.intron1;Parent=g185.t1;
CAKOAZ010000002.1_Epicampocera_succincta_genome_assembly,_contig:_SUPER_Y_unloc_1,_whole_genome_shotgun_sequence	AUGUSTUS	CDS	1590913	1591203	0.91	-	0	ID=g185.t1.CDS2;Parent=g185.t1;
CAKOAZ010000002.1_Epicampocera_succincta_genome_assembly,_contig:_SUPER_Y_unloc_1,_whole_genome_shotgun_sequence	AUGUSTUS	exon	1590913	1591203	.	-	.	ID=g185.t1.exon2;Parent=g185.t1;
CAKOAZ010000002.1_Epicampocera_succincta_genome_assembly,_contig:_SUPER_Y_unloc_1,_whole_genome_shotgun_sequence	AUGUSTUS	start_codon	1591201	1591203	.	-	0	ID=g185.t1.start1;Parent=g185.t1;
CAKOAZ010000002.1_Epicampocera_succincta_genome_assembly,_contig:_SUPER_Y_unloc_1,_whole_genome_shotgun_sequence	AUGUSTUS	gene	1592466	1593276	.	-	.	ID=g186;
CAKOAZ010000002.1_Epicampocera_succincta_genome_assembly,_contig:_SUPER_Y_unloc_1,_whole_genome_shotgun_sequence	AUGUSTUS	mRNA	1592466	1593276	0.81	-	.	ID=g186.t1;Parent=g186;
CAKOAZ010000002.1_Epicampocera_succincta_genome_assembly,_contig:_SUPER_Y_unloc_1,_whole_genome_shotgun_sequence	AUGUSTUS	stop_codon	1592466	1592468	.	-	0	ID=g186.t1.stop1;Parent=g186.t1;
CAKOAZ010000002.1_Epicampocera_succincta_genome_assembly,_contig:_SUPER_Y_unloc_1,_whole_genome_shotgun_sequence	AUGUSTUS	CDS	1592466	1592924	0.85	-	0	ID=g186.t1.CDS1;Parent=g186.t1;
CAKOAZ010000002.1_Epicampocera_succincta_genome_assembly,_contig:_SUPER_Y_unloc_1,_whole_genome_shotgun_sequence	AUGUSTUS	exon	1592466	1592924	.	-	.	ID=g186.t1.exon1;Parent=g186.t1;
CAKOAZ010000002.1_Epicampocera_succincta_genome_assembly,_contig:_SUPER_Y_unloc_1,_whole_genome_shotgun_sequence	AUGUSTUS	intron	1592925	1592985	0.84	-	.	ID=g186.t1.intron1;Parent=g186.t1;
CAKOAZ010000002.1_Epicampocera_succincta_genome_assembly,_contig:_SUPER_Y_unloc_1,_whole_genome_shotgun_sequence	AUGUSTUS	CDS	1592986	1593276	0.85	-	0	ID=g186.t1.CDS2;Parent=g186.t1;
CAKOAZ010000002.1_Epicampocera_succincta_genome_assembly,_contig:_SUPER_Y_unloc_1,_whole_genome_shotgun_sequence	AUGUSTUS	exon	1592986	1593276	.	-	.	ID=g186.t1.exon2;Parent=g186.t1;
CAKOAZ010000002.1_Epicampocera_succincta_genome_assembly,_contig:_SUPER_Y_unloc_1,_whole_genome_shotgun_sequence	AUGUSTUS	start_codon	1593274	1593276	.	-	0	ID=g186.t1.start1;Parent=g186.t1;
OW052034.1_Epicampocera_succincta_genome_assembly,_chromosome:_1	AUGUSTUS	gene	38460	40972	.	-	.	ID=g187;
OW052034.1_Epicampocera_succincta_genome_assembly,_chromosome:_1	AUGUSTUS	mRNA	38460	40972	1	-	.	ID=g187.t1;Parent=g187;
OW052034.1_Epicampocera_succincta_genome_assembly,_chromosome:_1	AUGUSTUS	stop_codon	38460	38462	.	-	0	ID=g187.t1.stop1;Parent=g187.t1;
OW052034.1_Epicampocera_succincta_genome_assembly,_chromosome:_1	AUGUSTUS	CDS	38460	38504	1	-	0	ID=g187.t1.CDS1;Parent=g187.t1;
OW052034.1_Epicampocera_succincta_genome_assembly,_chromosome:_1	AUGUSTUS	exon	38460	38504	.	-	.	ID=g187.t1.exon1;Parent=g187.t1;
OW052034.1_Epicampocera_succincta_genome_assembly,_chromosome:_1	AUGUSTUS	intron	38505	38563	1	-	.	ID=g187.t1.intron1;Parent=g187.t1;
OW052034.1_Epicampocera_succincta_genome_assembly,_chromosome:_1	AUGUSTUS	CDS	38564	38671	1	-	0	ID=g187.t1.CDS2;Parent=g187.t1;
OW052034.1_Epicampocera_succincta_genome_assembly,_chromosome:_1	AUGUSTUS	exon	38564	38671	.	-	.	ID=g187.t1.exon2;Parent=g187.t1;
OW052034.1_Epicampocera_succincta_genome_assembly,_chromosome:_1	AUGUSTUS	intron	38672	38733	1	-	.	ID=g187.t1.intron2;Parent=g187.t1;
OW052034.1_Epicampocera_succincta_genome_assembly,_chromosome:_1	AUGUSTUS	CDS	38734	38899	1	-	1	ID=g187.t1.CDS3;Parent=g187.t1;
OW052034.1_Epicampocera_succincta_genome_assembly,_chromosome:_1	AUGUSTUS	exon	38734	38899	.	-	.	ID=g187.t1.exon3;Parent=g187.t1;
OW052034.1_Epicampocera_succincta_genome_assembly,_chromosome:_1	AUGUSTUS	intron	38900	40259	1	-	.	ID=g187.t1.intron3;Parent=g187.t1;
OW052034.1_Epicampocera_succincta_genome_assembly,_chromosome:_1	AUGUSTUS	CDS	40260	40749	1	-	2	ID=g187.t1.CDS4;Parent=g187.t1;
OW052034.1_Epicampocera_succincta_genome_assembly,_chromosome:_1	AUGUSTUS	exon	40260	40749	.	-	.	ID=g187.t1.exon4;Parent=g187.t1;
OW052034.1_Epicampocera_succincta_genome_assembly,_chromosome:_1	AUGUSTUS	intron	40750	40806	1	-	.	ID=g187.t1.intron4;Parent=g187.t1;
OW052034.1_Epicampocera_succincta_genome_assembly,_chromosome:_1	AUGUSTUS	CDS	40807	40972	1	-	0	ID=g187.t1.CDS5;Parent=g187.t1;
OW052034.1_Epicampocera_succincta_genome_assembly,_chromosome:_1	AUGUSTUS	exon	40807	40972	.	-	.	ID=g187.t1.exon5;Parent=g187.t1;
OW052034.1_Epicampocera_succincta_genome_assembly,_chromosome:_1	AUGUSTUS	start_codon	40970	40972	.	-	0	ID=g187.t1.start1;Parent=g187.t1;
OW052034.1_Epicampocera_succincta_genome_assembly,_chromosome:_1	AUGUSTUS	gene	44156	46282	.	-	.	ID=g188;
OW052034.1_Epicampocera_succincta_genome_assembly,_chromosome:_1	AUGUSTUS	mRNA	44156	46282	1	-	.	ID=g188.t1;Parent=g188;
OW052034.1_Epicampocera_succincta_genome_assembly,_chromosome:_1	AUGUSTUS	stop_codon	44156	44158	.	-	0	ID=g188.t1.stop1;Parent=g188.t1;
OW052034.1_Epicampocera_succincta_genome_assembly,_chromosome:_1	AUGUSTUS	CDS	44156	44495	1	-	1	ID=g188.t1.CDS1;Parent=g188.t1;
OW052034.1_Epicampocera_succincta_genome_assembly,_chromosome:_1	AUGUSTUS	exon	44156	44495	.	-	.	ID=g188.t1.exon1;Parent=g188.t1;
OW052034.1_Epicampocera_succincta_genome_assembly,_chromosome:_1	AUGUSTUS	intron	44496	45735	1	-	.	ID=g188.t1.intron1;Parent=g188.t1;
OW052034.1_Epicampocera_succincta_genome_assembly,_chromosome:_1	AUGUSTUS	CDS	45736	46033	1	-	2	ID=g188.t1.CDS2;Parent=g188.t1;
OW052034.1_Epicampocera_succincta_genome_assembly,_chromosome:_1	AUGUSTUS	exon	45736	46033	.	-	.	ID=g188.t1.exon2;Parent=g188.t1;
OW052034.1_Epicampocera_succincta_genome_assembly,_chromosome:_1	AUGUSTUS	intron	46034	46086	1	-	.	ID=g188.t1.intron2;Parent=g188.t1;
OW052034.1_Epicampocera_succincta_genome_assembly,_chromosome:_1	AUGUSTUS	CDS	46087	46282	1	-	0	ID=g188.t1.CDS3;Parent=g188.t1;
OW052034.1_Epicampocera_succincta_genome_assembly,_chromosome:_1	AUGUSTUS	exon	46087	46282	.	-	.	ID=g188.t1.exon3;Parent=g188.t1;
OW052034.1_Epicampocera_succincta_genome_assembly,_chromosome:_1	AUGUSTUS	start_codon	46280	46282	.	-	0	ID=g188.t1.start1;Parent=g188.t1;
OW052034.1_Epicampocera_succincta_genome_assembly,_chromosome:_1	AUGUSTUS	gene	54828	56954	.	-	.	ID=g189;
OW052034.1_Epicampocera_succincta_genome_assembly,_chromosome:_1	AUGUSTUS	mRNA	54828	56954	1	-	.	ID=g189.t1;Parent=g189;
OW052034.1_Epicampocera_succincta_genome_assembly,_chromosome:_1	AUGUSTUS	stop_codon	54828	54830	.	-	0	ID=g189.t1.stop1;Parent=g189.t1;
OW052034.1_Epicampocera_succincta_genome_assembly,_chromosome:_1	AUGUSTUS	CDS	54828	55167	1	-	1	ID=g189.t1.CDS1;Parent=g189.t1;
OW052034.1_Epicampocera_succincta_genome_assembly,_chromosome:_1	AUGUSTUS	exon	54828	55167	.	-	.	ID=g189.t1.exon1;Parent=g189.t1;
OW052034.1_Epicampocera_succincta_genome_assembly,_chromosome:_1	AUGUSTUS	intron	55168	56407	1	-	.	ID=g189.t1.intron1;Parent=g189.t1;
OW052034.1_Epicampocera_succincta_genome_assembly,_chromosome:_1	AUGUSTUS	CDS	56408	56705	1	-	2	ID=g189.t1.CDS2;Parent=g189.t1;
OW052034.1_Epicampocera_succincta_genome_assembly,_chromosome:_1	AUGUSTUS	exon	56408	56705	.	-	.	ID=g189.t1.exon2;Parent=g189.t1;
OW052034.1_Epicampocera_succincta_genome_assembly,_chromosome:_1	AUGUSTUS	intron	56706	56758	1	-	.	ID=g189.t1.intron2;Parent=g189.t1;
OW052034.1_Epicampocera_succincta_genome_assembly,_chromosome:_1	AUGUSTUS	CDS	56759	56954	1	-	0	ID=g189.t1.CDS3;Parent=g189.t1;
OW052034.1_Epicampocera_succincta_genome_assembly,_chromosome:_1	AUGUSTUS	exon	56759	56954	.	-	.	ID=g189.t1.exon3;Parent=g189.t1;
OW052034.1_Epicampocera_succincta_genome_assembly,_chromosome:_1	AUGUSTUS	start_codon	56952	56954	.	-	0	ID=g189.t1.start1;Parent=g189.t1;
OW052034.1_Epicampocera_succincta_genome_assembly,_chromosome:_1	AUGUSTUS	gene	62549	77954	.	+	.	ID=g190;
OW052034.1_Epicampocera_succincta_genome_assembly,_chromosome:_1	AUGUSTUS	mRNA	62549	77954	1	+	.	ID=g190.t1;Parent=g190;
OW052034.1_Epicampocera_succincta_genome_assembly,_chromosome:_1	AUGUSTUS	start_codon	62549	62551	.	+	0	ID=g190.t1.start1;Parent=g190.t1;
OW052034.1_Epicampocera_succincta_genome_assembly,_chromosome:_1	AUGUSTUS	CDS	62549	62571	1	+	0	ID=g190.t1.CDS1;Parent=g190.t1;
OW052034.1_Epicampocera_succincta_genome_assembly,_chromosome:_1	AUGUSTUS	exon	62549	62571	.	+	.	ID=g190.t1.exon1;Parent=g190.t1;
OW052034.1_Epicampocera_succincta_genome_assembly,_chromosome:_1	AUGUSTUS	intron	62572	62627	1	+	.	ID=g190.t1.intron1;Parent=g190.t1;
OW052034.1_Epicampocera_succincta_genome_assembly,_chromosome:_1	AUGUSTUS	CDS	62628	62959	1	+	1	ID=g190.t1.CDS2;Parent=g190.t1;
OW052034.1_Epicampocera_succincta_genome_assembly,_chromosome:_1	AUGUSTUS	exon	62628	62959	.	+	.	ID=g190.t1.exon2;Parent=g190.t1;
OW052034.1_Epicampocera_succincta_genome_assembly,_chromosome:_1	AUGUSTUS	intron	62960	63843	1	+	.	ID=g190.t1.intron2;Parent=g190.t1;
OW052034.1_Epicampocera_succincta_genome_assembly,_chromosome:_1	AUGUSTUS	CDS	63844	63959	1	+	2	ID=g190.t1.CDS3;Parent=g190.t1;
OW052034.1_Epicampocera_succincta_genome_assembly,_chromosome:_1	AUGUSTUS	exon	63844	63959	.	+	.	ID=g190.t1.exon3;Parent=g190.t1;
OW052034.1_Epicampocera_succincta_genome_assembly,_chromosome:_1	AUGUSTUS	intron	63960	69598	1	+	.	ID=g190.t1.intron3;Parent=g190.t1;
OW052034.1_Epicampocera_succincta_genome_assembly,_chromosome:_1	AUGUSTUS	CDS	69599	69833	1	+	0	ID=g190.t1.CDS4;Parent=g190.t1;
OW052034.1_Epicampocera_succincta_genome_assembly,_chromosome:_1	AUGUSTUS	exon	69599	69833	.	+	.	ID=g190.t1.exon4;Parent=g190.t1;
OW052034.1_Epicampocera_succincta_genome_assembly,_chromosome:_1	AUGUSTUS	intron	69834	72631	1	+	.	ID=g190.t1.intron4;Parent=g190.t1;
OW052034.1_Epicampocera_succincta_genome_assembly,_chromosome:_1	AUGUSTUS	CDS	72632	73015	1	+	2	ID=g190.t1.CDS5;Parent=g190.t1;
OW052034.1_Epicampocera_succincta_genome_assembly,_chromosome:_1	AUGUSTUS	exon	72632	73015	.	+	.	ID=g190.t1.exon5;Parent=g190.t1;
OW052034.1_Epicampocera_succincta_genome_assembly,_chromosome:_1	AUGUSTUS	intron	73016	73300	1	+	.	ID=g190.t1.intron5;Parent=g190.t1;
OW052034.1_Epicampocera_succincta_genome_assembly,_chromosome:_1	AUGUSTUS	CDS	73301	74239	1	+	2	ID=g190.t1.CDS6;Parent=g190.t1;
OW052034.1_Epicampocera_succincta_genome_assembly,_chromosome:_1	AUGUSTUS	exon	73301	74239	.	+	.	ID=g190.t1.exon6;Parent=g190.t1;
OW052034.1_Epicampocera_succincta_genome_assembly,_chromosome:_1	AUGUSTUS	intron	74240	74958	1	+	.	ID=g190.t1.intron6;Parent=g190.t1;
OW052034.1_Epicampocera_succincta_genome_assembly,_chromosome:_1	AUGUSTUS	CDS	74959	75406	1	+	2	ID=g190.t1.CDS7;Parent=g190.t1;
OW052034.1_Epicampocera_succincta_genome_assembly,_chromosome:_1	AUGUSTUS	exon	74959	75406	.	+	.	ID=g190.t1.exon7;Parent=g190.t1;
OW052034.1_Epicampocera_succincta_genome_assembly,_chromosome:_1	AUGUSTUS	intron	75407	76519	1	+	.	ID=g190.t1.intron7;Parent=g190.t1;
OW052034.1_Epicampocera_succincta_genome_assembly,_chromosome:_1	AUGUSTUS	CDS	76520	77099	1	+	1	ID=g190.t1.CDS8;Parent=g190.t1;
OW052034.1_Epicampocera_succincta_genome_assembly,_chromosome:_1	AUGUSTUS	exon	76520	77099	.	+	.	ID=g190.t1.exon8;Parent=g190.t1;
OW052034.1_Epicampocera_succincta_genome_assembly,_chromosome:_1	AUGUSTUS	intron	77100	77153	1	+	.	ID=g190.t1.intron8;Parent=g190.t1;
OW052034.1_Epicampocera_succincta_genome_assembly,_chromosome:_1	AUGUSTUS	CDS	77154	77954	1	+	0	ID=g190.t1.CDS9;Parent=g190.t1;
OW052034.1_Epicampocera_succincta_genome_assembly,_chromosome:_1	AUGUSTUS	exon	77154	77954	.	+	.	ID=g190.t1.exon9;Parent=g190.t1;
OW052034.1_Epicampocera_succincta_genome_assembly,_chromosome:_1	AUGUSTUS	stop_codon	77952	77954	.	+	0	ID=g190.t1.stop1;Parent=g190.t1;
OW052034.1_Epicampocera_succincta_genome_assembly,_chromosome:_1	AUGUSTUS	gene	80323	81165	.	+	.	ID=g191;
OW052034.1_Epicampocera_succincta_genome_assembly,_chromosome:_1	AUGUSTUS	mRNA	80323	81165	0.88	+	.	ID=g191.t1;Parent=g191;
OW052034.1_Epicampocera_succincta_genome_assembly,_chromosome:_1	AUGUSTUS	start_codon	80323	80325	.	+	0	ID=g191.t1.start1;Parent=g191.t1;
OW052034.1_Epicampocera_succincta_genome_assembly,_chromosome:_1	AUGUSTUS	CDS	80323	81165	0.88	+	0	ID=g191.t1.CDS1;Parent=g191.t1;
OW052034.1_Epicampocera_succincta_genome_assembly,_chromosome:_1	AUGUSTUS	exon	80323	81165	.	+	.	ID=g191.t1.exon1;Parent=g191.t1;
OW052034.1_Epicampocera_succincta_genome_assembly,_chromosome:_1	AUGUSTUS	stop_codon	81163	81165	.	+	0	ID=g191.t1.stop1;Parent=g191.t1;
OW052034.1_Epicampocera_succincta_genome_assembly,_chromosome:_1	AUGUSTUS	gene	85937	87034	.	+	.	ID=g192;
OW052034.1_Epicampocera_succincta_genome_assembly,_chromosome:_1	AUGUSTUS	mRNA	85937	87034	1	+	.	ID=g192.t1;Parent=g192;
OW052034.1_Epicampocera_succincta_genome_assembly,_chromosome:_1	AUGUSTUS	start_codon	85937	85939	.	+	0	ID=g192.t1.start1;Parent=g192.t1;
OW052034.1_Epicampocera_succincta_genome_assembly,_chromosome:_1	AUGUSTUS	CDS	85937	86145	1	+	0	ID=g192.t1.CDS1;Parent=g192.t1;
OW052034.1_Epicampocera_succincta_genome_assembly,_chromosome:_1	AUGUSTUS	exon	85937	86145	.	+	.	ID=g192.t1.exon1;Parent=g192.t1;
OW052034.1_Epicampocera_succincta_genome_assembly,_chromosome:_1	AUGUSTUS	intron	86146	86196	1	+	.	ID=g192.t1.intron1;Parent=g192.t1;
OW052034.1_Epicampocera_succincta_genome_assembly,_chromosome:_1	AUGUSTUS	CDS	86197	87034	1	+	1	ID=g192.t1.CDS2;Parent=g192.t1;
OW052034.1_Epicampocera_succincta_genome_assembly,_chromosome:_1	AUGUSTUS	exon	86197	87034	.	+	.	ID=g192.t1.exon2;Parent=g192.t1;
OW052034.1_Epicampocera_succincta_genome_assembly,_chromosome:_1	AUGUSTUS	stop_codon	87032	87034	.	+	0	ID=g192.t1.stop1;Parent=g192.t1;
OW052034.1_Epicampocera_succincta_genome_assembly,_chromosome:_1	AUGUSTUS	gene	87277	90848	.	-	.	ID=g193;
OW052034.1_Epicampocera_succincta_genome_assembly,_chromosome:_1	AUGUSTUS	mRNA	87277	90848	1	-	.	ID=g193.t1;Parent=g193;
OW052034.1_Epicampocera_succincta_genome_assembly,_chromosome:_1	AUGUSTUS	stop_codon	87277	87279	.	-	0	ID=g193.t1.stop1;Parent=g193.t1;
OW052034.1_Epicampocera_succincta_genome_assembly,_chromosome:_1	AUGUSTUS	CDS	87277	87610	1	-	1	ID=g193.t1.CDS1;Parent=g193.t1;
OW052034.1_Epicampocera_succincta_genome_assembly,_chromosome:_1	AUGUSTUS	exon	87277	87610	.	-	.	ID=g193.t1.exon1;Parent=g193.t1;
OW052034.1_Epicampocera_succincta_genome_assembly,_chromosome:_1	AUGUSTUS	intron	87611	89385	1	-	.	ID=g193.t1.intron1;Parent=g193.t1;
OW052034.1_Epicampocera_succincta_genome_assembly,_chromosome:_1	AUGUSTUS	CDS	89386	89554	1	-	2	ID=g193.t1.CDS2;Parent=g193.t1;
OW052034.1_Epicampocera_succincta_genome_assembly,_chromosome:_1	AUGUSTUS	exon	89386	89554	.	-	.	ID=g193.t1.exon2;Parent=g193.t1;
OW052034.1_Epicampocera_succincta_genome_assembly,_chromosome:_1	AUGUSTUS	intron	89555	89614	1	-	.	ID=g193.t1.intron2;Parent=g193.t1;
OW052034.1_Epicampocera_succincta_genome_assembly,_chromosome:_1	AUGUSTUS	CDS	89615	90558	1	-	1	ID=g193.t1.CDS3;Parent=g193.t1;
OW052034.1_Epicampocera_succincta_genome_assembly,_chromosome:_1	AUGUSTUS	exon	89615	90558	.	-	.	ID=g193.t1.exon3;Parent=g193.t1;
OW052034.1_Epicampocera_succincta_genome_assembly,_chromosome:_1	AUGUSTUS	intron	90559	90657	1	-	.	ID=g193.t1.intron3;Parent=g193.t1;
OW052034.1_Epicampocera_succincta_genome_assembly,_chromosome:_1	AUGUSTUS	CDS	90658	90848	1	-	0	ID=g193.t1.CDS4;Parent=g193.t1;
OW052034.1_Epicampocera_succincta_genome_assembly,_chromosome:_1	AUGUSTUS	exon	90658	90848	.	-	.	ID=g193.t1.exon4;Parent=g193.t1;
OW052034.1_Epicampocera_succincta_genome_assembly,_chromosome:_1	AUGUSTUS	start_codon	90846	90848	.	-	0	ID=g193.t1.start1;Parent=g193.t1;
OW052034.1_Epicampocera_succincta_genome_assembly,_chromosome:_1	AUGUSTUS	gene	91917	94063	.	+	.	ID=g194;
OW052034.1_Epicampocera_succincta_genome_assembly,_chromosome:_1	AUGUSTUS	mRNA	91917	93524	1	+	.	ID=g194.t1;Parent=g194;
OW052034.1_Epicampocera_succincta_genome_assembly,_chromosome:_1	AUGUSTUS	start_codon	91917	91919	.	+	0	ID=g194.t1.start1;Parent=g194.t1;
OW052034.1_Epicampocera_succincta_genome_assembly,_chromosome:_1	AUGUSTUS	CDS	91917	92036	1	+	0	ID=g194.t1.CDS1;Parent=g194.t1;
OW052034.1_Epicampocera_succincta_genome_assembly,_chromosome:_1	AUGUSTUS	exon	91917	92036	.	+	.	ID=g194.t1.exon1;Parent=g194.t1;
OW052034.1_Epicampocera_succincta_genome_assembly,_chromosome:_1	AUGUSTUS	intron	92037	92801	1	+	.	ID=g194.t1.intron1;Parent=g194.t1;
OW052034.1_Epicampocera_succincta_genome_assembly,_chromosome:_1	AUGUSTUS	CDS	92802	93524	1	+	0	ID=g194.t1.CDS2;Parent=g194.t1;
OW052034.1_Epicampocera_succincta_genome_assembly,_chromosome:_1	AUGUSTUS	exon	92802	93524	.	+	.	ID=g194.t1.exon2;Parent=g194.t1;
OW052034.1_Epicampocera_succincta_genome_assembly,_chromosome:_1	AUGUSTUS	stop_codon	93522	93524	.	+	0	ID=g194.t1.stop1;Parent=g194.t1;
OW052034.1_Epicampocera_succincta_genome_assembly,_chromosome:_1	AUGUSTUS	mRNA	91917	94063	1	+	.	ID=g194.t2;Parent=g194;
OW052034.1_Epicampocera_succincta_genome_assembly,_chromosome:_1	AUGUSTUS	start_codon	91917	91919	.	+	0	ID=g194.t2.start1;Parent=g194.t2;
OW052034.1_Epicampocera_succincta_genome_assembly,_chromosome:_1	AUGUSTUS	CDS	91917	92036	1	+	0	ID=g194.t2.CDS1;Parent=g194.t2;
OW052034.1_Epicampocera_succincta_genome_assembly,_chromosome:_1	AUGUSTUS	exon	91917	92036	.	+	.	ID=g194.t2.exon1;Parent=g194.t2;
OW052034.1_Epicampocera_succincta_genome_assembly,_chromosome:_1	AUGUSTUS	intron	92037	92801	1	+	.	ID=g194.t2.intron1;Parent=g194.t2;
OW052034.1_Epicampocera_succincta_genome_assembly,_chromosome:_1	AUGUSTUS	CDS	92802	93520	1	+	0	ID=g194.t2.CDS2;Parent=g194.t2;
OW052034.1_Epicampocera_succincta_genome_assembly,_chromosome:_1	AUGUSTUS	exon	92802	93520	.	+	.	ID=g194.t2.exon2;Parent=g194.t2;
OW052034.1_Epicampocera_succincta_genome_assembly,_chromosome:_1	AUGUSTUS	intron	93521	93588	1	+	.	ID=g194.t2.intron2;Parent=g194.t2;
OW052034.1_Epicampocera_succincta_genome_assembly,_chromosome:_1	AUGUSTUS	CDS	93589	93834	1	+	1	ID=g194.t2.CDS3;Parent=g194.t2;
OW052034.1_Epicampocera_succincta_genome_assembly,_chromosome:_1	AUGUSTUS	exon	93589	93834	.	+	.	ID=g194.t2.exon3;Parent=g194.t2;
OW052034.1_Epicampocera_succincta_genome_assembly,_chromosome:_1	AUGUSTUS	intron	93835	93891	1	+	.	ID=g194.t2.intron3;Parent=g194.t2;
OW052034.1_Epicampocera_succincta_genome_assembly,_chromosome:_1	AUGUSTUS	CDS	93892	94063	1	+	1	ID=g194.t2.CDS4;Parent=g194.t2;
OW052034.1_Epicampocera_succincta_genome_assembly,_chromosome:_1	AUGUSTUS	exon	93892	94063	.	+	.	ID=g194.t2.exon4;Parent=g194.t2;
OW052034.1_Epicampocera_succincta_genome_assembly,_chromosome:_1	AUGUSTUS	stop_codon	94061	94063	.	+	0	ID=g194.t2.stop1;Parent=g194.t2;
OW052034.1_Epicampocera_succincta_genome_assembly,_chromosome:_1	AUGUSTUS	gene	102358	114349	.	+	.	ID=g195;
OW052034.1_Epicampocera_succincta_genome_assembly,_chromosome:_1	AUGUSTUS	mRNA	102358	114349	1	+	.	ID=g195.t1;Parent=g195;
OW052034.1_Epicampocera_succincta_genome_assembly,_chromosome:_1	AUGUSTUS	start_codon	102358	102360	.	+	0	ID=g195.t1.start1;Parent=g195.t1;
OW052034.1_Epicampocera_succincta_genome_assembly,_chromosome:_1	AUGUSTUS	CDS	102358	102895	1	+	0	ID=g195.t1.CDS1;Parent=g195.t1;
OW052034.1_Epicampocera_succincta_genome_assembly,_chromosome:_1	AUGUSTUS	exon	102358	102895	.	+	.	ID=g195.t1.exon1;Parent=g195.t1;
OW052034.1_Epicampocera_succincta_genome_assembly,_chromosome:_1	AUGUSTUS	intron	102896	108314	1	+	.	ID=g195.t1.intron1;Parent=g195.t1;
OW052034.1_Epicampocera_succincta_genome_assembly,_chromosome:_1	AUGUSTUS	CDS	108315	108547	1	+	2	ID=g195.t1.CDS2;Parent=g195.t1;
OW052034.1_Epicampocera_succincta_genome_assembly,_chromosome:_1	AUGUSTUS	exon	108315	108547	.	+	.	ID=g195.t1.exon2;Parent=g195.t1;
OW052034.1_Epicampocera_succincta_genome_assembly,_chromosome:_1	AUGUSTUS	intron	108548	110154	1	+	.	ID=g195.t1.intron2;Parent=g195.t1;
OW052034.1_Epicampocera_succincta_genome_assembly,_chromosome:_1	AUGUSTUS	CDS	110155	110368	1	+	0	ID=g195.t1.CDS3;Parent=g195.t1;
OW052034.1_Epicampocera_succincta_genome_assembly,_chromosome:_1	AUGUSTUS	exon	110155	110368	.	+	.	ID=g195.t1.exon3;Parent=g195.t1;
OW052034.1_Epicampocera_succincta_genome_assembly,_chromosome:_1	AUGUSTUS	intron	110369	111755	1	+	.	ID=g195.t1.intron3;Parent=g195.t1;
OW052034.1_Epicampocera_succincta_genome_assembly,_chromosome:_1	AUGUSTUS	CDS	111756	111894	1	+	2	ID=g195.t1.CDS4;Parent=g195.t1;
OW052034.1_Epicampocera_succincta_genome_assembly,_chromosome:_1	AUGUSTUS	exon	111756	111894	.	+	.	ID=g195.t1.exon4;Parent=g195.t1;
OW052034.1_Epicampocera_succincta_genome_assembly,_chromosome:_1	AUGUSTUS	intron	111895	112217	1	+	.	ID=g195.t1.intron4;Parent=g195.t1;
OW052034.1_Epicampocera_succincta_genome_assembly,_chromosome:_1	AUGUSTUS	CDS	112218	112640	1	+	1	ID=g195.t1.CDS5;Parent=g195.t1;
OW052034.1_Epicampocera_succincta_genome_assembly,_chromosome:_1	AUGUSTUS	exon	112218	112640	.	+	.	ID=g195.t1.exon5;Parent=g195.t1;
OW052034.1_Epicampocera_succincta_genome_assembly,_chromosome:_1	AUGUSTUS	intron	112641	113121	1	+	.	ID=g195.t1.intron5;Parent=g195.t1;
OW052034.1_Epicampocera_succincta_genome_assembly,_chromosome:_1	AUGUSTUS	CDS	113122	114349	1	+	1	ID=g195.t1.CDS6;Parent=g195.t1;
OW052034.1_Epicampocera_succincta_genome_assembly,_chromosome:_1	AUGUSTUS	exon	113122	114349	.	+	.	ID=g195.t1.exon6;Parent=g195.t1;
OW052034.1_Epicampocera_succincta_genome_assembly,_chromosome:_1	AUGUSTUS	stop_codon	114347	114349	.	+	0	ID=g195.t1.stop1;Parent=g195.t1;
OW052034.1_Epicampocera_succincta_genome_assembly,_chromosome:_1	AUGUSTUS	gene	116341	118107	.	-	.	ID=g196;
OW052034.1_Epicampocera_succincta_genome_assembly,_chromosome:_1	AUGUSTUS	mRNA	116341	117855	1	-	.	ID=g196.t1;Parent=g196;
OW052034.1_Epicampocera_succincta_genome_assembly,_chromosome:_1	AUGUSTUS	stop_codon	116341	116343	.	-	0	ID=g196.t1.stop1;Parent=g196.t1;
OW052034.1_Epicampocera_succincta_genome_assembly,_chromosome:_1	AUGUSTUS	CDS	116341	116400	1	-	0	ID=g196.t1.CDS1;Parent=g196.t1;
OW052034.1_Epicampocera_succincta_genome_assembly,_chromosome:_1	AUGUSTUS	exon	116341	116400	.	-	.	ID=g196.t1.exon1;Parent=g196.t1;
OW052034.1_Epicampocera_succincta_genome_assembly,_chromosome:_1	AUGUSTUS	intron	116401	116455	1	-	.	ID=g196.t1.intron1;Parent=g196.t1;
OW052034.1_Epicampocera_succincta_genome_assembly,_chromosome:_1	AUGUSTUS	CDS	116456	116716	1	-	0	ID=g196.t1.CDS2;Parent=g196.t1;
OW052034.1_Epicampocera_succincta_genome_assembly,_chromosome:_1	AUGUSTUS	exon	116456	116716	.	-	.	ID=g196.t1.exon2;Parent=g196.t1;
OW052034.1_Epicampocera_succincta_genome_assembly,_chromosome:_1	AUGUSTUS	intron	116717	116806	1	-	.	ID=g196.t1.intron2;Parent=g196.t1;
OW052034.1_Epicampocera_succincta_genome_assembly,_chromosome:_1	AUGUSTUS	CDS	116807	117083	1	-	1	ID=g196.t1.CDS3;Parent=g196.t1;
OW052034.1_Epicampocera_succincta_genome_assembly,_chromosome:_1	AUGUSTUS	exon	116807	117083	.	-	.	ID=g196.t1.exon3;Parent=g196.t1;
OW052034.1_Epicampocera_succincta_genome_assembly,_chromosome:_1	AUGUSTUS	intron	117084	117254	1	-	.	ID=g196.t1.intron3;Parent=g196.t1;
OW052034.1_Epicampocera_succincta_genome_assembly,_chromosome:_1	AUGUSTUS	CDS	117255	117454	1	-	0	ID=g196.t1.CDS4;Parent=g196.t1;
OW052034.1_Epicampocera_succincta_genome_assembly,_chromosome:_1	AUGUSTUS	exon	117255	117454	.	-	.	ID=g196.t1.exon4;Parent=g196.t1;
OW052034.1_Epicampocera_succincta_genome_assembly,_chromosome:_1	AUGUSTUS	intron	117455	117528	1	-	.	ID=g196.t1.intron4;Parent=g196.t1;
OW052034.1_Epicampocera_succincta_genome_assembly,_chromosome:_1	AUGUSTUS	CDS	117529	117855	1	-	0	ID=g196.t1.CDS5;Parent=g196.t1;
OW052034.1_Epicampocera_succincta_genome_assembly,_chromosome:_1	AUGUSTUS	exon	117529	117855	.	-	.	ID=g196.t1.exon5;Parent=g196.t1;
OW052034.1_Epicampocera_succincta_genome_assembly,_chromosome:_1	AUGUSTUS	start_codon	117853	117855	.	-	0	ID=g196.t1.start1;Parent=g196.t1;
OW052034.1_Epicampocera_succincta_genome_assembly,_chromosome:_1	GeneMark.hmm3	mRNA	116341	118107	.	-	.	ID=g196.t2;Parent=g196;
OW052034.1_Epicampocera_succincta_genome_assembly,_chromosome:_1	GeneMark.hmm3	stop_codon	116341	116343	.	-	0	ID=g196.t2.stop1;Parent=g196.t2;
OW052034.1_Epicampocera_succincta_genome_assembly,_chromosome:_1	GeneMark.hmm3	CDS	116341	116400	.	-	0	ID=g196.t2.CDS1;Parent=g196.t2;
OW052034.1_Epicampocera_succincta_genome_assembly,_chromosome:_1	GeneMark.hmm3	exon	116341	116400	0	-	.	ID=g196.t2.exon1;Parent=g196.t2;
OW052034.1_Epicampocera_succincta_genome_assembly,_chromosome:_1	GeneMark.hmm3	intron	116401	116455	.	-	0	ID=g196.t2.intron1;Parent=g196.t2;
OW052034.1_Epicampocera_succincta_genome_assembly,_chromosome:_1	GeneMark.hmm3	CDS	116456	116716	.	-	0	ID=g196.t2.CDS2;Parent=g196.t2;
OW052034.1_Epicampocera_succincta_genome_assembly,_chromosome:_1	GeneMark.hmm3	exon	116456	116716	0	-	.	ID=g196.t2.exon2;Parent=g196.t2;
OW052034.1_Epicampocera_succincta_genome_assembly,_chromosome:_1	GeneMark.hmm3	intron	116717	116806	.	-	1	ID=g196.t2.intron2;Parent=g196.t2;
OW052034.1_Epicampocera_succincta_genome_assembly,_chromosome:_1	GeneMark.hmm3	CDS	116807	117083	.	-	1	ID=g196.t2.CDS3;Parent=g196.t2;
OW052034.1_Epicampocera_succincta_genome_assembly,_chromosome:_1	GeneMark.hmm3	exon	116807	117083	0	-	.	ID=g196.t2.exon3;Parent=g196.t2;
OW052034.1_Epicampocera_succincta_genome_assembly,_chromosome:_1	GeneMark.hmm3	intron	117084	117254	.	-	0	ID=g196.t2.intron3;Parent=g196.t2;
OW052034.1_Epicampocera_succincta_genome_assembly,_chromosome:_1	GeneMark.hmm3	CDS	117255	117454	.	-	0	ID=g196.t2.CDS4;Parent=g196.t2;
OW052034.1_Epicampocera_succincta_genome_assembly,_chromosome:_1	GeneMark.hmm3	exon	117255	117454	0	-	.	ID=g196.t2.exon4;Parent=g196.t2;
OW052034.1_Epicampocera_succincta_genome_assembly,_chromosome:_1	GeneMark.hmm3	intron	117455	117528	.	-	0	ID=g196.t2.intron4;Parent=g196.t2;
OW052034.1_Epicampocera_succincta_genome_assembly,_chromosome:_1	GeneMark.hmm3	CDS	117529	118107	.	-	0	ID=g196.t2.CDS5;Parent=g196.t2;
OW052034.1_Epicampocera_succincta_genome_assembly,_chromosome:_1	GeneMark.hmm3	exon	117529	118107	0	-	.	ID=g196.t2.exon5;Parent=g196.t2;
OW052034.1_Epicampocera_succincta_genome_assembly,_chromosome:_1	GeneMark.hmm3	start_codon	118105	118107	.	-	0	ID=g196.t2.start1;Parent=g196.t2;
OW052034.1_Epicampocera_succincta_genome_assembly,_chromosome:_1	AUGUSTUS	gene	130418	151780	.	+	.	ID=g197;
OW052034.1_Epicampocera_succincta_genome_assembly,_chromosome:_1	AUGUSTUS	mRNA	130418	151780	0.94	+	.	ID=g197.t1;Parent=g197;
OW052034.1_Epicampocera_succincta_genome_assembly,_chromosome:_1	AUGUSTUS	start_codon	130418	130420	.	+	0	ID=g197.t1.start1;Parent=g197.t1;
OW052034.1_Epicampocera_succincta_genome_assembly,_chromosome:_1	AUGUSTUS	CDS	130418	131032	1	+	0	ID=g197.t1.CDS1;Parent=g197.t1;
OW052034.1_Epicampocera_succincta_genome_assembly,_chromosome:_1	AUGUSTUS	exon	130418	131032	.	+	.	ID=g197.t1.exon1;Parent=g197.t1;
OW052034.1_Epicampocera_succincta_genome_assembly,_chromosome:_1	AUGUSTUS	intron	131033	137508	1	+	.	ID=g197.t1.intron1;Parent=g197.t1;
OW052034.1_Epicampocera_succincta_genome_assembly,_chromosome:_1	AUGUSTUS	CDS	137509	137757	0.94	+	0	ID=g197.t1.CDS2;Parent=g197.t1;
OW052034.1_Epicampocera_succincta_genome_assembly,_chromosome:_1	AUGUSTUS	exon	137509	137757	.	+	.	ID=g197.t1.exon2;Parent=g197.t1;
OW052034.1_Epicampocera_succincta_genome_assembly,_chromosome:_1	AUGUSTUS	intron	137758	137814	1	+	.	ID=g197.t1.intron2;Parent=g197.t1;
OW052034.1_Epicampocera_succincta_genome_assembly,_chromosome:_1	AUGUSTUS	CDS	137815	137943	1	+	0	ID=g197.t1.CDS3;Parent=g197.t1;
OW052034.1_Epicampocera_succincta_genome_assembly,_chromosome:_1	AUGUSTUS	exon	137815	137943	.	+	.	ID=g197.t1.exon3;Parent=g197.t1;
OW052034.1_Epicampocera_succincta_genome_assembly,_chromosome:_1	AUGUSTUS	intron	137944	138002	1	+	.	ID=g197.t1.intron3;Parent=g197.t1;
OW052034.1_Epicampocera_succincta_genome_assembly,_chromosome:_1	AUGUSTUS	CDS	138003	138877	1	+	0	ID=g197.t1.CDS4;Parent=g197.t1;
OW052034.1_Epicampocera_succincta_genome_assembly,_chromosome:_1	AUGUSTUS	exon	138003	138877	.	+	.	ID=g197.t1.exon4;Parent=g197.t1;
OW052034.1_Epicampocera_succincta_genome_assembly,_chromosome:_1	AUGUSTUS	intron	138878	138937	1	+	.	ID=g197.t1.intron4;Parent=g197.t1;
OW052034.1_Epicampocera_succincta_genome_assembly,_chromosome:_1	AUGUSTUS	CDS	138938	139111	1	+	1	ID=g197.t1.CDS5;Parent=g197.t1;
OW052034.1_Epicampocera_succincta_genome_assembly,_chromosome:_1	AUGUSTUS	exon	138938	139111	.	+	.	ID=g197.t1.exon5;Parent=g197.t1;
OW052034.1_Epicampocera_succincta_genome_assembly,_chromosome:_1	AUGUSTUS	intron	139112	139891	1	+	.	ID=g197.t1.intron5;Parent=g197.t1;
OW052034.1_Epicampocera_succincta_genome_assembly,_chromosome:_1	AUGUSTUS	CDS	139892	140010	1	+	1	ID=g197.t1.CDS6;Parent=g197.t1;
OW052034.1_Epicampocera_succincta_genome_assembly,_chromosome:_1	AUGUSTUS	exon	139892	140010	.	+	.	ID=g197.t1.exon6;Parent=g197.t1;
OW052034.1_Epicampocera_succincta_genome_assembly,_chromosome:_1	AUGUSTUS	intron	140011	140206	1	+	.	ID=g197.t1.intron6;Parent=g197.t1;
OW052034.1_Epicampocera_succincta_genome_assembly,_chromosome:_1	AUGUSTUS	CDS	140207	141358	1	+	2	ID=g197.t1.CDS7;Parent=g197.t1;
OW052034.1_Epicampocera_succincta_genome_assembly,_chromosome:_1	AUGUSTUS	exon	140207	141358	.	+	.	ID=g197.t1.exon7;Parent=g197.t1;
OW052034.1_Epicampocera_succincta_genome_assembly,_chromosome:_1	AUGUSTUS	intron	141359	141456	1	+	.	ID=g197.t1.intron7;Parent=g197.t1;
OW052034.1_Epicampocera_succincta_genome_assembly,_chromosome:_1	AUGUSTUS	CDS	141457	141620	1	+	2	ID=g197.t1.CDS8;Parent=g197.t1;
OW052034.1_Epicampocera_succincta_genome_assembly,_chromosome:_1	AUGUSTUS	exon	141457	141620	.	+	.	ID=g197.t1.exon8;Parent=g197.t1;
OW052034.1_Epicampocera_succincta_genome_assembly,_chromosome:_1	AUGUSTUS	intron	141621	142409	1	+	.	ID=g197.t1.intron8;Parent=g197.t1;
OW052034.1_Epicampocera_succincta_genome_assembly,_chromosome:_1	AUGUSTUS	CDS	142410	142488	1	+	0	ID=g197.t1.CDS9;Parent=g197.t1;
OW052034.1_Epicampocera_succincta_genome_assembly,_chromosome:_1	AUGUSTUS	exon	142410	142488	.	+	.	ID=g197.t1.exon9;Parent=g197.t1;
OW052034.1_Epicampocera_succincta_genome_assembly,_chromosome:_1	AUGUSTUS	intron	142489	151070	1	+	.	ID=g197.t1.intron9;Parent=g197.t1;
OW052034.1_Epicampocera_succincta_genome_assembly,_chromosome:_1	AUGUSTUS	CDS	151071	151780	1	+	2	ID=g197.t1.CDS10;Parent=g197.t1;
OW052034.1_Epicampocera_succincta_genome_assembly,_chromosome:_1	AUGUSTUS	exon	151071	151780	.	+	.	ID=g197.t1.exon10;Parent=g197.t1;
OW052034.1_Epicampocera_succincta_genome_assembly,_chromosome:_1	AUGUSTUS	stop_codon	151778	151780	.	+	0	ID=g197.t1.stop1;Parent=g197.t1;
OW052034.1_Epicampocera_succincta_genome_assembly,_chromosome:_1	AUGUSTUS	gene	153832	156327	.	-	.	ID=g198;
OW052034.1_Epicampocera_succincta_genome_assembly,_chromosome:_1	AUGUSTUS	mRNA	153832	156327	1	-	.	ID=g198.t1;Parent=g198;
OW052034.1_Epicampocera_succincta_genome_assembly,_chromosome:_1	AUGUSTUS	stop_codon	153832	153834	.	-	0	ID=g198.t1.stop1;Parent=g198.t1;
OW052034.1_Epicampocera_succincta_genome_assembly,_chromosome:_1	AUGUSTUS	CDS	153832	154006	1	-	1	ID=g198.t1.CDS1;Parent=g198.t1;
OW052034.1_Epicampocera_succincta_genome_assembly,_chromosome:_1	AUGUSTUS	exon	153832	154006	.	-	.	ID=g198.t1.exon1;Parent=g198.t1;
OW052034.1_Epicampocera_succincta_genome_assembly,_chromosome:_1	AUGUSTUS	intron	154007	155118	1	-	.	ID=g198.t1.intron1;Parent=g198.t1;
OW052034.1_Epicampocera_succincta_genome_assembly,_chromosome:_1	AUGUSTUS	CDS	155119	155195	1	-	0	ID=g198.t1.CDS2;Parent=g198.t1;
OW052034.1_Epicampocera_succincta_genome_assembly,_chromosome:_1	AUGUSTUS	exon	155119	155195	.	-	.	ID=g198.t1.exon2;Parent=g198.t1;
OW052034.1_Epicampocera_succincta_genome_assembly,_chromosome:_1	AUGUSTUS	intron	155196	155262	1	-	.	ID=g198.t1.intron2;Parent=g198.t1;
OW052034.1_Epicampocera_succincta_genome_assembly,_chromosome:_1	AUGUSTUS	CDS	155263	155403	1	-	0	ID=g198.t1.CDS3;Parent=g198.t1;
OW052034.1_Epicampocera_succincta_genome_assembly,_chromosome:_1	AUGUSTUS	exon	155263	155403	.	-	.	ID=g198.t1.exon3;Parent=g198.t1;
OW052034.1_Epicampocera_succincta_genome_assembly,_chromosome:_1	AUGUSTUS	intron	155404	155456	1	-	.	ID=g198.t1.intron3;Parent=g198.t1;
OW052034.1_Epicampocera_succincta_genome_assembly,_chromosome:_1	AUGUSTUS	CDS	155457	156205	1	-	2	ID=g198.t1.CDS4;Parent=g198.t1;
OW052034.1_Epicampocera_succincta_genome_assembly,_chromosome:_1	AUGUSTUS	exon	155457	156205	.	-	.	ID=g198.t1.exon4;Parent=g198.t1;
OW052034.1_Epicampocera_succincta_genome_assembly,_chromosome:_1	AUGUSTUS	intron	156206	156296	1	-	.	ID=g198.t1.intron4;Parent=g198.t1;
OW052034.1_Epicampocera_succincta_genome_assembly,_chromosome:_1	AUGUSTUS	CDS	156297	156327	1	-	0	ID=g198.t1.CDS5;Parent=g198.t1;
OW052034.1_Epicampocera_succincta_genome_assembly,_chromosome:_1	AUGUSTUS	exon	156297	156327	.	-	.	ID=g198.t1.exon5;Parent=g198.t1;
OW052034.1_Epicampocera_succincta_genome_assembly,_chromosome:_1	AUGUSTUS	start_codon	156325	156327	.	-	0	ID=g198.t1.start1;Parent=g198.t1;
OW052034.1_Epicampocera_succincta_genome_assembly,_chromosome:_1	AUGUSTUS	gene	158048	164095	.	+	.	ID=g199;
OW052034.1_Epicampocera_succincta_genome_assembly,_chromosome:_1	AUGUSTUS	mRNA	158048	164095	1	+	.	ID=g199.t1;Parent=g199;
OW052034.1_Epicampocera_succincta_genome_assembly,_chromosome:_1	AUGUSTUS	start_codon	158048	158050	.	+	0	ID=g199.t1.start1;Parent=g199.t1;
OW052034.1_Epicampocera_succincta_genome_assembly,_chromosome:_1	AUGUSTUS	CDS	158048	158128	1	+	0	ID=g199.t1.CDS1;Parent=g199.t1;
OW052034.1_Epicampocera_succincta_genome_assembly,_chromosome:_1	AUGUSTUS	exon	158048	158128	.	+	.	ID=g199.t1.exon1;Parent=g199.t1;
OW052034.1_Epicampocera_succincta_genome_assembly,_chromosome:_1	AUGUSTUS	intron	158129	158194	1	+	.	ID=g199.t1.intron1;Parent=g199.t1;
OW052034.1_Epicampocera_succincta_genome_assembly,_chromosome:_1	AUGUSTUS	CDS	158195	158551	1	+	0	ID=g199.t1.CDS2;Parent=g199.t1;
OW052034.1_Epicampocera_succincta_genome_assembly,_chromosome:_1	AUGUSTUS	exon	158195	158551	.	+	.	ID=g199.t1.exon2;Parent=g199.t1;
OW052034.1_Epicampocera_succincta_genome_assembly,_chromosome:_1	AUGUSTUS	intron	158552	161779	1	+	.	ID=g199.t1.intron2;Parent=g199.t1;
OW052034.1_Epicampocera_succincta_genome_assembly,_chromosome:_1	AUGUSTUS	CDS	161780	161926	1	+	0	ID=g199.t1.CDS3;Parent=g199.t1;
OW052034.1_Epicampocera_succincta_genome_assembly,_chromosome:_1	AUGUSTUS	exon	161780	161926	.	+	.	ID=g199.t1.exon3;Parent=g199.t1;
OW052034.1_Epicampocera_succincta_genome_assembly,_chromosome:_1	AUGUSTUS	intron	161927	162130	1	+	.	ID=g199.t1.intron3;Parent=g199.t1;
OW052034.1_Epicampocera_succincta_genome_assembly,_chromosome:_1	AUGUSTUS	CDS	162131	164095	1	+	0	ID=g199.t1.CDS4;Parent=g199.t1;
OW052034.1_Epicampocera_succincta_genome_assembly,_chromosome:_1	AUGUSTUS	exon	162131	164095	.	+	.	ID=g199.t1.exon4;Parent=g199.t1;
OW052034.1_Epicampocera_succincta_genome_assembly,_chromosome:_1	AUGUSTUS	stop_codon	164093	164095	.	+	0	ID=g199.t1.stop1;Parent=g199.t1;
OW052034.1_Epicampocera_succincta_genome_assembly,_chromosome:_1	AUGUSTUS	gene	168843	169250	.	-	.	ID=g200;
OW052034.1_Epicampocera_succincta_genome_assembly,_chromosome:_1	AUGUSTUS	mRNA	168843	169250	1	-	.	ID=g200.t1;Parent=g200;
OW052034.1_Epicampocera_succincta_genome_assembly,_chromosome:_1	AUGUSTUS	stop_codon	168843	168845	.	-	0	ID=g200.t1.stop1;Parent=g200.t1;
OW052034.1_Epicampocera_succincta_genome_assembly,_chromosome:_1	AUGUSTUS	CDS	168843	169250	1	-	0	ID=g200.t1.CDS1;Parent=g200.t1;
OW052034.1_Epicampocera_succincta_genome_assembly,_chromosome:_1	AUGUSTUS	exon	168843	169250	.	-	.	ID=g200.t1.exon1;Parent=g200.t1;
OW052034.1_Epicampocera_succincta_genome_assembly,_chromosome:_1	AUGUSTUS	start_codon	169248	169250	.	-	0	ID=g200.t1.start1;Parent=g200.t1;
OW052034.1_Epicampocera_succincta_genome_assembly,_chromosome:_1	AUGUSTUS	gene	170719	173554	.	-	.	ID=g201;
OW052034.1_Epicampocera_succincta_genome_assembly,_chromosome:_1	AUGUSTUS	mRNA	170719	173554	1	-	.	ID=g201.t1;Parent=g201;
OW052034.1_Epicampocera_succincta_genome_assembly,_chromosome:_1	AUGUSTUS	stop_codon	170719	170721	.	-	0	ID=g201.t1.stop1;Parent=g201.t1;
OW052034.1_Epicampocera_succincta_genome_assembly,_chromosome:_1	AUGUSTUS	CDS	170719	170917	1	-	1	ID=g201.t1.CDS1;Parent=g201.t1;
OW052034.1_Epicampocera_succincta_genome_assembly,_chromosome:_1	AUGUSTUS	exon	170719	170917	.	-	.	ID=g201.t1.exon1;Parent=g201.t1;
OW052034.1_Epicampocera_succincta_genome_assembly,_chromosome:_1	AUGUSTUS	intron	170918	171207	1	-	.	ID=g201.t1.intron1;Parent=g201.t1;
OW052034.1_Epicampocera_succincta_genome_assembly,_chromosome:_1	AUGUSTUS	CDS	171208	171335	1	-	0	ID=g201.t1.CDS2;Parent=g201.t1;
OW052034.1_Epicampocera_succincta_genome_assembly,_chromosome:_1	AUGUSTUS	exon	171208	171335	.	-	.	ID=g201.t1.exon2;Parent=g201.t1;
OW052034.1_Epicampocera_succincta_genome_assembly,_chromosome:_1	AUGUSTUS	intron	171336	171444	1	-	.	ID=g201.t1.intron2;Parent=g201.t1;
OW052034.1_Epicampocera_succincta_genome_assembly,_chromosome:_1	AUGUSTUS	CDS	171445	171777	1	-	0	ID=g201.t1.CDS3;Parent=g201.t1;
OW052034.1_Epicampocera_succincta_genome_assembly,_chromosome:_1	AUGUSTUS	exon	171445	171777	.	-	.	ID=g201.t1.exon3;Parent=g201.t1;
OW052034.1_Epicampocera_succincta_genome_assembly,_chromosome:_1	AUGUSTUS	intron	171778	172530	1	-	.	ID=g201.t1.intron3;Parent=g201.t1;
OW052034.1_Epicampocera_succincta_genome_assembly,_chromosome:_1	AUGUSTUS	CDS	172531	172978	1	-	1	ID=g201.t1.CDS4;Parent=g201.t1;
OW052034.1_Epicampocera_succincta_genome_assembly,_chromosome:_1	AUGUSTUS	exon	172531	172978	.	-	.	ID=g201.t1.exon4;Parent=g201.t1;
OW052034.1_Epicampocera_succincta_genome_assembly,_chromosome:_1	AUGUSTUS	intron	172979	173051	1	-	.	ID=g201.t1.intron4;Parent=g201.t1;
OW052034.1_Epicampocera_succincta_genome_assembly,_chromosome:_1	AUGUSTUS	CDS	173052	173554	1	-	0	ID=g201.t1.CDS5;Parent=g201.t1;
OW052034.1_Epicampocera_succincta_genome_assembly,_chromosome:_1	AUGUSTUS	exon	173052	173554	.	-	.	ID=g201.t1.exon5;Parent=g201.t1;
OW052034.1_Epicampocera_succincta_genome_assembly,_chromosome:_1	AUGUSTUS	start_codon	173552	173554	.	-	0	ID=g201.t1.start1;Parent=g201.t1;
OW052034.1_Epicampocera_succincta_genome_assembly,_chromosome:_1	AUGUSTUS	gene	181835	182891	.	-	.	ID=g202;
OW052034.1_Epicampocera_succincta_genome_assembly,_chromosome:_1	AUGUSTUS	mRNA	181835	182891	1	-	.	ID=g202.t1;Parent=g202;
OW052034.1_Epicampocera_succincta_genome_assembly,_chromosome:_1	AUGUSTUS	stop_codon	181835	181837	.	-	0	ID=g202.t1.stop1;Parent=g202.t1;
OW052034.1_Epicampocera_succincta_genome_assembly,_chromosome:_1	AUGUSTUS	CDS	181835	181955	1	-	1	ID=g202.t1.CDS1;Parent=g202.t1;
OW052034.1_Epicampocera_succincta_genome_assembly,_chromosome:_1	AUGUSTUS	exon	181835	181955	.	-	.	ID=g202.t1.exon1;Parent=g202.t1;
OW052034.1_Epicampocera_succincta_genome_assembly,_chromosome:_1	AUGUSTUS	intron	181956	182009	1	-	.	ID=g202.t1.intron1;Parent=g202.t1;
OW052034.1_Epicampocera_succincta_genome_assembly,_chromosome:_1	AUGUSTUS	CDS	182010	182560	1	-	0	ID=g202.t1.CDS2;Parent=g202.t1;
OW052034.1_Epicampocera_succincta_genome_assembly,_chromosome:_1	AUGUSTUS	exon	182010	182560	.	-	.	ID=g202.t1.exon2;Parent=g202.t1;
OW052034.1_Epicampocera_succincta_genome_assembly,_chromosome:_1	AUGUSTUS	intron	182561	182612	1	-	.	ID=g202.t1.intron2;Parent=g202.t1;
OW052034.1_Epicampocera_succincta_genome_assembly,_chromosome:_1	AUGUSTUS	CDS	182613	182891	1	-	0	ID=g202.t1.CDS3;Parent=g202.t1;
OW052034.1_Epicampocera_succincta_genome_assembly,_chromosome:_1	AUGUSTUS	exon	182613	182891	.	-	.	ID=g202.t1.exon3;Parent=g202.t1;
OW052034.1_Epicampocera_succincta_genome_assembly,_chromosome:_1	AUGUSTUS	start_codon	182889	182891	.	-	0	ID=g202.t1.start1;Parent=g202.t1;
OW052034.1_Epicampocera_succincta_genome_assembly,_chromosome:_1	AUGUSTUS	gene	200966	204577	.	-	.	ID=g203;
OW052034.1_Epicampocera_succincta_genome_assembly,_chromosome:_1	AUGUSTUS	mRNA	200966	204577	1	-	.	ID=g203.t1;Parent=g203;
OW052034.1_Epicampocera_succincta_genome_assembly,_chromosome:_1	AUGUSTUS	stop_codon	200966	200968	.	-	0	ID=g203.t1.stop1;Parent=g203.t1;
OW052034.1_Epicampocera_succincta_genome_assembly,_chromosome:_1	AUGUSTUS	CDS	200966	201421	1	-	0	ID=g203.t1.CDS1;Parent=g203.t1;
OW052034.1_Epicampocera_succincta_genome_assembly,_chromosome:_1	AUGUSTUS	exon	200966	201421	.	-	.	ID=g203.t1.exon1;Parent=g203.t1;
OW052034.1_Epicampocera_succincta_genome_assembly,_chromosome:_1	AUGUSTUS	intron	201422	201502	1	-	.	ID=g203.t1.intron1;Parent=g203.t1;
OW052034.1_Epicampocera_succincta_genome_assembly,_chromosome:_1	AUGUSTUS	CDS	201503	201789	1	-	2	ID=g203.t1.CDS2;Parent=g203.t1;
OW052034.1_Epicampocera_succincta_genome_assembly,_chromosome:_1	AUGUSTUS	exon	201503	201789	.	-	.	ID=g203.t1.exon2;Parent=g203.t1;
OW052034.1_Epicampocera_succincta_genome_assembly,_chromosome:_1	AUGUSTUS	intron	201790	201863	1	-	.	ID=g203.t1.intron2;Parent=g203.t1;
OW052034.1_Epicampocera_succincta_genome_assembly,_chromosome:_1	AUGUSTUS	CDS	201864	202025	1	-	2	ID=g203.t1.CDS3;Parent=g203.t1;
OW052034.1_Epicampocera_succincta_genome_assembly,_chromosome:_1	AUGUSTUS	exon	201864	202025	.	-	.	ID=g203.t1.exon3;Parent=g203.t1;
OW052034.1_Epicampocera_succincta_genome_assembly,_chromosome:_1	AUGUSTUS	intron	202026	202086	1	-	.	ID=g203.t1.intron3;Parent=g203.t1;
OW052034.1_Epicampocera_succincta_genome_assembly,_chromosome:_1	AUGUSTUS	CDS	202087	202408	1	-	0	ID=g203.t1.CDS4;Parent=g203.t1;
OW052034.1_Epicampocera_succincta_genome_assembly,_chromosome:_1	AUGUSTUS	exon	202087	202408	.	-	.	ID=g203.t1.exon4;Parent=g203.t1;
OW052034.1_Epicampocera_succincta_genome_assembly,_chromosome:_1	AUGUSTUS	intron	202409	202735	1	-	.	ID=g203.t1.intron4;Parent=g203.t1;
OW052034.1_Epicampocera_succincta_genome_assembly,_chromosome:_1	AUGUSTUS	CDS	202736	202956	1	-	2	ID=g203.t1.CDS5;Parent=g203.t1;
OW052034.1_Epicampocera_succincta_genome_assembly,_chromosome:_1	AUGUSTUS	exon	202736	202956	.	-	.	ID=g203.t1.exon5;Parent=g203.t1;
OW052034.1_Epicampocera_succincta_genome_assembly,_chromosome:_1	AUGUSTUS	intron	202957	204069	1	-	.	ID=g203.t1.intron5;Parent=g203.t1;
OW052034.1_Epicampocera_succincta_genome_assembly,_chromosome:_1	AUGUSTUS	CDS	204070	204577	1	-	0	ID=g203.t1.CDS6;Parent=g203.t1;
OW052034.1_Epicampocera_succincta_genome_assembly,_chromosome:_1	AUGUSTUS	exon	204070	204577	.	-	.	ID=g203.t1.exon6;Parent=g203.t1;
OW052034.1_Epicampocera_succincta_genome_assembly,_chromosome:_1	AUGUSTUS	start_codon	204575	204577	.	-	0	ID=g203.t1.start1;Parent=g203.t1;
OW052034.1_Epicampocera_succincta_genome_assembly,_chromosome:_1	AUGUSTUS	gene	210041	210766	.	-	.	ID=g204;
OW052034.1_Epicampocera_succincta_genome_assembly,_chromosome:_1	AUGUSTUS	mRNA	210041	210766	1	-	.	ID=g204.t1;Parent=g204;
OW052034.1_Epicampocera_succincta_genome_assembly,_chromosome:_1	AUGUSTUS	stop_codon	210041	210043	.	-	0	ID=g204.t1.stop1;Parent=g204.t1;
OW052034.1_Epicampocera_succincta_genome_assembly,_chromosome:_1	AUGUSTUS	CDS	210041	210568	1	-	0	ID=g204.t1.CDS1;Parent=g204.t1;
OW052034.1_Epicampocera_succincta_genome_assembly,_chromosome:_1	AUGUSTUS	exon	210041	210568	.	-	.	ID=g204.t1.exon1;Parent=g204.t1;
OW052034.1_Epicampocera_succincta_genome_assembly,_chromosome:_1	AUGUSTUS	intron	210569	210637	1	-	.	ID=g204.t1.intron1;Parent=g204.t1;
OW052034.1_Epicampocera_succincta_genome_assembly,_chromosome:_1	AUGUSTUS	CDS	210638	210766	1	-	0	ID=g204.t1.CDS2;Parent=g204.t1;
OW052034.1_Epicampocera_succincta_genome_assembly,_chromosome:_1	AUGUSTUS	exon	210638	210766	.	-	.	ID=g204.t1.exon2;Parent=g204.t1;
OW052034.1_Epicampocera_succincta_genome_assembly,_chromosome:_1	AUGUSTUS	start_codon	210764	210766	.	-	0	ID=g204.t1.start1;Parent=g204.t1;
OW052034.1_Epicampocera_succincta_genome_assembly,_chromosome:_1	AUGUSTUS	gene	216178	225569	.	-	.	ID=g205;
OW052034.1_Epicampocera_succincta_genome_assembly,_chromosome:_1	AUGUSTUS	mRNA	216178	225569	1	-	.	ID=g205.t1;Parent=g205;
OW052034.1_Epicampocera_succincta_genome_assembly,_chromosome:_1	AUGUSTUS	stop_codon	216178	216180	.	-	0	ID=g205.t1.stop1;Parent=g205.t1;
OW052034.1_Epicampocera_succincta_genome_assembly,_chromosome:_1	AUGUSTUS	CDS	216178	217812	1	-	0	ID=g205.t1.CDS1;Parent=g205.t1;
OW052034.1_Epicampocera_succincta_genome_assembly,_chromosome:_1	AUGUSTUS	exon	216178	217812	.	-	.	ID=g205.t1.exon1;Parent=g205.t1;
OW052034.1_Epicampocera_succincta_genome_assembly,_chromosome:_1	AUGUSTUS	intron	217813	219494	1	-	.	ID=g205.t1.intron1;Parent=g205.t1;
OW052034.1_Epicampocera_succincta_genome_assembly,_chromosome:_1	AUGUSTUS	CDS	219495	219666	1	-	1	ID=g205.t1.CDS2;Parent=g205.t1;
OW052034.1_Epicampocera_succincta_genome_assembly,_chromosome:_1	AUGUSTUS	exon	219495	219666	.	-	.	ID=g205.t1.exon2;Parent=g205.t1;
OW052034.1_Epicampocera_succincta_genome_assembly,_chromosome:_1	AUGUSTUS	intron	219667	221773	1	-	.	ID=g205.t1.intron2;Parent=g205.t1;
OW052034.1_Epicampocera_succincta_genome_assembly,_chromosome:_1	AUGUSTUS	CDS	221774	221886	1	-	0	ID=g205.t1.CDS3;Parent=g205.t1;
OW052034.1_Epicampocera_succincta_genome_assembly,_chromosome:_1	AUGUSTUS	exon	221774	221886	.	-	.	ID=g205.t1.exon3;Parent=g205.t1;
OW052034.1_Epicampocera_succincta_genome_assembly,_chromosome:_1	AUGUSTUS	intron	221887	225371	1	-	.	ID=g205.t1.intron3;Parent=g205.t1;
OW052034.1_Epicampocera_succincta_genome_assembly,_chromosome:_1	AUGUSTUS	CDS	225372	225569	1	-	0	ID=g205.t1.CDS4;Parent=g205.t1;
OW052034.1_Epicampocera_succincta_genome_assembly,_chromosome:_1	AUGUSTUS	exon	225372	225569	.	-	.	ID=g205.t1.exon4;Parent=g205.t1;
OW052034.1_Epicampocera_succincta_genome_assembly,_chromosome:_1	AUGUSTUS	start_codon	225567	225569	.	-	0	ID=g205.t1.start1;Parent=g205.t1;
OW052034.1_Epicampocera_succincta_genome_assembly,_chromosome:_1	AUGUSTUS	gene	310330	313868	.	-	.	ID=g206;
OW052034.1_Epicampocera_succincta_genome_assembly,_chromosome:_1	AUGUSTUS	mRNA	310330	313868	0.59	-	.	ID=g206.t1;Parent=g206;
OW052034.1_Epicampocera_succincta_genome_assembly,_chromosome:_1	AUGUSTUS	stop_codon	310330	310332	.	-	0	ID=g206.t1.stop1;Parent=g206.t1;
OW052034.1_Epicampocera_succincta_genome_assembly,_chromosome:_1	AUGUSTUS	CDS	310330	310724	0.65	-	2	ID=g206.t1.CDS1;Parent=g206.t1;
OW052034.1_Epicampocera_succincta_genome_assembly,_chromosome:_1	AUGUSTUS	exon	310330	310724	.	-	.	ID=g206.t1.exon1;Parent=g206.t1;
OW052034.1_Epicampocera_succincta_genome_assembly,_chromosome:_1	AUGUSTUS	intron	310725	313762	0.59	-	.	ID=g206.t1.intron1;Parent=g206.t1;
OW052034.1_Epicampocera_succincta_genome_assembly,_chromosome:_1	AUGUSTUS	CDS	313763	313868	0.67	-	0	ID=g206.t1.CDS2;Parent=g206.t1;
OW052034.1_Epicampocera_succincta_genome_assembly,_chromosome:_1	AUGUSTUS	exon	313763	313868	.	-	.	ID=g206.t1.exon2;Parent=g206.t1;
OW052034.1_Epicampocera_succincta_genome_assembly,_chromosome:_1	AUGUSTUS	start_codon	313866	313868	.	-	0	ID=g206.t1.start1;Parent=g206.t1;
OW052034.1_Epicampocera_succincta_genome_assembly,_chromosome:_1	AUGUSTUS	gene	318716	323309	.	+	.	ID=g207;
OW052034.1_Epicampocera_succincta_genome_assembly,_chromosome:_1	AUGUSTUS	mRNA	318716	323309	1	+	.	ID=g207.t1;Parent=g207;
OW052034.1_Epicampocera_succincta_genome_assembly,_chromosome:_1	AUGUSTUS	start_codon	318716	318718	.	+	0	ID=g207.t1.start1;Parent=g207.t1;
OW052034.1_Epicampocera_succincta_genome_assembly,_chromosome:_1	AUGUSTUS	CDS	318716	318755	1	+	0	ID=g207.t1.CDS1;Parent=g207.t1;
OW052034.1_Epicampocera_succincta_genome_assembly,_chromosome:_1	AUGUSTUS	exon	318716	318755	.	+	.	ID=g207.t1.exon1;Parent=g207.t1;
OW052034.1_Epicampocera_succincta_genome_assembly,_chromosome:_1	AUGUSTUS	intron	318756	318831	1	+	.	ID=g207.t1.intron1;Parent=g207.t1;
OW052034.1_Epicampocera_succincta_genome_assembly,_chromosome:_1	AUGUSTUS	CDS	318832	319004	1	+	2	ID=g207.t1.CDS2;Parent=g207.t1;
OW052034.1_Epicampocera_succincta_genome_assembly,_chromosome:_1	AUGUSTUS	exon	318832	319004	.	+	.	ID=g207.t1.exon2;Parent=g207.t1;
OW052034.1_Epicampocera_succincta_genome_assembly,_chromosome:_1	AUGUSTUS	intron	319005	319062	1	+	.	ID=g207.t1.intron2;Parent=g207.t1;
OW052034.1_Epicampocera_succincta_genome_assembly,_chromosome:_1	AUGUSTUS	CDS	319063	319803	1	+	0	ID=g207.t1.CDS3;Parent=g207.t1;
OW052034.1_Epicampocera_succincta_genome_assembly,_chromosome:_1	AUGUSTUS	exon	319063	319803	.	+	.	ID=g207.t1.exon3;Parent=g207.t1;
OW052034.1_Epicampocera_succincta_genome_assembly,_chromosome:_1	AUGUSTUS	intron	319804	320219	1	+	.	ID=g207.t1.intron3;Parent=g207.t1;
OW052034.1_Epicampocera_succincta_genome_assembly,_chromosome:_1	AUGUSTUS	CDS	320220	320453	1	+	0	ID=g207.t1.CDS4;Parent=g207.t1;
OW052034.1_Epicampocera_succincta_genome_assembly,_chromosome:_1	AUGUSTUS	exon	320220	320453	.	+	.	ID=g207.t1.exon4;Parent=g207.t1;
OW052034.1_Epicampocera_succincta_genome_assembly,_chromosome:_1	AUGUSTUS	intron	320454	320518	1	+	.	ID=g207.t1.intron4;Parent=g207.t1;
OW052034.1_Epicampocera_succincta_genome_assembly,_chromosome:_1	AUGUSTUS	CDS	320519	320957	1	+	0	ID=g207.t1.CDS5;Parent=g207.t1;
OW052034.1_Epicampocera_succincta_genome_assembly,_chromosome:_1	AUGUSTUS	exon	320519	320957	.	+	.	ID=g207.t1.exon5;Parent=g207.t1;
OW052034.1_Epicampocera_succincta_genome_assembly,_chromosome:_1	AUGUSTUS	intron	320958	321031	1	+	.	ID=g207.t1.intron5;Parent=g207.t1;
OW052034.1_Epicampocera_succincta_genome_assembly,_chromosome:_1	AUGUSTUS	CDS	321032	322060	1	+	2	ID=g207.t1.CDS6;Parent=g207.t1;
OW052034.1_Epicampocera_succincta_genome_assembly,_chromosome:_1	AUGUSTUS	exon	321032	322060	.	+	.	ID=g207.t1.exon6;Parent=g207.t1;
OW052034.1_Epicampocera_succincta_genome_assembly,_chromosome:_1	AUGUSTUS	intron	322061	322120	1	+	.	ID=g207.t1.intron6;Parent=g207.t1;
OW052034.1_Epicampocera_succincta_genome_assembly,_chromosome:_1	AUGUSTUS	CDS	322121	322441	1	+	2	ID=g207.t1.CDS7;Parent=g207.t1;
OW052034.1_Epicampocera_succincta_genome_assembly,_chromosome:_1	AUGUSTUS	exon	322121	322441	.	+	.	ID=g207.t1.exon7;Parent=g207.t1;
OW052034.1_Epicampocera_succincta_genome_assembly,_chromosome:_1	AUGUSTUS	intron	322442	322503	1	+	.	ID=g207.t1.intron7;Parent=g207.t1;
OW052034.1_Epicampocera_succincta_genome_assembly,_chromosome:_1	AUGUSTUS	CDS	322504	323309	1	+	2	ID=g207.t1.CDS8;Parent=g207.t1;
OW052034.1_Epicampocera_succincta_genome_assembly,_chromosome:_1	AUGUSTUS	exon	322504	323309	.	+	.	ID=g207.t1.exon8;Parent=g207.t1;
OW052034.1_Epicampocera_succincta_genome_assembly,_chromosome:_1	AUGUSTUS	stop_codon	323307	323309	.	+	0	ID=g207.t1.stop1;Parent=g207.t1;
OW052034.1_Epicampocera_succincta_genome_assembly,_chromosome:_1	AUGUSTUS	gene	326079	330375	.	+	.	ID=g208;
OW052034.1_Epicampocera_succincta_genome_assembly,_chromosome:_1	AUGUSTUS	mRNA	326079	330375	1	+	.	ID=g208.t1;Parent=g208;
OW052034.1_Epicampocera_succincta_genome_assembly,_chromosome:_1	AUGUSTUS	start_codon	326079	326081	.	+	0	ID=g208.t1.start1;Parent=g208.t1;
OW052034.1_Epicampocera_succincta_genome_assembly,_chromosome:_1	AUGUSTUS	CDS	326079	326118	1	+	0	ID=g208.t1.CDS1;Parent=g208.t1;
OW052034.1_Epicampocera_succincta_genome_assembly,_chromosome:_1	AUGUSTUS	exon	326079	326118	.	+	.	ID=g208.t1.exon1;Parent=g208.t1;
OW052034.1_Epicampocera_succincta_genome_assembly,_chromosome:_1	AUGUSTUS	intron	326119	326181	1	+	.	ID=g208.t1.intron1;Parent=g208.t1;
OW052034.1_Epicampocera_succincta_genome_assembly,_chromosome:_1	AUGUSTUS	CDS	326182	326354	1	+	2	ID=g208.t1.CDS2;Parent=g208.t1;
OW052034.1_Epicampocera_succincta_genome_assembly,_chromosome:_1	AUGUSTUS	exon	326182	326354	.	+	.	ID=g208.t1.exon2;Parent=g208.t1;
OW052034.1_Epicampocera_succincta_genome_assembly,_chromosome:_1	AUGUSTUS	intron	326355	326419	1	+	.	ID=g208.t1.intron2;Parent=g208.t1;
OW052034.1_Epicampocera_succincta_genome_assembly,_chromosome:_1	AUGUSTUS	CDS	326420	327166	1	+	0	ID=g208.t1.CDS3;Parent=g208.t1;
OW052034.1_Epicampocera_succincta_genome_assembly,_chromosome:_1	AUGUSTUS	exon	326420	327166	.	+	.	ID=g208.t1.exon3;Parent=g208.t1;
OW052034.1_Epicampocera_succincta_genome_assembly,_chromosome:_1	AUGUSTUS	intron	327167	327282	1	+	.	ID=g208.t1.intron3;Parent=g208.t1;
OW052034.1_Epicampocera_succincta_genome_assembly,_chromosome:_1	AUGUSTUS	CDS	327283	327516	1	+	0	ID=g208.t1.CDS4;Parent=g208.t1;
OW052034.1_Epicampocera_succincta_genome_assembly,_chromosome:_1	AUGUSTUS	exon	327283	327516	.	+	.	ID=g208.t1.exon4;Parent=g208.t1;
OW052034.1_Epicampocera_succincta_genome_assembly,_chromosome:_1	AUGUSTUS	intron	327517	327642	1	+	.	ID=g208.t1.intron4;Parent=g208.t1;
OW052034.1_Epicampocera_succincta_genome_assembly,_chromosome:_1	AUGUSTUS	CDS	327643	329583	1	+	0	ID=g208.t1.CDS5;Parent=g208.t1;
OW052034.1_Epicampocera_succincta_genome_assembly,_chromosome:_1	AUGUSTUS	exon	327643	329583	.	+	.	ID=g208.t1.exon5;Parent=g208.t1;
OW052034.1_Epicampocera_succincta_genome_assembly,_chromosome:_1	AUGUSTUS	intron	329584	329645	1	+	.	ID=g208.t1.intron5;Parent=g208.t1;
OW052034.1_Epicampocera_succincta_genome_assembly,_chromosome:_1	AUGUSTUS	CDS	329646	330123	1	+	0	ID=g208.t1.CDS6;Parent=g208.t1;
OW052034.1_Epicampocera_succincta_genome_assembly,_chromosome:_1	AUGUSTUS	exon	329646	330123	.	+	.	ID=g208.t1.exon6;Parent=g208.t1;
OW052034.1_Epicampocera_succincta_genome_assembly,_chromosome:_1	AUGUSTUS	intron	330124	330190	1	+	.	ID=g208.t1.intron6;Parent=g208.t1;
OW052034.1_Epicampocera_succincta_genome_assembly,_chromosome:_1	AUGUSTUS	CDS	330191	330375	1	+	2	ID=g208.t1.CDS7;Parent=g208.t1;
OW052034.1_Epicampocera_succincta_genome_assembly,_chromosome:_1	AUGUSTUS	exon	330191	330375	.	+	.	ID=g208.t1.exon7;Parent=g208.t1;
OW052034.1_Epicampocera_succincta_genome_assembly,_chromosome:_1	AUGUSTUS	stop_codon	330373	330375	.	+	0	ID=g208.t1.stop1;Parent=g208.t1;
OW052034.1_Epicampocera_succincta_genome_assembly,_chromosome:_1	AUGUSTUS	gene	420853	421275	.	+	.	ID=g209;
OW052034.1_Epicampocera_succincta_genome_assembly,_chromosome:_1	AUGUSTUS	mRNA	420853	421275	1	+	.	ID=g209.t1;Parent=g209;
OW052034.1_Epicampocera_succincta_genome_assembly,_chromosome:_1	AUGUSTUS	start_codon	420853	420855	.	+	0	ID=g209.t1.start1;Parent=g209.t1;
OW052034.1_Epicampocera_succincta_genome_assembly,_chromosome:_1	AUGUSTUS	CDS	420853	421275	1	+	0	ID=g209.t1.CDS1;Parent=g209.t1;
OW052034.1_Epicampocera_succincta_genome_assembly,_chromosome:_1	AUGUSTUS	exon	420853	421275	.	+	.	ID=g209.t1.exon1;Parent=g209.t1;
OW052034.1_Epicampocera_succincta_genome_assembly,_chromosome:_1	AUGUSTUS	stop_codon	421273	421275	.	+	0	ID=g209.t1.stop1;Parent=g209.t1;
OW052034.1_Epicampocera_succincta_genome_assembly,_chromosome:_1	AUGUSTUS	gene	426924	430139	.	+	.	ID=g210;
OW052034.1_Epicampocera_succincta_genome_assembly,_chromosome:_1	AUGUSTUS	mRNA	426924	430139	1	+	.	ID=g210.t1;Parent=g210;
OW052034.1_Epicampocera_succincta_genome_assembly,_chromosome:_1	AUGUSTUS	start_codon	426924	426926	.	+	0	ID=g210.t1.start1;Parent=g210.t1;
OW052034.1_Epicampocera_succincta_genome_assembly,_chromosome:_1	AUGUSTUS	CDS	426924	426986	1	+	0	ID=g210.t1.CDS1;Parent=g210.t1;
OW052034.1_Epicampocera_succincta_genome_assembly,_chromosome:_1	AUGUSTUS	exon	426924	426986	.	+	.	ID=g210.t1.exon1;Parent=g210.t1;
OW052034.1_Epicampocera_succincta_genome_assembly,_chromosome:_1	AUGUSTUS	intron	426987	427092	1	+	.	ID=g210.t1.intron1;Parent=g210.t1;
OW052034.1_Epicampocera_succincta_genome_assembly,_chromosome:_1	AUGUSTUS	CDS	427093	427519	1	+	0	ID=g210.t1.CDS2;Parent=g210.t1;
OW052034.1_Epicampocera_succincta_genome_assembly,_chromosome:_1	AUGUSTUS	exon	427093	427519	.	+	.	ID=g210.t1.exon2;Parent=g210.t1;
OW052034.1_Epicampocera_succincta_genome_assembly,_chromosome:_1	AUGUSTUS	intron	427520	427589	1	+	.	ID=g210.t1.intron2;Parent=g210.t1;
OW052034.1_Epicampocera_succincta_genome_assembly,_chromosome:_1	AUGUSTUS	CDS	427590	427663	1	+	2	ID=g210.t1.CDS3;Parent=g210.t1;
OW052034.1_Epicampocera_succincta_genome_assembly,_chromosome:_1	AUGUSTUS	exon	427590	427663	.	+	.	ID=g210.t1.exon3;Parent=g210.t1;
OW052034.1_Epicampocera_succincta_genome_assembly,_chromosome:_1	AUGUSTUS	intron	427664	427735	1	+	.	ID=g210.t1.intron3;Parent=g210.t1;
OW052034.1_Epicampocera_succincta_genome_assembly,_chromosome:_1	AUGUSTUS	CDS	427736	428208	1	+	0	ID=g210.t1.CDS4;Parent=g210.t1;
OW052034.1_Epicampocera_succincta_genome_assembly,_chromosome:_1	AUGUSTUS	exon	427736	428208	.	+	.	ID=g210.t1.exon4;Parent=g210.t1;
OW052034.1_Epicampocera_succincta_genome_assembly,_chromosome:_1	AUGUSTUS	intron	428209	428838	1	+	.	ID=g210.t1.intron4;Parent=g210.t1;
OW052034.1_Epicampocera_succincta_genome_assembly,_chromosome:_1	AUGUSTUS	CDS	428839	429241	1	+	1	ID=g210.t1.CDS5;Parent=g210.t1;
OW052034.1_Epicampocera_succincta_genome_assembly,_chromosome:_1	AUGUSTUS	exon	428839	429241	.	+	.	ID=g210.t1.exon5;Parent=g210.t1;
OW052034.1_Epicampocera_succincta_genome_assembly,_chromosome:_1	AUGUSTUS	intron	429242	429301	1	+	.	ID=g210.t1.intron5;Parent=g210.t1;
OW052034.1_Epicampocera_succincta_genome_assembly,_chromosome:_1	AUGUSTUS	CDS	429302	429766	1	+	0	ID=g210.t1.CDS6;Parent=g210.t1;
OW052034.1_Epicampocera_succincta_genome_assembly,_chromosome:_1	AUGUSTUS	exon	429302	429766	.	+	.	ID=g210.t1.exon6;Parent=g210.t1;
OW052034.1_Epicampocera_succincta_genome_assembly,_chromosome:_1	AUGUSTUS	intron	429767	429849	1	+	.	ID=g210.t1.intron6;Parent=g210.t1;
OW052034.1_Epicampocera_succincta_genome_assembly,_chromosome:_1	AUGUSTUS	CDS	429850	429985	1	+	0	ID=g210.t1.CDS7;Parent=g210.t1;
OW052034.1_Epicampocera_succincta_genome_assembly,_chromosome:_1	AUGUSTUS	exon	429850	429985	.	+	.	ID=g210.t1.exon7;Parent=g210.t1;
OW052034.1_Epicampocera_succincta_genome_assembly,_chromosome:_1	AUGUSTUS	intron	429986	430047	1	+	.	ID=g210.t1.intron7;Parent=g210.t1;
OW052034.1_Epicampocera_succincta_genome_assembly,_chromosome:_1	AUGUSTUS	CDS	430048	430139	1	+	2	ID=g210.t1.CDS8;Parent=g210.t1;
OW052034.1_Epicampocera_succincta_genome_assembly,_chromosome:_1	AUGUSTUS	exon	430048	430139	.	+	.	ID=g210.t1.exon8;Parent=g210.t1;
OW052034.1_Epicampocera_succincta_genome_assembly,_chromosome:_1	AUGUSTUS	stop_codon	430137	430139	.	+	0	ID=g210.t1.stop1;Parent=g210.t1;
OW052034.1_Epicampocera_succincta_genome_assembly,_chromosome:_1	AUGUSTUS	gene	431497	432708	.	-	.	ID=g211;
OW052034.1_Epicampocera_succincta_genome_assembly,_chromosome:_1	AUGUSTUS	mRNA	431497	432708	1	-	.	ID=g211.t1;Parent=g211;
OW052034.1_Epicampocera_succincta_genome_assembly,_chromosome:_1	AUGUSTUS	stop_codon	431497	431499	.	-	0	ID=g211.t1.stop1;Parent=g211.t1;
OW052034.1_Epicampocera_succincta_genome_assembly,_chromosome:_1	AUGUSTUS	CDS	431497	432708	1	-	0	ID=g211.t1.CDS1;Parent=g211.t1;
OW052034.1_Epicampocera_succincta_genome_assembly,_chromosome:_1	AUGUSTUS	exon	431497	432708	.	-	.	ID=g211.t1.exon1;Parent=g211.t1;
OW052034.1_Epicampocera_succincta_genome_assembly,_chromosome:_1	AUGUSTUS	start_codon	432706	432708	.	-	0	ID=g211.t1.start1;Parent=g211.t1;
OW052034.1_Epicampocera_succincta_genome_assembly,_chromosome:_1	AUGUSTUS	gene	454131	461549	.	+	.	ID=g212;
OW052034.1_Epicampocera_succincta_genome_assembly,_chromosome:_1	AUGUSTUS	mRNA	454131	461549	1	+	.	ID=g212.t1;Parent=g212;
OW052034.1_Epicampocera_succincta_genome_assembly,_chromosome:_1	AUGUSTUS	start_codon	454131	454133	.	+	0	ID=g212.t1.start1;Parent=g212.t1;
OW052034.1_Epicampocera_succincta_genome_assembly,_chromosome:_1	AUGUSTUS	CDS	454131	454618	1	+	0	ID=g212.t1.CDS1;Parent=g212.t1;
OW052034.1_Epicampocera_succincta_genome_assembly,_chromosome:_1	AUGUSTUS	exon	454131	454618	.	+	.	ID=g212.t1.exon1;Parent=g212.t1;
OW052034.1_Epicampocera_succincta_genome_assembly,_chromosome:_1	AUGUSTUS	intron	454619	456586	1	+	.	ID=g212.t1.intron1;Parent=g212.t1;
OW052034.1_Epicampocera_succincta_genome_assembly,_chromosome:_1	AUGUSTUS	CDS	456587	456703	1	+	1	ID=g212.t1.CDS2;Parent=g212.t1;
OW052034.1_Epicampocera_succincta_genome_assembly,_chromosome:_1	AUGUSTUS	exon	456587	456703	.	+	.	ID=g212.t1.exon2;Parent=g212.t1;
OW052034.1_Epicampocera_succincta_genome_assembly,_chromosome:_1	AUGUSTUS	intron	456704	456773	1	+	.	ID=g212.t1.intron2;Parent=g212.t1;
OW052034.1_Epicampocera_succincta_genome_assembly,_chromosome:_1	AUGUSTUS	CDS	456774	457206	1	+	1	ID=g212.t1.CDS3;Parent=g212.t1;
OW052034.1_Epicampocera_succincta_genome_assembly,_chromosome:_1	AUGUSTUS	exon	456774	457206	.	+	.	ID=g212.t1.exon3;Parent=g212.t1;
OW052034.1_Epicampocera_succincta_genome_assembly,_chromosome:_1	AUGUSTUS	intron	457207	457262	1	+	.	ID=g212.t1.intron3;Parent=g212.t1;
OW052034.1_Epicampocera_succincta_genome_assembly,_chromosome:_1	AUGUSTUS	CDS	457263	457379	1	+	0	ID=g212.t1.CDS4;Parent=g212.t1;
OW052034.1_Epicampocera_succincta_genome_assembly,_chromosome:_1	AUGUSTUS	exon	457263	457379	.	+	.	ID=g212.t1.exon4;Parent=g212.t1;
OW052034.1_Epicampocera_succincta_genome_assembly,_chromosome:_1	AUGUSTUS	intron	457380	457446	1	+	.	ID=g212.t1.intron4;Parent=g212.t1;
OW052034.1_Epicampocera_succincta_genome_assembly,_chromosome:_1	AUGUSTUS	CDS	457447	457578	1	+	0	ID=g212.t1.CDS5;Parent=g212.t1;
OW052034.1_Epicampocera_succincta_genome_assembly,_chromosome:_1	AUGUSTUS	exon	457447	457578	.	+	.	ID=g212.t1.exon5;Parent=g212.t1;
OW052034.1_Epicampocera_succincta_genome_assembly,_chromosome:_1	AUGUSTUS	intron	457579	457656	1	+	.	ID=g212.t1.intron5;Parent=g212.t1;
OW052034.1_Epicampocera_succincta_genome_assembly,_chromosome:_1	AUGUSTUS	CDS	457657	457916	1	+	0	ID=g212.t1.CDS6;Parent=g212.t1;
OW052034.1_Epicampocera_succincta_genome_assembly,_chromosome:_1	AUGUSTUS	exon	457657	457916	.	+	.	ID=g212.t1.exon6;Parent=g212.t1;
OW052034.1_Epicampocera_succincta_genome_assembly,_chromosome:_1	AUGUSTUS	intron	457917	457985	1	+	.	ID=g212.t1.intron6;Parent=g212.t1;
OW052034.1_Epicampocera_succincta_genome_assembly,_chromosome:_1	AUGUSTUS	CDS	457986	458130	1	+	1	ID=g212.t1.CDS7;Parent=g212.t1;
OW052034.1_Epicampocera_succincta_genome_assembly,_chromosome:_1	AUGUSTUS	exon	457986	458130	.	+	.	ID=g212.t1.exon7;Parent=g212.t1;
OW052034.1_Epicampocera_succincta_genome_assembly,_chromosome:_1	AUGUSTUS	intron	458131	458198	1	+	.	ID=g212.t1.intron7;Parent=g212.t1;
OW052034.1_Epicampocera_succincta_genome_assembly,_chromosome:_1	AUGUSTUS	CDS	458199	458348	1	+	0	ID=g212.t1.CDS8;Parent=g212.t1;
OW052034.1_Epicampocera_succincta_genome_assembly,_chromosome:_1	AUGUSTUS	exon	458199	458348	.	+	.	ID=g212.t1.exon8;Parent=g212.t1;
OW052034.1_Epicampocera_succincta_genome_assembly,_chromosome:_1	AUGUSTUS	intron	458349	458418	1	+	.	ID=g212.t1.intron8;Parent=g212.t1;
OW052034.1_Epicampocera_succincta_genome_assembly,_chromosome:_1	AUGUSTUS	CDS	458419	458596	1	+	0	ID=g212.t1.CDS9;Parent=g212.t1;
OW052034.1_Epicampocera_succincta_genome_assembly,_chromosome:_1	AUGUSTUS	exon	458419	458596	.	+	.	ID=g212.t1.exon9;Parent=g212.t1;
OW052034.1_Epicampocera_succincta_genome_assembly,_chromosome:_1	AUGUSTUS	intron	458597	458664	1	+	.	ID=g212.t1.intron9;Parent=g212.t1;
OW052034.1_Epicampocera_succincta_genome_assembly,_chromosome:_1	AUGUSTUS	CDS	458665	461549	1	+	2	ID=g212.t1.CDS10;Parent=g212.t1;
OW052034.1_Epicampocera_succincta_genome_assembly,_chromosome:_1	AUGUSTUS	exon	458665	461549	.	+	.	ID=g212.t1.exon10;Parent=g212.t1;
OW052034.1_Epicampocera_succincta_genome_assembly,_chromosome:_1	AUGUSTUS	stop_codon	461547	461549	.	+	0	ID=g212.t1.stop1;Parent=g212.t1;
OW052034.1_Epicampocera_succincta_genome_assembly,_chromosome:_1	AUGUSTUS	gene	469102	481102	.	-	.	ID=g213;
OW052034.1_Epicampocera_succincta_genome_assembly,_chromosome:_1	AUGUSTUS	mRNA	469102	481102	1	-	.	ID=g213.t1;Parent=g213;
OW052034.1_Epicampocera_succincta_genome_assembly,_chromosome:_1	AUGUSTUS	stop_codon	469102	469104	.	-	0	ID=g213.t1.stop1;Parent=g213.t1;
OW052034.1_Epicampocera_succincta_genome_assembly,_chromosome:_1	AUGUSTUS	CDS	469102	470078	1	-	2	ID=g213.t1.CDS1;Parent=g213.t1;
OW052034.1_Epicampocera_succincta_genome_assembly,_chromosome:_1	AUGUSTUS	exon	469102	470078	.	-	.	ID=g213.t1.exon1;Parent=g213.t1;
OW052034.1_Epicampocera_succincta_genome_assembly,_chromosome:_1	AUGUSTUS	intron	470079	470135	1	-	.	ID=g213.t1.intron1;Parent=g213.t1;
OW052034.1_Epicampocera_succincta_genome_assembly,_chromosome:_1	AUGUSTUS	CDS	470136	470355	1	-	0	ID=g213.t1.CDS2;Parent=g213.t1;
OW052034.1_Epicampocera_succincta_genome_assembly,_chromosome:_1	AUGUSTUS	exon	470136	470355	.	-	.	ID=g213.t1.exon2;Parent=g213.t1;
OW052034.1_Epicampocera_succincta_genome_assembly,_chromosome:_1	AUGUSTUS	intron	470356	470847	1	-	.	ID=g213.t1.intron2;Parent=g213.t1;
OW052034.1_Epicampocera_succincta_genome_assembly,_chromosome:_1	AUGUSTUS	CDS	470848	472020	1	-	0	ID=g213.t1.CDS3;Parent=g213.t1;
OW052034.1_Epicampocera_succincta_genome_assembly,_chromosome:_1	AUGUSTUS	exon	470848	472020	.	-	.	ID=g213.t1.exon3;Parent=g213.t1;
OW052034.1_Epicampocera_succincta_genome_assembly,_chromosome:_1	AUGUSTUS	intron	472021	472538	1	-	.	ID=g213.t1.intron3;Parent=g213.t1;
OW052034.1_Epicampocera_succincta_genome_assembly,_chromosome:_1	AUGUSTUS	CDS	472539	472812	1	-	1	ID=g213.t1.CDS4;Parent=g213.t1;
OW052034.1_Epicampocera_succincta_genome_assembly,_chromosome:_1	AUGUSTUS	exon	472539	472812	.	-	.	ID=g213.t1.exon4;Parent=g213.t1;
OW052034.1_Epicampocera_succincta_genome_assembly,_chromosome:_1	AUGUSTUS	intron	472813	472876	1	-	.	ID=g213.t1.intron4;Parent=g213.t1;
OW052034.1_Epicampocera_succincta_genome_assembly,_chromosome:_1	AUGUSTUS	CDS	472877	473047	1	-	1	ID=g213.t1.CDS5;Parent=g213.t1;
OW052034.1_Epicampocera_succincta_genome_assembly,_chromosome:_1	AUGUSTUS	exon	472877	473047	.	-	.	ID=g213.t1.exon5;Parent=g213.t1;
OW052034.1_Epicampocera_succincta_genome_assembly,_chromosome:_1	AUGUSTUS	intron	473048	473109	1	-	.	ID=g213.t1.intron5;Parent=g213.t1;
OW052034.1_Epicampocera_succincta_genome_assembly,_chromosome:_1	AUGUSTUS	CDS	473110	473369	1	-	0	ID=g213.t1.CDS6;Parent=g213.t1;
OW052034.1_Epicampocera_succincta_genome_assembly,_chromosome:_1	AUGUSTUS	exon	473110	473369	.	-	.	ID=g213.t1.exon6;Parent=g213.t1;
OW052034.1_Epicampocera_succincta_genome_assembly,_chromosome:_1	AUGUSTUS	intron	473370	474744	1	-	.	ID=g213.t1.intron6;Parent=g213.t1;
OW052034.1_Epicampocera_succincta_genome_assembly,_chromosome:_1	AUGUSTUS	CDS	474745	476691	1	-	0	ID=g213.t1.CDS7;Parent=g213.t1;
OW052034.1_Epicampocera_succincta_genome_assembly,_chromosome:_1	AUGUSTUS	exon	474745	476691	.	-	.	ID=g213.t1.exon7;Parent=g213.t1;
OW052034.1_Epicampocera_succincta_genome_assembly,_chromosome:_1	AUGUSTUS	intron	476692	476747	1	-	.	ID=g213.t1.intron7;Parent=g213.t1;
OW052034.1_Epicampocera_succincta_genome_assembly,_chromosome:_1	AUGUSTUS	CDS	476748	477062	1	-	0	ID=g213.t1.CDS8;Parent=g213.t1;
OW052034.1_Epicampocera_succincta_genome_assembly,_chromosome:_1	AUGUSTUS	exon	476748	477062	.	-	.	ID=g213.t1.exon8;Parent=g213.t1;
OW052034.1_Epicampocera_succincta_genome_assembly,_chromosome:_1	AUGUSTUS	intron	477063	477127	1	-	.	ID=g213.t1.intron8;Parent=g213.t1;
OW052034.1_Epicampocera_succincta_genome_assembly,_chromosome:_1	AUGUSTUS	CDS	477128	477224	1	-	1	ID=g213.t1.CDS9;Parent=g213.t1;
OW052034.1_Epicampocera_succincta_genome_assembly,_chromosome:_1	AUGUSTUS	exon	477128	477224	.	-	.	ID=g213.t1.exon9;Parent=g213.t1;
OW052034.1_Epicampocera_succincta_genome_assembly,_chromosome:_1	AUGUSTUS	intron	477225	477303	1	-	.	ID=g213.t1.intron9;Parent=g213.t1;
OW052034.1_Epicampocera_succincta_genome_assembly,_chromosome:_1	AUGUSTUS	CDS	477304	478111	1	-	2	ID=g213.t1.CDS10;Parent=g213.t1;
OW052034.1_Epicampocera_succincta_genome_assembly,_chromosome:_1	AUGUSTUS	exon	477304	478111	.	-	.	ID=g213.t1.exon10;Parent=g213.t1;
OW052034.1_Epicampocera_succincta_genome_assembly,_chromosome:_1	AUGUSTUS	intron	478112	478164	1	-	.	ID=g213.t1.intron10;Parent=g213.t1;
OW052034.1_Epicampocera_succincta_genome_assembly,_chromosome:_1	AUGUSTUS	CDS	478165	478411	1	-	0	ID=g213.t1.CDS11;Parent=g213.t1;
OW052034.1_Epicampocera_succincta_genome_assembly,_chromosome:_1	AUGUSTUS	exon	478165	478411	.	-	.	ID=g213.t1.exon11;Parent=g213.t1;
OW052034.1_Epicampocera_succincta_genome_assembly,_chromosome:_1	AUGUSTUS	intron	478412	480339	1	-	.	ID=g213.t1.intron11;Parent=g213.t1;
OW052034.1_Epicampocera_succincta_genome_assembly,_chromosome:_1	AUGUSTUS	CDS	480340	480399	1	-	0	ID=g213.t1.CDS12;Parent=g213.t1;
OW052034.1_Epicampocera_succincta_genome_assembly,_chromosome:_1	AUGUSTUS	exon	480340	480399	.	-	.	ID=g213.t1.exon12;Parent=g213.t1;
OW052034.1_Epicampocera_succincta_genome_assembly,_chromosome:_1	AUGUSTUS	intron	480400	480720	1	-	.	ID=g213.t1.intron12;Parent=g213.t1;
OW052034.1_Epicampocera_succincta_genome_assembly,_chromosome:_1	AUGUSTUS	CDS	480721	480750	1	-	0	ID=g213.t1.CDS13;Parent=g213.t1;
OW052034.1_Epicampocera_succincta_genome_assembly,_chromosome:_1	AUGUSTUS	exon	480721	480750	.	-	.	ID=g213.t1.exon13;Parent=g213.t1;
OW052034.1_Epicampocera_succincta_genome_assembly,_chromosome:_1	AUGUSTUS	intron	480751	480830	1	-	.	ID=g213.t1.intron13;Parent=g213.t1;
OW052034.1_Epicampocera_succincta_genome_assembly,_chromosome:_1	AUGUSTUS	CDS	480831	480889	1	-	2	ID=g213.t1.CDS14;Parent=g213.t1;
OW052034.1_Epicampocera_succincta_genome_assembly,_chromosome:_1	AUGUSTUS	exon	480831	480889	.	-	.	ID=g213.t1.exon14;Parent=g213.t1;
OW052034.1_Epicampocera_succincta_genome_assembly,_chromosome:_1	AUGUSTUS	intron	480890	481059	1	-	.	ID=g213.t1.intron14;Parent=g213.t1;
OW052034.1_Epicampocera_succincta_genome_assembly,_chromosome:_1	AUGUSTUS	CDS	481060	481102	1	-	0	ID=g213.t1.CDS15;Parent=g213.t1;
OW052034.1_Epicampocera_succincta_genome_assembly,_chromosome:_1	AUGUSTUS	exon	481060	481102	.	-	.	ID=g213.t1.exon15;Parent=g213.t1;
OW052034.1_Epicampocera_succincta_genome_assembly,_chromosome:_1	AUGUSTUS	start_codon	481100	481102	.	-	0	ID=g213.t1.start1;Parent=g213.t1;
OW052034.1_Epicampocera_succincta_genome_assembly,_chromosome:_1	AUGUSTUS	gene	482156	483097	.	+	.	ID=g214;
OW052034.1_Epicampocera_succincta_genome_assembly,_chromosome:_1	AUGUSTUS	mRNA	482156	483097	1	+	.	ID=g214.t1;Parent=g214;
OW052034.1_Epicampocera_succincta_genome_assembly,_chromosome:_1	AUGUSTUS	start_codon	482156	482158	.	+	0	ID=g214.t1.start1;Parent=g214.t1;
OW052034.1_Epicampocera_succincta_genome_assembly,_chromosome:_1	AUGUSTUS	CDS	482156	482809	1	+	0	ID=g214.t1.CDS1;Parent=g214.t1;
OW052034.1_Epicampocera_succincta_genome_assembly,_chromosome:_1	AUGUSTUS	exon	482156	482809	.	+	.	ID=g214.t1.exon1;Parent=g214.t1;
OW052034.1_Epicampocera_succincta_genome_assembly,_chromosome:_1	AUGUSTUS	intron	482810	482860	1	+	.	ID=g214.t1.intron1;Parent=g214.t1;
OW052034.1_Epicampocera_succincta_genome_assembly,_chromosome:_1	AUGUSTUS	CDS	482861	483097	1	+	0	ID=g214.t1.CDS2;Parent=g214.t1;
OW052034.1_Epicampocera_succincta_genome_assembly,_chromosome:_1	AUGUSTUS	exon	482861	483097	.	+	.	ID=g214.t1.exon2;Parent=g214.t1;
OW052034.1_Epicampocera_succincta_genome_assembly,_chromosome:_1	AUGUSTUS	stop_codon	483095	483097	.	+	0	ID=g214.t1.stop1;Parent=g214.t1;
OW052034.1_Epicampocera_succincta_genome_assembly,_chromosome:_1	AUGUSTUS	gene	486227	494803	.	+	.	ID=g215;
OW052034.1_Epicampocera_succincta_genome_assembly,_chromosome:_1	AUGUSTUS	mRNA	486227	494803	1	+	.	ID=g215.t1;Parent=g215;
OW052034.1_Epicampocera_succincta_genome_assembly,_chromosome:_1	AUGUSTUS	start_codon	486227	486229	.	+	0	ID=g215.t1.start1;Parent=g215.t1;
OW052034.1_Epicampocera_succincta_genome_assembly,_chromosome:_1	AUGUSTUS	CDS	486227	486262	1	+	0	ID=g215.t1.CDS1;Parent=g215.t1;
OW052034.1_Epicampocera_succincta_genome_assembly,_chromosome:_1	AUGUSTUS	exon	486227	486262	.	+	.	ID=g215.t1.exon1;Parent=g215.t1;
OW052034.1_Epicampocera_succincta_genome_assembly,_chromosome:_1	AUGUSTUS	intron	486263	486500	1	+	.	ID=g215.t1.intron1;Parent=g215.t1;
OW052034.1_Epicampocera_succincta_genome_assembly,_chromosome:_1	AUGUSTUS	CDS	486501	486595	1	+	0	ID=g215.t1.CDS2;Parent=g215.t1;
OW052034.1_Epicampocera_succincta_genome_assembly,_chromosome:_1	AUGUSTUS	exon	486501	486595	.	+	.	ID=g215.t1.exon2;Parent=g215.t1;
OW052034.1_Epicampocera_succincta_genome_assembly,_chromosome:_1	AUGUSTUS	intron	486596	491061	1	+	.	ID=g215.t1.intron2;Parent=g215.t1;
OW052034.1_Epicampocera_succincta_genome_assembly,_chromosome:_1	AUGUSTUS	CDS	491062	491125	1	+	1	ID=g215.t1.CDS3;Parent=g215.t1;
OW052034.1_Epicampocera_succincta_genome_assembly,_chromosome:_1	AUGUSTUS	exon	491062	491125	.	+	.	ID=g215.t1.exon3;Parent=g215.t1;
OW052034.1_Epicampocera_succincta_genome_assembly,_chromosome:_1	AUGUSTUS	intron	491126	491329	1	+	.	ID=g215.t1.intron3;Parent=g215.t1;
OW052034.1_Epicampocera_succincta_genome_assembly,_chromosome:_1	AUGUSTUS	CDS	491330	491374	1	+	0	ID=g215.t1.CDS4;Parent=g215.t1;
OW052034.1_Epicampocera_succincta_genome_assembly,_chromosome:_1	AUGUSTUS	exon	491330	491374	.	+	.	ID=g215.t1.exon4;Parent=g215.t1;
OW052034.1_Epicampocera_succincta_genome_assembly,_chromosome:_1	AUGUSTUS	intron	491375	491435	1	+	.	ID=g215.t1.intron4;Parent=g215.t1;
OW052034.1_Epicampocera_succincta_genome_assembly,_chromosome:_1	AUGUSTUS	CDS	491436	491573	1	+	0	ID=g215.t1.CDS5;Parent=g215.t1;
OW052034.1_Epicampocera_succincta_genome_assembly,_chromosome:_1	AUGUSTUS	exon	491436	491573	.	+	.	ID=g215.t1.exon5;Parent=g215.t1;
OW052034.1_Epicampocera_succincta_genome_assembly,_chromosome:_1	AUGUSTUS	intron	491574	492025	1	+	.	ID=g215.t1.intron5;Parent=g215.t1;
OW052034.1_Epicampocera_succincta_genome_assembly,_chromosome:_1	AUGUSTUS	CDS	492026	492232	1	+	0	ID=g215.t1.CDS6;Parent=g215.t1;
OW052034.1_Epicampocera_succincta_genome_assembly,_chromosome:_1	AUGUSTUS	exon	492026	492232	.	+	.	ID=g215.t1.exon6;Parent=g215.t1;
OW052034.1_Epicampocera_succincta_genome_assembly,_chromosome:_1	AUGUSTUS	intron	492233	492296	1	+	.	ID=g215.t1.intron6;Parent=g215.t1;
OW052034.1_Epicampocera_succincta_genome_assembly,_chromosome:_1	AUGUSTUS	CDS	492297	492392	1	+	0	ID=g215.t1.CDS7;Parent=g215.t1;
OW052034.1_Epicampocera_succincta_genome_assembly,_chromosome:_1	AUGUSTUS	exon	492297	492392	.	+	.	ID=g215.t1.exon7;Parent=g215.t1;
OW052034.1_Epicampocera_succincta_genome_assembly,_chromosome:_1	AUGUSTUS	intron	492393	492895	1	+	.	ID=g215.t1.intron7;Parent=g215.t1;
OW052034.1_Epicampocera_succincta_genome_assembly,_chromosome:_1	AUGUSTUS	CDS	492896	492952	1	+	0	ID=g215.t1.CDS8;Parent=g215.t1;
OW052034.1_Epicampocera_succincta_genome_assembly,_chromosome:_1	AUGUSTUS	exon	492896	492952	.	+	.	ID=g215.t1.exon8;Parent=g215.t1;
OW052034.1_Epicampocera_succincta_genome_assembly,_chromosome:_1	AUGUSTUS	intron	492953	493113	1	+	.	ID=g215.t1.intron8;Parent=g215.t1;
OW052034.1_Epicampocera_succincta_genome_assembly,_chromosome:_1	AUGUSTUS	CDS	493114	493296	1	+	0	ID=g215.t1.CDS9;Parent=g215.t1;
OW052034.1_Epicampocera_succincta_genome_assembly,_chromosome:_1	AUGUSTUS	exon	493114	493296	.	+	.	ID=g215.t1.exon9;Parent=g215.t1;
OW052034.1_Epicampocera_succincta_genome_assembly,_chromosome:_1	AUGUSTUS	intron	493297	493361	1	+	.	ID=g215.t1.intron9;Parent=g215.t1;
OW052034.1_Epicampocera_succincta_genome_assembly,_chromosome:_1	AUGUSTUS	CDS	493362	493636	1	+	0	ID=g215.t1.CDS10;Parent=g215.t1;
OW052034.1_Epicampocera_succincta_genome_assembly,_chromosome:_1	AUGUSTUS	exon	493362	493636	.	+	.	ID=g215.t1.exon10;Parent=g215.t1;
OW052034.1_Epicampocera_succincta_genome_assembly,_chromosome:_1	AUGUSTUS	intron	493637	493693	1	+	.	ID=g215.t1.intron10;Parent=g215.t1;
OW052034.1_Epicampocera_succincta_genome_assembly,_chromosome:_1	AUGUSTUS	CDS	493694	494367	1	+	1	ID=g215.t1.CDS11;Parent=g215.t1;
OW052034.1_Epicampocera_succincta_genome_assembly,_chromosome:_1	AUGUSTUS	exon	493694	494367	.	+	.	ID=g215.t1.exon11;Parent=g215.t1;
OW052034.1_Epicampocera_succincta_genome_assembly,_chromosome:_1	AUGUSTUS	intron	494368	494425	1	+	.	ID=g215.t1.intron11;Parent=g215.t1;
OW052034.1_Epicampocera_succincta_genome_assembly,_chromosome:_1	AUGUSTUS	CDS	494426	494625	1	+	2	ID=g215.t1.CDS12;Parent=g215.t1;
OW052034.1_Epicampocera_succincta_genome_assembly,_chromosome:_1	AUGUSTUS	exon	494426	494625	.	+	.	ID=g215.t1.exon12;Parent=g215.t1;
OW052034.1_Epicampocera_succincta_genome_assembly,_chromosome:_1	AUGUSTUS	intron	494626	494695	1	+	.	ID=g215.t1.intron12;Parent=g215.t1;
OW052034.1_Epicampocera_succincta_genome_assembly,_chromosome:_1	AUGUSTUS	CDS	494696	494803	1	+	0	ID=g215.t1.CDS13;Parent=g215.t1;
OW052034.1_Epicampocera_succincta_genome_assembly,_chromosome:_1	AUGUSTUS	exon	494696	494803	.	+	.	ID=g215.t1.exon13;Parent=g215.t1;
OW052034.1_Epicampocera_succincta_genome_assembly,_chromosome:_1	AUGUSTUS	stop_codon	494801	494803	.	+	0	ID=g215.t1.stop1;Parent=g215.t1;
OW052034.1_Epicampocera_succincta_genome_assembly,_chromosome:_1	AUGUSTUS	gene	497167	499518	.	-	.	ID=g216;
OW052034.1_Epicampocera_succincta_genome_assembly,_chromosome:_1	AUGUSTUS	mRNA	497167	499518	1	-	.	ID=g216.t1;Parent=g216;
OW052034.1_Epicampocera_succincta_genome_assembly,_chromosome:_1	AUGUSTUS	stop_codon	497167	497169	.	-	0	ID=g216.t1.stop1;Parent=g216.t1;
OW052034.1_Epicampocera_succincta_genome_assembly,_chromosome:_1	AUGUSTUS	CDS	497167	497349	1	-	0	ID=g216.t1.CDS1;Parent=g216.t1;
OW052034.1_Epicampocera_succincta_genome_assembly,_chromosome:_1	AUGUSTUS	exon	497167	497349	.	-	.	ID=g216.t1.exon1;Parent=g216.t1;
OW052034.1_Epicampocera_succincta_genome_assembly,_chromosome:_1	AUGUSTUS	intron	497350	497406	1	-	.	ID=g216.t1.intron1;Parent=g216.t1;
OW052034.1_Epicampocera_succincta_genome_assembly,_chromosome:_1	AUGUSTUS	CDS	497407	497936	1	-	2	ID=g216.t1.CDS2;Parent=g216.t1;
OW052034.1_Epicampocera_succincta_genome_assembly,_chromosome:_1	AUGUSTUS	exon	497407	497936	.	-	.	ID=g216.t1.exon2;Parent=g216.t1;
OW052034.1_Epicampocera_succincta_genome_assembly,_chromosome:_1	AUGUSTUS	intron	497937	498023	1	-	.	ID=g216.t1.intron2;Parent=g216.t1;
OW052034.1_Epicampocera_succincta_genome_assembly,_chromosome:_1	AUGUSTUS	CDS	498024	498793	1	-	1	ID=g216.t1.CDS3;Parent=g216.t1;
OW052034.1_Epicampocera_succincta_genome_assembly,_chromosome:_1	AUGUSTUS	exon	498024	498793	.	-	.	ID=g216.t1.exon3;Parent=g216.t1;
OW052034.1_Epicampocera_succincta_genome_assembly,_chromosome:_1	AUGUSTUS	intron	498794	498849	1	-	.	ID=g216.t1.intron3;Parent=g216.t1;
OW052034.1_Epicampocera_succincta_genome_assembly,_chromosome:_1	AUGUSTUS	CDS	498850	499177	1	-	2	ID=g216.t1.CDS4;Parent=g216.t1;
OW052034.1_Epicampocera_succincta_genome_assembly,_chromosome:_1	AUGUSTUS	exon	498850	499177	.	-	.	ID=g216.t1.exon4;Parent=g216.t1;
OW052034.1_Epicampocera_succincta_genome_assembly,_chromosome:_1	AUGUSTUS	intron	499178	499247	1	-	.	ID=g216.t1.intron4;Parent=g216.t1;
OW052034.1_Epicampocera_succincta_genome_assembly,_chromosome:_1	AUGUSTUS	CDS	499248	499403	1	-	2	ID=g216.t1.CDS5;Parent=g216.t1;
OW052034.1_Epicampocera_succincta_genome_assembly,_chromosome:_1	AUGUSTUS	exon	499248	499403	.	-	.	ID=g216.t1.exon5;Parent=g216.t1;
OW052034.1_Epicampocera_succincta_genome_assembly,_chromosome:_1	AUGUSTUS	intron	499404	499466	1	-	.	ID=g216.t1.intron5;Parent=g216.t1;
OW052034.1_Epicampocera_succincta_genome_assembly,_chromosome:_1	AUGUSTUS	CDS	499467	499518	1	-	0	ID=g216.t1.CDS6;Parent=g216.t1;
OW052034.1_Epicampocera_succincta_genome_assembly,_chromosome:_1	AUGUSTUS	exon	499467	499518	.	-	.	ID=g216.t1.exon6;Parent=g216.t1;
OW052034.1_Epicampocera_succincta_genome_assembly,_chromosome:_1	AUGUSTUS	start_codon	499516	499518	.	-	0	ID=g216.t1.start1;Parent=g216.t1;
OW052034.1_Epicampocera_succincta_genome_assembly,_chromosome:_1	AUGUSTUS	gene	500524	502140	.	-	.	ID=g217;
OW052034.1_Epicampocera_succincta_genome_assembly,_chromosome:_1	AUGUSTUS	mRNA	500524	502140	1	-	.	ID=g217.t1;Parent=g217;
OW052034.1_Epicampocera_succincta_genome_assembly,_chromosome:_1	AUGUSTUS	stop_codon	500524	500526	.	-	0	ID=g217.t1.stop1;Parent=g217.t1;
OW052034.1_Epicampocera_succincta_genome_assembly,_chromosome:_1	AUGUSTUS	CDS	500524	500767	1	-	1	ID=g217.t1.CDS1;Parent=g217.t1;
OW052034.1_Epicampocera_succincta_genome_assembly,_chromosome:_1	AUGUSTUS	exon	500524	500767	.	-	.	ID=g217.t1.exon1;Parent=g217.t1;
OW052034.1_Epicampocera_succincta_genome_assembly,_chromosome:_1	AUGUSTUS	intron	500768	500826	1	-	.	ID=g217.t1.intron1;Parent=g217.t1;
OW052034.1_Epicampocera_succincta_genome_assembly,_chromosome:_1	AUGUSTUS	CDS	500827	501575	1	-	0	ID=g217.t1.CDS2;Parent=g217.t1;
OW052034.1_Epicampocera_succincta_genome_assembly,_chromosome:_1	AUGUSTUS	exon	500827	501575	.	-	.	ID=g217.t1.exon2;Parent=g217.t1;
OW052034.1_Epicampocera_succincta_genome_assembly,_chromosome:_1	AUGUSTUS	intron	501576	501642	1	-	.	ID=g217.t1.intron2;Parent=g217.t1;
OW052034.1_Epicampocera_succincta_genome_assembly,_chromosome:_1	AUGUSTUS	CDS	501643	502140	1	-	0	ID=g217.t1.CDS3;Parent=g217.t1;
OW052034.1_Epicampocera_succincta_genome_assembly,_chromosome:_1	AUGUSTUS	exon	501643	502140	.	-	.	ID=g217.t1.exon3;Parent=g217.t1;
OW052034.1_Epicampocera_succincta_genome_assembly,_chromosome:_1	AUGUSTUS	start_codon	502138	502140	.	-	0	ID=g217.t1.start1;Parent=g217.t1;
OW052034.1_Epicampocera_succincta_genome_assembly,_chromosome:_1	AUGUSTUS	gene	503004	503717	.	-	.	ID=g218;
OW052034.1_Epicampocera_succincta_genome_assembly,_chromosome:_1	AUGUSTUS	mRNA	503004	503717	1	-	.	ID=g218.t1;Parent=g218;
OW052034.1_Epicampocera_succincta_genome_assembly,_chromosome:_1	AUGUSTUS	stop_codon	503004	503006	.	-	0	ID=g218.t1.stop1;Parent=g218.t1;
OW052034.1_Epicampocera_succincta_genome_assembly,_chromosome:_1	AUGUSTUS	CDS	503004	503717	1	-	0	ID=g218.t1.CDS1;Parent=g218.t1;
OW052034.1_Epicampocera_succincta_genome_assembly,_chromosome:_1	AUGUSTUS	exon	503004	503717	.	-	.	ID=g218.t1.exon1;Parent=g218.t1;
OW052034.1_Epicampocera_succincta_genome_assembly,_chromosome:_1	AUGUSTUS	start_codon	503715	503717	.	-	0	ID=g218.t1.start1;Parent=g218.t1;
OW052034.1_Epicampocera_succincta_genome_assembly,_chromosome:_1	AUGUSTUS	gene	504784	505117	.	-	.	ID=g219;
OW052034.1_Epicampocera_succincta_genome_assembly,_chromosome:_1	AUGUSTUS	mRNA	504784	505117	0.8	-	.	ID=g219.t1;Parent=g219;
OW052034.1_Epicampocera_succincta_genome_assembly,_chromosome:_1	AUGUSTUS	stop_codon	504784	504786	.	-	0	ID=g219.t1.stop1;Parent=g219.t1;
OW052034.1_Epicampocera_succincta_genome_assembly,_chromosome:_1	AUGUSTUS	CDS	504784	504919	1	-	1	ID=g219.t1.CDS1;Parent=g219.t1;
OW052034.1_Epicampocera_succincta_genome_assembly,_chromosome:_1	AUGUSTUS	exon	504784	504919	.	-	.	ID=g219.t1.exon1;Parent=g219.t1;
OW052034.1_Epicampocera_succincta_genome_assembly,_chromosome:_1	AUGUSTUS	intron	504920	504995	1	-	.	ID=g219.t1.intron1;Parent=g219.t1;
OW052034.1_Epicampocera_succincta_genome_assembly,_chromosome:_1	AUGUSTUS	CDS	504996	505117	0.8	-	0	ID=g219.t1.CDS2;Parent=g219.t1;
OW052034.1_Epicampocera_succincta_genome_assembly,_chromosome:_1	AUGUSTUS	exon	504996	505117	.	-	.	ID=g219.t1.exon2;Parent=g219.t1;
OW052034.1_Epicampocera_succincta_genome_assembly,_chromosome:_1	AUGUSTUS	start_codon	505115	505117	.	-	0	ID=g219.t1.start1;Parent=g219.t1;
OW052034.1_Epicampocera_succincta_genome_assembly,_chromosome:_1	AUGUSTUS	gene	505879	506454	.	-	.	ID=g220;
OW052034.1_Epicampocera_succincta_genome_assembly,_chromosome:_1	AUGUSTUS	mRNA	505879	506454	1	-	.	ID=g220.t1;Parent=g220;
OW052034.1_Epicampocera_succincta_genome_assembly,_chromosome:_1	AUGUSTUS	stop_codon	505879	505881	.	-	0	ID=g220.t1.stop1;Parent=g220.t1;
OW052034.1_Epicampocera_succincta_genome_assembly,_chromosome:_1	AUGUSTUS	CDS	505879	506454	1	-	0	ID=g220.t1.CDS1;Parent=g220.t1;
OW052034.1_Epicampocera_succincta_genome_assembly,_chromosome:_1	AUGUSTUS	exon	505879	506454	.	-	.	ID=g220.t1.exon1;Parent=g220.t1;
OW052034.1_Epicampocera_succincta_genome_assembly,_chromosome:_1	AUGUSTUS	start_codon	506452	506454	.	-	0	ID=g220.t1.start1;Parent=g220.t1;
OW052034.1_Epicampocera_succincta_genome_assembly,_chromosome:_1	AUGUSTUS	gene	508604	511192	.	-	.	ID=g221;
OW052034.1_Epicampocera_succincta_genome_assembly,_chromosome:_1	AUGUSTUS	mRNA	508604	511192	1	-	.	ID=g221.t1;Parent=g221;
OW052034.1_Epicampocera_succincta_genome_assembly,_chromosome:_1	AUGUSTUS	stop_codon	508604	508606	.	-	0	ID=g221.t1.stop1;Parent=g221.t1;
OW052034.1_Epicampocera_succincta_genome_assembly,_chromosome:_1	AUGUSTUS	CDS	508604	508739	1	-	1	ID=g221.t1.CDS1;Parent=g221.t1;
OW052034.1_Epicampocera_succincta_genome_assembly,_chromosome:_1	AUGUSTUS	exon	508604	508739	.	-	.	ID=g221.t1.exon1;Parent=g221.t1;
OW052034.1_Epicampocera_succincta_genome_assembly,_chromosome:_1	AUGUSTUS	intron	508740	508856	1	-	.	ID=g221.t1.intron1;Parent=g221.t1;
OW052034.1_Epicampocera_succincta_genome_assembly,_chromosome:_1	AUGUSTUS	CDS	508857	509045	1	-	1	ID=g221.t1.CDS2;Parent=g221.t1;
OW052034.1_Epicampocera_succincta_genome_assembly,_chromosome:_1	AUGUSTUS	exon	508857	509045	.	-	.	ID=g221.t1.exon2;Parent=g221.t1;
OW052034.1_Epicampocera_succincta_genome_assembly,_chromosome:_1	AUGUSTUS	intron	509046	509649	1	-	.	ID=g221.t1.intron2;Parent=g221.t1;
OW052034.1_Epicampocera_succincta_genome_assembly,_chromosome:_1	AUGUSTUS	CDS	509650	509876	1	-	0	ID=g221.t1.CDS3;Parent=g221.t1;
OW052034.1_Epicampocera_succincta_genome_assembly,_chromosome:_1	AUGUSTUS	exon	509650	509876	.	-	.	ID=g221.t1.exon3;Parent=g221.t1;
OW052034.1_Epicampocera_succincta_genome_assembly,_chromosome:_1	AUGUSTUS	intron	509877	510961	1	-	.	ID=g221.t1.intron3;Parent=g221.t1;
OW052034.1_Epicampocera_succincta_genome_assembly,_chromosome:_1	AUGUSTUS	CDS	510962	511192	1	-	0	ID=g221.t1.CDS4;Parent=g221.t1;
OW052034.1_Epicampocera_succincta_genome_assembly,_chromosome:_1	AUGUSTUS	exon	510962	511192	.	-	.	ID=g221.t1.exon4;Parent=g221.t1;
OW052034.1_Epicampocera_succincta_genome_assembly,_chromosome:_1	AUGUSTUS	start_codon	511190	511192	.	-	0	ID=g221.t1.start1;Parent=g221.t1;
OW052034.1_Epicampocera_succincta_genome_assembly,_chromosome:_1	AUGUSTUS	gene	512091	514338	.	+	.	ID=g222;
OW052034.1_Epicampocera_succincta_genome_assembly,_chromosome:_1	AUGUSTUS	mRNA	512091	512978	1	+	.	ID=g222.t1;Parent=g222;
OW052034.1_Epicampocera_succincta_genome_assembly,_chromosome:_1	AUGUSTUS	start_codon	512091	512093	.	+	0	ID=g222.t1.start1;Parent=g222.t1;
OW052034.1_Epicampocera_succincta_genome_assembly,_chromosome:_1	AUGUSTUS	CDS	512091	512186	1	+	0	ID=g222.t1.CDS1;Parent=g222.t1;
OW052034.1_Epicampocera_succincta_genome_assembly,_chromosome:_1	AUGUSTUS	exon	512091	512186	.	+	.	ID=g222.t1.exon1;Parent=g222.t1;
OW052034.1_Epicampocera_succincta_genome_assembly,_chromosome:_1	AUGUSTUS	intron	512187	512248	1	+	.	ID=g222.t1.intron1;Parent=g222.t1;
OW052034.1_Epicampocera_succincta_genome_assembly,_chromosome:_1	AUGUSTUS	CDS	512249	512553	1	+	0	ID=g222.t1.CDS2;Parent=g222.t1;
OW052034.1_Epicampocera_succincta_genome_assembly,_chromosome:_1	AUGUSTUS	exon	512249	512553	.	+	.	ID=g222.t1.exon2;Parent=g222.t1;
OW052034.1_Epicampocera_succincta_genome_assembly,_chromosome:_1	AUGUSTUS	intron	512554	512609	1	+	.	ID=g222.t1.intron2;Parent=g222.t1;
OW052034.1_Epicampocera_succincta_genome_assembly,_chromosome:_1	AUGUSTUS	CDS	512610	512720	1	+	1	ID=g222.t1.CDS3;Parent=g222.t1;
OW052034.1_Epicampocera_succincta_genome_assembly,_chromosome:_1	AUGUSTUS	exon	512610	512720	.	+	.	ID=g222.t1.exon3;Parent=g222.t1;
OW052034.1_Epicampocera_succincta_genome_assembly,_chromosome:_1	AUGUSTUS	intron	512721	512791	1	+	.	ID=g222.t1.intron3;Parent=g222.t1;
OW052034.1_Epicampocera_succincta_genome_assembly,_chromosome:_1	AUGUSTUS	CDS	512792	512978	1	+	1	ID=g222.t1.CDS4;Parent=g222.t1;
OW052034.1_Epicampocera_succincta_genome_assembly,_chromosome:_1	AUGUSTUS	exon	512792	512978	.	+	.	ID=g222.t1.exon4;Parent=g222.t1;
OW052034.1_Epicampocera_succincta_genome_assembly,_chromosome:_1	AUGUSTUS	stop_codon	512976	512978	.	+	0	ID=g222.t1.stop1;Parent=g222.t1;
OW052034.1_Epicampocera_succincta_genome_assembly,_chromosome:_1	AUGUSTUS	mRNA	513101	514338	0.94	+	.	ID=g222.t2;Parent=g222;
OW052034.1_Epicampocera_succincta_genome_assembly,_chromosome:_1	AUGUSTUS	start_codon	513101	513103	.	+	0	ID=g222.t2.start1;Parent=g222.t2;
OW052034.1_Epicampocera_succincta_genome_assembly,_chromosome:_1	AUGUSTUS	CDS	513101	513193	0.94	+	0	ID=g222.t2.CDS1;Parent=g222.t2;
OW052034.1_Epicampocera_succincta_genome_assembly,_chromosome:_1	AUGUSTUS	exon	513101	513193	.	+	.	ID=g222.t2.exon1;Parent=g222.t2;
OW052034.1_Epicampocera_succincta_genome_assembly,_chromosome:_1	AUGUSTUS	intron	513194	513245	1	+	.	ID=g222.t2.intron1;Parent=g222.t2;
OW052034.1_Epicampocera_succincta_genome_assembly,_chromosome:_1	AUGUSTUS	CDS	513246	513478	1	+	0	ID=g222.t2.CDS2;Parent=g222.t2;
OW052034.1_Epicampocera_succincta_genome_assembly,_chromosome:_1	AUGUSTUS	exon	513246	513478	.	+	.	ID=g222.t2.exon2;Parent=g222.t2;
OW052034.1_Epicampocera_succincta_genome_assembly,_chromosome:_1	AUGUSTUS	intron	513479	513550	1	+	.	ID=g222.t2.intron2;Parent=g222.t2;
OW052034.1_Epicampocera_succincta_genome_assembly,_chromosome:_1	AUGUSTUS	CDS	513551	513661	1	+	1	ID=g222.t2.CDS3;Parent=g222.t2;
OW052034.1_Epicampocera_succincta_genome_assembly,_chromosome:_1	AUGUSTUS	exon	513551	513661	.	+	.	ID=g222.t2.exon3;Parent=g222.t2;
OW052034.1_Epicampocera_succincta_genome_assembly,_chromosome:_1	AUGUSTUS	intron	513662	514172	1	+	.	ID=g222.t2.intron3;Parent=g222.t2;
OW052034.1_Epicampocera_succincta_genome_assembly,_chromosome:_1	AUGUSTUS	CDS	514173	514338	1	+	1	ID=g222.t2.CDS4;Parent=g222.t2;
OW052034.1_Epicampocera_succincta_genome_assembly,_chromosome:_1	AUGUSTUS	exon	514173	514338	.	+	.	ID=g222.t2.exon4;Parent=g222.t2;
OW052034.1_Epicampocera_succincta_genome_assembly,_chromosome:_1	AUGUSTUS	stop_codon	514336	514338	.	+	0	ID=g222.t2.stop1;Parent=g222.t2;
OW052034.1_Epicampocera_succincta_genome_assembly,_chromosome:_1	GeneMark.hmm3	mRNA	512091	513665	.	+	.	ID=g222.t3;Parent=g222;
OW052034.1_Epicampocera_succincta_genome_assembly,_chromosome:_1	GeneMark.hmm3	start_codon	512091	512093	.	+	0	ID=g222.t3.start1;Parent=g222.t3;
OW052034.1_Epicampocera_succincta_genome_assembly,_chromosome:_1	GeneMark.hmm3	CDS	512091	512186	.	+	0	ID=g222.t3.CDS1;Parent=g222.t3;
OW052034.1_Epicampocera_succincta_genome_assembly,_chromosome:_1	GeneMark.hmm3	exon	512091	512186	0	+	.	ID=g222.t3.exon1;Parent=g222.t3;
OW052034.1_Epicampocera_succincta_genome_assembly,_chromosome:_1	GeneMark.hmm3	intron	512187	512248	.	+	0	ID=g222.t3.intron1;Parent=g222.t3;
OW052034.1_Epicampocera_succincta_genome_assembly,_chromosome:_1	GeneMark.hmm3	CDS	512249	512553	.	+	0	ID=g222.t3.CDS2;Parent=g222.t3;
OW052034.1_Epicampocera_succincta_genome_assembly,_chromosome:_1	GeneMark.hmm3	exon	512249	512553	0	+	.	ID=g222.t3.exon2;Parent=g222.t3;
OW052034.1_Epicampocera_succincta_genome_assembly,_chromosome:_1	GeneMark.hmm3	intron	512554	512609	.	+	1	ID=g222.t3.intron2;Parent=g222.t3;
OW052034.1_Epicampocera_succincta_genome_assembly,_chromosome:_1	GeneMark.hmm3	CDS	512610	512720	.	+	1	ID=g222.t3.CDS3;Parent=g222.t3;
OW052034.1_Epicampocera_succincta_genome_assembly,_chromosome:_1	GeneMark.hmm3	exon	512610	512720	0	+	.	ID=g222.t3.exon3;Parent=g222.t3;
OW052034.1_Epicampocera_succincta_genome_assembly,_chromosome:_1	GeneMark.hmm3	intron	512721	512791	.	+	1	ID=g222.t3.intron3;Parent=g222.t3;
OW052034.1_Epicampocera_succincta_genome_assembly,_chromosome:_1	GeneMark.hmm3	CDS	512792	512939	.	+	1	ID=g222.t3.CDS4;Parent=g222.t3;
OW052034.1_Epicampocera_succincta_genome_assembly,_chromosome:_1	GeneMark.hmm3	exon	512792	512939	0	+	.	ID=g222.t3.exon4;Parent=g222.t3;
OW052034.1_Epicampocera_succincta_genome_assembly,_chromosome:_1	GeneMark.hmm3	intron	512940	513245	.	+	0	ID=g222.t3.intron4;Parent=g222.t3;
OW052034.1_Epicampocera_succincta_genome_assembly,_chromosome:_1	GeneMark.hmm3	CDS	513246	513478	.	+	0	ID=g222.t3.CDS5;Parent=g222.t3;
OW052034.1_Epicampocera_succincta_genome_assembly,_chromosome:_1	GeneMark.hmm3	exon	513246	513478	0	+	.	ID=g222.t3.exon5;Parent=g222.t3;
OW052034.1_Epicampocera_succincta_genome_assembly,_chromosome:_1	GeneMark.hmm3	intron	513479	513550	.	+	1	ID=g222.t3.intron5;Parent=g222.t3;
OW052034.1_Epicampocera_succincta_genome_assembly,_chromosome:_1	GeneMark.hmm3	CDS	513551	513665	.	+	1	ID=g222.t3.CDS6;Parent=g222.t3;
OW052034.1_Epicampocera_succincta_genome_assembly,_chromosome:_1	GeneMark.hmm3	exon	513551	513665	0	+	.	ID=g222.t3.exon6;Parent=g222.t3;
OW052034.1_Epicampocera_succincta_genome_assembly,_chromosome:_1	GeneMark.hmm3	stop_codon	513663	513665	.	+	0	ID=g222.t3.stop1;Parent=g222.t3;
OW052034.1_Epicampocera_succincta_genome_assembly,_chromosome:_1	AUGUSTUS	gene	514481	515321	.	-	.	ID=g223;
OW052034.1_Epicampocera_succincta_genome_assembly,_chromosome:_1	AUGUSTUS	mRNA	514481	515321	1	-	.	ID=g223.t1;Parent=g223;
OW052034.1_Epicampocera_succincta_genome_assembly,_chromosome:_1	AUGUSTUS	stop_codon	514481	514483	.	-	0	ID=g223.t1.stop1;Parent=g223.t1;
OW052034.1_Epicampocera_succincta_genome_assembly,_chromosome:_1	AUGUSTUS	CDS	514481	514640	1	-	1	ID=g223.t1.CDS1;Parent=g223.t1;
OW052034.1_Epicampocera_succincta_genome_assembly,_chromosome:_1	AUGUSTUS	exon	514481	514640	.	-	.	ID=g223.t1.exon1;Parent=g223.t1;
OW052034.1_Epicampocera_succincta_genome_assembly,_chromosome:_1	AUGUSTUS	intron	514641	514696	1	-	.	ID=g223.t1.intron1;Parent=g223.t1;
OW052034.1_Epicampocera_succincta_genome_assembly,_chromosome:_1	AUGUSTUS	CDS	514697	514807	1	-	1	ID=g223.t1.CDS2;Parent=g223.t1;
OW052034.1_Epicampocera_succincta_genome_assembly,_chromosome:_1	AUGUSTUS	exon	514697	514807	.	-	.	ID=g223.t1.exon2;Parent=g223.t1;
OW052034.1_Epicampocera_succincta_genome_assembly,_chromosome:_1	AUGUSTUS	intron	514808	514877	1	-	.	ID=g223.t1.intron2;Parent=g223.t1;
OW052034.1_Epicampocera_succincta_genome_assembly,_chromosome:_1	AUGUSTUS	CDS	514878	515179	1	-	0	ID=g223.t1.CDS3;Parent=g223.t1;
OW052034.1_Epicampocera_succincta_genome_assembly,_chromosome:_1	AUGUSTUS	exon	514878	515179	.	-	.	ID=g223.t1.exon3;Parent=g223.t1;
OW052034.1_Epicampocera_succincta_genome_assembly,_chromosome:_1	AUGUSTUS	intron	515180	515237	1	-	.	ID=g223.t1.intron3;Parent=g223.t1;
OW052034.1_Epicampocera_succincta_genome_assembly,_chromosome:_1	AUGUSTUS	CDS	515238	515321	1	-	0	ID=g223.t1.CDS4;Parent=g223.t1;
OW052034.1_Epicampocera_succincta_genome_assembly,_chromosome:_1	AUGUSTUS	exon	515238	515321	.	-	.	ID=g223.t1.exon4;Parent=g223.t1;
OW052034.1_Epicampocera_succincta_genome_assembly,_chromosome:_1	AUGUSTUS	start_codon	515319	515321	.	-	0	ID=g223.t1.start1;Parent=g223.t1;
OW052034.1_Epicampocera_succincta_genome_assembly,_chromosome:_1	AUGUSTUS	gene	515654	516947	.	+	.	ID=g224;
OW052034.1_Epicampocera_succincta_genome_assembly,_chromosome:_1	AUGUSTUS	mRNA	515654	516947	1	+	.	ID=g224.t1;Parent=g224;
OW052034.1_Epicampocera_succincta_genome_assembly,_chromosome:_1	AUGUSTUS	start_codon	515654	515656	.	+	0	ID=g224.t1.start1;Parent=g224.t1;
OW052034.1_Epicampocera_succincta_genome_assembly,_chromosome:_1	AUGUSTUS	CDS	515654	516483	1	+	0	ID=g224.t1.CDS1;Parent=g224.t1;
OW052034.1_Epicampocera_succincta_genome_assembly,_chromosome:_1	AUGUSTUS	exon	515654	516483	.	+	.	ID=g224.t1.exon1;Parent=g224.t1;
OW052034.1_Epicampocera_succincta_genome_assembly,_chromosome:_1	AUGUSTUS	intron	516484	516646	1	+	.	ID=g224.t1.intron1;Parent=g224.t1;
OW052034.1_Epicampocera_succincta_genome_assembly,_chromosome:_1	AUGUSTUS	CDS	516647	516757	1	+	1	ID=g224.t1.CDS2;Parent=g224.t1;
OW052034.1_Epicampocera_succincta_genome_assembly,_chromosome:_1	AUGUSTUS	exon	516647	516757	.	+	.	ID=g224.t1.exon2;Parent=g224.t1;
OW052034.1_Epicampocera_succincta_genome_assembly,_chromosome:_1	AUGUSTUS	intron	516758	516808	1	+	.	ID=g224.t1.intron2;Parent=g224.t1;
OW052034.1_Epicampocera_succincta_genome_assembly,_chromosome:_1	AUGUSTUS	CDS	516809	516947	1	+	1	ID=g224.t1.CDS3;Parent=g224.t1;
OW052034.1_Epicampocera_succincta_genome_assembly,_chromosome:_1	AUGUSTUS	exon	516809	516947	.	+	.	ID=g224.t1.exon3;Parent=g224.t1;
OW052034.1_Epicampocera_succincta_genome_assembly,_chromosome:_1	AUGUSTUS	stop_codon	516945	516947	.	+	0	ID=g224.t1.stop1;Parent=g224.t1;
OW052034.1_Epicampocera_succincta_genome_assembly,_chromosome:_1	AUGUSTUS	gene	517010	520096	.	-	.	ID=g225;
OW052034.1_Epicampocera_succincta_genome_assembly,_chromosome:_1	AUGUSTUS	mRNA	517010	520096	1	-	.	ID=g225.t1;Parent=g225;
OW052034.1_Epicampocera_succincta_genome_assembly,_chromosome:_1	AUGUSTUS	stop_codon	517010	517012	.	-	0	ID=g225.t1.stop1;Parent=g225.t1;
OW052034.1_Epicampocera_succincta_genome_assembly,_chromosome:_1	AUGUSTUS	CDS	517010	517277	1	-	1	ID=g225.t1.CDS1;Parent=g225.t1;
OW052034.1_Epicampocera_succincta_genome_assembly,_chromosome:_1	AUGUSTUS	exon	517010	517277	.	-	.	ID=g225.t1.exon1;Parent=g225.t1;
OW052034.1_Epicampocera_succincta_genome_assembly,_chromosome:_1	AUGUSTUS	intron	517278	518447	1	-	.	ID=g225.t1.intron1;Parent=g225.t1;
OW052034.1_Epicampocera_succincta_genome_assembly,_chromosome:_1	AUGUSTUS	CDS	518448	518780	1	-	1	ID=g225.t1.CDS2;Parent=g225.t1;
OW052034.1_Epicampocera_succincta_genome_assembly,_chromosome:_1	AUGUSTUS	exon	518448	518780	.	-	.	ID=g225.t1.exon2;Parent=g225.t1;
OW052034.1_Epicampocera_succincta_genome_assembly,_chromosome:_1	AUGUSTUS	intron	518781	519251	1	-	.	ID=g225.t1.intron2;Parent=g225.t1;
OW052034.1_Epicampocera_succincta_genome_assembly,_chromosome:_1	AUGUSTUS	CDS	519252	519687	1	-	2	ID=g225.t1.CDS3;Parent=g225.t1;
OW052034.1_Epicampocera_succincta_genome_assembly,_chromosome:_1	AUGUSTUS	exon	519252	519687	.	-	.	ID=g225.t1.exon3;Parent=g225.t1;
OW052034.1_Epicampocera_succincta_genome_assembly,_chromosome:_1	AUGUSTUS	intron	519688	519846	1	-	.	ID=g225.t1.intron3;Parent=g225.t1;
OW052034.1_Epicampocera_succincta_genome_assembly,_chromosome:_1	AUGUSTUS	CDS	519847	520096	1	-	0	ID=g225.t1.CDS4;Parent=g225.t1;
OW052034.1_Epicampocera_succincta_genome_assembly,_chromosome:_1	AUGUSTUS	exon	519847	520096	.	-	.	ID=g225.t1.exon4;Parent=g225.t1;
OW052034.1_Epicampocera_succincta_genome_assembly,_chromosome:_1	AUGUSTUS	start_codon	520094	520096	.	-	0	ID=g225.t1.start1;Parent=g225.t1;
OW052034.1_Epicampocera_succincta_genome_assembly,_chromosome:_1	AUGUSTUS	gene	522542	525699	.	-	.	ID=g226;
OW052034.1_Epicampocera_succincta_genome_assembly,_chromosome:_1	AUGUSTUS	mRNA	522542	525699	1	-	.	ID=g226.t1;Parent=g226;
OW052034.1_Epicampocera_succincta_genome_assembly,_chromosome:_1	AUGUSTUS	stop_codon	522542	522544	.	-	0	ID=g226.t1.stop1;Parent=g226.t1;
OW052034.1_Epicampocera_succincta_genome_assembly,_chromosome:_1	AUGUSTUS	CDS	522542	522821	1	-	1	ID=g226.t1.CDS1;Parent=g226.t1;
OW052034.1_Epicampocera_succincta_genome_assembly,_chromosome:_1	AUGUSTUS	exon	522542	522821	.	-	.	ID=g226.t1.exon1;Parent=g226.t1;
OW052034.1_Epicampocera_succincta_genome_assembly,_chromosome:_1	AUGUSTUS	intron	522822	522944	1	-	.	ID=g226.t1.intron1;Parent=g226.t1;
OW052034.1_Epicampocera_succincta_genome_assembly,_chromosome:_1	AUGUSTUS	CDS	522945	523193	1	-	1	ID=g226.t1.CDS2;Parent=g226.t1;
OW052034.1_Epicampocera_succincta_genome_assembly,_chromosome:_1	AUGUSTUS	exon	522945	523193	.	-	.	ID=g226.t1.exon2;Parent=g226.t1;
OW052034.1_Epicampocera_succincta_genome_assembly,_chromosome:_1	AUGUSTUS	intron	523194	523343	1	-	.	ID=g226.t1.intron2;Parent=g226.t1;
OW052034.1_Epicampocera_succincta_genome_assembly,_chromosome:_1	AUGUSTUS	CDS	523344	523968	1	-	2	ID=g226.t1.CDS3;Parent=g226.t1;
OW052034.1_Epicampocera_succincta_genome_assembly,_chromosome:_1	AUGUSTUS	exon	523344	523968	.	-	.	ID=g226.t1.exon3;Parent=g226.t1;
OW052034.1_Epicampocera_succincta_genome_assembly,_chromosome:_1	AUGUSTUS	intron	523969	525017	1	-	.	ID=g226.t1.intron3;Parent=g226.t1;
OW052034.1_Epicampocera_succincta_genome_assembly,_chromosome:_1	AUGUSTUS	CDS	525018	525699	1	-	0	ID=g226.t1.CDS4;Parent=g226.t1;
OW052034.1_Epicampocera_succincta_genome_assembly,_chromosome:_1	AUGUSTUS	exon	525018	525699	.	-	.	ID=g226.t1.exon4;Parent=g226.t1;
OW052034.1_Epicampocera_succincta_genome_assembly,_chromosome:_1	AUGUSTUS	start_codon	525697	525699	.	-	0	ID=g226.t1.start1;Parent=g226.t1;
OW052034.1_Epicampocera_succincta_genome_assembly,_chromosome:_1	AUGUSTUS	gene	529295	531933	.	+	.	ID=g227;
OW052034.1_Epicampocera_succincta_genome_assembly,_chromosome:_1	AUGUSTUS	mRNA	529295	529888	1	+	.	ID=g227.t1;Parent=g227;
OW052034.1_Epicampocera_succincta_genome_assembly,_chromosome:_1	AUGUSTUS	start_codon	529295	529297	.	+	0	ID=g227.t1.start1;Parent=g227.t1;
OW052034.1_Epicampocera_succincta_genome_assembly,_chromosome:_1	AUGUSTUS	CDS	529295	529483	1	+	0	ID=g227.t1.CDS1;Parent=g227.t1;
OW052034.1_Epicampocera_succincta_genome_assembly,_chromosome:_1	AUGUSTUS	exon	529295	529483	.	+	.	ID=g227.t1.exon1;Parent=g227.t1;
OW052034.1_Epicampocera_succincta_genome_assembly,_chromosome:_1	AUGUSTUS	intron	529484	529551	1	+	.	ID=g227.t1.intron1;Parent=g227.t1;
OW052034.1_Epicampocera_succincta_genome_assembly,_chromosome:_1	AUGUSTUS	CDS	529552	529709	1	+	0	ID=g227.t1.CDS2;Parent=g227.t1;
OW052034.1_Epicampocera_succincta_genome_assembly,_chromosome:_1	AUGUSTUS	exon	529552	529709	.	+	.	ID=g227.t1.exon2;Parent=g227.t1;
OW052034.1_Epicampocera_succincta_genome_assembly,_chromosome:_1	AUGUSTUS	intron	529710	529770	1	+	.	ID=g227.t1.intron2;Parent=g227.t1;
OW052034.1_Epicampocera_succincta_genome_assembly,_chromosome:_1	AUGUSTUS	CDS	529771	529888	1	+	1	ID=g227.t1.CDS3;Parent=g227.t1;
OW052034.1_Epicampocera_succincta_genome_assembly,_chromosome:_1	AUGUSTUS	exon	529771	529888	.	+	.	ID=g227.t1.exon3;Parent=g227.t1;
OW052034.1_Epicampocera_succincta_genome_assembly,_chromosome:_1	AUGUSTUS	stop_codon	529886	529888	.	+	0	ID=g227.t1.stop1;Parent=g227.t1;
OW052034.1_Epicampocera_succincta_genome_assembly,_chromosome:_1	AUGUSTUS	mRNA	529295	531933	1	+	.	ID=g227.t2;Parent=g227;
OW052034.1_Epicampocera_succincta_genome_assembly,_chromosome:_1	AUGUSTUS	start_codon	529295	529297	.	+	0	ID=g227.t2.start1;Parent=g227.t2;
OW052034.1_Epicampocera_succincta_genome_assembly,_chromosome:_1	AUGUSTUS	CDS	529295	529483	1	+	0	ID=g227.t2.CDS1;Parent=g227.t2;
OW052034.1_Epicampocera_succincta_genome_assembly,_chromosome:_1	AUGUSTUS	exon	529295	529483	.	+	.	ID=g227.t2.exon1;Parent=g227.t2;
OW052034.1_Epicampocera_succincta_genome_assembly,_chromosome:_1	AUGUSTUS	intron	529484	529551	1	+	.	ID=g227.t2.intron1;Parent=g227.t2;
OW052034.1_Epicampocera_succincta_genome_assembly,_chromosome:_1	AUGUSTUS	CDS	529552	529709	1	+	0	ID=g227.t2.CDS2;Parent=g227.t2;
OW052034.1_Epicampocera_succincta_genome_assembly,_chromosome:_1	AUGUSTUS	exon	529552	529709	.	+	.	ID=g227.t2.exon2;Parent=g227.t2;
OW052034.1_Epicampocera_succincta_genome_assembly,_chromosome:_1	AUGUSTUS	intron	529710	529770	1	+	.	ID=g227.t2.intron2;Parent=g227.t2;
OW052034.1_Epicampocera_succincta_genome_assembly,_chromosome:_1	AUGUSTUS	CDS	529771	529884	1	+	1	ID=g227.t2.CDS3;Parent=g227.t2;
OW052034.1_Epicampocera_succincta_genome_assembly,_chromosome:_1	AUGUSTUS	exon	529771	529884	.	+	.	ID=g227.t2.exon3;Parent=g227.t2;
OW052034.1_Epicampocera_succincta_genome_assembly,_chromosome:_1	AUGUSTUS	intron	529885	531812	1	+	.	ID=g227.t2.intron3;Parent=g227.t2;
OW052034.1_Epicampocera_succincta_genome_assembly,_chromosome:_1	AUGUSTUS	CDS	531813	531933	1	+	1	ID=g227.t2.CDS4;Parent=g227.t2;
OW052034.1_Epicampocera_succincta_genome_assembly,_chromosome:_1	AUGUSTUS	exon	531813	531933	.	+	.	ID=g227.t2.exon4;Parent=g227.t2;
OW052034.1_Epicampocera_succincta_genome_assembly,_chromosome:_1	AUGUSTUS	stop_codon	531931	531933	.	+	0	ID=g227.t2.stop1;Parent=g227.t2;
OW052034.1_Epicampocera_succincta_genome_assembly,_chromosome:_1	GeneMark.hmm3	mRNA	530928	531933	.	+	.	ID=g227.t3;Parent=g227;
OW052034.1_Epicampocera_succincta_genome_assembly,_chromosome:_1	GeneMark.hmm3	start_codon	530928	530930	.	+	0	ID=g227.t3.start1;Parent=g227.t3;
OW052034.1_Epicampocera_succincta_genome_assembly,_chromosome:_1	GeneMark.hmm3	CDS	530928	531269	.	+	0	ID=g227.t3.CDS1;Parent=g227.t3;
OW052034.1_Epicampocera_succincta_genome_assembly,_chromosome:_1	GeneMark.hmm3	exon	530928	531269	0	+	.	ID=g227.t3.exon1;Parent=g227.t3;
OW052034.1_Epicampocera_succincta_genome_assembly,_chromosome:_1	GeneMark.hmm3	intron	531270	531346	.	+	0	ID=g227.t3.intron1;Parent=g227.t3;
OW052034.1_Epicampocera_succincta_genome_assembly,_chromosome:_1	GeneMark.hmm3	CDS	531347	531498	.	+	0	ID=g227.t3.CDS2;Parent=g227.t3;
OW052034.1_Epicampocera_succincta_genome_assembly,_chromosome:_1	GeneMark.hmm3	exon	531347	531498	0	+	.	ID=g227.t3.exon2;Parent=g227.t3;
OW052034.1_Epicampocera_succincta_genome_assembly,_chromosome:_1	GeneMark.hmm3	intron	531499	531576	.	+	1	ID=g227.t3.intron2;Parent=g227.t3;
OW052034.1_Epicampocera_succincta_genome_assembly,_chromosome:_1	GeneMark.hmm3	CDS	531577	531690	.	+	1	ID=g227.t3.CDS3;Parent=g227.t3;
OW052034.1_Epicampocera_succincta_genome_assembly,_chromosome:_1	GeneMark.hmm3	exon	531577	531690	0	+	.	ID=g227.t3.exon3;Parent=g227.t3;
OW052034.1_Epicampocera_succincta_genome_assembly,_chromosome:_1	GeneMark.hmm3	intron	531691	531812	.	+	1	ID=g227.t3.intron3;Parent=g227.t3;
OW052034.1_Epicampocera_succincta_genome_assembly,_chromosome:_1	GeneMark.hmm3	CDS	531813	531933	.	+	1	ID=g227.t3.CDS4;Parent=g227.t3;
OW052034.1_Epicampocera_succincta_genome_assembly,_chromosome:_1	GeneMark.hmm3	exon	531813	531933	0	+	.	ID=g227.t3.exon4;Parent=g227.t3;
OW052034.1_Epicampocera_succincta_genome_assembly,_chromosome:_1	GeneMark.hmm3	stop_codon	531931	531933	.	+	0	ID=g227.t3.stop1;Parent=g227.t3;
OW052034.1_Epicampocera_succincta_genome_assembly,_chromosome:_1	AUGUSTUS	gene	532947	541465	.	-	.	ID=g228;
OW052034.1_Epicampocera_succincta_genome_assembly,_chromosome:_1	AUGUSTUS	mRNA	532947	541465	0.45	-	.	ID=g228.t1;Parent=g228;
OW052034.1_Epicampocera_succincta_genome_assembly,_chromosome:_1	AUGUSTUS	stop_codon	532947	532949	.	-	0	ID=g228.t1.stop1;Parent=g228.t1;
OW052034.1_Epicampocera_succincta_genome_assembly,_chromosome:_1	AUGUSTUS	CDS	532947	533136	1	-	1	ID=g228.t1.CDS1;Parent=g228.t1;
OW052034.1_Epicampocera_succincta_genome_assembly,_chromosome:_1	AUGUSTUS	exon	532947	533136	.	-	.	ID=g228.t1.exon1;Parent=g228.t1;
OW052034.1_Epicampocera_succincta_genome_assembly,_chromosome:_1	AUGUSTUS	intron	533137	533197	1	-	.	ID=g228.t1.intron1;Parent=g228.t1;
OW052034.1_Epicampocera_succincta_genome_assembly,_chromosome:_1	AUGUSTUS	CDS	533198	533308	1	-	1	ID=g228.t1.CDS2;Parent=g228.t1;
OW052034.1_Epicampocera_succincta_genome_assembly,_chromosome:_1	AUGUSTUS	exon	533198	533308	.	-	.	ID=g228.t1.exon2;Parent=g228.t1;
OW052034.1_Epicampocera_succincta_genome_assembly,_chromosome:_1	AUGUSTUS	intron	533309	533366	1	-	.	ID=g228.t1.intron2;Parent=g228.t1;
OW052034.1_Epicampocera_succincta_genome_assembly,_chromosome:_1	AUGUSTUS	CDS	533367	533578	1	-	0	ID=g228.t1.CDS3;Parent=g228.t1;
OW052034.1_Epicampocera_succincta_genome_assembly,_chromosome:_1	AUGUSTUS	exon	533367	533578	.	-	.	ID=g228.t1.exon3;Parent=g228.t1;
OW052034.1_Epicampocera_succincta_genome_assembly,_chromosome:_1	AUGUSTUS	intron	533579	533781	1	-	.	ID=g228.t1.intron3;Parent=g228.t1;
OW052034.1_Epicampocera_succincta_genome_assembly,_chromosome:_1	AUGUSTUS	CDS	533782	534239	0.6	-	2	ID=g228.t1.CDS4;Parent=g228.t1;
OW052034.1_Epicampocera_succincta_genome_assembly,_chromosome:_1	AUGUSTUS	exon	533782	534239	.	-	.	ID=g228.t1.exon4;Parent=g228.t1;
OW052034.1_Epicampocera_succincta_genome_assembly,_chromosome:_1	AUGUSTUS	intron	534240	540887	0.45	-	.	ID=g228.t1.intron4;Parent=g228.t1;
OW052034.1_Epicampocera_succincta_genome_assembly,_chromosome:_1	AUGUSTUS	CDS	540888	541083	0.45	-	0	ID=g228.t1.CDS5;Parent=g228.t1;
OW052034.1_Epicampocera_succincta_genome_assembly,_chromosome:_1	AUGUSTUS	exon	540888	541083	.	-	.	ID=g228.t1.exon5;Parent=g228.t1;
OW052034.1_Epicampocera_succincta_genome_assembly,_chromosome:_1	AUGUSTUS	intron	541084	541225	1	-	.	ID=g228.t1.intron5;Parent=g228.t1;
OW052034.1_Epicampocera_succincta_genome_assembly,_chromosome:_1	AUGUSTUS	CDS	541226	541465	1	-	0	ID=g228.t1.CDS6;Parent=g228.t1;
OW052034.1_Epicampocera_succincta_genome_assembly,_chromosome:_1	AUGUSTUS	exon	541226	541465	.	-	.	ID=g228.t1.exon6;Parent=g228.t1;
OW052034.1_Epicampocera_succincta_genome_assembly,_chromosome:_1	AUGUSTUS	start_codon	541463	541465	.	-	0	ID=g228.t1.start1;Parent=g228.t1;
OW052034.1_Epicampocera_succincta_genome_assembly,_chromosome:_1	AUGUSTUS	gene	542888	544366	.	+	.	ID=g229;
OW052034.1_Epicampocera_succincta_genome_assembly,_chromosome:_1	AUGUSTUS	mRNA	542888	544366	1	+	.	ID=g229.t1;Parent=g229;
OW052034.1_Epicampocera_succincta_genome_assembly,_chromosome:_1	AUGUSTUS	start_codon	542888	542890	.	+	0	ID=g229.t1.start1;Parent=g229.t1;
OW052034.1_Epicampocera_succincta_genome_assembly,_chromosome:_1	AUGUSTUS	CDS	542888	543064	1	+	0	ID=g229.t1.CDS1;Parent=g229.t1;
OW052034.1_Epicampocera_succincta_genome_assembly,_chromosome:_1	AUGUSTUS	exon	542888	543064	.	+	.	ID=g229.t1.exon1;Parent=g229.t1;
OW052034.1_Epicampocera_succincta_genome_assembly,_chromosome:_1	AUGUSTUS	intron	543065	543138	1	+	.	ID=g229.t1.intron1;Parent=g229.t1;
OW052034.1_Epicampocera_succincta_genome_assembly,_chromosome:_1	AUGUSTUS	CDS	543139	543581	1	+	0	ID=g229.t1.CDS2;Parent=g229.t1;
OW052034.1_Epicampocera_succincta_genome_assembly,_chromosome:_1	AUGUSTUS	exon	543139	543581	.	+	.	ID=g229.t1.exon2;Parent=g229.t1;
OW052034.1_Epicampocera_succincta_genome_assembly,_chromosome:_1	AUGUSTUS	intron	543582	543670	1	+	.	ID=g229.t1.intron2;Parent=g229.t1;
OW052034.1_Epicampocera_succincta_genome_assembly,_chromosome:_1	AUGUSTUS	CDS	543671	543781	1	+	1	ID=g229.t1.CDS3;Parent=g229.t1;
OW052034.1_Epicampocera_succincta_genome_assembly,_chromosome:_1	AUGUSTUS	exon	543671	543781	.	+	.	ID=g229.t1.exon3;Parent=g229.t1;
OW052034.1_Epicampocera_succincta_genome_assembly,_chromosome:_1	AUGUSTUS	intron	543782	544197	1	+	.	ID=g229.t1.intron3;Parent=g229.t1;
OW052034.1_Epicampocera_succincta_genome_assembly,_chromosome:_1	AUGUSTUS	CDS	544198	544366	1	+	1	ID=g229.t1.CDS4;Parent=g229.t1;
OW052034.1_Epicampocera_succincta_genome_assembly,_chromosome:_1	AUGUSTUS	exon	544198	544366	.	+	.	ID=g229.t1.exon4;Parent=g229.t1;
OW052034.1_Epicampocera_succincta_genome_assembly,_chromosome:_1	AUGUSTUS	stop_codon	544364	544366	.	+	0	ID=g229.t1.stop1;Parent=g229.t1;
OW052034.1_Epicampocera_succincta_genome_assembly,_chromosome:_1	AUGUSTUS	mRNA	542888	544366	1	+	.	ID=g229.t2;Parent=g229;
OW052034.1_Epicampocera_succincta_genome_assembly,_chromosome:_1	AUGUSTUS	start_codon	542888	542890	.	+	0	ID=g229.t2.start1;Parent=g229.t2;
OW052034.1_Epicampocera_succincta_genome_assembly,_chromosome:_1	AUGUSTUS	CDS	542888	543064	1	+	0	ID=g229.t2.CDS1;Parent=g229.t2;
OW052034.1_Epicampocera_succincta_genome_assembly,_chromosome:_1	AUGUSTUS	exon	542888	543064	.	+	.	ID=g229.t2.exon1;Parent=g229.t2;
OW052034.1_Epicampocera_succincta_genome_assembly,_chromosome:_1	AUGUSTUS	intron	543065	543138	1	+	.	ID=g229.t2.intron1;Parent=g229.t2;
OW052034.1_Epicampocera_succincta_genome_assembly,_chromosome:_1	AUGUSTUS	CDS	543139	543581	1	+	0	ID=g229.t2.CDS2;Parent=g229.t2;
OW052034.1_Epicampocera_succincta_genome_assembly,_chromosome:_1	AUGUSTUS	exon	543139	543581	.	+	.	ID=g229.t2.exon2;Parent=g229.t2;
OW052034.1_Epicampocera_succincta_genome_assembly,_chromosome:_1	AUGUSTUS	intron	543582	544197	1	+	.	ID=g229.t2.intron2;Parent=g229.t2;
OW052034.1_Epicampocera_succincta_genome_assembly,_chromosome:_1	AUGUSTUS	CDS	544198	544366	1	+	1	ID=g229.t2.CDS3;Parent=g229.t2;
OW052034.1_Epicampocera_succincta_genome_assembly,_chromosome:_1	AUGUSTUS	exon	544198	544366	.	+	.	ID=g229.t2.exon3;Parent=g229.t2;
OW052034.1_Epicampocera_succincta_genome_assembly,_chromosome:_1	AUGUSTUS	stop_codon	544364	544366	.	+	0	ID=g229.t2.stop1;Parent=g229.t2;
OW052034.1_Epicampocera_succincta_genome_assembly,_chromosome:_1	AUGUSTUS	gene	546719	547554	.	+	.	ID=g230;
OW052034.1_Epicampocera_succincta_genome_assembly,_chromosome:_1	AUGUSTUS	mRNA	546719	547554	1	+	.	ID=g230.t1;Parent=g230;
OW052034.1_Epicampocera_succincta_genome_assembly,_chromosome:_1	AUGUSTUS	start_codon	546719	546721	.	+	0	ID=g230.t1.start1;Parent=g230.t1;
OW052034.1_Epicampocera_succincta_genome_assembly,_chromosome:_1	AUGUSTUS	CDS	546719	546838	1	+	0	ID=g230.t1.CDS1;Parent=g230.t1;
OW052034.1_Epicampocera_succincta_genome_assembly,_chromosome:_1	AUGUSTUS	exon	546719	546838	.	+	.	ID=g230.t1.exon1;Parent=g230.t1;
OW052034.1_Epicampocera_succincta_genome_assembly,_chromosome:_1	AUGUSTUS	intron	546839	546908	1	+	.	ID=g230.t1.intron1;Parent=g230.t1;
OW052034.1_Epicampocera_succincta_genome_assembly,_chromosome:_1	AUGUSTUS	CDS	546909	547114	1	+	0	ID=g230.t1.CDS2;Parent=g230.t1;
OW052034.1_Epicampocera_succincta_genome_assembly,_chromosome:_1	AUGUSTUS	exon	546909	547114	.	+	.	ID=g230.t1.exon2;Parent=g230.t1;
OW052034.1_Epicampocera_succincta_genome_assembly,_chromosome:_1	AUGUSTUS	intron	547115	547170	1	+	.	ID=g230.t1.intron2;Parent=g230.t1;
OW052034.1_Epicampocera_succincta_genome_assembly,_chromosome:_1	AUGUSTUS	CDS	547171	547290	1	+	1	ID=g230.t1.CDS3;Parent=g230.t1;
OW052034.1_Epicampocera_succincta_genome_assembly,_chromosome:_1	AUGUSTUS	exon	547171	547290	.	+	.	ID=g230.t1.exon3;Parent=g230.t1;
OW052034.1_Epicampocera_succincta_genome_assembly,_chromosome:_1	AUGUSTUS	intron	547291	547358	1	+	.	ID=g230.t1.intron3;Parent=g230.t1;
OW052034.1_Epicampocera_succincta_genome_assembly,_chromosome:_1	AUGUSTUS	CDS	547359	547554	1	+	1	ID=g230.t1.CDS4;Parent=g230.t1;
OW052034.1_Epicampocera_succincta_genome_assembly,_chromosome:_1	AUGUSTUS	exon	547359	547554	.	+	.	ID=g230.t1.exon4;Parent=g230.t1;
OW052034.1_Epicampocera_succincta_genome_assembly,_chromosome:_1	AUGUSTUS	stop_codon	547552	547554	.	+	0	ID=g230.t1.stop1;Parent=g230.t1;
OW052034.1_Epicampocera_succincta_genome_assembly,_chromosome:_1	AUGUSTUS	gene	560295	575155	.	-	.	ID=g231;
OW052034.1_Epicampocera_succincta_genome_assembly,_chromosome:_1	AUGUSTUS	mRNA	560295	575155	1	-	.	ID=g231.t1;Parent=g231;
OW052034.1_Epicampocera_succincta_genome_assembly,_chromosome:_1	AUGUSTUS	stop_codon	560295	560297	.	-	0	ID=g231.t1.stop1;Parent=g231.t1;
OW052034.1_Epicampocera_succincta_genome_assembly,_chromosome:_1	AUGUSTUS	CDS	560295	560501	1	-	0	ID=g231.t1.CDS1;Parent=g231.t1;
OW052034.1_Epicampocera_succincta_genome_assembly,_chromosome:_1	AUGUSTUS	exon	560295	560501	.	-	.	ID=g231.t1.exon1;Parent=g231.t1;
OW052034.1_Epicampocera_succincta_genome_assembly,_chromosome:_1	AUGUSTUS	intron	560502	562832	1	-	.	ID=g231.t1.intron1;Parent=g231.t1;
OW052034.1_Epicampocera_succincta_genome_assembly,_chromosome:_1	AUGUSTUS	CDS	562833	563104	1	-	2	ID=g231.t1.CDS2;Parent=g231.t1;
OW052034.1_Epicampocera_succincta_genome_assembly,_chromosome:_1	AUGUSTUS	exon	562833	563104	.	-	.	ID=g231.t1.exon2;Parent=g231.t1;
OW052034.1_Epicampocera_succincta_genome_assembly,_chromosome:_1	AUGUSTUS	intron	563105	563616	1	-	.	ID=g231.t1.intron2;Parent=g231.t1;
OW052034.1_Epicampocera_succincta_genome_assembly,_chromosome:_1	AUGUSTUS	CDS	563617	563837	1	-	1	ID=g231.t1.CDS3;Parent=g231.t1;
OW052034.1_Epicampocera_succincta_genome_assembly,_chromosome:_1	AUGUSTUS	exon	563617	563837	.	-	.	ID=g231.t1.exon3;Parent=g231.t1;
OW052034.1_Epicampocera_succincta_genome_assembly,_chromosome:_1	AUGUSTUS	intron	563838	563900	1	-	.	ID=g231.t1.intron3;Parent=g231.t1;
OW052034.1_Epicampocera_succincta_genome_assembly,_chromosome:_1	AUGUSTUS	CDS	563901	564361	1	-	0	ID=g231.t1.CDS4;Parent=g231.t1;
OW052034.1_Epicampocera_succincta_genome_assembly,_chromosome:_1	AUGUSTUS	exon	563901	564361	.	-	.	ID=g231.t1.exon4;Parent=g231.t1;
OW052034.1_Epicampocera_succincta_genome_assembly,_chromosome:_1	AUGUSTUS	intron	564362	565818	1	-	.	ID=g231.t1.intron4;Parent=g231.t1;
OW052034.1_Epicampocera_succincta_genome_assembly,_chromosome:_1	AUGUSTUS	CDS	565819	565999	1	-	1	ID=g231.t1.CDS5;Parent=g231.t1;
OW052034.1_Epicampocera_succincta_genome_assembly,_chromosome:_1	AUGUSTUS	exon	565819	565999	.	-	.	ID=g231.t1.exon5;Parent=g231.t1;
OW052034.1_Epicampocera_succincta_genome_assembly,_chromosome:_1	AUGUSTUS	intron	566000	571861	1	-	.	ID=g231.t1.intron5;Parent=g231.t1;
OW052034.1_Epicampocera_succincta_genome_assembly,_chromosome:_1	AUGUSTUS	CDS	571862	571971	1	-	0	ID=g231.t1.CDS6;Parent=g231.t1;
OW052034.1_Epicampocera_succincta_genome_assembly,_chromosome:_1	AUGUSTUS	exon	571862	571971	.	-	.	ID=g231.t1.exon6;Parent=g231.t1;
OW052034.1_Epicampocera_succincta_genome_assembly,_chromosome:_1	AUGUSTUS	intron	571972	573497	1	-	.	ID=g231.t1.intron6;Parent=g231.t1;
OW052034.1_Epicampocera_succincta_genome_assembly,_chromosome:_1	AUGUSTUS	CDS	573498	573542	1	-	0	ID=g231.t1.CDS7;Parent=g231.t1;
OW052034.1_Epicampocera_succincta_genome_assembly,_chromosome:_1	AUGUSTUS	exon	573498	573542	.	-	.	ID=g231.t1.exon7;Parent=g231.t1;
OW052034.1_Epicampocera_succincta_genome_assembly,_chromosome:_1	AUGUSTUS	intron	573543	574963	1	-	.	ID=g231.t1.intron7;Parent=g231.t1;
OW052034.1_Epicampocera_succincta_genome_assembly,_chromosome:_1	AUGUSTUS	CDS	574964	575155	1	-	0	ID=g231.t1.CDS8;Parent=g231.t1;
OW052034.1_Epicampocera_succincta_genome_assembly,_chromosome:_1	AUGUSTUS	exon	574964	575155	.	-	.	ID=g231.t1.exon8;Parent=g231.t1;
OW052034.1_Epicampocera_succincta_genome_assembly,_chromosome:_1	AUGUSTUS	start_codon	575153	575155	.	-	0	ID=g231.t1.start1;Parent=g231.t1;
OW052034.1_Epicampocera_succincta_genome_assembly,_chromosome:_1	AUGUSTUS	gene	627506	630207	.	-	.	ID=g232;
OW052034.1_Epicampocera_succincta_genome_assembly,_chromosome:_1	AUGUSTUS	mRNA	627506	630207	0.7	-	.	ID=g232.t1;Parent=g232;
OW052034.1_Epicampocera_succincta_genome_assembly,_chromosome:_1	AUGUSTUS	stop_codon	627506	627508	.	-	0	ID=g232.t1.stop1;Parent=g232.t1;
OW052034.1_Epicampocera_succincta_genome_assembly,_chromosome:_1	AUGUSTUS	CDS	627506	627691	0.74	-	0	ID=g232.t1.CDS1;Parent=g232.t1;
OW052034.1_Epicampocera_succincta_genome_assembly,_chromosome:_1	AUGUSTUS	exon	627506	627691	.	-	.	ID=g232.t1.exon1;Parent=g232.t1;
OW052034.1_Epicampocera_succincta_genome_assembly,_chromosome:_1	AUGUSTUS	intron	627692	629313	0.75	-	.	ID=g232.t1.intron1;Parent=g232.t1;
OW052034.1_Epicampocera_succincta_genome_assembly,_chromosome:_1	AUGUSTUS	CDS	629314	629436	0.84	-	0	ID=g232.t1.CDS2;Parent=g232.t1;
OW052034.1_Epicampocera_succincta_genome_assembly,_chromosome:_1	AUGUSTUS	exon	629314	629436	.	-	.	ID=g232.t1.exon2;Parent=g232.t1;
OW052034.1_Epicampocera_succincta_genome_assembly,_chromosome:_1	AUGUSTUS	intron	629437	630105	0.95	-	.	ID=g232.t1.intron2;Parent=g232.t1;
OW052034.1_Epicampocera_succincta_genome_assembly,_chromosome:_1	AUGUSTUS	CDS	630106	630207	0.91	-	0	ID=g232.t1.CDS3;Parent=g232.t1;
OW052034.1_Epicampocera_succincta_genome_assembly,_chromosome:_1	AUGUSTUS	exon	630106	630207	.	-	.	ID=g232.t1.exon3;Parent=g232.t1;
OW052034.1_Epicampocera_succincta_genome_assembly,_chromosome:_1	AUGUSTUS	start_codon	630205	630207	.	-	0	ID=g232.t1.start1;Parent=g232.t1;
OW052034.1_Epicampocera_succincta_genome_assembly,_chromosome:_1	AUGUSTUS	gene	632926	639794	.	+	.	ID=g233;
OW052034.1_Epicampocera_succincta_genome_assembly,_chromosome:_1	AUGUSTUS	mRNA	632926	639794	1	+	.	ID=g233.t1;Parent=g233;
OW052034.1_Epicampocera_succincta_genome_assembly,_chromosome:_1	AUGUSTUS	start_codon	632926	632928	.	+	0	ID=g233.t1.start1;Parent=g233.t1;
OW052034.1_Epicampocera_succincta_genome_assembly,_chromosome:_1	AUGUSTUS	CDS	632926	633150	1	+	0	ID=g233.t1.CDS1;Parent=g233.t1;
OW052034.1_Epicampocera_succincta_genome_assembly,_chromosome:_1	AUGUSTUS	exon	632926	633150	.	+	.	ID=g233.t1.exon1;Parent=g233.t1;
OW052034.1_Epicampocera_succincta_genome_assembly,_chromosome:_1	AUGUSTUS	intron	633151	635237	1	+	.	ID=g233.t1.intron1;Parent=g233.t1;
OW052034.1_Epicampocera_succincta_genome_assembly,_chromosome:_1	AUGUSTUS	CDS	635238	635392	1	+	0	ID=g233.t1.CDS2;Parent=g233.t1;
OW052034.1_Epicampocera_succincta_genome_assembly,_chromosome:_1	AUGUSTUS	exon	635238	635392	.	+	.	ID=g233.t1.exon2;Parent=g233.t1;
OW052034.1_Epicampocera_succincta_genome_assembly,_chromosome:_1	AUGUSTUS	intron	635393	635462	1	+	.	ID=g233.t1.intron2;Parent=g233.t1;
OW052034.1_Epicampocera_succincta_genome_assembly,_chromosome:_1	AUGUSTUS	CDS	635463	635643	1	+	1	ID=g233.t1.CDS3;Parent=g233.t1;
OW052034.1_Epicampocera_succincta_genome_assembly,_chromosome:_1	AUGUSTUS	exon	635463	635643	.	+	.	ID=g233.t1.exon3;Parent=g233.t1;
OW052034.1_Epicampocera_succincta_genome_assembly,_chromosome:_1	AUGUSTUS	intron	635644	635846	1	+	.	ID=g233.t1.intron3;Parent=g233.t1;
OW052034.1_Epicampocera_succincta_genome_assembly,_chromosome:_1	AUGUSTUS	CDS	635847	636006	1	+	0	ID=g233.t1.CDS4;Parent=g233.t1;
OW052034.1_Epicampocera_succincta_genome_assembly,_chromosome:_1	AUGUSTUS	exon	635847	636006	.	+	.	ID=g233.t1.exon4;Parent=g233.t1;
OW052034.1_Epicampocera_succincta_genome_assembly,_chromosome:_1	AUGUSTUS	intron	636007	637466	1	+	.	ID=g233.t1.intron4;Parent=g233.t1;
OW052034.1_Epicampocera_succincta_genome_assembly,_chromosome:_1	AUGUSTUS	CDS	637467	638040	1	+	2	ID=g233.t1.CDS5;Parent=g233.t1;
OW052034.1_Epicampocera_succincta_genome_assembly,_chromosome:_1	AUGUSTUS	exon	637467	638040	.	+	.	ID=g233.t1.exon5;Parent=g233.t1;
OW052034.1_Epicampocera_succincta_genome_assembly,_chromosome:_1	AUGUSTUS	intron	638041	638492	1	+	.	ID=g233.t1.intron5;Parent=g233.t1;
OW052034.1_Epicampocera_succincta_genome_assembly,_chromosome:_1	AUGUSTUS	CDS	638493	638694	1	+	1	ID=g233.t1.CDS6;Parent=g233.t1;
OW052034.1_Epicampocera_succincta_genome_assembly,_chromosome:_1	AUGUSTUS	exon	638493	638694	.	+	.	ID=g233.t1.exon6;Parent=g233.t1;
OW052034.1_Epicampocera_succincta_genome_assembly,_chromosome:_1	AUGUSTUS	intron	638695	639599	1	+	.	ID=g233.t1.intron6;Parent=g233.t1;
OW052034.1_Epicampocera_succincta_genome_assembly,_chromosome:_1	AUGUSTUS	CDS	639600	639794	1	+	0	ID=g233.t1.CDS7;Parent=g233.t1;
OW052034.1_Epicampocera_succincta_genome_assembly,_chromosome:_1	AUGUSTUS	exon	639600	639794	.	+	.	ID=g233.t1.exon7;Parent=g233.t1;
OW052034.1_Epicampocera_succincta_genome_assembly,_chromosome:_1	AUGUSTUS	stop_codon	639792	639794	.	+	0	ID=g233.t1.stop1;Parent=g233.t1;
OW052034.1_Epicampocera_succincta_genome_assembly,_chromosome:_1	AUGUSTUS	gene	650744	651307	.	+	.	ID=g234;
OW052034.1_Epicampocera_succincta_genome_assembly,_chromosome:_1	AUGUSTUS	mRNA	650744	651307	1	+	.	ID=g234.t1;Parent=g234;
OW052034.1_Epicampocera_succincta_genome_assembly,_chromosome:_1	AUGUSTUS	start_codon	650744	650746	.	+	0	ID=g234.t1.start1;Parent=g234.t1;
OW052034.1_Epicampocera_succincta_genome_assembly,_chromosome:_1	AUGUSTUS	CDS	650744	651307	1	+	0	ID=g234.t1.CDS1;Parent=g234.t1;
OW052034.1_Epicampocera_succincta_genome_assembly,_chromosome:_1	AUGUSTUS	exon	650744	651307	.	+	.	ID=g234.t1.exon1;Parent=g234.t1;
OW052034.1_Epicampocera_succincta_genome_assembly,_chromosome:_1	AUGUSTUS	stop_codon	651305	651307	.	+	0	ID=g234.t1.stop1;Parent=g234.t1;
OW052034.1_Epicampocera_succincta_genome_assembly,_chromosome:_1	AUGUSTUS	gene	669032	677355	.	-	.	ID=g235;
OW052034.1_Epicampocera_succincta_genome_assembly,_chromosome:_1	AUGUSTUS	mRNA	669032	677355	1	-	.	ID=g235.t1;Parent=g235;
OW052034.1_Epicampocera_succincta_genome_assembly,_chromosome:_1	AUGUSTUS	stop_codon	669032	669034	.	-	0	ID=g235.t1.stop1;Parent=g235.t1;
OW052034.1_Epicampocera_succincta_genome_assembly,_chromosome:_1	AUGUSTUS	CDS	669032	669247	1	-	0	ID=g235.t1.CDS1;Parent=g235.t1;
OW052034.1_Epicampocera_succincta_genome_assembly,_chromosome:_1	AUGUSTUS	exon	669032	669247	.	-	.	ID=g235.t1.exon1;Parent=g235.t1;
OW052034.1_Epicampocera_succincta_genome_assembly,_chromosome:_1	AUGUSTUS	intron	669248	669961	1	-	.	ID=g235.t1.intron1;Parent=g235.t1;
OW052034.1_Epicampocera_succincta_genome_assembly,_chromosome:_1	AUGUSTUS	CDS	669962	670068	1	-	2	ID=g235.t1.CDS2;Parent=g235.t1;
OW052034.1_Epicampocera_succincta_genome_assembly,_chromosome:_1	AUGUSTUS	exon	669962	670068	.	-	.	ID=g235.t1.exon2;Parent=g235.t1;
OW052034.1_Epicampocera_succincta_genome_assembly,_chromosome:_1	AUGUSTUS	intron	670069	670375	1	-	.	ID=g235.t1.intron2;Parent=g235.t1;
OW052034.1_Epicampocera_succincta_genome_assembly,_chromosome:_1	AUGUSTUS	CDS	670376	670455	1	-	1	ID=g235.t1.CDS3;Parent=g235.t1;
OW052034.1_Epicampocera_succincta_genome_assembly,_chromosome:_1	AUGUSTUS	exon	670376	670455	.	-	.	ID=g235.t1.exon3;Parent=g235.t1;
OW052034.1_Epicampocera_succincta_genome_assembly,_chromosome:_1	AUGUSTUS	intron	670456	671633	1	-	.	ID=g235.t1.intron3;Parent=g235.t1;
OW052034.1_Epicampocera_succincta_genome_assembly,_chromosome:_1	AUGUSTUS	CDS	671634	671789	1	-	1	ID=g235.t1.CDS4;Parent=g235.t1;
OW052034.1_Epicampocera_succincta_genome_assembly,_chromosome:_1	AUGUSTUS	exon	671634	671789	.	-	.	ID=g235.t1.exon4;Parent=g235.t1;
OW052034.1_Epicampocera_succincta_genome_assembly,_chromosome:_1	AUGUSTUS	intron	671790	671956	1	-	.	ID=g235.t1.intron4;Parent=g235.t1;
OW052034.1_Epicampocera_succincta_genome_assembly,_chromosome:_1	AUGUSTUS	CDS	671957	672132	1	-	0	ID=g235.t1.CDS5;Parent=g235.t1;
OW052034.1_Epicampocera_succincta_genome_assembly,_chromosome:_1	AUGUSTUS	exon	671957	672132	.	-	.	ID=g235.t1.exon5;Parent=g235.t1;
OW052034.1_Epicampocera_succincta_genome_assembly,_chromosome:_1	AUGUSTUS	intron	672133	674641	1	-	.	ID=g235.t1.intron5;Parent=g235.t1;
OW052034.1_Epicampocera_succincta_genome_assembly,_chromosome:_1	AUGUSTUS	CDS	674642	674769	1	-	2	ID=g235.t1.CDS6;Parent=g235.t1;
OW052034.1_Epicampocera_succincta_genome_assembly,_chromosome:_1	AUGUSTUS	exon	674642	674769	.	-	.	ID=g235.t1.exon6;Parent=g235.t1;
OW052034.1_Epicampocera_succincta_genome_assembly,_chromosome:_1	AUGUSTUS	intron	674770	674859	1	-	.	ID=g235.t1.intron6;Parent=g235.t1;
OW052034.1_Epicampocera_succincta_genome_assembly,_chromosome:_1	AUGUSTUS	CDS	674860	674992	1	-	0	ID=g235.t1.CDS7;Parent=g235.t1;
OW052034.1_Epicampocera_succincta_genome_assembly,_chromosome:_1	AUGUSTUS	exon	674860	674992	.	-	.	ID=g235.t1.exon7;Parent=g235.t1;
OW052034.1_Epicampocera_succincta_genome_assembly,_chromosome:_1	AUGUSTUS	intron	674993	675605	1	-	.	ID=g235.t1.intron7;Parent=g235.t1;
OW052034.1_Epicampocera_succincta_genome_assembly,_chromosome:_1	AUGUSTUS	CDS	675606	675791	1	-	0	ID=g235.t1.CDS8;Parent=g235.t1;
OW052034.1_Epicampocera_succincta_genome_assembly,_chromosome:_1	AUGUSTUS	exon	675606	675791	.	-	.	ID=g235.t1.exon8;Parent=g235.t1;
OW052034.1_Epicampocera_succincta_genome_assembly,_chromosome:_1	AUGUSTUS	intron	675792	676542	1	-	.	ID=g235.t1.intron8;Parent=g235.t1;
OW052034.1_Epicampocera_succincta_genome_assembly,_chromosome:_1	AUGUSTUS	CDS	676543	676671	1	-	0	ID=g235.t1.CDS9;Parent=g235.t1;
OW052034.1_Epicampocera_succincta_genome_assembly,_chromosome:_1	AUGUSTUS	exon	676543	676671	.	-	.	ID=g235.t1.exon9;Parent=g235.t1;
OW052034.1_Epicampocera_succincta_genome_assembly,_chromosome:_1	AUGUSTUS	intron	676672	676765	1	-	.	ID=g235.t1.intron9;Parent=g235.t1;
OW052034.1_Epicampocera_succincta_genome_assembly,_chromosome:_1	AUGUSTUS	CDS	676766	676959	1	-	2	ID=g235.t1.CDS10;Parent=g235.t1;
OW052034.1_Epicampocera_succincta_genome_assembly,_chromosome:_1	AUGUSTUS	exon	676766	676959	.	-	.	ID=g235.t1.exon10;Parent=g235.t1;
OW052034.1_Epicampocera_succincta_genome_assembly,_chromosome:_1	AUGUSTUS	intron	676960	677297	1	-	.	ID=g235.t1.intron10;Parent=g235.t1;
OW052034.1_Epicampocera_succincta_genome_assembly,_chromosome:_1	AUGUSTUS	CDS	677298	677355	1	-	0	ID=g235.t1.CDS11;Parent=g235.t1;
OW052034.1_Epicampocera_succincta_genome_assembly,_chromosome:_1	AUGUSTUS	exon	677298	677355	.	-	.	ID=g235.t1.exon11;Parent=g235.t1;
OW052034.1_Epicampocera_succincta_genome_assembly,_chromosome:_1	AUGUSTUS	start_codon	677353	677355	.	-	0	ID=g235.t1.start1;Parent=g235.t1;
OW052034.1_Epicampocera_succincta_genome_assembly,_chromosome:_1	AUGUSTUS	gene	678629	681116	.	+	.	ID=g236;
OW052034.1_Epicampocera_succincta_genome_assembly,_chromosome:_1	AUGUSTUS	mRNA	678629	681116	1	+	.	ID=g236.t1;Parent=g236;
OW052034.1_Epicampocera_succincta_genome_assembly,_chromosome:_1	AUGUSTUS	start_codon	678629	678631	.	+	0	ID=g236.t1.start1;Parent=g236.t1;
OW052034.1_Epicampocera_succincta_genome_assembly,_chromosome:_1	AUGUSTUS	CDS	678629	678728	1	+	0	ID=g236.t1.CDS1;Parent=g236.t1;
OW052034.1_Epicampocera_succincta_genome_assembly,_chromosome:_1	AUGUSTUS	exon	678629	678728	.	+	.	ID=g236.t1.exon1;Parent=g236.t1;
OW052034.1_Epicampocera_succincta_genome_assembly,_chromosome:_1	AUGUSTUS	intron	678729	678889	1	+	.	ID=g236.t1.intron1;Parent=g236.t1;
OW052034.1_Epicampocera_succincta_genome_assembly,_chromosome:_1	AUGUSTUS	CDS	678890	680164	1	+	2	ID=g236.t1.CDS2;Parent=g236.t1;
OW052034.1_Epicampocera_succincta_genome_assembly,_chromosome:_1	AUGUSTUS	exon	678890	680164	.	+	.	ID=g236.t1.exon2;Parent=g236.t1;
OW052034.1_Epicampocera_succincta_genome_assembly,_chromosome:_1	AUGUSTUS	intron	680165	680221	1	+	.	ID=g236.t1.intron2;Parent=g236.t1;
OW052034.1_Epicampocera_succincta_genome_assembly,_chromosome:_1	AUGUSTUS	CDS	680222	680393	1	+	2	ID=g236.t1.CDS3;Parent=g236.t1;
OW052034.1_Epicampocera_succincta_genome_assembly,_chromosome:_1	AUGUSTUS	exon	680222	680393	.	+	.	ID=g236.t1.exon3;Parent=g236.t1;
OW052034.1_Epicampocera_succincta_genome_assembly,_chromosome:_1	AUGUSTUS	intron	680394	680470	1	+	.	ID=g236.t1.intron3;Parent=g236.t1;
OW052034.1_Epicampocera_succincta_genome_assembly,_chromosome:_1	AUGUSTUS	CDS	680471	680636	1	+	1	ID=g236.t1.CDS4;Parent=g236.t1;
OW052034.1_Epicampocera_succincta_genome_assembly,_chromosome:_1	AUGUSTUS	exon	680471	680636	.	+	.	ID=g236.t1.exon4;Parent=g236.t1;
OW052034.1_Epicampocera_succincta_genome_assembly,_chromosome:_1	AUGUSTUS	intron	680637	680723	1	+	.	ID=g236.t1.intron4;Parent=g236.t1;
OW052034.1_Epicampocera_succincta_genome_assembly,_chromosome:_1	AUGUSTUS	CDS	680724	681116	1	+	0	ID=g236.t1.CDS5;Parent=g236.t1;
OW052034.1_Epicampocera_succincta_genome_assembly,_chromosome:_1	AUGUSTUS	exon	680724	681116	.	+	.	ID=g236.t1.exon5;Parent=g236.t1;
OW052034.1_Epicampocera_succincta_genome_assembly,_chromosome:_1	AUGUSTUS	stop_codon	681114	681116	.	+	0	ID=g236.t1.stop1;Parent=g236.t1;
OW052034.1_Epicampocera_succincta_genome_assembly,_chromosome:_1	AUGUSTUS	gene	681570	682802	.	-	.	ID=g237;
OW052034.1_Epicampocera_succincta_genome_assembly,_chromosome:_1	AUGUSTUS	mRNA	681570	682802	1	-	.	ID=g237.t1;Parent=g237;
OW052034.1_Epicampocera_succincta_genome_assembly,_chromosome:_1	AUGUSTUS	stop_codon	681570	681572	.	-	0	ID=g237.t1.stop1;Parent=g237.t1;
OW052034.1_Epicampocera_succincta_genome_assembly,_chromosome:_1	AUGUSTUS	CDS	681570	681691	1	-	2	ID=g237.t1.CDS1;Parent=g237.t1;
OW052034.1_Epicampocera_succincta_genome_assembly,_chromosome:_1	AUGUSTUS	exon	681570	681691	.	-	.	ID=g237.t1.exon1;Parent=g237.t1;
OW052034.1_Epicampocera_succincta_genome_assembly,_chromosome:_1	AUGUSTUS	intron	681692	682219	1	-	.	ID=g237.t1.intron1;Parent=g237.t1;
OW052034.1_Epicampocera_succincta_genome_assembly,_chromosome:_1	AUGUSTUS	CDS	682220	682802	1	-	0	ID=g237.t1.CDS2;Parent=g237.t1;
OW052034.1_Epicampocera_succincta_genome_assembly,_chromosome:_1	AUGUSTUS	exon	682220	682802	.	-	.	ID=g237.t1.exon2;Parent=g237.t1;
OW052034.1_Epicampocera_succincta_genome_assembly,_chromosome:_1	AUGUSTUS	start_codon	682800	682802	.	-	0	ID=g237.t1.start1;Parent=g237.t1;
OW052034.1_Epicampocera_succincta_genome_assembly,_chromosome:_1	AUGUSTUS	gene	683041	683725	.	+	.	ID=g238;
OW052034.1_Epicampocera_succincta_genome_assembly,_chromosome:_1	AUGUSTUS	mRNA	683041	683725	1	+	.	ID=g238.t1;Parent=g238;
OW052034.1_Epicampocera_succincta_genome_assembly,_chromosome:_1	AUGUSTUS	start_codon	683041	683043	.	+	0	ID=g238.t1.start1;Parent=g238.t1;
OW052034.1_Epicampocera_succincta_genome_assembly,_chromosome:_1	AUGUSTUS	CDS	683041	683157	1	+	0	ID=g238.t1.CDS1;Parent=g238.t1;
OW052034.1_Epicampocera_succincta_genome_assembly,_chromosome:_1	AUGUSTUS	exon	683041	683157	.	+	.	ID=g238.t1.exon1;Parent=g238.t1;
OW052034.1_Epicampocera_succincta_genome_assembly,_chromosome:_1	AUGUSTUS	intron	683158	683278	1	+	.	ID=g238.t1.intron1;Parent=g238.t1;
OW052034.1_Epicampocera_succincta_genome_assembly,_chromosome:_1	AUGUSTUS	CDS	683279	683725	1	+	0	ID=g238.t1.CDS2;Parent=g238.t1;
OW052034.1_Epicampocera_succincta_genome_assembly,_chromosome:_1	AUGUSTUS	exon	683279	683725	.	+	.	ID=g238.t1.exon2;Parent=g238.t1;
OW052034.1_Epicampocera_succincta_genome_assembly,_chromosome:_1	AUGUSTUS	stop_codon	683723	683725	.	+	0	ID=g238.t1.stop1;Parent=g238.t1;
OW052034.1_Epicampocera_succincta_genome_assembly,_chromosome:_1	AUGUSTUS	gene	684219	684574	.	-	.	ID=g239;
OW052034.1_Epicampocera_succincta_genome_assembly,_chromosome:_1	AUGUSTUS	mRNA	684219	684574	1	-	.	ID=g239.t1;Parent=g239;
OW052034.1_Epicampocera_succincta_genome_assembly,_chromosome:_1	AUGUSTUS	stop_codon	684219	684221	.	-	0	ID=g239.t1.stop1;Parent=g239.t1;
OW052034.1_Epicampocera_succincta_genome_assembly,_chromosome:_1	AUGUSTUS	CDS	684219	684492	1	-	1	ID=g239.t1.CDS1;Parent=g239.t1;
OW052034.1_Epicampocera_succincta_genome_assembly,_chromosome:_1	AUGUSTUS	exon	684219	684492	.	-	.	ID=g239.t1.exon1;Parent=g239.t1;
OW052034.1_Epicampocera_succincta_genome_assembly,_chromosome:_1	AUGUSTUS	intron	684493	684551	1	-	.	ID=g239.t1.intron1;Parent=g239.t1;
OW052034.1_Epicampocera_succincta_genome_assembly,_chromosome:_1	AUGUSTUS	CDS	684552	684574	1	-	0	ID=g239.t1.CDS2;Parent=g239.t1;
OW052034.1_Epicampocera_succincta_genome_assembly,_chromosome:_1	AUGUSTUS	exon	684552	684574	.	-	.	ID=g239.t1.exon2;Parent=g239.t1;
OW052034.1_Epicampocera_succincta_genome_assembly,_chromosome:_1	AUGUSTUS	start_codon	684572	684574	.	-	0	ID=g239.t1.start1;Parent=g239.t1;
OW052034.1_Epicampocera_succincta_genome_assembly,_chromosome:_1	AUGUSTUS	gene	685505	687628	.	-	.	ID=g240;
OW052034.1_Epicampocera_succincta_genome_assembly,_chromosome:_1	AUGUSTUS	mRNA	685505	687628	0.98	-	.	ID=g240.t1;Parent=g240;
OW052034.1_Epicampocera_succincta_genome_assembly,_chromosome:_1	AUGUSTUS	stop_codon	685505	685507	.	-	0	ID=g240.t1.stop1;Parent=g240.t1;
OW052034.1_Epicampocera_succincta_genome_assembly,_chromosome:_1	AUGUSTUS	CDS	685505	685658	0.98	-	1	ID=g240.t1.CDS1;Parent=g240.t1;
OW052034.1_Epicampocera_succincta_genome_assembly,_chromosome:_1	AUGUSTUS	exon	685505	685658	.	-	.	ID=g240.t1.exon1;Parent=g240.t1;
OW052034.1_Epicampocera_succincta_genome_assembly,_chromosome:_1	AUGUSTUS	intron	685659	685713	0.98	-	.	ID=g240.t1.intron1;Parent=g240.t1;
OW052034.1_Epicampocera_succincta_genome_assembly,_chromosome:_1	AUGUSTUS	CDS	685714	685796	1	-	0	ID=g240.t1.CDS2;Parent=g240.t1;
OW052034.1_Epicampocera_succincta_genome_assembly,_chromosome:_1	AUGUSTUS	exon	685714	685796	.	-	.	ID=g240.t1.exon2;Parent=g240.t1;
OW052034.1_Epicampocera_succincta_genome_assembly,_chromosome:_1	AUGUSTUS	intron	685797	685864	1	-	.	ID=g240.t1.intron2;Parent=g240.t1;
OW052034.1_Epicampocera_succincta_genome_assembly,_chromosome:_1	AUGUSTUS	CDS	685865	686027	1	-	1	ID=g240.t1.CDS3;Parent=g240.t1;
OW052034.1_Epicampocera_succincta_genome_assembly,_chromosome:_1	AUGUSTUS	exon	685865	686027	.	-	.	ID=g240.t1.exon3;Parent=g240.t1;
OW052034.1_Epicampocera_succincta_genome_assembly,_chromosome:_1	AUGUSTUS	intron	686028	686087	1	-	.	ID=g240.t1.intron3;Parent=g240.t1;
OW052034.1_Epicampocera_succincta_genome_assembly,_chromosome:_1	AUGUSTUS	CDS	686088	687628	1	-	0	ID=g240.t1.CDS4;Parent=g240.t1;
OW052034.1_Epicampocera_succincta_genome_assembly,_chromosome:_1	AUGUSTUS	exon	686088	687628	.	-	.	ID=g240.t1.exon4;Parent=g240.t1;
OW052034.1_Epicampocera_succincta_genome_assembly,_chromosome:_1	AUGUSTUS	start_codon	687626	687628	.	-	0	ID=g240.t1.start1;Parent=g240.t1;
OW052034.1_Epicampocera_succincta_genome_assembly,_chromosome:_1	AUGUSTUS	mRNA	685505	687628	1	-	.	ID=g240.t2;Parent=g240;
OW052034.1_Epicampocera_succincta_genome_assembly,_chromosome:_1	AUGUSTUS	stop_codon	685505	685507	.	-	0	ID=g240.t2.stop1;Parent=g240.t2;
OW052034.1_Epicampocera_succincta_genome_assembly,_chromosome:_1	AUGUSTUS	CDS	685505	685664	1	-	1	ID=g240.t2.CDS1;Parent=g240.t2;
OW052034.1_Epicampocera_succincta_genome_assembly,_chromosome:_1	AUGUSTUS	exon	685505	685664	.	-	.	ID=g240.t2.exon1;Parent=g240.t2;
OW052034.1_Epicampocera_succincta_genome_assembly,_chromosome:_1	AUGUSTUS	intron	685665	685713	1	-	.	ID=g240.t2.intron1;Parent=g240.t2;
OW052034.1_Epicampocera_succincta_genome_assembly,_chromosome:_1	AUGUSTUS	CDS	685714	685796	1	-	0	ID=g240.t2.CDS2;Parent=g240.t2;
OW052034.1_Epicampocera_succincta_genome_assembly,_chromosome:_1	AUGUSTUS	exon	685714	685796	.	-	.	ID=g240.t2.exon2;Parent=g240.t2;
OW052034.1_Epicampocera_succincta_genome_assembly,_chromosome:_1	AUGUSTUS	intron	685797	685864	1	-	.	ID=g240.t2.intron2;Parent=g240.t2;
OW052034.1_Epicampocera_succincta_genome_assembly,_chromosome:_1	AUGUSTUS	CDS	685865	686027	1	-	1	ID=g240.t2.CDS3;Parent=g240.t2;
OW052034.1_Epicampocera_succincta_genome_assembly,_chromosome:_1	AUGUSTUS	exon	685865	686027	.	-	.	ID=g240.t2.exon3;Parent=g240.t2;
OW052034.1_Epicampocera_succincta_genome_assembly,_chromosome:_1	AUGUSTUS	intron	686028	686087	1	-	.	ID=g240.t2.intron3;Parent=g240.t2;
OW052034.1_Epicampocera_succincta_genome_assembly,_chromosome:_1	AUGUSTUS	CDS	686088	687628	1	-	0	ID=g240.t2.CDS4;Parent=g240.t2;
OW052034.1_Epicampocera_succincta_genome_assembly,_chromosome:_1	AUGUSTUS	exon	686088	687628	.	-	.	ID=g240.t2.exon4;Parent=g240.t2;
OW052034.1_Epicampocera_succincta_genome_assembly,_chromosome:_1	AUGUSTUS	start_codon	687626	687628	.	-	0	ID=g240.t2.start1;Parent=g240.t2;
OW052034.1_Epicampocera_succincta_genome_assembly,_chromosome:_1	AUGUSTUS	gene	688586	693514	.	+	.	ID=g241;
OW052034.1_Epicampocera_succincta_genome_assembly,_chromosome:_1	AUGUSTUS	mRNA	688586	693514	1	+	.	ID=g241.t1;Parent=g241;
OW052034.1_Epicampocera_succincta_genome_assembly,_chromosome:_1	AUGUSTUS	start_codon	688586	688588	.	+	0	ID=g241.t1.start1;Parent=g241.t1;
OW052034.1_Epicampocera_succincta_genome_assembly,_chromosome:_1	AUGUSTUS	CDS	688586	688658	1	+	0	ID=g241.t1.CDS1;Parent=g241.t1;
OW052034.1_Epicampocera_succincta_genome_assembly,_chromosome:_1	AUGUSTUS	exon	688586	688658	.	+	.	ID=g241.t1.exon1;Parent=g241.t1;
OW052034.1_Epicampocera_succincta_genome_assembly,_chromosome:_1	AUGUSTUS	intron	688659	693126	1	+	.	ID=g241.t1.intron1;Parent=g241.t1;
OW052034.1_Epicampocera_succincta_genome_assembly,_chromosome:_1	AUGUSTUS	CDS	693127	693398	1	+	2	ID=g241.t1.CDS2;Parent=g241.t1;
OW052034.1_Epicampocera_succincta_genome_assembly,_chromosome:_1	AUGUSTUS	exon	693127	693398	.	+	.	ID=g241.t1.exon2;Parent=g241.t1;
OW052034.1_Epicampocera_succincta_genome_assembly,_chromosome:_1	AUGUSTUS	intron	693399	693463	1	+	.	ID=g241.t1.intron2;Parent=g241.t1;
OW052034.1_Epicampocera_succincta_genome_assembly,_chromosome:_1	AUGUSTUS	CDS	693464	693514	1	+	0	ID=g241.t1.CDS3;Parent=g241.t1;
OW052034.1_Epicampocera_succincta_genome_assembly,_chromosome:_1	AUGUSTUS	exon	693464	693514	.	+	.	ID=g241.t1.exon3;Parent=g241.t1;
OW052034.1_Epicampocera_succincta_genome_assembly,_chromosome:_1	AUGUSTUS	stop_codon	693512	693514	.	+	0	ID=g241.t1.stop1;Parent=g241.t1;
OW052034.1_Epicampocera_succincta_genome_assembly,_chromosome:_1	AUGUSTUS	gene	695472	696678	.	+	.	ID=g242;
OW052034.1_Epicampocera_succincta_genome_assembly,_chromosome:_1	AUGUSTUS	mRNA	695472	696678	1	+	.	ID=g242.t1;Parent=g242;
OW052034.1_Epicampocera_succincta_genome_assembly,_chromosome:_1	AUGUSTUS	start_codon	695472	695474	.	+	0	ID=g242.t1.start1;Parent=g242.t1;
OW052034.1_Epicampocera_succincta_genome_assembly,_chromosome:_1	AUGUSTUS	CDS	695472	695655	1	+	0	ID=g242.t1.CDS1;Parent=g242.t1;
OW052034.1_Epicampocera_succincta_genome_assembly,_chromosome:_1	AUGUSTUS	exon	695472	695655	.	+	.	ID=g242.t1.exon1;Parent=g242.t1;
OW052034.1_Epicampocera_succincta_genome_assembly,_chromosome:_1	AUGUSTUS	intron	695656	695716	1	+	.	ID=g242.t1.intron1;Parent=g242.t1;
OW052034.1_Epicampocera_succincta_genome_assembly,_chromosome:_1	AUGUSTUS	CDS	695717	695843	1	+	2	ID=g242.t1.CDS2;Parent=g242.t1;
OW052034.1_Epicampocera_succincta_genome_assembly,_chromosome:_1	AUGUSTUS	exon	695717	695843	.	+	.	ID=g242.t1.exon2;Parent=g242.t1;
OW052034.1_Epicampocera_succincta_genome_assembly,_chromosome:_1	AUGUSTUS	intron	695844	695965	1	+	.	ID=g242.t1.intron2;Parent=g242.t1;
OW052034.1_Epicampocera_succincta_genome_assembly,_chromosome:_1	AUGUSTUS	CDS	695966	696189	1	+	1	ID=g242.t1.CDS3;Parent=g242.t1;
OW052034.1_Epicampocera_succincta_genome_assembly,_chromosome:_1	AUGUSTUS	exon	695966	696189	.	+	.	ID=g242.t1.exon3;Parent=g242.t1;
OW052034.1_Epicampocera_succincta_genome_assembly,_chromosome:_1	AUGUSTUS	intron	696190	696277	1	+	.	ID=g242.t1.intron3;Parent=g242.t1;
OW052034.1_Epicampocera_succincta_genome_assembly,_chromosome:_1	AUGUSTUS	CDS	696278	696678	1	+	2	ID=g242.t1.CDS4;Parent=g242.t1;
OW052034.1_Epicampocera_succincta_genome_assembly,_chromosome:_1	AUGUSTUS	exon	696278	696678	.	+	.	ID=g242.t1.exon4;Parent=g242.t1;
OW052034.1_Epicampocera_succincta_genome_assembly,_chromosome:_1	AUGUSTUS	stop_codon	696676	696678	.	+	0	ID=g242.t1.stop1;Parent=g242.t1;
OW052034.1_Epicampocera_succincta_genome_assembly,_chromosome:_1	AUGUSTUS	gene	700243	701327	.	+	.	ID=g243;
OW052034.1_Epicampocera_succincta_genome_assembly,_chromosome:_1	AUGUSTUS	mRNA	700243	701327	1	+	.	ID=g243.t1;Parent=g243;
OW052034.1_Epicampocera_succincta_genome_assembly,_chromosome:_1	AUGUSTUS	start_codon	700243	700245	.	+	0	ID=g243.t1.start1;Parent=g243.t1;
OW052034.1_Epicampocera_succincta_genome_assembly,_chromosome:_1	AUGUSTUS	CDS	700243	700565	1	+	0	ID=g243.t1.CDS1;Parent=g243.t1;
OW052034.1_Epicampocera_succincta_genome_assembly,_chromosome:_1	AUGUSTUS	exon	700243	700565	.	+	.	ID=g243.t1.exon1;Parent=g243.t1;
OW052034.1_Epicampocera_succincta_genome_assembly,_chromosome:_1	AUGUSTUS	intron	700566	700622	1	+	.	ID=g243.t1.intron1;Parent=g243.t1;
OW052034.1_Epicampocera_succincta_genome_assembly,_chromosome:_1	AUGUSTUS	CDS	700623	700846	1	+	1	ID=g243.t1.CDS2;Parent=g243.t1;
OW052034.1_Epicampocera_succincta_genome_assembly,_chromosome:_1	AUGUSTUS	exon	700623	700846	.	+	.	ID=g243.t1.exon2;Parent=g243.t1;
OW052034.1_Epicampocera_succincta_genome_assembly,_chromosome:_1	AUGUSTUS	intron	700847	700920	1	+	.	ID=g243.t1.intron2;Parent=g243.t1;
OW052034.1_Epicampocera_succincta_genome_assembly,_chromosome:_1	AUGUSTUS	CDS	700921	701327	1	+	2	ID=g243.t1.CDS3;Parent=g243.t1;
OW052034.1_Epicampocera_succincta_genome_assembly,_chromosome:_1	AUGUSTUS	exon	700921	701327	.	+	.	ID=g243.t1.exon3;Parent=g243.t1;
OW052034.1_Epicampocera_succincta_genome_assembly,_chromosome:_1	AUGUSTUS	stop_codon	701325	701327	.	+	0	ID=g243.t1.stop1;Parent=g243.t1;
OW052034.1_Epicampocera_succincta_genome_assembly,_chromosome:_1	AUGUSTUS	gene	702417	704584	.	-	.	ID=g244;
OW052034.1_Epicampocera_succincta_genome_assembly,_chromosome:_1	AUGUSTUS	mRNA	702417	704584	1	-	.	ID=g244.t1;Parent=g244;
OW052034.1_Epicampocera_succincta_genome_assembly,_chromosome:_1	AUGUSTUS	stop_codon	702417	702419	.	-	0	ID=g244.t1.stop1;Parent=g244.t1;
OW052034.1_Epicampocera_succincta_genome_assembly,_chromosome:_1	AUGUSTUS	CDS	702417	703189	1	-	2	ID=g244.t1.CDS1;Parent=g244.t1;
OW052034.1_Epicampocera_succincta_genome_assembly,_chromosome:_1	AUGUSTUS	exon	702417	703189	.	-	.	ID=g244.t1.exon1;Parent=g244.t1;
OW052034.1_Epicampocera_succincta_genome_assembly,_chromosome:_1	AUGUSTUS	intron	703190	704316	1	-	.	ID=g244.t1.intron1;Parent=g244.t1;
OW052034.1_Epicampocera_succincta_genome_assembly,_chromosome:_1	AUGUSTUS	CDS	704317	704584	1	-	0	ID=g244.t1.CDS2;Parent=g244.t1;
OW052034.1_Epicampocera_succincta_genome_assembly,_chromosome:_1	AUGUSTUS	exon	704317	704584	.	-	.	ID=g244.t1.exon2;Parent=g244.t1;
OW052034.1_Epicampocera_succincta_genome_assembly,_chromosome:_1	AUGUSTUS	start_codon	704582	704584	.	-	0	ID=g244.t1.start1;Parent=g244.t1;
OW052034.1_Epicampocera_succincta_genome_assembly,_chromosome:_1	AUGUSTUS	gene	707506	709993	.	+	.	ID=g245;
OW052034.1_Epicampocera_succincta_genome_assembly,_chromosome:_1	AUGUSTUS	mRNA	707506	709993	1	+	.	ID=g245.t1;Parent=g245;
OW052034.1_Epicampocera_succincta_genome_assembly,_chromosome:_1	AUGUSTUS	start_codon	707506	707508	.	+	0	ID=g245.t1.start1;Parent=g245.t1;
OW052034.1_Epicampocera_succincta_genome_assembly,_chromosome:_1	AUGUSTUS	CDS	707506	707551	1	+	0	ID=g245.t1.CDS1;Parent=g245.t1;
OW052034.1_Epicampocera_succincta_genome_assembly,_chromosome:_1	AUGUSTUS	exon	707506	707551	.	+	.	ID=g245.t1.exon1;Parent=g245.t1;
OW052034.1_Epicampocera_succincta_genome_assembly,_chromosome:_1	AUGUSTUS	intron	707552	707627	1	+	.	ID=g245.t1.intron1;Parent=g245.t1;
OW052034.1_Epicampocera_succincta_genome_assembly,_chromosome:_1	AUGUSTUS	CDS	707628	707759	1	+	2	ID=g245.t1.CDS2;Parent=g245.t1;
OW052034.1_Epicampocera_succincta_genome_assembly,_chromosome:_1	AUGUSTUS	exon	707628	707759	.	+	.	ID=g245.t1.exon2;Parent=g245.t1;
OW052034.1_Epicampocera_succincta_genome_assembly,_chromosome:_1	AUGUSTUS	intron	707760	708935	1	+	.	ID=g245.t1.intron2;Parent=g245.t1;
OW052034.1_Epicampocera_succincta_genome_assembly,_chromosome:_1	AUGUSTUS	CDS	708936	709152	1	+	2	ID=g245.t1.CDS3;Parent=g245.t1;
OW052034.1_Epicampocera_succincta_genome_assembly,_chromosome:_1	AUGUSTUS	exon	708936	709152	.	+	.	ID=g245.t1.exon3;Parent=g245.t1;
OW052034.1_Epicampocera_succincta_genome_assembly,_chromosome:_1	AUGUSTUS	intron	709153	709218	1	+	.	ID=g245.t1.intron3;Parent=g245.t1;
OW052034.1_Epicampocera_succincta_genome_assembly,_chromosome:_1	AUGUSTUS	CDS	709219	709307	1	+	1	ID=g245.t1.CDS4;Parent=g245.t1;
OW052034.1_Epicampocera_succincta_genome_assembly,_chromosome:_1	AUGUSTUS	exon	709219	709307	.	+	.	ID=g245.t1.exon4;Parent=g245.t1;
OW052034.1_Epicampocera_succincta_genome_assembly,_chromosome:_1	AUGUSTUS	intron	709308	709363	1	+	.	ID=g245.t1.intron4;Parent=g245.t1;
OW052034.1_Epicampocera_succincta_genome_assembly,_chromosome:_1	AUGUSTUS	CDS	709364	709560	1	+	2	ID=g245.t1.CDS5;Parent=g245.t1;
OW052034.1_Epicampocera_succincta_genome_assembly,_chromosome:_1	AUGUSTUS	exon	709364	709560	.	+	.	ID=g245.t1.exon5;Parent=g245.t1;
OW052034.1_Epicampocera_succincta_genome_assembly,_chromosome:_1	AUGUSTUS	intron	709561	709633	1	+	.	ID=g245.t1.intron5;Parent=g245.t1;
OW052034.1_Epicampocera_succincta_genome_assembly,_chromosome:_1	AUGUSTUS	CDS	709634	709781	1	+	0	ID=g245.t1.CDS6;Parent=g245.t1;
OW052034.1_Epicampocera_succincta_genome_assembly,_chromosome:_1	AUGUSTUS	exon	709634	709781	.	+	.	ID=g245.t1.exon6;Parent=g245.t1;
OW052034.1_Epicampocera_succincta_genome_assembly,_chromosome:_1	AUGUSTUS	intron	709782	709841	1	+	.	ID=g245.t1.intron6;Parent=g245.t1;
OW052034.1_Epicampocera_succincta_genome_assembly,_chromosome:_1	AUGUSTUS	CDS	709842	709993	1	+	2	ID=g245.t1.CDS7;Parent=g245.t1;
OW052034.1_Epicampocera_succincta_genome_assembly,_chromosome:_1	AUGUSTUS	exon	709842	709993	.	+	.	ID=g245.t1.exon7;Parent=g245.t1;
OW052034.1_Epicampocera_succincta_genome_assembly,_chromosome:_1	AUGUSTUS	stop_codon	709991	709993	.	+	0	ID=g245.t1.stop1;Parent=g245.t1;
OW052034.1_Epicampocera_succincta_genome_assembly,_chromosome:_1	AUGUSTUS	gene	711509	711884	.	-	.	ID=g246;
OW052034.1_Epicampocera_succincta_genome_assembly,_chromosome:_1	AUGUSTUS	mRNA	711509	711884	0.77	-	.	ID=g246.t1;Parent=g246;
OW052034.1_Epicampocera_succincta_genome_assembly,_chromosome:_1	AUGUSTUS	stop_codon	711509	711511	.	-	0	ID=g246.t1.stop1;Parent=g246.t1;
OW052034.1_Epicampocera_succincta_genome_assembly,_chromosome:_1	AUGUSTUS	CDS	711509	711660	0.85	-	2	ID=g246.t1.CDS1;Parent=g246.t1;
OW052034.1_Epicampocera_succincta_genome_assembly,_chromosome:_1	AUGUSTUS	exon	711509	711660	.	-	.	ID=g246.t1.exon1;Parent=g246.t1;
OW052034.1_Epicampocera_succincta_genome_assembly,_chromosome:_1	AUGUSTUS	intron	711661	711718	0.82	-	.	ID=g246.t1.intron1;Parent=g246.t1;
OW052034.1_Epicampocera_succincta_genome_assembly,_chromosome:_1	AUGUSTUS	CDS	711719	711884	0.77	-	0	ID=g246.t1.CDS2;Parent=g246.t1;
OW052034.1_Epicampocera_succincta_genome_assembly,_chromosome:_1	AUGUSTUS	exon	711719	711884	.	-	.	ID=g246.t1.exon2;Parent=g246.t1;
OW052034.1_Epicampocera_succincta_genome_assembly,_chromosome:_1	AUGUSTUS	start_codon	711882	711884	.	-	0	ID=g246.t1.start1;Parent=g246.t1;
OW052034.1_Epicampocera_succincta_genome_assembly,_chromosome:_1	AUGUSTUS	gene	713244	717086	.	+	.	ID=g247;
OW052034.1_Epicampocera_succincta_genome_assembly,_chromosome:_1	AUGUSTUS	mRNA	713244	717086	1	+	.	ID=g247.t1;Parent=g247;
OW052034.1_Epicampocera_succincta_genome_assembly,_chromosome:_1	AUGUSTUS	start_codon	713244	713246	.	+	0	ID=g247.t1.start1;Parent=g247.t1;
OW052034.1_Epicampocera_succincta_genome_assembly,_chromosome:_1	AUGUSTUS	CDS	713244	713367	1	+	0	ID=g247.t1.CDS1;Parent=g247.t1;
OW052034.1_Epicampocera_succincta_genome_assembly,_chromosome:_1	AUGUSTUS	exon	713244	713367	.	+	.	ID=g247.t1.exon1;Parent=g247.t1;
OW052034.1_Epicampocera_succincta_genome_assembly,_chromosome:_1	AUGUSTUS	intron	713368	716271	1	+	.	ID=g247.t1.intron1;Parent=g247.t1;
OW052034.1_Epicampocera_succincta_genome_assembly,_chromosome:_1	AUGUSTUS	CDS	716272	716361	1	+	2	ID=g247.t1.CDS2;Parent=g247.t1;
OW052034.1_Epicampocera_succincta_genome_assembly,_chromosome:_1	AUGUSTUS	exon	716272	716361	.	+	.	ID=g247.t1.exon2;Parent=g247.t1;
OW052034.1_Epicampocera_succincta_genome_assembly,_chromosome:_1	AUGUSTUS	intron	716362	716422	1	+	.	ID=g247.t1.intron2;Parent=g247.t1;
OW052034.1_Epicampocera_succincta_genome_assembly,_chromosome:_1	AUGUSTUS	CDS	716423	716573	1	+	2	ID=g247.t1.CDS3;Parent=g247.t1;
OW052034.1_Epicampocera_succincta_genome_assembly,_chromosome:_1	AUGUSTUS	exon	716423	716573	.	+	.	ID=g247.t1.exon3;Parent=g247.t1;
OW052034.1_Epicampocera_succincta_genome_assembly,_chromosome:_1	AUGUSTUS	intron	716574	716653	1	+	.	ID=g247.t1.intron3;Parent=g247.t1;
OW052034.1_Epicampocera_succincta_genome_assembly,_chromosome:_1	AUGUSTUS	CDS	716654	717086	1	+	1	ID=g247.t1.CDS4;Parent=g247.t1;
OW052034.1_Epicampocera_succincta_genome_assembly,_chromosome:_1	AUGUSTUS	exon	716654	717086	.	+	.	ID=g247.t1.exon4;Parent=g247.t1;
OW052034.1_Epicampocera_succincta_genome_assembly,_chromosome:_1	AUGUSTUS	stop_codon	717084	717086	.	+	0	ID=g247.t1.stop1;Parent=g247.t1;
OW052034.1_Epicampocera_succincta_genome_assembly,_chromosome:_1	AUGUSTUS	mRNA	713244	717086	0.99	+	.	ID=g247.t2;Parent=g247;
OW052034.1_Epicampocera_succincta_genome_assembly,_chromosome:_1	AUGUSTUS	start_codon	713244	713246	.	+	0	ID=g247.t2.start1;Parent=g247.t2;
OW052034.1_Epicampocera_succincta_genome_assembly,_chromosome:_1	AUGUSTUS	CDS	713244	713319	1	+	0	ID=g247.t2.CDS1;Parent=g247.t2;
OW052034.1_Epicampocera_succincta_genome_assembly,_chromosome:_1	AUGUSTUS	exon	713244	713319	.	+	.	ID=g247.t2.exon1;Parent=g247.t2;
OW052034.1_Epicampocera_succincta_genome_assembly,_chromosome:_1	AUGUSTUS	intron	713320	716271	1	+	.	ID=g247.t2.intron1;Parent=g247.t2;
OW052034.1_Epicampocera_succincta_genome_assembly,_chromosome:_1	AUGUSTUS	CDS	716272	716361	1	+	2	ID=g247.t2.CDS2;Parent=g247.t2;
OW052034.1_Epicampocera_succincta_genome_assembly,_chromosome:_1	AUGUSTUS	exon	716272	716361	.	+	.	ID=g247.t2.exon2;Parent=g247.t2;
OW052034.1_Epicampocera_succincta_genome_assembly,_chromosome:_1	AUGUSTUS	intron	716362	716422	1	+	.	ID=g247.t2.intron2;Parent=g247.t2;
OW052034.1_Epicampocera_succincta_genome_assembly,_chromosome:_1	AUGUSTUS	CDS	716423	716573	1	+	2	ID=g247.t2.CDS3;Parent=g247.t2;
OW052034.1_Epicampocera_succincta_genome_assembly,_chromosome:_1	AUGUSTUS	exon	716423	716573	.	+	.	ID=g247.t2.exon3;Parent=g247.t2;
OW052034.1_Epicampocera_succincta_genome_assembly,_chromosome:_1	AUGUSTUS	intron	716574	716653	1	+	.	ID=g247.t2.intron3;Parent=g247.t2;
OW052034.1_Epicampocera_succincta_genome_assembly,_chromosome:_1	AUGUSTUS	CDS	716654	717086	0.99	+	1	ID=g247.t2.CDS4;Parent=g247.t2;
OW052034.1_Epicampocera_succincta_genome_assembly,_chromosome:_1	AUGUSTUS	exon	716654	717086	.	+	.	ID=g247.t2.exon4;Parent=g247.t2;
OW052034.1_Epicampocera_succincta_genome_assembly,_chromosome:_1	AUGUSTUS	stop_codon	717084	717086	.	+	0	ID=g247.t2.stop1;Parent=g247.t2;
OW052034.1_Epicampocera_succincta_genome_assembly,_chromosome:_1	AUGUSTUS	gene	720378	737288	.	+	.	ID=g248;
OW052034.1_Epicampocera_succincta_genome_assembly,_chromosome:_1	AUGUSTUS	mRNA	720378	737288	1	+	.	ID=g248.t1;Parent=g248;
OW052034.1_Epicampocera_succincta_genome_assembly,_chromosome:_1	AUGUSTUS	start_codon	720378	720380	.	+	0	ID=g248.t1.start1;Parent=g248.t1;
OW052034.1_Epicampocera_succincta_genome_assembly,_chromosome:_1	AUGUSTUS	CDS	720378	720566	1	+	0	ID=g248.t1.CDS1;Parent=g248.t1;
OW052034.1_Epicampocera_succincta_genome_assembly,_chromosome:_1	AUGUSTUS	exon	720378	720566	.	+	.	ID=g248.t1.exon1;Parent=g248.t1;
OW052034.1_Epicampocera_succincta_genome_assembly,_chromosome:_1	AUGUSTUS	intron	720567	720620	1	+	.	ID=g248.t1.intron1;Parent=g248.t1;
OW052034.1_Epicampocera_succincta_genome_assembly,_chromosome:_1	AUGUSTUS	CDS	720621	720884	1	+	0	ID=g248.t1.CDS2;Parent=g248.t1;
OW052034.1_Epicampocera_succincta_genome_assembly,_chromosome:_1	AUGUSTUS	exon	720621	720884	.	+	.	ID=g248.t1.exon2;Parent=g248.t1;
OW052034.1_Epicampocera_succincta_genome_assembly,_chromosome:_1	AUGUSTUS	intron	720885	720942	1	+	.	ID=g248.t1.intron2;Parent=g248.t1;
OW052034.1_Epicampocera_succincta_genome_assembly,_chromosome:_1	AUGUSTUS	CDS	720943	721722	1	+	0	ID=g248.t1.CDS3;Parent=g248.t1;
OW052034.1_Epicampocera_succincta_genome_assembly,_chromosome:_1	AUGUSTUS	exon	720943	721722	.	+	.	ID=g248.t1.exon3;Parent=g248.t1;
OW052034.1_Epicampocera_succincta_genome_assembly,_chromosome:_1	AUGUSTUS	intron	721723	721779	1	+	.	ID=g248.t1.intron3;Parent=g248.t1;
OW052034.1_Epicampocera_succincta_genome_assembly,_chromosome:_1	AUGUSTUS	CDS	721780	721929	1	+	0	ID=g248.t1.CDS4;Parent=g248.t1;
OW052034.1_Epicampocera_succincta_genome_assembly,_chromosome:_1	AUGUSTUS	exon	721780	721929	.	+	.	ID=g248.t1.exon4;Parent=g248.t1;
OW052034.1_Epicampocera_succincta_genome_assembly,_chromosome:_1	AUGUSTUS	intron	721930	732962	1	+	.	ID=g248.t1.intron4;Parent=g248.t1;
OW052034.1_Epicampocera_succincta_genome_assembly,_chromosome:_1	AUGUSTUS	CDS	732963	733373	1	+	0	ID=g248.t1.CDS5;Parent=g248.t1;
OW052034.1_Epicampocera_succincta_genome_assembly,_chromosome:_1	AUGUSTUS	exon	732963	733373	.	+	.	ID=g248.t1.exon5;Parent=g248.t1;
OW052034.1_Epicampocera_succincta_genome_assembly,_chromosome:_1	AUGUSTUS	intron	733374	733497	1	+	.	ID=g248.t1.intron5;Parent=g248.t1;
OW052034.1_Epicampocera_succincta_genome_assembly,_chromosome:_1	AUGUSTUS	CDS	733498	733684	1	+	0	ID=g248.t1.CDS6;Parent=g248.t1;
OW052034.1_Epicampocera_succincta_genome_assembly,_chromosome:_1	AUGUSTUS	exon	733498	733684	.	+	.	ID=g248.t1.exon6;Parent=g248.t1;
OW052034.1_Epicampocera_succincta_genome_assembly,_chromosome:_1	AUGUSTUS	intron	733685	735267	1	+	.	ID=g248.t1.intron6;Parent=g248.t1;
OW052034.1_Epicampocera_succincta_genome_assembly,_chromosome:_1	AUGUSTUS	CDS	735268	735434	1	+	2	ID=g248.t1.CDS7;Parent=g248.t1;
OW052034.1_Epicampocera_succincta_genome_assembly,_chromosome:_1	AUGUSTUS	exon	735268	735434	.	+	.	ID=g248.t1.exon7;Parent=g248.t1;
OW052034.1_Epicampocera_succincta_genome_assembly,_chromosome:_1	AUGUSTUS	intron	735435	735491	1	+	.	ID=g248.t1.intron7;Parent=g248.t1;
OW052034.1_Epicampocera_succincta_genome_assembly,_chromosome:_1	AUGUSTUS	CDS	735492	736985	1	+	0	ID=g248.t1.CDS8;Parent=g248.t1;
OW052034.1_Epicampocera_succincta_genome_assembly,_chromosome:_1	AUGUSTUS	exon	735492	736985	.	+	.	ID=g248.t1.exon8;Parent=g248.t1;
OW052034.1_Epicampocera_succincta_genome_assembly,_chromosome:_1	AUGUSTUS	intron	736986	737060	1	+	.	ID=g248.t1.intron8;Parent=g248.t1;
OW052034.1_Epicampocera_succincta_genome_assembly,_chromosome:_1	AUGUSTUS	CDS	737061	737288	1	+	0	ID=g248.t1.CDS9;Parent=g248.t1;
OW052034.1_Epicampocera_succincta_genome_assembly,_chromosome:_1	AUGUSTUS	exon	737061	737288	.	+	.	ID=g248.t1.exon9;Parent=g248.t1;
OW052034.1_Epicampocera_succincta_genome_assembly,_chromosome:_1	AUGUSTUS	stop_codon	737286	737288	.	+	0	ID=g248.t1.stop1;Parent=g248.t1;
OW052034.1_Epicampocera_succincta_genome_assembly,_chromosome:_1	AUGUSTUS	mRNA	720378	737288	0.77	+	.	ID=g248.t2;Parent=g248;
OW052034.1_Epicampocera_succincta_genome_assembly,_chromosome:_1	AUGUSTUS	start_codon	720378	720380	.	+	0	ID=g248.t2.start1;Parent=g248.t2;
OW052034.1_Epicampocera_succincta_genome_assembly,_chromosome:_1	AUGUSTUS	CDS	720378	720557	0.77	+	0	ID=g248.t2.CDS1;Parent=g248.t2;
OW052034.1_Epicampocera_succincta_genome_assembly,_chromosome:_1	AUGUSTUS	exon	720378	720557	.	+	.	ID=g248.t2.exon1;Parent=g248.t2;
OW052034.1_Epicampocera_succincta_genome_assembly,_chromosome:_1	AUGUSTUS	intron	720558	720620	0.77	+	.	ID=g248.t2.intron1;Parent=g248.t2;
OW052034.1_Epicampocera_succincta_genome_assembly,_chromosome:_1	AUGUSTUS	CDS	720621	720884	1	+	0	ID=g248.t2.CDS2;Parent=g248.t2;
OW052034.1_Epicampocera_succincta_genome_assembly,_chromosome:_1	AUGUSTUS	exon	720621	720884	.	+	.	ID=g248.t2.exon2;Parent=g248.t2;
OW052034.1_Epicampocera_succincta_genome_assembly,_chromosome:_1	AUGUSTUS	intron	720885	720942	1	+	.	ID=g248.t2.intron2;Parent=g248.t2;
OW052034.1_Epicampocera_succincta_genome_assembly,_chromosome:_1	AUGUSTUS	CDS	720943	721722	1	+	0	ID=g248.t2.CDS3;Parent=g248.t2;
OW052034.1_Epicampocera_succincta_genome_assembly,_chromosome:_1	AUGUSTUS	exon	720943	721722	.	+	.	ID=g248.t2.exon3;Parent=g248.t2;
OW052034.1_Epicampocera_succincta_genome_assembly,_chromosome:_1	AUGUSTUS	intron	721723	721779	1	+	.	ID=g248.t2.intron3;Parent=g248.t2;
OW052034.1_Epicampocera_succincta_genome_assembly,_chromosome:_1	AUGUSTUS	CDS	721780	721929	1	+	0	ID=g248.t2.CDS4;Parent=g248.t2;
OW052034.1_Epicampocera_succincta_genome_assembly,_chromosome:_1	AUGUSTUS	exon	721780	721929	.	+	.	ID=g248.t2.exon4;Parent=g248.t2;
OW052034.1_Epicampocera_succincta_genome_assembly,_chromosome:_1	AUGUSTUS	intron	721930	732962	1	+	.	ID=g248.t2.intron4;Parent=g248.t2;
OW052034.1_Epicampocera_succincta_genome_assembly,_chromosome:_1	AUGUSTUS	CDS	732963	733373	1	+	0	ID=g248.t2.CDS5;Parent=g248.t2;
OW052034.1_Epicampocera_succincta_genome_assembly,_chromosome:_1	AUGUSTUS	exon	732963	733373	.	+	.	ID=g248.t2.exon5;Parent=g248.t2;
OW052034.1_Epicampocera_succincta_genome_assembly,_chromosome:_1	AUGUSTUS	intron	733374	733497	1	+	.	ID=g248.t2.intron5;Parent=g248.t2;
OW052034.1_Epicampocera_succincta_genome_assembly,_chromosome:_1	AUGUSTUS	CDS	733498	733684	1	+	0	ID=g248.t2.CDS6;Parent=g248.t2;
OW052034.1_Epicampocera_succincta_genome_assembly,_chromosome:_1	AUGUSTUS	exon	733498	733684	.	+	.	ID=g248.t2.exon6;Parent=g248.t2;
OW052034.1_Epicampocera_succincta_genome_assembly,_chromosome:_1	AUGUSTUS	intron	733685	735267	1	+	.	ID=g248.t2.intron6;Parent=g248.t2;
OW052034.1_Epicampocera_succincta_genome_assembly,_chromosome:_1	AUGUSTUS	CDS	735268	735434	1	+	2	ID=g248.t2.CDS7;Parent=g248.t2;
OW052034.1_Epicampocera_succincta_genome_assembly,_chromosome:_1	AUGUSTUS	exon	735268	735434	.	+	.	ID=g248.t2.exon7;Parent=g248.t2;
OW052034.1_Epicampocera_succincta_genome_assembly,_chromosome:_1	AUGUSTUS	intron	735435	735491	1	+	.	ID=g248.t2.intron7;Parent=g248.t2;
OW052034.1_Epicampocera_succincta_genome_assembly,_chromosome:_1	AUGUSTUS	CDS	735492	736985	1	+	0	ID=g248.t2.CDS8;Parent=g248.t2;
OW052034.1_Epicampocera_succincta_genome_assembly,_chromosome:_1	AUGUSTUS	exon	735492	736985	.	+	.	ID=g248.t2.exon8;Parent=g248.t2;
OW052034.1_Epicampocera_succincta_genome_assembly,_chromosome:_1	AUGUSTUS	intron	736986	737060	1	+	.	ID=g248.t2.intron8;Parent=g248.t2;
OW052034.1_Epicampocera_succincta_genome_assembly,_chromosome:_1	AUGUSTUS	CDS	737061	737288	1	+	0	ID=g248.t2.CDS9;Parent=g248.t2;
OW052034.1_Epicampocera_succincta_genome_assembly,_chromosome:_1	AUGUSTUS	exon	737061	737288	.	+	.	ID=g248.t2.exon9;Parent=g248.t2;
OW052034.1_Epicampocera_succincta_genome_assembly,_chromosome:_1	AUGUSTUS	stop_codon	737286	737288	.	+	0	ID=g248.t2.stop1;Parent=g248.t2;
OW052034.1_Epicampocera_succincta_genome_assembly,_chromosome:_1	GeneMark.hmm3	mRNA	729203	737288	.	+	.	ID=g248.t3;Parent=g248;
OW052034.1_Epicampocera_succincta_genome_assembly,_chromosome:_1	GeneMark.hmm3	start_codon	729203	729205	.	+	0	ID=g248.t3.start1;Parent=g248.t3;
OW052034.1_Epicampocera_succincta_genome_assembly,_chromosome:_1	GeneMark.hmm3	CDS	729203	730006	.	+	0	ID=g248.t3.CDS1;Parent=g248.t3;
OW052034.1_Epicampocera_succincta_genome_assembly,_chromosome:_1	GeneMark.hmm3	exon	729203	730006	0	+	.	ID=g248.t3.exon1;Parent=g248.t3;
OW052034.1_Epicampocera_succincta_genome_assembly,_chromosome:_1	GeneMark.hmm3	intron	730007	732962	.	+	0	ID=g248.t3.intron1;Parent=g248.t3;
OW052034.1_Epicampocera_succincta_genome_assembly,_chromosome:_1	GeneMark.hmm3	CDS	732963	733373	.	+	0	ID=g248.t3.CDS2;Parent=g248.t3;
OW052034.1_Epicampocera_succincta_genome_assembly,_chromosome:_1	GeneMark.hmm3	exon	732963	733373	0	+	.	ID=g248.t3.exon2;Parent=g248.t3;
OW052034.1_Epicampocera_succincta_genome_assembly,_chromosome:_1	GeneMark.hmm3	intron	733374	733497	.	+	0	ID=g248.t3.intron2;Parent=g248.t3;
OW052034.1_Epicampocera_succincta_genome_assembly,_chromosome:_1	GeneMark.hmm3	CDS	733498	733684	.	+	0	ID=g248.t3.CDS3;Parent=g248.t3;
OW052034.1_Epicampocera_succincta_genome_assembly,_chromosome:_1	GeneMark.hmm3	exon	733498	733684	0	+	.	ID=g248.t3.exon3;Parent=g248.t3;
OW052034.1_Epicampocera_succincta_genome_assembly,_chromosome:_1	GeneMark.hmm3	intron	733685	735267	.	+	2	ID=g248.t3.intron3;Parent=g248.t3;
OW052034.1_Epicampocera_succincta_genome_assembly,_chromosome:_1	GeneMark.hmm3	CDS	735268	735434	.	+	2	ID=g248.t3.CDS4;Parent=g248.t3;
OW052034.1_Epicampocera_succincta_genome_assembly,_chromosome:_1	GeneMark.hmm3	exon	735268	735434	0	+	.	ID=g248.t3.exon4;Parent=g248.t3;
OW052034.1_Epicampocera_succincta_genome_assembly,_chromosome:_1	GeneMark.hmm3	intron	735435	735491	.	+	0	ID=g248.t3.intron4;Parent=g248.t3;
OW052034.1_Epicampocera_succincta_genome_assembly,_chromosome:_1	GeneMark.hmm3	CDS	735492	736985	.	+	0	ID=g248.t3.CDS5;Parent=g248.t3;
OW052034.1_Epicampocera_succincta_genome_assembly,_chromosome:_1	GeneMark.hmm3	exon	735492	736985	0	+	.	ID=g248.t3.exon5;Parent=g248.t3;
OW052034.1_Epicampocera_succincta_genome_assembly,_chromosome:_1	GeneMark.hmm3	intron	736986	737060	.	+	0	ID=g248.t3.intron5;Parent=g248.t3;
OW052034.1_Epicampocera_succincta_genome_assembly,_chromosome:_1	GeneMark.hmm3	CDS	737061	737288	.	+	0	ID=g248.t3.CDS6;Parent=g248.t3;
OW052034.1_Epicampocera_succincta_genome_assembly,_chromosome:_1	GeneMark.hmm3	exon	737061	737288	0	+	.	ID=g248.t3.exon6;Parent=g248.t3;
OW052034.1_Epicampocera_succincta_genome_assembly,_chromosome:_1	GeneMark.hmm3	stop_codon	737286	737288	.	+	0	ID=g248.t3.stop1;Parent=g248.t3;
OW052034.1_Epicampocera_succincta_genome_assembly,_chromosome:_1	AUGUSTUS	gene	737434	738936	.	-	.	ID=g249;
OW052034.1_Epicampocera_succincta_genome_assembly,_chromosome:_1	AUGUSTUS	mRNA	737434	738936	1	-	.	ID=g249.t1;Parent=g249;
OW052034.1_Epicampocera_succincta_genome_assembly,_chromosome:_1	AUGUSTUS	stop_codon	737434	737436	.	-	0	ID=g249.t1.stop1;Parent=g249.t1;
OW052034.1_Epicampocera_succincta_genome_assembly,_chromosome:_1	AUGUSTUS	CDS	737434	738295	1	-	1	ID=g249.t1.CDS1;Parent=g249.t1;
OW052034.1_Epicampocera_succincta_genome_assembly,_chromosome:_1	AUGUSTUS	exon	737434	738295	.	-	.	ID=g249.t1.exon1;Parent=g249.t1;
OW052034.1_Epicampocera_succincta_genome_assembly,_chromosome:_1	AUGUSTUS	intron	738296	738350	1	-	.	ID=g249.t1.intron1;Parent=g249.t1;
OW052034.1_Epicampocera_succincta_genome_assembly,_chromosome:_1	AUGUSTUS	CDS	738351	738526	1	-	0	ID=g249.t1.CDS2;Parent=g249.t1;
OW052034.1_Epicampocera_succincta_genome_assembly,_chromosome:_1	AUGUSTUS	exon	738351	738526	.	-	.	ID=g249.t1.exon2;Parent=g249.t1;
OW052034.1_Epicampocera_succincta_genome_assembly,_chromosome:_1	AUGUSTUS	intron	738527	738885	1	-	.	ID=g249.t1.intron2;Parent=g249.t1;
OW052034.1_Epicampocera_succincta_genome_assembly,_chromosome:_1	AUGUSTUS	CDS	738886	738936	1	-	0	ID=g249.t1.CDS3;Parent=g249.t1;
OW052034.1_Epicampocera_succincta_genome_assembly,_chromosome:_1	AUGUSTUS	exon	738886	738936	.	-	.	ID=g249.t1.exon3;Parent=g249.t1;
OW052034.1_Epicampocera_succincta_genome_assembly,_chromosome:_1	AUGUSTUS	start_codon	738934	738936	.	-	0	ID=g249.t1.start1;Parent=g249.t1;
OW052034.1_Epicampocera_succincta_genome_assembly,_chromosome:_1	AUGUSTUS	gene	745438	763235	.	+	.	ID=g250;
OW052034.1_Epicampocera_succincta_genome_assembly,_chromosome:_1	AUGUSTUS	mRNA	745438	763235	1	+	.	ID=g250.t1;Parent=g250;
OW052034.1_Epicampocera_succincta_genome_assembly,_chromosome:_1	AUGUSTUS	start_codon	745438	745440	.	+	0	ID=g250.t1.start1;Parent=g250.t1;
OW052034.1_Epicampocera_succincta_genome_assembly,_chromosome:_1	AUGUSTUS	CDS	745438	747567	1	+	0	ID=g250.t1.CDS1;Parent=g250.t1;
OW052034.1_Epicampocera_succincta_genome_assembly,_chromosome:_1	AUGUSTUS	exon	745438	747567	.	+	.	ID=g250.t1.exon1;Parent=g250.t1;
OW052034.1_Epicampocera_succincta_genome_assembly,_chromosome:_1	AUGUSTUS	intron	747568	749734	1	+	.	ID=g250.t1.intron1;Parent=g250.t1;
OW052034.1_Epicampocera_succincta_genome_assembly,_chromosome:_1	AUGUSTUS	CDS	749735	749869	1	+	0	ID=g250.t1.CDS2;Parent=g250.t1;
OW052034.1_Epicampocera_succincta_genome_assembly,_chromosome:_1	AUGUSTUS	exon	749735	749869	.	+	.	ID=g250.t1.exon2;Parent=g250.t1;
OW052034.1_Epicampocera_succincta_genome_assembly,_chromosome:_1	AUGUSTUS	intron	749870	751427	1	+	.	ID=g250.t1.intron2;Parent=g250.t1;
OW052034.1_Epicampocera_succincta_genome_assembly,_chromosome:_1	AUGUSTUS	CDS	751428	751655	1	+	0	ID=g250.t1.CDS3;Parent=g250.t1;
OW052034.1_Epicampocera_succincta_genome_assembly,_chromosome:_1	AUGUSTUS	exon	751428	751655	.	+	.	ID=g250.t1.exon3;Parent=g250.t1;
OW052034.1_Epicampocera_succincta_genome_assembly,_chromosome:_1	AUGUSTUS	intron	751656	754038	1	+	.	ID=g250.t1.intron3;Parent=g250.t1;
OW052034.1_Epicampocera_succincta_genome_assembly,_chromosome:_1	AUGUSTUS	CDS	754039	755514	1	+	0	ID=g250.t1.CDS4;Parent=g250.t1;
OW052034.1_Epicampocera_succincta_genome_assembly,_chromosome:_1	AUGUSTUS	exon	754039	755514	.	+	.	ID=g250.t1.exon4;Parent=g250.t1;
OW052034.1_Epicampocera_succincta_genome_assembly,_chromosome:_1	AUGUSTUS	intron	755515	756981	1	+	.	ID=g250.t1.intron4;Parent=g250.t1;
OW052034.1_Epicampocera_succincta_genome_assembly,_chromosome:_1	AUGUSTUS	CDS	756982	757356	1	+	0	ID=g250.t1.CDS5;Parent=g250.t1;
OW052034.1_Epicampocera_succincta_genome_assembly,_chromosome:_1	AUGUSTUS	exon	756982	757356	.	+	.	ID=g250.t1.exon5;Parent=g250.t1;
OW052034.1_Epicampocera_succincta_genome_assembly,_chromosome:_1	AUGUSTUS	intron	757357	757847	1	+	.	ID=g250.t1.intron5;Parent=g250.t1;
OW052034.1_Epicampocera_succincta_genome_assembly,_chromosome:_1	AUGUSTUS	CDS	757848	758030	1	+	0	ID=g250.t1.CDS6;Parent=g250.t1;
OW052034.1_Epicampocera_succincta_genome_assembly,_chromosome:_1	AUGUSTUS	exon	757848	758030	.	+	.	ID=g250.t1.exon6;Parent=g250.t1;
OW052034.1_Epicampocera_succincta_genome_assembly,_chromosome:_1	AUGUSTUS	intron	758031	759828	1	+	.	ID=g250.t1.intron6;Parent=g250.t1;
OW052034.1_Epicampocera_succincta_genome_assembly,_chromosome:_1	AUGUSTUS	CDS	759829	759924	1	+	0	ID=g250.t1.CDS7;Parent=g250.t1;
OW052034.1_Epicampocera_succincta_genome_assembly,_chromosome:_1	AUGUSTUS	exon	759829	759924	.	+	.	ID=g250.t1.exon7;Parent=g250.t1;
OW052034.1_Epicampocera_succincta_genome_assembly,_chromosome:_1	AUGUSTUS	intron	759925	761017	1	+	.	ID=g250.t1.intron7;Parent=g250.t1;
OW052034.1_Epicampocera_succincta_genome_assembly,_chromosome:_1	AUGUSTUS	CDS	761018	761333	1	+	0	ID=g250.t1.CDS8;Parent=g250.t1;
OW052034.1_Epicampocera_succincta_genome_assembly,_chromosome:_1	AUGUSTUS	exon	761018	761333	.	+	.	ID=g250.t1.exon8;Parent=g250.t1;
OW052034.1_Epicampocera_succincta_genome_assembly,_chromosome:_1	AUGUSTUS	intron	761334	761526	1	+	.	ID=g250.t1.intron8;Parent=g250.t1;
OW052034.1_Epicampocera_succincta_genome_assembly,_chromosome:_1	AUGUSTUS	CDS	761527	762169	1	+	2	ID=g250.t1.CDS9;Parent=g250.t1;
OW052034.1_Epicampocera_succincta_genome_assembly,_chromosome:_1	AUGUSTUS	exon	761527	762169	.	+	.	ID=g250.t1.exon9;Parent=g250.t1;
OW052034.1_Epicampocera_succincta_genome_assembly,_chromosome:_1	AUGUSTUS	intron	762170	762235	1	+	.	ID=g250.t1.intron9;Parent=g250.t1;
OW052034.1_Epicampocera_succincta_genome_assembly,_chromosome:_1	AUGUSTUS	CDS	762236	762616	1	+	1	ID=g250.t1.CDS10;Parent=g250.t1;
OW052034.1_Epicampocera_succincta_genome_assembly,_chromosome:_1	AUGUSTUS	exon	762236	762616	.	+	.	ID=g250.t1.exon10;Parent=g250.t1;
OW052034.1_Epicampocera_succincta_genome_assembly,_chromosome:_1	AUGUSTUS	intron	762617	762680	1	+	.	ID=g250.t1.intron10;Parent=g250.t1;
OW052034.1_Epicampocera_succincta_genome_assembly,_chromosome:_1	AUGUSTUS	CDS	762681	762833	1	+	1	ID=g250.t1.CDS11;Parent=g250.t1;
OW052034.1_Epicampocera_succincta_genome_assembly,_chromosome:_1	AUGUSTUS	exon	762681	762833	.	+	.	ID=g250.t1.exon11;Parent=g250.t1;
OW052034.1_Epicampocera_succincta_genome_assembly,_chromosome:_1	AUGUSTUS	intron	762834	763096	1	+	.	ID=g250.t1.intron11;Parent=g250.t1;
OW052034.1_Epicampocera_succincta_genome_assembly,_chromosome:_1	AUGUSTUS	CDS	763097	763235	1	+	1	ID=g250.t1.CDS12;Parent=g250.t1;
OW052034.1_Epicampocera_succincta_genome_assembly,_chromosome:_1	AUGUSTUS	exon	763097	763235	.	+	.	ID=g250.t1.exon12;Parent=g250.t1;
OW052034.1_Epicampocera_succincta_genome_assembly,_chromosome:_1	AUGUSTUS	stop_codon	763233	763235	.	+	0	ID=g250.t1.stop1;Parent=g250.t1;
OW052034.1_Epicampocera_succincta_genome_assembly,_chromosome:_1	AUGUSTUS	gene	766817	772918	.	+	.	ID=g251;
OW052034.1_Epicampocera_succincta_genome_assembly,_chromosome:_1	AUGUSTUS	mRNA	766817	772918	0.99	+	.	ID=g251.t1;Parent=g251;
OW052034.1_Epicampocera_succincta_genome_assembly,_chromosome:_1	AUGUSTUS	start_codon	766817	766819	.	+	0	ID=g251.t1.start1;Parent=g251.t1;
OW052034.1_Epicampocera_succincta_genome_assembly,_chromosome:_1	AUGUSTUS	CDS	766817	766919	1	+	0	ID=g251.t1.CDS1;Parent=g251.t1;
OW052034.1_Epicampocera_succincta_genome_assembly,_chromosome:_1	AUGUSTUS	exon	766817	766919	.	+	.	ID=g251.t1.exon1;Parent=g251.t1;
OW052034.1_Epicampocera_succincta_genome_assembly,_chromosome:_1	AUGUSTUS	intron	766920	767068	1	+	.	ID=g251.t1.intron1;Parent=g251.t1;
OW052034.1_Epicampocera_succincta_genome_assembly,_chromosome:_1	AUGUSTUS	CDS	767069	767157	1	+	2	ID=g251.t1.CDS2;Parent=g251.t1;
OW052034.1_Epicampocera_succincta_genome_assembly,_chromosome:_1	AUGUSTUS	exon	767069	767157	.	+	.	ID=g251.t1.exon2;Parent=g251.t1;
OW052034.1_Epicampocera_succincta_genome_assembly,_chromosome:_1	AUGUSTUS	intron	767158	767233	1	+	.	ID=g251.t1.intron2;Parent=g251.t1;
OW052034.1_Epicampocera_succincta_genome_assembly,_chromosome:_1	AUGUSTUS	CDS	767234	767699	0.99	+	0	ID=g251.t1.CDS3;Parent=g251.t1;
OW052034.1_Epicampocera_succincta_genome_assembly,_chromosome:_1	AUGUSTUS	exon	767234	767699	.	+	.	ID=g251.t1.exon3;Parent=g251.t1;
OW052034.1_Epicampocera_succincta_genome_assembly,_chromosome:_1	AUGUSTUS	intron	767700	767773	1	+	.	ID=g251.t1.intron3;Parent=g251.t1;
OW052034.1_Epicampocera_succincta_genome_assembly,_chromosome:_1	AUGUSTUS	CDS	767774	768441	1	+	2	ID=g251.t1.CDS4;Parent=g251.t1;
OW052034.1_Epicampocera_succincta_genome_assembly,_chromosome:_1	AUGUSTUS	exon	767774	768441	.	+	.	ID=g251.t1.exon4;Parent=g251.t1;
OW052034.1_Epicampocera_succincta_genome_assembly,_chromosome:_1	AUGUSTUS	intron	768442	768522	1	+	.	ID=g251.t1.intron4;Parent=g251.t1;
OW052034.1_Epicampocera_succincta_genome_assembly,_chromosome:_1	AUGUSTUS	CDS	768523	768723	1	+	0	ID=g251.t1.CDS5;Parent=g251.t1;
OW052034.1_Epicampocera_succincta_genome_assembly,_chromosome:_1	AUGUSTUS	exon	768523	768723	.	+	.	ID=g251.t1.exon5;Parent=g251.t1;
OW052034.1_Epicampocera_succincta_genome_assembly,_chromosome:_1	AUGUSTUS	intron	768724	768938	1	+	.	ID=g251.t1.intron5;Parent=g251.t1;
OW052034.1_Epicampocera_succincta_genome_assembly,_chromosome:_1	AUGUSTUS	CDS	768939	769787	1	+	0	ID=g251.t1.CDS6;Parent=g251.t1;
OW052034.1_Epicampocera_succincta_genome_assembly,_chromosome:_1	AUGUSTUS	exon	768939	769787	.	+	.	ID=g251.t1.exon6;Parent=g251.t1;
OW052034.1_Epicampocera_succincta_genome_assembly,_chromosome:_1	AUGUSTUS	intron	769788	769842	1	+	.	ID=g251.t1.intron6;Parent=g251.t1;
OW052034.1_Epicampocera_succincta_genome_assembly,_chromosome:_1	AUGUSTUS	CDS	769843	770235	1	+	0	ID=g251.t1.CDS7;Parent=g251.t1;
OW052034.1_Epicampocera_succincta_genome_assembly,_chromosome:_1	AUGUSTUS	exon	769843	770235	.	+	.	ID=g251.t1.exon7;Parent=g251.t1;
OW052034.1_Epicampocera_succincta_genome_assembly,_chromosome:_1	AUGUSTUS	intron	770236	770299	1	+	.	ID=g251.t1.intron7;Parent=g251.t1;
OW052034.1_Epicampocera_succincta_genome_assembly,_chromosome:_1	AUGUSTUS	CDS	770300	770613	1	+	0	ID=g251.t1.CDS8;Parent=g251.t1;
OW052034.1_Epicampocera_succincta_genome_assembly,_chromosome:_1	AUGUSTUS	exon	770300	770613	.	+	.	ID=g251.t1.exon8;Parent=g251.t1;
OW052034.1_Epicampocera_succincta_genome_assembly,_chromosome:_1	AUGUSTUS	intron	770614	770682	1	+	.	ID=g251.t1.intron8;Parent=g251.t1;
OW052034.1_Epicampocera_succincta_genome_assembly,_chromosome:_1	AUGUSTUS	CDS	770683	771513	1	+	1	ID=g251.t1.CDS9;Parent=g251.t1;
OW052034.1_Epicampocera_succincta_genome_assembly,_chromosome:_1	AUGUSTUS	exon	770683	771513	.	+	.	ID=g251.t1.exon9;Parent=g251.t1;
OW052034.1_Epicampocera_succincta_genome_assembly,_chromosome:_1	AUGUSTUS	intron	771514	771622	1	+	.	ID=g251.t1.intron9;Parent=g251.t1;
OW052034.1_Epicampocera_succincta_genome_assembly,_chromosome:_1	AUGUSTUS	CDS	771623	771987	1	+	1	ID=g251.t1.CDS10;Parent=g251.t1;
OW052034.1_Epicampocera_succincta_genome_assembly,_chromosome:_1	AUGUSTUS	exon	771623	771987	.	+	.	ID=g251.t1.exon10;Parent=g251.t1;
OW052034.1_Epicampocera_succincta_genome_assembly,_chromosome:_1	AUGUSTUS	intron	771988	772049	1	+	.	ID=g251.t1.intron10;Parent=g251.t1;
OW052034.1_Epicampocera_succincta_genome_assembly,_chromosome:_1	AUGUSTUS	CDS	772050	772918	1	+	2	ID=g251.t1.CDS11;Parent=g251.t1;
OW052034.1_Epicampocera_succincta_genome_assembly,_chromosome:_1	AUGUSTUS	exon	772050	772918	.	+	.	ID=g251.t1.exon11;Parent=g251.t1;
OW052034.1_Epicampocera_succincta_genome_assembly,_chromosome:_1	AUGUSTUS	stop_codon	772916	772918	.	+	0	ID=g251.t1.stop1;Parent=g251.t1;
OW052034.1_Epicampocera_succincta_genome_assembly,_chromosome:_1	AUGUSTUS	gene	774901	785241	.	-	.	ID=g252;
OW052034.1_Epicampocera_succincta_genome_assembly,_chromosome:_1	AUGUSTUS	mRNA	774901	785241	1	-	.	ID=g252.t1;Parent=g252;
OW052034.1_Epicampocera_succincta_genome_assembly,_chromosome:_1	AUGUSTUS	stop_codon	774901	774903	.	-	0	ID=g252.t1.stop1;Parent=g252.t1;
OW052034.1_Epicampocera_succincta_genome_assembly,_chromosome:_1	AUGUSTUS	CDS	774901	774978	1	-	0	ID=g252.t1.CDS1;Parent=g252.t1;
OW052034.1_Epicampocera_succincta_genome_assembly,_chromosome:_1	AUGUSTUS	exon	774901	774978	.	-	.	ID=g252.t1.exon1;Parent=g252.t1;
OW052034.1_Epicampocera_succincta_genome_assembly,_chromosome:_1	AUGUSTUS	intron	774979	775052	1	-	.	ID=g252.t1.intron1;Parent=g252.t1;
OW052034.1_Epicampocera_succincta_genome_assembly,_chromosome:_1	AUGUSTUS	CDS	775053	775297	1	-	2	ID=g252.t1.CDS2;Parent=g252.t1;
OW052034.1_Epicampocera_succincta_genome_assembly,_chromosome:_1	AUGUSTUS	exon	775053	775297	.	-	.	ID=g252.t1.exon2;Parent=g252.t1;
OW052034.1_Epicampocera_succincta_genome_assembly,_chromosome:_1	AUGUSTUS	intron	775298	776296	1	-	.	ID=g252.t1.intron2;Parent=g252.t1;
OW052034.1_Epicampocera_succincta_genome_assembly,_chromosome:_1	AUGUSTUS	CDS	776297	776450	1	-	0	ID=g252.t1.CDS3;Parent=g252.t1;
OW052034.1_Epicampocera_succincta_genome_assembly,_chromosome:_1	AUGUSTUS	exon	776297	776450	.	-	.	ID=g252.t1.exon3;Parent=g252.t1;
OW052034.1_Epicampocera_succincta_genome_assembly,_chromosome:_1	AUGUSTUS	intron	776451	776523	1	-	.	ID=g252.t1.intron3;Parent=g252.t1;
OW052034.1_Epicampocera_succincta_genome_assembly,_chromosome:_1	AUGUSTUS	CDS	776524	776703	1	-	0	ID=g252.t1.CDS4;Parent=g252.t1;
OW052034.1_Epicampocera_succincta_genome_assembly,_chromosome:_1	AUGUSTUS	exon	776524	776703	.	-	.	ID=g252.t1.exon4;Parent=g252.t1;
OW052034.1_Epicampocera_succincta_genome_assembly,_chromosome:_1	AUGUSTUS	intron	776704	776756	1	-	.	ID=g252.t1.intron4;Parent=g252.t1;
OW052034.1_Epicampocera_succincta_genome_assembly,_chromosome:_1	AUGUSTUS	CDS	776757	777087	1	-	1	ID=g252.t1.CDS5;Parent=g252.t1;
OW052034.1_Epicampocera_succincta_genome_assembly,_chromosome:_1	AUGUSTUS	exon	776757	777087	.	-	.	ID=g252.t1.exon5;Parent=g252.t1;
OW052034.1_Epicampocera_succincta_genome_assembly,_chromosome:_1	AUGUSTUS	intron	777088	777158	1	-	.	ID=g252.t1.intron5;Parent=g252.t1;
OW052034.1_Epicampocera_succincta_genome_assembly,_chromosome:_1	AUGUSTUS	CDS	777159	777412	1	-	0	ID=g252.t1.CDS6;Parent=g252.t1;
OW052034.1_Epicampocera_succincta_genome_assembly,_chromosome:_1	AUGUSTUS	exon	777159	777412	.	-	.	ID=g252.t1.exon6;Parent=g252.t1;
OW052034.1_Epicampocera_succincta_genome_assembly,_chromosome:_1	AUGUSTUS	intron	777413	777613	1	-	.	ID=g252.t1.intron6;Parent=g252.t1;
OW052034.1_Epicampocera_succincta_genome_assembly,_chromosome:_1	AUGUSTUS	CDS	777614	777803	1	-	1	ID=g252.t1.CDS7;Parent=g252.t1;
OW052034.1_Epicampocera_succincta_genome_assembly,_chromosome:_1	AUGUSTUS	exon	777614	777803	.	-	.	ID=g252.t1.exon7;Parent=g252.t1;
OW052034.1_Epicampocera_succincta_genome_assembly,_chromosome:_1	AUGUSTUS	intron	777804	777860	1	-	.	ID=g252.t1.intron7;Parent=g252.t1;
OW052034.1_Epicampocera_succincta_genome_assembly,_chromosome:_1	AUGUSTUS	CDS	777861	778271	1	-	1	ID=g252.t1.CDS8;Parent=g252.t1;
OW052034.1_Epicampocera_succincta_genome_assembly,_chromosome:_1	AUGUSTUS	exon	777861	778271	.	-	.	ID=g252.t1.exon8;Parent=g252.t1;
OW052034.1_Epicampocera_succincta_genome_assembly,_chromosome:_1	AUGUSTUS	intron	778272	780250	1	-	.	ID=g252.t1.intron8;Parent=g252.t1;
OW052034.1_Epicampocera_succincta_genome_assembly,_chromosome:_1	AUGUSTUS	CDS	780251	780331	1	-	1	ID=g252.t1.CDS9;Parent=g252.t1;
OW052034.1_Epicampocera_succincta_genome_assembly,_chromosome:_1	AUGUSTUS	exon	780251	780331	.	-	.	ID=g252.t1.exon9;Parent=g252.t1;
OW052034.1_Epicampocera_succincta_genome_assembly,_chromosome:_1	AUGUSTUS	intron	780332	780518	1	-	.	ID=g252.t1.intron9;Parent=g252.t1;
OW052034.1_Epicampocera_succincta_genome_assembly,_chromosome:_1	AUGUSTUS	CDS	780519	781045	1	-	0	ID=g252.t1.CDS10;Parent=g252.t1;
OW052034.1_Epicampocera_succincta_genome_assembly,_chromosome:_1	AUGUSTUS	exon	780519	781045	.	-	.	ID=g252.t1.exon10;Parent=g252.t1;
OW052034.1_Epicampocera_succincta_genome_assembly,_chromosome:_1	AUGUSTUS	intron	781046	781128	1	-	.	ID=g252.t1.intron10;Parent=g252.t1;
OW052034.1_Epicampocera_succincta_genome_assembly,_chromosome:_1	AUGUSTUS	CDS	781129	781366	1	-	1	ID=g252.t1.CDS11;Parent=g252.t1;
OW052034.1_Epicampocera_succincta_genome_assembly,_chromosome:_1	AUGUSTUS	exon	781129	781366	.	-	.	ID=g252.t1.exon11;Parent=g252.t1;
OW052034.1_Epicampocera_succincta_genome_assembly,_chromosome:_1	AUGUSTUS	intron	781367	781426	1	-	.	ID=g252.t1.intron11;Parent=g252.t1;
OW052034.1_Epicampocera_succincta_genome_assembly,_chromosome:_1	AUGUSTUS	CDS	781427	783945	1	-	0	ID=g252.t1.CDS12;Parent=g252.t1;
OW052034.1_Epicampocera_succincta_genome_assembly,_chromosome:_1	AUGUSTUS	exon	781427	783945	.	-	.	ID=g252.t1.exon12;Parent=g252.t1;
OW052034.1_Epicampocera_succincta_genome_assembly,_chromosome:_1	AUGUSTUS	intron	783946	784007	1	-	.	ID=g252.t1.intron12;Parent=g252.t1;
OW052034.1_Epicampocera_succincta_genome_assembly,_chromosome:_1	AUGUSTUS	CDS	784008	784327	1	-	2	ID=g252.t1.CDS13;Parent=g252.t1;
OW052034.1_Epicampocera_succincta_genome_assembly,_chromosome:_1	AUGUSTUS	exon	784008	784327	.	-	.	ID=g252.t1.exon13;Parent=g252.t1;
OW052034.1_Epicampocera_succincta_genome_assembly,_chromosome:_1	AUGUSTUS	intron	784328	784409	1	-	.	ID=g252.t1.intron13;Parent=g252.t1;
OW052034.1_Epicampocera_succincta_genome_assembly,_chromosome:_1	AUGUSTUS	CDS	784410	784594	1	-	1	ID=g252.t1.CDS14;Parent=g252.t1;
OW052034.1_Epicampocera_succincta_genome_assembly,_chromosome:_1	AUGUSTUS	exon	784410	784594	.	-	.	ID=g252.t1.exon14;Parent=g252.t1;
OW052034.1_Epicampocera_succincta_genome_assembly,_chromosome:_1	AUGUSTUS	intron	784595	784663	1	-	.	ID=g252.t1.intron14;Parent=g252.t1;
OW052034.1_Epicampocera_succincta_genome_assembly,_chromosome:_1	AUGUSTUS	CDS	784664	785241	1	-	0	ID=g252.t1.CDS15;Parent=g252.t1;
OW052034.1_Epicampocera_succincta_genome_assembly,_chromosome:_1	AUGUSTUS	exon	784664	785241	.	-	.	ID=g252.t1.exon15;Parent=g252.t1;
OW052034.1_Epicampocera_succincta_genome_assembly,_chromosome:_1	AUGUSTUS	start_codon	785239	785241	.	-	0	ID=g252.t1.start1;Parent=g252.t1;
OW052034.1_Epicampocera_succincta_genome_assembly,_chromosome:_1	AUGUSTUS	gene	803542	805520	.	+	.	ID=g253;
OW052034.1_Epicampocera_succincta_genome_assembly,_chromosome:_1	AUGUSTUS	mRNA	803542	805520	1	+	.	ID=g253.t1;Parent=g253;
OW052034.1_Epicampocera_succincta_genome_assembly,_chromosome:_1	AUGUSTUS	start_codon	803542	803544	.	+	0	ID=g253.t1.start1;Parent=g253.t1;
OW052034.1_Epicampocera_succincta_genome_assembly,_chromosome:_1	AUGUSTUS	CDS	803542	803900	1	+	0	ID=g253.t1.CDS1;Parent=g253.t1;
OW052034.1_Epicampocera_succincta_genome_assembly,_chromosome:_1	AUGUSTUS	exon	803542	803900	.	+	.	ID=g253.t1.exon1;Parent=g253.t1;
OW052034.1_Epicampocera_succincta_genome_assembly,_chromosome:_1	AUGUSTUS	intron	803901	803951	1	+	.	ID=g253.t1.intron1;Parent=g253.t1;
OW052034.1_Epicampocera_succincta_genome_assembly,_chromosome:_1	AUGUSTUS	CDS	803952	804117	1	+	1	ID=g253.t1.CDS2;Parent=g253.t1;
OW052034.1_Epicampocera_succincta_genome_assembly,_chromosome:_1	AUGUSTUS	exon	803952	804117	.	+	.	ID=g253.t1.exon2;Parent=g253.t1;
OW052034.1_Epicampocera_succincta_genome_assembly,_chromosome:_1	AUGUSTUS	intron	804118	804188	1	+	.	ID=g253.t1.intron2;Parent=g253.t1;
OW052034.1_Epicampocera_succincta_genome_assembly,_chromosome:_1	AUGUSTUS	CDS	804189	804386	1	+	0	ID=g253.t1.CDS3;Parent=g253.t1;
OW052034.1_Epicampocera_succincta_genome_assembly,_chromosome:_1	AUGUSTUS	exon	804189	804386	.	+	.	ID=g253.t1.exon3;Parent=g253.t1;
OW052034.1_Epicampocera_succincta_genome_assembly,_chromosome:_1	AUGUSTUS	intron	804387	804462	1	+	.	ID=g253.t1.intron3;Parent=g253.t1;
OW052034.1_Epicampocera_succincta_genome_assembly,_chromosome:_1	AUGUSTUS	CDS	804463	804852	1	+	0	ID=g253.t1.CDS4;Parent=g253.t1;
OW052034.1_Epicampocera_succincta_genome_assembly,_chromosome:_1	AUGUSTUS	exon	804463	804852	.	+	.	ID=g253.t1.exon4;Parent=g253.t1;
OW052034.1_Epicampocera_succincta_genome_assembly,_chromosome:_1	AUGUSTUS	intron	804853	804925	1	+	.	ID=g253.t1.intron4;Parent=g253.t1;
OW052034.1_Epicampocera_succincta_genome_assembly,_chromosome:_1	AUGUSTUS	CDS	804926	805159	1	+	0	ID=g253.t1.CDS5;Parent=g253.t1;
OW052034.1_Epicampocera_succincta_genome_assembly,_chromosome:_1	AUGUSTUS	exon	804926	805159	.	+	.	ID=g253.t1.exon5;Parent=g253.t1;
OW052034.1_Epicampocera_succincta_genome_assembly,_chromosome:_1	AUGUSTUS	intron	805160	805217	1	+	.	ID=g253.t1.intron5;Parent=g253.t1;
OW052034.1_Epicampocera_succincta_genome_assembly,_chromosome:_1	AUGUSTUS	CDS	805218	805364	1	+	0	ID=g253.t1.CDS6;Parent=g253.t1;
OW052034.1_Epicampocera_succincta_genome_assembly,_chromosome:_1	AUGUSTUS	exon	805218	805364	.	+	.	ID=g253.t1.exon6;Parent=g253.t1;
OW052034.1_Epicampocera_succincta_genome_assembly,_chromosome:_1	AUGUSTUS	intron	805365	805439	1	+	.	ID=g253.t1.intron6;Parent=g253.t1;
OW052034.1_Epicampocera_succincta_genome_assembly,_chromosome:_1	AUGUSTUS	CDS	805440	805520	1	+	0	ID=g253.t1.CDS7;Parent=g253.t1;
OW052034.1_Epicampocera_succincta_genome_assembly,_chromosome:_1	AUGUSTUS	exon	805440	805520	.	+	.	ID=g253.t1.exon7;Parent=g253.t1;
OW052034.1_Epicampocera_succincta_genome_assembly,_chromosome:_1	AUGUSTUS	stop_codon	805518	805520	.	+	0	ID=g253.t1.stop1;Parent=g253.t1;
OW052034.1_Epicampocera_succincta_genome_assembly,_chromosome:_1	AUGUSTUS	gene	812623	815201	.	-	.	ID=g254;
OW052034.1_Epicampocera_succincta_genome_assembly,_chromosome:_1	AUGUSTUS	mRNA	812623	815201	1	-	.	ID=g254.t1;Parent=g254;
OW052034.1_Epicampocera_succincta_genome_assembly,_chromosome:_1	AUGUSTUS	stop_codon	812623	812625	.	-	0	ID=g254.t1.stop1;Parent=g254.t1;
OW052034.1_Epicampocera_succincta_genome_assembly,_chromosome:_1	AUGUSTUS	CDS	812623	812773	1	-	1	ID=g254.t1.CDS1;Parent=g254.t1;
OW052034.1_Epicampocera_succincta_genome_assembly,_chromosome:_1	AUGUSTUS	exon	812623	812773	.	-	.	ID=g254.t1.exon1;Parent=g254.t1;
OW052034.1_Epicampocera_succincta_genome_assembly,_chromosome:_1	AUGUSTUS	intron	812774	812829	1	-	.	ID=g254.t1.intron1;Parent=g254.t1;
OW052034.1_Epicampocera_succincta_genome_assembly,_chromosome:_1	AUGUSTUS	CDS	812830	813149	1	-	0	ID=g254.t1.CDS2;Parent=g254.t1;
OW052034.1_Epicampocera_succincta_genome_assembly,_chromosome:_1	AUGUSTUS	exon	812830	813149	.	-	.	ID=g254.t1.exon2;Parent=g254.t1;
OW052034.1_Epicampocera_succincta_genome_assembly,_chromosome:_1	AUGUSTUS	intron	813150	815114	1	-	.	ID=g254.t1.intron2;Parent=g254.t1;
OW052034.1_Epicampocera_succincta_genome_assembly,_chromosome:_1	AUGUSTUS	CDS	815115	815201	1	-	0	ID=g254.t1.CDS3;Parent=g254.t1;
OW052034.1_Epicampocera_succincta_genome_assembly,_chromosome:_1	AUGUSTUS	exon	815115	815201	.	-	.	ID=g254.t1.exon3;Parent=g254.t1;
OW052034.1_Epicampocera_succincta_genome_assembly,_chromosome:_1	AUGUSTUS	start_codon	815199	815201	.	-	0	ID=g254.t1.start1;Parent=g254.t1;
OW052034.1_Epicampocera_succincta_genome_assembly,_chromosome:_1	AUGUSTUS	gene	855474	860275	.	+	.	ID=g255;
OW052034.1_Epicampocera_succincta_genome_assembly,_chromosome:_1	AUGUSTUS	mRNA	855474	860275	1	+	.	ID=g255.t1;Parent=g255;
OW052034.1_Epicampocera_succincta_genome_assembly,_chromosome:_1	AUGUSTUS	start_codon	855474	855476	.	+	0	ID=g255.t1.start1;Parent=g255.t1;
OW052034.1_Epicampocera_succincta_genome_assembly,_chromosome:_1	AUGUSTUS	CDS	855474	856339	1	+	0	ID=g255.t1.CDS1;Parent=g255.t1;
OW052034.1_Epicampocera_succincta_genome_assembly,_chromosome:_1	AUGUSTUS	exon	855474	856339	.	+	.	ID=g255.t1.exon1;Parent=g255.t1;
OW052034.1_Epicampocera_succincta_genome_assembly,_chromosome:_1	AUGUSTUS	intron	856340	856430	1	+	.	ID=g255.t1.intron1;Parent=g255.t1;
OW052034.1_Epicampocera_succincta_genome_assembly,_chromosome:_1	AUGUSTUS	CDS	856431	856672	1	+	1	ID=g255.t1.CDS2;Parent=g255.t1;
OW052034.1_Epicampocera_succincta_genome_assembly,_chromosome:_1	AUGUSTUS	exon	856431	856672	.	+	.	ID=g255.t1.exon2;Parent=g255.t1;
OW052034.1_Epicampocera_succincta_genome_assembly,_chromosome:_1	AUGUSTUS	intron	856673	856739	1	+	.	ID=g255.t1.intron2;Parent=g255.t1;
OW052034.1_Epicampocera_succincta_genome_assembly,_chromosome:_1	AUGUSTUS	CDS	856740	857107	1	+	2	ID=g255.t1.CDS3;Parent=g255.t1;
OW052034.1_Epicampocera_succincta_genome_assembly,_chromosome:_1	AUGUSTUS	exon	856740	857107	.	+	.	ID=g255.t1.exon3;Parent=g255.t1;
OW052034.1_Epicampocera_succincta_genome_assembly,_chromosome:_1	AUGUSTUS	intron	857108	858548	1	+	.	ID=g255.t1.intron3;Parent=g255.t1;
OW052034.1_Epicampocera_succincta_genome_assembly,_chromosome:_1	AUGUSTUS	CDS	858549	859005	1	+	0	ID=g255.t1.CDS4;Parent=g255.t1;
OW052034.1_Epicampocera_succincta_genome_assembly,_chromosome:_1	AUGUSTUS	exon	858549	859005	.	+	.	ID=g255.t1.exon4;Parent=g255.t1;
OW052034.1_Epicampocera_succincta_genome_assembly,_chromosome:_1	AUGUSTUS	intron	859006	859073	1	+	.	ID=g255.t1.intron4;Parent=g255.t1;
OW052034.1_Epicampocera_succincta_genome_assembly,_chromosome:_1	AUGUSTUS	CDS	859074	859263	1	+	2	ID=g255.t1.CDS5;Parent=g255.t1;
OW052034.1_Epicampocera_succincta_genome_assembly,_chromosome:_1	AUGUSTUS	exon	859074	859263	.	+	.	ID=g255.t1.exon5;Parent=g255.t1;
OW052034.1_Epicampocera_succincta_genome_assembly,_chromosome:_1	AUGUSTUS	intron	859264	859452	1	+	.	ID=g255.t1.intron5;Parent=g255.t1;
OW052034.1_Epicampocera_succincta_genome_assembly,_chromosome:_1	AUGUSTUS	CDS	859453	859750	1	+	1	ID=g255.t1.CDS6;Parent=g255.t1;
OW052034.1_Epicampocera_succincta_genome_assembly,_chromosome:_1	AUGUSTUS	exon	859453	859750	.	+	.	ID=g255.t1.exon6;Parent=g255.t1;
OW052034.1_Epicampocera_succincta_genome_assembly,_chromosome:_1	AUGUSTUS	intron	859751	859924	1	+	.	ID=g255.t1.intron6;Parent=g255.t1;
OW052034.1_Epicampocera_succincta_genome_assembly,_chromosome:_1	AUGUSTUS	CDS	859925	860074	1	+	0	ID=g255.t1.CDS7;Parent=g255.t1;
OW052034.1_Epicampocera_succincta_genome_assembly,_chromosome:_1	AUGUSTUS	exon	859925	860074	.	+	.	ID=g255.t1.exon7;Parent=g255.t1;
OW052034.1_Epicampocera_succincta_genome_assembly,_chromosome:_1	AUGUSTUS	intron	860075	860140	1	+	.	ID=g255.t1.intron7;Parent=g255.t1;
OW052034.1_Epicampocera_succincta_genome_assembly,_chromosome:_1	AUGUSTUS	CDS	860141	860275	1	+	0	ID=g255.t1.CDS8;Parent=g255.t1;
OW052034.1_Epicampocera_succincta_genome_assembly,_chromosome:_1	AUGUSTUS	exon	860141	860275	.	+	.	ID=g255.t1.exon8;Parent=g255.t1;
OW052034.1_Epicampocera_succincta_genome_assembly,_chromosome:_1	AUGUSTUS	stop_codon	860273	860275	.	+	0	ID=g255.t1.stop1;Parent=g255.t1;
OW052034.1_Epicampocera_succincta_genome_assembly,_chromosome:_1	AUGUSTUS	gene	862125	863276	.	-	.	ID=g256;
OW052034.1_Epicampocera_succincta_genome_assembly,_chromosome:_1	AUGUSTUS	mRNA	862125	863276	1	-	.	ID=g256.t1;Parent=g256;
OW052034.1_Epicampocera_succincta_genome_assembly,_chromosome:_1	AUGUSTUS	stop_codon	862125	862127	.	-	0	ID=g256.t1.stop1;Parent=g256.t1;
OW052034.1_Epicampocera_succincta_genome_assembly,_chromosome:_1	AUGUSTUS	CDS	862125	862653	1	-	1	ID=g256.t1.CDS1;Parent=g256.t1;
OW052034.1_Epicampocera_succincta_genome_assembly,_chromosome:_1	AUGUSTUS	exon	862125	862653	.	-	.	ID=g256.t1.exon1;Parent=g256.t1;
OW052034.1_Epicampocera_succincta_genome_assembly,_chromosome:_1	AUGUSTUS	intron	862654	863103	1	-	.	ID=g256.t1.intron1;Parent=g256.t1;
OW052034.1_Epicampocera_succincta_genome_assembly,_chromosome:_1	AUGUSTUS	CDS	863104	863276	1	-	0	ID=g256.t1.CDS2;Parent=g256.t1;
OW052034.1_Epicampocera_succincta_genome_assembly,_chromosome:_1	AUGUSTUS	exon	863104	863276	.	-	.	ID=g256.t1.exon2;Parent=g256.t1;
OW052034.1_Epicampocera_succincta_genome_assembly,_chromosome:_1	AUGUSTUS	start_codon	863274	863276	.	-	0	ID=g256.t1.start1;Parent=g256.t1;
OW052034.1_Epicampocera_succincta_genome_assembly,_chromosome:_1	AUGUSTUS	gene	864550	866928	.	+	.	ID=g257;
OW052034.1_Epicampocera_succincta_genome_assembly,_chromosome:_1	AUGUSTUS	mRNA	864550	866928	1	+	.	ID=g257.t1;Parent=g257;
OW052034.1_Epicampocera_succincta_genome_assembly,_chromosome:_1	AUGUSTUS	start_codon	864550	864552	.	+	0	ID=g257.t1.start1;Parent=g257.t1;
OW052034.1_Epicampocera_succincta_genome_assembly,_chromosome:_1	AUGUSTUS	CDS	864550	864581	1	+	0	ID=g257.t1.CDS1;Parent=g257.t1;
OW052034.1_Epicampocera_succincta_genome_assembly,_chromosome:_1	AUGUSTUS	exon	864550	864581	.	+	.	ID=g257.t1.exon1;Parent=g257.t1;
OW052034.1_Epicampocera_succincta_genome_assembly,_chromosome:_1	AUGUSTUS	intron	864582	865792	1	+	.	ID=g257.t1.intron1;Parent=g257.t1;
OW052034.1_Epicampocera_succincta_genome_assembly,_chromosome:_1	AUGUSTUS	CDS	865793	865980	1	+	1	ID=g257.t1.CDS2;Parent=g257.t1;
OW052034.1_Epicampocera_succincta_genome_assembly,_chromosome:_1	AUGUSTUS	exon	865793	865980	.	+	.	ID=g257.t1.exon2;Parent=g257.t1;
OW052034.1_Epicampocera_succincta_genome_assembly,_chromosome:_1	AUGUSTUS	intron	865981	866043	1	+	.	ID=g257.t1.intron2;Parent=g257.t1;
OW052034.1_Epicampocera_succincta_genome_assembly,_chromosome:_1	AUGUSTUS	CDS	866044	866484	1	+	2	ID=g257.t1.CDS3;Parent=g257.t1;
OW052034.1_Epicampocera_succincta_genome_assembly,_chromosome:_1	AUGUSTUS	exon	866044	866484	.	+	.	ID=g257.t1.exon3;Parent=g257.t1;
OW052034.1_Epicampocera_succincta_genome_assembly,_chromosome:_1	AUGUSTUS	intron	866485	866534	1	+	.	ID=g257.t1.intron3;Parent=g257.t1;
OW052034.1_Epicampocera_succincta_genome_assembly,_chromosome:_1	AUGUSTUS	CDS	866535	866647	1	+	2	ID=g257.t1.CDS4;Parent=g257.t1;
OW052034.1_Epicampocera_succincta_genome_assembly,_chromosome:_1	AUGUSTUS	exon	866535	866647	.	+	.	ID=g257.t1.exon4;Parent=g257.t1;
OW052034.1_Epicampocera_succincta_genome_assembly,_chromosome:_1	AUGUSTUS	intron	866648	866706	1	+	.	ID=g257.t1.intron4;Parent=g257.t1;
OW052034.1_Epicampocera_succincta_genome_assembly,_chromosome:_1	AUGUSTUS	CDS	866707	866928	1	+	0	ID=g257.t1.CDS5;Parent=g257.t1;
OW052034.1_Epicampocera_succincta_genome_assembly,_chromosome:_1	AUGUSTUS	exon	866707	866928	.	+	.	ID=g257.t1.exon5;Parent=g257.t1;
OW052034.1_Epicampocera_succincta_genome_assembly,_chromosome:_1	AUGUSTUS	stop_codon	866926	866928	.	+	0	ID=g257.t1.stop1;Parent=g257.t1;
OW052034.1_Epicampocera_succincta_genome_assembly,_chromosome:_1	AUGUSTUS	gene	868289	872619	.	-	.	ID=g258;
OW052034.1_Epicampocera_succincta_genome_assembly,_chromosome:_1	AUGUSTUS	mRNA	868289	872619	1	-	.	ID=g258.t1;Parent=g258;
OW052034.1_Epicampocera_succincta_genome_assembly,_chromosome:_1	AUGUSTUS	stop_codon	868289	868291	.	-	0	ID=g258.t1.stop1;Parent=g258.t1;
OW052034.1_Epicampocera_succincta_genome_assembly,_chromosome:_1	AUGUSTUS	CDS	868289	868416	1	-	2	ID=g258.t1.CDS1;Parent=g258.t1;
OW052034.1_Epicampocera_succincta_genome_assembly,_chromosome:_1	AUGUSTUS	exon	868289	868416	.	-	.	ID=g258.t1.exon1;Parent=g258.t1;
OW052034.1_Epicampocera_succincta_genome_assembly,_chromosome:_1	AUGUSTUS	intron	868417	869050	1	-	.	ID=g258.t1.intron1;Parent=g258.t1;
OW052034.1_Epicampocera_succincta_genome_assembly,_chromosome:_1	AUGUSTUS	CDS	869051	869262	1	-	1	ID=g258.t1.CDS2;Parent=g258.t1;
OW052034.1_Epicampocera_succincta_genome_assembly,_chromosome:_1	AUGUSTUS	exon	869051	869262	.	-	.	ID=g258.t1.exon2;Parent=g258.t1;
OW052034.1_Epicampocera_succincta_genome_assembly,_chromosome:_1	AUGUSTUS	intron	869263	869439	1	-	.	ID=g258.t1.intron2;Parent=g258.t1;
OW052034.1_Epicampocera_succincta_genome_assembly,_chromosome:_1	AUGUSTUS	CDS	869440	869605	1	-	2	ID=g258.t1.CDS3;Parent=g258.t1;
OW052034.1_Epicampocera_succincta_genome_assembly,_chromosome:_1	AUGUSTUS	exon	869440	869605	.	-	.	ID=g258.t1.exon3;Parent=g258.t1;
OW052034.1_Epicampocera_succincta_genome_assembly,_chromosome:_1	AUGUSTUS	intron	869606	871755	1	-	.	ID=g258.t1.intron3;Parent=g258.t1;
OW052034.1_Epicampocera_succincta_genome_assembly,_chromosome:_1	AUGUSTUS	CDS	871756	871910	1	-	1	ID=g258.t1.CDS4;Parent=g258.t1;
OW052034.1_Epicampocera_succincta_genome_assembly,_chromosome:_1	AUGUSTUS	exon	871756	871910	.	-	.	ID=g258.t1.exon4;Parent=g258.t1;
OW052034.1_Epicampocera_succincta_genome_assembly,_chromosome:_1	AUGUSTUS	intron	871911	872572	1	-	.	ID=g258.t1.intron4;Parent=g258.t1;
OW052034.1_Epicampocera_succincta_genome_assembly,_chromosome:_1	AUGUSTUS	CDS	872573	872619	1	-	0	ID=g258.t1.CDS5;Parent=g258.t1;
OW052034.1_Epicampocera_succincta_genome_assembly,_chromosome:_1	AUGUSTUS	exon	872573	872619	.	-	.	ID=g258.t1.exon5;Parent=g258.t1;
OW052034.1_Epicampocera_succincta_genome_assembly,_chromosome:_1	AUGUSTUS	start_codon	872617	872619	.	-	0	ID=g258.t1.start1;Parent=g258.t1;
OW052034.1_Epicampocera_succincta_genome_assembly,_chromosome:_1	AUGUSTUS	mRNA	868289	872619	1	-	.	ID=g258.t2;Parent=g258;
OW052034.1_Epicampocera_succincta_genome_assembly,_chromosome:_1	AUGUSTUS	stop_codon	868289	868291	.	-	0	ID=g258.t2.stop1;Parent=g258.t2;
OW052034.1_Epicampocera_succincta_genome_assembly,_chromosome:_1	AUGUSTUS	CDS	868289	868416	1	-	2	ID=g258.t2.CDS1;Parent=g258.t2;
OW052034.1_Epicampocera_succincta_genome_assembly,_chromosome:_1	AUGUSTUS	exon	868289	868416	.	-	.	ID=g258.t2.exon1;Parent=g258.t2;
OW052034.1_Epicampocera_succincta_genome_assembly,_chromosome:_1	AUGUSTUS	intron	868417	869050	1	-	.	ID=g258.t2.intron1;Parent=g258.t2;
OW052034.1_Epicampocera_succincta_genome_assembly,_chromosome:_1	AUGUSTUS	CDS	869051	869262	1	-	1	ID=g258.t2.CDS2;Parent=g258.t2;
OW052034.1_Epicampocera_succincta_genome_assembly,_chromosome:_1	AUGUSTUS	exon	869051	869262	.	-	.	ID=g258.t2.exon2;Parent=g258.t2;
OW052034.1_Epicampocera_succincta_genome_assembly,_chromosome:_1	AUGUSTUS	intron	869263	869424	1	-	.	ID=g258.t2.intron2;Parent=g258.t2;
OW052034.1_Epicampocera_succincta_genome_assembly,_chromosome:_1	AUGUSTUS	CDS	869425	869605	1	-	2	ID=g258.t2.CDS3;Parent=g258.t2;
OW052034.1_Epicampocera_succincta_genome_assembly,_chromosome:_1	AUGUSTUS	exon	869425	869605	.	-	.	ID=g258.t2.exon3;Parent=g258.t2;
OW052034.1_Epicampocera_succincta_genome_assembly,_chromosome:_1	AUGUSTUS	intron	869606	871755	1	-	.	ID=g258.t2.intron3;Parent=g258.t2;
OW052034.1_Epicampocera_succincta_genome_assembly,_chromosome:_1	AUGUSTUS	CDS	871756	871910	1	-	1	ID=g258.t2.CDS4;Parent=g258.t2;
OW052034.1_Epicampocera_succincta_genome_assembly,_chromosome:_1	AUGUSTUS	exon	871756	871910	.	-	.	ID=g258.t2.exon4;Parent=g258.t2;
OW052034.1_Epicampocera_succincta_genome_assembly,_chromosome:_1	AUGUSTUS	intron	871911	872572	1	-	.	ID=g258.t2.intron4;Parent=g258.t2;
OW052034.1_Epicampocera_succincta_genome_assembly,_chromosome:_1	AUGUSTUS	CDS	872573	872619	1	-	0	ID=g258.t2.CDS5;Parent=g258.t2;
OW052034.1_Epicampocera_succincta_genome_assembly,_chromosome:_1	AUGUSTUS	exon	872573	872619	.	-	.	ID=g258.t2.exon5;Parent=g258.t2;
OW052034.1_Epicampocera_succincta_genome_assembly,_chromosome:_1	AUGUSTUS	start_codon	872617	872619	.	-	0	ID=g258.t2.start1;Parent=g258.t2;
OW052034.1_Epicampocera_succincta_genome_assembly,_chromosome:_1	AUGUSTUS	gene	901370	908973	.	+	.	ID=g259;
OW052034.1_Epicampocera_succincta_genome_assembly,_chromosome:_1	AUGUSTUS	mRNA	901370	908973	1	+	.	ID=g259.t1;Parent=g259;
OW052034.1_Epicampocera_succincta_genome_assembly,_chromosome:_1	AUGUSTUS	start_codon	901370	901372	.	+	0	ID=g259.t1.start1;Parent=g259.t1;
OW052034.1_Epicampocera_succincta_genome_assembly,_chromosome:_1	AUGUSTUS	CDS	901370	901786	1	+	0	ID=g259.t1.CDS1;Parent=g259.t1;
OW052034.1_Epicampocera_succincta_genome_assembly,_chromosome:_1	AUGUSTUS	exon	901370	901786	.	+	.	ID=g259.t1.exon1;Parent=g259.t1;
OW052034.1_Epicampocera_succincta_genome_assembly,_chromosome:_1	AUGUSTUS	intron	901787	901860	1	+	.	ID=g259.t1.intron1;Parent=g259.t1;
OW052034.1_Epicampocera_succincta_genome_assembly,_chromosome:_1	AUGUSTUS	CDS	901861	902016	1	+	0	ID=g259.t1.CDS2;Parent=g259.t1;
OW052034.1_Epicampocera_succincta_genome_assembly,_chromosome:_1	AUGUSTUS	exon	901861	902016	.	+	.	ID=g259.t1.exon2;Parent=g259.t1;
OW052034.1_Epicampocera_succincta_genome_assembly,_chromosome:_1	AUGUSTUS	intron	902017	902295	1	+	.	ID=g259.t1.intron2;Parent=g259.t1;
OW052034.1_Epicampocera_succincta_genome_assembly,_chromosome:_1	AUGUSTUS	CDS	902296	902557	1	+	0	ID=g259.t1.CDS3;Parent=g259.t1;
OW052034.1_Epicampocera_succincta_genome_assembly,_chromosome:_1	AUGUSTUS	exon	902296	902557	.	+	.	ID=g259.t1.exon3;Parent=g259.t1;
OW052034.1_Epicampocera_succincta_genome_assembly,_chromosome:_1	AUGUSTUS	intron	902558	904769	1	+	.	ID=g259.t1.intron3;Parent=g259.t1;
OW052034.1_Epicampocera_succincta_genome_assembly,_chromosome:_1	AUGUSTUS	CDS	904770	905037	1	+	2	ID=g259.t1.CDS4;Parent=g259.t1;
OW052034.1_Epicampocera_succincta_genome_assembly,_chromosome:_1	AUGUSTUS	exon	904770	905037	.	+	.	ID=g259.t1.exon4;Parent=g259.t1;
OW052034.1_Epicampocera_succincta_genome_assembly,_chromosome:_1	AUGUSTUS	intron	905038	905271	1	+	.	ID=g259.t1.intron4;Parent=g259.t1;
OW052034.1_Epicampocera_succincta_genome_assembly,_chromosome:_1	AUGUSTUS	CDS	905272	905569	1	+	1	ID=g259.t1.CDS5;Parent=g259.t1;
OW052034.1_Epicampocera_succincta_genome_assembly,_chromosome:_1	AUGUSTUS	exon	905272	905569	.	+	.	ID=g259.t1.exon5;Parent=g259.t1;
OW052034.1_Epicampocera_succincta_genome_assembly,_chromosome:_1	AUGUSTUS	intron	905570	906651	1	+	.	ID=g259.t1.intron5;Parent=g259.t1;
OW052034.1_Epicampocera_succincta_genome_assembly,_chromosome:_1	AUGUSTUS	CDS	906652	906832	1	+	0	ID=g259.t1.CDS6;Parent=g259.t1;
OW052034.1_Epicampocera_succincta_genome_assembly,_chromosome:_1	AUGUSTUS	exon	906652	906832	.	+	.	ID=g259.t1.exon6;Parent=g259.t1;
OW052034.1_Epicampocera_succincta_genome_assembly,_chromosome:_1	AUGUSTUS	intron	906833	908586	1	+	.	ID=g259.t1.intron6;Parent=g259.t1;
OW052034.1_Epicampocera_succincta_genome_assembly,_chromosome:_1	AUGUSTUS	CDS	908587	908732	1	+	2	ID=g259.t1.CDS7;Parent=g259.t1;
OW052034.1_Epicampocera_succincta_genome_assembly,_chromosome:_1	AUGUSTUS	exon	908587	908732	.	+	.	ID=g259.t1.exon7;Parent=g259.t1;
OW052034.1_Epicampocera_succincta_genome_assembly,_chromosome:_1	AUGUSTUS	intron	908733	908844	1	+	.	ID=g259.t1.intron7;Parent=g259.t1;
OW052034.1_Epicampocera_succincta_genome_assembly,_chromosome:_1	AUGUSTUS	CDS	908845	908973	1	+	0	ID=g259.t1.CDS8;Parent=g259.t1;
OW052034.1_Epicampocera_succincta_genome_assembly,_chromosome:_1	AUGUSTUS	exon	908845	908973	.	+	.	ID=g259.t1.exon8;Parent=g259.t1;
OW052034.1_Epicampocera_succincta_genome_assembly,_chromosome:_1	AUGUSTUS	stop_codon	908971	908973	.	+	0	ID=g259.t1.stop1;Parent=g259.t1;
OW052034.1_Epicampocera_succincta_genome_assembly,_chromosome:_1	AUGUSTUS	gene	914643	929793	.	+	.	ID=g260;
OW052034.1_Epicampocera_succincta_genome_assembly,_chromosome:_1	AUGUSTUS	mRNA	923100	929793	1	+	.	ID=g260.t1;Parent=g260;
OW052034.1_Epicampocera_succincta_genome_assembly,_chromosome:_1	AUGUSTUS	start_codon	923100	923102	.	+	0	ID=g260.t1.start1;Parent=g260.t1;
OW052034.1_Epicampocera_succincta_genome_assembly,_chromosome:_1	AUGUSTUS	CDS	923100	923333	1	+	0	ID=g260.t1.CDS1;Parent=g260.t1;
OW052034.1_Epicampocera_succincta_genome_assembly,_chromosome:_1	AUGUSTUS	exon	923100	923333	.	+	.	ID=g260.t1.exon1;Parent=g260.t1;
OW052034.1_Epicampocera_succincta_genome_assembly,_chromosome:_1	AUGUSTUS	intron	923334	926287	1	+	.	ID=g260.t1.intron1;Parent=g260.t1;
OW052034.1_Epicampocera_succincta_genome_assembly,_chromosome:_1	AUGUSTUS	CDS	926288	926690	1	+	0	ID=g260.t1.CDS2;Parent=g260.t1;
OW052034.1_Epicampocera_succincta_genome_assembly,_chromosome:_1	AUGUSTUS	exon	926288	926690	.	+	.	ID=g260.t1.exon2;Parent=g260.t1;
OW052034.1_Epicampocera_succincta_genome_assembly,_chromosome:_1	AUGUSTUS	intron	926691	927150	1	+	.	ID=g260.t1.intron2;Parent=g260.t1;
OW052034.1_Epicampocera_succincta_genome_assembly,_chromosome:_1	AUGUSTUS	CDS	927151	927418	1	+	2	ID=g260.t1.CDS3;Parent=g260.t1;
OW052034.1_Epicampocera_succincta_genome_assembly,_chromosome:_1	AUGUSTUS	exon	927151	927418	.	+	.	ID=g260.t1.exon3;Parent=g260.t1;
OW052034.1_Epicampocera_succincta_genome_assembly,_chromosome:_1	AUGUSTUS	intron	927419	927500	1	+	.	ID=g260.t1.intron3;Parent=g260.t1;
OW052034.1_Epicampocera_succincta_genome_assembly,_chromosome:_1	AUGUSTUS	CDS	927501	927912	1	+	1	ID=g260.t1.CDS4;Parent=g260.t1;
OW052034.1_Epicampocera_succincta_genome_assembly,_chromosome:_1	AUGUSTUS	exon	927501	927912	.	+	.	ID=g260.t1.exon4;Parent=g260.t1;
OW052034.1_Epicampocera_succincta_genome_assembly,_chromosome:_1	AUGUSTUS	intron	927913	929141	1	+	.	ID=g260.t1.intron4;Parent=g260.t1;
OW052034.1_Epicampocera_succincta_genome_assembly,_chromosome:_1	AUGUSTUS	CDS	929142	929322	1	+	0	ID=g260.t1.CDS5;Parent=g260.t1;
OW052034.1_Epicampocera_succincta_genome_assembly,_chromosome:_1	AUGUSTUS	exon	929142	929322	.	+	.	ID=g260.t1.exon5;Parent=g260.t1;
OW052034.1_Epicampocera_succincta_genome_assembly,_chromosome:_1	AUGUSTUS	intron	929323	929446	1	+	.	ID=g260.t1.intron5;Parent=g260.t1;
OW052034.1_Epicampocera_succincta_genome_assembly,_chromosome:_1	AUGUSTUS	CDS	929447	929592	1	+	2	ID=g260.t1.CDS6;Parent=g260.t1;
OW052034.1_Epicampocera_succincta_genome_assembly,_chromosome:_1	AUGUSTUS	exon	929447	929592	.	+	.	ID=g260.t1.exon6;Parent=g260.t1;
OW052034.1_Epicampocera_succincta_genome_assembly,_chromosome:_1	AUGUSTUS	intron	929593	929697	1	+	.	ID=g260.t1.intron6;Parent=g260.t1;
OW052034.1_Epicampocera_succincta_genome_assembly,_chromosome:_1	AUGUSTUS	CDS	929698	929793	1	+	0	ID=g260.t1.CDS7;Parent=g260.t1;
OW052034.1_Epicampocera_succincta_genome_assembly,_chromosome:_1	AUGUSTUS	exon	929698	929793	.	+	.	ID=g260.t1.exon7;Parent=g260.t1;
OW052034.1_Epicampocera_succincta_genome_assembly,_chromosome:_1	AUGUSTUS	stop_codon	929791	929793	.	+	0	ID=g260.t1.stop1;Parent=g260.t1;
OW052034.1_Epicampocera_succincta_genome_assembly,_chromosome:_1	AUGUSTUS	mRNA	914643	929793	1	+	.	ID=g260.t2;Parent=g260;
OW052034.1_Epicampocera_succincta_genome_assembly,_chromosome:_1	AUGUSTUS	start_codon	914643	914645	.	+	0	ID=g260.t2.start1;Parent=g260.t2;
OW052034.1_Epicampocera_succincta_genome_assembly,_chromosome:_1	AUGUSTUS	CDS	914643	915005	1	+	0	ID=g260.t2.CDS1;Parent=g260.t2;
OW052034.1_Epicampocera_succincta_genome_assembly,_chromosome:_1	AUGUSTUS	exon	914643	915005	.	+	.	ID=g260.t2.exon1;Parent=g260.t2;
OW052034.1_Epicampocera_succincta_genome_assembly,_chromosome:_1	AUGUSTUS	intron	915006	926287	1	+	.	ID=g260.t2.intron1;Parent=g260.t2;
OW052034.1_Epicampocera_succincta_genome_assembly,_chromosome:_1	AUGUSTUS	CDS	926288	926690	1	+	0	ID=g260.t2.CDS2;Parent=g260.t2;
OW052034.1_Epicampocera_succincta_genome_assembly,_chromosome:_1	AUGUSTUS	exon	926288	926690	.	+	.	ID=g260.t2.exon2;Parent=g260.t2;
OW052034.1_Epicampocera_succincta_genome_assembly,_chromosome:_1	AUGUSTUS	intron	926691	927150	1	+	.	ID=g260.t2.intron2;Parent=g260.t2;
OW052034.1_Epicampocera_succincta_genome_assembly,_chromosome:_1	AUGUSTUS	CDS	927151	927418	1	+	2	ID=g260.t2.CDS3;Parent=g260.t2;
OW052034.1_Epicampocera_succincta_genome_assembly,_chromosome:_1	AUGUSTUS	exon	927151	927418	.	+	.	ID=g260.t2.exon3;Parent=g260.t2;
OW052034.1_Epicampocera_succincta_genome_assembly,_chromosome:_1	AUGUSTUS	intron	927419	927500	1	+	.	ID=g260.t2.intron3;Parent=g260.t2;
OW052034.1_Epicampocera_succincta_genome_assembly,_chromosome:_1	AUGUSTUS	CDS	927501	927912	1	+	1	ID=g260.t2.CDS4;Parent=g260.t2;
OW052034.1_Epicampocera_succincta_genome_assembly,_chromosome:_1	AUGUSTUS	exon	927501	927912	.	+	.	ID=g260.t2.exon4;Parent=g260.t2;
OW052034.1_Epicampocera_succincta_genome_assembly,_chromosome:_1	AUGUSTUS	intron	927913	929141	1	+	.	ID=g260.t2.intron4;Parent=g260.t2;
OW052034.1_Epicampocera_succincta_genome_assembly,_chromosome:_1	AUGUSTUS	CDS	929142	929322	1	+	0	ID=g260.t2.CDS5;Parent=g260.t2;
OW052034.1_Epicampocera_succincta_genome_assembly,_chromosome:_1	AUGUSTUS	exon	929142	929322	.	+	.	ID=g260.t2.exon5;Parent=g260.t2;
OW052034.1_Epicampocera_succincta_genome_assembly,_chromosome:_1	AUGUSTUS	intron	929323	929446	1	+	.	ID=g260.t2.intron5;Parent=g260.t2;
OW052034.1_Epicampocera_succincta_genome_assembly,_chromosome:_1	AUGUSTUS	CDS	929447	929592	1	+	2	ID=g260.t2.CDS6;Parent=g260.t2;
OW052034.1_Epicampocera_succincta_genome_assembly,_chromosome:_1	AUGUSTUS	exon	929447	929592	.	+	.	ID=g260.t2.exon6;Parent=g260.t2;
OW052034.1_Epicampocera_succincta_genome_assembly,_chromosome:_1	AUGUSTUS	intron	929593	929697	1	+	.	ID=g260.t2.intron6;Parent=g260.t2;
OW052034.1_Epicampocera_succincta_genome_assembly,_chromosome:_1	AUGUSTUS	CDS	929698	929793	1	+	0	ID=g260.t2.CDS7;Parent=g260.t2;
OW052034.1_Epicampocera_succincta_genome_assembly,_chromosome:_1	AUGUSTUS	exon	929698	929793	.	+	.	ID=g260.t2.exon7;Parent=g260.t2;
OW052034.1_Epicampocera_succincta_genome_assembly,_chromosome:_1	AUGUSTUS	stop_codon	929791	929793	.	+	0	ID=g260.t2.stop1;Parent=g260.t2;
OW052034.1_Epicampocera_succincta_genome_assembly,_chromosome:_1	AUGUSTUS	gene	938746	940854	.	+	.	ID=g261;
OW052034.1_Epicampocera_succincta_genome_assembly,_chromosome:_1	AUGUSTUS	mRNA	938746	940854	1	+	.	ID=g261.t1;Parent=g261;
OW052034.1_Epicampocera_succincta_genome_assembly,_chromosome:_1	AUGUSTUS	start_codon	938746	938748	.	+	0	ID=g261.t1.start1;Parent=g261.t1;
OW052034.1_Epicampocera_succincta_genome_assembly,_chromosome:_1	AUGUSTUS	CDS	938746	938775	1	+	0	ID=g261.t1.CDS1;Parent=g261.t1;
OW052034.1_Epicampocera_succincta_genome_assembly,_chromosome:_1	AUGUSTUS	exon	938746	938775	.	+	.	ID=g261.t1.exon1;Parent=g261.t1;
OW052034.1_Epicampocera_succincta_genome_assembly,_chromosome:_1	AUGUSTUS	intron	938776	939696	1	+	.	ID=g261.t1.intron1;Parent=g261.t1;
OW052034.1_Epicampocera_succincta_genome_assembly,_chromosome:_1	AUGUSTUS	CDS	939697	940556	1	+	0	ID=g261.t1.CDS2;Parent=g261.t1;
OW052034.1_Epicampocera_succincta_genome_assembly,_chromosome:_1	AUGUSTUS	exon	939697	940556	.	+	.	ID=g261.t1.exon2;Parent=g261.t1;
OW052034.1_Epicampocera_succincta_genome_assembly,_chromosome:_1	AUGUSTUS	intron	940557	940628	1	+	.	ID=g261.t1.intron2;Parent=g261.t1;
OW052034.1_Epicampocera_succincta_genome_assembly,_chromosome:_1	AUGUSTUS	CDS	940629	940854	1	+	1	ID=g261.t1.CDS3;Parent=g261.t1;
OW052034.1_Epicampocera_succincta_genome_assembly,_chromosome:_1	AUGUSTUS	exon	940629	940854	.	+	.	ID=g261.t1.exon3;Parent=g261.t1;
OW052034.1_Epicampocera_succincta_genome_assembly,_chromosome:_1	AUGUSTUS	stop_codon	940852	940854	.	+	0	ID=g261.t1.stop1;Parent=g261.t1;
OW052034.1_Epicampocera_succincta_genome_assembly,_chromosome:_1	AUGUSTUS	gene	941113	941617	.	-	.	ID=g262;
OW052034.1_Epicampocera_succincta_genome_assembly,_chromosome:_1	AUGUSTUS	mRNA	941113	941617	1	-	.	ID=g262.t1;Parent=g262;
OW052034.1_Epicampocera_succincta_genome_assembly,_chromosome:_1	AUGUSTUS	stop_codon	941113	941115	.	-	0	ID=g262.t1.stop1;Parent=g262.t1;
OW052034.1_Epicampocera_succincta_genome_assembly,_chromosome:_1	AUGUSTUS	CDS	941113	941496	1	-	0	ID=g262.t1.CDS1;Parent=g262.t1;
OW052034.1_Epicampocera_succincta_genome_assembly,_chromosome:_1	AUGUSTUS	exon	941113	941496	.	-	.	ID=g262.t1.exon1;Parent=g262.t1;
OW052034.1_Epicampocera_succincta_genome_assembly,_chromosome:_1	AUGUSTUS	intron	941497	941551	1	-	.	ID=g262.t1.intron1;Parent=g262.t1;
OW052034.1_Epicampocera_succincta_genome_assembly,_chromosome:_1	AUGUSTUS	CDS	941552	941617	1	-	0	ID=g262.t1.CDS2;Parent=g262.t1;
OW052034.1_Epicampocera_succincta_genome_assembly,_chromosome:_1	AUGUSTUS	exon	941552	941617	.	-	.	ID=g262.t1.exon2;Parent=g262.t1;
OW052034.1_Epicampocera_succincta_genome_assembly,_chromosome:_1	AUGUSTUS	start_codon	941615	941617	.	-	0	ID=g262.t1.start1;Parent=g262.t1;
OW052034.1_Epicampocera_succincta_genome_assembly,_chromosome:_1	AUGUSTUS	gene	943104	943892	.	+	.	ID=g263;
OW052034.1_Epicampocera_succincta_genome_assembly,_chromosome:_1	AUGUSTUS	mRNA	943104	943892	1	+	.	ID=g263.t1;Parent=g263;
OW052034.1_Epicampocera_succincta_genome_assembly,_chromosome:_1	AUGUSTUS	start_codon	943104	943106	.	+	0	ID=g263.t1.start1;Parent=g263.t1;
OW052034.1_Epicampocera_succincta_genome_assembly,_chromosome:_1	AUGUSTUS	CDS	943104	943892	1	+	0	ID=g263.t1.CDS1;Parent=g263.t1;
OW052034.1_Epicampocera_succincta_genome_assembly,_chromosome:_1	AUGUSTUS	exon	943104	943892	.	+	.	ID=g263.t1.exon1;Parent=g263.t1;
OW052034.1_Epicampocera_succincta_genome_assembly,_chromosome:_1	AUGUSTUS	stop_codon	943890	943892	.	+	0	ID=g263.t1.stop1;Parent=g263.t1;
OW052034.1_Epicampocera_succincta_genome_assembly,_chromosome:_1	AUGUSTUS	gene	946598	953197	.	-	.	ID=g264;
OW052034.1_Epicampocera_succincta_genome_assembly,_chromosome:_1	AUGUSTUS	mRNA	946598	953197	1	-	.	ID=g264.t1;Parent=g264;
OW052034.1_Epicampocera_succincta_genome_assembly,_chromosome:_1	AUGUSTUS	stop_codon	946598	946600	.	-	0	ID=g264.t1.stop1;Parent=g264.t1;
OW052034.1_Epicampocera_succincta_genome_assembly,_chromosome:_1	AUGUSTUS	CDS	946598	947587	1	-	0	ID=g264.t1.CDS1;Parent=g264.t1;
OW052034.1_Epicampocera_succincta_genome_assembly,_chromosome:_1	AUGUSTUS	exon	946598	947587	.	-	.	ID=g264.t1.exon1;Parent=g264.t1;
OW052034.1_Epicampocera_succincta_genome_assembly,_chromosome:_1	AUGUSTUS	intron	947588	947650	1	-	.	ID=g264.t1.intron1;Parent=g264.t1;
OW052034.1_Epicampocera_succincta_genome_assembly,_chromosome:_1	AUGUSTUS	CDS	947651	948273	1	-	2	ID=g264.t1.CDS2;Parent=g264.t1;
OW052034.1_Epicampocera_succincta_genome_assembly,_chromosome:_1	AUGUSTUS	exon	947651	948273	.	-	.	ID=g264.t1.exon2;Parent=g264.t1;
OW052034.1_Epicampocera_succincta_genome_assembly,_chromosome:_1	AUGUSTUS	intron	948274	953154	1	-	.	ID=g264.t1.intron2;Parent=g264.t1;
OW052034.1_Epicampocera_succincta_genome_assembly,_chromosome:_1	AUGUSTUS	CDS	953155	953197	1	-	0	ID=g264.t1.CDS3;Parent=g264.t1;
OW052034.1_Epicampocera_succincta_genome_assembly,_chromosome:_1	AUGUSTUS	exon	953155	953197	.	-	.	ID=g264.t1.exon3;Parent=g264.t1;
OW052034.1_Epicampocera_succincta_genome_assembly,_chromosome:_1	AUGUSTUS	start_codon	953195	953197	.	-	0	ID=g264.t1.start1;Parent=g264.t1;
OW052034.1_Epicampocera_succincta_genome_assembly,_chromosome:_1	AUGUSTUS	gene	957047	964954	.	+	.	ID=g265;
OW052034.1_Epicampocera_succincta_genome_assembly,_chromosome:_1	AUGUSTUS	mRNA	957047	964954	1	+	.	ID=g265.t1;Parent=g265;
OW052034.1_Epicampocera_succincta_genome_assembly,_chromosome:_1	AUGUSTUS	start_codon	957047	957049	.	+	0	ID=g265.t1.start1;Parent=g265.t1;
OW052034.1_Epicampocera_succincta_genome_assembly,_chromosome:_1	AUGUSTUS	CDS	957047	957422	1	+	0	ID=g265.t1.CDS1;Parent=g265.t1;
OW052034.1_Epicampocera_succincta_genome_assembly,_chromosome:_1	AUGUSTUS	exon	957047	957422	.	+	.	ID=g265.t1.exon1;Parent=g265.t1;
OW052034.1_Epicampocera_succincta_genome_assembly,_chromosome:_1	AUGUSTUS	intron	957423	957480	1	+	.	ID=g265.t1.intron1;Parent=g265.t1;
OW052034.1_Epicampocera_succincta_genome_assembly,_chromosome:_1	AUGUSTUS	CDS	957481	957718	1	+	2	ID=g265.t1.CDS2;Parent=g265.t1;
OW052034.1_Epicampocera_succincta_genome_assembly,_chromosome:_1	AUGUSTUS	exon	957481	957718	.	+	.	ID=g265.t1.exon2;Parent=g265.t1;
OW052034.1_Epicampocera_succincta_genome_assembly,_chromosome:_1	AUGUSTUS	intron	957719	959211	1	+	.	ID=g265.t1.intron2;Parent=g265.t1;
OW052034.1_Epicampocera_succincta_genome_assembly,_chromosome:_1	AUGUSTUS	CDS	959212	959341	1	+	1	ID=g265.t1.CDS3;Parent=g265.t1;
OW052034.1_Epicampocera_succincta_genome_assembly,_chromosome:_1	AUGUSTUS	exon	959212	959341	.	+	.	ID=g265.t1.exon3;Parent=g265.t1;
OW052034.1_Epicampocera_succincta_genome_assembly,_chromosome:_1	AUGUSTUS	intron	959342	960038	1	+	.	ID=g265.t1.intron3;Parent=g265.t1;
OW052034.1_Epicampocera_succincta_genome_assembly,_chromosome:_1	AUGUSTUS	CDS	960039	960200	1	+	0	ID=g265.t1.CDS4;Parent=g265.t1;
OW052034.1_Epicampocera_succincta_genome_assembly,_chromosome:_1	AUGUSTUS	exon	960039	960200	.	+	.	ID=g265.t1.exon4;Parent=g265.t1;
OW052034.1_Epicampocera_succincta_genome_assembly,_chromosome:_1	AUGUSTUS	intron	960201	961323	1	+	.	ID=g265.t1.intron4;Parent=g265.t1;
OW052034.1_Epicampocera_succincta_genome_assembly,_chromosome:_1	AUGUSTUS	CDS	961324	961426	1	+	0	ID=g265.t1.CDS5;Parent=g265.t1;
OW052034.1_Epicampocera_succincta_genome_assembly,_chromosome:_1	AUGUSTUS	exon	961324	961426	.	+	.	ID=g265.t1.exon5;Parent=g265.t1;
OW052034.1_Epicampocera_succincta_genome_assembly,_chromosome:_1	AUGUSTUS	intron	961427	961597	1	+	.	ID=g265.t1.intron5;Parent=g265.t1;
OW052034.1_Epicampocera_succincta_genome_assembly,_chromosome:_1	AUGUSTUS	CDS	961598	961654	1	+	2	ID=g265.t1.CDS6;Parent=g265.t1;
OW052034.1_Epicampocera_succincta_genome_assembly,_chromosome:_1	AUGUSTUS	exon	961598	961654	.	+	.	ID=g265.t1.exon6;Parent=g265.t1;
OW052034.1_Epicampocera_succincta_genome_assembly,_chromosome:_1	AUGUSTUS	intron	961655	962007	1	+	.	ID=g265.t1.intron6;Parent=g265.t1;
OW052034.1_Epicampocera_succincta_genome_assembly,_chromosome:_1	AUGUSTUS	CDS	962008	962126	1	+	2	ID=g265.t1.CDS7;Parent=g265.t1;
OW052034.1_Epicampocera_succincta_genome_assembly,_chromosome:_1	AUGUSTUS	exon	962008	962126	.	+	.	ID=g265.t1.exon7;Parent=g265.t1;
OW052034.1_Epicampocera_succincta_genome_assembly,_chromosome:_1	AUGUSTUS	intron	962127	962182	1	+	.	ID=g265.t1.intron7;Parent=g265.t1;
OW052034.1_Epicampocera_succincta_genome_assembly,_chromosome:_1	AUGUSTUS	CDS	962183	962447	1	+	0	ID=g265.t1.CDS8;Parent=g265.t1;
OW052034.1_Epicampocera_succincta_genome_assembly,_chromosome:_1	AUGUSTUS	exon	962183	962447	.	+	.	ID=g265.t1.exon8;Parent=g265.t1;
OW052034.1_Epicampocera_succincta_genome_assembly,_chromosome:_1	AUGUSTUS	intron	962448	964145	1	+	.	ID=g265.t1.intron8;Parent=g265.t1;
OW052034.1_Epicampocera_succincta_genome_assembly,_chromosome:_1	AUGUSTUS	CDS	964146	964954	1	+	2	ID=g265.t1.CDS9;Parent=g265.t1;
OW052034.1_Epicampocera_succincta_genome_assembly,_chromosome:_1	AUGUSTUS	exon	964146	964954	.	+	.	ID=g265.t1.exon9;Parent=g265.t1;
OW052034.1_Epicampocera_succincta_genome_assembly,_chromosome:_1	AUGUSTUS	stop_codon	964952	964954	.	+	0	ID=g265.t1.stop1;Parent=g265.t1;
OW052034.1_Epicampocera_succincta_genome_assembly,_chromosome:_1	AUGUSTUS	mRNA	957047	964954	1	+	.	ID=g265.t2;Parent=g265;
OW052034.1_Epicampocera_succincta_genome_assembly,_chromosome:_1	AUGUSTUS	start_codon	957047	957049	.	+	0	ID=g265.t2.start1;Parent=g265.t2;
OW052034.1_Epicampocera_succincta_genome_assembly,_chromosome:_1	AUGUSTUS	CDS	957047	957422	1	+	0	ID=g265.t2.CDS1;Parent=g265.t2;
OW052034.1_Epicampocera_succincta_genome_assembly,_chromosome:_1	AUGUSTUS	exon	957047	957422	.	+	.	ID=g265.t2.exon1;Parent=g265.t2;
OW052034.1_Epicampocera_succincta_genome_assembly,_chromosome:_1	AUGUSTUS	intron	957423	957483	1	+	.	ID=g265.t2.intron1;Parent=g265.t2;
OW052034.1_Epicampocera_succincta_genome_assembly,_chromosome:_1	AUGUSTUS	CDS	957484	957718	1	+	2	ID=g265.t2.CDS2;Parent=g265.t2;
OW052034.1_Epicampocera_succincta_genome_assembly,_chromosome:_1	AUGUSTUS	exon	957484	957718	.	+	.	ID=g265.t2.exon2;Parent=g265.t2;
OW052034.1_Epicampocera_succincta_genome_assembly,_chromosome:_1	AUGUSTUS	intron	957719	959211	1	+	.	ID=g265.t2.intron2;Parent=g265.t2;
OW052034.1_Epicampocera_succincta_genome_assembly,_chromosome:_1	AUGUSTUS	CDS	959212	959341	1	+	1	ID=g265.t2.CDS3;Parent=g265.t2;
OW052034.1_Epicampocera_succincta_genome_assembly,_chromosome:_1	AUGUSTUS	exon	959212	959341	.	+	.	ID=g265.t2.exon3;Parent=g265.t2;
OW052034.1_Epicampocera_succincta_genome_assembly,_chromosome:_1	AUGUSTUS	intron	959342	960038	1	+	.	ID=g265.t2.intron3;Parent=g265.t2;
OW052034.1_Epicampocera_succincta_genome_assembly,_chromosome:_1	AUGUSTUS	CDS	960039	960200	1	+	0	ID=g265.t2.CDS4;Parent=g265.t2;
OW052034.1_Epicampocera_succincta_genome_assembly,_chromosome:_1	AUGUSTUS	exon	960039	960200	.	+	.	ID=g265.t2.exon4;Parent=g265.t2;
OW052034.1_Epicampocera_succincta_genome_assembly,_chromosome:_1	AUGUSTUS	intron	960201	961323	1	+	.	ID=g265.t2.intron4;Parent=g265.t2;
OW052034.1_Epicampocera_succincta_genome_assembly,_chromosome:_1	AUGUSTUS	CDS	961324	961426	1	+	0	ID=g265.t2.CDS5;Parent=g265.t2;
OW052034.1_Epicampocera_succincta_genome_assembly,_chromosome:_1	AUGUSTUS	exon	961324	961426	.	+	.	ID=g265.t2.exon5;Parent=g265.t2;
OW052034.1_Epicampocera_succincta_genome_assembly,_chromosome:_1	AUGUSTUS	intron	961427	961597	1	+	.	ID=g265.t2.intron5;Parent=g265.t2;
OW052034.1_Epicampocera_succincta_genome_assembly,_chromosome:_1	AUGUSTUS	CDS	961598	961654	1	+	2	ID=g265.t2.CDS6;Parent=g265.t2;
OW052034.1_Epicampocera_succincta_genome_assembly,_chromosome:_1	AUGUSTUS	exon	961598	961654	.	+	.	ID=g265.t2.exon6;Parent=g265.t2;
OW052034.1_Epicampocera_succincta_genome_assembly,_chromosome:_1	AUGUSTUS	intron	961655	962007	1	+	.	ID=g265.t2.intron6;Parent=g265.t2;
OW052034.1_Epicampocera_succincta_genome_assembly,_chromosome:_1	AUGUSTUS	CDS	962008	962126	1	+	2	ID=g265.t2.CDS7;Parent=g265.t2;
OW052034.1_Epicampocera_succincta_genome_assembly,_chromosome:_1	AUGUSTUS	exon	962008	962126	.	+	.	ID=g265.t2.exon7;Parent=g265.t2;
OW052034.1_Epicampocera_succincta_genome_assembly,_chromosome:_1	AUGUSTUS	intron	962127	962182	1	+	.	ID=g265.t2.intron7;Parent=g265.t2;
OW052034.1_Epicampocera_succincta_genome_assembly,_chromosome:_1	AUGUSTUS	CDS	962183	962447	1	+	0	ID=g265.t2.CDS8;Parent=g265.t2;
OW052034.1_Epicampocera_succincta_genome_assembly,_chromosome:_1	AUGUSTUS	exon	962183	962447	.	+	.	ID=g265.t2.exon8;Parent=g265.t2;
OW052034.1_Epicampocera_succincta_genome_assembly,_chromosome:_1	AUGUSTUS	intron	962448	964145	1	+	.	ID=g265.t2.intron8;Parent=g265.t2;
OW052034.1_Epicampocera_succincta_genome_assembly,_chromosome:_1	AUGUSTUS	CDS	964146	964954	1	+	2	ID=g265.t2.CDS9;Parent=g265.t2;
OW052034.1_Epicampocera_succincta_genome_assembly,_chromosome:_1	AUGUSTUS	exon	964146	964954	.	+	.	ID=g265.t2.exon9;Parent=g265.t2;
OW052034.1_Epicampocera_succincta_genome_assembly,_chromosome:_1	AUGUSTUS	stop_codon	964952	964954	.	+	0	ID=g265.t2.stop1;Parent=g265.t2;
OW052034.1_Epicampocera_succincta_genome_assembly,_chromosome:_1	AUGUSTUS	gene	965944	967502	.	-	.	ID=g266;
OW052034.1_Epicampocera_succincta_genome_assembly,_chromosome:_1	AUGUSTUS	mRNA	965944	967502	1	-	.	ID=g266.t1;Parent=g266;
OW052034.1_Epicampocera_succincta_genome_assembly,_chromosome:_1	AUGUSTUS	stop_codon	965944	965946	.	-	0	ID=g266.t1.stop1;Parent=g266.t1;
OW052034.1_Epicampocera_succincta_genome_assembly,_chromosome:_1	AUGUSTUS	CDS	965944	966907	1	-	1	ID=g266.t1.CDS1;Parent=g266.t1;
OW052034.1_Epicampocera_succincta_genome_assembly,_chromosome:_1	AUGUSTUS	exon	965944	966907	.	-	.	ID=g266.t1.exon1;Parent=g266.t1;
OW052034.1_Epicampocera_succincta_genome_assembly,_chromosome:_1	AUGUSTUS	intron	966908	966966	1	-	.	ID=g266.t1.intron1;Parent=g266.t1;
OW052034.1_Epicampocera_succincta_genome_assembly,_chromosome:_1	AUGUSTUS	CDS	966967	967295	1	-	0	ID=g266.t1.CDS2;Parent=g266.t1;
OW052034.1_Epicampocera_succincta_genome_assembly,_chromosome:_1	AUGUSTUS	exon	966967	967295	.	-	.	ID=g266.t1.exon2;Parent=g266.t1;
OW052034.1_Epicampocera_succincta_genome_assembly,_chromosome:_1	AUGUSTUS	intron	967296	967370	1	-	.	ID=g266.t1.intron2;Parent=g266.t1;
OW052034.1_Epicampocera_succincta_genome_assembly,_chromosome:_1	AUGUSTUS	CDS	967371	967502	1	-	0	ID=g266.t1.CDS3;Parent=g266.t1;
OW052034.1_Epicampocera_succincta_genome_assembly,_chromosome:_1	AUGUSTUS	exon	967371	967502	.	-	.	ID=g266.t1.exon3;Parent=g266.t1;
OW052034.1_Epicampocera_succincta_genome_assembly,_chromosome:_1	AUGUSTUS	start_codon	967500	967502	.	-	0	ID=g266.t1.start1;Parent=g266.t1;
OW052034.1_Epicampocera_succincta_genome_assembly,_chromosome:_1	AUGUSTUS	gene	968131	971996	.	+	.	ID=g267;
OW052034.1_Epicampocera_succincta_genome_assembly,_chromosome:_1	AUGUSTUS	mRNA	968131	971996	1	+	.	ID=g267.t1;Parent=g267;
OW052034.1_Epicampocera_succincta_genome_assembly,_chromosome:_1	AUGUSTUS	start_codon	968131	968133	.	+	0	ID=g267.t1.start1;Parent=g267.t1;
OW052034.1_Epicampocera_succincta_genome_assembly,_chromosome:_1	AUGUSTUS	CDS	968131	968219	1	+	0	ID=g267.t1.CDS1;Parent=g267.t1;
OW052034.1_Epicampocera_succincta_genome_assembly,_chromosome:_1	AUGUSTUS	exon	968131	968219	.	+	.	ID=g267.t1.exon1;Parent=g267.t1;
OW052034.1_Epicampocera_succincta_genome_assembly,_chromosome:_1	AUGUSTUS	intron	968220	968308	1	+	.	ID=g267.t1.intron1;Parent=g267.t1;
OW052034.1_Epicampocera_succincta_genome_assembly,_chromosome:_1	AUGUSTUS	CDS	968309	968646	1	+	1	ID=g267.t1.CDS2;Parent=g267.t1;
OW052034.1_Epicampocera_succincta_genome_assembly,_chromosome:_1	AUGUSTUS	exon	968309	968646	.	+	.	ID=g267.t1.exon2;Parent=g267.t1;
OW052034.1_Epicampocera_succincta_genome_assembly,_chromosome:_1	AUGUSTUS	intron	968647	968940	1	+	.	ID=g267.t1.intron2;Parent=g267.t1;
OW052034.1_Epicampocera_succincta_genome_assembly,_chromosome:_1	AUGUSTUS	CDS	968941	969143	1	+	2	ID=g267.t1.CDS3;Parent=g267.t1;
OW052034.1_Epicampocera_succincta_genome_assembly,_chromosome:_1	AUGUSTUS	exon	968941	969143	.	+	.	ID=g267.t1.exon3;Parent=g267.t1;
OW052034.1_Epicampocera_succincta_genome_assembly,_chromosome:_1	AUGUSTUS	intron	969144	969206	1	+	.	ID=g267.t1.intron3;Parent=g267.t1;
OW052034.1_Epicampocera_succincta_genome_assembly,_chromosome:_1	AUGUSTUS	CDS	969207	971996	1	+	0	ID=g267.t1.CDS4;Parent=g267.t1;
OW052034.1_Epicampocera_succincta_genome_assembly,_chromosome:_1	AUGUSTUS	exon	969207	971996	.	+	.	ID=g267.t1.exon4;Parent=g267.t1;
OW052034.1_Epicampocera_succincta_genome_assembly,_chromosome:_1	AUGUSTUS	stop_codon	971994	971996	.	+	0	ID=g267.t1.stop1;Parent=g267.t1;
OW052034.1_Epicampocera_succincta_genome_assembly,_chromosome:_1	AUGUSTUS	gene	974063	975069	.	+	.	ID=g268;
OW052034.1_Epicampocera_succincta_genome_assembly,_chromosome:_1	AUGUSTUS	mRNA	974063	975069	1	+	.	ID=g268.t1;Parent=g268;
OW052034.1_Epicampocera_succincta_genome_assembly,_chromosome:_1	AUGUSTUS	start_codon	974063	974065	.	+	0	ID=g268.t1.start1;Parent=g268.t1;
OW052034.1_Epicampocera_succincta_genome_assembly,_chromosome:_1	AUGUSTUS	CDS	974063	974201	1	+	0	ID=g268.t1.CDS1;Parent=g268.t1;
OW052034.1_Epicampocera_succincta_genome_assembly,_chromosome:_1	AUGUSTUS	exon	974063	974201	.	+	.	ID=g268.t1.exon1;Parent=g268.t1;
OW052034.1_Epicampocera_succincta_genome_assembly,_chromosome:_1	AUGUSTUS	intron	974202	974579	1	+	.	ID=g268.t1.intron1;Parent=g268.t1;
OW052034.1_Epicampocera_succincta_genome_assembly,_chromosome:_1	AUGUSTUS	CDS	974580	974836	1	+	2	ID=g268.t1.CDS2;Parent=g268.t1;
OW052034.1_Epicampocera_succincta_genome_assembly,_chromosome:_1	AUGUSTUS	exon	974580	974836	.	+	.	ID=g268.t1.exon2;Parent=g268.t1;
OW052034.1_Epicampocera_succincta_genome_assembly,_chromosome:_1	AUGUSTUS	intron	974837	974892	1	+	.	ID=g268.t1.intron2;Parent=g268.t1;
OW052034.1_Epicampocera_succincta_genome_assembly,_chromosome:_1	AUGUSTUS	CDS	974893	975069	1	+	0	ID=g268.t1.CDS3;Parent=g268.t1;
OW052034.1_Epicampocera_succincta_genome_assembly,_chromosome:_1	AUGUSTUS	exon	974893	975069	.	+	.	ID=g268.t1.exon3;Parent=g268.t1;
OW052034.1_Epicampocera_succincta_genome_assembly,_chromosome:_1	AUGUSTUS	stop_codon	975067	975069	.	+	0	ID=g268.t1.stop1;Parent=g268.t1;
OW052034.1_Epicampocera_succincta_genome_assembly,_chromosome:_1	AUGUSTUS	gene	977294	980143	.	-	.	ID=g269;
OW052034.1_Epicampocera_succincta_genome_assembly,_chromosome:_1	AUGUSTUS	mRNA	977294	980143	1	-	.	ID=g269.t1;Parent=g269;
OW052034.1_Epicampocera_succincta_genome_assembly,_chromosome:_1	AUGUSTUS	stop_codon	977294	977296	.	-	0	ID=g269.t1.stop1;Parent=g269.t1;
OW052034.1_Epicampocera_succincta_genome_assembly,_chromosome:_1	AUGUSTUS	CDS	977294	977478	1	-	2	ID=g269.t1.CDS1;Parent=g269.t1;
OW052034.1_Epicampocera_succincta_genome_assembly,_chromosome:_1	AUGUSTUS	exon	977294	977478	.	-	.	ID=g269.t1.exon1;Parent=g269.t1;
OW052034.1_Epicampocera_succincta_genome_assembly,_chromosome:_1	AUGUSTUS	intron	977479	977825	1	-	.	ID=g269.t1.intron1;Parent=g269.t1;
OW052034.1_Epicampocera_succincta_genome_assembly,_chromosome:_1	AUGUSTUS	CDS	977826	978544	1	-	1	ID=g269.t1.CDS2;Parent=g269.t1;
OW052034.1_Epicampocera_succincta_genome_assembly,_chromosome:_1	AUGUSTUS	exon	977826	978544	.	-	.	ID=g269.t1.exon2;Parent=g269.t1;
OW052034.1_Epicampocera_succincta_genome_assembly,_chromosome:_1	AUGUSTUS	intron	978545	979023	1	-	.	ID=g269.t1.intron2;Parent=g269.t1;
OW052034.1_Epicampocera_succincta_genome_assembly,_chromosome:_1	AUGUSTUS	CDS	979024	979900	1	-	2	ID=g269.t1.CDS3;Parent=g269.t1;
OW052034.1_Epicampocera_succincta_genome_assembly,_chromosome:_1	AUGUSTUS	exon	979024	979900	.	-	.	ID=g269.t1.exon3;Parent=g269.t1;
OW052034.1_Epicampocera_succincta_genome_assembly,_chromosome:_1	AUGUSTUS	intron	979901	979971	1	-	.	ID=g269.t1.intron3;Parent=g269.t1;
OW052034.1_Epicampocera_succincta_genome_assembly,_chromosome:_1	AUGUSTUS	CDS	979972	980143	1	-	0	ID=g269.t1.CDS4;Parent=g269.t1;
OW052034.1_Epicampocera_succincta_genome_assembly,_chromosome:_1	AUGUSTUS	exon	979972	980143	.	-	.	ID=g269.t1.exon4;Parent=g269.t1;
OW052034.1_Epicampocera_succincta_genome_assembly,_chromosome:_1	AUGUSTUS	start_codon	980141	980143	.	-	0	ID=g269.t1.start1;Parent=g269.t1;
OW052034.1_Epicampocera_succincta_genome_assembly,_chromosome:_1	AUGUSTUS	gene	981122	982521	.	-	.	ID=g270;
OW052034.1_Epicampocera_succincta_genome_assembly,_chromosome:_1	AUGUSTUS	mRNA	981122	982521	1	-	.	ID=g270.t1;Parent=g270;
OW052034.1_Epicampocera_succincta_genome_assembly,_chromosome:_1	AUGUSTUS	stop_codon	981122	981124	.	-	0	ID=g270.t1.stop1;Parent=g270.t1;
OW052034.1_Epicampocera_succincta_genome_assembly,_chromosome:_1	AUGUSTUS	CDS	981122	981199	1	-	0	ID=g270.t1.CDS1;Parent=g270.t1;
OW052034.1_Epicampocera_succincta_genome_assembly,_chromosome:_1	AUGUSTUS	exon	981122	981199	.	-	.	ID=g270.t1.exon1;Parent=g270.t1;
OW052034.1_Epicampocera_succincta_genome_assembly,_chromosome:_1	AUGUSTUS	intron	981200	982234	1	-	.	ID=g270.t1.intron1;Parent=g270.t1;
OW052034.1_Epicampocera_succincta_genome_assembly,_chromosome:_1	AUGUSTUS	CDS	982235	982309	1	-	0	ID=g270.t1.CDS2;Parent=g270.t1;
OW052034.1_Epicampocera_succincta_genome_assembly,_chromosome:_1	AUGUSTUS	exon	982235	982309	.	-	.	ID=g270.t1.exon2;Parent=g270.t1;
OW052034.1_Epicampocera_succincta_genome_assembly,_chromosome:_1	AUGUSTUS	intron	982310	982413	1	-	.	ID=g270.t1.intron2;Parent=g270.t1;
OW052034.1_Epicampocera_succincta_genome_assembly,_chromosome:_1	AUGUSTUS	CDS	982414	982521	1	-	0	ID=g270.t1.CDS3;Parent=g270.t1;
OW052034.1_Epicampocera_succincta_genome_assembly,_chromosome:_1	AUGUSTUS	exon	982414	982521	.	-	.	ID=g270.t1.exon3;Parent=g270.t1;
OW052034.1_Epicampocera_succincta_genome_assembly,_chromosome:_1	AUGUSTUS	start_codon	982519	982521	.	-	0	ID=g270.t1.start1;Parent=g270.t1;
OW052034.1_Epicampocera_succincta_genome_assembly,_chromosome:_1	AUGUSTUS	gene	983728	984606	.	+	.	ID=g271;
OW052034.1_Epicampocera_succincta_genome_assembly,_chromosome:_1	AUGUSTUS	mRNA	983728	984606	1	+	.	ID=g271.t1;Parent=g271;
OW052034.1_Epicampocera_succincta_genome_assembly,_chromosome:_1	AUGUSTUS	start_codon	983728	983730	.	+	0	ID=g271.t1.start1;Parent=g271.t1;
OW052034.1_Epicampocera_succincta_genome_assembly,_chromosome:_1	AUGUSTUS	CDS	983728	984606	1	+	0	ID=g271.t1.CDS1;Parent=g271.t1;
OW052034.1_Epicampocera_succincta_genome_assembly,_chromosome:_1	AUGUSTUS	exon	983728	984606	.	+	.	ID=g271.t1.exon1;Parent=g271.t1;
OW052034.1_Epicampocera_succincta_genome_assembly,_chromosome:_1	AUGUSTUS	stop_codon	984604	984606	.	+	0	ID=g271.t1.stop1;Parent=g271.t1;
OW052034.1_Epicampocera_succincta_genome_assembly,_chromosome:_1	AUGUSTUS	gene	989056	992109	.	+	.	ID=g272;
OW052034.1_Epicampocera_succincta_genome_assembly,_chromosome:_1	AUGUSTUS	mRNA	989056	992109	1	+	.	ID=g272.t1;Parent=g272;
OW052034.1_Epicampocera_succincta_genome_assembly,_chromosome:_1	AUGUSTUS	start_codon	989056	989058	.	+	0	ID=g272.t1.start1;Parent=g272.t1;
OW052034.1_Epicampocera_succincta_genome_assembly,_chromosome:_1	AUGUSTUS	CDS	989056	992109	1	+	0	ID=g272.t1.CDS1;Parent=g272.t1;
OW052034.1_Epicampocera_succincta_genome_assembly,_chromosome:_1	AUGUSTUS	exon	989056	992109	.	+	.	ID=g272.t1.exon1;Parent=g272.t1;
OW052034.1_Epicampocera_succincta_genome_assembly,_chromosome:_1	AUGUSTUS	stop_codon	992107	992109	.	+	0	ID=g272.t1.stop1;Parent=g272.t1;
OW052034.1_Epicampocera_succincta_genome_assembly,_chromosome:_1	AUGUSTUS	gene	995170	1006016	.	+	.	ID=g273;
OW052034.1_Epicampocera_succincta_genome_assembly,_chromosome:_1	AUGUSTUS	mRNA	995170	1006016	1	+	.	ID=g273.t1;Parent=g273;
OW052034.1_Epicampocera_succincta_genome_assembly,_chromosome:_1	AUGUSTUS	start_codon	995170	995172	.	+	0	ID=g273.t1.start1;Parent=g273.t1;
OW052034.1_Epicampocera_succincta_genome_assembly,_chromosome:_1	AUGUSTUS	CDS	995170	995199	1	+	0	ID=g273.t1.CDS1;Parent=g273.t1;
OW052034.1_Epicampocera_succincta_genome_assembly,_chromosome:_1	AUGUSTUS	exon	995170	995199	.	+	.	ID=g273.t1.exon1;Parent=g273.t1;
OW052034.1_Epicampocera_succincta_genome_assembly,_chromosome:_1	AUGUSTUS	intron	995200	995256	1	+	.	ID=g273.t1.intron1;Parent=g273.t1;
OW052034.1_Epicampocera_succincta_genome_assembly,_chromosome:_1	AUGUSTUS	CDS	995257	995823	1	+	0	ID=g273.t1.CDS2;Parent=g273.t1;
OW052034.1_Epicampocera_succincta_genome_assembly,_chromosome:_1	AUGUSTUS	exon	995257	995823	.	+	.	ID=g273.t1.exon2;Parent=g273.t1;
OW052034.1_Epicampocera_succincta_genome_assembly,_chromosome:_1	AUGUSTUS	intron	995824	995899	1	+	.	ID=g273.t1.intron2;Parent=g273.t1;
OW052034.1_Epicampocera_succincta_genome_assembly,_chromosome:_1	AUGUSTUS	CDS	995900	995998	1	+	0	ID=g273.t1.CDS3;Parent=g273.t1;
OW052034.1_Epicampocera_succincta_genome_assembly,_chromosome:_1	AUGUSTUS	exon	995900	995998	.	+	.	ID=g273.t1.exon3;Parent=g273.t1;
OW052034.1_Epicampocera_succincta_genome_assembly,_chromosome:_1	AUGUSTUS	intron	995999	997039	1	+	.	ID=g273.t1.intron3;Parent=g273.t1;
OW052034.1_Epicampocera_succincta_genome_assembly,_chromosome:_1	AUGUSTUS	CDS	997040	997136	1	+	0	ID=g273.t1.CDS4;Parent=g273.t1;
OW052034.1_Epicampocera_succincta_genome_assembly,_chromosome:_1	AUGUSTUS	exon	997040	997136	.	+	.	ID=g273.t1.exon4;Parent=g273.t1;
OW052034.1_Epicampocera_succincta_genome_assembly,_chromosome:_1	AUGUSTUS	intron	997137	997195	1	+	.	ID=g273.t1.intron4;Parent=g273.t1;
OW052034.1_Epicampocera_succincta_genome_assembly,_chromosome:_1	AUGUSTUS	CDS	997196	997771	1	+	2	ID=g273.t1.CDS5;Parent=g273.t1;
OW052034.1_Epicampocera_succincta_genome_assembly,_chromosome:_1	AUGUSTUS	exon	997196	997771	.	+	.	ID=g273.t1.exon5;Parent=g273.t1;
OW052034.1_Epicampocera_succincta_genome_assembly,_chromosome:_1	AUGUSTUS	intron	997772	998851	1	+	.	ID=g273.t1.intron5;Parent=g273.t1;
OW052034.1_Epicampocera_succincta_genome_assembly,_chromosome:_1	AUGUSTUS	CDS	998852	999073	1	+	2	ID=g273.t1.CDS6;Parent=g273.t1;
OW052034.1_Epicampocera_succincta_genome_assembly,_chromosome:_1	AUGUSTUS	exon	998852	999073	.	+	.	ID=g273.t1.exon6;Parent=g273.t1;
OW052034.1_Epicampocera_succincta_genome_assembly,_chromosome:_1	AUGUSTUS	intron	999074	999344	1	+	.	ID=g273.t1.intron6;Parent=g273.t1;
OW052034.1_Epicampocera_succincta_genome_assembly,_chromosome:_1	AUGUSTUS	CDS	999345	999450	1	+	2	ID=g273.t1.CDS7;Parent=g273.t1;
OW052034.1_Epicampocera_succincta_genome_assembly,_chromosome:_1	AUGUSTUS	exon	999345	999450	.	+	.	ID=g273.t1.exon7;Parent=g273.t1;
OW052034.1_Epicampocera_succincta_genome_assembly,_chromosome:_1	AUGUSTUS	intron	999451	999517	1	+	.	ID=g273.t1.intron7;Parent=g273.t1;
OW052034.1_Epicampocera_succincta_genome_assembly,_chromosome:_1	AUGUSTUS	CDS	999518	999870	1	+	1	ID=g273.t1.CDS8;Parent=g273.t1;
OW052034.1_Epicampocera_succincta_genome_assembly,_chromosome:_1	AUGUSTUS	exon	999518	999870	.	+	.	ID=g273.t1.exon8;Parent=g273.t1;
OW052034.1_Epicampocera_succincta_genome_assembly,_chromosome:_1	AUGUSTUS	intron	999871	999929	1	+	.	ID=g273.t1.intron8;Parent=g273.t1;
OW052034.1_Epicampocera_succincta_genome_assembly,_chromosome:_1	AUGUSTUS	CDS	999930	1000102	1	+	2	ID=g273.t1.CDS9;Parent=g273.t1;
OW052034.1_Epicampocera_succincta_genome_assembly,_chromosome:_1	AUGUSTUS	exon	999930	1000102	.	+	.	ID=g273.t1.exon9;Parent=g273.t1;
OW052034.1_Epicampocera_succincta_genome_assembly,_chromosome:_1	AUGUSTUS	intron	1000103	1001295	1	+	.	ID=g273.t1.intron9;Parent=g273.t1;
OW052034.1_Epicampocera_succincta_genome_assembly,_chromosome:_1	AUGUSTUS	CDS	1001296	1001438	1	+	0	ID=g273.t1.CDS10;Parent=g273.t1;
OW052034.1_Epicampocera_succincta_genome_assembly,_chromosome:_1	AUGUSTUS	exon	1001296	1001438	.	+	.	ID=g273.t1.exon10;Parent=g273.t1;
OW052034.1_Epicampocera_succincta_genome_assembly,_chromosome:_1	AUGUSTUS	intron	1001439	1002598	1	+	.	ID=g273.t1.intron10;Parent=g273.t1;
OW052034.1_Epicampocera_succincta_genome_assembly,_chromosome:_1	AUGUSTUS	CDS	1002599	1002961	1	+	1	ID=g273.t1.CDS11;Parent=g273.t1;
OW052034.1_Epicampocera_succincta_genome_assembly,_chromosome:_1	AUGUSTUS	exon	1002599	1002961	.	+	.	ID=g273.t1.exon11;Parent=g273.t1;
OW052034.1_Epicampocera_succincta_genome_assembly,_chromosome:_1	AUGUSTUS	intron	1002962	1003028	1	+	.	ID=g273.t1.intron11;Parent=g273.t1;
OW052034.1_Epicampocera_succincta_genome_assembly,_chromosome:_1	AUGUSTUS	CDS	1003029	1003202	1	+	1	ID=g273.t1.CDS12;Parent=g273.t1;
OW052034.1_Epicampocera_succincta_genome_assembly,_chromosome:_1	AUGUSTUS	exon	1003029	1003202	.	+	.	ID=g273.t1.exon12;Parent=g273.t1;
OW052034.1_Epicampocera_succincta_genome_assembly,_chromosome:_1	AUGUSTUS	intron	1003203	1005232	1	+	.	ID=g273.t1.intron12;Parent=g273.t1;
OW052034.1_Epicampocera_succincta_genome_assembly,_chromosome:_1	AUGUSTUS	CDS	1005233	1005568	1	+	1	ID=g273.t1.CDS13;Parent=g273.t1;
OW052034.1_Epicampocera_succincta_genome_assembly,_chromosome:_1	AUGUSTUS	exon	1005233	1005568	.	+	.	ID=g273.t1.exon13;Parent=g273.t1;
OW052034.1_Epicampocera_succincta_genome_assembly,_chromosome:_1	AUGUSTUS	intron	1005569	1005622	1	+	.	ID=g273.t1.intron13;Parent=g273.t1;
OW052034.1_Epicampocera_succincta_genome_assembly,_chromosome:_1	AUGUSTUS	CDS	1005623	1005852	1	+	1	ID=g273.t1.CDS14;Parent=g273.t1;
OW052034.1_Epicampocera_succincta_genome_assembly,_chromosome:_1	AUGUSTUS	exon	1005623	1005852	.	+	.	ID=g273.t1.exon14;Parent=g273.t1;
OW052034.1_Epicampocera_succincta_genome_assembly,_chromosome:_1	AUGUSTUS	intron	1005853	1005918	1	+	.	ID=g273.t1.intron14;Parent=g273.t1;
OW052034.1_Epicampocera_succincta_genome_assembly,_chromosome:_1	AUGUSTUS	CDS	1005919	1006016	1	+	2	ID=g273.t1.CDS15;Parent=g273.t1;
OW052034.1_Epicampocera_succincta_genome_assembly,_chromosome:_1	AUGUSTUS	exon	1005919	1006016	.	+	.	ID=g273.t1.exon15;Parent=g273.t1;
OW052034.1_Epicampocera_succincta_genome_assembly,_chromosome:_1	AUGUSTUS	stop_codon	1006014	1006016	.	+	0	ID=g273.t1.stop1;Parent=g273.t1;
OW052034.1_Epicampocera_succincta_genome_assembly,_chromosome:_1	AUGUSTUS	mRNA	995170	1006016	1	+	.	ID=g273.t2;Parent=g273;
OW052034.1_Epicampocera_succincta_genome_assembly,_chromosome:_1	AUGUSTUS	start_codon	995170	995172	.	+	0	ID=g273.t2.start1;Parent=g273.t2;
OW052034.1_Epicampocera_succincta_genome_assembly,_chromosome:_1	AUGUSTUS	CDS	995170	995199	1	+	0	ID=g273.t2.CDS1;Parent=g273.t2;
OW052034.1_Epicampocera_succincta_genome_assembly,_chromosome:_1	AUGUSTUS	exon	995170	995199	.	+	.	ID=g273.t2.exon1;Parent=g273.t2;
OW052034.1_Epicampocera_succincta_genome_assembly,_chromosome:_1	AUGUSTUS	intron	995200	995256	1	+	.	ID=g273.t2.intron1;Parent=g273.t2;
OW052034.1_Epicampocera_succincta_genome_assembly,_chromosome:_1	AUGUSTUS	CDS	995257	995823	1	+	0	ID=g273.t2.CDS2;Parent=g273.t2;
OW052034.1_Epicampocera_succincta_genome_assembly,_chromosome:_1	AUGUSTUS	exon	995257	995823	.	+	.	ID=g273.t2.exon2;Parent=g273.t2;
OW052034.1_Epicampocera_succincta_genome_assembly,_chromosome:_1	AUGUSTUS	intron	995824	995899	1	+	.	ID=g273.t2.intron2;Parent=g273.t2;
OW052034.1_Epicampocera_succincta_genome_assembly,_chromosome:_1	AUGUSTUS	CDS	995900	995998	1	+	0	ID=g273.t2.CDS3;Parent=g273.t2;
OW052034.1_Epicampocera_succincta_genome_assembly,_chromosome:_1	AUGUSTUS	exon	995900	995998	.	+	.	ID=g273.t2.exon3;Parent=g273.t2;
OW052034.1_Epicampocera_succincta_genome_assembly,_chromosome:_1	AUGUSTUS	intron	995999	997039	1	+	.	ID=g273.t2.intron3;Parent=g273.t2;
OW052034.1_Epicampocera_succincta_genome_assembly,_chromosome:_1	AUGUSTUS	CDS	997040	997136	1	+	0	ID=g273.t2.CDS4;Parent=g273.t2;
OW052034.1_Epicampocera_succincta_genome_assembly,_chromosome:_1	AUGUSTUS	exon	997040	997136	.	+	.	ID=g273.t2.exon4;Parent=g273.t2;
OW052034.1_Epicampocera_succincta_genome_assembly,_chromosome:_1	AUGUSTUS	intron	997137	997195	1	+	.	ID=g273.t2.intron4;Parent=g273.t2;
OW052034.1_Epicampocera_succincta_genome_assembly,_chromosome:_1	AUGUSTUS	CDS	997196	997771	1	+	2	ID=g273.t2.CDS5;Parent=g273.t2;
OW052034.1_Epicampocera_succincta_genome_assembly,_chromosome:_1	AUGUSTUS	exon	997196	997771	.	+	.	ID=g273.t2.exon5;Parent=g273.t2;
OW052034.1_Epicampocera_succincta_genome_assembly,_chromosome:_1	AUGUSTUS	intron	997772	998851	1	+	.	ID=g273.t2.intron5;Parent=g273.t2;
OW052034.1_Epicampocera_succincta_genome_assembly,_chromosome:_1	AUGUSTUS	CDS	998852	999073	1	+	2	ID=g273.t2.CDS6;Parent=g273.t2;
OW052034.1_Epicampocera_succincta_genome_assembly,_chromosome:_1	AUGUSTUS	exon	998852	999073	.	+	.	ID=g273.t2.exon6;Parent=g273.t2;
OW052034.1_Epicampocera_succincta_genome_assembly,_chromosome:_1	AUGUSTUS	intron	999074	999344	1	+	.	ID=g273.t2.intron6;Parent=g273.t2;
OW052034.1_Epicampocera_succincta_genome_assembly,_chromosome:_1	AUGUSTUS	CDS	999345	999450	1	+	2	ID=g273.t2.CDS7;Parent=g273.t2;
OW052034.1_Epicampocera_succincta_genome_assembly,_chromosome:_1	AUGUSTUS	exon	999345	999450	.	+	.	ID=g273.t2.exon7;Parent=g273.t2;
OW052034.1_Epicampocera_succincta_genome_assembly,_chromosome:_1	AUGUSTUS	intron	999451	999517	1	+	.	ID=g273.t2.intron7;Parent=g273.t2;
OW052034.1_Epicampocera_succincta_genome_assembly,_chromosome:_1	AUGUSTUS	CDS	999518	999870	1	+	1	ID=g273.t2.CDS8;Parent=g273.t2;
OW052034.1_Epicampocera_succincta_genome_assembly,_chromosome:_1	AUGUSTUS	exon	999518	999870	.	+	.	ID=g273.t2.exon8;Parent=g273.t2;
OW052034.1_Epicampocera_succincta_genome_assembly,_chromosome:_1	AUGUSTUS	intron	999871	999929	1	+	.	ID=g273.t2.intron8;Parent=g273.t2;
OW052034.1_Epicampocera_succincta_genome_assembly,_chromosome:_1	AUGUSTUS	CDS	999930	1000102	1	+	2	ID=g273.t2.CDS9;Parent=g273.t2;
OW052034.1_Epicampocera_succincta_genome_assembly,_chromosome:_1	AUGUSTUS	exon	999930	1000102	.	+	.	ID=g273.t2.exon9;Parent=g273.t2;
OW052034.1_Epicampocera_succincta_genome_assembly,_chromosome:_1	AUGUSTUS	intron	1000103	1001292	1	+	.	ID=g273.t2.intron9;Parent=g273.t2;
OW052034.1_Epicampocera_succincta_genome_assembly,_chromosome:_1	AUGUSTUS	CDS	1001293	1001438	1	+	0	ID=g273.t2.CDS10;Parent=g273.t2;
OW052034.1_Epicampocera_succincta_genome_assembly,_chromosome:_1	AUGUSTUS	exon	1001293	1001438	.	+	.	ID=g273.t2.exon10;Parent=g273.t2;
OW052034.1_Epicampocera_succincta_genome_assembly,_chromosome:_1	AUGUSTUS	intron	1001439	1002598	1	+	.	ID=g273.t2.intron10;Parent=g273.t2;
OW052034.1_Epicampocera_succincta_genome_assembly,_chromosome:_1	AUGUSTUS	CDS	1002599	1002961	1	+	1	ID=g273.t2.CDS11;Parent=g273.t2;
OW052034.1_Epicampocera_succincta_genome_assembly,_chromosome:_1	AUGUSTUS	exon	1002599	1002961	.	+	.	ID=g273.t2.exon11;Parent=g273.t2;
OW052034.1_Epicampocera_succincta_genome_assembly,_chromosome:_1	AUGUSTUS	intron	1002962	1003028	1	+	.	ID=g273.t2.intron11;Parent=g273.t2;
OW052034.1_Epicampocera_succincta_genome_assembly,_chromosome:_1	AUGUSTUS	CDS	1003029	1003202	1	+	1	ID=g273.t2.CDS12;Parent=g273.t2;
OW052034.1_Epicampocera_succincta_genome_assembly,_chromosome:_1	AUGUSTUS	exon	1003029	1003202	.	+	.	ID=g273.t2.exon12;Parent=g273.t2;
OW052034.1_Epicampocera_succincta_genome_assembly,_chromosome:_1	AUGUSTUS	intron	1003203	1005232	1	+	.	ID=g273.t2.intron12;Parent=g273.t2;
OW052034.1_Epicampocera_succincta_genome_assembly,_chromosome:_1	AUGUSTUS	CDS	1005233	1005568	1	+	1	ID=g273.t2.CDS13;Parent=g273.t2;
OW052034.1_Epicampocera_succincta_genome_assembly,_chromosome:_1	AUGUSTUS	exon	1005233	1005568	.	+	.	ID=g273.t2.exon13;Parent=g273.t2;
OW052034.1_Epicampocera_succincta_genome_assembly,_chromosome:_1	AUGUSTUS	intron	1005569	1005622	1	+	.	ID=g273.t2.intron13;Parent=g273.t2;
OW052034.1_Epicampocera_succincta_genome_assembly,_chromosome:_1	AUGUSTUS	CDS	1005623	1005852	1	+	1	ID=g273.t2.CDS14;Parent=g273.t2;
OW052034.1_Epicampocera_succincta_genome_assembly,_chromosome:_1	AUGUSTUS	exon	1005623	1005852	.	+	.	ID=g273.t2.exon14;Parent=g273.t2;
OW052034.1_Epicampocera_succincta_genome_assembly,_chromosome:_1	AUGUSTUS	intron	1005853	1005918	1	+	.	ID=g273.t2.intron14;Parent=g273.t2;
OW052034.1_Epicampocera_succincta_genome_assembly,_chromosome:_1	AUGUSTUS	CDS	1005919	1006016	1	+	2	ID=g273.t2.CDS15;Parent=g273.t2;
OW052034.1_Epicampocera_succincta_genome_assembly,_chromosome:_1	AUGUSTUS	exon	1005919	1006016	.	+	.	ID=g273.t2.exon15;Parent=g273.t2;
OW052034.1_Epicampocera_succincta_genome_assembly,_chromosome:_1	AUGUSTUS	stop_codon	1006014	1006016	.	+	0	ID=g273.t2.stop1;Parent=g273.t2;
OW052034.1_Epicampocera_succincta_genome_assembly,_chromosome:_1	AUGUSTUS	mRNA	995170	1006016	0.66	+	.	ID=g273.t3;Parent=g273;
OW052034.1_Epicampocera_succincta_genome_assembly,_chromosome:_1	AUGUSTUS	start_codon	995170	995172	.	+	0	ID=g273.t3.start1;Parent=g273.t3;
OW052034.1_Epicampocera_succincta_genome_assembly,_chromosome:_1	AUGUSTUS	CDS	995170	995199	1	+	0	ID=g273.t3.CDS1;Parent=g273.t3;
OW052034.1_Epicampocera_succincta_genome_assembly,_chromosome:_1	AUGUSTUS	exon	995170	995199	.	+	.	ID=g273.t3.exon1;Parent=g273.t3;
OW052034.1_Epicampocera_succincta_genome_assembly,_chromosome:_1	AUGUSTUS	intron	995200	995256	1	+	.	ID=g273.t3.intron1;Parent=g273.t3;
OW052034.1_Epicampocera_succincta_genome_assembly,_chromosome:_1	AUGUSTUS	CDS	995257	995823	1	+	0	ID=g273.t3.CDS2;Parent=g273.t3;
OW052034.1_Epicampocera_succincta_genome_assembly,_chromosome:_1	AUGUSTUS	exon	995257	995823	.	+	.	ID=g273.t3.exon2;Parent=g273.t3;
OW052034.1_Epicampocera_succincta_genome_assembly,_chromosome:_1	AUGUSTUS	intron	995824	995899	1	+	.	ID=g273.t3.intron2;Parent=g273.t3;
OW052034.1_Epicampocera_succincta_genome_assembly,_chromosome:_1	AUGUSTUS	CDS	995900	995998	1	+	0	ID=g273.t3.CDS3;Parent=g273.t3;
OW052034.1_Epicampocera_succincta_genome_assembly,_chromosome:_1	AUGUSTUS	exon	995900	995998	.	+	.	ID=g273.t3.exon3;Parent=g273.t3;
OW052034.1_Epicampocera_succincta_genome_assembly,_chromosome:_1	AUGUSTUS	intron	995999	997039	1	+	.	ID=g273.t3.intron3;Parent=g273.t3;
OW052034.1_Epicampocera_succincta_genome_assembly,_chromosome:_1	AUGUSTUS	CDS	997040	997136	1	+	0	ID=g273.t3.CDS4;Parent=g273.t3;
OW052034.1_Epicampocera_succincta_genome_assembly,_chromosome:_1	AUGUSTUS	exon	997040	997136	.	+	.	ID=g273.t3.exon4;Parent=g273.t3;
OW052034.1_Epicampocera_succincta_genome_assembly,_chromosome:_1	AUGUSTUS	intron	997137	997195	1	+	.	ID=g273.t3.intron4;Parent=g273.t3;
OW052034.1_Epicampocera_succincta_genome_assembly,_chromosome:_1	AUGUSTUS	CDS	997196	997771	1	+	2	ID=g273.t3.CDS5;Parent=g273.t3;
OW052034.1_Epicampocera_succincta_genome_assembly,_chromosome:_1	AUGUSTUS	exon	997196	997771	.	+	.	ID=g273.t3.exon5;Parent=g273.t3;
OW052034.1_Epicampocera_succincta_genome_assembly,_chromosome:_1	AUGUSTUS	intron	997772	998821	0.66	+	.	ID=g273.t3.intron5;Parent=g273.t3;
OW052034.1_Epicampocera_succincta_genome_assembly,_chromosome:_1	AUGUSTUS	CDS	998822	999073	0.66	+	2	ID=g273.t3.CDS6;Parent=g273.t3;
OW052034.1_Epicampocera_succincta_genome_assembly,_chromosome:_1	AUGUSTUS	exon	998822	999073	.	+	.	ID=g273.t3.exon6;Parent=g273.t3;
OW052034.1_Epicampocera_succincta_genome_assembly,_chromosome:_1	AUGUSTUS	intron	999074	999344	1	+	.	ID=g273.t3.intron6;Parent=g273.t3;
OW052034.1_Epicampocera_succincta_genome_assembly,_chromosome:_1	AUGUSTUS	CDS	999345	999450	1	+	2	ID=g273.t3.CDS7;Parent=g273.t3;
OW052034.1_Epicampocera_succincta_genome_assembly,_chromosome:_1	AUGUSTUS	exon	999345	999450	.	+	.	ID=g273.t3.exon7;Parent=g273.t3;
OW052034.1_Epicampocera_succincta_genome_assembly,_chromosome:_1	AUGUSTUS	intron	999451	999517	1	+	.	ID=g273.t3.intron7;Parent=g273.t3;
OW052034.1_Epicampocera_succincta_genome_assembly,_chromosome:_1	AUGUSTUS	CDS	999518	999870	1	+	1	ID=g273.t3.CDS8;Parent=g273.t3;
OW052034.1_Epicampocera_succincta_genome_assembly,_chromosome:_1	AUGUSTUS	exon	999518	999870	.	+	.	ID=g273.t3.exon8;Parent=g273.t3;
OW052034.1_Epicampocera_succincta_genome_assembly,_chromosome:_1	AUGUSTUS	intron	999871	999929	1	+	.	ID=g273.t3.intron8;Parent=g273.t3;
OW052034.1_Epicampocera_succincta_genome_assembly,_chromosome:_1	AUGUSTUS	CDS	999930	1000102	1	+	2	ID=g273.t3.CDS9;Parent=g273.t3;
OW052034.1_Epicampocera_succincta_genome_assembly,_chromosome:_1	AUGUSTUS	exon	999930	1000102	.	+	.	ID=g273.t3.exon9;Parent=g273.t3;
OW052034.1_Epicampocera_succincta_genome_assembly,_chromosome:_1	AUGUSTUS	intron	1000103	1001292	1	+	.	ID=g273.t3.intron9;Parent=g273.t3;
OW052034.1_Epicampocera_succincta_genome_assembly,_chromosome:_1	AUGUSTUS	CDS	1001293	1001438	1	+	0	ID=g273.t3.CDS10;Parent=g273.t3;
OW052034.1_Epicampocera_succincta_genome_assembly,_chromosome:_1	AUGUSTUS	exon	1001293	1001438	.	+	.	ID=g273.t3.exon10;Parent=g273.t3;
OW052034.1_Epicampocera_succincta_genome_assembly,_chromosome:_1	AUGUSTUS	intron	1001439	1002598	1	+	.	ID=g273.t3.intron10;Parent=g273.t3;
OW052034.1_Epicampocera_succincta_genome_assembly,_chromosome:_1	AUGUSTUS	CDS	1002599	1002961	1	+	1	ID=g273.t3.CDS11;Parent=g273.t3;
OW052034.1_Epicampocera_succincta_genome_assembly,_chromosome:_1	AUGUSTUS	exon	1002599	1002961	.	+	.	ID=g273.t3.exon11;Parent=g273.t3;
OW052034.1_Epicampocera_succincta_genome_assembly,_chromosome:_1	AUGUSTUS	intron	1002962	1003028	1	+	.	ID=g273.t3.intron11;Parent=g273.t3;
OW052034.1_Epicampocera_succincta_genome_assembly,_chromosome:_1	AUGUSTUS	CDS	1003029	1003202	1	+	1	ID=g273.t3.CDS12;Parent=g273.t3;
OW052034.1_Epicampocera_succincta_genome_assembly,_chromosome:_1	AUGUSTUS	exon	1003029	1003202	.	+	.	ID=g273.t3.exon12;Parent=g273.t3;
OW052034.1_Epicampocera_succincta_genome_assembly,_chromosome:_1	AUGUSTUS	intron	1003203	1005232	1	+	.	ID=g273.t3.intron12;Parent=g273.t3;
OW052034.1_Epicampocera_succincta_genome_assembly,_chromosome:_1	AUGUSTUS	CDS	1005233	1005568	1	+	1	ID=g273.t3.CDS13;Parent=g273.t3;
OW052034.1_Epicampocera_succincta_genome_assembly,_chromosome:_1	AUGUSTUS	exon	1005233	1005568	.	+	.	ID=g273.t3.exon13;Parent=g273.t3;
OW052034.1_Epicampocera_succincta_genome_assembly,_chromosome:_1	AUGUSTUS	intron	1005569	1005622	1	+	.	ID=g273.t3.intron13;Parent=g273.t3;
OW052034.1_Epicampocera_succincta_genome_assembly,_chromosome:_1	AUGUSTUS	CDS	1005623	1005852	1	+	1	ID=g273.t3.CDS14;Parent=g273.t3;
OW052034.1_Epicampocera_succincta_genome_assembly,_chromosome:_1	AUGUSTUS	exon	1005623	1005852	.	+	.	ID=g273.t3.exon14;Parent=g273.t3;
OW052034.1_Epicampocera_succincta_genome_assembly,_chromosome:_1	AUGUSTUS	intron	1005853	1005918	1	+	.	ID=g273.t3.intron14;Parent=g273.t3;
OW052034.1_Epicampocera_succincta_genome_assembly,_chromosome:_1	AUGUSTUS	CDS	1005919	1006016	1	+	2	ID=g273.t3.CDS15;Parent=g273.t3;
OW052034.1_Epicampocera_succincta_genome_assembly,_chromosome:_1	AUGUSTUS	exon	1005919	1006016	.	+	.	ID=g273.t3.exon15;Parent=g273.t3;
OW052034.1_Epicampocera_succincta_genome_assembly,_chromosome:_1	AUGUSTUS	stop_codon	1006014	1006016	.	+	0	ID=g273.t3.stop1;Parent=g273.t3;
OW052034.1_Epicampocera_succincta_genome_assembly,_chromosome:_1	AUGUSTUS	gene	1007338	1008974	.	-	.	ID=g274;
OW052034.1_Epicampocera_succincta_genome_assembly,_chromosome:_1	AUGUSTUS	mRNA	1007338	1008974	1	-	.	ID=g274.t1;Parent=g274;
OW052034.1_Epicampocera_succincta_genome_assembly,_chromosome:_1	AUGUSTUS	stop_codon	1007338	1007340	.	-	0	ID=g274.t1.stop1;Parent=g274.t1;
OW052034.1_Epicampocera_succincta_genome_assembly,_chromosome:_1	AUGUSTUS	CDS	1007338	1007455	1	-	1	ID=g274.t1.CDS1;Parent=g274.t1;
OW052034.1_Epicampocera_succincta_genome_assembly,_chromosome:_1	AUGUSTUS	exon	1007338	1007455	.	-	.	ID=g274.t1.exon1;Parent=g274.t1;
OW052034.1_Epicampocera_succincta_genome_assembly,_chromosome:_1	AUGUSTUS	intron	1007456	1007949	1	-	.	ID=g274.t1.intron1;Parent=g274.t1;
OW052034.1_Epicampocera_succincta_genome_assembly,_chromosome:_1	AUGUSTUS	CDS	1007950	1008974	1	-	0	ID=g274.t1.CDS2;Parent=g274.t1;
OW052034.1_Epicampocera_succincta_genome_assembly,_chromosome:_1	AUGUSTUS	exon	1007950	1008974	.	-	.	ID=g274.t1.exon2;Parent=g274.t1;
OW052034.1_Epicampocera_succincta_genome_assembly,_chromosome:_1	AUGUSTUS	start_codon	1008972	1008974	.	-	0	ID=g274.t1.start1;Parent=g274.t1;
OW052034.1_Epicampocera_succincta_genome_assembly,_chromosome:_1	AUGUSTUS	gene	1010118	1012427	.	+	.	ID=g275;
OW052034.1_Epicampocera_succincta_genome_assembly,_chromosome:_1	AUGUSTUS	mRNA	1010118	1012427	1	+	.	ID=g275.t1;Parent=g275;
OW052034.1_Epicampocera_succincta_genome_assembly,_chromosome:_1	AUGUSTUS	start_codon	1010118	1010120	.	+	0	ID=g275.t1.start1;Parent=g275.t1;
OW052034.1_Epicampocera_succincta_genome_assembly,_chromosome:_1	AUGUSTUS	CDS	1010118	1010199	1	+	0	ID=g275.t1.CDS1;Parent=g275.t1;
OW052034.1_Epicampocera_succincta_genome_assembly,_chromosome:_1	AUGUSTUS	exon	1010118	1010199	.	+	.	ID=g275.t1.exon1;Parent=g275.t1;
OW052034.1_Epicampocera_succincta_genome_assembly,_chromosome:_1	AUGUSTUS	intron	1010200	1010384	1	+	.	ID=g275.t1.intron1;Parent=g275.t1;
OW052034.1_Epicampocera_succincta_genome_assembly,_chromosome:_1	AUGUSTUS	CDS	1010385	1012179	1	+	2	ID=g275.t1.CDS2;Parent=g275.t1;
OW052034.1_Epicampocera_succincta_genome_assembly,_chromosome:_1	AUGUSTUS	exon	1010385	1012179	.	+	.	ID=g275.t1.exon2;Parent=g275.t1;
OW052034.1_Epicampocera_succincta_genome_assembly,_chromosome:_1	AUGUSTUS	intron	1012180	1012246	1	+	.	ID=g275.t1.intron2;Parent=g275.t1;
OW052034.1_Epicampocera_succincta_genome_assembly,_chromosome:_1	AUGUSTUS	CDS	1012247	1012427	1	+	1	ID=g275.t1.CDS3;Parent=g275.t1;
OW052034.1_Epicampocera_succincta_genome_assembly,_chromosome:_1	AUGUSTUS	exon	1012247	1012427	.	+	.	ID=g275.t1.exon3;Parent=g275.t1;
OW052034.1_Epicampocera_succincta_genome_assembly,_chromosome:_1	AUGUSTUS	stop_codon	1012425	1012427	.	+	0	ID=g275.t1.stop1;Parent=g275.t1;
OW052034.1_Epicampocera_succincta_genome_assembly,_chromosome:_1	AUGUSTUS	gene	1012615	1014458	.	-	.	ID=g276;
OW052034.1_Epicampocera_succincta_genome_assembly,_chromosome:_1	AUGUSTUS	mRNA	1012615	1014458	1	-	.	ID=g276.t1;Parent=g276;
OW052034.1_Epicampocera_succincta_genome_assembly,_chromosome:_1	AUGUSTUS	stop_codon	1012615	1012617	.	-	0	ID=g276.t1.stop1;Parent=g276.t1;
OW052034.1_Epicampocera_succincta_genome_assembly,_chromosome:_1	AUGUSTUS	CDS	1012615	1012779	1	-	0	ID=g276.t1.CDS1;Parent=g276.t1;
OW052034.1_Epicampocera_succincta_genome_assembly,_chromosome:_1	AUGUSTUS	exon	1012615	1012779	.	-	.	ID=g276.t1.exon1;Parent=g276.t1;
OW052034.1_Epicampocera_succincta_genome_assembly,_chromosome:_1	AUGUSTUS	intron	1012780	1012830	1	-	.	ID=g276.t1.intron1;Parent=g276.t1;
OW052034.1_Epicampocera_succincta_genome_assembly,_chromosome:_1	AUGUSTUS	CDS	1012831	1013010	1	-	0	ID=g276.t1.CDS2;Parent=g276.t1;
OW052034.1_Epicampocera_succincta_genome_assembly,_chromosome:_1	AUGUSTUS	exon	1012831	1013010	.	-	.	ID=g276.t1.exon2;Parent=g276.t1;
OW052034.1_Epicampocera_succincta_genome_assembly,_chromosome:_1	AUGUSTUS	intron	1013011	1013455	1	-	.	ID=g276.t1.intron2;Parent=g276.t1;
OW052034.1_Epicampocera_succincta_genome_assembly,_chromosome:_1	AUGUSTUS	CDS	1013456	1014091	1	-	0	ID=g276.t1.CDS3;Parent=g276.t1;
OW052034.1_Epicampocera_succincta_genome_assembly,_chromosome:_1	AUGUSTUS	exon	1013456	1014091	.	-	.	ID=g276.t1.exon3;Parent=g276.t1;
OW052034.1_Epicampocera_succincta_genome_assembly,_chromosome:_1	AUGUSTUS	intron	1014092	1014140	1	-	.	ID=g276.t1.intron3;Parent=g276.t1;
OW052034.1_Epicampocera_succincta_genome_assembly,_chromosome:_1	AUGUSTUS	CDS	1014141	1014458	1	-	0	ID=g276.t1.CDS4;Parent=g276.t1;
OW052034.1_Epicampocera_succincta_genome_assembly,_chromosome:_1	AUGUSTUS	exon	1014141	1014458	.	-	.	ID=g276.t1.exon4;Parent=g276.t1;
OW052034.1_Epicampocera_succincta_genome_assembly,_chromosome:_1	AUGUSTUS	start_codon	1014456	1014458	.	-	0	ID=g276.t1.start1;Parent=g276.t1;
OW052034.1_Epicampocera_succincta_genome_assembly,_chromosome:_1	AUGUSTUS	gene	1015006	1015871	.	+	.	ID=g277;
OW052034.1_Epicampocera_succincta_genome_assembly,_chromosome:_1	AUGUSTUS	mRNA	1015006	1015871	1	+	.	ID=g277.t1;Parent=g277;
OW052034.1_Epicampocera_succincta_genome_assembly,_chromosome:_1	AUGUSTUS	start_codon	1015006	1015008	.	+	0	ID=g277.t1.start1;Parent=g277.t1;
OW052034.1_Epicampocera_succincta_genome_assembly,_chromosome:_1	AUGUSTUS	CDS	1015006	1015073	1	+	0	ID=g277.t1.CDS1;Parent=g277.t1;
OW052034.1_Epicampocera_succincta_genome_assembly,_chromosome:_1	AUGUSTUS	exon	1015006	1015073	.	+	.	ID=g277.t1.exon1;Parent=g277.t1;
OW052034.1_Epicampocera_succincta_genome_assembly,_chromosome:_1	AUGUSTUS	intron	1015074	1015124	1	+	.	ID=g277.t1.intron1;Parent=g277.t1;
OW052034.1_Epicampocera_succincta_genome_assembly,_chromosome:_1	AUGUSTUS	CDS	1015125	1015302	1	+	1	ID=g277.t1.CDS2;Parent=g277.t1;
OW052034.1_Epicampocera_succincta_genome_assembly,_chromosome:_1	AUGUSTUS	exon	1015125	1015302	.	+	.	ID=g277.t1.exon2;Parent=g277.t1;
OW052034.1_Epicampocera_succincta_genome_assembly,_chromosome:_1	AUGUSTUS	intron	1015303	1015358	1	+	.	ID=g277.t1.intron2;Parent=g277.t1;
OW052034.1_Epicampocera_succincta_genome_assembly,_chromosome:_1	AUGUSTUS	CDS	1015359	1015871	1	+	0	ID=g277.t1.CDS3;Parent=g277.t1;
OW052034.1_Epicampocera_succincta_genome_assembly,_chromosome:_1	AUGUSTUS	exon	1015359	1015871	.	+	.	ID=g277.t1.exon3;Parent=g277.t1;
OW052034.1_Epicampocera_succincta_genome_assembly,_chromosome:_1	AUGUSTUS	stop_codon	1015869	1015871	.	+	0	ID=g277.t1.stop1;Parent=g277.t1;
OW052034.1_Epicampocera_succincta_genome_assembly,_chromosome:_1	AUGUSTUS	gene	1016761	1017411	.	+	.	ID=g278;
OW052034.1_Epicampocera_succincta_genome_assembly,_chromosome:_1	AUGUSTUS	mRNA	1016761	1017411	1	+	.	ID=g278.t1;Parent=g278;
OW052034.1_Epicampocera_succincta_genome_assembly,_chromosome:_1	AUGUSTUS	start_codon	1016761	1016763	.	+	0	ID=g278.t1.start1;Parent=g278.t1;
OW052034.1_Epicampocera_succincta_genome_assembly,_chromosome:_1	AUGUSTUS	CDS	1016761	1017411	1	+	0	ID=g278.t1.CDS1;Parent=g278.t1;
OW052034.1_Epicampocera_succincta_genome_assembly,_chromosome:_1	AUGUSTUS	exon	1016761	1017411	.	+	.	ID=g278.t1.exon1;Parent=g278.t1;
OW052034.1_Epicampocera_succincta_genome_assembly,_chromosome:_1	AUGUSTUS	stop_codon	1017409	1017411	.	+	0	ID=g278.t1.stop1;Parent=g278.t1;
OW052034.1_Epicampocera_succincta_genome_assembly,_chromosome:_1	AUGUSTUS	gene	1022446	1024977	.	-	.	ID=g279;
OW052034.1_Epicampocera_succincta_genome_assembly,_chromosome:_1	AUGUSTUS	mRNA	1022446	1024977	1	-	.	ID=g279.t1;Parent=g279;
OW052034.1_Epicampocera_succincta_genome_assembly,_chromosome:_1	AUGUSTUS	stop_codon	1022446	1022448	.	-	0	ID=g279.t1.stop1;Parent=g279.t1;
OW052034.1_Epicampocera_succincta_genome_assembly,_chromosome:_1	AUGUSTUS	CDS	1022446	1024977	1	-	0	ID=g279.t1.CDS1;Parent=g279.t1;
OW052034.1_Epicampocera_succincta_genome_assembly,_chromosome:_1	AUGUSTUS	exon	1022446	1024977	.	-	.	ID=g279.t1.exon1;Parent=g279.t1;
OW052034.1_Epicampocera_succincta_genome_assembly,_chromosome:_1	AUGUSTUS	start_codon	1024975	1024977	.	-	0	ID=g279.t1.start1;Parent=g279.t1;
OW052034.1_Epicampocera_succincta_genome_assembly,_chromosome:_1	AUGUSTUS	gene	1116720	1121213	.	+	.	ID=g280;
OW052034.1_Epicampocera_succincta_genome_assembly,_chromosome:_1	AUGUSTUS	mRNA	1116720	1121213	1	+	.	ID=g280.t1;Parent=g280;
OW052034.1_Epicampocera_succincta_genome_assembly,_chromosome:_1	AUGUSTUS	start_codon	1116720	1116722	.	+	0	ID=g280.t1.start1;Parent=g280.t1;
OW052034.1_Epicampocera_succincta_genome_assembly,_chromosome:_1	AUGUSTUS	CDS	1116720	1116843	1	+	0	ID=g280.t1.CDS1;Parent=g280.t1;
OW052034.1_Epicampocera_succincta_genome_assembly,_chromosome:_1	AUGUSTUS	exon	1116720	1116843	.	+	.	ID=g280.t1.exon1;Parent=g280.t1;
OW052034.1_Epicampocera_succincta_genome_assembly,_chromosome:_1	AUGUSTUS	intron	1116844	1120212	1	+	.	ID=g280.t1.intron1;Parent=g280.t1;
OW052034.1_Epicampocera_succincta_genome_assembly,_chromosome:_1	AUGUSTUS	CDS	1120213	1121213	1	+	2	ID=g280.t1.CDS2;Parent=g280.t1;
OW052034.1_Epicampocera_succincta_genome_assembly,_chromosome:_1	AUGUSTUS	exon	1120213	1121213	.	+	.	ID=g280.t1.exon2;Parent=g280.t1;
OW052034.1_Epicampocera_succincta_genome_assembly,_chromosome:_1	AUGUSTUS	stop_codon	1121211	1121213	.	+	0	ID=g280.t1.stop1;Parent=g280.t1;
OW052034.1_Epicampocera_succincta_genome_assembly,_chromosome:_1	AUGUSTUS	gene	1129821	1131827	.	+	.	ID=g281;
OW052034.1_Epicampocera_succincta_genome_assembly,_chromosome:_1	AUGUSTUS	mRNA	1129821	1131827	1	+	.	ID=g281.t1;Parent=g281;
OW052034.1_Epicampocera_succincta_genome_assembly,_chromosome:_1	AUGUSTUS	start_codon	1129821	1129823	.	+	0	ID=g281.t1.start1;Parent=g281.t1;
OW052034.1_Epicampocera_succincta_genome_assembly,_chromosome:_1	AUGUSTUS	CDS	1129821	1131173	1	+	0	ID=g281.t1.CDS1;Parent=g281.t1;
OW052034.1_Epicampocera_succincta_genome_assembly,_chromosome:_1	AUGUSTUS	exon	1129821	1131173	.	+	.	ID=g281.t1.exon1;Parent=g281.t1;
OW052034.1_Epicampocera_succincta_genome_assembly,_chromosome:_1	AUGUSTUS	intron	1131174	1131230	1	+	.	ID=g281.t1.intron1;Parent=g281.t1;
OW052034.1_Epicampocera_succincta_genome_assembly,_chromosome:_1	AUGUSTUS	CDS	1131231	1131383	1	+	0	ID=g281.t1.CDS2;Parent=g281.t1;
OW052034.1_Epicampocera_succincta_genome_assembly,_chromosome:_1	AUGUSTUS	exon	1131231	1131383	.	+	.	ID=g281.t1.exon2;Parent=g281.t1;
OW052034.1_Epicampocera_succincta_genome_assembly,_chromosome:_1	AUGUSTUS	intron	1131384	1131467	1	+	.	ID=g281.t1.intron2;Parent=g281.t1;
OW052034.1_Epicampocera_succincta_genome_assembly,_chromosome:_1	AUGUSTUS	CDS	1131468	1131827	1	+	0	ID=g281.t1.CDS3;Parent=g281.t1;
OW052034.1_Epicampocera_succincta_genome_assembly,_chromosome:_1	AUGUSTUS	exon	1131468	1131827	.	+	.	ID=g281.t1.exon3;Parent=g281.t1;
OW052034.1_Epicampocera_succincta_genome_assembly,_chromosome:_1	AUGUSTUS	stop_codon	1131825	1131827	.	+	0	ID=g281.t1.stop1;Parent=g281.t1;
OW052034.1_Epicampocera_succincta_genome_assembly,_chromosome:_1	AUGUSTUS	gene	1186682	1190270	.	+	.	ID=g282;
OW052034.1_Epicampocera_succincta_genome_assembly,_chromosome:_1	AUGUSTUS	mRNA	1186682	1190270	1	+	.	ID=g282.t1;Parent=g282;
OW052034.1_Epicampocera_succincta_genome_assembly,_chromosome:_1	AUGUSTUS	start_codon	1186682	1186684	.	+	0	ID=g282.t1.start1;Parent=g282.t1;
OW052034.1_Epicampocera_succincta_genome_assembly,_chromosome:_1	AUGUSTUS	CDS	1186682	1186775	1	+	0	ID=g282.t1.CDS1;Parent=g282.t1;
OW052034.1_Epicampocera_succincta_genome_assembly,_chromosome:_1	AUGUSTUS	exon	1186682	1186775	.	+	.	ID=g282.t1.exon1;Parent=g282.t1;
OW052034.1_Epicampocera_succincta_genome_assembly,_chromosome:_1	AUGUSTUS	intron	1186776	1188403	1	+	.	ID=g282.t1.intron1;Parent=g282.t1;
OW052034.1_Epicampocera_succincta_genome_assembly,_chromosome:_1	AUGUSTUS	CDS	1188404	1188580	1	+	2	ID=g282.t1.CDS2;Parent=g282.t1;
OW052034.1_Epicampocera_succincta_genome_assembly,_chromosome:_1	AUGUSTUS	exon	1188404	1188580	.	+	.	ID=g282.t1.exon2;Parent=g282.t1;
OW052034.1_Epicampocera_succincta_genome_assembly,_chromosome:_1	AUGUSTUS	intron	1188581	1189932	1	+	.	ID=g282.t1.intron2;Parent=g282.t1;
OW052034.1_Epicampocera_succincta_genome_assembly,_chromosome:_1	AUGUSTUS	CDS	1189933	1190047	1	+	2	ID=g282.t1.CDS3;Parent=g282.t1;
OW052034.1_Epicampocera_succincta_genome_assembly,_chromosome:_1	AUGUSTUS	exon	1189933	1190047	.	+	.	ID=g282.t1.exon3;Parent=g282.t1;
OW052034.1_Epicampocera_succincta_genome_assembly,_chromosome:_1	AUGUSTUS	intron	1190048	1190110	1	+	.	ID=g282.t1.intron3;Parent=g282.t1;
OW052034.1_Epicampocera_succincta_genome_assembly,_chromosome:_1	AUGUSTUS	CDS	1190111	1190270	1	+	1	ID=g282.t1.CDS4;Parent=g282.t1;
OW052034.1_Epicampocera_succincta_genome_assembly,_chromosome:_1	AUGUSTUS	exon	1190111	1190270	.	+	.	ID=g282.t1.exon4;Parent=g282.t1;
OW052034.1_Epicampocera_succincta_genome_assembly,_chromosome:_1	AUGUSTUS	stop_codon	1190268	1190270	.	+	0	ID=g282.t1.stop1;Parent=g282.t1;
OW052034.1_Epicampocera_succincta_genome_assembly,_chromosome:_1	AUGUSTUS	gene	1192920	1195713	.	-	.	ID=g283;
OW052034.1_Epicampocera_succincta_genome_assembly,_chromosome:_1	AUGUSTUS	mRNA	1192920	1195713	1	-	.	ID=g283.t1;Parent=g283;
OW052034.1_Epicampocera_succincta_genome_assembly,_chromosome:_1	AUGUSTUS	stop_codon	1192920	1192922	.	-	0	ID=g283.t1.stop1;Parent=g283.t1;
OW052034.1_Epicampocera_succincta_genome_assembly,_chromosome:_1	AUGUSTUS	CDS	1192920	1193028	1	-	1	ID=g283.t1.CDS1;Parent=g283.t1;
OW052034.1_Epicampocera_succincta_genome_assembly,_chromosome:_1	AUGUSTUS	exon	1192920	1193028	.	-	.	ID=g283.t1.exon1;Parent=g283.t1;
OW052034.1_Epicampocera_succincta_genome_assembly,_chromosome:_1	AUGUSTUS	intron	1193029	1193082	1	-	.	ID=g283.t1.intron1;Parent=g283.t1;
OW052034.1_Epicampocera_succincta_genome_assembly,_chromosome:_1	AUGUSTUS	CDS	1193083	1193300	1	-	0	ID=g283.t1.CDS2;Parent=g283.t1;
OW052034.1_Epicampocera_succincta_genome_assembly,_chromosome:_1	AUGUSTUS	exon	1193083	1193300	.	-	.	ID=g283.t1.exon2;Parent=g283.t1;
OW052034.1_Epicampocera_succincta_genome_assembly,_chromosome:_1	AUGUSTUS	intron	1193301	1194821	1	-	.	ID=g283.t1.intron2;Parent=g283.t1;
OW052034.1_Epicampocera_succincta_genome_assembly,_chromosome:_1	AUGUSTUS	CDS	1194822	1195325	1	-	0	ID=g283.t1.CDS3;Parent=g283.t1;
OW052034.1_Epicampocera_succincta_genome_assembly,_chromosome:_1	AUGUSTUS	exon	1194822	1195325	.	-	.	ID=g283.t1.exon3;Parent=g283.t1;
OW052034.1_Epicampocera_succincta_genome_assembly,_chromosome:_1	AUGUSTUS	intron	1195326	1195382	1	-	.	ID=g283.t1.intron3;Parent=g283.t1;
OW052034.1_Epicampocera_succincta_genome_assembly,_chromosome:_1	AUGUSTUS	CDS	1195383	1195570	1	-	2	ID=g283.t1.CDS4;Parent=g283.t1;
OW052034.1_Epicampocera_succincta_genome_assembly,_chromosome:_1	AUGUSTUS	exon	1195383	1195570	.	-	.	ID=g283.t1.exon4;Parent=g283.t1;
OW052034.1_Epicampocera_succincta_genome_assembly,_chromosome:_1	AUGUSTUS	intron	1195571	1195628	1	-	.	ID=g283.t1.intron4;Parent=g283.t1;
OW052034.1_Epicampocera_succincta_genome_assembly,_chromosome:_1	AUGUSTUS	CDS	1195629	1195713	1	-	0	ID=g283.t1.CDS5;Parent=g283.t1;
OW052034.1_Epicampocera_succincta_genome_assembly,_chromosome:_1	AUGUSTUS	exon	1195629	1195713	.	-	.	ID=g283.t1.exon5;Parent=g283.t1;
OW052034.1_Epicampocera_succincta_genome_assembly,_chromosome:_1	AUGUSTUS	start_codon	1195711	1195713	.	-	0	ID=g283.t1.start1;Parent=g283.t1;
OW052034.1_Epicampocera_succincta_genome_assembly,_chromosome:_1	AUGUSTUS	gene	1236539	1239151	.	+	.	ID=g284;
OW052034.1_Epicampocera_succincta_genome_assembly,_chromosome:_1	AUGUSTUS	mRNA	1236539	1239151	1	+	.	ID=g284.t1;Parent=g284;
OW052034.1_Epicampocera_succincta_genome_assembly,_chromosome:_1	AUGUSTUS	start_codon	1236539	1236541	.	+	0	ID=g284.t1.start1;Parent=g284.t1;
OW052034.1_Epicampocera_succincta_genome_assembly,_chromosome:_1	AUGUSTUS	CDS	1236539	1239151	1	+	0	ID=g284.t1.CDS1;Parent=g284.t1;
OW052034.1_Epicampocera_succincta_genome_assembly,_chromosome:_1	AUGUSTUS	exon	1236539	1239151	.	+	.	ID=g284.t1.exon1;Parent=g284.t1;
OW052034.1_Epicampocera_succincta_genome_assembly,_chromosome:_1	AUGUSTUS	stop_codon	1239149	1239151	.	+	0	ID=g284.t1.stop1;Parent=g284.t1;
OW052034.1_Epicampocera_succincta_genome_assembly,_chromosome:_1	AUGUSTUS	gene	1280724	1283876	.	-	.	ID=g285;
OW052034.1_Epicampocera_succincta_genome_assembly,_chromosome:_1	AUGUSTUS	mRNA	1280724	1283876	1	-	.	ID=g285.t1;Parent=g285;
OW052034.1_Epicampocera_succincta_genome_assembly,_chromosome:_1	AUGUSTUS	stop_codon	1280724	1280726	.	-	0	ID=g285.t1.stop1;Parent=g285.t1;
OW052034.1_Epicampocera_succincta_genome_assembly,_chromosome:_1	AUGUSTUS	CDS	1280724	1280819	1	-	0	ID=g285.t1.CDS1;Parent=g285.t1;
OW052034.1_Epicampocera_succincta_genome_assembly,_chromosome:_1	AUGUSTUS	exon	1280724	1280819	.	-	.	ID=g285.t1.exon1;Parent=g285.t1;
OW052034.1_Epicampocera_succincta_genome_assembly,_chromosome:_1	AUGUSTUS	intron	1280820	1282819	1	-	.	ID=g285.t1.intron1;Parent=g285.t1;
OW052034.1_Epicampocera_succincta_genome_assembly,_chromosome:_1	AUGUSTUS	CDS	1282820	1283019	1	-	2	ID=g285.t1.CDS2;Parent=g285.t1;
OW052034.1_Epicampocera_succincta_genome_assembly,_chromosome:_1	AUGUSTUS	exon	1282820	1283019	.	-	.	ID=g285.t1.exon2;Parent=g285.t1;
OW052034.1_Epicampocera_succincta_genome_assembly,_chromosome:_1	AUGUSTUS	intron	1283020	1283077	1	-	.	ID=g285.t1.intron2;Parent=g285.t1;
OW052034.1_Epicampocera_succincta_genome_assembly,_chromosome:_1	AUGUSTUS	CDS	1283078	1283876	1	-	0	ID=g285.t1.CDS3;Parent=g285.t1;
OW052034.1_Epicampocera_succincta_genome_assembly,_chromosome:_1	AUGUSTUS	exon	1283078	1283876	.	-	.	ID=g285.t1.exon3;Parent=g285.t1;
OW052034.1_Epicampocera_succincta_genome_assembly,_chromosome:_1	AUGUSTUS	start_codon	1283874	1283876	.	-	0	ID=g285.t1.start1;Parent=g285.t1;
OW052034.1_Epicampocera_succincta_genome_assembly,_chromosome:_1	AUGUSTUS	gene	1304198	1310666	.	+	.	ID=g286;
OW052034.1_Epicampocera_succincta_genome_assembly,_chromosome:_1	AUGUSTUS	mRNA	1304198	1310666	1	+	.	ID=g286.t1;Parent=g286;
OW052034.1_Epicampocera_succincta_genome_assembly,_chromosome:_1	AUGUSTUS	start_codon	1304198	1304200	.	+	0	ID=g286.t1.start1;Parent=g286.t1;
OW052034.1_Epicampocera_succincta_genome_assembly,_chromosome:_1	AUGUSTUS	CDS	1304198	1304364	1	+	0	ID=g286.t1.CDS1;Parent=g286.t1;
OW052034.1_Epicampocera_succincta_genome_assembly,_chromosome:_1	AUGUSTUS	exon	1304198	1304364	.	+	.	ID=g286.t1.exon1;Parent=g286.t1;
OW052034.1_Epicampocera_succincta_genome_assembly,_chromosome:_1	AUGUSTUS	intron	1304365	1304767	1	+	.	ID=g286.t1.intron1;Parent=g286.t1;
OW052034.1_Epicampocera_succincta_genome_assembly,_chromosome:_1	AUGUSTUS	CDS	1304768	1304924	1	+	1	ID=g286.t1.CDS2;Parent=g286.t1;
OW052034.1_Epicampocera_succincta_genome_assembly,_chromosome:_1	AUGUSTUS	exon	1304768	1304924	.	+	.	ID=g286.t1.exon2;Parent=g286.t1;
OW052034.1_Epicampocera_succincta_genome_assembly,_chromosome:_1	AUGUSTUS	intron	1304925	1305797	1	+	.	ID=g286.t1.intron2;Parent=g286.t1;
OW052034.1_Epicampocera_succincta_genome_assembly,_chromosome:_1	AUGUSTUS	CDS	1305798	1305930	1	+	0	ID=g286.t1.CDS3;Parent=g286.t1;
OW052034.1_Epicampocera_succincta_genome_assembly,_chromosome:_1	AUGUSTUS	exon	1305798	1305930	.	+	.	ID=g286.t1.exon3;Parent=g286.t1;
OW052034.1_Epicampocera_succincta_genome_assembly,_chromosome:_1	AUGUSTUS	intron	1305931	1309681	1	+	.	ID=g286.t1.intron3;Parent=g286.t1;
OW052034.1_Epicampocera_succincta_genome_assembly,_chromosome:_1	AUGUSTUS	CDS	1309682	1309832	1	+	2	ID=g286.t1.CDS4;Parent=g286.t1;
OW052034.1_Epicampocera_succincta_genome_assembly,_chromosome:_1	AUGUSTUS	exon	1309682	1309832	.	+	.	ID=g286.t1.exon4;Parent=g286.t1;
OW052034.1_Epicampocera_succincta_genome_assembly,_chromosome:_1	AUGUSTUS	intron	1309833	1310551	1	+	.	ID=g286.t1.intron4;Parent=g286.t1;
OW052034.1_Epicampocera_succincta_genome_assembly,_chromosome:_1	AUGUSTUS	CDS	1310552	1310666	1	+	1	ID=g286.t1.CDS5;Parent=g286.t1;
OW052034.1_Epicampocera_succincta_genome_assembly,_chromosome:_1	AUGUSTUS	exon	1310552	1310666	.	+	.	ID=g286.t1.exon5;Parent=g286.t1;
OW052034.1_Epicampocera_succincta_genome_assembly,_chromosome:_1	AUGUSTUS	stop_codon	1310664	1310666	.	+	0	ID=g286.t1.stop1;Parent=g286.t1;
OW052034.1_Epicampocera_succincta_genome_assembly,_chromosome:_1	AUGUSTUS	gene	1312580	1313011	.	-	.	ID=g287;
OW052034.1_Epicampocera_succincta_genome_assembly,_chromosome:_1	AUGUSTUS	mRNA	1312580	1313011	1	-	.	ID=g287.t1;Parent=g287;
OW052034.1_Epicampocera_succincta_genome_assembly,_chromosome:_1	AUGUSTUS	stop_codon	1312580	1312582	.	-	0	ID=g287.t1.stop1;Parent=g287.t1;
OW052034.1_Epicampocera_succincta_genome_assembly,_chromosome:_1	AUGUSTUS	CDS	1312580	1312679	1	-	1	ID=g287.t1.CDS1;Parent=g287.t1;
OW052034.1_Epicampocera_succincta_genome_assembly,_chromosome:_1	AUGUSTUS	exon	1312580	1312679	.	-	.	ID=g287.t1.exon1;Parent=g287.t1;
OW052034.1_Epicampocera_succincta_genome_assembly,_chromosome:_1	AUGUSTUS	intron	1312680	1312742	1	-	.	ID=g287.t1.intron1;Parent=g287.t1;
OW052034.1_Epicampocera_succincta_genome_assembly,_chromosome:_1	AUGUSTUS	CDS	1312743	1312860	1	-	2	ID=g287.t1.CDS2;Parent=g287.t1;
OW052034.1_Epicampocera_succincta_genome_assembly,_chromosome:_1	AUGUSTUS	exon	1312743	1312860	.	-	.	ID=g287.t1.exon2;Parent=g287.t1;
OW052034.1_Epicampocera_succincta_genome_assembly,_chromosome:_1	AUGUSTUS	intron	1312861	1312923	1	-	.	ID=g287.t1.intron2;Parent=g287.t1;
OW052034.1_Epicampocera_succincta_genome_assembly,_chromosome:_1	AUGUSTUS	CDS	1312924	1313011	1	-	0	ID=g287.t1.CDS3;Parent=g287.t1;
OW052034.1_Epicampocera_succincta_genome_assembly,_chromosome:_1	AUGUSTUS	exon	1312924	1313011	.	-	.	ID=g287.t1.exon3;Parent=g287.t1;
OW052034.1_Epicampocera_succincta_genome_assembly,_chromosome:_1	AUGUSTUS	start_codon	1313009	1313011	.	-	0	ID=g287.t1.start1;Parent=g287.t1;
OW052034.1_Epicampocera_succincta_genome_assembly,_chromosome:_1	AUGUSTUS	gene	1315009	1325655	.	+	.	ID=g288;
OW052034.1_Epicampocera_succincta_genome_assembly,_chromosome:_1	AUGUSTUS	mRNA	1315009	1325655	1	+	.	ID=g288.t1;Parent=g288;
OW052034.1_Epicampocera_succincta_genome_assembly,_chromosome:_1	AUGUSTUS	start_codon	1315009	1315011	.	+	0	ID=g288.t1.start1;Parent=g288.t1;
OW052034.1_Epicampocera_succincta_genome_assembly,_chromosome:_1	AUGUSTUS	CDS	1315009	1315212	1	+	0	ID=g288.t1.CDS1;Parent=g288.t1;
OW052034.1_Epicampocera_succincta_genome_assembly,_chromosome:_1	AUGUSTUS	exon	1315009	1315212	.	+	.	ID=g288.t1.exon1;Parent=g288.t1;
OW052034.1_Epicampocera_succincta_genome_assembly,_chromosome:_1	AUGUSTUS	intron	1315213	1315420	1	+	.	ID=g288.t1.intron1;Parent=g288.t1;
OW052034.1_Epicampocera_succincta_genome_assembly,_chromosome:_1	AUGUSTUS	CDS	1315421	1315505	1	+	0	ID=g288.t1.CDS2;Parent=g288.t1;
OW052034.1_Epicampocera_succincta_genome_assembly,_chromosome:_1	AUGUSTUS	exon	1315421	1315505	.	+	.	ID=g288.t1.exon2;Parent=g288.t1;
OW052034.1_Epicampocera_succincta_genome_assembly,_chromosome:_1	AUGUSTUS	intron	1315506	1317257	1	+	.	ID=g288.t1.intron2;Parent=g288.t1;
OW052034.1_Epicampocera_succincta_genome_assembly,_chromosome:_1	AUGUSTUS	CDS	1317258	1317333	1	+	2	ID=g288.t1.CDS3;Parent=g288.t1;
OW052034.1_Epicampocera_succincta_genome_assembly,_chromosome:_1	AUGUSTUS	exon	1317258	1317333	.	+	.	ID=g288.t1.exon3;Parent=g288.t1;
OW052034.1_Epicampocera_succincta_genome_assembly,_chromosome:_1	AUGUSTUS	intron	1317334	1317794	1	+	.	ID=g288.t1.intron3;Parent=g288.t1;
OW052034.1_Epicampocera_succincta_genome_assembly,_chromosome:_1	AUGUSTUS	CDS	1317795	1317933	1	+	1	ID=g288.t1.CDS4;Parent=g288.t1;
OW052034.1_Epicampocera_succincta_genome_assembly,_chromosome:_1	AUGUSTUS	exon	1317795	1317933	.	+	.	ID=g288.t1.exon4;Parent=g288.t1;
OW052034.1_Epicampocera_succincta_genome_assembly,_chromosome:_1	AUGUSTUS	intron	1317934	1325547	1	+	.	ID=g288.t1.intron4;Parent=g288.t1;
OW052034.1_Epicampocera_succincta_genome_assembly,_chromosome:_1	AUGUSTUS	CDS	1325548	1325655	1	+	0	ID=g288.t1.CDS5;Parent=g288.t1;
OW052034.1_Epicampocera_succincta_genome_assembly,_chromosome:_1	AUGUSTUS	exon	1325548	1325655	.	+	.	ID=g288.t1.exon5;Parent=g288.t1;
OW052034.1_Epicampocera_succincta_genome_assembly,_chromosome:_1	AUGUSTUS	stop_codon	1325653	1325655	.	+	0	ID=g288.t1.stop1;Parent=g288.t1;
OW052034.1_Epicampocera_succincta_genome_assembly,_chromosome:_1	AUGUSTUS	gene	1407797	1412643	.	+	.	ID=g289;
OW052034.1_Epicampocera_succincta_genome_assembly,_chromosome:_1	AUGUSTUS	mRNA	1407797	1412643	.	+	.	ID=g289.t1;Parent=g289;
OW052034.1_Epicampocera_succincta_genome_assembly,_chromosome:_1	AUGUSTUS	start_codon	1407797	1407799	.	+	0	ID=g289.t1.start1;Parent=g289.t1;
OW052034.1_Epicampocera_succincta_genome_assembly,_chromosome:_1	AUGUSTUS	CDS	1407797	1407931	0.08	+	0	ID=g289.t1.CDS1;Parent=g289.t1;
OW052034.1_Epicampocera_succincta_genome_assembly,_chromosome:_1	AUGUSTUS	exon	1407797	1407931	.	+	.	ID=g289.t1.exon1;Parent=g289.t1;
OW052034.1_Epicampocera_succincta_genome_assembly,_chromosome:_1	AUGUSTUS	intron	1407932	1412523	0.02	+	.	ID=g289.t1.intron1;Parent=g289.t1;
OW052034.1_Epicampocera_succincta_genome_assembly,_chromosome:_1	AUGUSTUS	CDS	1412524	1412643	0.02	+	0	ID=g289.t1.CDS2;Parent=g289.t1;
OW052034.1_Epicampocera_succincta_genome_assembly,_chromosome:_1	AUGUSTUS	exon	1412524	1412643	.	+	.	ID=g289.t1.exon2;Parent=g289.t1;
OW052034.1_Epicampocera_succincta_genome_assembly,_chromosome:_1	AUGUSTUS	stop_codon	1412641	1412643	.	+	0	ID=g289.t1.stop1;Parent=g289.t1;
OW052034.1_Epicampocera_succincta_genome_assembly,_chromosome:_1	AUGUSTUS	gene	1427291	1427524	.	+	.	ID=g290;
OW052034.1_Epicampocera_succincta_genome_assembly,_chromosome:_1	AUGUSTUS	mRNA	1427291	1427524	1	+	.	ID=g290.t1;Parent=g290;
OW052034.1_Epicampocera_succincta_genome_assembly,_chromosome:_1	AUGUSTUS	start_codon	1427291	1427293	.	+	0	ID=g290.t1.start1;Parent=g290.t1;
OW052034.1_Epicampocera_succincta_genome_assembly,_chromosome:_1	AUGUSTUS	CDS	1427291	1427524	1	+	0	ID=g290.t1.CDS1;Parent=g290.t1;
OW052034.1_Epicampocera_succincta_genome_assembly,_chromosome:_1	AUGUSTUS	exon	1427291	1427524	.	+	.	ID=g290.t1.exon1;Parent=g290.t1;
OW052034.1_Epicampocera_succincta_genome_assembly,_chromosome:_1	AUGUSTUS	stop_codon	1427522	1427524	.	+	0	ID=g290.t1.stop1;Parent=g290.t1;
OW052034.1_Epicampocera_succincta_genome_assembly,_chromosome:_1	AUGUSTUS	gene	1449007	1468768	.	+	.	ID=g291;
OW052034.1_Epicampocera_succincta_genome_assembly,_chromosome:_1	AUGUSTUS	mRNA	1449007	1468768	1	+	.	ID=g291.t1;Parent=g291;
OW052034.1_Epicampocera_succincta_genome_assembly,_chromosome:_1	AUGUSTUS	start_codon	1449007	1449009	.	+	0	ID=g291.t1.start1;Parent=g291.t1;
OW052034.1_Epicampocera_succincta_genome_assembly,_chromosome:_1	AUGUSTUS	CDS	1449007	1449050	1	+	0	ID=g291.t1.CDS1;Parent=g291.t1;
OW052034.1_Epicampocera_succincta_genome_assembly,_chromosome:_1	AUGUSTUS	exon	1449007	1449050	.	+	.	ID=g291.t1.exon1;Parent=g291.t1;
OW052034.1_Epicampocera_succincta_genome_assembly,_chromosome:_1	AUGUSTUS	intron	1449051	1451358	1	+	.	ID=g291.t1.intron1;Parent=g291.t1;
OW052034.1_Epicampocera_succincta_genome_assembly,_chromosome:_1	AUGUSTUS	CDS	1451359	1451518	1	+	1	ID=g291.t1.CDS2;Parent=g291.t1;
OW052034.1_Epicampocera_succincta_genome_assembly,_chromosome:_1	AUGUSTUS	exon	1451359	1451518	.	+	.	ID=g291.t1.exon2;Parent=g291.t1;
OW052034.1_Epicampocera_succincta_genome_assembly,_chromosome:_1	AUGUSTUS	intron	1451519	1452556	1	+	.	ID=g291.t1.intron2;Parent=g291.t1;
OW052034.1_Epicampocera_succincta_genome_assembly,_chromosome:_1	AUGUSTUS	CDS	1452557	1452819	1	+	0	ID=g291.t1.CDS3;Parent=g291.t1;
OW052034.1_Epicampocera_succincta_genome_assembly,_chromosome:_1	AUGUSTUS	exon	1452557	1452819	.	+	.	ID=g291.t1.exon3;Parent=g291.t1;
OW052034.1_Epicampocera_succincta_genome_assembly,_chromosome:_1	AUGUSTUS	intron	1452820	1453679	1	+	.	ID=g291.t1.intron3;Parent=g291.t1;
OW052034.1_Epicampocera_succincta_genome_assembly,_chromosome:_1	AUGUSTUS	CDS	1453680	1453773	1	+	1	ID=g291.t1.CDS4;Parent=g291.t1;
OW052034.1_Epicampocera_succincta_genome_assembly,_chromosome:_1	AUGUSTUS	exon	1453680	1453773	.	+	.	ID=g291.t1.exon4;Parent=g291.t1;
OW052034.1_Epicampocera_succincta_genome_assembly,_chromosome:_1	AUGUSTUS	intron	1453774	1465173	1	+	.	ID=g291.t1.intron4;Parent=g291.t1;
OW052034.1_Epicampocera_succincta_genome_assembly,_chromosome:_1	AUGUSTUS	CDS	1465174	1465604	1	+	0	ID=g291.t1.CDS5;Parent=g291.t1;
OW052034.1_Epicampocera_succincta_genome_assembly,_chromosome:_1	AUGUSTUS	exon	1465174	1465604	.	+	.	ID=g291.t1.exon5;Parent=g291.t1;
OW052034.1_Epicampocera_succincta_genome_assembly,_chromosome:_1	AUGUSTUS	intron	1465605	1465666	1	+	.	ID=g291.t1.intron5;Parent=g291.t1;
OW052034.1_Epicampocera_succincta_genome_assembly,_chromosome:_1	AUGUSTUS	CDS	1465667	1465886	1	+	1	ID=g291.t1.CDS6;Parent=g291.t1;
OW052034.1_Epicampocera_succincta_genome_assembly,_chromosome:_1	AUGUSTUS	exon	1465667	1465886	.	+	.	ID=g291.t1.exon6;Parent=g291.t1;
OW052034.1_Epicampocera_succincta_genome_assembly,_chromosome:_1	AUGUSTUS	intron	1465887	1467781	1	+	.	ID=g291.t1.intron6;Parent=g291.t1;
OW052034.1_Epicampocera_succincta_genome_assembly,_chromosome:_1	AUGUSTUS	CDS	1467782	1467959	1	+	0	ID=g291.t1.CDS7;Parent=g291.t1;
OW052034.1_Epicampocera_succincta_genome_assembly,_chromosome:_1	AUGUSTUS	exon	1467782	1467959	.	+	.	ID=g291.t1.exon7;Parent=g291.t1;
OW052034.1_Epicampocera_succincta_genome_assembly,_chromosome:_1	AUGUSTUS	intron	1467960	1468013	1	+	.	ID=g291.t1.intron7;Parent=g291.t1;
OW052034.1_Epicampocera_succincta_genome_assembly,_chromosome:_1	AUGUSTUS	CDS	1468014	1468768	1	+	2	ID=g291.t1.CDS8;Parent=g291.t1;
OW052034.1_Epicampocera_succincta_genome_assembly,_chromosome:_1	AUGUSTUS	exon	1468014	1468768	.	+	.	ID=g291.t1.exon8;Parent=g291.t1;
OW052034.1_Epicampocera_succincta_genome_assembly,_chromosome:_1	AUGUSTUS	stop_codon	1468766	1468768	.	+	0	ID=g291.t1.stop1;Parent=g291.t1;
OW052034.1_Epicampocera_succincta_genome_assembly,_chromosome:_1	AUGUSTUS	gene	1546977	1549191	.	+	.	ID=g292;
OW052034.1_Epicampocera_succincta_genome_assembly,_chromosome:_1	AUGUSTUS	mRNA	1546977	1549191	1	+	.	ID=g292.t1;Parent=g292;
OW052034.1_Epicampocera_succincta_genome_assembly,_chromosome:_1	AUGUSTUS	start_codon	1546977	1546979	.	+	0	ID=g292.t1.start1;Parent=g292.t1;
OW052034.1_Epicampocera_succincta_genome_assembly,_chromosome:_1	AUGUSTUS	CDS	1546977	1547065	1	+	0	ID=g292.t1.CDS1;Parent=g292.t1;
OW052034.1_Epicampocera_succincta_genome_assembly,_chromosome:_1	AUGUSTUS	exon	1546977	1547065	.	+	.	ID=g292.t1.exon1;Parent=g292.t1;
OW052034.1_Epicampocera_succincta_genome_assembly,_chromosome:_1	AUGUSTUS	intron	1547066	1547126	1	+	.	ID=g292.t1.intron1;Parent=g292.t1;
OW052034.1_Epicampocera_succincta_genome_assembly,_chromosome:_1	AUGUSTUS	CDS	1547127	1547351	1	+	1	ID=g292.t1.CDS2;Parent=g292.t1;
OW052034.1_Epicampocera_succincta_genome_assembly,_chromosome:_1	AUGUSTUS	exon	1547127	1547351	.	+	.	ID=g292.t1.exon2;Parent=g292.t1;
OW052034.1_Epicampocera_succincta_genome_assembly,_chromosome:_1	AUGUSTUS	intron	1547352	1547420	1	+	.	ID=g292.t1.intron2;Parent=g292.t1;
OW052034.1_Epicampocera_succincta_genome_assembly,_chromosome:_1	AUGUSTUS	CDS	1547421	1547583	1	+	1	ID=g292.t1.CDS3;Parent=g292.t1;
OW052034.1_Epicampocera_succincta_genome_assembly,_chromosome:_1	AUGUSTUS	exon	1547421	1547583	.	+	.	ID=g292.t1.exon3;Parent=g292.t1;
OW052034.1_Epicampocera_succincta_genome_assembly,_chromosome:_1	AUGUSTUS	intron	1547584	1547949	1	+	.	ID=g292.t1.intron3;Parent=g292.t1;
OW052034.1_Epicampocera_succincta_genome_assembly,_chromosome:_1	AUGUSTUS	CDS	1547950	1548086	1	+	0	ID=g292.t1.CDS4;Parent=g292.t1;
OW052034.1_Epicampocera_succincta_genome_assembly,_chromosome:_1	AUGUSTUS	exon	1547950	1548086	.	+	.	ID=g292.t1.exon4;Parent=g292.t1;
OW052034.1_Epicampocera_succincta_genome_assembly,_chromosome:_1	AUGUSTUS	intron	1548087	1548150	1	+	.	ID=g292.t1.intron4;Parent=g292.t1;
OW052034.1_Epicampocera_succincta_genome_assembly,_chromosome:_1	AUGUSTUS	CDS	1548151	1548235	1	+	1	ID=g292.t1.CDS5;Parent=g292.t1;
OW052034.1_Epicampocera_succincta_genome_assembly,_chromosome:_1	AUGUSTUS	exon	1548151	1548235	.	+	.	ID=g292.t1.exon5;Parent=g292.t1;
OW052034.1_Epicampocera_succincta_genome_assembly,_chromosome:_1	AUGUSTUS	intron	1548236	1548297	1	+	.	ID=g292.t1.intron5;Parent=g292.t1;
OW052034.1_Epicampocera_succincta_genome_assembly,_chromosome:_1	AUGUSTUS	CDS	1548298	1548761	1	+	0	ID=g292.t1.CDS6;Parent=g292.t1;
OW052034.1_Epicampocera_succincta_genome_assembly,_chromosome:_1	AUGUSTUS	exon	1548298	1548761	.	+	.	ID=g292.t1.exon6;Parent=g292.t1;
OW052034.1_Epicampocera_succincta_genome_assembly,_chromosome:_1	AUGUSTUS	intron	1548762	1548956	1	+	.	ID=g292.t1.intron6;Parent=g292.t1;
OW052034.1_Epicampocera_succincta_genome_assembly,_chromosome:_1	AUGUSTUS	CDS	1548957	1549191	1	+	1	ID=g292.t1.CDS7;Parent=g292.t1;
OW052034.1_Epicampocera_succincta_genome_assembly,_chromosome:_1	AUGUSTUS	exon	1548957	1549191	.	+	.	ID=g292.t1.exon7;Parent=g292.t1;
OW052034.1_Epicampocera_succincta_genome_assembly,_chromosome:_1	AUGUSTUS	stop_codon	1549189	1549191	.	+	0	ID=g292.t1.stop1;Parent=g292.t1;
OW052034.1_Epicampocera_succincta_genome_assembly,_chromosome:_1	AUGUSTUS	gene	1555191	1555661	.	+	.	ID=g293;
OW052034.1_Epicampocera_succincta_genome_assembly,_chromosome:_1	AUGUSTUS	mRNA	1555191	1555661	0.9	+	.	ID=g293.t1;Parent=g293;
OW052034.1_Epicampocera_succincta_genome_assembly,_chromosome:_1	AUGUSTUS	start_codon	1555191	1555193	.	+	0	ID=g293.t1.start1;Parent=g293.t1;
OW052034.1_Epicampocera_succincta_genome_assembly,_chromosome:_1	AUGUSTUS	CDS	1555191	1555661	0.9	+	0	ID=g293.t1.CDS1;Parent=g293.t1;
OW052034.1_Epicampocera_succincta_genome_assembly,_chromosome:_1	AUGUSTUS	exon	1555191	1555661	.	+	.	ID=g293.t1.exon1;Parent=g293.t1;
OW052034.1_Epicampocera_succincta_genome_assembly,_chromosome:_1	AUGUSTUS	stop_codon	1555659	1555661	.	+	0	ID=g293.t1.stop1;Parent=g293.t1;
OW052034.1_Epicampocera_succincta_genome_assembly,_chromosome:_1	AUGUSTUS	gene	1657349	1658545	.	+	.	ID=g294;
OW052034.1_Epicampocera_succincta_genome_assembly,_chromosome:_1	AUGUSTUS	mRNA	1657349	1658545	1	+	.	ID=g294.t1;Parent=g294;
OW052034.1_Epicampocera_succincta_genome_assembly,_chromosome:_1	AUGUSTUS	start_codon	1657349	1657351	.	+	0	ID=g294.t1.start1;Parent=g294.t1;
OW052034.1_Epicampocera_succincta_genome_assembly,_chromosome:_1	AUGUSTUS	CDS	1657349	1658545	1	+	0	ID=g294.t1.CDS1;Parent=g294.t1;
OW052034.1_Epicampocera_succincta_genome_assembly,_chromosome:_1	AUGUSTUS	exon	1657349	1658545	.	+	.	ID=g294.t1.exon1;Parent=g294.t1;
OW052034.1_Epicampocera_succincta_genome_assembly,_chromosome:_1	AUGUSTUS	stop_codon	1658543	1658545	.	+	0	ID=g294.t1.stop1;Parent=g294.t1;
OW052034.1_Epicampocera_succincta_genome_assembly,_chromosome:_1	GeneMark.hmm3	mRNA	1657364	1658545	.	+	.	ID=g294.t2;Parent=g294;
OW052034.1_Epicampocera_succincta_genome_assembly,_chromosome:_1	GeneMark.hmm3	CDS	1657364	1658545	.	+	0	ID=g294.t2.CDS1;Parent=g294.t2;
OW052034.1_Epicampocera_succincta_genome_assembly,_chromosome:_1	GeneMark.hmm3	exon	1657364	1658545	.	+	0	ID=g294.t2.exon1;Parent=g294.t2;
OW052034.1_Epicampocera_succincta_genome_assembly,_chromosome:_1	AUGUSTUS	gene	1662118	1666237	.	+	.	ID=g295;
OW052034.1_Epicampocera_succincta_genome_assembly,_chromosome:_1	AUGUSTUS	mRNA	1662118	1666237	1	+	.	ID=g295.t1;Parent=g295;
OW052034.1_Epicampocera_succincta_genome_assembly,_chromosome:_1	AUGUSTUS	start_codon	1662118	1662120	.	+	0	ID=g295.t1.start1;Parent=g295.t1;
OW052034.1_Epicampocera_succincta_genome_assembly,_chromosome:_1	AUGUSTUS	CDS	1662118	1662473	1	+	0	ID=g295.t1.CDS1;Parent=g295.t1;
OW052034.1_Epicampocera_succincta_genome_assembly,_chromosome:_1	AUGUSTUS	exon	1662118	1662473	.	+	.	ID=g295.t1.exon1;Parent=g295.t1;
OW052034.1_Epicampocera_succincta_genome_assembly,_chromosome:_1	AUGUSTUS	intron	1662474	1663581	1	+	.	ID=g295.t1.intron1;Parent=g295.t1;
OW052034.1_Epicampocera_succincta_genome_assembly,_chromosome:_1	AUGUSTUS	CDS	1663582	1663727	1	+	1	ID=g295.t1.CDS2;Parent=g295.t1;
OW052034.1_Epicampocera_succincta_genome_assembly,_chromosome:_1	AUGUSTUS	exon	1663582	1663727	.	+	.	ID=g295.t1.exon2;Parent=g295.t1;
OW052034.1_Epicampocera_succincta_genome_assembly,_chromosome:_1	AUGUSTUS	intron	1663728	1664044	1	+	.	ID=g295.t1.intron2;Parent=g295.t1;
OW052034.1_Epicampocera_succincta_genome_assembly,_chromosome:_1	AUGUSTUS	CDS	1664045	1664142	1	+	2	ID=g295.t1.CDS3;Parent=g295.t1;
OW052034.1_Epicampocera_succincta_genome_assembly,_chromosome:_1	AUGUSTUS	exon	1664045	1664142	.	+	.	ID=g295.t1.exon3;Parent=g295.t1;
OW052034.1_Epicampocera_succincta_genome_assembly,_chromosome:_1	AUGUSTUS	intron	1664143	1664203	1	+	.	ID=g295.t1.intron3;Parent=g295.t1;
OW052034.1_Epicampocera_succincta_genome_assembly,_chromosome:_1	AUGUSTUS	CDS	1664204	1664252	1	+	0	ID=g295.t1.CDS4;Parent=g295.t1;
OW052034.1_Epicampocera_succincta_genome_assembly,_chromosome:_1	AUGUSTUS	exon	1664204	1664252	.	+	.	ID=g295.t1.exon4;Parent=g295.t1;
OW052034.1_Epicampocera_succincta_genome_assembly,_chromosome:_1	AUGUSTUS	intron	1664253	1665615	1	+	.	ID=g295.t1.intron4;Parent=g295.t1;
OW052034.1_Epicampocera_succincta_genome_assembly,_chromosome:_1	AUGUSTUS	CDS	1665616	1665729	1	+	2	ID=g295.t1.CDS5;Parent=g295.t1;
OW052034.1_Epicampocera_succincta_genome_assembly,_chromosome:_1	AUGUSTUS	exon	1665616	1665729	.	+	.	ID=g295.t1.exon5;Parent=g295.t1;
OW052034.1_Epicampocera_succincta_genome_assembly,_chromosome:_1	AUGUSTUS	intron	1665730	1666130	1	+	.	ID=g295.t1.intron5;Parent=g295.t1;
OW052034.1_Epicampocera_succincta_genome_assembly,_chromosome:_1	AUGUSTUS	CDS	1666131	1666237	1	+	2	ID=g295.t1.CDS6;Parent=g295.t1;
OW052034.1_Epicampocera_succincta_genome_assembly,_chromosome:_1	AUGUSTUS	exon	1666131	1666237	.	+	.	ID=g295.t1.exon6;Parent=g295.t1;
OW052034.1_Epicampocera_succincta_genome_assembly,_chromosome:_1	AUGUSTUS	stop_codon	1666235	1666237	.	+	0	ID=g295.t1.stop1;Parent=g295.t1;
OW052034.1_Epicampocera_succincta_genome_assembly,_chromosome:_1	AUGUSTUS	mRNA	1662118	1664782	0.88	+	.	ID=g295.t2;Parent=g295;
OW052034.1_Epicampocera_succincta_genome_assembly,_chromosome:_1	AUGUSTUS	start_codon	1662118	1662120	.	+	0	ID=g295.t2.start1;Parent=g295.t2;
OW052034.1_Epicampocera_succincta_genome_assembly,_chromosome:_1	AUGUSTUS	CDS	1662118	1662473	1	+	0	ID=g295.t2.CDS1;Parent=g295.t2;
OW052034.1_Epicampocera_succincta_genome_assembly,_chromosome:_1	AUGUSTUS	exon	1662118	1662473	.	+	.	ID=g295.t2.exon1;Parent=g295.t2;
OW052034.1_Epicampocera_succincta_genome_assembly,_chromosome:_1	AUGUSTUS	intron	1662474	1663581	1	+	.	ID=g295.t2.intron1;Parent=g295.t2;
OW052034.1_Epicampocera_succincta_genome_assembly,_chromosome:_1	AUGUSTUS	CDS	1663582	1663727	1	+	1	ID=g295.t2.CDS2;Parent=g295.t2;
OW052034.1_Epicampocera_succincta_genome_assembly,_chromosome:_1	AUGUSTUS	exon	1663582	1663727	.	+	.	ID=g295.t2.exon2;Parent=g295.t2;
OW052034.1_Epicampocera_succincta_genome_assembly,_chromosome:_1	AUGUSTUS	intron	1663728	1664044	1	+	.	ID=g295.t2.intron2;Parent=g295.t2;
OW052034.1_Epicampocera_succincta_genome_assembly,_chromosome:_1	AUGUSTUS	CDS	1664045	1664142	1	+	2	ID=g295.t2.CDS3;Parent=g295.t2;
OW052034.1_Epicampocera_succincta_genome_assembly,_chromosome:_1	AUGUSTUS	exon	1664045	1664142	.	+	.	ID=g295.t2.exon3;Parent=g295.t2;
OW052034.1_Epicampocera_succincta_genome_assembly,_chromosome:_1	AUGUSTUS	intron	1664143	1664203	1	+	.	ID=g295.t2.intron3;Parent=g295.t2;
OW052034.1_Epicampocera_succincta_genome_assembly,_chromosome:_1	AUGUSTUS	CDS	1664204	1664252	1	+	0	ID=g295.t2.CDS4;Parent=g295.t2;
OW052034.1_Epicampocera_succincta_genome_assembly,_chromosome:_1	AUGUSTUS	exon	1664204	1664252	.	+	.	ID=g295.t2.exon4;Parent=g295.t2;
OW052034.1_Epicampocera_succincta_genome_assembly,_chromosome:_1	AUGUSTUS	intron	1664253	1664591	1	+	.	ID=g295.t2.intron4;Parent=g295.t2;
OW052034.1_Epicampocera_succincta_genome_assembly,_chromosome:_1	AUGUSTUS	CDS	1664592	1664782	0.88	+	2	ID=g295.t2.CDS5;Parent=g295.t2;
OW052034.1_Epicampocera_succincta_genome_assembly,_chromosome:_1	AUGUSTUS	exon	1664592	1664782	.	+	.	ID=g295.t2.exon5;Parent=g295.t2;
OW052034.1_Epicampocera_succincta_genome_assembly,_chromosome:_1	AUGUSTUS	stop_codon	1664780	1664782	.	+	0	ID=g295.t2.stop1;Parent=g295.t2;
OW052034.1_Epicampocera_succincta_genome_assembly,_chromosome:_1	GeneMark.hmm3	mRNA	1665702	1666237	.	+	.	ID=g295.t3;Parent=g295;
OW052034.1_Epicampocera_succincta_genome_assembly,_chromosome:_1	GeneMark.hmm3	start_codon	1665702	1665704	.	+	0	ID=g295.t3.start1;Parent=g295.t3;
OW052034.1_Epicampocera_succincta_genome_assembly,_chromosome:_1	GeneMark.hmm3	CDS	1665702	1665729	.	+	0	ID=g295.t3.CDS1;Parent=g295.t3;
OW052034.1_Epicampocera_succincta_genome_assembly,_chromosome:_1	GeneMark.hmm3	exon	1665702	1665729	0	+	.	ID=g295.t3.exon1;Parent=g295.t3;
OW052034.1_Epicampocera_succincta_genome_assembly,_chromosome:_1	GeneMark.hmm3	intron	1665730	1666130	.	+	2	ID=g295.t3.intron1;Parent=g295.t3;
OW052034.1_Epicampocera_succincta_genome_assembly,_chromosome:_1	GeneMark.hmm3	CDS	1666131	1666237	.	+	2	ID=g295.t3.CDS2;Parent=g295.t3;
OW052034.1_Epicampocera_succincta_genome_assembly,_chromosome:_1	GeneMark.hmm3	exon	1666131	1666237	0	+	.	ID=g295.t3.exon2;Parent=g295.t3;
OW052034.1_Epicampocera_succincta_genome_assembly,_chromosome:_1	GeneMark.hmm3	stop_codon	1666235	1666237	.	+	0	ID=g295.t3.stop1;Parent=g295.t3;
OW052034.1_Epicampocera_succincta_genome_assembly,_chromosome:_1	AUGUSTUS	gene	1667990	1668772	.	-	.	ID=g296;
OW052034.1_Epicampocera_succincta_genome_assembly,_chromosome:_1	AUGUSTUS	mRNA	1667990	1668772	1	-	.	ID=g296.t1;Parent=g296;
OW052034.1_Epicampocera_succincta_genome_assembly,_chromosome:_1	AUGUSTUS	stop_codon	1667990	1667992	.	-	0	ID=g296.t1.stop1;Parent=g296.t1;
OW052034.1_Epicampocera_succincta_genome_assembly,_chromosome:_1	AUGUSTUS	CDS	1667990	1668772	1	-	0	ID=g296.t1.CDS1;Parent=g296.t1;
OW052034.1_Epicampocera_succincta_genome_assembly,_chromosome:_1	AUGUSTUS	exon	1667990	1668772	.	-	.	ID=g296.t1.exon1;Parent=g296.t1;
OW052034.1_Epicampocera_succincta_genome_assembly,_chromosome:_1	AUGUSTUS	start_codon	1668770	1668772	.	-	0	ID=g296.t1.start1;Parent=g296.t1;
OW052034.1_Epicampocera_succincta_genome_assembly,_chromosome:_1	AUGUSTUS	gene	1672303	1695295	.	+	.	ID=g297;
OW052034.1_Epicampocera_succincta_genome_assembly,_chromosome:_1	AUGUSTUS	mRNA	1672303	1695295	1	+	.	ID=g297.t1;Parent=g297;
OW052034.1_Epicampocera_succincta_genome_assembly,_chromosome:_1	AUGUSTUS	start_codon	1672303	1672305	.	+	0	ID=g297.t1.start1;Parent=g297.t1;
OW052034.1_Epicampocera_succincta_genome_assembly,_chromosome:_1	AUGUSTUS	CDS	1672303	1672981	1	+	0	ID=g297.t1.CDS1;Parent=g297.t1;
OW052034.1_Epicampocera_succincta_genome_assembly,_chromosome:_1	AUGUSTUS	exon	1672303	1672981	.	+	.	ID=g297.t1.exon1;Parent=g297.t1;
OW052034.1_Epicampocera_succincta_genome_assembly,_chromosome:_1	AUGUSTUS	intron	1672982	1684457	1	+	.	ID=g297.t1.intron1;Parent=g297.t1;
OW052034.1_Epicampocera_succincta_genome_assembly,_chromosome:_1	AUGUSTUS	CDS	1684458	1684577	1	+	2	ID=g297.t1.CDS2;Parent=g297.t1;
OW052034.1_Epicampocera_succincta_genome_assembly,_chromosome:_1	AUGUSTUS	exon	1684458	1684577	.	+	.	ID=g297.t1.exon2;Parent=g297.t1;
OW052034.1_Epicampocera_succincta_genome_assembly,_chromosome:_1	AUGUSTUS	intron	1684578	1684636	1	+	.	ID=g297.t1.intron2;Parent=g297.t1;
OW052034.1_Epicampocera_succincta_genome_assembly,_chromosome:_1	AUGUSTUS	CDS	1684637	1684861	1	+	2	ID=g297.t1.CDS3;Parent=g297.t1;
OW052034.1_Epicampocera_succincta_genome_assembly,_chromosome:_1	AUGUSTUS	exon	1684637	1684861	.	+	.	ID=g297.t1.exon3;Parent=g297.t1;
OW052034.1_Epicampocera_succincta_genome_assembly,_chromosome:_1	AUGUSTUS	intron	1684862	1684939	1	+	.	ID=g297.t1.intron3;Parent=g297.t1;
OW052034.1_Epicampocera_succincta_genome_assembly,_chromosome:_1	AUGUSTUS	CDS	1684940	1685929	1	+	2	ID=g297.t1.CDS4;Parent=g297.t1;
OW052034.1_Epicampocera_succincta_genome_assembly,_chromosome:_1	AUGUSTUS	exon	1684940	1685929	.	+	.	ID=g297.t1.exon4;Parent=g297.t1;
OW052034.1_Epicampocera_succincta_genome_assembly,_chromosome:_1	AUGUSTUS	intron	1685930	1687844	1	+	.	ID=g297.t1.intron4;Parent=g297.t1;
OW052034.1_Epicampocera_succincta_genome_assembly,_chromosome:_1	AUGUSTUS	CDS	1687845	1688051	1	+	2	ID=g297.t1.CDS5;Parent=g297.t1;
OW052034.1_Epicampocera_succincta_genome_assembly,_chromosome:_1	AUGUSTUS	exon	1687845	1688051	.	+	.	ID=g297.t1.exon5;Parent=g297.t1;
OW052034.1_Epicampocera_succincta_genome_assembly,_chromosome:_1	AUGUSTUS	intron	1688052	1688324	1	+	.	ID=g297.t1.intron5;Parent=g297.t1;
OW052034.1_Epicampocera_succincta_genome_assembly,_chromosome:_1	AUGUSTUS	CDS	1688325	1688839	1	+	2	ID=g297.t1.CDS6;Parent=g297.t1;
OW052034.1_Epicampocera_succincta_genome_assembly,_chromosome:_1	AUGUSTUS	exon	1688325	1688839	.	+	.	ID=g297.t1.exon6;Parent=g297.t1;
OW052034.1_Epicampocera_succincta_genome_assembly,_chromosome:_1	AUGUSTUS	intron	1688840	1689479	1	+	.	ID=g297.t1.intron6;Parent=g297.t1;
OW052034.1_Epicampocera_succincta_genome_assembly,_chromosome:_1	AUGUSTUS	CDS	1689480	1690130	1	+	0	ID=g297.t1.CDS7;Parent=g297.t1;
OW052034.1_Epicampocera_succincta_genome_assembly,_chromosome:_1	AUGUSTUS	exon	1689480	1690130	.	+	.	ID=g297.t1.exon7;Parent=g297.t1;
OW052034.1_Epicampocera_succincta_genome_assembly,_chromosome:_1	AUGUSTUS	intron	1690131	1690243	1	+	.	ID=g297.t1.intron7;Parent=g297.t1;
OW052034.1_Epicampocera_succincta_genome_assembly,_chromosome:_1	AUGUSTUS	CDS	1690244	1691213	1	+	0	ID=g297.t1.CDS8;Parent=g297.t1;
OW052034.1_Epicampocera_succincta_genome_assembly,_chromosome:_1	AUGUSTUS	exon	1690244	1691213	.	+	.	ID=g297.t1.exon8;Parent=g297.t1;
OW052034.1_Epicampocera_succincta_genome_assembly,_chromosome:_1	AUGUSTUS	intron	1691214	1691277	1	+	.	ID=g297.t1.intron8;Parent=g297.t1;
OW052034.1_Epicampocera_succincta_genome_assembly,_chromosome:_1	AUGUSTUS	CDS	1691278	1691466	1	+	2	ID=g297.t1.CDS9;Parent=g297.t1;
OW052034.1_Epicampocera_succincta_genome_assembly,_chromosome:_1	AUGUSTUS	exon	1691278	1691466	.	+	.	ID=g297.t1.exon9;Parent=g297.t1;
OW052034.1_Epicampocera_succincta_genome_assembly,_chromosome:_1	AUGUSTUS	intron	1691467	1691529	1	+	.	ID=g297.t1.intron9;Parent=g297.t1;
OW052034.1_Epicampocera_succincta_genome_assembly,_chromosome:_1	AUGUSTUS	CDS	1691530	1693239	1	+	2	ID=g297.t1.CDS10;Parent=g297.t1;
OW052034.1_Epicampocera_succincta_genome_assembly,_chromosome:_1	AUGUSTUS	exon	1691530	1693239	.	+	.	ID=g297.t1.exon10;Parent=g297.t1;
OW052034.1_Epicampocera_succincta_genome_assembly,_chromosome:_1	AUGUSTUS	intron	1693240	1693305	1	+	.	ID=g297.t1.intron10;Parent=g297.t1;
OW052034.1_Epicampocera_succincta_genome_assembly,_chromosome:_1	AUGUSTUS	CDS	1693306	1693433	1	+	2	ID=g297.t1.CDS11;Parent=g297.t1;
OW052034.1_Epicampocera_succincta_genome_assembly,_chromosome:_1	AUGUSTUS	exon	1693306	1693433	.	+	.	ID=g297.t1.exon11;Parent=g297.t1;
OW052034.1_Epicampocera_succincta_genome_assembly,_chromosome:_1	AUGUSTUS	intron	1693434	1694584	1	+	.	ID=g297.t1.intron11;Parent=g297.t1;
OW052034.1_Epicampocera_succincta_genome_assembly,_chromosome:_1	AUGUSTUS	CDS	1694585	1695004	1	+	0	ID=g297.t1.CDS12;Parent=g297.t1;
OW052034.1_Epicampocera_succincta_genome_assembly,_chromosome:_1	AUGUSTUS	exon	1694585	1695004	.	+	.	ID=g297.t1.exon12;Parent=g297.t1;
OW052034.1_Epicampocera_succincta_genome_assembly,_chromosome:_1	AUGUSTUS	intron	1695005	1695067	1	+	.	ID=g297.t1.intron12;Parent=g297.t1;
OW052034.1_Epicampocera_succincta_genome_assembly,_chromosome:_1	AUGUSTUS	CDS	1695068	1695295	1	+	0	ID=g297.t1.CDS13;Parent=g297.t1;
OW052034.1_Epicampocera_succincta_genome_assembly,_chromosome:_1	AUGUSTUS	exon	1695068	1695295	.	+	.	ID=g297.t1.exon13;Parent=g297.t1;
OW052034.1_Epicampocera_succincta_genome_assembly,_chromosome:_1	AUGUSTUS	stop_codon	1695293	1695295	.	+	0	ID=g297.t1.stop1;Parent=g297.t1;
OW052034.1_Epicampocera_succincta_genome_assembly,_chromosome:_1	AUGUSTUS	mRNA	1672303	1695295	1	+	.	ID=g297.t2;Parent=g297;
OW052034.1_Epicampocera_succincta_genome_assembly,_chromosome:_1	AUGUSTUS	start_codon	1672303	1672305	.	+	0	ID=g297.t2.start1;Parent=g297.t2;
OW052034.1_Epicampocera_succincta_genome_assembly,_chromosome:_1	AUGUSTUS	CDS	1672303	1672981	1	+	0	ID=g297.t2.CDS1;Parent=g297.t2;
OW052034.1_Epicampocera_succincta_genome_assembly,_chromosome:_1	AUGUSTUS	exon	1672303	1672981	.	+	.	ID=g297.t2.exon1;Parent=g297.t2;
OW052034.1_Epicampocera_succincta_genome_assembly,_chromosome:_1	AUGUSTUS	intron	1672982	1684457	1	+	.	ID=g297.t2.intron1;Parent=g297.t2;
OW052034.1_Epicampocera_succincta_genome_assembly,_chromosome:_1	AUGUSTUS	CDS	1684458	1684577	1	+	2	ID=g297.t2.CDS2;Parent=g297.t2;
OW052034.1_Epicampocera_succincta_genome_assembly,_chromosome:_1	AUGUSTUS	exon	1684458	1684577	.	+	.	ID=g297.t2.exon2;Parent=g297.t2;
OW052034.1_Epicampocera_succincta_genome_assembly,_chromosome:_1	AUGUSTUS	intron	1684578	1684636	1	+	.	ID=g297.t2.intron2;Parent=g297.t2;
OW052034.1_Epicampocera_succincta_genome_assembly,_chromosome:_1	AUGUSTUS	CDS	1684637	1684861	1	+	2	ID=g297.t2.CDS3;Parent=g297.t2;
OW052034.1_Epicampocera_succincta_genome_assembly,_chromosome:_1	AUGUSTUS	exon	1684637	1684861	.	+	.	ID=g297.t2.exon3;Parent=g297.t2;
OW052034.1_Epicampocera_succincta_genome_assembly,_chromosome:_1	AUGUSTUS	intron	1684862	1684939	1	+	.	ID=g297.t2.intron3;Parent=g297.t2;
OW052034.1_Epicampocera_succincta_genome_assembly,_chromosome:_1	AUGUSTUS	CDS	1684940	1685929	1	+	2	ID=g297.t2.CDS4;Parent=g297.t2;
OW052034.1_Epicampocera_succincta_genome_assembly,_chromosome:_1	AUGUSTUS	exon	1684940	1685929	.	+	.	ID=g297.t2.exon4;Parent=g297.t2;
OW052034.1_Epicampocera_succincta_genome_assembly,_chromosome:_1	AUGUSTUS	intron	1685930	1687844	1	+	.	ID=g297.t2.intron4;Parent=g297.t2;
OW052034.1_Epicampocera_succincta_genome_assembly,_chromosome:_1	AUGUSTUS	CDS	1687845	1688051	1	+	2	ID=g297.t2.CDS5;Parent=g297.t2;
OW052034.1_Epicampocera_succincta_genome_assembly,_chromosome:_1	AUGUSTUS	exon	1687845	1688051	.	+	.	ID=g297.t2.exon5;Parent=g297.t2;
OW052034.1_Epicampocera_succincta_genome_assembly,_chromosome:_1	AUGUSTUS	intron	1688052	1688324	1	+	.	ID=g297.t2.intron5;Parent=g297.t2;
OW052034.1_Epicampocera_succincta_genome_assembly,_chromosome:_1	AUGUSTUS	CDS	1688325	1688839	1	+	2	ID=g297.t2.CDS6;Parent=g297.t2;
OW052034.1_Epicampocera_succincta_genome_assembly,_chromosome:_1	AUGUSTUS	exon	1688325	1688839	.	+	.	ID=g297.t2.exon6;Parent=g297.t2;
OW052034.1_Epicampocera_succincta_genome_assembly,_chromosome:_1	AUGUSTUS	intron	1688840	1689289	1	+	.	ID=g297.t2.intron6;Parent=g297.t2;
OW052034.1_Epicampocera_succincta_genome_assembly,_chromosome:_1	AUGUSTUS	CDS	1689290	1689331	1	+	0	ID=g297.t2.CDS7;Parent=g297.t2;
OW052034.1_Epicampocera_succincta_genome_assembly,_chromosome:_1	AUGUSTUS	exon	1689290	1689331	.	+	.	ID=g297.t2.exon7;Parent=g297.t2;
OW052034.1_Epicampocera_succincta_genome_assembly,_chromosome:_1	AUGUSTUS	intron	1689332	1689479	1	+	.	ID=g297.t2.intron7;Parent=g297.t2;
OW052034.1_Epicampocera_succincta_genome_assembly,_chromosome:_1	AUGUSTUS	CDS	1689480	1690130	1	+	0	ID=g297.t2.CDS8;Parent=g297.t2;
OW052034.1_Epicampocera_succincta_genome_assembly,_chromosome:_1	AUGUSTUS	exon	1689480	1690130	.	+	.	ID=g297.t2.exon8;Parent=g297.t2;
OW052034.1_Epicampocera_succincta_genome_assembly,_chromosome:_1	AUGUSTUS	intron	1690131	1690243	1	+	.	ID=g297.t2.intron8;Parent=g297.t2;
OW052034.1_Epicampocera_succincta_genome_assembly,_chromosome:_1	AUGUSTUS	CDS	1690244	1691213	1	+	0	ID=g297.t2.CDS9;Parent=g297.t2;
OW052034.1_Epicampocera_succincta_genome_assembly,_chromosome:_1	AUGUSTUS	exon	1690244	1691213	.	+	.	ID=g297.t2.exon9;Parent=g297.t2;
OW052034.1_Epicampocera_succincta_genome_assembly,_chromosome:_1	AUGUSTUS	intron	1691214	1691277	1	+	.	ID=g297.t2.intron9;Parent=g297.t2;
OW052034.1_Epicampocera_succincta_genome_assembly,_chromosome:_1	AUGUSTUS	CDS	1691278	1691466	1	+	2	ID=g297.t2.CDS10;Parent=g297.t2;
OW052034.1_Epicampocera_succincta_genome_assembly,_chromosome:_1	AUGUSTUS	exon	1691278	1691466	.	+	.	ID=g297.t2.exon10;Parent=g297.t2;
OW052034.1_Epicampocera_succincta_genome_assembly,_chromosome:_1	AUGUSTUS	intron	1691467	1691529	1	+	.	ID=g297.t2.intron10;Parent=g297.t2;
OW052034.1_Epicampocera_succincta_genome_assembly,_chromosome:_1	AUGUSTUS	CDS	1691530	1693239	1	+	2	ID=g297.t2.CDS11;Parent=g297.t2;
OW052034.1_Epicampocera_succincta_genome_assembly,_chromosome:_1	AUGUSTUS	exon	1691530	1693239	.	+	.	ID=g297.t2.exon11;Parent=g297.t2;
OW052034.1_Epicampocera_succincta_genome_assembly,_chromosome:_1	AUGUSTUS	intron	1693240	1693305	1	+	.	ID=g297.t2.intron11;Parent=g297.t2;
OW052034.1_Epicampocera_succincta_genome_assembly,_chromosome:_1	AUGUSTUS	CDS	1693306	1693433	1	+	2	ID=g297.t2.CDS12;Parent=g297.t2;
OW052034.1_Epicampocera_succincta_genome_assembly,_chromosome:_1	AUGUSTUS	exon	1693306	1693433	.	+	.	ID=g297.t2.exon12;Parent=g297.t2;
OW052034.1_Epicampocera_succincta_genome_assembly,_chromosome:_1	AUGUSTUS	intron	1693434	1694584	1	+	.	ID=g297.t2.intron12;Parent=g297.t2;
OW052034.1_Epicampocera_succincta_genome_assembly,_chromosome:_1	AUGUSTUS	CDS	1694585	1695004	1	+	0	ID=g297.t2.CDS13;Parent=g297.t2;
OW052034.1_Epicampocera_succincta_genome_assembly,_chromosome:_1	AUGUSTUS	exon	1694585	1695004	.	+	.	ID=g297.t2.exon13;Parent=g297.t2;
OW052034.1_Epicampocera_succincta_genome_assembly,_chromosome:_1	AUGUSTUS	intron	1695005	1695067	1	+	.	ID=g297.t2.intron13;Parent=g297.t2;
OW052034.1_Epicampocera_succincta_genome_assembly,_chromosome:_1	AUGUSTUS	CDS	1695068	1695295	1	+	0	ID=g297.t2.CDS14;Parent=g297.t2;
OW052034.1_Epicampocera_succincta_genome_assembly,_chromosome:_1	AUGUSTUS	exon	1695068	1695295	.	+	.	ID=g297.t2.exon14;Parent=g297.t2;
OW052034.1_Epicampocera_succincta_genome_assembly,_chromosome:_1	AUGUSTUS	stop_codon	1695293	1695295	.	+	0	ID=g297.t2.stop1;Parent=g297.t2;
OW052034.1_Epicampocera_succincta_genome_assembly,_chromosome:_1	AUGUSTUS	gene	1697329	1701852	.	-	.	ID=g298;
OW052034.1_Epicampocera_succincta_genome_assembly,_chromosome:_1	AUGUSTUS	mRNA	1697329	1701852	1	-	.	ID=g298.t1;Parent=g298;
OW052034.1_Epicampocera_succincta_genome_assembly,_chromosome:_1	AUGUSTUS	stop_codon	1697329	1697331	.	-	0	ID=g298.t1.stop1;Parent=g298.t1;
OW052034.1_Epicampocera_succincta_genome_assembly,_chromosome:_1	AUGUSTUS	CDS	1697329	1697564	1	-	2	ID=g298.t1.CDS1;Parent=g298.t1;
OW052034.1_Epicampocera_succincta_genome_assembly,_chromosome:_1	AUGUSTUS	exon	1697329	1697564	.	-	.	ID=g298.t1.exon1;Parent=g298.t1;
OW052034.1_Epicampocera_succincta_genome_assembly,_chromosome:_1	AUGUSTUS	intron	1697565	1697648	1	-	.	ID=g298.t1.intron1;Parent=g298.t1;
OW052034.1_Epicampocera_succincta_genome_assembly,_chromosome:_1	AUGUSTUS	CDS	1697649	1697918	1	-	2	ID=g298.t1.CDS2;Parent=g298.t1;
OW052034.1_Epicampocera_succincta_genome_assembly,_chromosome:_1	AUGUSTUS	exon	1697649	1697918	.	-	.	ID=g298.t1.exon2;Parent=g298.t1;
OW052034.1_Epicampocera_succincta_genome_assembly,_chromosome:_1	AUGUSTUS	intron	1697919	1697986	1	-	.	ID=g298.t1.intron2;Parent=g298.t1;
OW052034.1_Epicampocera_succincta_genome_assembly,_chromosome:_1	AUGUSTUS	CDS	1697987	1698784	1	-	2	ID=g298.t1.CDS3;Parent=g298.t1;
OW052034.1_Epicampocera_succincta_genome_assembly,_chromosome:_1	AUGUSTUS	exon	1697987	1698784	.	-	.	ID=g298.t1.exon3;Parent=g298.t1;
OW052034.1_Epicampocera_succincta_genome_assembly,_chromosome:_1	AUGUSTUS	intron	1698785	1698848	1	-	.	ID=g298.t1.intron3;Parent=g298.t1;
OW052034.1_Epicampocera_succincta_genome_assembly,_chromosome:_1	AUGUSTUS	CDS	1698849	1700720	1	-	2	ID=g298.t1.CDS4;Parent=g298.t1;
OW052034.1_Epicampocera_succincta_genome_assembly,_chromosome:_1	AUGUSTUS	exon	1698849	1700720	.	-	.	ID=g298.t1.exon4;Parent=g298.t1;
OW052034.1_Epicampocera_succincta_genome_assembly,_chromosome:_1	AUGUSTUS	intron	1700721	1701449	1	-	.	ID=g298.t1.intron4;Parent=g298.t1;
OW052034.1_Epicampocera_succincta_genome_assembly,_chromosome:_1	AUGUSTUS	CDS	1701450	1701675	1	-	0	ID=g298.t1.CDS5;Parent=g298.t1;
OW052034.1_Epicampocera_succincta_genome_assembly,_chromosome:_1	AUGUSTUS	exon	1701450	1701675	.	-	.	ID=g298.t1.exon5;Parent=g298.t1;
OW052034.1_Epicampocera_succincta_genome_assembly,_chromosome:_1	AUGUSTUS	intron	1701676	1701813	1	-	.	ID=g298.t1.intron5;Parent=g298.t1;
OW052034.1_Epicampocera_succincta_genome_assembly,_chromosome:_1	AUGUSTUS	CDS	1701814	1701852	1	-	0	ID=g298.t1.CDS6;Parent=g298.t1;
OW052034.1_Epicampocera_succincta_genome_assembly,_chromosome:_1	AUGUSTUS	exon	1701814	1701852	.	-	.	ID=g298.t1.exon6;Parent=g298.t1;
OW052034.1_Epicampocera_succincta_genome_assembly,_chromosome:_1	AUGUSTUS	start_codon	1701850	1701852	.	-	0	ID=g298.t1.start1;Parent=g298.t1;
OW052034.1_Epicampocera_succincta_genome_assembly,_chromosome:_1	AUGUSTUS	gene	1702257	1702906	.	+	.	ID=g299;
OW052034.1_Epicampocera_succincta_genome_assembly,_chromosome:_1	AUGUSTUS	mRNA	1702257	1702906	1	+	.	ID=g299.t1;Parent=g299;
OW052034.1_Epicampocera_succincta_genome_assembly,_chromosome:_1	AUGUSTUS	start_codon	1702257	1702259	.	+	0	ID=g299.t1.start1;Parent=g299.t1;
OW052034.1_Epicampocera_succincta_genome_assembly,_chromosome:_1	AUGUSTUS	CDS	1702257	1702337	1	+	0	ID=g299.t1.CDS1;Parent=g299.t1;
OW052034.1_Epicampocera_succincta_genome_assembly,_chromosome:_1	AUGUSTUS	exon	1702257	1702337	.	+	.	ID=g299.t1.exon1;Parent=g299.t1;
OW052034.1_Epicampocera_succincta_genome_assembly,_chromosome:_1	AUGUSTUS	intron	1702338	1702411	1	+	.	ID=g299.t1.intron1;Parent=g299.t1;
OW052034.1_Epicampocera_succincta_genome_assembly,_chromosome:_1	AUGUSTUS	CDS	1702412	1702906	1	+	0	ID=g299.t1.CDS2;Parent=g299.t1;
OW052034.1_Epicampocera_succincta_genome_assembly,_chromosome:_1	AUGUSTUS	exon	1702412	1702906	.	+	.	ID=g299.t1.exon2;Parent=g299.t1;
OW052034.1_Epicampocera_succincta_genome_assembly,_chromosome:_1	AUGUSTUS	stop_codon	1702904	1702906	.	+	0	ID=g299.t1.stop1;Parent=g299.t1;
OW052034.1_Epicampocera_succincta_genome_assembly,_chromosome:_1	AUGUSTUS	gene	1703439	1706714	.	+	.	ID=g300;
OW052034.1_Epicampocera_succincta_genome_assembly,_chromosome:_1	AUGUSTUS	mRNA	1703439	1706714	1	+	.	ID=g300.t1;Parent=g300;
OW052034.1_Epicampocera_succincta_genome_assembly,_chromosome:_1	AUGUSTUS	start_codon	1703439	1703441	.	+	0	ID=g300.t1.start1;Parent=g300.t1;
OW052034.1_Epicampocera_succincta_genome_assembly,_chromosome:_1	AUGUSTUS	CDS	1703439	1703529	1	+	0	ID=g300.t1.CDS1;Parent=g300.t1;
OW052034.1_Epicampocera_succincta_genome_assembly,_chromosome:_1	AUGUSTUS	exon	1703439	1703529	.	+	.	ID=g300.t1.exon1;Parent=g300.t1;
OW052034.1_Epicampocera_succincta_genome_assembly,_chromosome:_1	AUGUSTUS	intron	1703530	1703604	1	+	.	ID=g300.t1.intron1;Parent=g300.t1;
OW052034.1_Epicampocera_succincta_genome_assembly,_chromosome:_1	AUGUSTUS	CDS	1703605	1703807	1	+	2	ID=g300.t1.CDS2;Parent=g300.t1;
OW052034.1_Epicampocera_succincta_genome_assembly,_chromosome:_1	AUGUSTUS	exon	1703605	1703807	.	+	.	ID=g300.t1.exon2;Parent=g300.t1;
OW052034.1_Epicampocera_succincta_genome_assembly,_chromosome:_1	AUGUSTUS	intron	1703808	1704798	1	+	.	ID=g300.t1.intron2;Parent=g300.t1;
OW052034.1_Epicampocera_succincta_genome_assembly,_chromosome:_1	AUGUSTUS	CDS	1704799	1705890	1	+	0	ID=g300.t1.CDS3;Parent=g300.t1;
OW052034.1_Epicampocera_succincta_genome_assembly,_chromosome:_1	AUGUSTUS	exon	1704799	1705890	.	+	.	ID=g300.t1.exon3;Parent=g300.t1;
OW052034.1_Epicampocera_succincta_genome_assembly,_chromosome:_1	AUGUSTUS	intron	1705891	1706263	1	+	.	ID=g300.t1.intron3;Parent=g300.t1;
OW052034.1_Epicampocera_succincta_genome_assembly,_chromosome:_1	AUGUSTUS	CDS	1706264	1706490	1	+	0	ID=g300.t1.CDS4;Parent=g300.t1;
OW052034.1_Epicampocera_succincta_genome_assembly,_chromosome:_1	AUGUSTUS	exon	1706264	1706490	.	+	.	ID=g300.t1.exon4;Parent=g300.t1;
OW052034.1_Epicampocera_succincta_genome_assembly,_chromosome:_1	AUGUSTUS	intron	1706491	1706551	1	+	.	ID=g300.t1.intron4;Parent=g300.t1;
OW052034.1_Epicampocera_succincta_genome_assembly,_chromosome:_1	AUGUSTUS	CDS	1706552	1706714	1	+	1	ID=g300.t1.CDS5;Parent=g300.t1;
OW052034.1_Epicampocera_succincta_genome_assembly,_chromosome:_1	AUGUSTUS	exon	1706552	1706714	.	+	.	ID=g300.t1.exon5;Parent=g300.t1;
OW052034.1_Epicampocera_succincta_genome_assembly,_chromosome:_1	AUGUSTUS	stop_codon	1706712	1706714	.	+	0	ID=g300.t1.stop1;Parent=g300.t1;
OW052034.1_Epicampocera_succincta_genome_assembly,_chromosome:_1	AUGUSTUS	gene	1710921	1718003	.	+	.	ID=g301;
OW052034.1_Epicampocera_succincta_genome_assembly,_chromosome:_1	AUGUSTUS	mRNA	1710921	1718003	1	+	.	ID=g301.t1;Parent=g301;
OW052034.1_Epicampocera_succincta_genome_assembly,_chromosome:_1	AUGUSTUS	start_codon	1710921	1710923	.	+	0	ID=g301.t1.start1;Parent=g301.t1;
OW052034.1_Epicampocera_succincta_genome_assembly,_chromosome:_1	AUGUSTUS	CDS	1710921	1711280	1	+	0	ID=g301.t1.CDS1;Parent=g301.t1;
OW052034.1_Epicampocera_succincta_genome_assembly,_chromosome:_1	AUGUSTUS	exon	1710921	1711280	.	+	.	ID=g301.t1.exon1;Parent=g301.t1;
OW052034.1_Epicampocera_succincta_genome_assembly,_chromosome:_1	AUGUSTUS	intron	1711281	1714732	1	+	.	ID=g301.t1.intron1;Parent=g301.t1;
OW052034.1_Epicampocera_succincta_genome_assembly,_chromosome:_1	AUGUSTUS	CDS	1714733	1714798	1	+	0	ID=g301.t1.CDS2;Parent=g301.t1;
OW052034.1_Epicampocera_succincta_genome_assembly,_chromosome:_1	AUGUSTUS	exon	1714733	1714798	.	+	.	ID=g301.t1.exon2;Parent=g301.t1;
OW052034.1_Epicampocera_succincta_genome_assembly,_chromosome:_1	AUGUSTUS	intron	1714799	1714874	1	+	.	ID=g301.t1.intron2;Parent=g301.t1;
OW052034.1_Epicampocera_succincta_genome_assembly,_chromosome:_1	AUGUSTUS	CDS	1714875	1714994	1	+	0	ID=g301.t1.CDS3;Parent=g301.t1;
OW052034.1_Epicampocera_succincta_genome_assembly,_chromosome:_1	AUGUSTUS	exon	1714875	1714994	.	+	.	ID=g301.t1.exon3;Parent=g301.t1;
OW052034.1_Epicampocera_succincta_genome_assembly,_chromosome:_1	AUGUSTUS	intron	1714995	1715438	1	+	.	ID=g301.t1.intron3;Parent=g301.t1;
OW052034.1_Epicampocera_succincta_genome_assembly,_chromosome:_1	AUGUSTUS	CDS	1715439	1715593	1	+	0	ID=g301.t1.CDS4;Parent=g301.t1;
OW052034.1_Epicampocera_succincta_genome_assembly,_chromosome:_1	AUGUSTUS	exon	1715439	1715593	.	+	.	ID=g301.t1.exon4;Parent=g301.t1;
OW052034.1_Epicampocera_succincta_genome_assembly,_chromosome:_1	AUGUSTUS	intron	1715594	1715665	1	+	.	ID=g301.t1.intron4;Parent=g301.t1;
OW052034.1_Epicampocera_succincta_genome_assembly,_chromosome:_1	AUGUSTUS	CDS	1715666	1715915	1	+	1	ID=g301.t1.CDS5;Parent=g301.t1;
OW052034.1_Epicampocera_succincta_genome_assembly,_chromosome:_1	AUGUSTUS	exon	1715666	1715915	.	+	.	ID=g301.t1.exon5;Parent=g301.t1;
OW052034.1_Epicampocera_succincta_genome_assembly,_chromosome:_1	AUGUSTUS	intron	1715916	1715981	1	+	.	ID=g301.t1.intron5;Parent=g301.t1;
OW052034.1_Epicampocera_succincta_genome_assembly,_chromosome:_1	AUGUSTUS	CDS	1715982	1716362	1	+	0	ID=g301.t1.CDS6;Parent=g301.t1;
OW052034.1_Epicampocera_succincta_genome_assembly,_chromosome:_1	AUGUSTUS	exon	1715982	1716362	.	+	.	ID=g301.t1.exon6;Parent=g301.t1;
OW052034.1_Epicampocera_succincta_genome_assembly,_chromosome:_1	AUGUSTUS	intron	1716363	1716426	1	+	.	ID=g301.t1.intron6;Parent=g301.t1;
OW052034.1_Epicampocera_succincta_genome_assembly,_chromosome:_1	AUGUSTUS	CDS	1716427	1716614	1	+	0	ID=g301.t1.CDS7;Parent=g301.t1;
OW052034.1_Epicampocera_succincta_genome_assembly,_chromosome:_1	AUGUSTUS	exon	1716427	1716614	.	+	.	ID=g301.t1.exon7;Parent=g301.t1;
OW052034.1_Epicampocera_succincta_genome_assembly,_chromosome:_1	AUGUSTUS	intron	1716615	1716723	1	+	.	ID=g301.t1.intron7;Parent=g301.t1;
OW052034.1_Epicampocera_succincta_genome_assembly,_chromosome:_1	AUGUSTUS	CDS	1716724	1716913	1	+	1	ID=g301.t1.CDS8;Parent=g301.t1;
OW052034.1_Epicampocera_succincta_genome_assembly,_chromosome:_1	AUGUSTUS	exon	1716724	1716913	.	+	.	ID=g301.t1.exon8;Parent=g301.t1;
OW052034.1_Epicampocera_succincta_genome_assembly,_chromosome:_1	AUGUSTUS	intron	1716914	1717943	1	+	.	ID=g301.t1.intron8;Parent=g301.t1;
OW052034.1_Epicampocera_succincta_genome_assembly,_chromosome:_1	AUGUSTUS	CDS	1717944	1718003	1	+	0	ID=g301.t1.CDS9;Parent=g301.t1;
OW052034.1_Epicampocera_succincta_genome_assembly,_chromosome:_1	AUGUSTUS	exon	1717944	1718003	.	+	.	ID=g301.t1.exon9;Parent=g301.t1;
OW052034.1_Epicampocera_succincta_genome_assembly,_chromosome:_1	AUGUSTUS	stop_codon	1718001	1718003	.	+	0	ID=g301.t1.stop1;Parent=g301.t1;
OW052034.1_Epicampocera_succincta_genome_assembly,_chromosome:_1	AUGUSTUS	gene	1728289	1729464	.	+	.	ID=g302;
OW052034.1_Epicampocera_succincta_genome_assembly,_chromosome:_1	AUGUSTUS	mRNA	1728289	1729464	1	+	.	ID=g302.t1;Parent=g302;
OW052034.1_Epicampocera_succincta_genome_assembly,_chromosome:_1	AUGUSTUS	start_codon	1728289	1728291	.	+	0	ID=g302.t1.start1;Parent=g302.t1;
OW052034.1_Epicampocera_succincta_genome_assembly,_chromosome:_1	AUGUSTUS	CDS	1728289	1729156	1	+	0	ID=g302.t1.CDS1;Parent=g302.t1;
OW052034.1_Epicampocera_succincta_genome_assembly,_chromosome:_1	AUGUSTUS	exon	1728289	1729156	.	+	.	ID=g302.t1.exon1;Parent=g302.t1;
OW052034.1_Epicampocera_succincta_genome_assembly,_chromosome:_1	AUGUSTUS	intron	1729157	1729288	1	+	.	ID=g302.t1.intron1;Parent=g302.t1;
OW052034.1_Epicampocera_succincta_genome_assembly,_chromosome:_1	AUGUSTUS	CDS	1729289	1729464	1	+	2	ID=g302.t1.CDS2;Parent=g302.t1;
OW052034.1_Epicampocera_succincta_genome_assembly,_chromosome:_1	AUGUSTUS	exon	1729289	1729464	.	+	.	ID=g302.t1.exon2;Parent=g302.t1;
OW052034.1_Epicampocera_succincta_genome_assembly,_chromosome:_1	AUGUSTUS	stop_codon	1729462	1729464	.	+	0	ID=g302.t1.stop1;Parent=g302.t1;
OW052034.1_Epicampocera_succincta_genome_assembly,_chromosome:_1	AUGUSTUS	gene	1752120	1760695	.	+	.	ID=g303;
OW052034.1_Epicampocera_succincta_genome_assembly,_chromosome:_1	AUGUSTUS	mRNA	1752120	1760695	1	+	.	ID=g303.t1;Parent=g303;
OW052034.1_Epicampocera_succincta_genome_assembly,_chromosome:_1	AUGUSTUS	start_codon	1752120	1752122	.	+	0	ID=g303.t1.start1;Parent=g303.t1;
OW052034.1_Epicampocera_succincta_genome_assembly,_chromosome:_1	AUGUSTUS	CDS	1752120	1752200	1	+	0	ID=g303.t1.CDS1;Parent=g303.t1;
OW052034.1_Epicampocera_succincta_genome_assembly,_chromosome:_1	AUGUSTUS	exon	1752120	1752200	.	+	.	ID=g303.t1.exon1;Parent=g303.t1;
OW052034.1_Epicampocera_succincta_genome_assembly,_chromosome:_1	AUGUSTUS	intron	1752201	1758484	1	+	.	ID=g303.t1.intron1;Parent=g303.t1;
OW052034.1_Epicampocera_succincta_genome_assembly,_chromosome:_1	AUGUSTUS	CDS	1758485	1758586	1	+	0	ID=g303.t1.CDS2;Parent=g303.t1;
OW052034.1_Epicampocera_succincta_genome_assembly,_chromosome:_1	AUGUSTUS	exon	1758485	1758586	.	+	.	ID=g303.t1.exon2;Parent=g303.t1;
OW052034.1_Epicampocera_succincta_genome_assembly,_chromosome:_1	AUGUSTUS	intron	1758587	1758659	1	+	.	ID=g303.t1.intron2;Parent=g303.t1;
OW052034.1_Epicampocera_succincta_genome_assembly,_chromosome:_1	AUGUSTUS	CDS	1758660	1758810	1	+	0	ID=g303.t1.CDS3;Parent=g303.t1;
OW052034.1_Epicampocera_succincta_genome_assembly,_chromosome:_1	AUGUSTUS	exon	1758660	1758810	.	+	.	ID=g303.t1.exon3;Parent=g303.t1;
OW052034.1_Epicampocera_succincta_genome_assembly,_chromosome:_1	AUGUSTUS	intron	1758811	1758910	1	+	.	ID=g303.t1.intron3;Parent=g303.t1;
OW052034.1_Epicampocera_succincta_genome_assembly,_chromosome:_1	AUGUSTUS	CDS	1758911	1759035	1	+	2	ID=g303.t1.CDS4;Parent=g303.t1;
OW052034.1_Epicampocera_succincta_genome_assembly,_chromosome:_1	AUGUSTUS	exon	1758911	1759035	.	+	.	ID=g303.t1.exon4;Parent=g303.t1;
OW052034.1_Epicampocera_succincta_genome_assembly,_chromosome:_1	AUGUSTUS	intron	1759036	1759102	1	+	.	ID=g303.t1.intron4;Parent=g303.t1;
OW052034.1_Epicampocera_succincta_genome_assembly,_chromosome:_1	AUGUSTUS	CDS	1759103	1760695	1	+	0	ID=g303.t1.CDS5;Parent=g303.t1;
OW052034.1_Epicampocera_succincta_genome_assembly,_chromosome:_1	AUGUSTUS	exon	1759103	1760695	.	+	.	ID=g303.t1.exon5;Parent=g303.t1;
OW052034.1_Epicampocera_succincta_genome_assembly,_chromosome:_1	AUGUSTUS	stop_codon	1760693	1760695	.	+	0	ID=g303.t1.stop1;Parent=g303.t1;
OW052034.1_Epicampocera_succincta_genome_assembly,_chromosome:_1	AUGUSTUS	gene	1763311	1768107	.	-	.	ID=g304;
OW052034.1_Epicampocera_succincta_genome_assembly,_chromosome:_1	AUGUSTUS	mRNA	1763311	1768107	1	-	.	ID=g304.t1;Parent=g304;
OW052034.1_Epicampocera_succincta_genome_assembly,_chromosome:_1	AUGUSTUS	stop_codon	1763311	1763313	.	-	0	ID=g304.t1.stop1;Parent=g304.t1;
OW052034.1_Epicampocera_succincta_genome_assembly,_chromosome:_1	AUGUSTUS	CDS	1763311	1763634	1	-	0	ID=g304.t1.CDS1;Parent=g304.t1;
OW052034.1_Epicampocera_succincta_genome_assembly,_chromosome:_1	AUGUSTUS	exon	1763311	1763634	.	-	.	ID=g304.t1.exon1;Parent=g304.t1;
OW052034.1_Epicampocera_succincta_genome_assembly,_chromosome:_1	AUGUSTUS	intron	1763635	1763702	1	-	.	ID=g304.t1.intron1;Parent=g304.t1;
OW052034.1_Epicampocera_succincta_genome_assembly,_chromosome:_1	AUGUSTUS	CDS	1763703	1763843	1	-	0	ID=g304.t1.CDS2;Parent=g304.t1;
OW052034.1_Epicampocera_succincta_genome_assembly,_chromosome:_1	AUGUSTUS	exon	1763703	1763843	.	-	.	ID=g304.t1.exon2;Parent=g304.t1;
OW052034.1_Epicampocera_succincta_genome_assembly,_chromosome:_1	AUGUSTUS	intron	1763844	1763911	1	-	.	ID=g304.t1.intron2;Parent=g304.t1;
OW052034.1_Epicampocera_succincta_genome_assembly,_chromosome:_1	AUGUSTUS	CDS	1763912	1763986	1	-	0	ID=g304.t1.CDS3;Parent=g304.t1;
OW052034.1_Epicampocera_succincta_genome_assembly,_chromosome:_1	AUGUSTUS	exon	1763912	1763986	.	-	.	ID=g304.t1.exon3;Parent=g304.t1;
OW052034.1_Epicampocera_succincta_genome_assembly,_chromosome:_1	AUGUSTUS	intron	1763987	1764042	1	-	.	ID=g304.t1.intron3;Parent=g304.t1;
OW052034.1_Epicampocera_succincta_genome_assembly,_chromosome:_1	AUGUSTUS	CDS	1764043	1766354	1	-	2	ID=g304.t1.CDS4;Parent=g304.t1;
OW052034.1_Epicampocera_succincta_genome_assembly,_chromosome:_1	AUGUSTUS	exon	1764043	1766354	.	-	.	ID=g304.t1.exon4;Parent=g304.t1;
OW052034.1_Epicampocera_succincta_genome_assembly,_chromosome:_1	AUGUSTUS	intron	1766355	1766834	1	-	.	ID=g304.t1.intron4;Parent=g304.t1;
OW052034.1_Epicampocera_succincta_genome_assembly,_chromosome:_1	AUGUSTUS	CDS	1766835	1768107	1	-	0	ID=g304.t1.CDS5;Parent=g304.t1;
OW052034.1_Epicampocera_succincta_genome_assembly,_chromosome:_1	AUGUSTUS	exon	1766835	1768107	.	-	.	ID=g304.t1.exon5;Parent=g304.t1;
OW052034.1_Epicampocera_succincta_genome_assembly,_chromosome:_1	AUGUSTUS	start_codon	1768105	1768107	.	-	0	ID=g304.t1.start1;Parent=g304.t1;
OW052034.1_Epicampocera_succincta_genome_assembly,_chromosome:_1	AUGUSTUS	gene	1768812	1785734	.	-	.	ID=g305;
OW052034.1_Epicampocera_succincta_genome_assembly,_chromosome:_1	AUGUSTUS	mRNA	1768812	1785734	1	-	.	ID=g305.t1;Parent=g305;
OW052034.1_Epicampocera_succincta_genome_assembly,_chromosome:_1	AUGUSTUS	stop_codon	1768812	1768814	.	-	0	ID=g305.t1.stop1;Parent=g305.t1;
OW052034.1_Epicampocera_succincta_genome_assembly,_chromosome:_1	AUGUSTUS	CDS	1768812	1768958	1	-	0	ID=g305.t1.CDS1;Parent=g305.t1;
OW052034.1_Epicampocera_succincta_genome_assembly,_chromosome:_1	AUGUSTUS	exon	1768812	1768958	.	-	.	ID=g305.t1.exon1;Parent=g305.t1;
OW052034.1_Epicampocera_succincta_genome_assembly,_chromosome:_1	AUGUSTUS	intron	1768959	1769033	1	-	.	ID=g305.t1.intron1;Parent=g305.t1;
OW052034.1_Epicampocera_succincta_genome_assembly,_chromosome:_1	AUGUSTUS	CDS	1769034	1770032	1	-	0	ID=g305.t1.CDS2;Parent=g305.t1;
OW052034.1_Epicampocera_succincta_genome_assembly,_chromosome:_1	AUGUSTUS	exon	1769034	1770032	.	-	.	ID=g305.t1.exon2;Parent=g305.t1;
OW052034.1_Epicampocera_succincta_genome_assembly,_chromosome:_1	AUGUSTUS	intron	1770033	1770088	1	-	.	ID=g305.t1.intron2;Parent=g305.t1;
OW052034.1_Epicampocera_succincta_genome_assembly,_chromosome:_1	AUGUSTUS	CDS	1770089	1770193	1	-	0	ID=g305.t1.CDS3;Parent=g305.t1;
OW052034.1_Epicampocera_succincta_genome_assembly,_chromosome:_1	AUGUSTUS	exon	1770089	1770193	.	-	.	ID=g305.t1.exon3;Parent=g305.t1;
OW052034.1_Epicampocera_succincta_genome_assembly,_chromosome:_1	AUGUSTUS	intron	1770194	1770262	1	-	.	ID=g305.t1.intron3;Parent=g305.t1;
OW052034.1_Epicampocera_succincta_genome_assembly,_chromosome:_1	AUGUSTUS	CDS	1770263	1772182	1	-	0	ID=g305.t1.CDS4;Parent=g305.t1;
OW052034.1_Epicampocera_succincta_genome_assembly,_chromosome:_1	AUGUSTUS	exon	1770263	1772182	.	-	.	ID=g305.t1.exon4;Parent=g305.t1;
OW052034.1_Epicampocera_succincta_genome_assembly,_chromosome:_1	AUGUSTUS	intron	1772183	1772377	1	-	.	ID=g305.t1.intron4;Parent=g305.t1;
OW052034.1_Epicampocera_succincta_genome_assembly,_chromosome:_1	AUGUSTUS	CDS	1772378	1772818	1	-	0	ID=g305.t1.CDS5;Parent=g305.t1;
OW052034.1_Epicampocera_succincta_genome_assembly,_chromosome:_1	AUGUSTUS	exon	1772378	1772818	.	-	.	ID=g305.t1.exon5;Parent=g305.t1;
OW052034.1_Epicampocera_succincta_genome_assembly,_chromosome:_1	AUGUSTUS	intron	1772819	1781649	1	-	.	ID=g305.t1.intron5;Parent=g305.t1;
OW052034.1_Epicampocera_succincta_genome_assembly,_chromosome:_1	AUGUSTUS	CDS	1781650	1781802	1	-	0	ID=g305.t1.CDS6;Parent=g305.t1;
OW052034.1_Epicampocera_succincta_genome_assembly,_chromosome:_1	AUGUSTUS	exon	1781650	1781802	.	-	.	ID=g305.t1.exon6;Parent=g305.t1;
OW052034.1_Epicampocera_succincta_genome_assembly,_chromosome:_1	AUGUSTUS	intron	1781803	1781868	1	-	.	ID=g305.t1.intron6;Parent=g305.t1;
OW052034.1_Epicampocera_succincta_genome_assembly,_chromosome:_1	AUGUSTUS	CDS	1781869	1782003	1	-	0	ID=g305.t1.CDS7;Parent=g305.t1;
OW052034.1_Epicampocera_succincta_genome_assembly,_chromosome:_1	AUGUSTUS	exon	1781869	1782003	.	-	.	ID=g305.t1.exon7;Parent=g305.t1;
OW052034.1_Epicampocera_succincta_genome_assembly,_chromosome:_1	AUGUSTUS	intron	1782004	1783595	1	-	.	ID=g305.t1.intron7;Parent=g305.t1;
OW052034.1_Epicampocera_succincta_genome_assembly,_chromosome:_1	AUGUSTUS	CDS	1783596	1784213	1	-	0	ID=g305.t1.CDS8;Parent=g305.t1;
OW052034.1_Epicampocera_succincta_genome_assembly,_chromosome:_1	AUGUSTUS	exon	1783596	1784213	.	-	.	ID=g305.t1.exon8;Parent=g305.t1;
OW052034.1_Epicampocera_succincta_genome_assembly,_chromosome:_1	AUGUSTUS	intron	1784214	1785698	1	-	.	ID=g305.t1.intron8;Parent=g305.t1;
OW052034.1_Epicampocera_succincta_genome_assembly,_chromosome:_1	AUGUSTUS	CDS	1785699	1785734	1	-	0	ID=g305.t1.CDS9;Parent=g305.t1;
OW052034.1_Epicampocera_succincta_genome_assembly,_chromosome:_1	AUGUSTUS	exon	1785699	1785734	.	-	.	ID=g305.t1.exon9;Parent=g305.t1;
OW052034.1_Epicampocera_succincta_genome_assembly,_chromosome:_1	AUGUSTUS	start_codon	1785732	1785734	.	-	0	ID=g305.t1.start1;Parent=g305.t1;
OW052034.1_Epicampocera_succincta_genome_assembly,_chromosome:_1	AUGUSTUS	gene	1825213	1828181	.	-	.	ID=g306;
OW052034.1_Epicampocera_succincta_genome_assembly,_chromosome:_1	AUGUSTUS	mRNA	1825213	1828181	1	-	.	ID=g306.t1;Parent=g306;
OW052034.1_Epicampocera_succincta_genome_assembly,_chromosome:_1	AUGUSTUS	stop_codon	1825213	1825215	.	-	0	ID=g306.t1.stop1;Parent=g306.t1;
OW052034.1_Epicampocera_succincta_genome_assembly,_chromosome:_1	AUGUSTUS	CDS	1825213	1825248	1	-	0	ID=g306.t1.CDS1;Parent=g306.t1;
OW052034.1_Epicampocera_succincta_genome_assembly,_chromosome:_1	AUGUSTUS	exon	1825213	1825248	.	-	.	ID=g306.t1.exon1;Parent=g306.t1;
OW052034.1_Epicampocera_succincta_genome_assembly,_chromosome:_1	AUGUSTUS	intron	1825249	1825306	1	-	.	ID=g306.t1.intron1;Parent=g306.t1;
OW052034.1_Epicampocera_succincta_genome_assembly,_chromosome:_1	AUGUSTUS	CDS	1825307	1825606	1	-	0	ID=g306.t1.CDS2;Parent=g306.t1;
OW052034.1_Epicampocera_succincta_genome_assembly,_chromosome:_1	AUGUSTUS	exon	1825307	1825606	.	-	.	ID=g306.t1.exon2;Parent=g306.t1;
OW052034.1_Epicampocera_succincta_genome_assembly,_chromosome:_1	AUGUSTUS	intron	1825607	1827926	1	-	.	ID=g306.t1.intron2;Parent=g306.t1;
OW052034.1_Epicampocera_succincta_genome_assembly,_chromosome:_1	AUGUSTUS	CDS	1827927	1828040	1	-	0	ID=g306.t1.CDS3;Parent=g306.t1;
OW052034.1_Epicampocera_succincta_genome_assembly,_chromosome:_1	AUGUSTUS	exon	1827927	1828040	.	-	.	ID=g306.t1.exon3;Parent=g306.t1;
OW052034.1_Epicampocera_succincta_genome_assembly,_chromosome:_1	AUGUSTUS	intron	1828041	1828139	1	-	.	ID=g306.t1.intron3;Parent=g306.t1;
OW052034.1_Epicampocera_succincta_genome_assembly,_chromosome:_1	AUGUSTUS	CDS	1828140	1828181	1	-	0	ID=g306.t1.CDS4;Parent=g306.t1;
OW052034.1_Epicampocera_succincta_genome_assembly,_chromosome:_1	AUGUSTUS	exon	1828140	1828181	.	-	.	ID=g306.t1.exon4;Parent=g306.t1;
OW052034.1_Epicampocera_succincta_genome_assembly,_chromosome:_1	AUGUSTUS	start_codon	1828179	1828181	.	-	0	ID=g306.t1.start1;Parent=g306.t1;
OW052034.1_Epicampocera_succincta_genome_assembly,_chromosome:_1	AUGUSTUS	gene	1828620	1830815	.	+	.	ID=g307;
OW052034.1_Epicampocera_succincta_genome_assembly,_chromosome:_1	AUGUSTUS	mRNA	1828620	1830815	1	+	.	ID=g307.t1;Parent=g307;
OW052034.1_Epicampocera_succincta_genome_assembly,_chromosome:_1	AUGUSTUS	start_codon	1828620	1828622	.	+	0	ID=g307.t1.start1;Parent=g307.t1;
OW052034.1_Epicampocera_succincta_genome_assembly,_chromosome:_1	AUGUSTUS	CDS	1828620	1828876	1	+	0	ID=g307.t1.CDS1;Parent=g307.t1;
OW052034.1_Epicampocera_succincta_genome_assembly,_chromosome:_1	AUGUSTUS	exon	1828620	1828876	.	+	.	ID=g307.t1.exon1;Parent=g307.t1;
OW052034.1_Epicampocera_succincta_genome_assembly,_chromosome:_1	AUGUSTUS	intron	1828877	1829197	1	+	.	ID=g307.t1.intron1;Parent=g307.t1;
OW052034.1_Epicampocera_succincta_genome_assembly,_chromosome:_1	AUGUSTUS	CDS	1829198	1830815	1	+	1	ID=g307.t1.CDS2;Parent=g307.t1;
OW052034.1_Epicampocera_succincta_genome_assembly,_chromosome:_1	AUGUSTUS	exon	1829198	1830815	.	+	.	ID=g307.t1.exon2;Parent=g307.t1;
OW052034.1_Epicampocera_succincta_genome_assembly,_chromosome:_1	AUGUSTUS	stop_codon	1830813	1830815	.	+	0	ID=g307.t1.stop1;Parent=g307.t1;
OW052034.1_Epicampocera_succincta_genome_assembly,_chromosome:_1	AUGUSTUS	gene	1831402	1832685	.	-	.	ID=g308;
OW052034.1_Epicampocera_succincta_genome_assembly,_chromosome:_1	AUGUSTUS	mRNA	1831402	1832685	1	-	.	ID=g308.t1;Parent=g308;
OW052034.1_Epicampocera_succincta_genome_assembly,_chromosome:_1	AUGUSTUS	stop_codon	1831402	1831404	.	-	0	ID=g308.t1.stop1;Parent=g308.t1;
OW052034.1_Epicampocera_succincta_genome_assembly,_chromosome:_1	AUGUSTUS	CDS	1831402	1831485	1	-	0	ID=g308.t1.CDS1;Parent=g308.t1;
OW052034.1_Epicampocera_succincta_genome_assembly,_chromosome:_1	AUGUSTUS	exon	1831402	1831485	.	-	.	ID=g308.t1.exon1;Parent=g308.t1;
OW052034.1_Epicampocera_succincta_genome_assembly,_chromosome:_1	AUGUSTUS	intron	1831486	1831634	1	-	.	ID=g308.t1.intron1;Parent=g308.t1;
OW052034.1_Epicampocera_succincta_genome_assembly,_chromosome:_1	AUGUSTUS	CDS	1831635	1831875	1	-	1	ID=g308.t1.CDS2;Parent=g308.t1;
OW052034.1_Epicampocera_succincta_genome_assembly,_chromosome:_1	AUGUSTUS	exon	1831635	1831875	.	-	.	ID=g308.t1.exon2;Parent=g308.t1;
OW052034.1_Epicampocera_succincta_genome_assembly,_chromosome:_1	AUGUSTUS	intron	1831876	1831942	1	-	.	ID=g308.t1.intron2;Parent=g308.t1;
OW052034.1_Epicampocera_succincta_genome_assembly,_chromosome:_1	AUGUSTUS	CDS	1831943	1832685	1	-	0	ID=g308.t1.CDS3;Parent=g308.t1;
OW052034.1_Epicampocera_succincta_genome_assembly,_chromosome:_1	AUGUSTUS	exon	1831943	1832685	.	-	.	ID=g308.t1.exon3;Parent=g308.t1;
OW052034.1_Epicampocera_succincta_genome_assembly,_chromosome:_1	AUGUSTUS	start_codon	1832683	1832685	.	-	0	ID=g308.t1.start1;Parent=g308.t1;
OW052034.1_Epicampocera_succincta_genome_assembly,_chromosome:_1	AUGUSTUS	gene	1845026	1861737	.	+	.	ID=g309;
OW052034.1_Epicampocera_succincta_genome_assembly,_chromosome:_1	AUGUSTUS	mRNA	1845026	1861737	0.63	+	.	ID=g309.t1;Parent=g309;
OW052034.1_Epicampocera_succincta_genome_assembly,_chromosome:_1	AUGUSTUS	start_codon	1845026	1845028	.	+	0	ID=g309.t1.start1;Parent=g309.t1;
OW052034.1_Epicampocera_succincta_genome_assembly,_chromosome:_1	AUGUSTUS	CDS	1845026	1845149	0.63	+	0	ID=g309.t1.CDS1;Parent=g309.t1;
OW052034.1_Epicampocera_succincta_genome_assembly,_chromosome:_1	AUGUSTUS	exon	1845026	1845149	.	+	.	ID=g309.t1.exon1;Parent=g309.t1;
OW052034.1_Epicampocera_succincta_genome_assembly,_chromosome:_1	AUGUSTUS	intron	1845150	1846134	0.63	+	.	ID=g309.t1.intron1;Parent=g309.t1;
OW052034.1_Epicampocera_succincta_genome_assembly,_chromosome:_1	AUGUSTUS	CDS	1846135	1846346	1	+	2	ID=g309.t1.CDS2;Parent=g309.t1;
OW052034.1_Epicampocera_succincta_genome_assembly,_chromosome:_1	AUGUSTUS	exon	1846135	1846346	.	+	.	ID=g309.t1.exon2;Parent=g309.t1;
OW052034.1_Epicampocera_succincta_genome_assembly,_chromosome:_1	AUGUSTUS	intron	1846347	1847949	1	+	.	ID=g309.t1.intron2;Parent=g309.t1;
OW052034.1_Epicampocera_succincta_genome_assembly,_chromosome:_1	AUGUSTUS	CDS	1847950	1848210	1	+	0	ID=g309.t1.CDS3;Parent=g309.t1;
OW052034.1_Epicampocera_succincta_genome_assembly,_chromosome:_1	AUGUSTUS	exon	1847950	1848210	.	+	.	ID=g309.t1.exon3;Parent=g309.t1;
OW052034.1_Epicampocera_succincta_genome_assembly,_chromosome:_1	AUGUSTUS	intron	1848211	1848265	1	+	.	ID=g309.t1.intron3;Parent=g309.t1;
OW052034.1_Epicampocera_succincta_genome_assembly,_chromosome:_1	AUGUSTUS	CDS	1848266	1849085	1	+	0	ID=g309.t1.CDS4;Parent=g309.t1;
OW052034.1_Epicampocera_succincta_genome_assembly,_chromosome:_1	AUGUSTUS	exon	1848266	1849085	.	+	.	ID=g309.t1.exon4;Parent=g309.t1;
OW052034.1_Epicampocera_succincta_genome_assembly,_chromosome:_1	AUGUSTUS	intron	1849086	1849140	1	+	.	ID=g309.t1.intron4;Parent=g309.t1;
OW052034.1_Epicampocera_succincta_genome_assembly,_chromosome:_1	AUGUSTUS	CDS	1849141	1849275	1	+	2	ID=g309.t1.CDS5;Parent=g309.t1;
OW052034.1_Epicampocera_succincta_genome_assembly,_chromosome:_1	AUGUSTUS	exon	1849141	1849275	.	+	.	ID=g309.t1.exon5;Parent=g309.t1;
OW052034.1_Epicampocera_succincta_genome_assembly,_chromosome:_1	AUGUSTUS	intron	1849276	1857870	1	+	.	ID=g309.t1.intron5;Parent=g309.t1;
OW052034.1_Epicampocera_succincta_genome_assembly,_chromosome:_1	AUGUSTUS	CDS	1857871	1858059	1	+	2	ID=g309.t1.CDS6;Parent=g309.t1;
OW052034.1_Epicampocera_succincta_genome_assembly,_chromosome:_1	AUGUSTUS	exon	1857871	1858059	.	+	.	ID=g309.t1.exon6;Parent=g309.t1;
OW052034.1_Epicampocera_succincta_genome_assembly,_chromosome:_1	AUGUSTUS	intron	1858060	1861516	1	+	.	ID=g309.t1.intron6;Parent=g309.t1;
OW052034.1_Epicampocera_succincta_genome_assembly,_chromosome:_1	AUGUSTUS	CDS	1861517	1861737	1	+	2	ID=g309.t1.CDS7;Parent=g309.t1;
OW052034.1_Epicampocera_succincta_genome_assembly,_chromosome:_1	AUGUSTUS	exon	1861517	1861737	.	+	.	ID=g309.t1.exon7;Parent=g309.t1;
OW052034.1_Epicampocera_succincta_genome_assembly,_chromosome:_1	AUGUSTUS	stop_codon	1861735	1861737	.	+	0	ID=g309.t1.stop1;Parent=g309.t1;
OW052034.1_Epicampocera_succincta_genome_assembly,_chromosome:_1	AUGUSTUS	gene	1896590	1897597	.	-	.	ID=g310;
OW052034.1_Epicampocera_succincta_genome_assembly,_chromosome:_1	AUGUSTUS	mRNA	1896590	1897597	1	-	.	ID=g310.t1;Parent=g310;
OW052034.1_Epicampocera_succincta_genome_assembly,_chromosome:_1	AUGUSTUS	stop_codon	1896590	1896592	.	-	0	ID=g310.t1.stop1;Parent=g310.t1;
OW052034.1_Epicampocera_succincta_genome_assembly,_chromosome:_1	AUGUSTUS	CDS	1896590	1897597	1	-	0	ID=g310.t1.CDS1;Parent=g310.t1;
OW052034.1_Epicampocera_succincta_genome_assembly,_chromosome:_1	AUGUSTUS	exon	1896590	1897597	.	-	.	ID=g310.t1.exon1;Parent=g310.t1;
OW052034.1_Epicampocera_succincta_genome_assembly,_chromosome:_1	AUGUSTUS	start_codon	1897595	1897597	.	-	0	ID=g310.t1.start1;Parent=g310.t1;
OW052034.1_Epicampocera_succincta_genome_assembly,_chromosome:_1	AUGUSTUS	gene	1910020	1914184	.	-	.	ID=g311;
OW052034.1_Epicampocera_succincta_genome_assembly,_chromosome:_1	AUGUSTUS	mRNA	1910020	1914184	1	-	.	ID=g311.t1;Parent=g311;
OW052034.1_Epicampocera_succincta_genome_assembly,_chromosome:_1	AUGUSTUS	stop_codon	1910020	1910022	.	-	0	ID=g311.t1.stop1;Parent=g311.t1;
OW052034.1_Epicampocera_succincta_genome_assembly,_chromosome:_1	AUGUSTUS	CDS	1910020	1910220	1	-	0	ID=g311.t1.CDS1;Parent=g311.t1;
OW052034.1_Epicampocera_succincta_genome_assembly,_chromosome:_1	AUGUSTUS	exon	1910020	1910220	.	-	.	ID=g311.t1.exon1;Parent=g311.t1;
OW052034.1_Epicampocera_succincta_genome_assembly,_chromosome:_1	AUGUSTUS	intron	1910221	1910291	1	-	.	ID=g311.t1.intron1;Parent=g311.t1;
OW052034.1_Epicampocera_succincta_genome_assembly,_chromosome:_1	AUGUSTUS	CDS	1910292	1910404	1	-	2	ID=g311.t1.CDS2;Parent=g311.t1;
OW052034.1_Epicampocera_succincta_genome_assembly,_chromosome:_1	AUGUSTUS	exon	1910292	1910404	.	-	.	ID=g311.t1.exon2;Parent=g311.t1;
OW052034.1_Epicampocera_succincta_genome_assembly,_chromosome:_1	AUGUSTUS	intron	1910405	1911241	1	-	.	ID=g311.t1.intron2;Parent=g311.t1;
OW052034.1_Epicampocera_succincta_genome_assembly,_chromosome:_1	AUGUSTUS	CDS	1911242	1911426	1	-	1	ID=g311.t1.CDS3;Parent=g311.t1;
OW052034.1_Epicampocera_succincta_genome_assembly,_chromosome:_1	AUGUSTUS	exon	1911242	1911426	.	-	.	ID=g311.t1.exon3;Parent=g311.t1;
OW052034.1_Epicampocera_succincta_genome_assembly,_chromosome:_1	AUGUSTUS	intron	1911427	1911496	1	-	.	ID=g311.t1.intron3;Parent=g311.t1;
OW052034.1_Epicampocera_succincta_genome_assembly,_chromosome:_1	AUGUSTUS	CDS	1911497	1911684	1	-	0	ID=g311.t1.CDS4;Parent=g311.t1;
OW052034.1_Epicampocera_succincta_genome_assembly,_chromosome:_1	AUGUSTUS	exon	1911497	1911684	.	-	.	ID=g311.t1.exon4;Parent=g311.t1;
OW052034.1_Epicampocera_succincta_genome_assembly,_chromosome:_1	AUGUSTUS	intron	1911685	1911755	1	-	.	ID=g311.t1.intron4;Parent=g311.t1;
OW052034.1_Epicampocera_succincta_genome_assembly,_chromosome:_1	AUGUSTUS	CDS	1911756	1912706	1	-	0	ID=g311.t1.CDS5;Parent=g311.t1;
OW052034.1_Epicampocera_succincta_genome_assembly,_chromosome:_1	AUGUSTUS	exon	1911756	1912706	.	-	.	ID=g311.t1.exon5;Parent=g311.t1;
OW052034.1_Epicampocera_succincta_genome_assembly,_chromosome:_1	AUGUSTUS	intron	1912707	1912760	1	-	.	ID=g311.t1.intron5;Parent=g311.t1;
OW052034.1_Epicampocera_succincta_genome_assembly,_chromosome:_1	AUGUSTUS	CDS	1912761	1913153	1	-	0	ID=g311.t1.CDS6;Parent=g311.t1;
OW052034.1_Epicampocera_succincta_genome_assembly,_chromosome:_1	AUGUSTUS	exon	1912761	1913153	.	-	.	ID=g311.t1.exon6;Parent=g311.t1;
OW052034.1_Epicampocera_succincta_genome_assembly,_chromosome:_1	AUGUSTUS	intron	1913154	1913638	1	-	.	ID=g311.t1.intron6;Parent=g311.t1;
OW052034.1_Epicampocera_succincta_genome_assembly,_chromosome:_1	AUGUSTUS	CDS	1913639	1914184	1	-	0	ID=g311.t1.CDS7;Parent=g311.t1;
OW052034.1_Epicampocera_succincta_genome_assembly,_chromosome:_1	AUGUSTUS	exon	1913639	1914184	.	-	.	ID=g311.t1.exon7;Parent=g311.t1;
OW052034.1_Epicampocera_succincta_genome_assembly,_chromosome:_1	AUGUSTUS	start_codon	1914182	1914184	.	-	0	ID=g311.t1.start1;Parent=g311.t1;
OW052034.1_Epicampocera_succincta_genome_assembly,_chromosome:_1	AUGUSTUS	gene	1923037	1923315	.	-	.	ID=g312;
OW052034.1_Epicampocera_succincta_genome_assembly,_chromosome:_1	AUGUSTUS	mRNA	1923037	1923315	1	-	.	ID=g312.t1;Parent=g312;
OW052034.1_Epicampocera_succincta_genome_assembly,_chromosome:_1	AUGUSTUS	stop_codon	1923037	1923039	.	-	0	ID=g312.t1.stop1;Parent=g312.t1;
OW052034.1_Epicampocera_succincta_genome_assembly,_chromosome:_1	AUGUSTUS	CDS	1923037	1923315	1	-	0	ID=g312.t1.CDS1;Parent=g312.t1;
OW052034.1_Epicampocera_succincta_genome_assembly,_chromosome:_1	AUGUSTUS	exon	1923037	1923315	.	-	.	ID=g312.t1.exon1;Parent=g312.t1;
OW052034.1_Epicampocera_succincta_genome_assembly,_chromosome:_1	AUGUSTUS	start_codon	1923313	1923315	.	-	0	ID=g312.t1.start1;Parent=g312.t1;
OW052034.1_Epicampocera_succincta_genome_assembly,_chromosome:_1	AUGUSTUS	gene	1941553	1943306	.	+	.	ID=g313;
OW052034.1_Epicampocera_succincta_genome_assembly,_chromosome:_1	AUGUSTUS	mRNA	1941553	1943306	1	+	.	ID=g313.t1;Parent=g313;
OW052034.1_Epicampocera_succincta_genome_assembly,_chromosome:_1	AUGUSTUS	start_codon	1941553	1941555	.	+	0	ID=g313.t1.start1;Parent=g313.t1;
OW052034.1_Epicampocera_succincta_genome_assembly,_chromosome:_1	AUGUSTUS	CDS	1941553	1942374	1	+	0	ID=g313.t1.CDS1;Parent=g313.t1;
OW052034.1_Epicampocera_succincta_genome_assembly,_chromosome:_1	AUGUSTUS	exon	1941553	1942374	.	+	.	ID=g313.t1.exon1;Parent=g313.t1;
OW052034.1_Epicampocera_succincta_genome_assembly,_chromosome:_1	AUGUSTUS	intron	1942375	1942847	1	+	.	ID=g313.t1.intron1;Parent=g313.t1;
OW052034.1_Epicampocera_succincta_genome_assembly,_chromosome:_1	AUGUSTUS	CDS	1942848	1943306	1	+	0	ID=g313.t1.CDS2;Parent=g313.t1;
OW052034.1_Epicampocera_succincta_genome_assembly,_chromosome:_1	AUGUSTUS	exon	1942848	1943306	.	+	.	ID=g313.t1.exon2;Parent=g313.t1;
OW052034.1_Epicampocera_succincta_genome_assembly,_chromosome:_1	AUGUSTUS	stop_codon	1943304	1943306	.	+	0	ID=g313.t1.stop1;Parent=g313.t1;
OW052034.1_Epicampocera_succincta_genome_assembly,_chromosome:_1	AUGUSTUS	gene	1944296	1946789	.	-	.	ID=g314;
OW052034.1_Epicampocera_succincta_genome_assembly,_chromosome:_1	AUGUSTUS	mRNA	1944296	1946789	1	-	.	ID=g314.t1;Parent=g314;
OW052034.1_Epicampocera_succincta_genome_assembly,_chromosome:_1	AUGUSTUS	stop_codon	1944296	1944298	.	-	0	ID=g314.t1.stop1;Parent=g314.t1;
OW052034.1_Epicampocera_succincta_genome_assembly,_chromosome:_1	AUGUSTUS	CDS	1944296	1944638	1	-	1	ID=g314.t1.CDS1;Parent=g314.t1;
OW052034.1_Epicampocera_succincta_genome_assembly,_chromosome:_1	AUGUSTUS	exon	1944296	1944638	.	-	.	ID=g314.t1.exon1;Parent=g314.t1;
OW052034.1_Epicampocera_succincta_genome_assembly,_chromosome:_1	AUGUSTUS	intron	1944639	1944699	1	-	.	ID=g314.t1.intron1;Parent=g314.t1;
OW052034.1_Epicampocera_succincta_genome_assembly,_chromosome:_1	AUGUSTUS	CDS	1944700	1944903	1	-	1	ID=g314.t1.CDS2;Parent=g314.t1;
OW052034.1_Epicampocera_succincta_genome_assembly,_chromosome:_1	AUGUSTUS	exon	1944700	1944903	.	-	.	ID=g314.t1.exon2;Parent=g314.t1;
OW052034.1_Epicampocera_succincta_genome_assembly,_chromosome:_1	AUGUSTUS	intron	1944904	1945063	1	-	.	ID=g314.t1.intron2;Parent=g314.t1;
OW052034.1_Epicampocera_succincta_genome_assembly,_chromosome:_1	AUGUSTUS	CDS	1945064	1945229	1	-	2	ID=g314.t1.CDS3;Parent=g314.t1;
OW052034.1_Epicampocera_succincta_genome_assembly,_chromosome:_1	AUGUSTUS	exon	1945064	1945229	.	-	.	ID=g314.t1.exon3;Parent=g314.t1;
OW052034.1_Epicampocera_succincta_genome_assembly,_chromosome:_1	AUGUSTUS	intron	1945230	1946062	1	-	.	ID=g314.t1.intron3;Parent=g314.t1;
OW052034.1_Epicampocera_succincta_genome_assembly,_chromosome:_1	AUGUSTUS	CDS	1946063	1946594	1	-	0	ID=g314.t1.CDS4;Parent=g314.t1;
OW052034.1_Epicampocera_succincta_genome_assembly,_chromosome:_1	AUGUSTUS	exon	1946063	1946594	.	-	.	ID=g314.t1.exon4;Parent=g314.t1;
OW052034.1_Epicampocera_succincta_genome_assembly,_chromosome:_1	AUGUSTUS	intron	1946595	1946717	1	-	.	ID=g314.t1.intron4;Parent=g314.t1;
OW052034.1_Epicampocera_succincta_genome_assembly,_chromosome:_1	AUGUSTUS	CDS	1946718	1946789	1	-	0	ID=g314.t1.CDS5;Parent=g314.t1;
OW052034.1_Epicampocera_succincta_genome_assembly,_chromosome:_1	AUGUSTUS	exon	1946718	1946789	.	-	.	ID=g314.t1.exon5;Parent=g314.t1;
OW052034.1_Epicampocera_succincta_genome_assembly,_chromosome:_1	AUGUSTUS	start_codon	1946787	1946789	.	-	0	ID=g314.t1.start1;Parent=g314.t1;
OW052034.1_Epicampocera_succincta_genome_assembly,_chromosome:_1	AUGUSTUS	gene	1947434	1949989	.	+	.	ID=g315;
OW052034.1_Epicampocera_succincta_genome_assembly,_chromosome:_1	AUGUSTUS	mRNA	1947434	1949989	1	+	.	ID=g315.t1;Parent=g315;
OW052034.1_Epicampocera_succincta_genome_assembly,_chromosome:_1	AUGUSTUS	start_codon	1947434	1947436	.	+	0	ID=g315.t1.start1;Parent=g315.t1;
OW052034.1_Epicampocera_succincta_genome_assembly,_chromosome:_1	AUGUSTUS	CDS	1947434	1947743	1	+	0	ID=g315.t1.CDS1;Parent=g315.t1;
OW052034.1_Epicampocera_succincta_genome_assembly,_chromosome:_1	AUGUSTUS	exon	1947434	1947743	.	+	.	ID=g315.t1.exon1;Parent=g315.t1;
OW052034.1_Epicampocera_succincta_genome_assembly,_chromosome:_1	AUGUSTUS	intron	1947744	1948277	1	+	.	ID=g315.t1.intron1;Parent=g315.t1;
OW052034.1_Epicampocera_succincta_genome_assembly,_chromosome:_1	AUGUSTUS	CDS	1948278	1948579	1	+	2	ID=g315.t1.CDS2;Parent=g315.t1;
OW052034.1_Epicampocera_succincta_genome_assembly,_chromosome:_1	AUGUSTUS	exon	1948278	1948579	.	+	.	ID=g315.t1.exon2;Parent=g315.t1;
OW052034.1_Epicampocera_succincta_genome_assembly,_chromosome:_1	AUGUSTUS	intron	1948580	1948888	1	+	.	ID=g315.t1.intron2;Parent=g315.t1;
OW052034.1_Epicampocera_succincta_genome_assembly,_chromosome:_1	AUGUSTUS	CDS	1948889	1949989	1	+	0	ID=g315.t1.CDS3;Parent=g315.t1;
OW052034.1_Epicampocera_succincta_genome_assembly,_chromosome:_1	AUGUSTUS	exon	1948889	1949989	.	+	.	ID=g315.t1.exon3;Parent=g315.t1;
OW052034.1_Epicampocera_succincta_genome_assembly,_chromosome:_1	AUGUSTUS	stop_codon	1949987	1949989	.	+	0	ID=g315.t1.stop1;Parent=g315.t1;
OW052034.1_Epicampocera_succincta_genome_assembly,_chromosome:_1	AUGUSTUS	gene	1950187	1951754	.	-	.	ID=g316;
OW052034.1_Epicampocera_succincta_genome_assembly,_chromosome:_1	AUGUSTUS	mRNA	1950187	1951754	1	-	.	ID=g316.t1;Parent=g316;
OW052034.1_Epicampocera_succincta_genome_assembly,_chromosome:_1	AUGUSTUS	stop_codon	1950187	1950189	.	-	0	ID=g316.t1.stop1;Parent=g316.t1;
OW052034.1_Epicampocera_succincta_genome_assembly,_chromosome:_1	AUGUSTUS	CDS	1950187	1951027	1	-	1	ID=g316.t1.CDS1;Parent=g316.t1;
OW052034.1_Epicampocera_succincta_genome_assembly,_chromosome:_1	AUGUSTUS	exon	1950187	1951027	.	-	.	ID=g316.t1.exon1;Parent=g316.t1;
OW052034.1_Epicampocera_succincta_genome_assembly,_chromosome:_1	AUGUSTUS	intron	1951028	1951440	1	-	.	ID=g316.t1.intron1;Parent=g316.t1;
OW052034.1_Epicampocera_succincta_genome_assembly,_chromosome:_1	AUGUSTUS	CDS	1951441	1951620	1	-	1	ID=g316.t1.CDS2;Parent=g316.t1;
OW052034.1_Epicampocera_succincta_genome_assembly,_chromosome:_1	AUGUSTUS	exon	1951441	1951620	.	-	.	ID=g316.t1.exon2;Parent=g316.t1;
OW052034.1_Epicampocera_succincta_genome_assembly,_chromosome:_1	AUGUSTUS	intron	1951621	1951677	1	-	.	ID=g316.t1.intron2;Parent=g316.t1;
OW052034.1_Epicampocera_succincta_genome_assembly,_chromosome:_1	AUGUSTUS	CDS	1951678	1951754	1	-	0	ID=g316.t1.CDS3;Parent=g316.t1;
OW052034.1_Epicampocera_succincta_genome_assembly,_chromosome:_1	AUGUSTUS	exon	1951678	1951754	.	-	.	ID=g316.t1.exon3;Parent=g316.t1;
OW052034.1_Epicampocera_succincta_genome_assembly,_chromosome:_1	AUGUSTUS	start_codon	1951752	1951754	.	-	0	ID=g316.t1.start1;Parent=g316.t1;
OW052034.1_Epicampocera_succincta_genome_assembly,_chromosome:_1	AUGUSTUS	gene	1952912	1958719	.	+	.	ID=g317;
OW052034.1_Epicampocera_succincta_genome_assembly,_chromosome:_1	AUGUSTUS	mRNA	1952912	1958719	1	+	.	ID=g317.t1;Parent=g317;
OW052034.1_Epicampocera_succincta_genome_assembly,_chromosome:_1	AUGUSTUS	start_codon	1952912	1952914	.	+	0	ID=g317.t1.start1;Parent=g317.t1;
OW052034.1_Epicampocera_succincta_genome_assembly,_chromosome:_1	AUGUSTUS	CDS	1952912	1953067	1	+	0	ID=g317.t1.CDS1;Parent=g317.t1;
OW052034.1_Epicampocera_succincta_genome_assembly,_chromosome:_1	AUGUSTUS	exon	1952912	1953067	.	+	.	ID=g317.t1.exon1;Parent=g317.t1;
OW052034.1_Epicampocera_succincta_genome_assembly,_chromosome:_1	AUGUSTUS	intron	1953068	1954406	1	+	.	ID=g317.t1.intron1;Parent=g317.t1;
OW052034.1_Epicampocera_succincta_genome_assembly,_chromosome:_1	AUGUSTUS	CDS	1954407	1954574	1	+	0	ID=g317.t1.CDS2;Parent=g317.t1;
OW052034.1_Epicampocera_succincta_genome_assembly,_chromosome:_1	AUGUSTUS	exon	1954407	1954574	.	+	.	ID=g317.t1.exon2;Parent=g317.t1;
OW052034.1_Epicampocera_succincta_genome_assembly,_chromosome:_1	AUGUSTUS	intron	1954575	1954632	1	+	.	ID=g317.t1.intron2;Parent=g317.t1;
OW052034.1_Epicampocera_succincta_genome_assembly,_chromosome:_1	AUGUSTUS	CDS	1954633	1954782	1	+	0	ID=g317.t1.CDS3;Parent=g317.t1;
OW052034.1_Epicampocera_succincta_genome_assembly,_chromosome:_1	AUGUSTUS	exon	1954633	1954782	.	+	.	ID=g317.t1.exon3;Parent=g317.t1;
OW052034.1_Epicampocera_succincta_genome_assembly,_chromosome:_1	AUGUSTUS	intron	1954783	1954838	1	+	.	ID=g317.t1.intron3;Parent=g317.t1;
OW052034.1_Epicampocera_succincta_genome_assembly,_chromosome:_1	AUGUSTUS	CDS	1954839	1955017	1	+	0	ID=g317.t1.CDS4;Parent=g317.t1;
OW052034.1_Epicampocera_succincta_genome_assembly,_chromosome:_1	AUGUSTUS	exon	1954839	1955017	.	+	.	ID=g317.t1.exon4;Parent=g317.t1;
OW052034.1_Epicampocera_succincta_genome_assembly,_chromosome:_1	AUGUSTUS	intron	1955018	1955372	1	+	.	ID=g317.t1.intron4;Parent=g317.t1;
OW052034.1_Epicampocera_succincta_genome_assembly,_chromosome:_1	AUGUSTUS	CDS	1955373	1956060	1	+	1	ID=g317.t1.CDS5;Parent=g317.t1;
OW052034.1_Epicampocera_succincta_genome_assembly,_chromosome:_1	AUGUSTUS	exon	1955373	1956060	.	+	.	ID=g317.t1.exon5;Parent=g317.t1;
OW052034.1_Epicampocera_succincta_genome_assembly,_chromosome:_1	AUGUSTUS	intron	1956061	1956534	1	+	.	ID=g317.t1.intron5;Parent=g317.t1;
OW052034.1_Epicampocera_succincta_genome_assembly,_chromosome:_1	AUGUSTUS	CDS	1956535	1957134	1	+	0	ID=g317.t1.CDS6;Parent=g317.t1;
OW052034.1_Epicampocera_succincta_genome_assembly,_chromosome:_1	AUGUSTUS	exon	1956535	1957134	.	+	.	ID=g317.t1.exon6;Parent=g317.t1;
OW052034.1_Epicampocera_succincta_genome_assembly,_chromosome:_1	AUGUSTUS	intron	1957135	1957194	1	+	.	ID=g317.t1.intron6;Parent=g317.t1;
OW052034.1_Epicampocera_succincta_genome_assembly,_chromosome:_1	AUGUSTUS	CDS	1957195	1957398	1	+	0	ID=g317.t1.CDS7;Parent=g317.t1;
OW052034.1_Epicampocera_succincta_genome_assembly,_chromosome:_1	AUGUSTUS	exon	1957195	1957398	.	+	.	ID=g317.t1.exon7;Parent=g317.t1;
OW052034.1_Epicampocera_succincta_genome_assembly,_chromosome:_1	AUGUSTUS	intron	1957399	1957732	1	+	.	ID=g317.t1.intron7;Parent=g317.t1;
OW052034.1_Epicampocera_succincta_genome_assembly,_chromosome:_1	AUGUSTUS	CDS	1957733	1957870	1	+	0	ID=g317.t1.CDS8;Parent=g317.t1;
OW052034.1_Epicampocera_succincta_genome_assembly,_chromosome:_1	AUGUSTUS	exon	1957733	1957870	.	+	.	ID=g317.t1.exon8;Parent=g317.t1;
OW052034.1_Epicampocera_succincta_genome_assembly,_chromosome:_1	AUGUSTUS	intron	1957871	1957926	1	+	.	ID=g317.t1.intron8;Parent=g317.t1;
OW052034.1_Epicampocera_succincta_genome_assembly,_chromosome:_1	AUGUSTUS	CDS	1957927	1958019	1	+	0	ID=g317.t1.CDS9;Parent=g317.t1;
OW052034.1_Epicampocera_succincta_genome_assembly,_chromosome:_1	AUGUSTUS	exon	1957927	1958019	.	+	.	ID=g317.t1.exon9;Parent=g317.t1;
OW052034.1_Epicampocera_succincta_genome_assembly,_chromosome:_1	AUGUSTUS	intron	1958020	1958108	1	+	.	ID=g317.t1.intron9;Parent=g317.t1;
OW052034.1_Epicampocera_succincta_genome_assembly,_chromosome:_1	AUGUSTUS	CDS	1958109	1958578	1	+	0	ID=g317.t1.CDS10;Parent=g317.t1;
OW052034.1_Epicampocera_succincta_genome_assembly,_chromosome:_1	AUGUSTUS	exon	1958109	1958578	.	+	.	ID=g317.t1.exon10;Parent=g317.t1;
OW052034.1_Epicampocera_succincta_genome_assembly,_chromosome:_1	AUGUSTUS	intron	1958579	1958634	1	+	.	ID=g317.t1.intron10;Parent=g317.t1;
OW052034.1_Epicampocera_succincta_genome_assembly,_chromosome:_1	AUGUSTUS	CDS	1958635	1958719	1	+	1	ID=g317.t1.CDS11;Parent=g317.t1;
OW052034.1_Epicampocera_succincta_genome_assembly,_chromosome:_1	AUGUSTUS	exon	1958635	1958719	.	+	.	ID=g317.t1.exon11;Parent=g317.t1;
OW052034.1_Epicampocera_succincta_genome_assembly,_chromosome:_1	AUGUSTUS	stop_codon	1958717	1958719	.	+	0	ID=g317.t1.stop1;Parent=g317.t1;
OW052034.1_Epicampocera_succincta_genome_assembly,_chromosome:_1	AUGUSTUS	gene	1962134	1977842	.	-	.	ID=g318;
OW052034.1_Epicampocera_succincta_genome_assembly,_chromosome:_1	AUGUSTUS	mRNA	1962134	1970938	1	-	.	ID=g318.t1;Parent=g318;
OW052034.1_Epicampocera_succincta_genome_assembly,_chromosome:_1	AUGUSTUS	stop_codon	1962134	1962136	.	-	0	ID=g318.t1.stop1;Parent=g318.t1;
OW052034.1_Epicampocera_succincta_genome_assembly,_chromosome:_1	AUGUSTUS	CDS	1962134	1962274	1	-	0	ID=g318.t1.CDS1;Parent=g318.t1;
OW052034.1_Epicampocera_succincta_genome_assembly,_chromosome:_1	AUGUSTUS	exon	1962134	1962274	.	-	.	ID=g318.t1.exon1;Parent=g318.t1;
OW052034.1_Epicampocera_succincta_genome_assembly,_chromosome:_1	AUGUSTUS	intron	1962275	1964483	1	-	.	ID=g318.t1.intron1;Parent=g318.t1;
OW052034.1_Epicampocera_succincta_genome_assembly,_chromosome:_1	AUGUSTUS	CDS	1964484	1964727	1	-	1	ID=g318.t1.CDS2;Parent=g318.t1;
OW052034.1_Epicampocera_succincta_genome_assembly,_chromosome:_1	AUGUSTUS	exon	1964484	1964727	.	-	.	ID=g318.t1.exon2;Parent=g318.t1;
OW052034.1_Epicampocera_succincta_genome_assembly,_chromosome:_1	AUGUSTUS	intron	1964728	1965396	1	-	.	ID=g318.t1.intron2;Parent=g318.t1;
OW052034.1_Epicampocera_succincta_genome_assembly,_chromosome:_1	AUGUSTUS	CDS	1965397	1965789	1	-	1	ID=g318.t1.CDS3;Parent=g318.t1;
OW052034.1_Epicampocera_succincta_genome_assembly,_chromosome:_1	AUGUSTUS	exon	1965397	1965789	.	-	.	ID=g318.t1.exon3;Parent=g318.t1;
OW052034.1_Epicampocera_succincta_genome_assembly,_chromosome:_1	AUGUSTUS	intron	1965790	1965849	1	-	.	ID=g318.t1.intron3;Parent=g318.t1;
OW052034.1_Epicampocera_succincta_genome_assembly,_chromosome:_1	AUGUSTUS	CDS	1965850	1966080	1	-	1	ID=g318.t1.CDS4;Parent=g318.t1;
OW052034.1_Epicampocera_succincta_genome_assembly,_chromosome:_1	AUGUSTUS	exon	1965850	1966080	.	-	.	ID=g318.t1.exon4;Parent=g318.t1;
OW052034.1_Epicampocera_succincta_genome_assembly,_chromosome:_1	AUGUSTUS	intron	1966081	1966367	1	-	.	ID=g318.t1.intron4;Parent=g318.t1;
OW052034.1_Epicampocera_succincta_genome_assembly,_chromosome:_1	AUGUSTUS	CDS	1966368	1966702	1	-	0	ID=g318.t1.CDS5;Parent=g318.t1;
OW052034.1_Epicampocera_succincta_genome_assembly,_chromosome:_1	AUGUSTUS	exon	1966368	1966702	.	-	.	ID=g318.t1.exon5;Parent=g318.t1;
OW052034.1_Epicampocera_succincta_genome_assembly,_chromosome:_1	AUGUSTUS	intron	1966703	1966765	1	-	.	ID=g318.t1.intron5;Parent=g318.t1;
OW052034.1_Epicampocera_succincta_genome_assembly,_chromosome:_1	AUGUSTUS	CDS	1966766	1966962	1	-	2	ID=g318.t1.CDS6;Parent=g318.t1;
OW052034.1_Epicampocera_succincta_genome_assembly,_chromosome:_1	AUGUSTUS	exon	1966766	1966962	.	-	.	ID=g318.t1.exon6;Parent=g318.t1;
OW052034.1_Epicampocera_succincta_genome_assembly,_chromosome:_1	AUGUSTUS	intron	1966963	1968681	1	-	.	ID=g318.t1.intron6;Parent=g318.t1;
OW052034.1_Epicampocera_succincta_genome_assembly,_chromosome:_1	AUGUSTUS	CDS	1968682	1969201	1	-	0	ID=g318.t1.CDS7;Parent=g318.t1;
OW052034.1_Epicampocera_succincta_genome_assembly,_chromosome:_1	AUGUSTUS	exon	1968682	1969201	.	-	.	ID=g318.t1.exon7;Parent=g318.t1;
OW052034.1_Epicampocera_succincta_genome_assembly,_chromosome:_1	AUGUSTUS	intron	1969202	1970053	1	-	.	ID=g318.t1.intron7;Parent=g318.t1;
OW052034.1_Epicampocera_succincta_genome_assembly,_chromosome:_1	AUGUSTUS	CDS	1970054	1970938	1	-	0	ID=g318.t1.CDS8;Parent=g318.t1;
OW052034.1_Epicampocera_succincta_genome_assembly,_chromosome:_1	AUGUSTUS	exon	1970054	1970938	.	-	.	ID=g318.t1.exon8;Parent=g318.t1;
OW052034.1_Epicampocera_succincta_genome_assembly,_chromosome:_1	AUGUSTUS	start_codon	1970936	1970938	.	-	0	ID=g318.t1.start1;Parent=g318.t1;
OW052034.1_Epicampocera_succincta_genome_assembly,_chromosome:_1	AUGUSTUS	mRNA	1975581	1977842	0.33	-	.	ID=g318.t2;Parent=g318;
OW052034.1_Epicampocera_succincta_genome_assembly,_chromosome:_1	AUGUSTUS	stop_codon	1975581	1975583	.	-	0	ID=g318.t2.stop1;Parent=g318.t2;
OW052034.1_Epicampocera_succincta_genome_assembly,_chromosome:_1	AUGUSTUS	CDS	1975581	1975778	0.33	-	0	ID=g318.t2.CDS1;Parent=g318.t2;
OW052034.1_Epicampocera_succincta_genome_assembly,_chromosome:_1	AUGUSTUS	exon	1975581	1975778	.	-	.	ID=g318.t2.exon1;Parent=g318.t2;
OW052034.1_Epicampocera_succincta_genome_assembly,_chromosome:_1	AUGUSTUS	intron	1975779	1977590	1	-	.	ID=g318.t2.intron1;Parent=g318.t2;
OW052034.1_Epicampocera_succincta_genome_assembly,_chromosome:_1	AUGUSTUS	CDS	1977591	1977842	1	-	0	ID=g318.t2.CDS2;Parent=g318.t2;
OW052034.1_Epicampocera_succincta_genome_assembly,_chromosome:_1	AUGUSTUS	exon	1977591	1977842	.	-	.	ID=g318.t2.exon2;Parent=g318.t2;
OW052034.1_Epicampocera_succincta_genome_assembly,_chromosome:_1	AUGUSTUS	start_codon	1977840	1977842	.	-	0	ID=g318.t2.start1;Parent=g318.t2;
OW052034.1_Epicampocera_succincta_genome_assembly,_chromosome:_1	GeneMark.hmm3	mRNA	1962134	1977842	.	-	.	ID=g318.t3;Parent=g318;
OW052034.1_Epicampocera_succincta_genome_assembly,_chromosome:_1	GeneMark.hmm3	stop_codon	1962134	1962136	.	-	0	ID=g318.t3.stop1;Parent=g318.t3;
OW052034.1_Epicampocera_succincta_genome_assembly,_chromosome:_1	GeneMark.hmm3	CDS	1962134	1962274	.	-	0	ID=g318.t3.CDS1;Parent=g318.t3;
OW052034.1_Epicampocera_succincta_genome_assembly,_chromosome:_1	GeneMark.hmm3	exon	1962134	1962274	0	-	.	ID=g318.t3.exon1;Parent=g318.t3;
OW052034.1_Epicampocera_succincta_genome_assembly,_chromosome:_1	GeneMark.hmm3	intron	1962275	1964483	.	-	1	ID=g318.t3.intron1;Parent=g318.t3;
OW052034.1_Epicampocera_succincta_genome_assembly,_chromosome:_1	GeneMark.hmm3	CDS	1964484	1964727	.	-	1	ID=g318.t3.CDS2;Parent=g318.t3;
OW052034.1_Epicampocera_succincta_genome_assembly,_chromosome:_1	GeneMark.hmm3	exon	1964484	1964727	0	-	.	ID=g318.t3.exon2;Parent=g318.t3;
OW052034.1_Epicampocera_succincta_genome_assembly,_chromosome:_1	GeneMark.hmm3	intron	1964728	1965396	.	-	1	ID=g318.t3.intron2;Parent=g318.t3;
OW052034.1_Epicampocera_succincta_genome_assembly,_chromosome:_1	GeneMark.hmm3	CDS	1965397	1965789	.	-	1	ID=g318.t3.CDS3;Parent=g318.t3;
OW052034.1_Epicampocera_succincta_genome_assembly,_chromosome:_1	GeneMark.hmm3	exon	1965397	1965789	0	-	.	ID=g318.t3.exon3;Parent=g318.t3;
OW052034.1_Epicampocera_succincta_genome_assembly,_chromosome:_1	GeneMark.hmm3	intron	1965790	1965849	.	-	1	ID=g318.t3.intron3;Parent=g318.t3;
OW052034.1_Epicampocera_succincta_genome_assembly,_chromosome:_1	GeneMark.hmm3	CDS	1965850	1966080	.	-	1	ID=g318.t3.CDS4;Parent=g318.t3;
OW052034.1_Epicampocera_succincta_genome_assembly,_chromosome:_1	GeneMark.hmm3	exon	1965850	1966080	0	-	.	ID=g318.t3.exon4;Parent=g318.t3;
OW052034.1_Epicampocera_succincta_genome_assembly,_chromosome:_1	GeneMark.hmm3	intron	1966081	1966367	.	-	0	ID=g318.t3.intron4;Parent=g318.t3;
OW052034.1_Epicampocera_succincta_genome_assembly,_chromosome:_1	GeneMark.hmm3	CDS	1966368	1966702	.	-	0	ID=g318.t3.CDS5;Parent=g318.t3;
OW052034.1_Epicampocera_succincta_genome_assembly,_chromosome:_1	GeneMark.hmm3	exon	1966368	1966702	0	-	.	ID=g318.t3.exon5;Parent=g318.t3;
OW052034.1_Epicampocera_succincta_genome_assembly,_chromosome:_1	GeneMark.hmm3	intron	1966703	1966765	.	-	2	ID=g318.t3.intron5;Parent=g318.t3;
OW052034.1_Epicampocera_succincta_genome_assembly,_chromosome:_1	GeneMark.hmm3	CDS	1966766	1966962	.	-	2	ID=g318.t3.CDS6;Parent=g318.t3;
OW052034.1_Epicampocera_succincta_genome_assembly,_chromosome:_1	GeneMark.hmm3	exon	1966766	1966962	0	-	.	ID=g318.t3.exon6;Parent=g318.t3;
OW052034.1_Epicampocera_succincta_genome_assembly,_chromosome:_1	GeneMark.hmm3	intron	1966963	1968681	.	-	0	ID=g318.t3.intron6;Parent=g318.t3;
OW052034.1_Epicampocera_succincta_genome_assembly,_chromosome:_1	GeneMark.hmm3	CDS	1968682	1969201	.	-	0	ID=g318.t3.CDS7;Parent=g318.t3;
OW052034.1_Epicampocera_succincta_genome_assembly,_chromosome:_1	GeneMark.hmm3	exon	1968682	1969201	0	-	.	ID=g318.t3.exon7;Parent=g318.t3;
OW052034.1_Epicampocera_succincta_genome_assembly,_chromosome:_1	GeneMark.hmm3	intron	1969202	1970053	.	-	2	ID=g318.t3.intron7;Parent=g318.t3;
OW052034.1_Epicampocera_succincta_genome_assembly,_chromosome:_1	GeneMark.hmm3	CDS	1970054	1970985	.	-	2	ID=g318.t3.CDS8;Parent=g318.t3;
OW052034.1_Epicampocera_succincta_genome_assembly,_chromosome:_1	GeneMark.hmm3	exon	1970054	1970985	0	-	.	ID=g318.t3.exon8;Parent=g318.t3;
OW052034.1_Epicampocera_succincta_genome_assembly,_chromosome:_1	GeneMark.hmm3	intron	1970986	1975615	.	-	0	ID=g318.t3.intron8;Parent=g318.t3;
OW052034.1_Epicampocera_succincta_genome_assembly,_chromosome:_1	GeneMark.hmm3	CDS	1975616	1975778	.	-	0	ID=g318.t3.CDS9;Parent=g318.t3;
OW052034.1_Epicampocera_succincta_genome_assembly,_chromosome:_1	GeneMark.hmm3	exon	1975616	1975778	0	-	.	ID=g318.t3.exon9;Parent=g318.t3;
OW052034.1_Epicampocera_succincta_genome_assembly,_chromosome:_1	GeneMark.hmm3	intron	1975779	1977590	.	-	0	ID=g318.t3.intron9;Parent=g318.t3;
OW052034.1_Epicampocera_succincta_genome_assembly,_chromosome:_1	GeneMark.hmm3	CDS	1977591	1977842	.	-	0	ID=g318.t3.CDS10;Parent=g318.t3;
OW052034.1_Epicampocera_succincta_genome_assembly,_chromosome:_1	GeneMark.hmm3	exon	1977591	1977842	0	-	.	ID=g318.t3.exon10;Parent=g318.t3;
OW052034.1_Epicampocera_succincta_genome_assembly,_chromosome:_1	GeneMark.hmm3	start_codon	1977840	1977842	.	-	0	ID=g318.t3.start1;Parent=g318.t3;
OW052034.1_Epicampocera_succincta_genome_assembly,_chromosome:_1	AUGUSTUS	gene	1981922	1982356	.	+	.	ID=g319;
OW052034.1_Epicampocera_succincta_genome_assembly,_chromosome:_1	AUGUSTUS	mRNA	1981922	1982356	1	+	.	ID=g319.t1;Parent=g319;
OW052034.1_Epicampocera_succincta_genome_assembly,_chromosome:_1	AUGUSTUS	start_codon	1981922	1981924	.	+	0	ID=g319.t1.start1;Parent=g319.t1;
OW052034.1_Epicampocera_succincta_genome_assembly,_chromosome:_1	AUGUSTUS	CDS	1981922	1981969	1	+	0	ID=g319.t1.CDS1;Parent=g319.t1;
OW052034.1_Epicampocera_succincta_genome_assembly,_chromosome:_1	AUGUSTUS	exon	1981922	1981969	.	+	.	ID=g319.t1.exon1;Parent=g319.t1;
OW052034.1_Epicampocera_succincta_genome_assembly,_chromosome:_1	AUGUSTUS	intron	1981970	1982026	1	+	.	ID=g319.t1.intron1;Parent=g319.t1;
OW052034.1_Epicampocera_succincta_genome_assembly,_chromosome:_1	AUGUSTUS	CDS	1982027	1982356	1	+	0	ID=g319.t1.CDS2;Parent=g319.t1;
OW052034.1_Epicampocera_succincta_genome_assembly,_chromosome:_1	AUGUSTUS	exon	1982027	1982356	.	+	.	ID=g319.t1.exon2;Parent=g319.t1;
OW052034.1_Epicampocera_succincta_genome_assembly,_chromosome:_1	AUGUSTUS	stop_codon	1982354	1982356	.	+	0	ID=g319.t1.stop1;Parent=g319.t1;
OW052034.1_Epicampocera_succincta_genome_assembly,_chromosome:_1	AUGUSTUS	gene	1982542	1984214	.	+	.	ID=g320;
OW052034.1_Epicampocera_succincta_genome_assembly,_chromosome:_1	AUGUSTUS	mRNA	1982542	1984214	1	+	.	ID=g320.t1;Parent=g320;
OW052034.1_Epicampocera_succincta_genome_assembly,_chromosome:_1	AUGUSTUS	start_codon	1982542	1982544	.	+	0	ID=g320.t1.start1;Parent=g320.t1;
OW052034.1_Epicampocera_succincta_genome_assembly,_chromosome:_1	AUGUSTUS	CDS	1982542	1982637	1	+	0	ID=g320.t1.CDS1;Parent=g320.t1;
OW052034.1_Epicampocera_succincta_genome_assembly,_chromosome:_1	AUGUSTUS	exon	1982542	1982637	.	+	.	ID=g320.t1.exon1;Parent=g320.t1;
OW052034.1_Epicampocera_succincta_genome_assembly,_chromosome:_1	AUGUSTUS	intron	1982638	1983687	1	+	.	ID=g320.t1.intron1;Parent=g320.t1;
OW052034.1_Epicampocera_succincta_genome_assembly,_chromosome:_1	AUGUSTUS	CDS	1983688	1983822	1	+	0	ID=g320.t1.CDS2;Parent=g320.t1;
OW052034.1_Epicampocera_succincta_genome_assembly,_chromosome:_1	AUGUSTUS	exon	1983688	1983822	.	+	.	ID=g320.t1.exon2;Parent=g320.t1;
OW052034.1_Epicampocera_succincta_genome_assembly,_chromosome:_1	AUGUSTUS	intron	1983823	1983884	1	+	.	ID=g320.t1.intron2;Parent=g320.t1;
OW052034.1_Epicampocera_succincta_genome_assembly,_chromosome:_1	AUGUSTUS	CDS	1983885	1984214	1	+	0	ID=g320.t1.CDS3;Parent=g320.t1;
OW052034.1_Epicampocera_succincta_genome_assembly,_chromosome:_1	AUGUSTUS	exon	1983885	1984214	.	+	.	ID=g320.t1.exon3;Parent=g320.t1;
OW052034.1_Epicampocera_succincta_genome_assembly,_chromosome:_1	AUGUSTUS	stop_codon	1984212	1984214	.	+	0	ID=g320.t1.stop1;Parent=g320.t1;
OW052034.1_Epicampocera_succincta_genome_assembly,_chromosome:_1	AUGUSTUS	gene	1985748	1986333	.	-	.	ID=g321;
OW052034.1_Epicampocera_succincta_genome_assembly,_chromosome:_1	AUGUSTUS	mRNA	1985748	1986333	1	-	.	ID=g321.t1;Parent=g321;
OW052034.1_Epicampocera_succincta_genome_assembly,_chromosome:_1	AUGUSTUS	stop_codon	1985748	1985750	.	-	0	ID=g321.t1.stop1;Parent=g321.t1;
OW052034.1_Epicampocera_succincta_genome_assembly,_chromosome:_1	AUGUSTUS	CDS	1985748	1985946	1	-	1	ID=g321.t1.CDS1;Parent=g321.t1;
OW052034.1_Epicampocera_succincta_genome_assembly,_chromosome:_1	AUGUSTUS	exon	1985748	1985946	.	-	.	ID=g321.t1.exon1;Parent=g321.t1;
OW052034.1_Epicampocera_succincta_genome_assembly,_chromosome:_1	AUGUSTUS	intron	1985947	1986002	1	-	.	ID=g321.t1.intron1;Parent=g321.t1;
OW052034.1_Epicampocera_succincta_genome_assembly,_chromosome:_1	AUGUSTUS	CDS	1986003	1986220	1	-	0	ID=g321.t1.CDS2;Parent=g321.t1;
OW052034.1_Epicampocera_succincta_genome_assembly,_chromosome:_1	AUGUSTUS	exon	1986003	1986220	.	-	.	ID=g321.t1.exon2;Parent=g321.t1;
OW052034.1_Epicampocera_succincta_genome_assembly,_chromosome:_1	AUGUSTUS	intron	1986221	1986282	1	-	.	ID=g321.t1.intron2;Parent=g321.t1;
OW052034.1_Epicampocera_succincta_genome_assembly,_chromosome:_1	AUGUSTUS	CDS	1986283	1986333	1	-	0	ID=g321.t1.CDS3;Parent=g321.t1;
OW052034.1_Epicampocera_succincta_genome_assembly,_chromosome:_1	AUGUSTUS	exon	1986283	1986333	.	-	.	ID=g321.t1.exon3;Parent=g321.t1;
OW052034.1_Epicampocera_succincta_genome_assembly,_chromosome:_1	AUGUSTUS	start_codon	1986331	1986333	.	-	0	ID=g321.t1.start1;Parent=g321.t1;
OW052034.1_Epicampocera_succincta_genome_assembly,_chromosome:_1	AUGUSTUS	gene	1987048	1988584	.	+	.	ID=g322;
OW052034.1_Epicampocera_succincta_genome_assembly,_chromosome:_1	AUGUSTUS	mRNA	1987048	1988584	1	+	.	ID=g322.t1;Parent=g322;
OW052034.1_Epicampocera_succincta_genome_assembly,_chromosome:_1	AUGUSTUS	start_codon	1987048	1987050	.	+	0	ID=g322.t1.start1;Parent=g322.t1;
OW052034.1_Epicampocera_succincta_genome_assembly,_chromosome:_1	AUGUSTUS	CDS	1987048	1987104	1	+	0	ID=g322.t1.CDS1;Parent=g322.t1;
OW052034.1_Epicampocera_succincta_genome_assembly,_chromosome:_1	AUGUSTUS	exon	1987048	1987104	.	+	.	ID=g322.t1.exon1;Parent=g322.t1;
OW052034.1_Epicampocera_succincta_genome_assembly,_chromosome:_1	AUGUSTUS	intron	1987105	1987198	1	+	.	ID=g322.t1.intron1;Parent=g322.t1;
OW052034.1_Epicampocera_succincta_genome_assembly,_chromosome:_1	AUGUSTUS	CDS	1987199	1987546	1	+	0	ID=g322.t1.CDS2;Parent=g322.t1;
OW052034.1_Epicampocera_succincta_genome_assembly,_chromosome:_1	AUGUSTUS	exon	1987199	1987546	.	+	.	ID=g322.t1.exon2;Parent=g322.t1;
OW052034.1_Epicampocera_succincta_genome_assembly,_chromosome:_1	AUGUSTUS	intron	1987547	1987600	1	+	.	ID=g322.t1.intron2;Parent=g322.t1;
OW052034.1_Epicampocera_succincta_genome_assembly,_chromosome:_1	AUGUSTUS	CDS	1987601	1987780	1	+	0	ID=g322.t1.CDS3;Parent=g322.t1;
OW052034.1_Epicampocera_succincta_genome_assembly,_chromosome:_1	AUGUSTUS	exon	1987601	1987780	.	+	.	ID=g322.t1.exon3;Parent=g322.t1;
OW052034.1_Epicampocera_succincta_genome_assembly,_chromosome:_1	AUGUSTUS	intron	1987781	1987849	1	+	.	ID=g322.t1.intron3;Parent=g322.t1;
OW052034.1_Epicampocera_succincta_genome_assembly,_chromosome:_1	AUGUSTUS	CDS	1987850	1988145	1	+	0	ID=g322.t1.CDS4;Parent=g322.t1;
OW052034.1_Epicampocera_succincta_genome_assembly,_chromosome:_1	AUGUSTUS	exon	1987850	1988145	.	+	.	ID=g322.t1.exon4;Parent=g322.t1;
OW052034.1_Epicampocera_succincta_genome_assembly,_chromosome:_1	AUGUSTUS	intron	1988146	1988199	1	+	.	ID=g322.t1.intron4;Parent=g322.t1;
OW052034.1_Epicampocera_succincta_genome_assembly,_chromosome:_1	AUGUSTUS	CDS	1988200	1988446	1	+	1	ID=g322.t1.CDS5;Parent=g322.t1;
OW052034.1_Epicampocera_succincta_genome_assembly,_chromosome:_1	AUGUSTUS	exon	1988200	1988446	.	+	.	ID=g322.t1.exon5;Parent=g322.t1;
OW052034.1_Epicampocera_succincta_genome_assembly,_chromosome:_1	AUGUSTUS	intron	1988447	1988545	1	+	.	ID=g322.t1.intron5;Parent=g322.t1;
OW052034.1_Epicampocera_succincta_genome_assembly,_chromosome:_1	AUGUSTUS	CDS	1988546	1988584	1	+	0	ID=g322.t1.CDS6;Parent=g322.t1;
OW052034.1_Epicampocera_succincta_genome_assembly,_chromosome:_1	AUGUSTUS	exon	1988546	1988584	.	+	.	ID=g322.t1.exon6;Parent=g322.t1;
OW052034.1_Epicampocera_succincta_genome_assembly,_chromosome:_1	AUGUSTUS	stop_codon	1988582	1988584	.	+	0	ID=g322.t1.stop1;Parent=g322.t1;
OW052034.1_Epicampocera_succincta_genome_assembly,_chromosome:_1	GeneMark.hmm3	mRNA	1987048	1988584	.	+	.	ID=g322.t2;Parent=g322;
OW052034.1_Epicampocera_succincta_genome_assembly,_chromosome:_1	GeneMark.hmm3	start_codon	1987048	1987050	.	+	0	ID=g322.t2.start1;Parent=g322.t2;
OW052034.1_Epicampocera_succincta_genome_assembly,_chromosome:_1	GeneMark.hmm3	CDS	1987048	1987104	.	+	0	ID=g322.t2.CDS1;Parent=g322.t2;
OW052034.1_Epicampocera_succincta_genome_assembly,_chromosome:_1	GeneMark.hmm3	exon	1987048	1987104	0	+	.	ID=g322.t2.exon1;Parent=g322.t2;
OW052034.1_Epicampocera_succincta_genome_assembly,_chromosome:_1	GeneMark.hmm3	intron	1987105	1987198	.	+	0	ID=g322.t2.intron1;Parent=g322.t2;
OW052034.1_Epicampocera_succincta_genome_assembly,_chromosome:_1	GeneMark.hmm3	CDS	1987199	1987546	.	+	0	ID=g322.t2.CDS2;Parent=g322.t2;
OW052034.1_Epicampocera_succincta_genome_assembly,_chromosome:_1	GeneMark.hmm3	exon	1987199	1987546	0	+	.	ID=g322.t2.exon2;Parent=g322.t2;
OW052034.1_Epicampocera_succincta_genome_assembly,_chromosome:_1	GeneMark.hmm3	intron	1987547	1987600	.	+	0	ID=g322.t2.intron2;Parent=g322.t2;
OW052034.1_Epicampocera_succincta_genome_assembly,_chromosome:_1	GeneMark.hmm3	CDS	1987601	1987780	.	+	0	ID=g322.t2.CDS3;Parent=g322.t2;
OW052034.1_Epicampocera_succincta_genome_assembly,_chromosome:_1	GeneMark.hmm3	exon	1987601	1987780	0	+	.	ID=g322.t2.exon3;Parent=g322.t2;
OW052034.1_Epicampocera_succincta_genome_assembly,_chromosome:_1	GeneMark.hmm3	intron	1987781	1987849	.	+	0	ID=g322.t2.intron3;Parent=g322.t2;
OW052034.1_Epicampocera_succincta_genome_assembly,_chromosome:_1	GeneMark.hmm3	CDS	1987850	1988145	.	+	0	ID=g322.t2.CDS4;Parent=g322.t2;
OW052034.1_Epicampocera_succincta_genome_assembly,_chromosome:_1	GeneMark.hmm3	exon	1987850	1988145	0	+	.	ID=g322.t2.exon4;Parent=g322.t2;
OW052034.1_Epicampocera_succincta_genome_assembly,_chromosome:_1	GeneMark.hmm3	intron	1988146	1988199	.	+	1	ID=g322.t2.intron4;Parent=g322.t2;
OW052034.1_Epicampocera_succincta_genome_assembly,_chromosome:_1	GeneMark.hmm3	CDS	1988200	1988446	.	+	1	ID=g322.t2.CDS5;Parent=g322.t2;
OW052034.1_Epicampocera_succincta_genome_assembly,_chromosome:_1	GeneMark.hmm3	exon	1988200	1988446	0	+	.	ID=g322.t2.exon5;Parent=g322.t2;
OW052034.1_Epicampocera_succincta_genome_assembly,_chromosome:_1	GeneMark.hmm3	intron	1988447	1988494	.	+	0	ID=g322.t2.intron5;Parent=g322.t2;
OW052034.1_Epicampocera_succincta_genome_assembly,_chromosome:_1	GeneMark.hmm3	CDS	1988495	1988584	.	+	0	ID=g322.t2.CDS6;Parent=g322.t2;
OW052034.1_Epicampocera_succincta_genome_assembly,_chromosome:_1	GeneMark.hmm3	exon	1988495	1988584	0	+	.	ID=g322.t2.exon6;Parent=g322.t2;
OW052034.1_Epicampocera_succincta_genome_assembly,_chromosome:_1	GeneMark.hmm3	stop_codon	1988582	1988584	.	+	0	ID=g322.t2.stop1;Parent=g322.t2;
OW052034.1_Epicampocera_succincta_genome_assembly,_chromosome:_1	AUGUSTUS	gene	1988771	1989285	.	-	.	ID=g323;
OW052034.1_Epicampocera_succincta_genome_assembly,_chromosome:_1	AUGUSTUS	mRNA	1988771	1989285	1	-	.	ID=g323.t1;Parent=g323;
OW052034.1_Epicampocera_succincta_genome_assembly,_chromosome:_1	AUGUSTUS	stop_codon	1988771	1988773	.	-	0	ID=g323.t1.stop1;Parent=g323.t1;
OW052034.1_Epicampocera_succincta_genome_assembly,_chromosome:_1	AUGUSTUS	CDS	1988771	1989185	1	-	1	ID=g323.t1.CDS1;Parent=g323.t1;
OW052034.1_Epicampocera_succincta_genome_assembly,_chromosome:_1	AUGUSTUS	exon	1988771	1989185	.	-	.	ID=g323.t1.exon1;Parent=g323.t1;
OW052034.1_Epicampocera_succincta_genome_assembly,_chromosome:_1	AUGUSTUS	intron	1989186	1989244	1	-	.	ID=g323.t1.intron1;Parent=g323.t1;
OW052034.1_Epicampocera_succincta_genome_assembly,_chromosome:_1	AUGUSTUS	CDS	1989245	1989285	1	-	0	ID=g323.t1.CDS2;Parent=g323.t1;
OW052034.1_Epicampocera_succincta_genome_assembly,_chromosome:_1	AUGUSTUS	exon	1989245	1989285	.	-	.	ID=g323.t1.exon2;Parent=g323.t1;
OW052034.1_Epicampocera_succincta_genome_assembly,_chromosome:_1	AUGUSTUS	start_codon	1989283	1989285	.	-	0	ID=g323.t1.start1;Parent=g323.t1;
OW052034.1_Epicampocera_succincta_genome_assembly,_chromosome:_1	AUGUSTUS	gene	1989882	1991211	.	+	.	ID=g324;
OW052034.1_Epicampocera_succincta_genome_assembly,_chromosome:_1	AUGUSTUS	mRNA	1989882	1991211	1	+	.	ID=g324.t1;Parent=g324;
OW052034.1_Epicampocera_succincta_genome_assembly,_chromosome:_1	AUGUSTUS	start_codon	1989882	1989884	.	+	0	ID=g324.t1.start1;Parent=g324.t1;
OW052034.1_Epicampocera_succincta_genome_assembly,_chromosome:_1	AUGUSTUS	CDS	1989882	1989920	1	+	0	ID=g324.t1.CDS1;Parent=g324.t1;
OW052034.1_Epicampocera_succincta_genome_assembly,_chromosome:_1	AUGUSTUS	exon	1989882	1989920	.	+	.	ID=g324.t1.exon1;Parent=g324.t1;
OW052034.1_Epicampocera_succincta_genome_assembly,_chromosome:_1	AUGUSTUS	intron	1989921	1989970	1	+	.	ID=g324.t1.intron1;Parent=g324.t1;
OW052034.1_Epicampocera_succincta_genome_assembly,_chromosome:_1	AUGUSTUS	CDS	1989971	1990008	1	+	0	ID=g324.t1.CDS2;Parent=g324.t1;
OW052034.1_Epicampocera_succincta_genome_assembly,_chromosome:_1	AUGUSTUS	exon	1989971	1990008	.	+	.	ID=g324.t1.exon2;Parent=g324.t1;
OW052034.1_Epicampocera_succincta_genome_assembly,_chromosome:_1	AUGUSTUS	intron	1990009	1990062	1	+	.	ID=g324.t1.intron2;Parent=g324.t1;
OW052034.1_Epicampocera_succincta_genome_assembly,_chromosome:_1	AUGUSTUS	CDS	1990063	1990625	1	+	1	ID=g324.t1.CDS3;Parent=g324.t1;
OW052034.1_Epicampocera_succincta_genome_assembly,_chromosome:_1	AUGUSTUS	exon	1990063	1990625	.	+	.	ID=g324.t1.exon3;Parent=g324.t1;
OW052034.1_Epicampocera_succincta_genome_assembly,_chromosome:_1	AUGUSTUS	intron	1990626	1991023	1	+	.	ID=g324.t1.intron3;Parent=g324.t1;
OW052034.1_Epicampocera_succincta_genome_assembly,_chromosome:_1	AUGUSTUS	CDS	1991024	1991211	1	+	2	ID=g324.t1.CDS4;Parent=g324.t1;
OW052034.1_Epicampocera_succincta_genome_assembly,_chromosome:_1	AUGUSTUS	exon	1991024	1991211	.	+	.	ID=g324.t1.exon4;Parent=g324.t1;
OW052034.1_Epicampocera_succincta_genome_assembly,_chromosome:_1	AUGUSTUS	stop_codon	1991209	1991211	.	+	0	ID=g324.t1.stop1;Parent=g324.t1;
OW052034.1_Epicampocera_succincta_genome_assembly,_chromosome:_1	AUGUSTUS	gene	1991302	1992051	.	-	.	ID=g325;
OW052034.1_Epicampocera_succincta_genome_assembly,_chromosome:_1	AUGUSTUS	mRNA	1991302	1992051	1	-	.	ID=g325.t1;Parent=g325;
OW052034.1_Epicampocera_succincta_genome_assembly,_chromosome:_1	AUGUSTUS	stop_codon	1991302	1991304	.	-	0	ID=g325.t1.stop1;Parent=g325.t1;
OW052034.1_Epicampocera_succincta_genome_assembly,_chromosome:_1	AUGUSTUS	CDS	1991302	1991693	1	-	2	ID=g325.t1.CDS1;Parent=g325.t1;
OW052034.1_Epicampocera_succincta_genome_assembly,_chromosome:_1	AUGUSTUS	exon	1991302	1991693	.	-	.	ID=g325.t1.exon1;Parent=g325.t1;
OW052034.1_Epicampocera_succincta_genome_assembly,_chromosome:_1	AUGUSTUS	intron	1991694	1991756	1	-	.	ID=g325.t1.intron1;Parent=g325.t1;
OW052034.1_Epicampocera_succincta_genome_assembly,_chromosome:_1	AUGUSTUS	CDS	1991757	1992051	1	-	0	ID=g325.t1.CDS2;Parent=g325.t1;
OW052034.1_Epicampocera_succincta_genome_assembly,_chromosome:_1	AUGUSTUS	exon	1991757	1992051	.	-	.	ID=g325.t1.exon2;Parent=g325.t1;
OW052034.1_Epicampocera_succincta_genome_assembly,_chromosome:_1	AUGUSTUS	start_codon	1992049	1992051	.	-	0	ID=g325.t1.start1;Parent=g325.t1;
OW052034.1_Epicampocera_succincta_genome_assembly,_chromosome:_1	AUGUSTUS	gene	1992583	1993171	.	+	.	ID=g326;
OW052034.1_Epicampocera_succincta_genome_assembly,_chromosome:_1	AUGUSTUS	mRNA	1992583	1993171	1	+	.	ID=g326.t1;Parent=g326;
OW052034.1_Epicampocera_succincta_genome_assembly,_chromosome:_1	AUGUSTUS	CDS	1992583	1992585	1	+	0	ID=g326.t1.CDS1;Parent=g326.t1;
OW052034.1_Epicampocera_succincta_genome_assembly,_chromosome:_1	AUGUSTUS	exon	1992583	1992585	.	+	.	ID=g326.t1.exon1;Parent=g326.t1;
OW052034.1_Epicampocera_succincta_genome_assembly,_chromosome:_1	AUGUSTUS	start_codon	1992583	1992585	.	+	0	ID=g326.t1.start1;Parent=g326.t1;
OW052034.1_Epicampocera_succincta_genome_assembly,_chromosome:_1	AUGUSTUS	intron	1992586	1992761	1	+	.	ID=g326.t1.intron1;Parent=g326.t1;
OW052034.1_Epicampocera_succincta_genome_assembly,_chromosome:_1	AUGUSTUS	CDS	1992762	1993038	1	+	0	ID=g326.t1.CDS2;Parent=g326.t1;
OW052034.1_Epicampocera_succincta_genome_assembly,_chromosome:_1	AUGUSTUS	exon	1992762	1993038	.	+	.	ID=g326.t1.exon2;Parent=g326.t1;
OW052034.1_Epicampocera_succincta_genome_assembly,_chromosome:_1	AUGUSTUS	intron	1993039	1993097	1	+	.	ID=g326.t1.intron2;Parent=g326.t1;
OW052034.1_Epicampocera_succincta_genome_assembly,_chromosome:_1	AUGUSTUS	CDS	1993098	1993171	1	+	2	ID=g326.t1.CDS3;Parent=g326.t1;
OW052034.1_Epicampocera_succincta_genome_assembly,_chromosome:_1	AUGUSTUS	exon	1993098	1993171	.	+	.	ID=g326.t1.exon3;Parent=g326.t1;
OW052034.1_Epicampocera_succincta_genome_assembly,_chromosome:_1	AUGUSTUS	stop_codon	1993169	1993171	.	+	0	ID=g326.t1.stop1;Parent=g326.t1;
OW052034.1_Epicampocera_succincta_genome_assembly,_chromosome:_1	AUGUSTUS	gene	1994740	1995378	.	+	.	ID=g327;
OW052034.1_Epicampocera_succincta_genome_assembly,_chromosome:_1	AUGUSTUS	mRNA	1994740	1995378	1	+	.	ID=g327.t1;Parent=g327;
OW052034.1_Epicampocera_succincta_genome_assembly,_chromosome:_1	AUGUSTUS	start_codon	1994740	1994742	.	+	0	ID=g327.t1.start1;Parent=g327.t1;
OW052034.1_Epicampocera_succincta_genome_assembly,_chromosome:_1	AUGUSTUS	CDS	1994740	1995378	1	+	0	ID=g327.t1.CDS1;Parent=g327.t1;
OW052034.1_Epicampocera_succincta_genome_assembly,_chromosome:_1	AUGUSTUS	exon	1994740	1995378	.	+	.	ID=g327.t1.exon1;Parent=g327.t1;
OW052034.1_Epicampocera_succincta_genome_assembly,_chromosome:_1	AUGUSTUS	stop_codon	1995376	1995378	.	+	0	ID=g327.t1.stop1;Parent=g327.t1;
OW052034.1_Epicampocera_succincta_genome_assembly,_chromosome:_1	AUGUSTUS	gene	1997163	2000086	.	+	.	ID=g328;
OW052034.1_Epicampocera_succincta_genome_assembly,_chromosome:_1	AUGUSTUS	mRNA	1997163	2000086	1	+	.	ID=g328.t1;Parent=g328;
OW052034.1_Epicampocera_succincta_genome_assembly,_chromosome:_1	AUGUSTUS	start_codon	1997163	1997165	.	+	0	ID=g328.t1.start1;Parent=g328.t1;
OW052034.1_Epicampocera_succincta_genome_assembly,_chromosome:_1	AUGUSTUS	CDS	1997163	1997278	1	+	0	ID=g328.t1.CDS1;Parent=g328.t1;
OW052034.1_Epicampocera_succincta_genome_assembly,_chromosome:_1	AUGUSTUS	exon	1997163	1997278	.	+	.	ID=g328.t1.exon1;Parent=g328.t1;
OW052034.1_Epicampocera_succincta_genome_assembly,_chromosome:_1	AUGUSTUS	intron	1997279	1997331	1	+	.	ID=g328.t1.intron1;Parent=g328.t1;
OW052034.1_Epicampocera_succincta_genome_assembly,_chromosome:_1	AUGUSTUS	CDS	1997332	1997412	1	+	1	ID=g328.t1.CDS2;Parent=g328.t1;
OW052034.1_Epicampocera_succincta_genome_assembly,_chromosome:_1	AUGUSTUS	exon	1997332	1997412	.	+	.	ID=g328.t1.exon2;Parent=g328.t1;
OW052034.1_Epicampocera_succincta_genome_assembly,_chromosome:_1	AUGUSTUS	intron	1997413	1997537	1	+	.	ID=g328.t1.intron2;Parent=g328.t1;
OW052034.1_Epicampocera_succincta_genome_assembly,_chromosome:_1	AUGUSTUS	CDS	1997538	1998378	1	+	1	ID=g328.t1.CDS3;Parent=g328.t1;
OW052034.1_Epicampocera_succincta_genome_assembly,_chromosome:_1	AUGUSTUS	exon	1997538	1998378	.	+	.	ID=g328.t1.exon3;Parent=g328.t1;
OW052034.1_Epicampocera_succincta_genome_assembly,_chromosome:_1	AUGUSTUS	intron	1998379	1998891	1	+	.	ID=g328.t1.intron3;Parent=g328.t1;
OW052034.1_Epicampocera_succincta_genome_assembly,_chromosome:_1	AUGUSTUS	CDS	1998892	1998998	1	+	0	ID=g328.t1.CDS4;Parent=g328.t1;
OW052034.1_Epicampocera_succincta_genome_assembly,_chromosome:_1	AUGUSTUS	exon	1998892	1998998	.	+	.	ID=g328.t1.exon4;Parent=g328.t1;
OW052034.1_Epicampocera_succincta_genome_assembly,_chromosome:_1	AUGUSTUS	intron	1998999	1999062	1	+	.	ID=g328.t1.intron4;Parent=g328.t1;
OW052034.1_Epicampocera_succincta_genome_assembly,_chromosome:_1	AUGUSTUS	CDS	1999063	1999438	1	+	1	ID=g328.t1.CDS5;Parent=g328.t1;
OW052034.1_Epicampocera_succincta_genome_assembly,_chromosome:_1	AUGUSTUS	exon	1999063	1999438	.	+	.	ID=g328.t1.exon5;Parent=g328.t1;
OW052034.1_Epicampocera_succincta_genome_assembly,_chromosome:_1	AUGUSTUS	intron	1999439	1999725	1	+	.	ID=g328.t1.intron5;Parent=g328.t1;
OW052034.1_Epicampocera_succincta_genome_assembly,_chromosome:_1	AUGUSTUS	CDS	1999726	1999902	1	+	0	ID=g328.t1.CDS6;Parent=g328.t1;
OW052034.1_Epicampocera_succincta_genome_assembly,_chromosome:_1	AUGUSTUS	exon	1999726	1999902	.	+	.	ID=g328.t1.exon6;Parent=g328.t1;
OW052034.1_Epicampocera_succincta_genome_assembly,_chromosome:_1	AUGUSTUS	intron	1999903	1999969	1	+	.	ID=g328.t1.intron6;Parent=g328.t1;
OW052034.1_Epicampocera_succincta_genome_assembly,_chromosome:_1	AUGUSTUS	CDS	1999970	2000086	1	+	0	ID=g328.t1.CDS7;Parent=g328.t1;
OW052034.1_Epicampocera_succincta_genome_assembly,_chromosome:_1	AUGUSTUS	exon	1999970	2000086	.	+	.	ID=g328.t1.exon7;Parent=g328.t1;
OW052034.1_Epicampocera_succincta_genome_assembly,_chromosome:_1	AUGUSTUS	stop_codon	2000084	2000086	.	+	0	ID=g328.t1.stop1;Parent=g328.t1;
OW052034.1_Epicampocera_succincta_genome_assembly,_chromosome:_1	AUGUSTUS	gene	2001509	2006600	.	-	.	ID=g329;
OW052034.1_Epicampocera_succincta_genome_assembly,_chromosome:_1	AUGUSTUS	mRNA	2001509	2006600	1	-	.	ID=g329.t1;Parent=g329;
OW052034.1_Epicampocera_succincta_genome_assembly,_chromosome:_1	AUGUSTUS	stop_codon	2001509	2001511	.	-	0	ID=g329.t1.stop1;Parent=g329.t1;
OW052034.1_Epicampocera_succincta_genome_assembly,_chromosome:_1	AUGUSTUS	CDS	2001509	2001661	1	-	0	ID=g329.t1.CDS1;Parent=g329.t1;
OW052034.1_Epicampocera_succincta_genome_assembly,_chromosome:_1	AUGUSTUS	exon	2001509	2001661	.	-	.	ID=g329.t1.exon1;Parent=g329.t1;
OW052034.1_Epicampocera_succincta_genome_assembly,_chromosome:_1	AUGUSTUS	intron	2001662	2001726	1	-	.	ID=g329.t1.intron1;Parent=g329.t1;
OW052034.1_Epicampocera_succincta_genome_assembly,_chromosome:_1	AUGUSTUS	CDS	2001727	2002128	1	-	0	ID=g329.t1.CDS2;Parent=g329.t1;
OW052034.1_Epicampocera_succincta_genome_assembly,_chromosome:_1	AUGUSTUS	exon	2001727	2002128	.	-	.	ID=g329.t1.exon2;Parent=g329.t1;
OW052034.1_Epicampocera_succincta_genome_assembly,_chromosome:_1	AUGUSTUS	intron	2002129	2004015	1	-	.	ID=g329.t1.intron2;Parent=g329.t1;
OW052034.1_Epicampocera_succincta_genome_assembly,_chromosome:_1	AUGUSTUS	CDS	2004016	2004105	1	-	0	ID=g329.t1.CDS3;Parent=g329.t1;
OW052034.1_Epicampocera_succincta_genome_assembly,_chromosome:_1	AUGUSTUS	exon	2004016	2004105	.	-	.	ID=g329.t1.exon3;Parent=g329.t1;
OW052034.1_Epicampocera_succincta_genome_assembly,_chromosome:_1	AUGUSTUS	intron	2004106	2004353	1	-	.	ID=g329.t1.intron3;Parent=g329.t1;
OW052034.1_Epicampocera_succincta_genome_assembly,_chromosome:_1	AUGUSTUS	CDS	2004354	2006600	1	-	0	ID=g329.t1.CDS4;Parent=g329.t1;
OW052034.1_Epicampocera_succincta_genome_assembly,_chromosome:_1	AUGUSTUS	exon	2004354	2006600	.	-	.	ID=g329.t1.exon4;Parent=g329.t1;
OW052034.1_Epicampocera_succincta_genome_assembly,_chromosome:_1	AUGUSTUS	start_codon	2006598	2006600	.	-	0	ID=g329.t1.start1;Parent=g329.t1;
OW052034.1_Epicampocera_succincta_genome_assembly,_chromosome:_1	AUGUSTUS	gene	2009809	2011181	.	+	.	ID=g330;
OW052034.1_Epicampocera_succincta_genome_assembly,_chromosome:_1	AUGUSTUS	mRNA	2009809	2011181	1	+	.	ID=g330.t1;Parent=g330;
OW052034.1_Epicampocera_succincta_genome_assembly,_chromosome:_1	AUGUSTUS	start_codon	2009809	2009811	.	+	0	ID=g330.t1.start1;Parent=g330.t1;
OW052034.1_Epicampocera_succincta_genome_assembly,_chromosome:_1	AUGUSTUS	CDS	2009809	2010127	1	+	0	ID=g330.t1.CDS1;Parent=g330.t1;
OW052034.1_Epicampocera_succincta_genome_assembly,_chromosome:_1	AUGUSTUS	exon	2009809	2010127	.	+	.	ID=g330.t1.exon1;Parent=g330.t1;
OW052034.1_Epicampocera_succincta_genome_assembly,_chromosome:_1	AUGUSTUS	intron	2010128	2010180	1	+	.	ID=g330.t1.intron1;Parent=g330.t1;
OW052034.1_Epicampocera_succincta_genome_assembly,_chromosome:_1	AUGUSTUS	CDS	2010181	2010452	1	+	2	ID=g330.t1.CDS2;Parent=g330.t1;
OW052034.1_Epicampocera_succincta_genome_assembly,_chromosome:_1	AUGUSTUS	exon	2010181	2010452	.	+	.	ID=g330.t1.exon2;Parent=g330.t1;
OW052034.1_Epicampocera_succincta_genome_assembly,_chromosome:_1	AUGUSTUS	intron	2010453	2010509	1	+	.	ID=g330.t1.intron2;Parent=g330.t1;
OW052034.1_Epicampocera_succincta_genome_assembly,_chromosome:_1	AUGUSTUS	CDS	2010510	2011181	1	+	0	ID=g330.t1.CDS3;Parent=g330.t1;
OW052034.1_Epicampocera_succincta_genome_assembly,_chromosome:_1	AUGUSTUS	exon	2010510	2011181	.	+	.	ID=g330.t1.exon3;Parent=g330.t1;
OW052034.1_Epicampocera_succincta_genome_assembly,_chromosome:_1	AUGUSTUS	stop_codon	2011179	2011181	.	+	0	ID=g330.t1.stop1;Parent=g330.t1;
OW052034.1_Epicampocera_succincta_genome_assembly,_chromosome:_1	AUGUSTUS	gene	2011568	2012487	.	-	.	ID=g331;
OW052034.1_Epicampocera_succincta_genome_assembly,_chromosome:_1	AUGUSTUS	mRNA	2011568	2012487	1	-	.	ID=g331.t1;Parent=g331;
OW052034.1_Epicampocera_succincta_genome_assembly,_chromosome:_1	AUGUSTUS	stop_codon	2011568	2011570	.	-	0	ID=g331.t1.stop1;Parent=g331.t1;
OW052034.1_Epicampocera_succincta_genome_assembly,_chromosome:_1	AUGUSTUS	CDS	2011568	2011923	1	-	2	ID=g331.t1.CDS1;Parent=g331.t1;
OW052034.1_Epicampocera_succincta_genome_assembly,_chromosome:_1	AUGUSTUS	exon	2011568	2011923	.	-	.	ID=g331.t1.exon1;Parent=g331.t1;
OW052034.1_Epicampocera_succincta_genome_assembly,_chromosome:_1	AUGUSTUS	intron	2011924	2012040	1	-	.	ID=g331.t1.intron1;Parent=g331.t1;
OW052034.1_Epicampocera_succincta_genome_assembly,_chromosome:_1	AUGUSTUS	CDS	2012041	2012367	1	-	2	ID=g331.t1.CDS2;Parent=g331.t1;
OW052034.1_Epicampocera_succincta_genome_assembly,_chromosome:_1	AUGUSTUS	exon	2012041	2012367	.	-	.	ID=g331.t1.exon2;Parent=g331.t1;
OW052034.1_Epicampocera_succincta_genome_assembly,_chromosome:_1	AUGUSTUS	intron	2012368	2012426	1	-	.	ID=g331.t1.intron2;Parent=g331.t1;
OW052034.1_Epicampocera_succincta_genome_assembly,_chromosome:_1	AUGUSTUS	CDS	2012427	2012487	1	-	0	ID=g331.t1.CDS3;Parent=g331.t1;
OW052034.1_Epicampocera_succincta_genome_assembly,_chromosome:_1	AUGUSTUS	exon	2012427	2012487	.	-	.	ID=g331.t1.exon3;Parent=g331.t1;
OW052034.1_Epicampocera_succincta_genome_assembly,_chromosome:_1	AUGUSTUS	start_codon	2012485	2012487	.	-	0	ID=g331.t1.start1;Parent=g331.t1;
OW052034.1_Epicampocera_succincta_genome_assembly,_chromosome:_1	AUGUSTUS	gene	2013069	2013867	.	+	.	ID=g332;
OW052034.1_Epicampocera_succincta_genome_assembly,_chromosome:_1	AUGUSTUS	mRNA	2013069	2013867	1	+	.	ID=g332.t1;Parent=g332;
OW052034.1_Epicampocera_succincta_genome_assembly,_chromosome:_1	AUGUSTUS	start_codon	2013069	2013071	.	+	0	ID=g332.t1.start1;Parent=g332.t1;
OW052034.1_Epicampocera_succincta_genome_assembly,_chromosome:_1	AUGUSTUS	CDS	2013069	2013108	1	+	0	ID=g332.t1.CDS1;Parent=g332.t1;
OW052034.1_Epicampocera_succincta_genome_assembly,_chromosome:_1	AUGUSTUS	exon	2013069	2013108	.	+	.	ID=g332.t1.exon1;Parent=g332.t1;
OW052034.1_Epicampocera_succincta_genome_assembly,_chromosome:_1	AUGUSTUS	intron	2013109	2013166	1	+	.	ID=g332.t1.intron1;Parent=g332.t1;
OW052034.1_Epicampocera_succincta_genome_assembly,_chromosome:_1	AUGUSTUS	CDS	2013167	2013867	1	+	2	ID=g332.t1.CDS2;Parent=g332.t1;
OW052034.1_Epicampocera_succincta_genome_assembly,_chromosome:_1	AUGUSTUS	exon	2013167	2013867	.	+	.	ID=g332.t1.exon2;Parent=g332.t1;
OW052034.1_Epicampocera_succincta_genome_assembly,_chromosome:_1	AUGUSTUS	stop_codon	2013865	2013867	.	+	0	ID=g332.t1.stop1;Parent=g332.t1;
OW052034.1_Epicampocera_succincta_genome_assembly,_chromosome:_1	AUGUSTUS	gene	2014933	2018395	.	+	.	ID=g333;
OW052034.1_Epicampocera_succincta_genome_assembly,_chromosome:_1	AUGUSTUS	mRNA	2014933	2018395	1	+	.	ID=g333.t1;Parent=g333;
OW052034.1_Epicampocera_succincta_genome_assembly,_chromosome:_1	AUGUSTUS	start_codon	2014933	2014935	.	+	0	ID=g333.t1.start1;Parent=g333.t1;
OW052034.1_Epicampocera_succincta_genome_assembly,_chromosome:_1	AUGUSTUS	CDS	2014933	2014971	1	+	0	ID=g333.t1.CDS1;Parent=g333.t1;
OW052034.1_Epicampocera_succincta_genome_assembly,_chromosome:_1	AUGUSTUS	exon	2014933	2014971	.	+	.	ID=g333.t1.exon1;Parent=g333.t1;
OW052034.1_Epicampocera_succincta_genome_assembly,_chromosome:_1	AUGUSTUS	intron	2014972	2015039	1	+	.	ID=g333.t1.intron1;Parent=g333.t1;
OW052034.1_Epicampocera_succincta_genome_assembly,_chromosome:_1	AUGUSTUS	CDS	2015040	2015173	1	+	0	ID=g333.t1.CDS2;Parent=g333.t1;
OW052034.1_Epicampocera_succincta_genome_assembly,_chromosome:_1	AUGUSTUS	exon	2015040	2015173	.	+	.	ID=g333.t1.exon2;Parent=g333.t1;
OW052034.1_Epicampocera_succincta_genome_assembly,_chromosome:_1	AUGUSTUS	intron	2015174	2015236	1	+	.	ID=g333.t1.intron2;Parent=g333.t1;
OW052034.1_Epicampocera_succincta_genome_assembly,_chromosome:_1	AUGUSTUS	CDS	2015237	2015369	1	+	1	ID=g333.t1.CDS3;Parent=g333.t1;
OW052034.1_Epicampocera_succincta_genome_assembly,_chromosome:_1	AUGUSTUS	exon	2015237	2015369	.	+	.	ID=g333.t1.exon3;Parent=g333.t1;
OW052034.1_Epicampocera_succincta_genome_assembly,_chromosome:_1	AUGUSTUS	intron	2015370	2017497	1	+	.	ID=g333.t1.intron3;Parent=g333.t1;
OW052034.1_Epicampocera_succincta_genome_assembly,_chromosome:_1	AUGUSTUS	CDS	2017498	2017762	1	+	0	ID=g333.t1.CDS4;Parent=g333.t1;
OW052034.1_Epicampocera_succincta_genome_assembly,_chromosome:_1	AUGUSTUS	exon	2017498	2017762	.	+	.	ID=g333.t1.exon4;Parent=g333.t1;
OW052034.1_Epicampocera_succincta_genome_assembly,_chromosome:_1	AUGUSTUS	intron	2017763	2018116	1	+	.	ID=g333.t1.intron4;Parent=g333.t1;
OW052034.1_Epicampocera_succincta_genome_assembly,_chromosome:_1	AUGUSTUS	CDS	2018117	2018241	1	+	2	ID=g333.t1.CDS5;Parent=g333.t1;
OW052034.1_Epicampocera_succincta_genome_assembly,_chromosome:_1	AUGUSTUS	exon	2018117	2018241	.	+	.	ID=g333.t1.exon5;Parent=g333.t1;
OW052034.1_Epicampocera_succincta_genome_assembly,_chromosome:_1	AUGUSTUS	intron	2018242	2018305	1	+	.	ID=g333.t1.intron5;Parent=g333.t1;
OW052034.1_Epicampocera_succincta_genome_assembly,_chromosome:_1	AUGUSTUS	CDS	2018306	2018395	1	+	0	ID=g333.t1.CDS6;Parent=g333.t1;
OW052034.1_Epicampocera_succincta_genome_assembly,_chromosome:_1	AUGUSTUS	exon	2018306	2018395	.	+	.	ID=g333.t1.exon6;Parent=g333.t1;
OW052034.1_Epicampocera_succincta_genome_assembly,_chromosome:_1	AUGUSTUS	stop_codon	2018393	2018395	.	+	0	ID=g333.t1.stop1;Parent=g333.t1;
OW052034.1_Epicampocera_succincta_genome_assembly,_chromosome:_1	AUGUSTUS	gene	2018698	2036160	.	-	.	ID=g334;
OW052034.1_Epicampocera_succincta_genome_assembly,_chromosome:_1	AUGUSTUS	mRNA	2018698	2036160	0.45	-	.	ID=g334.t1;Parent=g334;
OW052034.1_Epicampocera_succincta_genome_assembly,_chromosome:_1	AUGUSTUS	stop_codon	2018698	2018700	.	-	0	ID=g334.t1.stop1;Parent=g334.t1;
OW052034.1_Epicampocera_succincta_genome_assembly,_chromosome:_1	AUGUSTUS	CDS	2018698	2018778	1	-	0	ID=g334.t1.CDS1;Parent=g334.t1;
OW052034.1_Epicampocera_succincta_genome_assembly,_chromosome:_1	AUGUSTUS	exon	2018698	2018778	.	-	.	ID=g334.t1.exon1;Parent=g334.t1;
OW052034.1_Epicampocera_succincta_genome_assembly,_chromosome:_1	AUGUSTUS	intron	2018779	2019199	1	-	.	ID=g334.t1.intron1;Parent=g334.t1;
OW052034.1_Epicampocera_succincta_genome_assembly,_chromosome:_1	AUGUSTUS	CDS	2019200	2019391	1	-	0	ID=g334.t1.CDS2;Parent=g334.t1;
OW052034.1_Epicampocera_succincta_genome_assembly,_chromosome:_1	AUGUSTUS	exon	2019200	2019391	.	-	.	ID=g334.t1.exon2;Parent=g334.t1;
OW052034.1_Epicampocera_succincta_genome_assembly,_chromosome:_1	AUGUSTUS	intron	2019392	2019453	1	-	.	ID=g334.t1.intron2;Parent=g334.t1;
OW052034.1_Epicampocera_succincta_genome_assembly,_chromosome:_1	AUGUSTUS	CDS	2019454	2019711	1	-	0	ID=g334.t1.CDS3;Parent=g334.t1;
OW052034.1_Epicampocera_succincta_genome_assembly,_chromosome:_1	AUGUSTUS	exon	2019454	2019711	.	-	.	ID=g334.t1.exon3;Parent=g334.t1;
OW052034.1_Epicampocera_succincta_genome_assembly,_chromosome:_1	AUGUSTUS	intron	2019712	2028840	1	-	.	ID=g334.t1.intron3;Parent=g334.t1;
OW052034.1_Epicampocera_succincta_genome_assembly,_chromosome:_1	AUGUSTUS	CDS	2028841	2028960	1	-	0	ID=g334.t1.CDS4;Parent=g334.t1;
OW052034.1_Epicampocera_succincta_genome_assembly,_chromosome:_1	AUGUSTUS	exon	2028841	2028960	.	-	.	ID=g334.t1.exon4;Parent=g334.t1;
OW052034.1_Epicampocera_succincta_genome_assembly,_chromosome:_1	AUGUSTUS	intron	2028961	2029104	1	-	.	ID=g334.t1.intron4;Parent=g334.t1;
OW052034.1_Epicampocera_succincta_genome_assembly,_chromosome:_1	AUGUSTUS	CDS	2029105	2032670	0.99	-	2	ID=g334.t1.CDS5;Parent=g334.t1;
OW052034.1_Epicampocera_succincta_genome_assembly,_chromosome:_1	AUGUSTUS	exon	2029105	2032670	.	-	.	ID=g334.t1.exon5;Parent=g334.t1;
OW052034.1_Epicampocera_succincta_genome_assembly,_chromosome:_1	AUGUSTUS	intron	2032671	2032727	0.99	-	.	ID=g334.t1.intron5;Parent=g334.t1;
OW052034.1_Epicampocera_succincta_genome_assembly,_chromosome:_1	AUGUSTUS	CDS	2032728	2033298	0.99	-	0	ID=g334.t1.CDS6;Parent=g334.t1;
OW052034.1_Epicampocera_succincta_genome_assembly,_chromosome:_1	AUGUSTUS	exon	2032728	2033298	.	-	.	ID=g334.t1.exon6;Parent=g334.t1;
OW052034.1_Epicampocera_succincta_genome_assembly,_chromosome:_1	AUGUSTUS	intron	2033299	2034372	1	-	.	ID=g334.t1.intron6;Parent=g334.t1;
OW052034.1_Epicampocera_succincta_genome_assembly,_chromosome:_1	AUGUSTUS	CDS	2034373	2034439	0.68	-	1	ID=g334.t1.CDS7;Parent=g334.t1;
OW052034.1_Epicampocera_succincta_genome_assembly,_chromosome:_1	AUGUSTUS	exon	2034373	2034439	.	-	.	ID=g334.t1.exon7;Parent=g334.t1;
OW052034.1_Epicampocera_succincta_genome_assembly,_chromosome:_1	AUGUSTUS	intron	2034440	2036062	0.46	-	.	ID=g334.t1.intron7;Parent=g334.t1;
OW052034.1_Epicampocera_succincta_genome_assembly,_chromosome:_1	AUGUSTUS	CDS	2036063	2036160	0.46	-	0	ID=g334.t1.CDS8;Parent=g334.t1;
OW052034.1_Epicampocera_succincta_genome_assembly,_chromosome:_1	AUGUSTUS	exon	2036063	2036160	.	-	.	ID=g334.t1.exon8;Parent=g334.t1;
OW052034.1_Epicampocera_succincta_genome_assembly,_chromosome:_1	AUGUSTUS	start_codon	2036158	2036160	.	-	0	ID=g334.t1.start1;Parent=g334.t1;
OW052034.1_Epicampocera_succincta_genome_assembly,_chromosome:_1	AUGUSTUS	gene	2060355	2060831	.	+	.	ID=g335;
OW052034.1_Epicampocera_succincta_genome_assembly,_chromosome:_1	AUGUSTUS	mRNA	2060355	2060831	1	+	.	ID=g335.t1;Parent=g335;
OW052034.1_Epicampocera_succincta_genome_assembly,_chromosome:_1	AUGUSTUS	start_codon	2060355	2060357	.	+	0	ID=g335.t1.start1;Parent=g335.t1;
OW052034.1_Epicampocera_succincta_genome_assembly,_chromosome:_1	AUGUSTUS	CDS	2060355	2060536	1	+	0	ID=g335.t1.CDS1;Parent=g335.t1;
OW052034.1_Epicampocera_succincta_genome_assembly,_chromosome:_1	AUGUSTUS	exon	2060355	2060536	.	+	.	ID=g335.t1.exon1;Parent=g335.t1;
OW052034.1_Epicampocera_succincta_genome_assembly,_chromosome:_1	AUGUSTUS	intron	2060537	2060623	1	+	.	ID=g335.t1.intron1;Parent=g335.t1;
OW052034.1_Epicampocera_succincta_genome_assembly,_chromosome:_1	AUGUSTUS	CDS	2060624	2060831	1	+	1	ID=g335.t1.CDS2;Parent=g335.t1;
OW052034.1_Epicampocera_succincta_genome_assembly,_chromosome:_1	AUGUSTUS	exon	2060624	2060831	.	+	.	ID=g335.t1.exon2;Parent=g335.t1;
OW052034.1_Epicampocera_succincta_genome_assembly,_chromosome:_1	AUGUSTUS	stop_codon	2060829	2060831	.	+	0	ID=g335.t1.stop1;Parent=g335.t1;
OW052034.1_Epicampocera_succincta_genome_assembly,_chromosome:_1	AUGUSTUS	gene	2062421	2063052	.	+	.	ID=g336;
OW052034.1_Epicampocera_succincta_genome_assembly,_chromosome:_1	AUGUSTUS	mRNA	2062421	2063052	1	+	.	ID=g336.t1;Parent=g336;
OW052034.1_Epicampocera_succincta_genome_assembly,_chromosome:_1	AUGUSTUS	start_codon	2062421	2062423	.	+	0	ID=g336.t1.start1;Parent=g336.t1;
OW052034.1_Epicampocera_succincta_genome_assembly,_chromosome:_1	AUGUSTUS	CDS	2062421	2062593	1	+	0	ID=g336.t1.CDS1;Parent=g336.t1;
OW052034.1_Epicampocera_succincta_genome_assembly,_chromosome:_1	AUGUSTUS	exon	2062421	2062593	.	+	.	ID=g336.t1.exon1;Parent=g336.t1;
OW052034.1_Epicampocera_succincta_genome_assembly,_chromosome:_1	AUGUSTUS	intron	2062594	2062657	1	+	.	ID=g336.t1.intron1;Parent=g336.t1;
OW052034.1_Epicampocera_succincta_genome_assembly,_chromosome:_1	AUGUSTUS	CDS	2062658	2062728	1	+	1	ID=g336.t1.CDS2;Parent=g336.t1;
OW052034.1_Epicampocera_succincta_genome_assembly,_chromosome:_1	AUGUSTUS	exon	2062658	2062728	.	+	.	ID=g336.t1.exon2;Parent=g336.t1;
OW052034.1_Epicampocera_succincta_genome_assembly,_chromosome:_1	AUGUSTUS	intron	2062729	2062825	1	+	.	ID=g336.t1.intron2;Parent=g336.t1;
OW052034.1_Epicampocera_succincta_genome_assembly,_chromosome:_1	AUGUSTUS	CDS	2062826	2063052	1	+	2	ID=g336.t1.CDS3;Parent=g336.t1;
OW052034.1_Epicampocera_succincta_genome_assembly,_chromosome:_1	AUGUSTUS	exon	2062826	2063052	.	+	.	ID=g336.t1.exon3;Parent=g336.t1;
OW052034.1_Epicampocera_succincta_genome_assembly,_chromosome:_1	AUGUSTUS	stop_codon	2063050	2063052	.	+	0	ID=g336.t1.stop1;Parent=g336.t1;
OW052034.1_Epicampocera_succincta_genome_assembly,_chromosome:_1	AUGUSTUS	gene	2096992	2099731	.	+	.	ID=g337;
OW052034.1_Epicampocera_succincta_genome_assembly,_chromosome:_1	AUGUSTUS	mRNA	2096992	2099731	1	+	.	ID=g337.t1;Parent=g337;
OW052034.1_Epicampocera_succincta_genome_assembly,_chromosome:_1	AUGUSTUS	start_codon	2096992	2096994	.	+	0	ID=g337.t1.start1;Parent=g337.t1;
OW052034.1_Epicampocera_succincta_genome_assembly,_chromosome:_1	AUGUSTUS	CDS	2096992	2097187	1	+	0	ID=g337.t1.CDS1;Parent=g337.t1;
OW052034.1_Epicampocera_succincta_genome_assembly,_chromosome:_1	AUGUSTUS	exon	2096992	2097187	.	+	.	ID=g337.t1.exon1;Parent=g337.t1;
OW052034.1_Epicampocera_succincta_genome_assembly,_chromosome:_1	AUGUSTUS	intron	2097188	2097273	1	+	.	ID=g337.t1.intron1;Parent=g337.t1;
OW052034.1_Epicampocera_succincta_genome_assembly,_chromosome:_1	AUGUSTUS	CDS	2097274	2097714	1	+	2	ID=g337.t1.CDS2;Parent=g337.t1;
OW052034.1_Epicampocera_succincta_genome_assembly,_chromosome:_1	AUGUSTUS	exon	2097274	2097714	.	+	.	ID=g337.t1.exon2;Parent=g337.t1;
OW052034.1_Epicampocera_succincta_genome_assembly,_chromosome:_1	AUGUSTUS	intron	2097715	2097782	1	+	.	ID=g337.t1.intron2;Parent=g337.t1;
OW052034.1_Epicampocera_succincta_genome_assembly,_chromosome:_1	AUGUSTUS	CDS	2097783	2097960	1	+	2	ID=g337.t1.CDS3;Parent=g337.t1;
OW052034.1_Epicampocera_succincta_genome_assembly,_chromosome:_1	AUGUSTUS	exon	2097783	2097960	.	+	.	ID=g337.t1.exon3;Parent=g337.t1;
OW052034.1_Epicampocera_succincta_genome_assembly,_chromosome:_1	AUGUSTUS	intron	2097961	2098059	1	+	.	ID=g337.t1.intron3;Parent=g337.t1;
OW052034.1_Epicampocera_succincta_genome_assembly,_chromosome:_1	AUGUSTUS	CDS	2098060	2098256	1	+	1	ID=g337.t1.CDS4;Parent=g337.t1;
OW052034.1_Epicampocera_succincta_genome_assembly,_chromosome:_1	AUGUSTUS	exon	2098060	2098256	.	+	.	ID=g337.t1.exon4;Parent=g337.t1;
OW052034.1_Epicampocera_succincta_genome_assembly,_chromosome:_1	AUGUSTUS	intron	2098257	2099266	1	+	.	ID=g337.t1.intron4;Parent=g337.t1;
OW052034.1_Epicampocera_succincta_genome_assembly,_chromosome:_1	AUGUSTUS	CDS	2099267	2099517	1	+	2	ID=g337.t1.CDS5;Parent=g337.t1;
OW052034.1_Epicampocera_succincta_genome_assembly,_chromosome:_1	AUGUSTUS	exon	2099267	2099517	.	+	.	ID=g337.t1.exon5;Parent=g337.t1;
OW052034.1_Epicampocera_succincta_genome_assembly,_chromosome:_1	AUGUSTUS	intron	2099518	2099590	1	+	.	ID=g337.t1.intron5;Parent=g337.t1;
OW052034.1_Epicampocera_succincta_genome_assembly,_chromosome:_1	AUGUSTUS	CDS	2099591	2099731	1	+	0	ID=g337.t1.CDS6;Parent=g337.t1;
OW052034.1_Epicampocera_succincta_genome_assembly,_chromosome:_1	AUGUSTUS	exon	2099591	2099731	.	+	.	ID=g337.t1.exon6;Parent=g337.t1;
OW052034.1_Epicampocera_succincta_genome_assembly,_chromosome:_1	AUGUSTUS	stop_codon	2099729	2099731	.	+	0	ID=g337.t1.stop1;Parent=g337.t1;
OW052034.1_Epicampocera_succincta_genome_assembly,_chromosome:_1	AUGUSTUS	gene	2112140	2112795	.	-	.	ID=g338;
OW052034.1_Epicampocera_succincta_genome_assembly,_chromosome:_1	AUGUSTUS	mRNA	2112140	2112795	0.5	-	.	ID=g338.t1;Parent=g338;
OW052034.1_Epicampocera_succincta_genome_assembly,_chromosome:_1	AUGUSTUS	stop_codon	2112140	2112142	.	-	0	ID=g338.t1.stop1;Parent=g338.t1;
OW052034.1_Epicampocera_succincta_genome_assembly,_chromosome:_1	AUGUSTUS	CDS	2112140	2112406	1	-	0	ID=g338.t1.CDS1;Parent=g338.t1;
OW052034.1_Epicampocera_succincta_genome_assembly,_chromosome:_1	AUGUSTUS	exon	2112140	2112406	.	-	.	ID=g338.t1.exon1;Parent=g338.t1;
OW052034.1_Epicampocera_succincta_genome_assembly,_chromosome:_1	AUGUSTUS	intron	2112407	2112729	0.5	-	.	ID=g338.t1.intron1;Parent=g338.t1;
OW052034.1_Epicampocera_succincta_genome_assembly,_chromosome:_1	AUGUSTUS	CDS	2112730	2112795	0.57	-	0	ID=g338.t1.CDS2;Parent=g338.t1;
OW052034.1_Epicampocera_succincta_genome_assembly,_chromosome:_1	AUGUSTUS	exon	2112730	2112795	.	-	.	ID=g338.t1.exon2;Parent=g338.t1;
OW052034.1_Epicampocera_succincta_genome_assembly,_chromosome:_1	AUGUSTUS	start_codon	2112793	2112795	.	-	0	ID=g338.t1.start1;Parent=g338.t1;
OW052034.1_Epicampocera_succincta_genome_assembly,_chromosome:_1	AUGUSTUS	gene	2113645	2114148	.	-	.	ID=g339;
OW052034.1_Epicampocera_succincta_genome_assembly,_chromosome:_1	AUGUSTUS	mRNA	2113645	2114148	0.86	-	.	ID=g339.t1;Parent=g339;
OW052034.1_Epicampocera_succincta_genome_assembly,_chromosome:_1	AUGUSTUS	stop_codon	2113645	2113647	.	-	0	ID=g339.t1.stop1;Parent=g339.t1;
OW052034.1_Epicampocera_succincta_genome_assembly,_chromosome:_1	AUGUSTUS	CDS	2113645	2114067	0.86	-	0	ID=g339.t1.CDS1;Parent=g339.t1;
OW052034.1_Epicampocera_succincta_genome_assembly,_chromosome:_1	AUGUSTUS	exon	2113645	2114067	.	-	.	ID=g339.t1.exon1;Parent=g339.t1;
OW052034.1_Epicampocera_succincta_genome_assembly,_chromosome:_1	AUGUSTUS	intron	2114068	2114136	0.87	-	.	ID=g339.t1.intron1;Parent=g339.t1;
OW052034.1_Epicampocera_succincta_genome_assembly,_chromosome:_1	AUGUSTUS	CDS	2114137	2114148	0.87	-	0	ID=g339.t1.CDS2;Parent=g339.t1;
OW052034.1_Epicampocera_succincta_genome_assembly,_chromosome:_1	AUGUSTUS	exon	2114137	2114148	.	-	.	ID=g339.t1.exon2;Parent=g339.t1;
OW052034.1_Epicampocera_succincta_genome_assembly,_chromosome:_1	AUGUSTUS	start_codon	2114146	2114148	.	-	0	ID=g339.t1.start1;Parent=g339.t1;
OW052034.1_Epicampocera_succincta_genome_assembly,_chromosome:_1	AUGUSTUS	gene	2116495	2116920	.	+	.	ID=g340;
OW052034.1_Epicampocera_succincta_genome_assembly,_chromosome:_1	AUGUSTUS	mRNA	2116495	2116920	1	+	.	ID=g340.t1;Parent=g340;
OW052034.1_Epicampocera_succincta_genome_assembly,_chromosome:_1	AUGUSTUS	start_codon	2116495	2116497	.	+	0	ID=g340.t1.start1;Parent=g340.t1;
OW052034.1_Epicampocera_succincta_genome_assembly,_chromosome:_1	AUGUSTUS	CDS	2116495	2116920	1	+	0	ID=g340.t1.CDS1;Parent=g340.t1;
OW052034.1_Epicampocera_succincta_genome_assembly,_chromosome:_1	AUGUSTUS	exon	2116495	2116920	.	+	.	ID=g340.t1.exon1;Parent=g340.t1;
OW052034.1_Epicampocera_succincta_genome_assembly,_chromosome:_1	AUGUSTUS	stop_codon	2116918	2116920	.	+	0	ID=g340.t1.stop1;Parent=g340.t1;
OW052034.1_Epicampocera_succincta_genome_assembly,_chromosome:_1	AUGUSTUS	gene	2118088	2119304	.	-	.	ID=g341;
OW052034.1_Epicampocera_succincta_genome_assembly,_chromosome:_1	AUGUSTUS	mRNA	2118088	2119304	1	-	.	ID=g341.t1;Parent=g341;
OW052034.1_Epicampocera_succincta_genome_assembly,_chromosome:_1	AUGUSTUS	stop_codon	2118088	2118090	.	-	0	ID=g341.t1.stop1;Parent=g341.t1;
OW052034.1_Epicampocera_succincta_genome_assembly,_chromosome:_1	AUGUSTUS	CDS	2118088	2118186	1	-	0	ID=g341.t1.CDS1;Parent=g341.t1;
OW052034.1_Epicampocera_succincta_genome_assembly,_chromosome:_1	AUGUSTUS	exon	2118088	2118186	.	-	.	ID=g341.t1.exon1;Parent=g341.t1;
OW052034.1_Epicampocera_succincta_genome_assembly,_chromosome:_1	AUGUSTUS	intron	2118187	2118407	1	-	.	ID=g341.t1.intron1;Parent=g341.t1;
OW052034.1_Epicampocera_succincta_genome_assembly,_chromosome:_1	AUGUSTUS	CDS	2118408	2119304	1	-	0	ID=g341.t1.CDS2;Parent=g341.t1;
OW052034.1_Epicampocera_succincta_genome_assembly,_chromosome:_1	AUGUSTUS	exon	2118408	2119304	.	-	.	ID=g341.t1.exon2;Parent=g341.t1;
OW052034.1_Epicampocera_succincta_genome_assembly,_chromosome:_1	AUGUSTUS	start_codon	2119302	2119304	.	-	0	ID=g341.t1.start1;Parent=g341.t1;
OW052034.1_Epicampocera_succincta_genome_assembly,_chromosome:_1	AUGUSTUS	gene	2121192	2122096	.	-	.	ID=g342;
OW052034.1_Epicampocera_succincta_genome_assembly,_chromosome:_1	AUGUSTUS	mRNA	2121192	2122096	1	-	.	ID=g342.t1;Parent=g342;
OW052034.1_Epicampocera_succincta_genome_assembly,_chromosome:_1	AUGUSTUS	stop_codon	2121192	2121194	.	-	0	ID=g342.t1.stop1;Parent=g342.t1;
OW052034.1_Epicampocera_succincta_genome_assembly,_chromosome:_1	AUGUSTUS	CDS	2121192	2121347	1	-	0	ID=g342.t1.CDS1;Parent=g342.t1;
OW052034.1_Epicampocera_succincta_genome_assembly,_chromosome:_1	AUGUSTUS	exon	2121192	2121347	.	-	.	ID=g342.t1.exon1;Parent=g342.t1;
OW052034.1_Epicampocera_succincta_genome_assembly,_chromosome:_1	AUGUSTUS	intron	2121348	2121403	1	-	.	ID=g342.t1.intron1;Parent=g342.t1;
OW052034.1_Epicampocera_succincta_genome_assembly,_chromosome:_1	AUGUSTUS	CDS	2121404	2121841	1	-	0	ID=g342.t1.CDS2;Parent=g342.t1;
OW052034.1_Epicampocera_succincta_genome_assembly,_chromosome:_1	AUGUSTUS	exon	2121404	2121841	.	-	.	ID=g342.t1.exon2;Parent=g342.t1;
OW052034.1_Epicampocera_succincta_genome_assembly,_chromosome:_1	AUGUSTUS	intron	2121842	2122066	1	-	.	ID=g342.t1.intron2;Parent=g342.t1;
OW052034.1_Epicampocera_succincta_genome_assembly,_chromosome:_1	AUGUSTUS	CDS	2122067	2122096	1	-	0	ID=g342.t1.CDS3;Parent=g342.t1;
OW052034.1_Epicampocera_succincta_genome_assembly,_chromosome:_1	AUGUSTUS	exon	2122067	2122096	.	-	.	ID=g342.t1.exon3;Parent=g342.t1;
OW052034.1_Epicampocera_succincta_genome_assembly,_chromosome:_1	AUGUSTUS	start_codon	2122094	2122096	.	-	0	ID=g342.t1.start1;Parent=g342.t1;
OW052034.1_Epicampocera_succincta_genome_assembly,_chromosome:_1	AUGUSTUS	gene	2122987	2125961	.	-	.	ID=g343;
OW052034.1_Epicampocera_succincta_genome_assembly,_chromosome:_1	AUGUSTUS	mRNA	2122987	2125961	1	-	.	ID=g343.t1;Parent=g343;
OW052034.1_Epicampocera_succincta_genome_assembly,_chromosome:_1	AUGUSTUS	stop_codon	2122987	2122989	.	-	0	ID=g343.t1.stop1;Parent=g343.t1;
OW052034.1_Epicampocera_succincta_genome_assembly,_chromosome:_1	AUGUSTUS	CDS	2122987	2123339	1	-	2	ID=g343.t1.CDS1;Parent=g343.t1;
OW052034.1_Epicampocera_succincta_genome_assembly,_chromosome:_1	AUGUSTUS	exon	2122987	2123339	.	-	.	ID=g343.t1.exon1;Parent=g343.t1;
OW052034.1_Epicampocera_succincta_genome_assembly,_chromosome:_1	AUGUSTUS	intron	2123340	2123394	1	-	.	ID=g343.t1.intron1;Parent=g343.t1;
OW052034.1_Epicampocera_succincta_genome_assembly,_chromosome:_1	AUGUSTUS	CDS	2123395	2123584	1	-	0	ID=g343.t1.CDS2;Parent=g343.t1;
OW052034.1_Epicampocera_succincta_genome_assembly,_chromosome:_1	AUGUSTUS	exon	2123395	2123584	.	-	.	ID=g343.t1.exon2;Parent=g343.t1;
OW052034.1_Epicampocera_succincta_genome_assembly,_chromosome:_1	AUGUSTUS	intron	2123585	2125721	1	-	.	ID=g343.t1.intron2;Parent=g343.t1;
OW052034.1_Epicampocera_succincta_genome_assembly,_chromosome:_1	AUGUSTUS	CDS	2125722	2125961	1	-	0	ID=g343.t1.CDS3;Parent=g343.t1;
OW052034.1_Epicampocera_succincta_genome_assembly,_chromosome:_1	AUGUSTUS	exon	2125722	2125961	.	-	.	ID=g343.t1.exon3;Parent=g343.t1;
OW052034.1_Epicampocera_succincta_genome_assembly,_chromosome:_1	AUGUSTUS	start_codon	2125959	2125961	.	-	0	ID=g343.t1.start1;Parent=g343.t1;
OW052034.1_Epicampocera_succincta_genome_assembly,_chromosome:_1	AUGUSTUS	gene	2126722	2132599	.	+	.	ID=g344;
OW052034.1_Epicampocera_succincta_genome_assembly,_chromosome:_1	AUGUSTUS	mRNA	2126722	2132599	1	+	.	ID=g344.t1;Parent=g344;
OW052034.1_Epicampocera_succincta_genome_assembly,_chromosome:_1	AUGUSTUS	start_codon	2126722	2126724	.	+	0	ID=g344.t1.start1;Parent=g344.t1;
OW052034.1_Epicampocera_succincta_genome_assembly,_chromosome:_1	AUGUSTUS	CDS	2126722	2126787	1	+	0	ID=g344.t1.CDS1;Parent=g344.t1;
OW052034.1_Epicampocera_succincta_genome_assembly,_chromosome:_1	AUGUSTUS	exon	2126722	2126787	.	+	.	ID=g344.t1.exon1;Parent=g344.t1;
OW052034.1_Epicampocera_succincta_genome_assembly,_chromosome:_1	AUGUSTUS	intron	2126788	2127296	1	+	.	ID=g344.t1.intron1;Parent=g344.t1;
OW052034.1_Epicampocera_succincta_genome_assembly,_chromosome:_1	AUGUSTUS	CDS	2127297	2127471	1	+	0	ID=g344.t1.CDS2;Parent=g344.t1;
OW052034.1_Epicampocera_succincta_genome_assembly,_chromosome:_1	AUGUSTUS	exon	2127297	2127471	.	+	.	ID=g344.t1.exon2;Parent=g344.t1;
OW052034.1_Epicampocera_succincta_genome_assembly,_chromosome:_1	AUGUSTUS	intron	2127472	2128122	1	+	.	ID=g344.t1.intron2;Parent=g344.t1;
OW052034.1_Epicampocera_succincta_genome_assembly,_chromosome:_1	AUGUSTUS	CDS	2128123	2129751	1	+	2	ID=g344.t1.CDS3;Parent=g344.t1;
OW052034.1_Epicampocera_succincta_genome_assembly,_chromosome:_1	AUGUSTUS	exon	2128123	2129751	.	+	.	ID=g344.t1.exon3;Parent=g344.t1;
OW052034.1_Epicampocera_succincta_genome_assembly,_chromosome:_1	AUGUSTUS	intron	2129752	2130055	1	+	.	ID=g344.t1.intron3;Parent=g344.t1;
OW052034.1_Epicampocera_succincta_genome_assembly,_chromosome:_1	AUGUSTUS	CDS	2130056	2130510	1	+	2	ID=g344.t1.CDS4;Parent=g344.t1;
OW052034.1_Epicampocera_succincta_genome_assembly,_chromosome:_1	AUGUSTUS	exon	2130056	2130510	.	+	.	ID=g344.t1.exon4;Parent=g344.t1;
OW052034.1_Epicampocera_succincta_genome_assembly,_chromosome:_1	AUGUSTUS	intron	2130511	2131790	1	+	.	ID=g344.t1.intron4;Parent=g344.t1;
OW052034.1_Epicampocera_succincta_genome_assembly,_chromosome:_1	AUGUSTUS	CDS	2131791	2132446	1	+	0	ID=g344.t1.CDS5;Parent=g344.t1;
OW052034.1_Epicampocera_succincta_genome_assembly,_chromosome:_1	AUGUSTUS	exon	2131791	2132446	.	+	.	ID=g344.t1.exon5;Parent=g344.t1;
OW052034.1_Epicampocera_succincta_genome_assembly,_chromosome:_1	AUGUSTUS	intron	2132447	2132520	1	+	.	ID=g344.t1.intron5;Parent=g344.t1;
OW052034.1_Epicampocera_succincta_genome_assembly,_chromosome:_1	AUGUSTUS	CDS	2132521	2132599	1	+	1	ID=g344.t1.CDS6;Parent=g344.t1;
OW052034.1_Epicampocera_succincta_genome_assembly,_chromosome:_1	AUGUSTUS	exon	2132521	2132599	.	+	.	ID=g344.t1.exon6;Parent=g344.t1;
OW052034.1_Epicampocera_succincta_genome_assembly,_chromosome:_1	AUGUSTUS	stop_codon	2132597	2132599	.	+	0	ID=g344.t1.stop1;Parent=g344.t1;
OW052034.1_Epicampocera_succincta_genome_assembly,_chromosome:_1	GeneMark.hmm3	mRNA	2126722	2132599	.	+	.	ID=g344.t2;Parent=g344;
OW052034.1_Epicampocera_succincta_genome_assembly,_chromosome:_1	GeneMark.hmm3	start_codon	2126722	2126724	.	+	0	ID=g344.t2.start1;Parent=g344.t2;
OW052034.1_Epicampocera_succincta_genome_assembly,_chromosome:_1	GeneMark.hmm3	CDS	2126722	2126787	.	+	0	ID=g344.t2.CDS1;Parent=g344.t2;
OW052034.1_Epicampocera_succincta_genome_assembly,_chromosome:_1	GeneMark.hmm3	exon	2126722	2126787	0	+	.	ID=g344.t2.exon1;Parent=g344.t2;
OW052034.1_Epicampocera_succincta_genome_assembly,_chromosome:_1	GeneMark.hmm3	intron	2126788	2127296	.	+	0	ID=g344.t2.intron1;Parent=g344.t2;
OW052034.1_Epicampocera_succincta_genome_assembly,_chromosome:_1	GeneMark.hmm3	CDS	2127297	2127471	.	+	0	ID=g344.t2.CDS2;Parent=g344.t2;
OW052034.1_Epicampocera_succincta_genome_assembly,_chromosome:_1	GeneMark.hmm3	exon	2127297	2127471	0	+	.	ID=g344.t2.exon2;Parent=g344.t2;
OW052034.1_Epicampocera_succincta_genome_assembly,_chromosome:_1	GeneMark.hmm3	intron	2127472	2128122	.	+	2	ID=g344.t2.intron2;Parent=g344.t2;
OW052034.1_Epicampocera_succincta_genome_assembly,_chromosome:_1	GeneMark.hmm3	CDS	2128123	2129736	.	+	2	ID=g344.t2.CDS3;Parent=g344.t2;
OW052034.1_Epicampocera_succincta_genome_assembly,_chromosome:_1	GeneMark.hmm3	exon	2128123	2129736	0	+	.	ID=g344.t2.exon3;Parent=g344.t2;
OW052034.1_Epicampocera_succincta_genome_assembly,_chromosome:_1	GeneMark.hmm3	intron	2129737	2130055	.	+	2	ID=g344.t2.intron3;Parent=g344.t2;
OW052034.1_Epicampocera_succincta_genome_assembly,_chromosome:_1	GeneMark.hmm3	CDS	2130056	2130510	.	+	2	ID=g344.t2.CDS4;Parent=g344.t2;
OW052034.1_Epicampocera_succincta_genome_assembly,_chromosome:_1	GeneMark.hmm3	exon	2130056	2130510	0	+	.	ID=g344.t2.exon4;Parent=g344.t2;
OW052034.1_Epicampocera_succincta_genome_assembly,_chromosome:_1	GeneMark.hmm3	intron	2130511	2131790	.	+	0	ID=g344.t2.intron4;Parent=g344.t2;
OW052034.1_Epicampocera_succincta_genome_assembly,_chromosome:_1	GeneMark.hmm3	CDS	2131791	2132446	.	+	0	ID=g344.t2.CDS5;Parent=g344.t2;
OW052034.1_Epicampocera_succincta_genome_assembly,_chromosome:_1	GeneMark.hmm3	exon	2131791	2132446	0	+	.	ID=g344.t2.exon5;Parent=g344.t2;
OW052034.1_Epicampocera_succincta_genome_assembly,_chromosome:_1	GeneMark.hmm3	intron	2132447	2132520	.	+	1	ID=g344.t2.intron5;Parent=g344.t2;
OW052034.1_Epicampocera_succincta_genome_assembly,_chromosome:_1	GeneMark.hmm3	CDS	2132521	2132599	.	+	1	ID=g344.t2.CDS6;Parent=g344.t2;
OW052034.1_Epicampocera_succincta_genome_assembly,_chromosome:_1	GeneMark.hmm3	exon	2132521	2132599	0	+	.	ID=g344.t2.exon6;Parent=g344.t2;
OW052034.1_Epicampocera_succincta_genome_assembly,_chromosome:_1	GeneMark.hmm3	stop_codon	2132597	2132599	.	+	0	ID=g344.t2.stop1;Parent=g344.t2;
OW052034.1_Epicampocera_succincta_genome_assembly,_chromosome:_1	AUGUSTUS	gene	2134034	2138196	.	-	.	ID=g345;
OW052034.1_Epicampocera_succincta_genome_assembly,_chromosome:_1	AUGUSTUS	mRNA	2134034	2138196	1	-	.	ID=g345.t1;Parent=g345;
OW052034.1_Epicampocera_succincta_genome_assembly,_chromosome:_1	AUGUSTUS	stop_codon	2134034	2134036	.	-	0	ID=g345.t1.stop1;Parent=g345.t1;
OW052034.1_Epicampocera_succincta_genome_assembly,_chromosome:_1	AUGUSTUS	CDS	2134034	2134668	1	-	2	ID=g345.t1.CDS1;Parent=g345.t1;
OW052034.1_Epicampocera_succincta_genome_assembly,_chromosome:_1	AUGUSTUS	exon	2134034	2134668	.	-	.	ID=g345.t1.exon1;Parent=g345.t1;
OW052034.1_Epicampocera_succincta_genome_assembly,_chromosome:_1	AUGUSTUS	intron	2134669	2134932	1	-	.	ID=g345.t1.intron1;Parent=g345.t1;
OW052034.1_Epicampocera_succincta_genome_assembly,_chromosome:_1	AUGUSTUS	CDS	2134933	2135111	1	-	1	ID=g345.t1.CDS2;Parent=g345.t1;
OW052034.1_Epicampocera_succincta_genome_assembly,_chromosome:_1	AUGUSTUS	exon	2134933	2135111	.	-	.	ID=g345.t1.exon2;Parent=g345.t1;
OW052034.1_Epicampocera_succincta_genome_assembly,_chromosome:_1	AUGUSTUS	intron	2135112	2135534	1	-	.	ID=g345.t1.intron2;Parent=g345.t1;
OW052034.1_Epicampocera_succincta_genome_assembly,_chromosome:_1	AUGUSTUS	CDS	2135535	2135716	1	-	0	ID=g345.t1.CDS3;Parent=g345.t1;
OW052034.1_Epicampocera_succincta_genome_assembly,_chromosome:_1	AUGUSTUS	exon	2135535	2135716	.	-	.	ID=g345.t1.exon3;Parent=g345.t1;
OW052034.1_Epicampocera_succincta_genome_assembly,_chromosome:_1	AUGUSTUS	intron	2135717	2135778	1	-	.	ID=g345.t1.intron3;Parent=g345.t1;
OW052034.1_Epicampocera_succincta_genome_assembly,_chromosome:_1	AUGUSTUS	CDS	2135779	2136373	1	-	1	ID=g345.t1.CDS4;Parent=g345.t1;
OW052034.1_Epicampocera_succincta_genome_assembly,_chromosome:_1	AUGUSTUS	exon	2135779	2136373	.	-	.	ID=g345.t1.exon4;Parent=g345.t1;
OW052034.1_Epicampocera_succincta_genome_assembly,_chromosome:_1	AUGUSTUS	intron	2136374	2136453	1	-	.	ID=g345.t1.intron4;Parent=g345.t1;
OW052034.1_Epicampocera_succincta_genome_assembly,_chromosome:_1	AUGUSTUS	CDS	2136454	2136641	1	-	0	ID=g345.t1.CDS5;Parent=g345.t1;
OW052034.1_Epicampocera_succincta_genome_assembly,_chromosome:_1	AUGUSTUS	exon	2136454	2136641	.	-	.	ID=g345.t1.exon5;Parent=g345.t1;
OW052034.1_Epicampocera_succincta_genome_assembly,_chromosome:_1	AUGUSTUS	intron	2136642	2138049	1	-	.	ID=g345.t1.intron5;Parent=g345.t1;
OW052034.1_Epicampocera_succincta_genome_assembly,_chromosome:_1	AUGUSTUS	CDS	2138050	2138196	1	-	0	ID=g345.t1.CDS6;Parent=g345.t1;
OW052034.1_Epicampocera_succincta_genome_assembly,_chromosome:_1	AUGUSTUS	exon	2138050	2138196	.	-	.	ID=g345.t1.exon6;Parent=g345.t1;
OW052034.1_Epicampocera_succincta_genome_assembly,_chromosome:_1	AUGUSTUS	start_codon	2138194	2138196	.	-	0	ID=g345.t1.start1;Parent=g345.t1;
OW052034.1_Epicampocera_succincta_genome_assembly,_chromosome:_1	AUGUSTUS	gene	2139621	2141348	.	+	.	ID=g346;
OW052034.1_Epicampocera_succincta_genome_assembly,_chromosome:_1	AUGUSTUS	mRNA	2139621	2141348	1	+	.	ID=g346.t1;Parent=g346;
OW052034.1_Epicampocera_succincta_genome_assembly,_chromosome:_1	AUGUSTUS	start_codon	2139621	2139623	.	+	0	ID=g346.t1.start1;Parent=g346.t1;
OW052034.1_Epicampocera_succincta_genome_assembly,_chromosome:_1	AUGUSTUS	CDS	2139621	2140907	1	+	0	ID=g346.t1.CDS1;Parent=g346.t1;
OW052034.1_Epicampocera_succincta_genome_assembly,_chromosome:_1	AUGUSTUS	exon	2139621	2140907	.	+	.	ID=g346.t1.exon1;Parent=g346.t1;
OW052034.1_Epicampocera_succincta_genome_assembly,_chromosome:_1	AUGUSTUS	intron	2140908	2140967	1	+	.	ID=g346.t1.intron1;Parent=g346.t1;
OW052034.1_Epicampocera_succincta_genome_assembly,_chromosome:_1	AUGUSTUS	CDS	2140968	2141348	1	+	0	ID=g346.t1.CDS2;Parent=g346.t1;
OW052034.1_Epicampocera_succincta_genome_assembly,_chromosome:_1	AUGUSTUS	exon	2140968	2141348	.	+	.	ID=g346.t1.exon2;Parent=g346.t1;
OW052034.1_Epicampocera_succincta_genome_assembly,_chromosome:_1	AUGUSTUS	stop_codon	2141346	2141348	.	+	0	ID=g346.t1.stop1;Parent=g346.t1;
OW052034.1_Epicampocera_succincta_genome_assembly,_chromosome:_1	AUGUSTUS	gene	2144161	2145597	.	+	.	ID=g347;
OW052034.1_Epicampocera_succincta_genome_assembly,_chromosome:_1	AUGUSTUS	mRNA	2144161	2145597	1	+	.	ID=g347.t1;Parent=g347;
OW052034.1_Epicampocera_succincta_genome_assembly,_chromosome:_1	AUGUSTUS	start_codon	2144161	2144163	.	+	0	ID=g347.t1.start1;Parent=g347.t1;
OW052034.1_Epicampocera_succincta_genome_assembly,_chromosome:_1	AUGUSTUS	CDS	2144161	2144219	1	+	0	ID=g347.t1.CDS1;Parent=g347.t1;
OW052034.1_Epicampocera_succincta_genome_assembly,_chromosome:_1	AUGUSTUS	exon	2144161	2144219	.	+	.	ID=g347.t1.exon1;Parent=g347.t1;
OW052034.1_Epicampocera_succincta_genome_assembly,_chromosome:_1	AUGUSTUS	intron	2144220	2144297	1	+	.	ID=g347.t1.intron1;Parent=g347.t1;
OW052034.1_Epicampocera_succincta_genome_assembly,_chromosome:_1	AUGUSTUS	CDS	2144298	2145597	1	+	1	ID=g347.t1.CDS2;Parent=g347.t1;
OW052034.1_Epicampocera_succincta_genome_assembly,_chromosome:_1	AUGUSTUS	exon	2144298	2145597	.	+	.	ID=g347.t1.exon2;Parent=g347.t1;
OW052034.1_Epicampocera_succincta_genome_assembly,_chromosome:_1	AUGUSTUS	stop_codon	2145595	2145597	.	+	0	ID=g347.t1.stop1;Parent=g347.t1;
OW052034.1_Epicampocera_succincta_genome_assembly,_chromosome:_1	AUGUSTUS	gene	2146329	2148046	.	-	.	ID=g348;
OW052034.1_Epicampocera_succincta_genome_assembly,_chromosome:_1	AUGUSTUS	mRNA	2146329	2148046	0.95	-	.	ID=g348.t1;Parent=g348;
OW052034.1_Epicampocera_succincta_genome_assembly,_chromosome:_1	AUGUSTUS	stop_codon	2146329	2146331	.	-	0	ID=g348.t1.stop1;Parent=g348.t1;
OW052034.1_Epicampocera_succincta_genome_assembly,_chromosome:_1	AUGUSTUS	CDS	2146329	2146593	0.95	-	1	ID=g348.t1.CDS1;Parent=g348.t1;
OW052034.1_Epicampocera_succincta_genome_assembly,_chromosome:_1	AUGUSTUS	exon	2146329	2146593	.	-	.	ID=g348.t1.exon1;Parent=g348.t1;
OW052034.1_Epicampocera_succincta_genome_assembly,_chromosome:_1	AUGUSTUS	intron	2146594	2146648	1	-	.	ID=g348.t1.intron1;Parent=g348.t1;
OW052034.1_Epicampocera_succincta_genome_assembly,_chromosome:_1	AUGUSTUS	CDS	2146649	2146890	1	-	0	ID=g348.t1.CDS2;Parent=g348.t1;
OW052034.1_Epicampocera_succincta_genome_assembly,_chromosome:_1	AUGUSTUS	exon	2146649	2146890	.	-	.	ID=g348.t1.exon2;Parent=g348.t1;
OW052034.1_Epicampocera_succincta_genome_assembly,_chromosome:_1	AUGUSTUS	intron	2146891	2146951	1	-	.	ID=g348.t1.intron2;Parent=g348.t1;
OW052034.1_Epicampocera_succincta_genome_assembly,_chromosome:_1	AUGUSTUS	CDS	2146952	2147277	1	-	2	ID=g348.t1.CDS3;Parent=g348.t1;
OW052034.1_Epicampocera_succincta_genome_assembly,_chromosome:_1	AUGUSTUS	exon	2146952	2147277	.	-	.	ID=g348.t1.exon3;Parent=g348.t1;
OW052034.1_Epicampocera_succincta_genome_assembly,_chromosome:_1	AUGUSTUS	intron	2147278	2147340	1	-	.	ID=g348.t1.intron3;Parent=g348.t1;
OW052034.1_Epicampocera_succincta_genome_assembly,_chromosome:_1	AUGUSTUS	CDS	2147341	2147642	1	-	1	ID=g348.t1.CDS4;Parent=g348.t1;
OW052034.1_Epicampocera_succincta_genome_assembly,_chromosome:_1	AUGUSTUS	exon	2147341	2147642	.	-	.	ID=g348.t1.exon4;Parent=g348.t1;
OW052034.1_Epicampocera_succincta_genome_assembly,_chromosome:_1	AUGUSTUS	intron	2147643	2147699	1	-	.	ID=g348.t1.intron4;Parent=g348.t1;
OW052034.1_Epicampocera_succincta_genome_assembly,_chromosome:_1	AUGUSTUS	CDS	2147700	2147782	1	-	0	ID=g348.t1.CDS5;Parent=g348.t1;
OW052034.1_Epicampocera_succincta_genome_assembly,_chromosome:_1	AUGUSTUS	exon	2147700	2147782	.	-	.	ID=g348.t1.exon5;Parent=g348.t1;
OW052034.1_Epicampocera_succincta_genome_assembly,_chromosome:_1	AUGUSTUS	intron	2147783	2147923	1	-	.	ID=g348.t1.intron5;Parent=g348.t1;
OW052034.1_Epicampocera_succincta_genome_assembly,_chromosome:_1	AUGUSTUS	CDS	2147924	2148046	1	-	0	ID=g348.t1.CDS6;Parent=g348.t1;
OW052034.1_Epicampocera_succincta_genome_assembly,_chromosome:_1	AUGUSTUS	exon	2147924	2148046	.	-	.	ID=g348.t1.exon6;Parent=g348.t1;
OW052034.1_Epicampocera_succincta_genome_assembly,_chromosome:_1	AUGUSTUS	start_codon	2148044	2148046	.	-	0	ID=g348.t1.start1;Parent=g348.t1;
OW052034.1_Epicampocera_succincta_genome_assembly,_chromosome:_1	AUGUSTUS	gene	2177454	2192119	.	+	.	ID=g349;
OW052034.1_Epicampocera_succincta_genome_assembly,_chromosome:_1	AUGUSTUS	mRNA	2177454	2192119	1	+	.	ID=g349.t1;Parent=g349;
OW052034.1_Epicampocera_succincta_genome_assembly,_chromosome:_1	AUGUSTUS	start_codon	2177454	2177456	.	+	0	ID=g349.t1.start1;Parent=g349.t1;
OW052034.1_Epicampocera_succincta_genome_assembly,_chromosome:_1	AUGUSTUS	CDS	2177454	2178163	1	+	0	ID=g349.t1.CDS1;Parent=g349.t1;
OW052034.1_Epicampocera_succincta_genome_assembly,_chromosome:_1	AUGUSTUS	exon	2177454	2178163	.	+	.	ID=g349.t1.exon1;Parent=g349.t1;
OW052034.1_Epicampocera_succincta_genome_assembly,_chromosome:_1	AUGUSTUS	intron	2178164	2178811	1	+	.	ID=g349.t1.intron1;Parent=g349.t1;
OW052034.1_Epicampocera_succincta_genome_assembly,_chromosome:_1	AUGUSTUS	CDS	2178812	2179289	1	+	1	ID=g349.t1.CDS2;Parent=g349.t1;
OW052034.1_Epicampocera_succincta_genome_assembly,_chromosome:_1	AUGUSTUS	exon	2178812	2179289	.	+	.	ID=g349.t1.exon2;Parent=g349.t1;
OW052034.1_Epicampocera_succincta_genome_assembly,_chromosome:_1	AUGUSTUS	intron	2179290	2179379	1	+	.	ID=g349.t1.intron2;Parent=g349.t1;
OW052034.1_Epicampocera_succincta_genome_assembly,_chromosome:_1	AUGUSTUS	CDS	2179380	2179526	1	+	0	ID=g349.t1.CDS3;Parent=g349.t1;
OW052034.1_Epicampocera_succincta_genome_assembly,_chromosome:_1	AUGUSTUS	exon	2179380	2179526	.	+	.	ID=g349.t1.exon3;Parent=g349.t1;
OW052034.1_Epicampocera_succincta_genome_assembly,_chromosome:_1	AUGUSTUS	intron	2179527	2179594	1	+	.	ID=g349.t1.intron3;Parent=g349.t1;
OW052034.1_Epicampocera_succincta_genome_assembly,_chromosome:_1	AUGUSTUS	CDS	2179595	2180688	1	+	0	ID=g349.t1.CDS4;Parent=g349.t1;
OW052034.1_Epicampocera_succincta_genome_assembly,_chromosome:_1	AUGUSTUS	exon	2179595	2180688	.	+	.	ID=g349.t1.exon4;Parent=g349.t1;
OW052034.1_Epicampocera_succincta_genome_assembly,_chromosome:_1	AUGUSTUS	intron	2180689	2181213	1	+	.	ID=g349.t1.intron4;Parent=g349.t1;
OW052034.1_Epicampocera_succincta_genome_assembly,_chromosome:_1	AUGUSTUS	CDS	2181214	2181344	1	+	1	ID=g349.t1.CDS5;Parent=g349.t1;
OW052034.1_Epicampocera_succincta_genome_assembly,_chromosome:_1	AUGUSTUS	exon	2181214	2181344	.	+	.	ID=g349.t1.exon5;Parent=g349.t1;
OW052034.1_Epicampocera_succincta_genome_assembly,_chromosome:_1	AUGUSTUS	intron	2181345	2183443	1	+	.	ID=g349.t1.intron5;Parent=g349.t1;
OW052034.1_Epicampocera_succincta_genome_assembly,_chromosome:_1	AUGUSTUS	CDS	2183444	2185041	1	+	2	ID=g349.t1.CDS6;Parent=g349.t1;
OW052034.1_Epicampocera_succincta_genome_assembly,_chromosome:_1	AUGUSTUS	exon	2183444	2185041	.	+	.	ID=g349.t1.exon6;Parent=g349.t1;
OW052034.1_Epicampocera_succincta_genome_assembly,_chromosome:_1	AUGUSTUS	intron	2185042	2185280	1	+	.	ID=g349.t1.intron6;Parent=g349.t1;
OW052034.1_Epicampocera_succincta_genome_assembly,_chromosome:_1	AUGUSTUS	CDS	2185281	2185853	1	+	0	ID=g349.t1.CDS7;Parent=g349.t1;
OW052034.1_Epicampocera_succincta_genome_assembly,_chromosome:_1	AUGUSTUS	exon	2185281	2185853	.	+	.	ID=g349.t1.exon7;Parent=g349.t1;
OW052034.1_Epicampocera_succincta_genome_assembly,_chromosome:_1	AUGUSTUS	intron	2185854	2185917	1	+	.	ID=g349.t1.intron7;Parent=g349.t1;
OW052034.1_Epicampocera_succincta_genome_assembly,_chromosome:_1	AUGUSTUS	CDS	2185918	2186121	1	+	0	ID=g349.t1.CDS8;Parent=g349.t1;
OW052034.1_Epicampocera_succincta_genome_assembly,_chromosome:_1	AUGUSTUS	exon	2185918	2186121	.	+	.	ID=g349.t1.exon8;Parent=g349.t1;
OW052034.1_Epicampocera_succincta_genome_assembly,_chromosome:_1	AUGUSTUS	intron	2186122	2186180	1	+	.	ID=g349.t1.intron8;Parent=g349.t1;
OW052034.1_Epicampocera_succincta_genome_assembly,_chromosome:_1	AUGUSTUS	CDS	2186181	2186352	1	+	0	ID=g349.t1.CDS9;Parent=g349.t1;
OW052034.1_Epicampocera_succincta_genome_assembly,_chromosome:_1	AUGUSTUS	exon	2186181	2186352	.	+	.	ID=g349.t1.exon9;Parent=g349.t1;
OW052034.1_Epicampocera_succincta_genome_assembly,_chromosome:_1	AUGUSTUS	intron	2186353	2186750	1	+	.	ID=g349.t1.intron9;Parent=g349.t1;
OW052034.1_Epicampocera_succincta_genome_assembly,_chromosome:_1	AUGUSTUS	CDS	2186751	2187053	1	+	2	ID=g349.t1.CDS10;Parent=g349.t1;
OW052034.1_Epicampocera_succincta_genome_assembly,_chromosome:_1	AUGUSTUS	exon	2186751	2187053	.	+	.	ID=g349.t1.exon10;Parent=g349.t1;
OW052034.1_Epicampocera_succincta_genome_assembly,_chromosome:_1	AUGUSTUS	intron	2187054	2187553	1	+	.	ID=g349.t1.intron10;Parent=g349.t1;
OW052034.1_Epicampocera_succincta_genome_assembly,_chromosome:_1	AUGUSTUS	CDS	2187554	2189562	1	+	2	ID=g349.t1.CDS11;Parent=g349.t1;
OW052034.1_Epicampocera_succincta_genome_assembly,_chromosome:_1	AUGUSTUS	exon	2187554	2189562	.	+	.	ID=g349.t1.exon11;Parent=g349.t1;
OW052034.1_Epicampocera_succincta_genome_assembly,_chromosome:_1	AUGUSTUS	intron	2189563	2189881	1	+	.	ID=g349.t1.intron11;Parent=g349.t1;
OW052034.1_Epicampocera_succincta_genome_assembly,_chromosome:_1	AUGUSTUS	CDS	2189882	2190029	1	+	0	ID=g349.t1.CDS12;Parent=g349.t1;
OW052034.1_Epicampocera_succincta_genome_assembly,_chromosome:_1	AUGUSTUS	exon	2189882	2190029	.	+	.	ID=g349.t1.exon12;Parent=g349.t1;
OW052034.1_Epicampocera_succincta_genome_assembly,_chromosome:_1	AUGUSTUS	intron	2190030	2190106	1	+	.	ID=g349.t1.intron12;Parent=g349.t1;
OW052034.1_Epicampocera_succincta_genome_assembly,_chromosome:_1	AUGUSTUS	CDS	2190107	2190319	1	+	2	ID=g349.t1.CDS13;Parent=g349.t1;
OW052034.1_Epicampocera_succincta_genome_assembly,_chromosome:_1	AUGUSTUS	exon	2190107	2190319	.	+	.	ID=g349.t1.exon13;Parent=g349.t1;
OW052034.1_Epicampocera_succincta_genome_assembly,_chromosome:_1	AUGUSTUS	intron	2190320	2190394	1	+	.	ID=g349.t1.intron13;Parent=g349.t1;
OW052034.1_Epicampocera_succincta_genome_assembly,_chromosome:_1	AUGUSTUS	CDS	2190395	2190752	1	+	2	ID=g349.t1.CDS14;Parent=g349.t1;
OW052034.1_Epicampocera_succincta_genome_assembly,_chromosome:_1	AUGUSTUS	exon	2190395	2190752	.	+	.	ID=g349.t1.exon14;Parent=g349.t1;
OW052034.1_Epicampocera_succincta_genome_assembly,_chromosome:_1	AUGUSTUS	intron	2190753	2190853	1	+	.	ID=g349.t1.intron14;Parent=g349.t1;
OW052034.1_Epicampocera_succincta_genome_assembly,_chromosome:_1	AUGUSTUS	CDS	2190854	2191017	1	+	1	ID=g349.t1.CDS15;Parent=g349.t1;
OW052034.1_Epicampocera_succincta_genome_assembly,_chromosome:_1	AUGUSTUS	exon	2190854	2191017	.	+	.	ID=g349.t1.exon15;Parent=g349.t1;
OW052034.1_Epicampocera_succincta_genome_assembly,_chromosome:_1	AUGUSTUS	intron	2191018	2191083	1	+	.	ID=g349.t1.intron15;Parent=g349.t1;
OW052034.1_Epicampocera_succincta_genome_assembly,_chromosome:_1	AUGUSTUS	CDS	2191084	2191179	1	+	2	ID=g349.t1.CDS16;Parent=g349.t1;
OW052034.1_Epicampocera_succincta_genome_assembly,_chromosome:_1	AUGUSTUS	exon	2191084	2191179	.	+	.	ID=g349.t1.exon16;Parent=g349.t1;
OW052034.1_Epicampocera_succincta_genome_assembly,_chromosome:_1	AUGUSTUS	intron	2191180	2191477	1	+	.	ID=g349.t1.intron16;Parent=g349.t1;
OW052034.1_Epicampocera_succincta_genome_assembly,_chromosome:_1	AUGUSTUS	CDS	2191478	2191662	1	+	2	ID=g349.t1.CDS17;Parent=g349.t1;
OW052034.1_Epicampocera_succincta_genome_assembly,_chromosome:_1	AUGUSTUS	exon	2191478	2191662	.	+	.	ID=g349.t1.exon17;Parent=g349.t1;
OW052034.1_Epicampocera_succincta_genome_assembly,_chromosome:_1	AUGUSTUS	intron	2191663	2191787	1	+	.	ID=g349.t1.intron17;Parent=g349.t1;
OW052034.1_Epicampocera_succincta_genome_assembly,_chromosome:_1	AUGUSTUS	CDS	2191788	2191980	1	+	0	ID=g349.t1.CDS18;Parent=g349.t1;
OW052034.1_Epicampocera_succincta_genome_assembly,_chromosome:_1	AUGUSTUS	exon	2191788	2191980	.	+	.	ID=g349.t1.exon18;Parent=g349.t1;
OW052034.1_Epicampocera_succincta_genome_assembly,_chromosome:_1	AUGUSTUS	intron	2191981	2192045	1	+	.	ID=g349.t1.intron18;Parent=g349.t1;
OW052034.1_Epicampocera_succincta_genome_assembly,_chromosome:_1	AUGUSTUS	CDS	2192046	2192119	1	+	2	ID=g349.t1.CDS19;Parent=g349.t1;
OW052034.1_Epicampocera_succincta_genome_assembly,_chromosome:_1	AUGUSTUS	exon	2192046	2192119	.	+	.	ID=g349.t1.exon19;Parent=g349.t1;
OW052034.1_Epicampocera_succincta_genome_assembly,_chromosome:_1	AUGUSTUS	stop_codon	2192117	2192119	.	+	0	ID=g349.t1.stop1;Parent=g349.t1;
OW052034.1_Epicampocera_succincta_genome_assembly,_chromosome:_1	AUGUSTUS	mRNA	2177454	2192119	1	+	.	ID=g349.t2;Parent=g349;
OW052034.1_Epicampocera_succincta_genome_assembly,_chromosome:_1	AUGUSTUS	start_codon	2177454	2177456	.	+	0	ID=g349.t2.start1;Parent=g349.t2;
OW052034.1_Epicampocera_succincta_genome_assembly,_chromosome:_1	AUGUSTUS	CDS	2177454	2178163	1	+	0	ID=g349.t2.CDS1;Parent=g349.t2;
OW052034.1_Epicampocera_succincta_genome_assembly,_chromosome:_1	AUGUSTUS	exon	2177454	2178163	.	+	.	ID=g349.t2.exon1;Parent=g349.t2;
OW052034.1_Epicampocera_succincta_genome_assembly,_chromosome:_1	AUGUSTUS	intron	2178164	2178811	1	+	.	ID=g349.t2.intron1;Parent=g349.t2;
OW052034.1_Epicampocera_succincta_genome_assembly,_chromosome:_1	AUGUSTUS	CDS	2178812	2179289	1	+	1	ID=g349.t2.CDS2;Parent=g349.t2;
OW052034.1_Epicampocera_succincta_genome_assembly,_chromosome:_1	AUGUSTUS	exon	2178812	2179289	.	+	.	ID=g349.t2.exon2;Parent=g349.t2;
OW052034.1_Epicampocera_succincta_genome_assembly,_chromosome:_1	AUGUSTUS	intron	2179290	2179379	1	+	.	ID=g349.t2.intron2;Parent=g349.t2;
OW052034.1_Epicampocera_succincta_genome_assembly,_chromosome:_1	AUGUSTUS	CDS	2179380	2179526	1	+	0	ID=g349.t2.CDS3;Parent=g349.t2;
OW052034.1_Epicampocera_succincta_genome_assembly,_chromosome:_1	AUGUSTUS	exon	2179380	2179526	.	+	.	ID=g349.t2.exon3;Parent=g349.t2;
OW052034.1_Epicampocera_succincta_genome_assembly,_chromosome:_1	AUGUSTUS	intron	2179527	2179594	1	+	.	ID=g349.t2.intron3;Parent=g349.t2;
OW052034.1_Epicampocera_succincta_genome_assembly,_chromosome:_1	AUGUSTUS	CDS	2179595	2180688	1	+	0	ID=g349.t2.CDS4;Parent=g349.t2;
OW052034.1_Epicampocera_succincta_genome_assembly,_chromosome:_1	AUGUSTUS	exon	2179595	2180688	.	+	.	ID=g349.t2.exon4;Parent=g349.t2;
OW052034.1_Epicampocera_succincta_genome_assembly,_chromosome:_1	AUGUSTUS	intron	2180689	2181213	1	+	.	ID=g349.t2.intron4;Parent=g349.t2;
OW052034.1_Epicampocera_succincta_genome_assembly,_chromosome:_1	AUGUSTUS	CDS	2181214	2181344	1	+	1	ID=g349.t2.CDS5;Parent=g349.t2;
OW052034.1_Epicampocera_succincta_genome_assembly,_chromosome:_1	AUGUSTUS	exon	2181214	2181344	.	+	.	ID=g349.t2.exon5;Parent=g349.t2;
OW052034.1_Epicampocera_succincta_genome_assembly,_chromosome:_1	AUGUSTUS	intron	2181345	2183443	1	+	.	ID=g349.t2.intron5;Parent=g349.t2;
OW052034.1_Epicampocera_succincta_genome_assembly,_chromosome:_1	AUGUSTUS	CDS	2183444	2185041	1	+	2	ID=g349.t2.CDS6;Parent=g349.t2;
OW052034.1_Epicampocera_succincta_genome_assembly,_chromosome:_1	AUGUSTUS	exon	2183444	2185041	.	+	.	ID=g349.t2.exon6;Parent=g349.t2;
OW052034.1_Epicampocera_succincta_genome_assembly,_chromosome:_1	AUGUSTUS	intron	2185042	2185280	1	+	.	ID=g349.t2.intron6;Parent=g349.t2;
OW052034.1_Epicampocera_succincta_genome_assembly,_chromosome:_1	AUGUSTUS	CDS	2185281	2185853	1	+	0	ID=g349.t2.CDS7;Parent=g349.t2;
OW052034.1_Epicampocera_succincta_genome_assembly,_chromosome:_1	AUGUSTUS	exon	2185281	2185853	.	+	.	ID=g349.t2.exon7;Parent=g349.t2;
OW052034.1_Epicampocera_succincta_genome_assembly,_chromosome:_1	AUGUSTUS	intron	2185854	2185917	1	+	.	ID=g349.t2.intron7;Parent=g349.t2;
OW052034.1_Epicampocera_succincta_genome_assembly,_chromosome:_1	AUGUSTUS	CDS	2185918	2186121	1	+	0	ID=g349.t2.CDS8;Parent=g349.t2;
OW052034.1_Epicampocera_succincta_genome_assembly,_chromosome:_1	AUGUSTUS	exon	2185918	2186121	.	+	.	ID=g349.t2.exon8;Parent=g349.t2;
OW052034.1_Epicampocera_succincta_genome_assembly,_chromosome:_1	AUGUSTUS	intron	2186122	2186180	1	+	.	ID=g349.t2.intron8;Parent=g349.t2;
OW052034.1_Epicampocera_succincta_genome_assembly,_chromosome:_1	AUGUSTUS	CDS	2186181	2186352	1	+	0	ID=g349.t2.CDS9;Parent=g349.t2;
OW052034.1_Epicampocera_succincta_genome_assembly,_chromosome:_1	AUGUSTUS	exon	2186181	2186352	.	+	.	ID=g349.t2.exon9;Parent=g349.t2;
OW052034.1_Epicampocera_succincta_genome_assembly,_chromosome:_1	AUGUSTUS	intron	2186353	2186750	1	+	.	ID=g349.t2.intron9;Parent=g349.t2;
OW052034.1_Epicampocera_succincta_genome_assembly,_chromosome:_1	AUGUSTUS	CDS	2186751	2187053	1	+	2	ID=g349.t2.CDS10;Parent=g349.t2;
OW052034.1_Epicampocera_succincta_genome_assembly,_chromosome:_1	AUGUSTUS	exon	2186751	2187053	.	+	.	ID=g349.t2.exon10;Parent=g349.t2;
OW052034.1_Epicampocera_succincta_genome_assembly,_chromosome:_1	AUGUSTUS	intron	2187054	2187553	1	+	.	ID=g349.t2.intron10;Parent=g349.t2;
OW052034.1_Epicampocera_succincta_genome_assembly,_chromosome:_1	AUGUSTUS	CDS	2187554	2189562	1	+	2	ID=g349.t2.CDS11;Parent=g349.t2;
OW052034.1_Epicampocera_succincta_genome_assembly,_chromosome:_1	AUGUSTUS	exon	2187554	2189562	.	+	.	ID=g349.t2.exon11;Parent=g349.t2;
OW052034.1_Epicampocera_succincta_genome_assembly,_chromosome:_1	AUGUSTUS	intron	2189563	2189881	1	+	.	ID=g349.t2.intron11;Parent=g349.t2;
OW052034.1_Epicampocera_succincta_genome_assembly,_chromosome:_1	AUGUSTUS	CDS	2189882	2190029	1	+	0	ID=g349.t2.CDS12;Parent=g349.t2;
OW052034.1_Epicampocera_succincta_genome_assembly,_chromosome:_1	AUGUSTUS	exon	2189882	2190029	.	+	.	ID=g349.t2.exon12;Parent=g349.t2;
OW052034.1_Epicampocera_succincta_genome_assembly,_chromosome:_1	AUGUSTUS	intron	2190030	2190106	1	+	.	ID=g349.t2.intron12;Parent=g349.t2;
OW052034.1_Epicampocera_succincta_genome_assembly,_chromosome:_1	AUGUSTUS	CDS	2190107	2190319	1	+	2	ID=g349.t2.CDS13;Parent=g349.t2;
OW052034.1_Epicampocera_succincta_genome_assembly,_chromosome:_1	AUGUSTUS	exon	2190107	2190319	.	+	.	ID=g349.t2.exon13;Parent=g349.t2;
OW052034.1_Epicampocera_succincta_genome_assembly,_chromosome:_1	AUGUSTUS	intron	2190320	2190394	1	+	.	ID=g349.t2.intron13;Parent=g349.t2;
OW052034.1_Epicampocera_succincta_genome_assembly,_chromosome:_1	AUGUSTUS	CDS	2190395	2190752	1	+	2	ID=g349.t2.CDS14;Parent=g349.t2;
OW052034.1_Epicampocera_succincta_genome_assembly,_chromosome:_1	AUGUSTUS	exon	2190395	2190752	.	+	.	ID=g349.t2.exon14;Parent=g349.t2;
OW052034.1_Epicampocera_succincta_genome_assembly,_chromosome:_1	AUGUSTUS	intron	2190753	2190838	1	+	.	ID=g349.t2.intron14;Parent=g349.t2;
OW052034.1_Epicampocera_succincta_genome_assembly,_chromosome:_1	AUGUSTUS	CDS	2190839	2191017	1	+	1	ID=g349.t2.CDS15;Parent=g349.t2;
OW052034.1_Epicampocera_succincta_genome_assembly,_chromosome:_1	AUGUSTUS	exon	2190839	2191017	.	+	.	ID=g349.t2.exon15;Parent=g349.t2;
OW052034.1_Epicampocera_succincta_genome_assembly,_chromosome:_1	AUGUSTUS	intron	2191018	2191083	1	+	.	ID=g349.t2.intron15;Parent=g349.t2;
OW052034.1_Epicampocera_succincta_genome_assembly,_chromosome:_1	AUGUSTUS	CDS	2191084	2191179	1	+	2	ID=g349.t2.CDS16;Parent=g349.t2;
OW052034.1_Epicampocera_succincta_genome_assembly,_chromosome:_1	AUGUSTUS	exon	2191084	2191179	.	+	.	ID=g349.t2.exon16;Parent=g349.t2;
OW052034.1_Epicampocera_succincta_genome_assembly,_chromosome:_1	AUGUSTUS	intron	2191180	2191477	1	+	.	ID=g349.t2.intron16;Parent=g349.t2;
OW052034.1_Epicampocera_succincta_genome_assembly,_chromosome:_1	AUGUSTUS	CDS	2191478	2191662	1	+	2	ID=g349.t2.CDS17;Parent=g349.t2;
OW052034.1_Epicampocera_succincta_genome_assembly,_chromosome:_1	AUGUSTUS	exon	2191478	2191662	.	+	.	ID=g349.t2.exon17;Parent=g349.t2;
OW052034.1_Epicampocera_succincta_genome_assembly,_chromosome:_1	AUGUSTUS	intron	2191663	2191787	1	+	.	ID=g349.t2.intron17;Parent=g349.t2;
OW052034.1_Epicampocera_succincta_genome_assembly,_chromosome:_1	AUGUSTUS	CDS	2191788	2191980	1	+	0	ID=g349.t2.CDS18;Parent=g349.t2;
OW052034.1_Epicampocera_succincta_genome_assembly,_chromosome:_1	AUGUSTUS	exon	2191788	2191980	.	+	.	ID=g349.t2.exon18;Parent=g349.t2;
OW052034.1_Epicampocera_succincta_genome_assembly,_chromosome:_1	AUGUSTUS	intron	2191981	2192045	1	+	.	ID=g349.t2.intron18;Parent=g349.t2;
OW052034.1_Epicampocera_succincta_genome_assembly,_chromosome:_1	AUGUSTUS	CDS	2192046	2192119	1	+	2	ID=g349.t2.CDS19;Parent=g349.t2;
OW052034.1_Epicampocera_succincta_genome_assembly,_chromosome:_1	AUGUSTUS	exon	2192046	2192119	.	+	.	ID=g349.t2.exon19;Parent=g349.t2;
OW052034.1_Epicampocera_succincta_genome_assembly,_chromosome:_1	AUGUSTUS	stop_codon	2192117	2192119	.	+	0	ID=g349.t2.stop1;Parent=g349.t2;
OW052034.1_Epicampocera_succincta_genome_assembly,_chromosome:_1	AUGUSTUS	gene	2201078	2209261	.	-	.	ID=g350;
OW052034.1_Epicampocera_succincta_genome_assembly,_chromosome:_1	AUGUSTUS	mRNA	2201078	2209261	1	-	.	ID=g350.t1;Parent=g350;
OW052034.1_Epicampocera_succincta_genome_assembly,_chromosome:_1	AUGUSTUS	stop_codon	2201078	2201080	.	-	0	ID=g350.t1.stop1;Parent=g350.t1;
OW052034.1_Epicampocera_succincta_genome_assembly,_chromosome:_1	AUGUSTUS	CDS	2201078	2201521	1	-	0	ID=g350.t1.CDS1;Parent=g350.t1;
OW052034.1_Epicampocera_succincta_genome_assembly,_chromosome:_1	AUGUSTUS	exon	2201078	2201521	.	-	.	ID=g350.t1.exon1;Parent=g350.t1;
OW052034.1_Epicampocera_succincta_genome_assembly,_chromosome:_1	AUGUSTUS	intron	2201522	2201611	1	-	.	ID=g350.t1.intron1;Parent=g350.t1;
OW052034.1_Epicampocera_succincta_genome_assembly,_chromosome:_1	AUGUSTUS	CDS	2201612	2201852	1	-	1	ID=g350.t1.CDS2;Parent=g350.t1;
OW052034.1_Epicampocera_succincta_genome_assembly,_chromosome:_1	AUGUSTUS	exon	2201612	2201852	.	-	.	ID=g350.t1.exon2;Parent=g350.t1;
OW052034.1_Epicampocera_succincta_genome_assembly,_chromosome:_1	AUGUSTUS	intron	2201853	2201920	1	-	.	ID=g350.t1.intron2;Parent=g350.t1;
OW052034.1_Epicampocera_succincta_genome_assembly,_chromosome:_1	AUGUSTUS	CDS	2201921	2203992	1	-	0	ID=g350.t1.CDS3;Parent=g350.t1;
OW052034.1_Epicampocera_succincta_genome_assembly,_chromosome:_1	AUGUSTUS	exon	2201921	2203992	.	-	.	ID=g350.t1.exon3;Parent=g350.t1;
OW052034.1_Epicampocera_succincta_genome_assembly,_chromosome:_1	AUGUSTUS	intron	2203993	2205087	1	-	.	ID=g350.t1.intron3;Parent=g350.t1;
OW052034.1_Epicampocera_succincta_genome_assembly,_chromosome:_1	AUGUSTUS	CDS	2205088	2205577	1	-	1	ID=g350.t1.CDS4;Parent=g350.t1;
OW052034.1_Epicampocera_succincta_genome_assembly,_chromosome:_1	AUGUSTUS	exon	2205088	2205577	.	-	.	ID=g350.t1.exon4;Parent=g350.t1;
OW052034.1_Epicampocera_succincta_genome_assembly,_chromosome:_1	AUGUSTUS	intron	2205578	2205658	1	-	.	ID=g350.t1.intron4;Parent=g350.t1;
OW052034.1_Epicampocera_succincta_genome_assembly,_chromosome:_1	AUGUSTUS	CDS	2205659	2206585	1	-	1	ID=g350.t1.CDS5;Parent=g350.t1;
OW052034.1_Epicampocera_succincta_genome_assembly,_chromosome:_1	AUGUSTUS	exon	2205659	2206585	.	-	.	ID=g350.t1.exon5;Parent=g350.t1;
OW052034.1_Epicampocera_succincta_genome_assembly,_chromosome:_1	AUGUSTUS	intron	2206586	2206646	1	-	.	ID=g350.t1.intron5;Parent=g350.t1;
OW052034.1_Epicampocera_succincta_genome_assembly,_chromosome:_1	AUGUSTUS	CDS	2206647	2207191	1	-	0	ID=g350.t1.CDS6;Parent=g350.t1;
OW052034.1_Epicampocera_succincta_genome_assembly,_chromosome:_1	AUGUSTUS	exon	2206647	2207191	.	-	.	ID=g350.t1.exon6;Parent=g350.t1;
OW052034.1_Epicampocera_succincta_genome_assembly,_chromosome:_1	AUGUSTUS	intron	2207192	2207260	1	-	.	ID=g350.t1.intron6;Parent=g350.t1;
OW052034.1_Epicampocera_succincta_genome_assembly,_chromosome:_1	AUGUSTUS	CDS	2207261	2207454	1	-	2	ID=g350.t1.CDS7;Parent=g350.t1;
OW052034.1_Epicampocera_succincta_genome_assembly,_chromosome:_1	AUGUSTUS	exon	2207261	2207454	.	-	.	ID=g350.t1.exon7;Parent=g350.t1;
OW052034.1_Epicampocera_succincta_genome_assembly,_chromosome:_1	AUGUSTUS	intron	2207455	2207512	1	-	.	ID=g350.t1.intron7;Parent=g350.t1;
OW052034.1_Epicampocera_succincta_genome_assembly,_chromosome:_1	AUGUSTUS	CDS	2207513	2208414	1	-	1	ID=g350.t1.CDS8;Parent=g350.t1;
OW052034.1_Epicampocera_succincta_genome_assembly,_chromosome:_1	AUGUSTUS	exon	2207513	2208414	.	-	.	ID=g350.t1.exon8;Parent=g350.t1;
OW052034.1_Epicampocera_succincta_genome_assembly,_chromosome:_1	AUGUSTUS	intron	2208415	2209034	1	-	.	ID=g350.t1.intron8;Parent=g350.t1;
OW052034.1_Epicampocera_succincta_genome_assembly,_chromosome:_1	AUGUSTUS	CDS	2209035	2209261	1	-	0	ID=g350.t1.CDS9;Parent=g350.t1;
OW052034.1_Epicampocera_succincta_genome_assembly,_chromosome:_1	AUGUSTUS	exon	2209035	2209261	.	-	.	ID=g350.t1.exon9;Parent=g350.t1;
OW052034.1_Epicampocera_succincta_genome_assembly,_chromosome:_1	AUGUSTUS	start_codon	2209259	2209261	.	-	0	ID=g350.t1.start1;Parent=g350.t1;
OW052034.1_Epicampocera_succincta_genome_assembly,_chromosome:_1	AUGUSTUS	gene	2212118	2216090	.	+	.	ID=g351;
OW052034.1_Epicampocera_succincta_genome_assembly,_chromosome:_1	AUGUSTUS	mRNA	2212118	2216090	1	+	.	ID=g351.t1;Parent=g351;
OW052034.1_Epicampocera_succincta_genome_assembly,_chromosome:_1	AUGUSTUS	start_codon	2212118	2212120	.	+	0	ID=g351.t1.start1;Parent=g351.t1;
OW052034.1_Epicampocera_succincta_genome_assembly,_chromosome:_1	AUGUSTUS	CDS	2212118	2212234	1	+	0	ID=g351.t1.CDS1;Parent=g351.t1;
OW052034.1_Epicampocera_succincta_genome_assembly,_chromosome:_1	AUGUSTUS	exon	2212118	2212234	.	+	.	ID=g351.t1.exon1;Parent=g351.t1;
OW052034.1_Epicampocera_succincta_genome_assembly,_chromosome:_1	AUGUSTUS	intron	2212235	2212322	1	+	.	ID=g351.t1.intron1;Parent=g351.t1;
OW052034.1_Epicampocera_succincta_genome_assembly,_chromosome:_1	AUGUSTUS	CDS	2212323	2212448	1	+	0	ID=g351.t1.CDS2;Parent=g351.t1;
OW052034.1_Epicampocera_succincta_genome_assembly,_chromosome:_1	AUGUSTUS	exon	2212323	2212448	.	+	.	ID=g351.t1.exon2;Parent=g351.t1;
OW052034.1_Epicampocera_succincta_genome_assembly,_chromosome:_1	AUGUSTUS	intron	2212449	2212570	1	+	.	ID=g351.t1.intron2;Parent=g351.t1;
OW052034.1_Epicampocera_succincta_genome_assembly,_chromosome:_1	AUGUSTUS	CDS	2212571	2213483	1	+	0	ID=g351.t1.CDS3;Parent=g351.t1;
OW052034.1_Epicampocera_succincta_genome_assembly,_chromosome:_1	AUGUSTUS	exon	2212571	2213483	.	+	.	ID=g351.t1.exon3;Parent=g351.t1;
OW052034.1_Epicampocera_succincta_genome_assembly,_chromosome:_1	AUGUSTUS	intron	2213484	2213533	1	+	.	ID=g351.t1.intron3;Parent=g351.t1;
OW052034.1_Epicampocera_succincta_genome_assembly,_chromosome:_1	AUGUSTUS	CDS	2213534	2214853	1	+	2	ID=g351.t1.CDS4;Parent=g351.t1;
OW052034.1_Epicampocera_succincta_genome_assembly,_chromosome:_1	AUGUSTUS	exon	2213534	2214853	.	+	.	ID=g351.t1.exon4;Parent=g351.t1;
OW052034.1_Epicampocera_succincta_genome_assembly,_chromosome:_1	AUGUSTUS	intron	2214854	2215016	1	+	.	ID=g351.t1.intron4;Parent=g351.t1;
OW052034.1_Epicampocera_succincta_genome_assembly,_chromosome:_1	AUGUSTUS	CDS	2215017	2215103	1	+	2	ID=g351.t1.CDS5;Parent=g351.t1;
OW052034.1_Epicampocera_succincta_genome_assembly,_chromosome:_1	AUGUSTUS	exon	2215017	2215103	.	+	.	ID=g351.t1.exon5;Parent=g351.t1;
OW052034.1_Epicampocera_succincta_genome_assembly,_chromosome:_1	AUGUSTUS	intron	2215104	2215180	1	+	.	ID=g351.t1.intron5;Parent=g351.t1;
OW052034.1_Epicampocera_succincta_genome_assembly,_chromosome:_1	AUGUSTUS	CDS	2215181	2215858	1	+	2	ID=g351.t1.CDS6;Parent=g351.t1;
OW052034.1_Epicampocera_succincta_genome_assembly,_chromosome:_1	AUGUSTUS	exon	2215181	2215858	.	+	.	ID=g351.t1.exon6;Parent=g351.t1;
OW052034.1_Epicampocera_succincta_genome_assembly,_chromosome:_1	AUGUSTUS	intron	2215859	2215914	1	+	.	ID=g351.t1.intron6;Parent=g351.t1;
OW052034.1_Epicampocera_succincta_genome_assembly,_chromosome:_1	AUGUSTUS	CDS	2215915	2216090	1	+	2	ID=g351.t1.CDS7;Parent=g351.t1;
OW052034.1_Epicampocera_succincta_genome_assembly,_chromosome:_1	AUGUSTUS	exon	2215915	2216090	.	+	.	ID=g351.t1.exon7;Parent=g351.t1;
OW052034.1_Epicampocera_succincta_genome_assembly,_chromosome:_1	AUGUSTUS	stop_codon	2216088	2216090	.	+	0	ID=g351.t1.stop1;Parent=g351.t1;
OW052034.1_Epicampocera_succincta_genome_assembly,_chromosome:_1	AUGUSTUS	gene	2216828	2217561	.	+	.	ID=g352;
OW052034.1_Epicampocera_succincta_genome_assembly,_chromosome:_1	AUGUSTUS	mRNA	2216828	2217561	0.68	+	.	ID=g352.t1;Parent=g352;
OW052034.1_Epicampocera_succincta_genome_assembly,_chromosome:_1	AUGUSTUS	start_codon	2216828	2216830	.	+	0	ID=g352.t1.start1;Parent=g352.t1;
OW052034.1_Epicampocera_succincta_genome_assembly,_chromosome:_1	AUGUSTUS	CDS	2216828	2216962	1	+	0	ID=g352.t1.CDS1;Parent=g352.t1;
OW052034.1_Epicampocera_succincta_genome_assembly,_chromosome:_1	AUGUSTUS	exon	2216828	2216962	.	+	.	ID=g352.t1.exon1;Parent=g352.t1;
OW052034.1_Epicampocera_succincta_genome_assembly,_chromosome:_1	AUGUSTUS	intron	2216963	2217012	1	+	.	ID=g352.t1.intron1;Parent=g352.t1;
OW052034.1_Epicampocera_succincta_genome_assembly,_chromosome:_1	AUGUSTUS	CDS	2217013	2217166	1	+	0	ID=g352.t1.CDS2;Parent=g352.t1;
OW052034.1_Epicampocera_succincta_genome_assembly,_chromosome:_1	AUGUSTUS	exon	2217013	2217166	.	+	.	ID=g352.t1.exon2;Parent=g352.t1;
OW052034.1_Epicampocera_succincta_genome_assembly,_chromosome:_1	AUGUSTUS	intron	2217167	2217220	0.98	+	.	ID=g352.t1.intron2;Parent=g352.t1;
OW052034.1_Epicampocera_succincta_genome_assembly,_chromosome:_1	AUGUSTUS	CDS	2217221	2217406	0.98	+	2	ID=g352.t1.CDS3;Parent=g352.t1;
OW052034.1_Epicampocera_succincta_genome_assembly,_chromosome:_1	AUGUSTUS	exon	2217221	2217406	.	+	.	ID=g352.t1.exon3;Parent=g352.t1;
OW052034.1_Epicampocera_succincta_genome_assembly,_chromosome:_1	AUGUSTUS	intron	2217407	2217508	0.69	+	.	ID=g352.t1.intron3;Parent=g352.t1;
OW052034.1_Epicampocera_succincta_genome_assembly,_chromosome:_1	AUGUSTUS	CDS	2217509	2217561	0.7	+	2	ID=g352.t1.CDS4;Parent=g352.t1;
OW052034.1_Epicampocera_succincta_genome_assembly,_chromosome:_1	AUGUSTUS	exon	2217509	2217561	.	+	.	ID=g352.t1.exon4;Parent=g352.t1;
OW052034.1_Epicampocera_succincta_genome_assembly,_chromosome:_1	AUGUSTUS	stop_codon	2217559	2217561	.	+	0	ID=g352.t1.stop1;Parent=g352.t1;
OW052034.1_Epicampocera_succincta_genome_assembly,_chromosome:_1	AUGUSTUS	gene	2217881	2219149	.	-	.	ID=g353;
OW052034.1_Epicampocera_succincta_genome_assembly,_chromosome:_1	AUGUSTUS	mRNA	2217881	2219149	0.75	-	.	ID=g353.t1;Parent=g353;
OW052034.1_Epicampocera_succincta_genome_assembly,_chromosome:_1	AUGUSTUS	stop_codon	2217881	2217883	.	-	0	ID=g353.t1.stop1;Parent=g353.t1;
OW052034.1_Epicampocera_succincta_genome_assembly,_chromosome:_1	AUGUSTUS	CDS	2217881	2218257	0.99	-	2	ID=g353.t1.CDS1;Parent=g353.t1;
OW052034.1_Epicampocera_succincta_genome_assembly,_chromosome:_1	AUGUSTUS	exon	2217881	2218257	.	-	.	ID=g353.t1.exon1;Parent=g353.t1;
OW052034.1_Epicampocera_succincta_genome_assembly,_chromosome:_1	AUGUSTUS	intron	2218258	2218317	0.99	-	.	ID=g353.t1.intron1;Parent=g353.t1;
OW052034.1_Epicampocera_succincta_genome_assembly,_chromosome:_1	AUGUSTUS	CDS	2218318	2218462	1	-	0	ID=g353.t1.CDS2;Parent=g353.t1;
OW052034.1_Epicampocera_succincta_genome_assembly,_chromosome:_1	AUGUSTUS	exon	2218318	2218462	.	-	.	ID=g353.t1.exon2;Parent=g353.t1;
OW052034.1_Epicampocera_succincta_genome_assembly,_chromosome:_1	AUGUSTUS	intron	2218463	2218517	1	-	.	ID=g353.t1.intron2;Parent=g353.t1;
OW052034.1_Epicampocera_succincta_genome_assembly,_chromosome:_1	AUGUSTUS	CDS	2218518	2218953	1	-	1	ID=g353.t1.CDS3;Parent=g353.t1;
OW052034.1_Epicampocera_succincta_genome_assembly,_chromosome:_1	AUGUSTUS	exon	2218518	2218953	.	-	.	ID=g353.t1.exon3;Parent=g353.t1;
OW052034.1_Epicampocera_succincta_genome_assembly,_chromosome:_1	AUGUSTUS	intron	2218954	2219024	1	-	.	ID=g353.t1.intron3;Parent=g353.t1;
OW052034.1_Epicampocera_succincta_genome_assembly,_chromosome:_1	AUGUSTUS	CDS	2219025	2219149	0.76	-	0	ID=g353.t1.CDS4;Parent=g353.t1;
OW052034.1_Epicampocera_succincta_genome_assembly,_chromosome:_1	AUGUSTUS	exon	2219025	2219149	.	-	.	ID=g353.t1.exon4;Parent=g353.t1;
OW052034.1_Epicampocera_succincta_genome_assembly,_chromosome:_1	AUGUSTUS	start_codon	2219147	2219149	.	-	0	ID=g353.t1.start1;Parent=g353.t1;
OW052034.1_Epicampocera_succincta_genome_assembly,_chromosome:_1	AUGUSTUS	gene	2220747	2222101	.	+	.	ID=g354;
OW052034.1_Epicampocera_succincta_genome_assembly,_chromosome:_1	AUGUSTUS	mRNA	2220747	2222101	1	+	.	ID=g354.t1;Parent=g354;
OW052034.1_Epicampocera_succincta_genome_assembly,_chromosome:_1	AUGUSTUS	start_codon	2220747	2220749	.	+	0	ID=g354.t1.start1;Parent=g354.t1;
OW052034.1_Epicampocera_succincta_genome_assembly,_chromosome:_1	AUGUSTUS	CDS	2220747	2220767	1	+	0	ID=g354.t1.CDS1;Parent=g354.t1;
OW052034.1_Epicampocera_succincta_genome_assembly,_chromosome:_1	AUGUSTUS	exon	2220747	2220767	.	+	.	ID=g354.t1.exon1;Parent=g354.t1;
OW052034.1_Epicampocera_succincta_genome_assembly,_chromosome:_1	AUGUSTUS	intron	2220768	2220846	1	+	.	ID=g354.t1.intron1;Parent=g354.t1;
OW052034.1_Epicampocera_succincta_genome_assembly,_chromosome:_1	AUGUSTUS	CDS	2220847	2221311	1	+	0	ID=g354.t1.CDS2;Parent=g354.t1;
OW052034.1_Epicampocera_succincta_genome_assembly,_chromosome:_1	AUGUSTUS	exon	2220847	2221311	.	+	.	ID=g354.t1.exon2;Parent=g354.t1;
OW052034.1_Epicampocera_succincta_genome_assembly,_chromosome:_1	AUGUSTUS	intron	2221312	2221371	1	+	.	ID=g354.t1.intron2;Parent=g354.t1;
OW052034.1_Epicampocera_succincta_genome_assembly,_chromosome:_1	AUGUSTUS	CDS	2221372	2221458	1	+	0	ID=g354.t1.CDS3;Parent=g354.t1;
OW052034.1_Epicampocera_succincta_genome_assembly,_chromosome:_1	AUGUSTUS	exon	2221372	2221458	.	+	.	ID=g354.t1.exon3;Parent=g354.t1;
OW052034.1_Epicampocera_succincta_genome_assembly,_chromosome:_1	AUGUSTUS	intron	2221459	2221534	1	+	.	ID=g354.t1.intron3;Parent=g354.t1;
OW052034.1_Epicampocera_succincta_genome_assembly,_chromosome:_1	AUGUSTUS	CDS	2221535	2222101	1	+	0	ID=g354.t1.CDS4;Parent=g354.t1;
OW052034.1_Epicampocera_succincta_genome_assembly,_chromosome:_1	AUGUSTUS	exon	2221535	2222101	.	+	.	ID=g354.t1.exon4;Parent=g354.t1;
OW052034.1_Epicampocera_succincta_genome_assembly,_chromosome:_1	AUGUSTUS	stop_codon	2222099	2222101	.	+	0	ID=g354.t1.stop1;Parent=g354.t1;
OW052034.1_Epicampocera_succincta_genome_assembly,_chromosome:_1	AUGUSTUS	gene	2222927	2224143	.	-	.	ID=g355;
OW052034.1_Epicampocera_succincta_genome_assembly,_chromosome:_1	AUGUSTUS	mRNA	2222927	2224143	1	-	.	ID=g355.t1;Parent=g355;
OW052034.1_Epicampocera_succincta_genome_assembly,_chromosome:_1	AUGUSTUS	stop_codon	2222927	2222929	.	-	0	ID=g355.t1.stop1;Parent=g355.t1;
OW052034.1_Epicampocera_succincta_genome_assembly,_chromosome:_1	AUGUSTUS	CDS	2222927	2223246	1	-	2	ID=g355.t1.CDS1;Parent=g355.t1;
OW052034.1_Epicampocera_succincta_genome_assembly,_chromosome:_1	AUGUSTUS	exon	2222927	2223246	.	-	.	ID=g355.t1.exon1;Parent=g355.t1;
OW052034.1_Epicampocera_succincta_genome_assembly,_chromosome:_1	AUGUSTUS	intron	2223247	2223314	1	-	.	ID=g355.t1.intron1;Parent=g355.t1;
OW052034.1_Epicampocera_succincta_genome_assembly,_chromosome:_1	AUGUSTUS	CDS	2223315	2223802	1	-	1	ID=g355.t1.CDS2;Parent=g355.t1;
OW052034.1_Epicampocera_succincta_genome_assembly,_chromosome:_1	AUGUSTUS	exon	2223315	2223802	.	-	.	ID=g355.t1.exon2;Parent=g355.t1;
OW052034.1_Epicampocera_succincta_genome_assembly,_chromosome:_1	AUGUSTUS	intron	2223803	2223859	1	-	.	ID=g355.t1.intron2;Parent=g355.t1;
OW052034.1_Epicampocera_succincta_genome_assembly,_chromosome:_1	AUGUSTUS	CDS	2223860	2224143	1	-	0	ID=g355.t1.CDS3;Parent=g355.t1;
OW052034.1_Epicampocera_succincta_genome_assembly,_chromosome:_1	AUGUSTUS	exon	2223860	2224143	.	-	.	ID=g355.t1.exon3;Parent=g355.t1;
OW052034.1_Epicampocera_succincta_genome_assembly,_chromosome:_1	AUGUSTUS	start_codon	2224141	2224143	.	-	0	ID=g355.t1.start1;Parent=g355.t1;
OW052034.1_Epicampocera_succincta_genome_assembly,_chromosome:_1	AUGUSTUS	gene	2225660	2226623	.	+	.	ID=g356;
OW052034.1_Epicampocera_succincta_genome_assembly,_chromosome:_1	AUGUSTUS	mRNA	2225660	2226623	1	+	.	ID=g356.t1;Parent=g356;
OW052034.1_Epicampocera_succincta_genome_assembly,_chromosome:_1	AUGUSTUS	start_codon	2225660	2225662	.	+	0	ID=g356.t1.start1;Parent=g356.t1;
OW052034.1_Epicampocera_succincta_genome_assembly,_chromosome:_1	AUGUSTUS	CDS	2225660	2226224	1	+	0	ID=g356.t1.CDS1;Parent=g356.t1;
OW052034.1_Epicampocera_succincta_genome_assembly,_chromosome:_1	AUGUSTUS	exon	2225660	2226224	.	+	.	ID=g356.t1.exon1;Parent=g356.t1;
OW052034.1_Epicampocera_succincta_genome_assembly,_chromosome:_1	AUGUSTUS	intron	2226225	2226297	1	+	.	ID=g356.t1.intron1;Parent=g356.t1;
OW052034.1_Epicampocera_succincta_genome_assembly,_chromosome:_1	AUGUSTUS	CDS	2226298	2226623	1	+	2	ID=g356.t1.CDS2;Parent=g356.t1;
OW052034.1_Epicampocera_succincta_genome_assembly,_chromosome:_1	AUGUSTUS	exon	2226298	2226623	.	+	.	ID=g356.t1.exon2;Parent=g356.t1;
OW052034.1_Epicampocera_succincta_genome_assembly,_chromosome:_1	AUGUSTUS	stop_codon	2226621	2226623	.	+	0	ID=g356.t1.stop1;Parent=g356.t1;
OW052034.1_Epicampocera_succincta_genome_assembly,_chromosome:_1	AUGUSTUS	gene	2228336	2229073	.	-	.	ID=g357;
OW052034.1_Epicampocera_succincta_genome_assembly,_chromosome:_1	AUGUSTUS	mRNA	2228336	2229073	1	-	.	ID=g357.t1;Parent=g357;
OW052034.1_Epicampocera_succincta_genome_assembly,_chromosome:_1	AUGUSTUS	stop_codon	2228336	2228338	.	-	0	ID=g357.t1.stop1;Parent=g357.t1;
OW052034.1_Epicampocera_succincta_genome_assembly,_chromosome:_1	AUGUSTUS	CDS	2228336	2229073	1	-	0	ID=g357.t1.CDS1;Parent=g357.t1;
OW052034.1_Epicampocera_succincta_genome_assembly,_chromosome:_1	AUGUSTUS	exon	2228336	2229073	.	-	.	ID=g357.t1.exon1;Parent=g357.t1;
OW052034.1_Epicampocera_succincta_genome_assembly,_chromosome:_1	AUGUSTUS	start_codon	2229071	2229073	.	-	0	ID=g357.t1.start1;Parent=g357.t1;
OW052034.1_Epicampocera_succincta_genome_assembly,_chromosome:_1	AUGUSTUS	gene	2229136	2229570	.	-	.	ID=g358;
OW052034.1_Epicampocera_succincta_genome_assembly,_chromosome:_1	AUGUSTUS	mRNA	2229136	2229570	1	-	.	ID=g358.t1;Parent=g358;
OW052034.1_Epicampocera_succincta_genome_assembly,_chromosome:_1	AUGUSTUS	stop_codon	2229136	2229138	.	-	0	ID=g358.t1.stop1;Parent=g358.t1;
OW052034.1_Epicampocera_succincta_genome_assembly,_chromosome:_1	AUGUSTUS	CDS	2229136	2229327	1	-	0	ID=g358.t1.CDS1;Parent=g358.t1;
OW052034.1_Epicampocera_succincta_genome_assembly,_chromosome:_1	AUGUSTUS	exon	2229136	2229327	.	-	.	ID=g358.t1.exon1;Parent=g358.t1;
OW052034.1_Epicampocera_succincta_genome_assembly,_chromosome:_1	AUGUSTUS	intron	2229328	2229400	1	-	.	ID=g358.t1.intron1;Parent=g358.t1;
OW052034.1_Epicampocera_succincta_genome_assembly,_chromosome:_1	AUGUSTUS	CDS	2229401	2229496	1	-	0	ID=g358.t1.CDS2;Parent=g358.t1;
OW052034.1_Epicampocera_succincta_genome_assembly,_chromosome:_1	AUGUSTUS	exon	2229401	2229496	.	-	.	ID=g358.t1.exon2;Parent=g358.t1;
OW052034.1_Epicampocera_succincta_genome_assembly,_chromosome:_1	AUGUSTUS	intron	2229497	2229549	1	-	.	ID=g358.t1.intron2;Parent=g358.t1;
OW052034.1_Epicampocera_succincta_genome_assembly,_chromosome:_1	AUGUSTUS	CDS	2229550	2229570	1	-	0	ID=g358.t1.CDS3;Parent=g358.t1;
OW052034.1_Epicampocera_succincta_genome_assembly,_chromosome:_1	AUGUSTUS	exon	2229550	2229570	.	-	.	ID=g358.t1.exon3;Parent=g358.t1;
OW052034.1_Epicampocera_succincta_genome_assembly,_chromosome:_1	AUGUSTUS	start_codon	2229568	2229570	.	-	0	ID=g358.t1.start1;Parent=g358.t1;
OW052034.1_Epicampocera_succincta_genome_assembly,_chromosome:_1	AUGUSTUS	gene	2233136	2235236	.	+	.	ID=g359;
OW052034.1_Epicampocera_succincta_genome_assembly,_chromosome:_1	AUGUSTUS	mRNA	2233136	2235236	1	+	.	ID=g359.t1;Parent=g359;
OW052034.1_Epicampocera_succincta_genome_assembly,_chromosome:_1	AUGUSTUS	start_codon	2233136	2233138	.	+	0	ID=g359.t1.start1;Parent=g359.t1;
OW052034.1_Epicampocera_succincta_genome_assembly,_chromosome:_1	AUGUSTUS	CDS	2233136	2233247	1	+	0	ID=g359.t1.CDS1;Parent=g359.t1;
OW052034.1_Epicampocera_succincta_genome_assembly,_chromosome:_1	AUGUSTUS	exon	2233136	2233247	.	+	.	ID=g359.t1.exon1;Parent=g359.t1;
OW052034.1_Epicampocera_succincta_genome_assembly,_chromosome:_1	AUGUSTUS	intron	2233248	2233889	1	+	.	ID=g359.t1.intron1;Parent=g359.t1;
OW052034.1_Epicampocera_succincta_genome_assembly,_chromosome:_1	AUGUSTUS	CDS	2233890	2234054	1	+	2	ID=g359.t1.CDS2;Parent=g359.t1;
OW052034.1_Epicampocera_succincta_genome_assembly,_chromosome:_1	AUGUSTUS	exon	2233890	2234054	.	+	.	ID=g359.t1.exon2;Parent=g359.t1;
OW052034.1_Epicampocera_succincta_genome_assembly,_chromosome:_1	AUGUSTUS	intron	2234055	2234997	1	+	.	ID=g359.t1.intron2;Parent=g359.t1;
OW052034.1_Epicampocera_succincta_genome_assembly,_chromosome:_1	AUGUSTUS	CDS	2234998	2235236	1	+	2	ID=g359.t1.CDS3;Parent=g359.t1;
OW052034.1_Epicampocera_succincta_genome_assembly,_chromosome:_1	AUGUSTUS	exon	2234998	2235236	.	+	.	ID=g359.t1.exon3;Parent=g359.t1;
OW052034.1_Epicampocera_succincta_genome_assembly,_chromosome:_1	AUGUSTUS	stop_codon	2235234	2235236	.	+	0	ID=g359.t1.stop1;Parent=g359.t1;
OW052034.1_Epicampocera_succincta_genome_assembly,_chromosome:_1	AUGUSTUS	mRNA	2233136	2235236	1	+	.	ID=g359.t2;Parent=g359;
OW052034.1_Epicampocera_succincta_genome_assembly,_chromosome:_1	AUGUSTUS	start_codon	2233136	2233138	.	+	0	ID=g359.t2.start1;Parent=g359.t2;
OW052034.1_Epicampocera_succincta_genome_assembly,_chromosome:_1	AUGUSTUS	CDS	2233136	2233247	1	+	0	ID=g359.t2.CDS1;Parent=g359.t2;
OW052034.1_Epicampocera_succincta_genome_assembly,_chromosome:_1	AUGUSTUS	exon	2233136	2233247	.	+	.	ID=g359.t2.exon1;Parent=g359.t2;
OW052034.1_Epicampocera_succincta_genome_assembly,_chromosome:_1	AUGUSTUS	intron	2233248	2233889	1	+	.	ID=g359.t2.intron1;Parent=g359.t2;
OW052034.1_Epicampocera_succincta_genome_assembly,_chromosome:_1	AUGUSTUS	CDS	2233890	2234054	1	+	2	ID=g359.t2.CDS2;Parent=g359.t2;
OW052034.1_Epicampocera_succincta_genome_assembly,_chromosome:_1	AUGUSTUS	exon	2233890	2234054	.	+	.	ID=g359.t2.exon2;Parent=g359.t2;
OW052034.1_Epicampocera_succincta_genome_assembly,_chromosome:_1	AUGUSTUS	intron	2234055	2234976	1	+	.	ID=g359.t2.intron2;Parent=g359.t2;
OW052034.1_Epicampocera_succincta_genome_assembly,_chromosome:_1	AUGUSTUS	CDS	2234977	2235236	1	+	2	ID=g359.t2.CDS3;Parent=g359.t2;
OW052034.1_Epicampocera_succincta_genome_assembly,_chromosome:_1	AUGUSTUS	exon	2234977	2235236	.	+	.	ID=g359.t2.exon3;Parent=g359.t2;
OW052034.1_Epicampocera_succincta_genome_assembly,_chromosome:_1	AUGUSTUS	stop_codon	2235234	2235236	.	+	0	ID=g359.t2.stop1;Parent=g359.t2;
OW052034.1_Epicampocera_succincta_genome_assembly,_chromosome:_1	AUGUSTUS	gene	2246089	2250224	.	-	.	ID=g360;
OW052034.1_Epicampocera_succincta_genome_assembly,_chromosome:_1	AUGUSTUS	mRNA	2246089	2250224	1	-	.	ID=g360.t1;Parent=g360;
OW052034.1_Epicampocera_succincta_genome_assembly,_chromosome:_1	AUGUSTUS	stop_codon	2246089	2246091	.	-	0	ID=g360.t1.stop1;Parent=g360.t1;
OW052034.1_Epicampocera_succincta_genome_assembly,_chromosome:_1	AUGUSTUS	CDS	2246089	2246977	1	-	1	ID=g360.t1.CDS1;Parent=g360.t1;
OW052034.1_Epicampocera_succincta_genome_assembly,_chromosome:_1	AUGUSTUS	exon	2246089	2246977	.	-	.	ID=g360.t1.exon1;Parent=g360.t1;
OW052034.1_Epicampocera_succincta_genome_assembly,_chromosome:_1	AUGUSTUS	intron	2246978	2250147	1	-	.	ID=g360.t1.intron1;Parent=g360.t1;
OW052034.1_Epicampocera_succincta_genome_assembly,_chromosome:_1	AUGUSTUS	CDS	2250148	2250224	1	-	0	ID=g360.t1.CDS2;Parent=g360.t1;
OW052034.1_Epicampocera_succincta_genome_assembly,_chromosome:_1	AUGUSTUS	exon	2250148	2250224	.	-	.	ID=g360.t1.exon2;Parent=g360.t1;
OW052034.1_Epicampocera_succincta_genome_assembly,_chromosome:_1	AUGUSTUS	start_codon	2250222	2250224	.	-	0	ID=g360.t1.start1;Parent=g360.t1;
OW052034.1_Epicampocera_succincta_genome_assembly,_chromosome:_1	AUGUSTUS	gene	2255956	2257895	.	-	.	ID=g361;
OW052034.1_Epicampocera_succincta_genome_assembly,_chromosome:_1	AUGUSTUS	mRNA	2255956	2257895	1	-	.	ID=g361.t1;Parent=g361;
OW052034.1_Epicampocera_succincta_genome_assembly,_chromosome:_1	AUGUSTUS	stop_codon	2255956	2255958	.	-	0	ID=g361.t1.stop1;Parent=g361.t1;
OW052034.1_Epicampocera_succincta_genome_assembly,_chromosome:_1	AUGUSTUS	CDS	2255956	2256407	1	-	2	ID=g361.t1.CDS1;Parent=g361.t1;
OW052034.1_Epicampocera_succincta_genome_assembly,_chromosome:_1	AUGUSTUS	exon	2255956	2256407	.	-	.	ID=g361.t1.exon1;Parent=g361.t1;
OW052034.1_Epicampocera_succincta_genome_assembly,_chromosome:_1	AUGUSTUS	intron	2256408	2257804	1	-	.	ID=g361.t1.intron1;Parent=g361.t1;
OW052034.1_Epicampocera_succincta_genome_assembly,_chromosome:_1	AUGUSTUS	CDS	2257805	2257895	1	-	0	ID=g361.t1.CDS2;Parent=g361.t1;
OW052034.1_Epicampocera_succincta_genome_assembly,_chromosome:_1	AUGUSTUS	exon	2257805	2257895	.	-	.	ID=g361.t1.exon2;Parent=g361.t1;
OW052034.1_Epicampocera_succincta_genome_assembly,_chromosome:_1	AUGUSTUS	start_codon	2257893	2257895	.	-	0	ID=g361.t1.start1;Parent=g361.t1;
OW052034.1_Epicampocera_succincta_genome_assembly,_chromosome:_1	AUGUSTUS	gene	2276020	2277264	.	-	.	ID=g362;
OW052034.1_Epicampocera_succincta_genome_assembly,_chromosome:_1	AUGUSTUS	mRNA	2276020	2277264	1	-	.	ID=g362.t1;Parent=g362;
OW052034.1_Epicampocera_succincta_genome_assembly,_chromosome:_1	AUGUSTUS	stop_codon	2276020	2276022	.	-	0	ID=g362.t1.stop1;Parent=g362.t1;
OW052034.1_Epicampocera_succincta_genome_assembly,_chromosome:_1	AUGUSTUS	CDS	2276020	2277264	1	-	0	ID=g362.t1.CDS1;Parent=g362.t1;
OW052034.1_Epicampocera_succincta_genome_assembly,_chromosome:_1	AUGUSTUS	exon	2276020	2277264	.	-	.	ID=g362.t1.exon1;Parent=g362.t1;
OW052034.1_Epicampocera_succincta_genome_assembly,_chromosome:_1	AUGUSTUS	start_codon	2277262	2277264	.	-	0	ID=g362.t1.start1;Parent=g362.t1;
OW052034.1_Epicampocera_succincta_genome_assembly,_chromosome:_1	AUGUSTUS	gene	2295927	2328597	.	-	.	ID=g363;
OW052034.1_Epicampocera_succincta_genome_assembly,_chromosome:_1	AUGUSTUS	mRNA	2295927	2328597	1	-	.	ID=g363.t1;Parent=g363;
OW052034.1_Epicampocera_succincta_genome_assembly,_chromosome:_1	AUGUSTUS	stop_codon	2295927	2295929	.	-	0	ID=g363.t1.stop1;Parent=g363.t1;
OW052034.1_Epicampocera_succincta_genome_assembly,_chromosome:_1	AUGUSTUS	CDS	2295927	2296201	1	-	2	ID=g363.t1.CDS1;Parent=g363.t1;
OW052034.1_Epicampocera_succincta_genome_assembly,_chromosome:_1	AUGUSTUS	exon	2295927	2296201	.	-	.	ID=g363.t1.exon1;Parent=g363.t1;
OW052034.1_Epicampocera_succincta_genome_assembly,_chromosome:_1	AUGUSTUS	intron	2296202	2299891	1	-	.	ID=g363.t1.intron1;Parent=g363.t1;
OW052034.1_Epicampocera_succincta_genome_assembly,_chromosome:_1	AUGUSTUS	CDS	2299892	2300010	1	-	1	ID=g363.t1.CDS2;Parent=g363.t1;
OW052034.1_Epicampocera_succincta_genome_assembly,_chromosome:_1	AUGUSTUS	exon	2299892	2300010	.	-	.	ID=g363.t1.exon2;Parent=g363.t1;
OW052034.1_Epicampocera_succincta_genome_assembly,_chromosome:_1	AUGUSTUS	intron	2300011	2301514	1	-	.	ID=g363.t1.intron2;Parent=g363.t1;
OW052034.1_Epicampocera_succincta_genome_assembly,_chromosome:_1	AUGUSTUS	CDS	2301515	2301951	1	-	0	ID=g363.t1.CDS3;Parent=g363.t1;
OW052034.1_Epicampocera_succincta_genome_assembly,_chromosome:_1	AUGUSTUS	exon	2301515	2301951	.	-	.	ID=g363.t1.exon3;Parent=g363.t1;
OW052034.1_Epicampocera_succincta_genome_assembly,_chromosome:_1	AUGUSTUS	intron	2301952	2314547	1	-	.	ID=g363.t1.intron3;Parent=g363.t1;
OW052034.1_Epicampocera_succincta_genome_assembly,_chromosome:_1	AUGUSTUS	CDS	2314548	2314919	1	-	0	ID=g363.t1.CDS4;Parent=g363.t1;
OW052034.1_Epicampocera_succincta_genome_assembly,_chromosome:_1	AUGUSTUS	exon	2314548	2314919	.	-	.	ID=g363.t1.exon4;Parent=g363.t1;
OW052034.1_Epicampocera_succincta_genome_assembly,_chromosome:_1	AUGUSTUS	intron	2314920	2318161	1	-	.	ID=g363.t1.intron4;Parent=g363.t1;
OW052034.1_Epicampocera_succincta_genome_assembly,_chromosome:_1	AUGUSTUS	CDS	2318162	2318595	1	-	2	ID=g363.t1.CDS5;Parent=g363.t1;
OW052034.1_Epicampocera_succincta_genome_assembly,_chromosome:_1	AUGUSTUS	exon	2318162	2318595	.	-	.	ID=g363.t1.exon5;Parent=g363.t1;
OW052034.1_Epicampocera_succincta_genome_assembly,_chromosome:_1	AUGUSTUS	intron	2318596	2318793	1	-	.	ID=g363.t1.intron5;Parent=g363.t1;
OW052034.1_Epicampocera_succincta_genome_assembly,_chromosome:_1	AUGUSTUS	CDS	2318794	2318943	1	-	2	ID=g363.t1.CDS6;Parent=g363.t1;
OW052034.1_Epicampocera_succincta_genome_assembly,_chromosome:_1	AUGUSTUS	exon	2318794	2318943	.	-	.	ID=g363.t1.exon6;Parent=g363.t1;
OW052034.1_Epicampocera_succincta_genome_assembly,_chromosome:_1	AUGUSTUS	intron	2318944	2325876	1	-	.	ID=g363.t1.intron6;Parent=g363.t1;
OW052034.1_Epicampocera_succincta_genome_assembly,_chromosome:_1	AUGUSTUS	CDS	2325877	2326094	1	-	1	ID=g363.t1.CDS7;Parent=g363.t1;
OW052034.1_Epicampocera_succincta_genome_assembly,_chromosome:_1	AUGUSTUS	exon	2325877	2326094	.	-	.	ID=g363.t1.exon7;Parent=g363.t1;
OW052034.1_Epicampocera_succincta_genome_assembly,_chromosome:_1	AUGUSTUS	intron	2326095	2327935	1	-	.	ID=g363.t1.intron7;Parent=g363.t1;
OW052034.1_Epicampocera_succincta_genome_assembly,_chromosome:_1	AUGUSTUS	CDS	2327936	2328597	1	-	0	ID=g363.t1.CDS8;Parent=g363.t1;
OW052034.1_Epicampocera_succincta_genome_assembly,_chromosome:_1	AUGUSTUS	exon	2327936	2328597	.	-	.	ID=g363.t1.exon8;Parent=g363.t1;
OW052034.1_Epicampocera_succincta_genome_assembly,_chromosome:_1	AUGUSTUS	start_codon	2328595	2328597	.	-	0	ID=g363.t1.start1;Parent=g363.t1;
OW052034.1_Epicampocera_succincta_genome_assembly,_chromosome:_1	AUGUSTUS	gene	2443881	2444591	.	-	.	ID=g364;
OW052034.1_Epicampocera_succincta_genome_assembly,_chromosome:_1	AUGUSTUS	mRNA	2443881	2444591	1	-	.	ID=g364.t1;Parent=g364;
OW052034.1_Epicampocera_succincta_genome_assembly,_chromosome:_1	AUGUSTUS	stop_codon	2443881	2443883	.	-	0	ID=g364.t1.stop1;Parent=g364.t1;
OW052034.1_Epicampocera_succincta_genome_assembly,_chromosome:_1	AUGUSTUS	CDS	2443881	2444063	1	-	0	ID=g364.t1.CDS1;Parent=g364.t1;
OW052034.1_Epicampocera_succincta_genome_assembly,_chromosome:_1	AUGUSTUS	exon	2443881	2444063	.	-	.	ID=g364.t1.exon1;Parent=g364.t1;
OW052034.1_Epicampocera_succincta_genome_assembly,_chromosome:_1	AUGUSTUS	intron	2444064	2444129	1	-	.	ID=g364.t1.intron1;Parent=g364.t1;
OW052034.1_Epicampocera_succincta_genome_assembly,_chromosome:_1	AUGUSTUS	CDS	2444130	2444450	1	-	0	ID=g364.t1.CDS2;Parent=g364.t1;
OW052034.1_Epicampocera_succincta_genome_assembly,_chromosome:_1	AUGUSTUS	exon	2444130	2444450	.	-	.	ID=g364.t1.exon2;Parent=g364.t1;
OW052034.1_Epicampocera_succincta_genome_assembly,_chromosome:_1	AUGUSTUS	intron	2444451	2444573	1	-	.	ID=g364.t1.intron2;Parent=g364.t1;
OW052034.1_Epicampocera_succincta_genome_assembly,_chromosome:_1	AUGUSTUS	CDS	2444574	2444591	1	-	0	ID=g364.t1.CDS3;Parent=g364.t1;
OW052034.1_Epicampocera_succincta_genome_assembly,_chromosome:_1	AUGUSTUS	exon	2444574	2444591	.	-	.	ID=g364.t1.exon3;Parent=g364.t1;
OW052034.1_Epicampocera_succincta_genome_assembly,_chromosome:_1	AUGUSTUS	start_codon	2444589	2444591	.	-	0	ID=g364.t1.start1;Parent=g364.t1;
OW052034.1_Epicampocera_succincta_genome_assembly,_chromosome:_1	AUGUSTUS	gene	2666775	2667969	.	-	.	ID=g365;
OW052034.1_Epicampocera_succincta_genome_assembly,_chromosome:_1	AUGUSTUS	mRNA	2666775	2667969	1	-	.	ID=g365.t1;Parent=g365;
OW052034.1_Epicampocera_succincta_genome_assembly,_chromosome:_1	AUGUSTUS	stop_codon	2666775	2666777	.	-	0	ID=g365.t1.stop1;Parent=g365.t1;
OW052034.1_Epicampocera_succincta_genome_assembly,_chromosome:_1	AUGUSTUS	CDS	2666775	2666955	1	-	1	ID=g365.t1.CDS1;Parent=g365.t1;
OW052034.1_Epicampocera_succincta_genome_assembly,_chromosome:_1	AUGUSTUS	exon	2666775	2666955	.	-	.	ID=g365.t1.exon1;Parent=g365.t1;
OW052034.1_Epicampocera_succincta_genome_assembly,_chromosome:_1	AUGUSTUS	intron	2666956	2667078	1	-	.	ID=g365.t1.intron1;Parent=g365.t1;
OW052034.1_Epicampocera_succincta_genome_assembly,_chromosome:_1	AUGUSTUS	CDS	2667079	2667805	1	-	2	ID=g365.t1.CDS2;Parent=g365.t1;
OW052034.1_Epicampocera_succincta_genome_assembly,_chromosome:_1	AUGUSTUS	exon	2667079	2667805	.	-	.	ID=g365.t1.exon2;Parent=g365.t1;
OW052034.1_Epicampocera_succincta_genome_assembly,_chromosome:_1	AUGUSTUS	intron	2667806	2667866	1	-	.	ID=g365.t1.intron2;Parent=g365.t1;
OW052034.1_Epicampocera_succincta_genome_assembly,_chromosome:_1	AUGUSTUS	CDS	2667867	2667969	1	-	0	ID=g365.t1.CDS3;Parent=g365.t1;
OW052034.1_Epicampocera_succincta_genome_assembly,_chromosome:_1	AUGUSTUS	exon	2667867	2667969	.	-	.	ID=g365.t1.exon3;Parent=g365.t1;
OW052034.1_Epicampocera_succincta_genome_assembly,_chromosome:_1	AUGUSTUS	start_codon	2667967	2667969	.	-	0	ID=g365.t1.start1;Parent=g365.t1;
OW052034.1_Epicampocera_succincta_genome_assembly,_chromosome:_1	AUGUSTUS	gene	2668524	2669390	.	+	.	ID=g366;
OW052034.1_Epicampocera_succincta_genome_assembly,_chromosome:_1	AUGUSTUS	mRNA	2668524	2669390	1	+	.	ID=g366.t1;Parent=g366;
OW052034.1_Epicampocera_succincta_genome_assembly,_chromosome:_1	AUGUSTUS	start_codon	2668524	2668526	.	+	0	ID=g366.t1.start1;Parent=g366.t1;
OW052034.1_Epicampocera_succincta_genome_assembly,_chromosome:_1	AUGUSTUS	CDS	2668524	2669390	1	+	0	ID=g366.t1.CDS1;Parent=g366.t1;
OW052034.1_Epicampocera_succincta_genome_assembly,_chromosome:_1	AUGUSTUS	exon	2668524	2669390	.	+	.	ID=g366.t1.exon1;Parent=g366.t1;
OW052034.1_Epicampocera_succincta_genome_assembly,_chromosome:_1	AUGUSTUS	stop_codon	2669388	2669390	.	+	0	ID=g366.t1.stop1;Parent=g366.t1;
OW052034.1_Epicampocera_succincta_genome_assembly,_chromosome:_1	AUGUSTUS	gene	2669590	2671191	.	-	.	ID=g367;
OW052034.1_Epicampocera_succincta_genome_assembly,_chromosome:_1	AUGUSTUS	mRNA	2669590	2671191	1	-	.	ID=g367.t1;Parent=g367;
OW052034.1_Epicampocera_succincta_genome_assembly,_chromosome:_1	AUGUSTUS	stop_codon	2669590	2669592	.	-	0	ID=g367.t1.stop1;Parent=g367.t1;
OW052034.1_Epicampocera_succincta_genome_assembly,_chromosome:_1	AUGUSTUS	CDS	2669590	2669776	1	-	1	ID=g367.t1.CDS1;Parent=g367.t1;
OW052034.1_Epicampocera_succincta_genome_assembly,_chromosome:_1	AUGUSTUS	exon	2669590	2669776	.	-	.	ID=g367.t1.exon1;Parent=g367.t1;
OW052034.1_Epicampocera_succincta_genome_assembly,_chromosome:_1	AUGUSTUS	intron	2669777	2669835	1	-	.	ID=g367.t1.intron1;Parent=g367.t1;
OW052034.1_Epicampocera_succincta_genome_assembly,_chromosome:_1	AUGUSTUS	CDS	2669836	2669946	1	-	1	ID=g367.t1.CDS2;Parent=g367.t1;
OW052034.1_Epicampocera_succincta_genome_assembly,_chromosome:_1	AUGUSTUS	exon	2669836	2669946	.	-	.	ID=g367.t1.exon2;Parent=g367.t1;
OW052034.1_Epicampocera_succincta_genome_assembly,_chromosome:_1	AUGUSTUS	intron	2669947	2670003	1	-	.	ID=g367.t1.intron2;Parent=g367.t1;
OW052034.1_Epicampocera_succincta_genome_assembly,_chromosome:_1	AUGUSTUS	CDS	2670004	2670138	1	-	1	ID=g367.t1.CDS3;Parent=g367.t1;
OW052034.1_Epicampocera_succincta_genome_assembly,_chromosome:_1	AUGUSTUS	exon	2670004	2670138	.	-	.	ID=g367.t1.exon3;Parent=g367.t1;
OW052034.1_Epicampocera_succincta_genome_assembly,_chromosome:_1	AUGUSTUS	intron	2670139	2670208	1	-	.	ID=g367.t1.intron3;Parent=g367.t1;
OW052034.1_Epicampocera_succincta_genome_assembly,_chromosome:_1	AUGUSTUS	CDS	2670209	2670528	1	-	0	ID=g367.t1.CDS4;Parent=g367.t1;
OW052034.1_Epicampocera_succincta_genome_assembly,_chromosome:_1	AUGUSTUS	exon	2670209	2670528	.	-	.	ID=g367.t1.exon4;Parent=g367.t1;
OW052034.1_Epicampocera_succincta_genome_assembly,_chromosome:_1	AUGUSTUS	intron	2670529	2670582	1	-	.	ID=g367.t1.intron4;Parent=g367.t1;
OW052034.1_Epicampocera_succincta_genome_assembly,_chromosome:_1	AUGUSTUS	CDS	2670583	2670978	1	-	0	ID=g367.t1.CDS5;Parent=g367.t1;
OW052034.1_Epicampocera_succincta_genome_assembly,_chromosome:_1	AUGUSTUS	exon	2670583	2670978	.	-	.	ID=g367.t1.exon5;Parent=g367.t1;
OW052034.1_Epicampocera_succincta_genome_assembly,_chromosome:_1	AUGUSTUS	intron	2670979	2671053	1	-	.	ID=g367.t1.intron5;Parent=g367.t1;
OW052034.1_Epicampocera_succincta_genome_assembly,_chromosome:_1	AUGUSTUS	CDS	2671054	2671191	1	-	0	ID=g367.t1.CDS6;Parent=g367.t1;
OW052034.1_Epicampocera_succincta_genome_assembly,_chromosome:_1	AUGUSTUS	exon	2671054	2671191	.	-	.	ID=g367.t1.exon6;Parent=g367.t1;
OW052034.1_Epicampocera_succincta_genome_assembly,_chromosome:_1	AUGUSTUS	start_codon	2671189	2671191	.	-	0	ID=g367.t1.start1;Parent=g367.t1;
OW052034.1_Epicampocera_succincta_genome_assembly,_chromosome:_1	AUGUSTUS	gene	2672210	2673715	.	-	.	ID=g368;
OW052034.1_Epicampocera_succincta_genome_assembly,_chromosome:_1	AUGUSTUS	mRNA	2672210	2673715	1	-	.	ID=g368.t1;Parent=g368;
OW052034.1_Epicampocera_succincta_genome_assembly,_chromosome:_1	AUGUSTUS	stop_codon	2672210	2672212	.	-	0	ID=g368.t1.stop1;Parent=g368.t1;
OW052034.1_Epicampocera_succincta_genome_assembly,_chromosome:_1	AUGUSTUS	CDS	2672210	2672372	1	-	1	ID=g368.t1.CDS1;Parent=g368.t1;
OW052034.1_Epicampocera_succincta_genome_assembly,_chromosome:_1	AUGUSTUS	exon	2672210	2672372	.	-	.	ID=g368.t1.exon1;Parent=g368.t1;
OW052034.1_Epicampocera_succincta_genome_assembly,_chromosome:_1	AUGUSTUS	intron	2672373	2672434	1	-	.	ID=g368.t1.intron1;Parent=g368.t1;
OW052034.1_Epicampocera_succincta_genome_assembly,_chromosome:_1	AUGUSTUS	CDS	2672435	2672545	1	-	1	ID=g368.t1.CDS2;Parent=g368.t1;
OW052034.1_Epicampocera_succincta_genome_assembly,_chromosome:_1	AUGUSTUS	exon	2672435	2672545	.	-	.	ID=g368.t1.exon2;Parent=g368.t1;
OW052034.1_Epicampocera_succincta_genome_assembly,_chromosome:_1	AUGUSTUS	intron	2672546	2672602	1	-	.	ID=g368.t1.intron2;Parent=g368.t1;
OW052034.1_Epicampocera_succincta_genome_assembly,_chromosome:_1	AUGUSTUS	CDS	2672603	2672737	1	-	1	ID=g368.t1.CDS3;Parent=g368.t1;
OW052034.1_Epicampocera_succincta_genome_assembly,_chromosome:_1	AUGUSTUS	exon	2672603	2672737	.	-	.	ID=g368.t1.exon3;Parent=g368.t1;
OW052034.1_Epicampocera_succincta_genome_assembly,_chromosome:_1	AUGUSTUS	intron	2672738	2672801	1	-	.	ID=g368.t1.intron3;Parent=g368.t1;
OW052034.1_Epicampocera_succincta_genome_assembly,_chromosome:_1	AUGUSTUS	CDS	2672802	2673505	1	-	0	ID=g368.t1.CDS4;Parent=g368.t1;
OW052034.1_Epicampocera_succincta_genome_assembly,_chromosome:_1	AUGUSTUS	exon	2672802	2673505	.	-	.	ID=g368.t1.exon4;Parent=g368.t1;
OW052034.1_Epicampocera_succincta_genome_assembly,_chromosome:_1	AUGUSTUS	intron	2673506	2673556	1	-	.	ID=g368.t1.intron4;Parent=g368.t1;
OW052034.1_Epicampocera_succincta_genome_assembly,_chromosome:_1	AUGUSTUS	CDS	2673557	2673715	1	-	0	ID=g368.t1.CDS5;Parent=g368.t1;
OW052034.1_Epicampocera_succincta_genome_assembly,_chromosome:_1	AUGUSTUS	exon	2673557	2673715	.	-	.	ID=g368.t1.exon5;Parent=g368.t1;
OW052034.1_Epicampocera_succincta_genome_assembly,_chromosome:_1	AUGUSTUS	start_codon	2673713	2673715	.	-	0	ID=g368.t1.start1;Parent=g368.t1;
OW052034.1_Epicampocera_succincta_genome_assembly,_chromosome:_1	AUGUSTUS	gene	2674404	2675527	.	+	.	ID=g369;
OW052034.1_Epicampocera_succincta_genome_assembly,_chromosome:_1	AUGUSTUS	mRNA	2674404	2675527	1	+	.	ID=g369.t1;Parent=g369;
OW052034.1_Epicampocera_succincta_genome_assembly,_chromosome:_1	AUGUSTUS	start_codon	2674404	2674406	.	+	0	ID=g369.t1.start1;Parent=g369.t1;
OW052034.1_Epicampocera_succincta_genome_assembly,_chromosome:_1	AUGUSTUS	CDS	2674404	2674448	1	+	0	ID=g369.t1.CDS1;Parent=g369.t1;
OW052034.1_Epicampocera_succincta_genome_assembly,_chromosome:_1	AUGUSTUS	exon	2674404	2674448	.	+	.	ID=g369.t1.exon1;Parent=g369.t1;
OW052034.1_Epicampocera_succincta_genome_assembly,_chromosome:_1	AUGUSTUS	intron	2674449	2674510	1	+	.	ID=g369.t1.intron1;Parent=g369.t1;
OW052034.1_Epicampocera_succincta_genome_assembly,_chromosome:_1	AUGUSTUS	CDS	2674511	2675527	1	+	0	ID=g369.t1.CDS2;Parent=g369.t1;
OW052034.1_Epicampocera_succincta_genome_assembly,_chromosome:_1	AUGUSTUS	exon	2674511	2675527	.	+	.	ID=g369.t1.exon2;Parent=g369.t1;
OW052034.1_Epicampocera_succincta_genome_assembly,_chromosome:_1	AUGUSTUS	stop_codon	2675525	2675527	.	+	0	ID=g369.t1.stop1;Parent=g369.t1;
OW052034.1_Epicampocera_succincta_genome_assembly,_chromosome:_1	AUGUSTUS	gene	2680899	2684301	.	-	.	ID=g370;
OW052034.1_Epicampocera_succincta_genome_assembly,_chromosome:_1	AUGUSTUS	mRNA	2680899	2684301	1	-	.	ID=g370.t1;Parent=g370;
OW052034.1_Epicampocera_succincta_genome_assembly,_chromosome:_1	AUGUSTUS	stop_codon	2680899	2680901	.	-	0	ID=g370.t1.stop1;Parent=g370.t1;
OW052034.1_Epicampocera_succincta_genome_assembly,_chromosome:_1	AUGUSTUS	CDS	2680899	2681191	1	-	2	ID=g370.t1.CDS1;Parent=g370.t1;
OW052034.1_Epicampocera_succincta_genome_assembly,_chromosome:_1	AUGUSTUS	exon	2680899	2681191	.	-	.	ID=g370.t1.exon1;Parent=g370.t1;
OW052034.1_Epicampocera_succincta_genome_assembly,_chromosome:_1	AUGUSTUS	intron	2681192	2683464	1	-	.	ID=g370.t1.intron1;Parent=g370.t1;
OW052034.1_Epicampocera_succincta_genome_assembly,_chromosome:_1	AUGUSTUS	CDS	2683465	2683722	1	-	2	ID=g370.t1.CDS2;Parent=g370.t1;
OW052034.1_Epicampocera_succincta_genome_assembly,_chromosome:_1	AUGUSTUS	exon	2683465	2683722	.	-	.	ID=g370.t1.exon2;Parent=g370.t1;
OW052034.1_Epicampocera_succincta_genome_assembly,_chromosome:_1	AUGUSTUS	intron	2683723	2683866	1	-	.	ID=g370.t1.intron2;Parent=g370.t1;
OW052034.1_Epicampocera_succincta_genome_assembly,_chromosome:_1	AUGUSTUS	CDS	2683867	2684077	1	-	0	ID=g370.t1.CDS3;Parent=g370.t1;
OW052034.1_Epicampocera_succincta_genome_assembly,_chromosome:_1	AUGUSTUS	exon	2683867	2684077	.	-	.	ID=g370.t1.exon3;Parent=g370.t1;
OW052034.1_Epicampocera_succincta_genome_assembly,_chromosome:_1	AUGUSTUS	intron	2684078	2684148	1	-	.	ID=g370.t1.intron3;Parent=g370.t1;
OW052034.1_Epicampocera_succincta_genome_assembly,_chromosome:_1	AUGUSTUS	CDS	2684149	2684301	1	-	0	ID=g370.t1.CDS4;Parent=g370.t1;
OW052034.1_Epicampocera_succincta_genome_assembly,_chromosome:_1	AUGUSTUS	exon	2684149	2684301	.	-	.	ID=g370.t1.exon4;Parent=g370.t1;
OW052034.1_Epicampocera_succincta_genome_assembly,_chromosome:_1	AUGUSTUS	start_codon	2684299	2684301	.	-	0	ID=g370.t1.start1;Parent=g370.t1;
OW052034.1_Epicampocera_succincta_genome_assembly,_chromosome:_1	AUGUSTUS	gene	2808891	2820590	.	+	.	ID=g371;
OW052034.1_Epicampocera_succincta_genome_assembly,_chromosome:_1	AUGUSTUS	mRNA	2808891	2820590	1	+	.	ID=g371.t1;Parent=g371;
OW052034.1_Epicampocera_succincta_genome_assembly,_chromosome:_1	AUGUSTUS	start_codon	2808891	2808893	.	+	0	ID=g371.t1.start1;Parent=g371.t1;
OW052034.1_Epicampocera_succincta_genome_assembly,_chromosome:_1	AUGUSTUS	CDS	2808891	2810079	1	+	0	ID=g371.t1.CDS1;Parent=g371.t1;
OW052034.1_Epicampocera_succincta_genome_assembly,_chromosome:_1	AUGUSTUS	exon	2808891	2810079	.	+	.	ID=g371.t1.exon1;Parent=g371.t1;
OW052034.1_Epicampocera_succincta_genome_assembly,_chromosome:_1	AUGUSTUS	intron	2810080	2811073	1	+	.	ID=g371.t1.intron1;Parent=g371.t1;
OW052034.1_Epicampocera_succincta_genome_assembly,_chromosome:_1	AUGUSTUS	CDS	2811074	2811489	1	+	2	ID=g371.t1.CDS2;Parent=g371.t1;
OW052034.1_Epicampocera_succincta_genome_assembly,_chromosome:_1	AUGUSTUS	exon	2811074	2811489	.	+	.	ID=g371.t1.exon2;Parent=g371.t1;
OW052034.1_Epicampocera_succincta_genome_assembly,_chromosome:_1	AUGUSTUS	intron	2811490	2811551	1	+	.	ID=g371.t1.intron2;Parent=g371.t1;
OW052034.1_Epicampocera_succincta_genome_assembly,_chromosome:_1	AUGUSTUS	CDS	2811552	2811675	1	+	0	ID=g371.t1.CDS3;Parent=g371.t1;
OW052034.1_Epicampocera_succincta_genome_assembly,_chromosome:_1	AUGUSTUS	exon	2811552	2811675	.	+	.	ID=g371.t1.exon3;Parent=g371.t1;
OW052034.1_Epicampocera_succincta_genome_assembly,_chromosome:_1	AUGUSTUS	intron	2811676	2812627	1	+	.	ID=g371.t1.intron3;Parent=g371.t1;
OW052034.1_Epicampocera_succincta_genome_assembly,_chromosome:_1	AUGUSTUS	CDS	2812628	2812794	1	+	2	ID=g371.t1.CDS4;Parent=g371.t1;
OW052034.1_Epicampocera_succincta_genome_assembly,_chromosome:_1	AUGUSTUS	exon	2812628	2812794	.	+	.	ID=g371.t1.exon4;Parent=g371.t1;
OW052034.1_Epicampocera_succincta_genome_assembly,_chromosome:_1	AUGUSTUS	intron	2812795	2813580	1	+	.	ID=g371.t1.intron4;Parent=g371.t1;
OW052034.1_Epicampocera_succincta_genome_assembly,_chromosome:_1	AUGUSTUS	CDS	2813581	2813860	1	+	0	ID=g371.t1.CDS5;Parent=g371.t1;
OW052034.1_Epicampocera_succincta_genome_assembly,_chromosome:_1	AUGUSTUS	exon	2813581	2813860	.	+	.	ID=g371.t1.exon5;Parent=g371.t1;
OW052034.1_Epicampocera_succincta_genome_assembly,_chromosome:_1	AUGUSTUS	intron	2813861	2813919	1	+	.	ID=g371.t1.intron5;Parent=g371.t1;
OW052034.1_Epicampocera_succincta_genome_assembly,_chromosome:_1	AUGUSTUS	CDS	2813920	2814067	1	+	2	ID=g371.t1.CDS6;Parent=g371.t1;
OW052034.1_Epicampocera_succincta_genome_assembly,_chromosome:_1	AUGUSTUS	exon	2813920	2814067	.	+	.	ID=g371.t1.exon6;Parent=g371.t1;
OW052034.1_Epicampocera_succincta_genome_assembly,_chromosome:_1	AUGUSTUS	intron	2814068	2814219	1	+	.	ID=g371.t1.intron6;Parent=g371.t1;
OW052034.1_Epicampocera_succincta_genome_assembly,_chromosome:_1	AUGUSTUS	CDS	2814220	2814422	1	+	1	ID=g371.t1.CDS7;Parent=g371.t1;
OW052034.1_Epicampocera_succincta_genome_assembly,_chromosome:_1	AUGUSTUS	exon	2814220	2814422	.	+	.	ID=g371.t1.exon7;Parent=g371.t1;
OW052034.1_Epicampocera_succincta_genome_assembly,_chromosome:_1	AUGUSTUS	intron	2814423	2814496	1	+	.	ID=g371.t1.intron7;Parent=g371.t1;
OW052034.1_Epicampocera_succincta_genome_assembly,_chromosome:_1	AUGUSTUS	CDS	2814497	2814674	1	+	2	ID=g371.t1.CDS8;Parent=g371.t1;
OW052034.1_Epicampocera_succincta_genome_assembly,_chromosome:_1	AUGUSTUS	exon	2814497	2814674	.	+	.	ID=g371.t1.exon8;Parent=g371.t1;
OW052034.1_Epicampocera_succincta_genome_assembly,_chromosome:_1	AUGUSTUS	intron	2814675	2814735	1	+	.	ID=g371.t1.intron8;Parent=g371.t1;
OW052034.1_Epicampocera_succincta_genome_assembly,_chromosome:_1	AUGUSTUS	CDS	2814736	2815058	1	+	1	ID=g371.t1.CDS9;Parent=g371.t1;
OW052034.1_Epicampocera_succincta_genome_assembly,_chromosome:_1	AUGUSTUS	exon	2814736	2815058	.	+	.	ID=g371.t1.exon9;Parent=g371.t1;
OW052034.1_Epicampocera_succincta_genome_assembly,_chromosome:_1	AUGUSTUS	intron	2815059	2815132	1	+	.	ID=g371.t1.intron9;Parent=g371.t1;
OW052034.1_Epicampocera_succincta_genome_assembly,_chromosome:_1	AUGUSTUS	CDS	2815133	2815304	1	+	2	ID=g371.t1.CDS10;Parent=g371.t1;
OW052034.1_Epicampocera_succincta_genome_assembly,_chromosome:_1	AUGUSTUS	exon	2815133	2815304	.	+	.	ID=g371.t1.exon10;Parent=g371.t1;
OW052034.1_Epicampocera_succincta_genome_assembly,_chromosome:_1	AUGUSTUS	intron	2815305	2815692	1	+	.	ID=g371.t1.intron10;Parent=g371.t1;
OW052034.1_Epicampocera_succincta_genome_assembly,_chromosome:_1	AUGUSTUS	CDS	2815693	2816141	1	+	1	ID=g371.t1.CDS11;Parent=g371.t1;
OW052034.1_Epicampocera_succincta_genome_assembly,_chromosome:_1	AUGUSTUS	exon	2815693	2816141	.	+	.	ID=g371.t1.exon11;Parent=g371.t1;
OW052034.1_Epicampocera_succincta_genome_assembly,_chromosome:_1	AUGUSTUS	intron	2816142	2816221	1	+	.	ID=g371.t1.intron11;Parent=g371.t1;
OW052034.1_Epicampocera_succincta_genome_assembly,_chromosome:_1	AUGUSTUS	CDS	2816222	2816541	1	+	2	ID=g371.t1.CDS12;Parent=g371.t1;
OW052034.1_Epicampocera_succincta_genome_assembly,_chromosome:_1	AUGUSTUS	exon	2816222	2816541	.	+	.	ID=g371.t1.exon12;Parent=g371.t1;
OW052034.1_Epicampocera_succincta_genome_assembly,_chromosome:_1	AUGUSTUS	intron	2816542	2816607	1	+	.	ID=g371.t1.intron12;Parent=g371.t1;
OW052034.1_Epicampocera_succincta_genome_assembly,_chromosome:_1	AUGUSTUS	CDS	2816608	2817480	1	+	0	ID=g371.t1.CDS13;Parent=g371.t1;
OW052034.1_Epicampocera_succincta_genome_assembly,_chromosome:_1	AUGUSTUS	exon	2816608	2817480	.	+	.	ID=g371.t1.exon13;Parent=g371.t1;
OW052034.1_Epicampocera_succincta_genome_assembly,_chromosome:_1	AUGUSTUS	intron	2817481	2818088	1	+	.	ID=g371.t1.intron13;Parent=g371.t1;
OW052034.1_Epicampocera_succincta_genome_assembly,_chromosome:_1	AUGUSTUS	CDS	2818089	2818329	1	+	0	ID=g371.t1.CDS14;Parent=g371.t1;
OW052034.1_Epicampocera_succincta_genome_assembly,_chromosome:_1	AUGUSTUS	exon	2818089	2818329	.	+	.	ID=g371.t1.exon14;Parent=g371.t1;
OW052034.1_Epicampocera_succincta_genome_assembly,_chromosome:_1	AUGUSTUS	intron	2818330	2818390	1	+	.	ID=g371.t1.intron14;Parent=g371.t1;
OW052034.1_Epicampocera_succincta_genome_assembly,_chromosome:_1	AUGUSTUS	CDS	2818391	2818568	1	+	2	ID=g371.t1.CDS15;Parent=g371.t1;
OW052034.1_Epicampocera_succincta_genome_assembly,_chromosome:_1	AUGUSTUS	exon	2818391	2818568	.	+	.	ID=g371.t1.exon15;Parent=g371.t1;
OW052034.1_Epicampocera_succincta_genome_assembly,_chromosome:_1	AUGUSTUS	intron	2818569	2818864	1	+	.	ID=g371.t1.intron15;Parent=g371.t1;
OW052034.1_Epicampocera_succincta_genome_assembly,_chromosome:_1	AUGUSTUS	CDS	2818865	2820590	1	+	1	ID=g371.t1.CDS16;Parent=g371.t1;
OW052034.1_Epicampocera_succincta_genome_assembly,_chromosome:_1	AUGUSTUS	exon	2818865	2820590	.	+	.	ID=g371.t1.exon16;Parent=g371.t1;
OW052034.1_Epicampocera_succincta_genome_assembly,_chromosome:_1	AUGUSTUS	stop_codon	2820588	2820590	.	+	0	ID=g371.t1.stop1;Parent=g371.t1;
OW052034.1_Epicampocera_succincta_genome_assembly,_chromosome:_1	AUGUSTUS	gene	2835674	2840310	.	-	.	ID=g372;
OW052034.1_Epicampocera_succincta_genome_assembly,_chromosome:_1	AUGUSTUS	mRNA	2835674	2840310	1	-	.	ID=g372.t1;Parent=g372;
OW052034.1_Epicampocera_succincta_genome_assembly,_chromosome:_1	AUGUSTUS	stop_codon	2835674	2835676	.	-	0	ID=g372.t1.stop1;Parent=g372.t1;
OW052034.1_Epicampocera_succincta_genome_assembly,_chromosome:_1	AUGUSTUS	CDS	2835674	2835875	1	-	1	ID=g372.t1.CDS1;Parent=g372.t1;
OW052034.1_Epicampocera_succincta_genome_assembly,_chromosome:_1	AUGUSTUS	exon	2835674	2835875	.	-	.	ID=g372.t1.exon1;Parent=g372.t1;
OW052034.1_Epicampocera_succincta_genome_assembly,_chromosome:_1	AUGUSTUS	intron	2835876	2835933	1	-	.	ID=g372.t1.intron1;Parent=g372.t1;
OW052034.1_Epicampocera_succincta_genome_assembly,_chromosome:_1	AUGUSTUS	CDS	2835934	2836126	1	-	2	ID=g372.t1.CDS2;Parent=g372.t1;
OW052034.1_Epicampocera_succincta_genome_assembly,_chromosome:_1	AUGUSTUS	exon	2835934	2836126	.	-	.	ID=g372.t1.exon2;Parent=g372.t1;
OW052034.1_Epicampocera_succincta_genome_assembly,_chromosome:_1	AUGUSTUS	intron	2836127	2836190	1	-	.	ID=g372.t1.intron2;Parent=g372.t1;
OW052034.1_Epicampocera_succincta_genome_assembly,_chromosome:_1	AUGUSTUS	CDS	2836191	2836413	1	-	0	ID=g372.t1.CDS3;Parent=g372.t1;
OW052034.1_Epicampocera_succincta_genome_assembly,_chromosome:_1	AUGUSTUS	exon	2836191	2836413	.	-	.	ID=g372.t1.exon3;Parent=g372.t1;
OW052034.1_Epicampocera_succincta_genome_assembly,_chromosome:_1	AUGUSTUS	intron	2836414	2836477	1	-	.	ID=g372.t1.intron3;Parent=g372.t1;
OW052034.1_Epicampocera_succincta_genome_assembly,_chromosome:_1	AUGUSTUS	CDS	2836478	2836789	1	-	0	ID=g372.t1.CDS4;Parent=g372.t1;
OW052034.1_Epicampocera_succincta_genome_assembly,_chromosome:_1	AUGUSTUS	exon	2836478	2836789	.	-	.	ID=g372.t1.exon4;Parent=g372.t1;
OW052034.1_Epicampocera_succincta_genome_assembly,_chromosome:_1	AUGUSTUS	intron	2836790	2836853	1	-	.	ID=g372.t1.intron4;Parent=g372.t1;
OW052034.1_Epicampocera_succincta_genome_assembly,_chromosome:_1	AUGUSTUS	CDS	2836854	2837048	1	-	0	ID=g372.t1.CDS5;Parent=g372.t1;
OW052034.1_Epicampocera_succincta_genome_assembly,_chromosome:_1	AUGUSTUS	exon	2836854	2837048	.	-	.	ID=g372.t1.exon5;Parent=g372.t1;
OW052034.1_Epicampocera_succincta_genome_assembly,_chromosome:_1	AUGUSTUS	intron	2837049	2837618	1	-	.	ID=g372.t1.intron5;Parent=g372.t1;
OW052034.1_Epicampocera_succincta_genome_assembly,_chromosome:_1	AUGUSTUS	CDS	2837619	2837930	1	-	0	ID=g372.t1.CDS6;Parent=g372.t1;
OW052034.1_Epicampocera_succincta_genome_assembly,_chromosome:_1	AUGUSTUS	exon	2837619	2837930	.	-	.	ID=g372.t1.exon6;Parent=g372.t1;
OW052034.1_Epicampocera_succincta_genome_assembly,_chromosome:_1	AUGUSTUS	intron	2837931	2837994	1	-	.	ID=g372.t1.intron6;Parent=g372.t1;
OW052034.1_Epicampocera_succincta_genome_assembly,_chromosome:_1	AUGUSTUS	CDS	2837995	2838157	1	-	1	ID=g372.t1.CDS7;Parent=g372.t1;
OW052034.1_Epicampocera_succincta_genome_assembly,_chromosome:_1	AUGUSTUS	exon	2837995	2838157	.	-	.	ID=g372.t1.exon7;Parent=g372.t1;
OW052034.1_Epicampocera_succincta_genome_assembly,_chromosome:_1	AUGUSTUS	intron	2838158	2838219	1	-	.	ID=g372.t1.intron7;Parent=g372.t1;
OW052034.1_Epicampocera_succincta_genome_assembly,_chromosome:_1	AUGUSTUS	CDS	2838220	2838499	1	-	2	ID=g372.t1.CDS8;Parent=g372.t1;
OW052034.1_Epicampocera_succincta_genome_assembly,_chromosome:_1	AUGUSTUS	exon	2838220	2838499	.	-	.	ID=g372.t1.exon8;Parent=g372.t1;
OW052034.1_Epicampocera_succincta_genome_assembly,_chromosome:_1	AUGUSTUS	intron	2838500	2838563	1	-	.	ID=g372.t1.intron8;Parent=g372.t1;
OW052034.1_Epicampocera_succincta_genome_assembly,_chromosome:_1	AUGUSTUS	CDS	2838564	2838840	1	-	0	ID=g372.t1.CDS9;Parent=g372.t1;
OW052034.1_Epicampocera_succincta_genome_assembly,_chromosome:_1	AUGUSTUS	exon	2838564	2838840	.	-	.	ID=g372.t1.exon9;Parent=g372.t1;
OW052034.1_Epicampocera_succincta_genome_assembly,_chromosome:_1	AUGUSTUS	intron	2838841	2839007	1	-	.	ID=g372.t1.intron9;Parent=g372.t1;
OW052034.1_Epicampocera_succincta_genome_assembly,_chromosome:_1	AUGUSTUS	CDS	2839008	2839227	1	-	1	ID=g372.t1.CDS10;Parent=g372.t1;
OW052034.1_Epicampocera_succincta_genome_assembly,_chromosome:_1	AUGUSTUS	exon	2839008	2839227	.	-	.	ID=g372.t1.exon10;Parent=g372.t1;
OW052034.1_Epicampocera_succincta_genome_assembly,_chromosome:_1	AUGUSTUS	intron	2839228	2839300	1	-	.	ID=g372.t1.intron10;Parent=g372.t1;
OW052034.1_Epicampocera_succincta_genome_assembly,_chromosome:_1	AUGUSTUS	CDS	2839301	2840310	1	-	0	ID=g372.t1.CDS11;Parent=g372.t1;
OW052034.1_Epicampocera_succincta_genome_assembly,_chromosome:_1	AUGUSTUS	exon	2839301	2840310	.	-	.	ID=g372.t1.exon11;Parent=g372.t1;
OW052034.1_Epicampocera_succincta_genome_assembly,_chromosome:_1	AUGUSTUS	start_codon	2840308	2840310	.	-	0	ID=g372.t1.start1;Parent=g372.t1;
OW052034.1_Epicampocera_succincta_genome_assembly,_chromosome:_1	AUGUSTUS	gene	2841568	2843166	.	-	.	ID=g373;
OW052034.1_Epicampocera_succincta_genome_assembly,_chromosome:_1	AUGUSTUS	mRNA	2841568	2843166	1	-	.	ID=g373.t1;Parent=g373;
OW052034.1_Epicampocera_succincta_genome_assembly,_chromosome:_1	AUGUSTUS	stop_codon	2841568	2841570	.	-	0	ID=g373.t1.stop1;Parent=g373.t1;
OW052034.1_Epicampocera_succincta_genome_assembly,_chromosome:_1	AUGUSTUS	CDS	2841568	2841693	1	-	0	ID=g373.t1.CDS1;Parent=g373.t1;
OW052034.1_Epicampocera_succincta_genome_assembly,_chromosome:_1	AUGUSTUS	exon	2841568	2841693	.	-	.	ID=g373.t1.exon1;Parent=g373.t1;
OW052034.1_Epicampocera_succincta_genome_assembly,_chromosome:_1	AUGUSTUS	intron	2841694	2841762	1	-	.	ID=g373.t1.intron1;Parent=g373.t1;
OW052034.1_Epicampocera_succincta_genome_assembly,_chromosome:_1	AUGUSTUS	CDS	2841763	2841908	1	-	2	ID=g373.t1.CDS2;Parent=g373.t1;
OW052034.1_Epicampocera_succincta_genome_assembly,_chromosome:_1	AUGUSTUS	exon	2841763	2841908	.	-	.	ID=g373.t1.exon2;Parent=g373.t1;
OW052034.1_Epicampocera_succincta_genome_assembly,_chromosome:_1	AUGUSTUS	intron	2841909	2842055	1	-	.	ID=g373.t1.intron2;Parent=g373.t1;
OW052034.1_Epicampocera_succincta_genome_assembly,_chromosome:_1	AUGUSTUS	CDS	2842056	2843166	1	-	0	ID=g373.t1.CDS3;Parent=g373.t1;
OW052034.1_Epicampocera_succincta_genome_assembly,_chromosome:_1	AUGUSTUS	exon	2842056	2843166	.	-	.	ID=g373.t1.exon3;Parent=g373.t1;
OW052034.1_Epicampocera_succincta_genome_assembly,_chromosome:_1	AUGUSTUS	start_codon	2843164	2843166	.	-	0	ID=g373.t1.start1;Parent=g373.t1;
OW052034.1_Epicampocera_succincta_genome_assembly,_chromosome:_1	AUGUSTUS	mRNA	2841568	2843166	0.75	-	.	ID=g373.t2;Parent=g373;
OW052034.1_Epicampocera_succincta_genome_assembly,_chromosome:_1	AUGUSTUS	stop_codon	2841568	2841570	.	-	0	ID=g373.t2.stop1;Parent=g373.t2;
OW052034.1_Epicampocera_succincta_genome_assembly,_chromosome:_1	AUGUSTUS	CDS	2841568	2841693	1	-	0	ID=g373.t2.CDS1;Parent=g373.t2;
OW052034.1_Epicampocera_succincta_genome_assembly,_chromosome:_1	AUGUSTUS	exon	2841568	2841693	.	-	.	ID=g373.t2.exon1;Parent=g373.t2;
OW052034.1_Epicampocera_succincta_genome_assembly,_chromosome:_1	AUGUSTUS	intron	2841694	2841762	1	-	.	ID=g373.t2.intron1;Parent=g373.t2;
OW052034.1_Epicampocera_succincta_genome_assembly,_chromosome:_1	AUGUSTUS	CDS	2841763	2841935	0.75	-	2	ID=g373.t2.CDS2;Parent=g373.t2;
OW052034.1_Epicampocera_succincta_genome_assembly,_chromosome:_1	AUGUSTUS	exon	2841763	2841935	.	-	.	ID=g373.t2.exon2;Parent=g373.t2;
OW052034.1_Epicampocera_succincta_genome_assembly,_chromosome:_1	AUGUSTUS	intron	2841936	2842055	0.75	-	.	ID=g373.t2.intron2;Parent=g373.t2;
OW052034.1_Epicampocera_succincta_genome_assembly,_chromosome:_1	AUGUSTUS	CDS	2842056	2843166	1	-	0	ID=g373.t2.CDS3;Parent=g373.t2;
OW052034.1_Epicampocera_succincta_genome_assembly,_chromosome:_1	AUGUSTUS	exon	2842056	2843166	.	-	.	ID=g373.t2.exon3;Parent=g373.t2;
OW052034.1_Epicampocera_succincta_genome_assembly,_chromosome:_1	AUGUSTUS	start_codon	2843164	2843166	.	-	0	ID=g373.t2.start1;Parent=g373.t2;
OW052034.1_Epicampocera_succincta_genome_assembly,_chromosome:_1	AUGUSTUS	gene	2844370	2846721	.	+	.	ID=g374;
OW052034.1_Epicampocera_succincta_genome_assembly,_chromosome:_1	AUGUSTUS	mRNA	2844370	2846721	1	+	.	ID=g374.t1;Parent=g374;
OW052034.1_Epicampocera_succincta_genome_assembly,_chromosome:_1	AUGUSTUS	start_codon	2844370	2844372	.	+	0	ID=g374.t1.start1;Parent=g374.t1;
OW052034.1_Epicampocera_succincta_genome_assembly,_chromosome:_1	AUGUSTUS	CDS	2844370	2844771	1	+	0	ID=g374.t1.CDS1;Parent=g374.t1;
OW052034.1_Epicampocera_succincta_genome_assembly,_chromosome:_1	AUGUSTUS	exon	2844370	2844771	.	+	.	ID=g374.t1.exon1;Parent=g374.t1;
OW052034.1_Epicampocera_succincta_genome_assembly,_chromosome:_1	AUGUSTUS	intron	2844772	2844849	1	+	.	ID=g374.t1.intron1;Parent=g374.t1;
OW052034.1_Epicampocera_succincta_genome_assembly,_chromosome:_1	AUGUSTUS	CDS	2844850	2845170	1	+	0	ID=g374.t1.CDS2;Parent=g374.t1;
OW052034.1_Epicampocera_succincta_genome_assembly,_chromosome:_1	AUGUSTUS	exon	2844850	2845170	.	+	.	ID=g374.t1.exon2;Parent=g374.t1;
OW052034.1_Epicampocera_succincta_genome_assembly,_chromosome:_1	AUGUSTUS	intron	2845171	2845231	1	+	.	ID=g374.t1.intron2;Parent=g374.t1;
OW052034.1_Epicampocera_succincta_genome_assembly,_chromosome:_1	AUGUSTUS	CDS	2845232	2845451	1	+	0	ID=g374.t1.CDS3;Parent=g374.t1;
OW052034.1_Epicampocera_succincta_genome_assembly,_chromosome:_1	AUGUSTUS	exon	2845232	2845451	.	+	.	ID=g374.t1.exon3;Parent=g374.t1;
OW052034.1_Epicampocera_succincta_genome_assembly,_chromosome:_1	AUGUSTUS	intron	2845452	2845513	1	+	.	ID=g374.t1.intron3;Parent=g374.t1;
OW052034.1_Epicampocera_succincta_genome_assembly,_chromosome:_1	AUGUSTUS	CDS	2845514	2846721	1	+	2	ID=g374.t1.CDS4;Parent=g374.t1;
OW052034.1_Epicampocera_succincta_genome_assembly,_chromosome:_1	AUGUSTUS	exon	2845514	2846721	.	+	.	ID=g374.t1.exon4;Parent=g374.t1;
OW052034.1_Epicampocera_succincta_genome_assembly,_chromosome:_1	AUGUSTUS	stop_codon	2846719	2846721	.	+	0	ID=g374.t1.stop1;Parent=g374.t1;
OW052034.1_Epicampocera_succincta_genome_assembly,_chromosome:_1	AUGUSTUS	gene	2847822	2857620	.	-	.	ID=g375;
OW052034.1_Epicampocera_succincta_genome_assembly,_chromosome:_1	AUGUSTUS	mRNA	2847822	2857620	1	-	.	ID=g375.t1;Parent=g375;
OW052034.1_Epicampocera_succincta_genome_assembly,_chromosome:_1	AUGUSTUS	stop_codon	2847822	2847824	.	-	0	ID=g375.t1.stop1;Parent=g375.t1;
OW052034.1_Epicampocera_succincta_genome_assembly,_chromosome:_1	AUGUSTUS	CDS	2847822	2848150	1	-	2	ID=g375.t1.CDS1;Parent=g375.t1;
OW052034.1_Epicampocera_succincta_genome_assembly,_chromosome:_1	AUGUSTUS	exon	2847822	2848150	.	-	.	ID=g375.t1.exon1;Parent=g375.t1;
OW052034.1_Epicampocera_succincta_genome_assembly,_chromosome:_1	AUGUSTUS	intron	2848151	2849965	1	-	.	ID=g375.t1.intron1;Parent=g375.t1;
OW052034.1_Epicampocera_succincta_genome_assembly,_chromosome:_1	AUGUSTUS	CDS	2849966	2851940	1	-	0	ID=g375.t1.CDS2;Parent=g375.t1;
OW052034.1_Epicampocera_succincta_genome_assembly,_chromosome:_1	AUGUSTUS	exon	2849966	2851940	.	-	.	ID=g375.t1.exon2;Parent=g375.t1;
OW052034.1_Epicampocera_succincta_genome_assembly,_chromosome:_1	AUGUSTUS	intron	2851941	2852324	1	-	.	ID=g375.t1.intron2;Parent=g375.t1;
OW052034.1_Epicampocera_succincta_genome_assembly,_chromosome:_1	AUGUSTUS	CDS	2852325	2853305	1	-	0	ID=g375.t1.CDS3;Parent=g375.t1;
OW052034.1_Epicampocera_succincta_genome_assembly,_chromosome:_1	AUGUSTUS	exon	2852325	2853305	.	-	.	ID=g375.t1.exon3;Parent=g375.t1;
OW052034.1_Epicampocera_succincta_genome_assembly,_chromosome:_1	AUGUSTUS	intron	2853306	2853406	1	-	.	ID=g375.t1.intron3;Parent=g375.t1;
OW052034.1_Epicampocera_succincta_genome_assembly,_chromosome:_1	AUGUSTUS	CDS	2853407	2854267	1	-	0	ID=g375.t1.CDS4;Parent=g375.t1;
OW052034.1_Epicampocera_succincta_genome_assembly,_chromosome:_1	AUGUSTUS	exon	2853407	2854267	.	-	.	ID=g375.t1.exon4;Parent=g375.t1;
OW052034.1_Epicampocera_succincta_genome_assembly,_chromosome:_1	AUGUSTUS	intron	2854268	2854694	1	-	.	ID=g375.t1.intron4;Parent=g375.t1;
OW052034.1_Epicampocera_succincta_genome_assembly,_chromosome:_1	AUGUSTUS	CDS	2854695	2854727	1	-	0	ID=g375.t1.CDS5;Parent=g375.t1;
OW052034.1_Epicampocera_succincta_genome_assembly,_chromosome:_1	AUGUSTUS	exon	2854695	2854727	.	-	.	ID=g375.t1.exon5;Parent=g375.t1;
OW052034.1_Epicampocera_succincta_genome_assembly,_chromosome:_1	AUGUSTUS	intron	2854728	2854934	1	-	.	ID=g375.t1.intron5;Parent=g375.t1;
OW052034.1_Epicampocera_succincta_genome_assembly,_chromosome:_1	AUGUSTUS	CDS	2854935	2855208	1	-	1	ID=g375.t1.CDS6;Parent=g375.t1;
OW052034.1_Epicampocera_succincta_genome_assembly,_chromosome:_1	AUGUSTUS	exon	2854935	2855208	.	-	.	ID=g375.t1.exon6;Parent=g375.t1;
OW052034.1_Epicampocera_succincta_genome_assembly,_chromosome:_1	AUGUSTUS	intron	2855209	2855579	1	-	.	ID=g375.t1.intron6;Parent=g375.t1;
OW052034.1_Epicampocera_succincta_genome_assembly,_chromosome:_1	AUGUSTUS	CDS	2855580	2857208	1	-	1	ID=g375.t1.CDS7;Parent=g375.t1;
OW052034.1_Epicampocera_succincta_genome_assembly,_chromosome:_1	AUGUSTUS	exon	2855580	2857208	.	-	.	ID=g375.t1.exon7;Parent=g375.t1;
OW052034.1_Epicampocera_succincta_genome_assembly,_chromosome:_1	AUGUSTUS	intron	2857209	2857282	1	-	.	ID=g375.t1.intron7;Parent=g375.t1;
OW052034.1_Epicampocera_succincta_genome_assembly,_chromosome:_1	AUGUSTUS	CDS	2857283	2857620	1	-	0	ID=g375.t1.CDS8;Parent=g375.t1;
OW052034.1_Epicampocera_succincta_genome_assembly,_chromosome:_1	AUGUSTUS	exon	2857283	2857620	.	-	.	ID=g375.t1.exon8;Parent=g375.t1;
OW052034.1_Epicampocera_succincta_genome_assembly,_chromosome:_1	AUGUSTUS	start_codon	2857618	2857620	.	-	0	ID=g375.t1.start1;Parent=g375.t1;
OW052034.1_Epicampocera_succincta_genome_assembly,_chromosome:_1	AUGUSTUS	gene	2864337	2865287	.	-	.	ID=g376;
OW052034.1_Epicampocera_succincta_genome_assembly,_chromosome:_1	AUGUSTUS	mRNA	2864337	2865287	1	-	.	ID=g376.t1;Parent=g376;
OW052034.1_Epicampocera_succincta_genome_assembly,_chromosome:_1	AUGUSTUS	stop_codon	2864337	2864339	.	-	0	ID=g376.t1.stop1;Parent=g376.t1;
OW052034.1_Epicampocera_succincta_genome_assembly,_chromosome:_1	AUGUSTUS	CDS	2864337	2865287	1	-	0	ID=g376.t1.CDS1;Parent=g376.t1;
OW052034.1_Epicampocera_succincta_genome_assembly,_chromosome:_1	AUGUSTUS	exon	2864337	2865287	.	-	.	ID=g376.t1.exon1;Parent=g376.t1;
OW052034.1_Epicampocera_succincta_genome_assembly,_chromosome:_1	AUGUSTUS	start_codon	2865285	2865287	.	-	0	ID=g376.t1.start1;Parent=g376.t1;
OW052034.1_Epicampocera_succincta_genome_assembly,_chromosome:_1	AUGUSTUS	gene	2870172	2871119	.	+	.	ID=g377;
OW052034.1_Epicampocera_succincta_genome_assembly,_chromosome:_1	AUGUSTUS	mRNA	2870172	2871119	1	+	.	ID=g377.t1;Parent=g377;
OW052034.1_Epicampocera_succincta_genome_assembly,_chromosome:_1	AUGUSTUS	start_codon	2870172	2870174	.	+	0	ID=g377.t1.start1;Parent=g377.t1;
OW052034.1_Epicampocera_succincta_genome_assembly,_chromosome:_1	AUGUSTUS	CDS	2870172	2871119	1	+	0	ID=g377.t1.CDS1;Parent=g377.t1;
OW052034.1_Epicampocera_succincta_genome_assembly,_chromosome:_1	AUGUSTUS	exon	2870172	2871119	.	+	.	ID=g377.t1.exon1;Parent=g377.t1;
OW052034.1_Epicampocera_succincta_genome_assembly,_chromosome:_1	AUGUSTUS	stop_codon	2871117	2871119	.	+	0	ID=g377.t1.stop1;Parent=g377.t1;
OW052034.1_Epicampocera_succincta_genome_assembly,_chromosome:_1	AUGUSTUS	gene	2890435	2928994	.	+	.	ID=g378;
OW052034.1_Epicampocera_succincta_genome_assembly,_chromosome:_1	AUGUSTUS	mRNA	2890435	2928994	0.39	+	.	ID=g378.t1;Parent=g378;
OW052034.1_Epicampocera_succincta_genome_assembly,_chromosome:_1	AUGUSTUS	start_codon	2890435	2890437	.	+	0	ID=g378.t1.start1;Parent=g378.t1;
OW052034.1_Epicampocera_succincta_genome_assembly,_chromosome:_1	AUGUSTUS	CDS	2890435	2890503	0.55	+	0	ID=g378.t1.CDS1;Parent=g378.t1;
OW052034.1_Epicampocera_succincta_genome_assembly,_chromosome:_1	AUGUSTUS	exon	2890435	2890503	.	+	.	ID=g378.t1.exon1;Parent=g378.t1;
OW052034.1_Epicampocera_succincta_genome_assembly,_chromosome:_1	AUGUSTUS	intron	2890504	2891806	0.55	+	.	ID=g378.t1.intron1;Parent=g378.t1;
OW052034.1_Epicampocera_succincta_genome_assembly,_chromosome:_1	AUGUSTUS	CDS	2891807	2892459	0.86	+	0	ID=g378.t1.CDS2;Parent=g378.t1;
OW052034.1_Epicampocera_succincta_genome_assembly,_chromosome:_1	AUGUSTUS	exon	2891807	2892459	.	+	.	ID=g378.t1.exon2;Parent=g378.t1;
OW052034.1_Epicampocera_succincta_genome_assembly,_chromosome:_1	AUGUSTUS	intron	2892460	2908182	0.75	+	.	ID=g378.t1.intron2;Parent=g378.t1;
OW052034.1_Epicampocera_succincta_genome_assembly,_chromosome:_1	AUGUSTUS	CDS	2908183	2908364	0.99	+	1	ID=g378.t1.CDS3;Parent=g378.t1;
OW052034.1_Epicampocera_succincta_genome_assembly,_chromosome:_1	AUGUSTUS	exon	2908183	2908364	.	+	.	ID=g378.t1.exon3;Parent=g378.t1;
OW052034.1_Epicampocera_succincta_genome_assembly,_chromosome:_1	AUGUSTUS	intron	2908365	2915855	1	+	.	ID=g378.t1.intron3;Parent=g378.t1;
OW052034.1_Epicampocera_succincta_genome_assembly,_chromosome:_1	AUGUSTUS	CDS	2915856	2915917	1	+	2	ID=g378.t1.CDS4;Parent=g378.t1;
OW052034.1_Epicampocera_succincta_genome_assembly,_chromosome:_1	AUGUSTUS	exon	2915856	2915917	.	+	.	ID=g378.t1.exon4;Parent=g378.t1;
OW052034.1_Epicampocera_succincta_genome_assembly,_chromosome:_1	AUGUSTUS	intron	2915918	2919776	1	+	.	ID=g378.t1.intron4;Parent=g378.t1;
OW052034.1_Epicampocera_succincta_genome_assembly,_chromosome:_1	AUGUSTUS	CDS	2919777	2919866	1	+	0	ID=g378.t1.CDS5;Parent=g378.t1;
OW052034.1_Epicampocera_succincta_genome_assembly,_chromosome:_1	AUGUSTUS	exon	2919777	2919866	.	+	.	ID=g378.t1.exon5;Parent=g378.t1;
OW052034.1_Epicampocera_succincta_genome_assembly,_chromosome:_1	AUGUSTUS	intron	2919867	2921334	1	+	.	ID=g378.t1.intron5;Parent=g378.t1;
OW052034.1_Epicampocera_succincta_genome_assembly,_chromosome:_1	AUGUSTUS	CDS	2921335	2921568	1	+	0	ID=g378.t1.CDS6;Parent=g378.t1;
OW052034.1_Epicampocera_succincta_genome_assembly,_chromosome:_1	AUGUSTUS	exon	2921335	2921568	.	+	.	ID=g378.t1.exon6;Parent=g378.t1;
OW052034.1_Epicampocera_succincta_genome_assembly,_chromosome:_1	AUGUSTUS	intron	2921569	2926222	1	+	.	ID=g378.t1.intron6;Parent=g378.t1;
OW052034.1_Epicampocera_succincta_genome_assembly,_chromosome:_1	AUGUSTUS	CDS	2926223	2926407	1	+	0	ID=g378.t1.CDS7;Parent=g378.t1;
OW052034.1_Epicampocera_succincta_genome_assembly,_chromosome:_1	AUGUSTUS	exon	2926223	2926407	.	+	.	ID=g378.t1.exon7;Parent=g378.t1;
OW052034.1_Epicampocera_succincta_genome_assembly,_chromosome:_1	AUGUSTUS	intron	2926408	2926577	1	+	.	ID=g378.t1.intron7;Parent=g378.t1;
OW052034.1_Epicampocera_succincta_genome_assembly,_chromosome:_1	AUGUSTUS	CDS	2926578	2926684	1	+	1	ID=g378.t1.CDS8;Parent=g378.t1;
OW052034.1_Epicampocera_succincta_genome_assembly,_chromosome:_1	AUGUSTUS	exon	2926578	2926684	.	+	.	ID=g378.t1.exon8;Parent=g378.t1;
OW052034.1_Epicampocera_succincta_genome_assembly,_chromosome:_1	AUGUSTUS	intron	2926685	2926768	1	+	.	ID=g378.t1.intron8;Parent=g378.t1;
OW052034.1_Epicampocera_succincta_genome_assembly,_chromosome:_1	AUGUSTUS	CDS	2926769	2926922	1	+	2	ID=g378.t1.CDS9;Parent=g378.t1;
OW052034.1_Epicampocera_succincta_genome_assembly,_chromosome:_1	AUGUSTUS	exon	2926769	2926922	.	+	.	ID=g378.t1.exon9;Parent=g378.t1;
OW052034.1_Epicampocera_succincta_genome_assembly,_chromosome:_1	AUGUSTUS	intron	2926923	2927168	1	+	.	ID=g378.t1.intron9;Parent=g378.t1;
OW052034.1_Epicampocera_succincta_genome_assembly,_chromosome:_1	AUGUSTUS	CDS	2927169	2928574	1	+	1	ID=g378.t1.CDS10;Parent=g378.t1;
OW052034.1_Epicampocera_succincta_genome_assembly,_chromosome:_1	AUGUSTUS	exon	2927169	2928574	.	+	.	ID=g378.t1.exon10;Parent=g378.t1;
OW052034.1_Epicampocera_succincta_genome_assembly,_chromosome:_1	AUGUSTUS	intron	2928575	2928965	1	+	.	ID=g378.t1.intron10;Parent=g378.t1;
OW052034.1_Epicampocera_succincta_genome_assembly,_chromosome:_1	AUGUSTUS	CDS	2928966	2928994	1	+	2	ID=g378.t1.CDS11;Parent=g378.t1;
OW052034.1_Epicampocera_succincta_genome_assembly,_chromosome:_1	AUGUSTUS	exon	2928966	2928994	.	+	.	ID=g378.t1.exon11;Parent=g378.t1;
OW052034.1_Epicampocera_succincta_genome_assembly,_chromosome:_1	AUGUSTUS	stop_codon	2928992	2928994	.	+	0	ID=g378.t1.stop1;Parent=g378.t1;
OW052034.1_Epicampocera_succincta_genome_assembly,_chromosome:_1	AUGUSTUS	gene	2969358	2970003	.	+	.	ID=g379;
OW052034.1_Epicampocera_succincta_genome_assembly,_chromosome:_1	AUGUSTUS	mRNA	2969358	2970003	1	+	.	ID=g379.t1;Parent=g379;
OW052034.1_Epicampocera_succincta_genome_assembly,_chromosome:_1	AUGUSTUS	start_codon	2969358	2969360	.	+	0	ID=g379.t1.start1;Parent=g379.t1;
OW052034.1_Epicampocera_succincta_genome_assembly,_chromosome:_1	AUGUSTUS	CDS	2969358	2969626	1	+	0	ID=g379.t1.CDS1;Parent=g379.t1;
OW052034.1_Epicampocera_succincta_genome_assembly,_chromosome:_1	AUGUSTUS	exon	2969358	2969626	.	+	.	ID=g379.t1.exon1;Parent=g379.t1;
OW052034.1_Epicampocera_succincta_genome_assembly,_chromosome:_1	AUGUSTUS	intron	2969627	2969691	1	+	.	ID=g379.t1.intron1;Parent=g379.t1;
OW052034.1_Epicampocera_succincta_genome_assembly,_chromosome:_1	AUGUSTUS	CDS	2969692	2969842	1	+	1	ID=g379.t1.CDS2;Parent=g379.t1;
OW052034.1_Epicampocera_succincta_genome_assembly,_chromosome:_1	AUGUSTUS	exon	2969692	2969842	.	+	.	ID=g379.t1.exon2;Parent=g379.t1;
OW052034.1_Epicampocera_succincta_genome_assembly,_chromosome:_1	AUGUSTUS	intron	2969843	2969925	1	+	.	ID=g379.t1.intron2;Parent=g379.t1;
OW052034.1_Epicampocera_succincta_genome_assembly,_chromosome:_1	AUGUSTUS	CDS	2969926	2970003	1	+	0	ID=g379.t1.CDS3;Parent=g379.t1;
OW052034.1_Epicampocera_succincta_genome_assembly,_chromosome:_1	AUGUSTUS	exon	2969926	2970003	.	+	.	ID=g379.t1.exon3;Parent=g379.t1;
OW052034.1_Epicampocera_succincta_genome_assembly,_chromosome:_1	AUGUSTUS	stop_codon	2970001	2970003	.	+	0	ID=g379.t1.stop1;Parent=g379.t1;
OW052034.1_Epicampocera_succincta_genome_assembly,_chromosome:_1	AUGUSTUS	gene	2970193	2971256	.	-	.	ID=g380;
OW052034.1_Epicampocera_succincta_genome_assembly,_chromosome:_1	AUGUSTUS	mRNA	2970193	2971256	1	-	.	ID=g380.t1;Parent=g380;
OW052034.1_Epicampocera_succincta_genome_assembly,_chromosome:_1	AUGUSTUS	stop_codon	2970193	2970195	.	-	0	ID=g380.t1.stop1;Parent=g380.t1;
OW052034.1_Epicampocera_succincta_genome_assembly,_chromosome:_1	AUGUSTUS	CDS	2970193	2970339	1	-	0	ID=g380.t1.CDS1;Parent=g380.t1;
OW052034.1_Epicampocera_succincta_genome_assembly,_chromosome:_1	AUGUSTUS	exon	2970193	2970339	.	-	.	ID=g380.t1.exon1;Parent=g380.t1;
OW052034.1_Epicampocera_succincta_genome_assembly,_chromosome:_1	AUGUSTUS	intron	2970340	2970402	1	-	.	ID=g380.t1.intron1;Parent=g380.t1;
OW052034.1_Epicampocera_succincta_genome_assembly,_chromosome:_1	AUGUSTUS	CDS	2970403	2970572	1	-	2	ID=g380.t1.CDS2;Parent=g380.t1;
OW052034.1_Epicampocera_succincta_genome_assembly,_chromosome:_1	AUGUSTUS	exon	2970403	2970572	.	-	.	ID=g380.t1.exon2;Parent=g380.t1;
OW052034.1_Epicampocera_succincta_genome_assembly,_chromosome:_1	AUGUSTUS	intron	2970573	2970628	1	-	.	ID=g380.t1.intron2;Parent=g380.t1;
OW052034.1_Epicampocera_succincta_genome_assembly,_chromosome:_1	AUGUSTUS	CDS	2970629	2971256	1	-	0	ID=g380.t1.CDS3;Parent=g380.t1;
OW052034.1_Epicampocera_succincta_genome_assembly,_chromosome:_1	AUGUSTUS	exon	2970629	2971256	.	-	.	ID=g380.t1.exon3;Parent=g380.t1;
OW052034.1_Epicampocera_succincta_genome_assembly,_chromosome:_1	AUGUSTUS	start_codon	2971254	2971256	.	-	0	ID=g380.t1.start1;Parent=g380.t1;
OW052034.1_Epicampocera_succincta_genome_assembly,_chromosome:_1	AUGUSTUS	gene	2971919	2972617	.	+	.	ID=g381;
OW052034.1_Epicampocera_succincta_genome_assembly,_chromosome:_1	AUGUSTUS	mRNA	2972027	2972617	1	+	.	ID=g381.t1;Parent=g381;
OW052034.1_Epicampocera_succincta_genome_assembly,_chromosome:_1	AUGUSTUS	start_codon	2972027	2972029	.	+	0	ID=g381.t1.start1;Parent=g381.t1;
OW052034.1_Epicampocera_succincta_genome_assembly,_chromosome:_1	AUGUSTUS	CDS	2972027	2972617	1	+	0	ID=g381.t1.CDS1;Parent=g381.t1;
OW052034.1_Epicampocera_succincta_genome_assembly,_chromosome:_1	AUGUSTUS	exon	2972027	2972617	.	+	.	ID=g381.t1.exon1;Parent=g381.t1;
OW052034.1_Epicampocera_succincta_genome_assembly,_chromosome:_1	AUGUSTUS	stop_codon	2972615	2972617	.	+	0	ID=g381.t1.stop1;Parent=g381.t1;
OW052034.1_Epicampocera_succincta_genome_assembly,_chromosome:_1	GeneMark.hmm3	mRNA	2971919	2972617	.	+	.	ID=g381.t2;Parent=g381;
OW052034.1_Epicampocera_succincta_genome_assembly,_chromosome:_1	GeneMark.hmm3	CDS	2971919	2972617	.	+	0	ID=g381.t2.CDS1;Parent=g381.t2;
OW052034.1_Epicampocera_succincta_genome_assembly,_chromosome:_1	GeneMark.hmm3	exon	2971919	2972617	.	+	0	ID=g381.t2.exon1;Parent=g381.t2;
OW052034.1_Epicampocera_succincta_genome_assembly,_chromosome:_1	AUGUSTUS	gene	2973334	2974136	.	-	.	ID=g382;
OW052034.1_Epicampocera_succincta_genome_assembly,_chromosome:_1	AUGUSTUS	mRNA	2973334	2974136	1	-	.	ID=g382.t1;Parent=g382;
OW052034.1_Epicampocera_succincta_genome_assembly,_chromosome:_1	AUGUSTUS	stop_codon	2973334	2973336	.	-	0	ID=g382.t1.stop1;Parent=g382.t1;
OW052034.1_Epicampocera_succincta_genome_assembly,_chromosome:_1	AUGUSTUS	CDS	2973334	2973767	1	-	2	ID=g382.t1.CDS1;Parent=g382.t1;
OW052034.1_Epicampocera_succincta_genome_assembly,_chromosome:_1	AUGUSTUS	exon	2973334	2973767	.	-	.	ID=g382.t1.exon1;Parent=g382.t1;
OW052034.1_Epicampocera_succincta_genome_assembly,_chromosome:_1	AUGUSTUS	intron	2973768	2973823	1	-	.	ID=g382.t1.intron1;Parent=g382.t1;
OW052034.1_Epicampocera_succincta_genome_assembly,_chromosome:_1	AUGUSTUS	CDS	2973824	2974136	1	-	0	ID=g382.t1.CDS2;Parent=g382.t1;
OW052034.1_Epicampocera_succincta_genome_assembly,_chromosome:_1	AUGUSTUS	exon	2973824	2974136	.	-	.	ID=g382.t1.exon2;Parent=g382.t1;
OW052034.1_Epicampocera_succincta_genome_assembly,_chromosome:_1	AUGUSTUS	start_codon	2974134	2974136	.	-	0	ID=g382.t1.start1;Parent=g382.t1;
OW052034.1_Epicampocera_succincta_genome_assembly,_chromosome:_1	AUGUSTUS	gene	2975196	2987309	.	-	.	ID=g383;
OW052034.1_Epicampocera_succincta_genome_assembly,_chromosome:_1	AUGUSTUS	mRNA	2975196	2987309	1	-	.	ID=g383.t1;Parent=g383;
OW052034.1_Epicampocera_succincta_genome_assembly,_chromosome:_1	AUGUSTUS	stop_codon	2975196	2975198	.	-	0	ID=g383.t1.stop1;Parent=g383.t1;
OW052034.1_Epicampocera_succincta_genome_assembly,_chromosome:_1	AUGUSTUS	CDS	2975196	2975258	1	-	0	ID=g383.t1.CDS1;Parent=g383.t1;
OW052034.1_Epicampocera_succincta_genome_assembly,_chromosome:_1	AUGUSTUS	exon	2975196	2975258	.	-	.	ID=g383.t1.exon1;Parent=g383.t1;
OW052034.1_Epicampocera_succincta_genome_assembly,_chromosome:_1	AUGUSTUS	intron	2975259	2975396	1	-	.	ID=g383.t1.intron1;Parent=g383.t1;
OW052034.1_Epicampocera_succincta_genome_assembly,_chromosome:_1	AUGUSTUS	CDS	2975397	2975501	1	-	0	ID=g383.t1.CDS2;Parent=g383.t1;
OW052034.1_Epicampocera_succincta_genome_assembly,_chromosome:_1	AUGUSTUS	exon	2975397	2975501	.	-	.	ID=g383.t1.exon2;Parent=g383.t1;
OW052034.1_Epicampocera_succincta_genome_assembly,_chromosome:_1	AUGUSTUS	intron	2975502	2975553	1	-	.	ID=g383.t1.intron2;Parent=g383.t1;
OW052034.1_Epicampocera_succincta_genome_assembly,_chromosome:_1	AUGUSTUS	CDS	2975554	2975721	1	-	0	ID=g383.t1.CDS3;Parent=g383.t1;
OW052034.1_Epicampocera_succincta_genome_assembly,_chromosome:_1	AUGUSTUS	exon	2975554	2975721	.	-	.	ID=g383.t1.exon3;Parent=g383.t1;
OW052034.1_Epicampocera_succincta_genome_assembly,_chromosome:_1	AUGUSTUS	intron	2975722	2975780	1	-	.	ID=g383.t1.intron3;Parent=g383.t1;
OW052034.1_Epicampocera_succincta_genome_assembly,_chromosome:_1	AUGUSTUS	CDS	2975781	2976095	1	-	0	ID=g383.t1.CDS4;Parent=g383.t1;
OW052034.1_Epicampocera_succincta_genome_assembly,_chromosome:_1	AUGUSTUS	exon	2975781	2976095	.	-	.	ID=g383.t1.exon4;Parent=g383.t1;
OW052034.1_Epicampocera_succincta_genome_assembly,_chromosome:_1	AUGUSTUS	intron	2976096	2976222	1	-	.	ID=g383.t1.intron4;Parent=g383.t1;
OW052034.1_Epicampocera_succincta_genome_assembly,_chromosome:_1	AUGUSTUS	CDS	2976223	2976310	1	-	1	ID=g383.t1.CDS5;Parent=g383.t1;
OW052034.1_Epicampocera_succincta_genome_assembly,_chromosome:_1	AUGUSTUS	exon	2976223	2976310	.	-	.	ID=g383.t1.exon5;Parent=g383.t1;
OW052034.1_Epicampocera_succincta_genome_assembly,_chromosome:_1	AUGUSTUS	intron	2976311	2976366	1	-	.	ID=g383.t1.intron5;Parent=g383.t1;
OW052034.1_Epicampocera_succincta_genome_assembly,_chromosome:_1	AUGUSTUS	CDS	2976367	2977042	1	-	2	ID=g383.t1.CDS6;Parent=g383.t1;
OW052034.1_Epicampocera_succincta_genome_assembly,_chromosome:_1	AUGUSTUS	exon	2976367	2977042	.	-	.	ID=g383.t1.exon6;Parent=g383.t1;
OW052034.1_Epicampocera_succincta_genome_assembly,_chromosome:_1	AUGUSTUS	intron	2977043	2977117	1	-	.	ID=g383.t1.intron6;Parent=g383.t1;
OW052034.1_Epicampocera_succincta_genome_assembly,_chromosome:_1	AUGUSTUS	CDS	2977118	2977512	1	-	1	ID=g383.t1.CDS7;Parent=g383.t1;
OW052034.1_Epicampocera_succincta_genome_assembly,_chromosome:_1	AUGUSTUS	exon	2977118	2977512	.	-	.	ID=g383.t1.exon7;Parent=g383.t1;
OW052034.1_Epicampocera_succincta_genome_assembly,_chromosome:_1	AUGUSTUS	intron	2977513	2977747	1	-	.	ID=g383.t1.intron7;Parent=g383.t1;
OW052034.1_Epicampocera_succincta_genome_assembly,_chromosome:_1	AUGUSTUS	CDS	2977748	2978078	1	-	2	ID=g383.t1.CDS8;Parent=g383.t1;
OW052034.1_Epicampocera_succincta_genome_assembly,_chromosome:_1	AUGUSTUS	exon	2977748	2978078	.	-	.	ID=g383.t1.exon8;Parent=g383.t1;
OW052034.1_Epicampocera_succincta_genome_assembly,_chromosome:_1	AUGUSTUS	intron	2978079	2981930	1	-	.	ID=g383.t1.intron8;Parent=g383.t1;
OW052034.1_Epicampocera_succincta_genome_assembly,_chromosome:_1	AUGUSTUS	CDS	2981931	2982846	1	-	0	ID=g383.t1.CDS9;Parent=g383.t1;
OW052034.1_Epicampocera_succincta_genome_assembly,_chromosome:_1	AUGUSTUS	exon	2981931	2982846	.	-	.	ID=g383.t1.exon9;Parent=g383.t1;
OW052034.1_Epicampocera_succincta_genome_assembly,_chromosome:_1	AUGUSTUS	intron	2982847	2984033	1	-	.	ID=g383.t1.intron9;Parent=g383.t1;
OW052034.1_Epicampocera_succincta_genome_assembly,_chromosome:_1	AUGUSTUS	CDS	2984034	2984775	1	-	1	ID=g383.t1.CDS10;Parent=g383.t1;
OW052034.1_Epicampocera_succincta_genome_assembly,_chromosome:_1	AUGUSTUS	exon	2984034	2984775	.	-	.	ID=g383.t1.exon10;Parent=g383.t1;
OW052034.1_Epicampocera_succincta_genome_assembly,_chromosome:_1	AUGUSTUS	intron	2984776	2986288	1	-	.	ID=g383.t1.intron10;Parent=g383.t1;
OW052034.1_Epicampocera_succincta_genome_assembly,_chromosome:_1	AUGUSTUS	CDS	2986289	2986470	1	-	0	ID=g383.t1.CDS11;Parent=g383.t1;
OW052034.1_Epicampocera_succincta_genome_assembly,_chromosome:_1	AUGUSTUS	exon	2986289	2986470	.	-	.	ID=g383.t1.exon11;Parent=g383.t1;
OW052034.1_Epicampocera_succincta_genome_assembly,_chromosome:_1	AUGUSTUS	intron	2986471	2986525	1	-	.	ID=g383.t1.intron11;Parent=g383.t1;
OW052034.1_Epicampocera_succincta_genome_assembly,_chromosome:_1	AUGUSTUS	CDS	2986526	2986686	1	-	2	ID=g383.t1.CDS12;Parent=g383.t1;
OW052034.1_Epicampocera_succincta_genome_assembly,_chromosome:_1	AUGUSTUS	exon	2986526	2986686	.	-	.	ID=g383.t1.exon12;Parent=g383.t1;
OW052034.1_Epicampocera_succincta_genome_assembly,_chromosome:_1	AUGUSTUS	intron	2986687	2986770	1	-	.	ID=g383.t1.intron12;Parent=g383.t1;
OW052034.1_Epicampocera_succincta_genome_assembly,_chromosome:_1	AUGUSTUS	CDS	2986771	2987072	1	-	1	ID=g383.t1.CDS13;Parent=g383.t1;
OW052034.1_Epicampocera_succincta_genome_assembly,_chromosome:_1	AUGUSTUS	exon	2986771	2987072	.	-	.	ID=g383.t1.exon13;Parent=g383.t1;
OW052034.1_Epicampocera_succincta_genome_assembly,_chromosome:_1	AUGUSTUS	intron	2987073	2987145	1	-	.	ID=g383.t1.intron13;Parent=g383.t1;
OW052034.1_Epicampocera_succincta_genome_assembly,_chromosome:_1	AUGUSTUS	CDS	2987146	2987309	1	-	0	ID=g383.t1.CDS14;Parent=g383.t1;
OW052034.1_Epicampocera_succincta_genome_assembly,_chromosome:_1	AUGUSTUS	exon	2987146	2987309	.	-	.	ID=g383.t1.exon14;Parent=g383.t1;
OW052034.1_Epicampocera_succincta_genome_assembly,_chromosome:_1	AUGUSTUS	start_codon	2987307	2987309	.	-	0	ID=g383.t1.start1;Parent=g383.t1;
OW052034.1_Epicampocera_succincta_genome_assembly,_chromosome:_1	AUGUSTUS	gene	2988110	2990873	.	+	.	ID=g384;
OW052034.1_Epicampocera_succincta_genome_assembly,_chromosome:_1	AUGUSTUS	mRNA	2988110	2990873	1	+	.	ID=g384.t1;Parent=g384;
OW052034.1_Epicampocera_succincta_genome_assembly,_chromosome:_1	AUGUSTUS	start_codon	2988110	2988112	.	+	0	ID=g384.t1.start1;Parent=g384.t1;
OW052034.1_Epicampocera_succincta_genome_assembly,_chromosome:_1	AUGUSTUS	CDS	2988110	2988476	1	+	0	ID=g384.t1.CDS1;Parent=g384.t1;
OW052034.1_Epicampocera_succincta_genome_assembly,_chromosome:_1	AUGUSTUS	exon	2988110	2988476	.	+	.	ID=g384.t1.exon1;Parent=g384.t1;
OW052034.1_Epicampocera_succincta_genome_assembly,_chromosome:_1	AUGUSTUS	intron	2988477	2988542	1	+	.	ID=g384.t1.intron1;Parent=g384.t1;
OW052034.1_Epicampocera_succincta_genome_assembly,_chromosome:_1	AUGUSTUS	CDS	2988543	2989170	1	+	2	ID=g384.t1.CDS2;Parent=g384.t1;
OW052034.1_Epicampocera_succincta_genome_assembly,_chromosome:_1	AUGUSTUS	exon	2988543	2989170	.	+	.	ID=g384.t1.exon2;Parent=g384.t1;
OW052034.1_Epicampocera_succincta_genome_assembly,_chromosome:_1	AUGUSTUS	intron	2989171	2989249	1	+	.	ID=g384.t1.intron2;Parent=g384.t1;
OW052034.1_Epicampocera_succincta_genome_assembly,_chromosome:_1	AUGUSTUS	CDS	2989250	2989462	1	+	1	ID=g384.t1.CDS3;Parent=g384.t1;
OW052034.1_Epicampocera_succincta_genome_assembly,_chromosome:_1	AUGUSTUS	exon	2989250	2989462	.	+	.	ID=g384.t1.exon3;Parent=g384.t1;
OW052034.1_Epicampocera_succincta_genome_assembly,_chromosome:_1	AUGUSTUS	intron	2989463	2990486	1	+	.	ID=g384.t1.intron3;Parent=g384.t1;
OW052034.1_Epicampocera_succincta_genome_assembly,_chromosome:_1	AUGUSTUS	CDS	2990487	2990641	1	+	1	ID=g384.t1.CDS4;Parent=g384.t1;
OW052034.1_Epicampocera_succincta_genome_assembly,_chromosome:_1	AUGUSTUS	exon	2990487	2990641	.	+	.	ID=g384.t1.exon4;Parent=g384.t1;
OW052034.1_Epicampocera_succincta_genome_assembly,_chromosome:_1	AUGUSTUS	intron	2990642	2990823	1	+	.	ID=g384.t1.intron4;Parent=g384.t1;
OW052034.1_Epicampocera_succincta_genome_assembly,_chromosome:_1	AUGUSTUS	CDS	2990824	2990873	1	+	2	ID=g384.t1.CDS5;Parent=g384.t1;
OW052034.1_Epicampocera_succincta_genome_assembly,_chromosome:_1	AUGUSTUS	exon	2990824	2990873	.	+	.	ID=g384.t1.exon5;Parent=g384.t1;
OW052034.1_Epicampocera_succincta_genome_assembly,_chromosome:_1	AUGUSTUS	stop_codon	2990871	2990873	.	+	0	ID=g384.t1.stop1;Parent=g384.t1;
OW052034.1_Epicampocera_succincta_genome_assembly,_chromosome:_1	AUGUSTUS	gene	3000447	3002338	.	-	.	ID=g385;
OW052034.1_Epicampocera_succincta_genome_assembly,_chromosome:_1	AUGUSTUS	mRNA	3000447	3002338	0.25	-	.	ID=g385.t1;Parent=g385;
OW052034.1_Epicampocera_succincta_genome_assembly,_chromosome:_1	AUGUSTUS	stop_codon	3000447	3000449	.	-	0	ID=g385.t1.stop1;Parent=g385.t1;
OW052034.1_Epicampocera_succincta_genome_assembly,_chromosome:_1	AUGUSTUS	CDS	3000447	3000538	1	-	2	ID=g385.t1.CDS1;Parent=g385.t1;
OW052034.1_Epicampocera_succincta_genome_assembly,_chromosome:_1	AUGUSTUS	exon	3000447	3000538	.	-	.	ID=g385.t1.exon1;Parent=g385.t1;
OW052034.1_Epicampocera_succincta_genome_assembly,_chromosome:_1	AUGUSTUS	intron	3000539	3000623	1	-	.	ID=g385.t1.intron1;Parent=g385.t1;
OW052034.1_Epicampocera_succincta_genome_assembly,_chromosome:_1	AUGUSTUS	CDS	3000624	3000832	1	-	1	ID=g385.t1.CDS2;Parent=g385.t1;
OW052034.1_Epicampocera_succincta_genome_assembly,_chromosome:_1	AUGUSTUS	exon	3000624	3000832	.	-	.	ID=g385.t1.exon2;Parent=g385.t1;
OW052034.1_Epicampocera_succincta_genome_assembly,_chromosome:_1	AUGUSTUS	intron	3000833	3002204	0.25	-	.	ID=g385.t1.intron2;Parent=g385.t1;
OW052034.1_Epicampocera_succincta_genome_assembly,_chromosome:_1	AUGUSTUS	CDS	3002205	3002338	0.25	-	0	ID=g385.t1.CDS3;Parent=g385.t1;
OW052034.1_Epicampocera_succincta_genome_assembly,_chromosome:_1	AUGUSTUS	exon	3002205	3002338	.	-	.	ID=g385.t1.exon3;Parent=g385.t1;
OW052034.1_Epicampocera_succincta_genome_assembly,_chromosome:_1	AUGUSTUS	start_codon	3002336	3002338	.	-	0	ID=g385.t1.start1;Parent=g385.t1;
OW052034.1_Epicampocera_succincta_genome_assembly,_chromosome:_1	AUGUSTUS	gene	3009773	3013482	.	-	.	ID=g386;
OW052034.1_Epicampocera_succincta_genome_assembly,_chromosome:_1	AUGUSTUS	mRNA	3009773	3012512	1	-	.	ID=g386.t1;Parent=g386;
OW052034.1_Epicampocera_succincta_genome_assembly,_chromosome:_1	AUGUSTUS	stop_codon	3009773	3009775	.	-	0	ID=g386.t1.stop1;Parent=g386.t1;
OW052034.1_Epicampocera_succincta_genome_assembly,_chromosome:_1	AUGUSTUS	CDS	3009773	3010282	1	-	0	ID=g386.t1.CDS1;Parent=g386.t1;
OW052034.1_Epicampocera_succincta_genome_assembly,_chromosome:_1	AUGUSTUS	exon	3009773	3010282	.	-	.	ID=g386.t1.exon1;Parent=g386.t1;
OW052034.1_Epicampocera_succincta_genome_assembly,_chromosome:_1	AUGUSTUS	intron	3010283	3010854	1	-	.	ID=g386.t1.intron1;Parent=g386.t1;
OW052034.1_Epicampocera_succincta_genome_assembly,_chromosome:_1	AUGUSTUS	CDS	3010855	3011000	1	-	2	ID=g386.t1.CDS2;Parent=g386.t1;
OW052034.1_Epicampocera_succincta_genome_assembly,_chromosome:_1	AUGUSTUS	exon	3010855	3011000	.	-	.	ID=g386.t1.exon2;Parent=g386.t1;
OW052034.1_Epicampocera_succincta_genome_assembly,_chromosome:_1	AUGUSTUS	intron	3011001	3011187	1	-	.	ID=g386.t1.intron2;Parent=g386.t1;
OW052034.1_Epicampocera_succincta_genome_assembly,_chromosome:_1	AUGUSTUS	CDS	3011188	3011498	1	-	1	ID=g386.t1.CDS3;Parent=g386.t1;
OW052034.1_Epicampocera_succincta_genome_assembly,_chromosome:_1	AUGUSTUS	exon	3011188	3011498	.	-	.	ID=g386.t1.exon3;Parent=g386.t1;
OW052034.1_Epicampocera_succincta_genome_assembly,_chromosome:_1	AUGUSTUS	intron	3011499	3011559	1	-	.	ID=g386.t1.intron3;Parent=g386.t1;
OW052034.1_Epicampocera_succincta_genome_assembly,_chromosome:_1	AUGUSTUS	CDS	3011560	3012242	1	-	0	ID=g386.t1.CDS4;Parent=g386.t1;
OW052034.1_Epicampocera_succincta_genome_assembly,_chromosome:_1	AUGUSTUS	exon	3011560	3012242	.	-	.	ID=g386.t1.exon4;Parent=g386.t1;
OW052034.1_Epicampocera_succincta_genome_assembly,_chromosome:_1	AUGUSTUS	intron	3012243	3012314	1	-	.	ID=g386.t1.intron4;Parent=g386.t1;
OW052034.1_Epicampocera_succincta_genome_assembly,_chromosome:_1	AUGUSTUS	CDS	3012315	3012512	1	-	0	ID=g386.t1.CDS5;Parent=g386.t1;
OW052034.1_Epicampocera_succincta_genome_assembly,_chromosome:_1	AUGUSTUS	exon	3012315	3012512	.	-	.	ID=g386.t1.exon5;Parent=g386.t1;
OW052034.1_Epicampocera_succincta_genome_assembly,_chromosome:_1	AUGUSTUS	start_codon	3012510	3012512	.	-	0	ID=g386.t1.start1;Parent=g386.t1;
OW052034.1_Epicampocera_succincta_genome_assembly,_chromosome:_1	GeneMark.hmm3	mRNA	3009773	3013482	.	-	.	ID=g386.t2;Parent=g386;
OW052034.1_Epicampocera_succincta_genome_assembly,_chromosome:_1	GeneMark.hmm3	stop_codon	3009773	3009775	.	-	0	ID=g386.t2.stop1;Parent=g386.t2;
OW052034.1_Epicampocera_succincta_genome_assembly,_chromosome:_1	GeneMark.hmm3	CDS	3009773	3010282	.	-	0	ID=g386.t2.CDS1;Parent=g386.t2;
OW052034.1_Epicampocera_succincta_genome_assembly,_chromosome:_1	GeneMark.hmm3	exon	3009773	3010282	0	-	.	ID=g386.t2.exon1;Parent=g386.t2;
OW052034.1_Epicampocera_succincta_genome_assembly,_chromosome:_1	GeneMark.hmm3	intron	3010283	3010854	.	-	2	ID=g386.t2.intron1;Parent=g386.t2;
OW052034.1_Epicampocera_succincta_genome_assembly,_chromosome:_1	GeneMark.hmm3	CDS	3010855	3011000	.	-	2	ID=g386.t2.CDS2;Parent=g386.t2;
OW052034.1_Epicampocera_succincta_genome_assembly,_chromosome:_1	GeneMark.hmm3	exon	3010855	3011000	0	-	.	ID=g386.t2.exon2;Parent=g386.t2;
OW052034.1_Epicampocera_succincta_genome_assembly,_chromosome:_1	GeneMark.hmm3	intron	3011001	3011187	.	-	1	ID=g386.t2.intron2;Parent=g386.t2;
OW052034.1_Epicampocera_succincta_genome_assembly,_chromosome:_1	GeneMark.hmm3	CDS	3011188	3011498	.	-	1	ID=g386.t2.CDS3;Parent=g386.t2;
OW052034.1_Epicampocera_succincta_genome_assembly,_chromosome:_1	GeneMark.hmm3	exon	3011188	3011498	0	-	.	ID=g386.t2.exon3;Parent=g386.t2;
OW052034.1_Epicampocera_succincta_genome_assembly,_chromosome:_1	GeneMark.hmm3	intron	3011499	3011559	.	-	0	ID=g386.t2.intron3;Parent=g386.t2;
OW052034.1_Epicampocera_succincta_genome_assembly,_chromosome:_1	GeneMark.hmm3	CDS	3011560	3012242	.	-	0	ID=g386.t2.CDS4;Parent=g386.t2;
OW052034.1_Epicampocera_succincta_genome_assembly,_chromosome:_1	GeneMark.hmm3	exon	3011560	3012242	0	-	.	ID=g386.t2.exon4;Parent=g386.t2;
OW052034.1_Epicampocera_succincta_genome_assembly,_chromosome:_1	GeneMark.hmm3	intron	3012243	3012314	.	-	2	ID=g386.t2.intron4;Parent=g386.t2;
OW052034.1_Epicampocera_succincta_genome_assembly,_chromosome:_1	GeneMark.hmm3	CDS	3012315	3012625	.	-	2	ID=g386.t2.CDS5;Parent=g386.t2;
OW052034.1_Epicampocera_succincta_genome_assembly,_chromosome:_1	GeneMark.hmm3	exon	3012315	3012625	0	-	.	ID=g386.t2.exon5;Parent=g386.t2;
OW052034.1_Epicampocera_succincta_genome_assembly,_chromosome:_1	GeneMark.hmm3	intron	3012626	3013451	.	-	0	ID=g386.t2.intron5;Parent=g386.t2;
OW052034.1_Epicampocera_succincta_genome_assembly,_chromosome:_1	GeneMark.hmm3	CDS	3013452	3013482	.	-	0	ID=g386.t2.CDS6;Parent=g386.t2;
OW052034.1_Epicampocera_succincta_genome_assembly,_chromosome:_1	GeneMark.hmm3	exon	3013452	3013482	0	-	.	ID=g386.t2.exon6;Parent=g386.t2;
OW052034.1_Epicampocera_succincta_genome_assembly,_chromosome:_1	GeneMark.hmm3	start_codon	3013480	3013482	.	-	0	ID=g386.t2.start1;Parent=g386.t2;
OW052034.1_Epicampocera_succincta_genome_assembly,_chromosome:_1	AUGUSTUS	gene	3013922	3017934	.	-	.	ID=g387;
OW052034.1_Epicampocera_succincta_genome_assembly,_chromosome:_1	AUGUSTUS	mRNA	3013922	3017934	1	-	.	ID=g387.t1;Parent=g387;
OW052034.1_Epicampocera_succincta_genome_assembly,_chromosome:_1	AUGUSTUS	stop_codon	3013922	3013924	.	-	0	ID=g387.t1.stop1;Parent=g387.t1;
OW052034.1_Epicampocera_succincta_genome_assembly,_chromosome:_1	AUGUSTUS	CDS	3013922	3014161	1	-	0	ID=g387.t1.CDS1;Parent=g387.t1;
OW052034.1_Epicampocera_succincta_genome_assembly,_chromosome:_1	AUGUSTUS	exon	3013922	3014161	.	-	.	ID=g387.t1.exon1;Parent=g387.t1;
OW052034.1_Epicampocera_succincta_genome_assembly,_chromosome:_1	AUGUSTUS	intron	3014162	3014223	1	-	.	ID=g387.t1.intron1;Parent=g387.t1;
OW052034.1_Epicampocera_succincta_genome_assembly,_chromosome:_1	AUGUSTUS	CDS	3014224	3014362	1	-	1	ID=g387.t1.CDS2;Parent=g387.t1;
OW052034.1_Epicampocera_succincta_genome_assembly,_chromosome:_1	AUGUSTUS	exon	3014224	3014362	.	-	.	ID=g387.t1.exon2;Parent=g387.t1;
OW052034.1_Epicampocera_succincta_genome_assembly,_chromosome:_1	AUGUSTUS	intron	3014363	3014430	1	-	.	ID=g387.t1.intron2;Parent=g387.t1;
OW052034.1_Epicampocera_succincta_genome_assembly,_chromosome:_1	AUGUSTUS	CDS	3014431	3014634	1	-	1	ID=g387.t1.CDS3;Parent=g387.t1;
OW052034.1_Epicampocera_succincta_genome_assembly,_chromosome:_1	AUGUSTUS	exon	3014431	3014634	.	-	.	ID=g387.t1.exon3;Parent=g387.t1;
OW052034.1_Epicampocera_succincta_genome_assembly,_chromosome:_1	AUGUSTUS	intron	3014635	3014692	1	-	.	ID=g387.t1.intron3;Parent=g387.t1;
OW052034.1_Epicampocera_succincta_genome_assembly,_chromosome:_1	AUGUSTUS	CDS	3014693	3015157	1	-	1	ID=g387.t1.CDS4;Parent=g387.t1;
OW052034.1_Epicampocera_succincta_genome_assembly,_chromosome:_1	AUGUSTUS	exon	3014693	3015157	.	-	.	ID=g387.t1.exon4;Parent=g387.t1;
OW052034.1_Epicampocera_succincta_genome_assembly,_chromosome:_1	AUGUSTUS	intron	3015158	3015554	1	-	.	ID=g387.t1.intron4;Parent=g387.t1;
OW052034.1_Epicampocera_succincta_genome_assembly,_chromosome:_1	AUGUSTUS	CDS	3015555	3016051	1	-	0	ID=g387.t1.CDS5;Parent=g387.t1;
OW052034.1_Epicampocera_succincta_genome_assembly,_chromosome:_1	AUGUSTUS	exon	3015555	3016051	.	-	.	ID=g387.t1.exon5;Parent=g387.t1;
OW052034.1_Epicampocera_succincta_genome_assembly,_chromosome:_1	AUGUSTUS	intron	3016052	3016108	1	-	.	ID=g387.t1.intron5;Parent=g387.t1;
OW052034.1_Epicampocera_succincta_genome_assembly,_chromosome:_1	AUGUSTUS	CDS	3016109	3016684	1	-	0	ID=g387.t1.CDS6;Parent=g387.t1;
OW052034.1_Epicampocera_succincta_genome_assembly,_chromosome:_1	AUGUSTUS	exon	3016109	3016684	.	-	.	ID=g387.t1.exon6;Parent=g387.t1;
OW052034.1_Epicampocera_succincta_genome_assembly,_chromosome:_1	AUGUSTUS	intron	3016685	3016964	1	-	.	ID=g387.t1.intron6;Parent=g387.t1;
OW052034.1_Epicampocera_succincta_genome_assembly,_chromosome:_1	AUGUSTUS	CDS	3016965	3017415	1	-	1	ID=g387.t1.CDS7;Parent=g387.t1;
OW052034.1_Epicampocera_succincta_genome_assembly,_chromosome:_1	AUGUSTUS	exon	3016965	3017415	.	-	.	ID=g387.t1.exon7;Parent=g387.t1;
OW052034.1_Epicampocera_succincta_genome_assembly,_chromosome:_1	AUGUSTUS	intron	3017416	3017479	1	-	.	ID=g387.t1.intron7;Parent=g387.t1;
OW052034.1_Epicampocera_succincta_genome_assembly,_chromosome:_1	AUGUSTUS	CDS	3017480	3017808	1	-	0	ID=g387.t1.CDS8;Parent=g387.t1;
OW052034.1_Epicampocera_succincta_genome_assembly,_chromosome:_1	AUGUSTUS	exon	3017480	3017808	.	-	.	ID=g387.t1.exon8;Parent=g387.t1;
OW052034.1_Epicampocera_succincta_genome_assembly,_chromosome:_1	AUGUSTUS	intron	3017809	3017880	1	-	.	ID=g387.t1.intron8;Parent=g387.t1;
OW052034.1_Epicampocera_succincta_genome_assembly,_chromosome:_1	AUGUSTUS	CDS	3017881	3017934	1	-	0	ID=g387.t1.CDS9;Parent=g387.t1;
OW052034.1_Epicampocera_succincta_genome_assembly,_chromosome:_1	AUGUSTUS	exon	3017881	3017934	.	-	.	ID=g387.t1.exon9;Parent=g387.t1;
OW052034.1_Epicampocera_succincta_genome_assembly,_chromosome:_1	AUGUSTUS	start_codon	3017932	3017934	.	-	0	ID=g387.t1.start1;Parent=g387.t1;
OW052034.1_Epicampocera_succincta_genome_assembly,_chromosome:_1	AUGUSTUS	gene	3018499	3020976	.	+	.	ID=g388;
OW052034.1_Epicampocera_succincta_genome_assembly,_chromosome:_1	AUGUSTUS	mRNA	3018499	3020976	1	+	.	ID=g388.t1;Parent=g388;
OW052034.1_Epicampocera_succincta_genome_assembly,_chromosome:_1	AUGUSTUS	start_codon	3018499	3018501	.	+	0	ID=g388.t1.start1;Parent=g388.t1;
OW052034.1_Epicampocera_succincta_genome_assembly,_chromosome:_1	AUGUSTUS	CDS	3018499	3018576	1	+	0	ID=g388.t1.CDS1;Parent=g388.t1;
OW052034.1_Epicampocera_succincta_genome_assembly,_chromosome:_1	AUGUSTUS	exon	3018499	3018576	.	+	.	ID=g388.t1.exon1;Parent=g388.t1;
OW052034.1_Epicampocera_succincta_genome_assembly,_chromosome:_1	AUGUSTUS	intron	3018577	3018645	1	+	.	ID=g388.t1.intron1;Parent=g388.t1;
OW052034.1_Epicampocera_succincta_genome_assembly,_chromosome:_1	AUGUSTUS	CDS	3018646	3019978	1	+	0	ID=g388.t1.CDS2;Parent=g388.t1;
OW052034.1_Epicampocera_succincta_genome_assembly,_chromosome:_1	AUGUSTUS	exon	3018646	3019978	.	+	.	ID=g388.t1.exon2;Parent=g388.t1;
OW052034.1_Epicampocera_succincta_genome_assembly,_chromosome:_1	AUGUSTUS	intron	3019979	3020038	1	+	.	ID=g388.t1.intron2;Parent=g388.t1;
OW052034.1_Epicampocera_succincta_genome_assembly,_chromosome:_1	AUGUSTUS	CDS	3020039	3020976	1	+	2	ID=g388.t1.CDS3;Parent=g388.t1;
OW052034.1_Epicampocera_succincta_genome_assembly,_chromosome:_1	AUGUSTUS	exon	3020039	3020976	.	+	.	ID=g388.t1.exon3;Parent=g388.t1;
OW052034.1_Epicampocera_succincta_genome_assembly,_chromosome:_1	AUGUSTUS	stop_codon	3020974	3020976	.	+	0	ID=g388.t1.stop1;Parent=g388.t1;
OW052034.1_Epicampocera_succincta_genome_assembly,_chromosome:_1	AUGUSTUS	gene	3026668	3029544	.	+	.	ID=g389;
OW052034.1_Epicampocera_succincta_genome_assembly,_chromosome:_1	AUGUSTUS	mRNA	3026668	3029544	1	+	.	ID=g389.t1;Parent=g389;
OW052034.1_Epicampocera_succincta_genome_assembly,_chromosome:_1	AUGUSTUS	start_codon	3026668	3026670	.	+	0	ID=g389.t1.start1;Parent=g389.t1;
OW052034.1_Epicampocera_succincta_genome_assembly,_chromosome:_1	AUGUSTUS	CDS	3026668	3029544	1	+	0	ID=g389.t1.CDS1;Parent=g389.t1;
OW052034.1_Epicampocera_succincta_genome_assembly,_chromosome:_1	AUGUSTUS	exon	3026668	3029544	.	+	.	ID=g389.t1.exon1;Parent=g389.t1;
OW052034.1_Epicampocera_succincta_genome_assembly,_chromosome:_1	AUGUSTUS	stop_codon	3029542	3029544	.	+	0	ID=g389.t1.stop1;Parent=g389.t1;
OW052034.1_Epicampocera_succincta_genome_assembly,_chromosome:_1	AUGUSTUS	gene	3037878	3042829	.	+	.	ID=g390;
OW052034.1_Epicampocera_succincta_genome_assembly,_chromosome:_1	AUGUSTUS	mRNA	3037878	3042829	1	+	.	ID=g390.t1;Parent=g390;
OW052034.1_Epicampocera_succincta_genome_assembly,_chromosome:_1	AUGUSTUS	start_codon	3037878	3037880	.	+	0	ID=g390.t1.start1;Parent=g390.t1;
OW052034.1_Epicampocera_succincta_genome_assembly,_chromosome:_1	AUGUSTUS	CDS	3037878	3037984	1	+	0	ID=g390.t1.CDS1;Parent=g390.t1;
OW052034.1_Epicampocera_succincta_genome_assembly,_chromosome:_1	AUGUSTUS	exon	3037878	3037984	.	+	.	ID=g390.t1.exon1;Parent=g390.t1;
OW052034.1_Epicampocera_succincta_genome_assembly,_chromosome:_1	AUGUSTUS	intron	3037985	3039833	1	+	.	ID=g390.t1.intron1;Parent=g390.t1;
OW052034.1_Epicampocera_succincta_genome_assembly,_chromosome:_1	AUGUSTUS	CDS	3039834	3041539	1	+	1	ID=g390.t1.CDS2;Parent=g390.t1;
OW052034.1_Epicampocera_succincta_genome_assembly,_chromosome:_1	AUGUSTUS	exon	3039834	3041539	.	+	.	ID=g390.t1.exon2;Parent=g390.t1;
OW052034.1_Epicampocera_succincta_genome_assembly,_chromosome:_1	AUGUSTUS	intron	3041540	3041608	1	+	.	ID=g390.t1.intron2;Parent=g390.t1;
OW052034.1_Epicampocera_succincta_genome_assembly,_chromosome:_1	AUGUSTUS	CDS	3041609	3041774	1	+	2	ID=g390.t1.CDS3;Parent=g390.t1;
OW052034.1_Epicampocera_succincta_genome_assembly,_chromosome:_1	AUGUSTUS	exon	3041609	3041774	.	+	.	ID=g390.t1.exon3;Parent=g390.t1;
OW052034.1_Epicampocera_succincta_genome_assembly,_chromosome:_1	AUGUSTUS	intron	3041775	3042666	1	+	.	ID=g390.t1.intron3;Parent=g390.t1;
OW052034.1_Epicampocera_succincta_genome_assembly,_chromosome:_1	AUGUSTUS	CDS	3042667	3042829	1	+	1	ID=g390.t1.CDS4;Parent=g390.t1;
OW052034.1_Epicampocera_succincta_genome_assembly,_chromosome:_1	AUGUSTUS	exon	3042667	3042829	.	+	.	ID=g390.t1.exon4;Parent=g390.t1;
OW052034.1_Epicampocera_succincta_genome_assembly,_chromosome:_1	AUGUSTUS	stop_codon	3042827	3042829	.	+	0	ID=g390.t1.stop1;Parent=g390.t1;
OW052034.1_Epicampocera_succincta_genome_assembly,_chromosome:_1	AUGUSTUS	gene	3058709	3060997	.	+	.	ID=g391;
OW052034.1_Epicampocera_succincta_genome_assembly,_chromosome:_1	AUGUSTUS	mRNA	3058709	3060997	1	+	.	ID=g391.t1;Parent=g391;
OW052034.1_Epicampocera_succincta_genome_assembly,_chromosome:_1	AUGUSTUS	start_codon	3058709	3058711	.	+	0	ID=g391.t1.start1;Parent=g391.t1;
OW052034.1_Epicampocera_succincta_genome_assembly,_chromosome:_1	AUGUSTUS	CDS	3058709	3059634	1	+	0	ID=g391.t1.CDS1;Parent=g391.t1;
OW052034.1_Epicampocera_succincta_genome_assembly,_chromosome:_1	AUGUSTUS	exon	3058709	3059634	.	+	.	ID=g391.t1.exon1;Parent=g391.t1;
OW052034.1_Epicampocera_succincta_genome_assembly,_chromosome:_1	AUGUSTUS	intron	3059635	3059700	1	+	.	ID=g391.t1.intron1;Parent=g391.t1;
OW052034.1_Epicampocera_succincta_genome_assembly,_chromosome:_1	AUGUSTUS	CDS	3059701	3059954	1	+	1	ID=g391.t1.CDS2;Parent=g391.t1;
OW052034.1_Epicampocera_succincta_genome_assembly,_chromosome:_1	AUGUSTUS	exon	3059701	3059954	.	+	.	ID=g391.t1.exon2;Parent=g391.t1;
OW052034.1_Epicampocera_succincta_genome_assembly,_chromosome:_1	AUGUSTUS	intron	3059955	3060011	1	+	.	ID=g391.t1.intron2;Parent=g391.t1;
OW052034.1_Epicampocera_succincta_genome_assembly,_chromosome:_1	AUGUSTUS	CDS	3060012	3060526	1	+	2	ID=g391.t1.CDS3;Parent=g391.t1;
OW052034.1_Epicampocera_succincta_genome_assembly,_chromosome:_1	AUGUSTUS	exon	3060012	3060526	.	+	.	ID=g391.t1.exon3;Parent=g391.t1;
OW052034.1_Epicampocera_succincta_genome_assembly,_chromosome:_1	AUGUSTUS	intron	3060527	3060811	1	+	.	ID=g391.t1.intron3;Parent=g391.t1;
OW052034.1_Epicampocera_succincta_genome_assembly,_chromosome:_1	AUGUSTUS	CDS	3060812	3060997	1	+	0	ID=g391.t1.CDS4;Parent=g391.t1;
OW052034.1_Epicampocera_succincta_genome_assembly,_chromosome:_1	AUGUSTUS	exon	3060812	3060997	.	+	.	ID=g391.t1.exon4;Parent=g391.t1;
OW052034.1_Epicampocera_succincta_genome_assembly,_chromosome:_1	AUGUSTUS	stop_codon	3060995	3060997	.	+	0	ID=g391.t1.stop1;Parent=g391.t1;
OW052034.1_Epicampocera_succincta_genome_assembly,_chromosome:_1	AUGUSTUS	gene	3077036	3083560	.	+	.	ID=g392;
OW052034.1_Epicampocera_succincta_genome_assembly,_chromosome:_1	AUGUSTUS	mRNA	3077036	3083560	1	+	.	ID=g392.t1;Parent=g392;
OW052034.1_Epicampocera_succincta_genome_assembly,_chromosome:_1	AUGUSTUS	start_codon	3077036	3077038	.	+	0	ID=g392.t1.start1;Parent=g392.t1;
OW052034.1_Epicampocera_succincta_genome_assembly,_chromosome:_1	AUGUSTUS	CDS	3077036	3077471	1	+	0	ID=g392.t1.CDS1;Parent=g392.t1;
OW052034.1_Epicampocera_succincta_genome_assembly,_chromosome:_1	AUGUSTUS	exon	3077036	3077471	.	+	.	ID=g392.t1.exon1;Parent=g392.t1;
OW052034.1_Epicampocera_succincta_genome_assembly,_chromosome:_1	AUGUSTUS	intron	3077472	3082631	1	+	.	ID=g392.t1.intron1;Parent=g392.t1;
OW052034.1_Epicampocera_succincta_genome_assembly,_chromosome:_1	AUGUSTUS	CDS	3082632	3083176	1	+	2	ID=g392.t1.CDS2;Parent=g392.t1;
OW052034.1_Epicampocera_succincta_genome_assembly,_chromosome:_1	AUGUSTUS	exon	3082632	3083176	.	+	.	ID=g392.t1.exon2;Parent=g392.t1;
OW052034.1_Epicampocera_succincta_genome_assembly,_chromosome:_1	AUGUSTUS	intron	3083177	3083422	1	+	.	ID=g392.t1.intron2;Parent=g392.t1;
OW052034.1_Epicampocera_succincta_genome_assembly,_chromosome:_1	AUGUSTUS	CDS	3083423	3083560	1	+	0	ID=g392.t1.CDS3;Parent=g392.t1;
OW052034.1_Epicampocera_succincta_genome_assembly,_chromosome:_1	AUGUSTUS	exon	3083423	3083560	.	+	.	ID=g392.t1.exon3;Parent=g392.t1;
OW052034.1_Epicampocera_succincta_genome_assembly,_chromosome:_1	AUGUSTUS	stop_codon	3083558	3083560	.	+	0	ID=g392.t1.stop1;Parent=g392.t1;
OW052034.1_Epicampocera_succincta_genome_assembly,_chromosome:_1	AUGUSTUS	gene	3086961	3094645	.	+	.	ID=g393;
OW052034.1_Epicampocera_succincta_genome_assembly,_chromosome:_1	AUGUSTUS	mRNA	3086961	3094645	0.69	+	.	ID=g393.t1;Parent=g393;
OW052034.1_Epicampocera_succincta_genome_assembly,_chromosome:_1	AUGUSTUS	start_codon	3086961	3086963	.	+	0	ID=g393.t1.start1;Parent=g393.t1;
OW052034.1_Epicampocera_succincta_genome_assembly,_chromosome:_1	AUGUSTUS	CDS	3086961	3087183	0.69	+	0	ID=g393.t1.CDS1;Parent=g393.t1;
OW052034.1_Epicampocera_succincta_genome_assembly,_chromosome:_1	AUGUSTUS	exon	3086961	3087183	.	+	.	ID=g393.t1.exon1;Parent=g393.t1;
OW052034.1_Epicampocera_succincta_genome_assembly,_chromosome:_1	AUGUSTUS	intron	3087184	3087839	1	+	.	ID=g393.t1.intron1;Parent=g393.t1;
OW052034.1_Epicampocera_succincta_genome_assembly,_chromosome:_1	AUGUSTUS	CDS	3087840	3087967	1	+	2	ID=g393.t1.CDS2;Parent=g393.t1;
OW052034.1_Epicampocera_succincta_genome_assembly,_chromosome:_1	AUGUSTUS	exon	3087840	3087967	.	+	.	ID=g393.t1.exon2;Parent=g393.t1;
OW052034.1_Epicampocera_succincta_genome_assembly,_chromosome:_1	AUGUSTUS	intron	3087968	3092228	1	+	.	ID=g393.t1.intron2;Parent=g393.t1;
OW052034.1_Epicampocera_succincta_genome_assembly,_chromosome:_1	AUGUSTUS	CDS	3092229	3092397	1	+	0	ID=g393.t1.CDS3;Parent=g393.t1;
OW052034.1_Epicampocera_succincta_genome_assembly,_chromosome:_1	AUGUSTUS	exon	3092229	3092397	.	+	.	ID=g393.t1.exon3;Parent=g393.t1;
OW052034.1_Epicampocera_succincta_genome_assembly,_chromosome:_1	AUGUSTUS	intron	3092398	3093698	1	+	.	ID=g393.t1.intron3;Parent=g393.t1;
OW052034.1_Epicampocera_succincta_genome_assembly,_chromosome:_1	AUGUSTUS	CDS	3093699	3094645	1	+	2	ID=g393.t1.CDS4;Parent=g393.t1;
OW052034.1_Epicampocera_succincta_genome_assembly,_chromosome:_1	AUGUSTUS	exon	3093699	3094645	.	+	.	ID=g393.t1.exon4;Parent=g393.t1;
OW052034.1_Epicampocera_succincta_genome_assembly,_chromosome:_1	AUGUSTUS	stop_codon	3094643	3094645	.	+	0	ID=g393.t1.stop1;Parent=g393.t1;
OW052034.1_Epicampocera_succincta_genome_assembly,_chromosome:_1	AUGUSTUS	gene	3343161	3344317	.	+	.	ID=g394;
OW052034.1_Epicampocera_succincta_genome_assembly,_chromosome:_1	AUGUSTUS	mRNA	3343161	3344317	0.49	+	.	ID=g394.t1;Parent=g394;
OW052034.1_Epicampocera_succincta_genome_assembly,_chromosome:_1	AUGUSTUS	start_codon	3343161	3343163	.	+	0	ID=g394.t1.start1;Parent=g394.t1;
OW052034.1_Epicampocera_succincta_genome_assembly,_chromosome:_1	AUGUSTUS	CDS	3343161	3343205	0.51	+	0	ID=g394.t1.CDS1;Parent=g394.t1;
OW052034.1_Epicampocera_succincta_genome_assembly,_chromosome:_1	AUGUSTUS	exon	3343161	3343205	.	+	.	ID=g394.t1.exon1;Parent=g394.t1;
OW052034.1_Epicampocera_succincta_genome_assembly,_chromosome:_1	AUGUSTUS	intron	3343206	3344038	0.51	+	.	ID=g394.t1.intron1;Parent=g394.t1;
OW052034.1_Epicampocera_succincta_genome_assembly,_chromosome:_1	AUGUSTUS	CDS	3344039	3344317	0.84	+	0	ID=g394.t1.CDS2;Parent=g394.t1;
OW052034.1_Epicampocera_succincta_genome_assembly,_chromosome:_1	AUGUSTUS	exon	3344039	3344317	.	+	.	ID=g394.t1.exon2;Parent=g394.t1;
OW052034.1_Epicampocera_succincta_genome_assembly,_chromosome:_1	AUGUSTUS	stop_codon	3344315	3344317	.	+	0	ID=g394.t1.stop1;Parent=g394.t1;
OW052034.1_Epicampocera_succincta_genome_assembly,_chromosome:_1	AUGUSTUS	gene	3365356	3365682	.	+	.	ID=g395;
OW052034.1_Epicampocera_succincta_genome_assembly,_chromosome:_1	AUGUSTUS	mRNA	3365356	3365682	0.75	+	.	ID=g395.t1;Parent=g395;
OW052034.1_Epicampocera_succincta_genome_assembly,_chromosome:_1	AUGUSTUS	start_codon	3365356	3365358	.	+	0	ID=g395.t1.start1;Parent=g395.t1;
OW052034.1_Epicampocera_succincta_genome_assembly,_chromosome:_1	AUGUSTUS	CDS	3365356	3365682	0.75	+	0	ID=g395.t1.CDS1;Parent=g395.t1;
OW052034.1_Epicampocera_succincta_genome_assembly,_chromosome:_1	AUGUSTUS	exon	3365356	3365682	.	+	.	ID=g395.t1.exon1;Parent=g395.t1;
OW052034.1_Epicampocera_succincta_genome_assembly,_chromosome:_1	AUGUSTUS	stop_codon	3365680	3365682	.	+	0	ID=g395.t1.stop1;Parent=g395.t1;
OW052034.1_Epicampocera_succincta_genome_assembly,_chromosome:_1	AUGUSTUS	gene	3367280	3370546	.	+	.	ID=g396;
OW052034.1_Epicampocera_succincta_genome_assembly,_chromosome:_1	AUGUSTUS	mRNA	3367280	3370546	0.42	+	.	ID=g396.t1;Parent=g396;
OW052034.1_Epicampocera_succincta_genome_assembly,_chromosome:_1	AUGUSTUS	start_codon	3367280	3367282	.	+	0	ID=g396.t1.start1;Parent=g396.t1;
OW052034.1_Epicampocera_succincta_genome_assembly,_chromosome:_1	AUGUSTUS	CDS	3367280	3367396	0.44	+	0	ID=g396.t1.CDS1;Parent=g396.t1;
OW052034.1_Epicampocera_succincta_genome_assembly,_chromosome:_1	AUGUSTUS	exon	3367280	3367396	.	+	.	ID=g396.t1.exon1;Parent=g396.t1;
OW052034.1_Epicampocera_succincta_genome_assembly,_chromosome:_1	AUGUSTUS	intron	3367397	3370327	0.42	+	.	ID=g396.t1.intron1;Parent=g396.t1;
OW052034.1_Epicampocera_succincta_genome_assembly,_chromosome:_1	AUGUSTUS	CDS	3370328	3370546	0.7	+	0	ID=g396.t1.CDS2;Parent=g396.t1;
OW052034.1_Epicampocera_succincta_genome_assembly,_chromosome:_1	AUGUSTUS	exon	3370328	3370546	.	+	.	ID=g396.t1.exon2;Parent=g396.t1;
OW052034.1_Epicampocera_succincta_genome_assembly,_chromosome:_1	AUGUSTUS	stop_codon	3370544	3370546	.	+	0	ID=g396.t1.stop1;Parent=g396.t1;
OW052034.1_Epicampocera_succincta_genome_assembly,_chromosome:_1	AUGUSTUS	gene	3463529	3468608	.	+	.	ID=g397;
OW052034.1_Epicampocera_succincta_genome_assembly,_chromosome:_1	AUGUSTUS	mRNA	3463529	3468608	1	+	.	ID=g397.t1;Parent=g397;
OW052034.1_Epicampocera_succincta_genome_assembly,_chromosome:_1	AUGUSTUS	start_codon	3463529	3463531	.	+	0	ID=g397.t1.start1;Parent=g397.t1;
OW052034.1_Epicampocera_succincta_genome_assembly,_chromosome:_1	AUGUSTUS	CDS	3463529	3464047	1	+	0	ID=g397.t1.CDS1;Parent=g397.t1;
OW052034.1_Epicampocera_succincta_genome_assembly,_chromosome:_1	AUGUSTUS	exon	3463529	3464047	.	+	.	ID=g397.t1.exon1;Parent=g397.t1;
OW052034.1_Epicampocera_succincta_genome_assembly,_chromosome:_1	AUGUSTUS	intron	3464048	3465626	1	+	.	ID=g397.t1.intron1;Parent=g397.t1;
OW052034.1_Epicampocera_succincta_genome_assembly,_chromosome:_1	AUGUSTUS	CDS	3465627	3465872	1	+	0	ID=g397.t1.CDS2;Parent=g397.t1;
OW052034.1_Epicampocera_succincta_genome_assembly,_chromosome:_1	AUGUSTUS	exon	3465627	3465872	.	+	.	ID=g397.t1.exon2;Parent=g397.t1;
OW052034.1_Epicampocera_succincta_genome_assembly,_chromosome:_1	AUGUSTUS	intron	3465873	3465945	1	+	.	ID=g397.t1.intron2;Parent=g397.t1;
OW052034.1_Epicampocera_succincta_genome_assembly,_chromosome:_1	AUGUSTUS	CDS	3465946	3466180	1	+	0	ID=g397.t1.CDS3;Parent=g397.t1;
OW052034.1_Epicampocera_succincta_genome_assembly,_chromosome:_1	AUGUSTUS	exon	3465946	3466180	.	+	.	ID=g397.t1.exon3;Parent=g397.t1;
OW052034.1_Epicampocera_succincta_genome_assembly,_chromosome:_1	AUGUSTUS	intron	3466181	3466236	1	+	.	ID=g397.t1.intron3;Parent=g397.t1;
OW052034.1_Epicampocera_succincta_genome_assembly,_chromosome:_1	AUGUSTUS	CDS	3466237	3466384	1	+	2	ID=g397.t1.CDS4;Parent=g397.t1;
OW052034.1_Epicampocera_succincta_genome_assembly,_chromosome:_1	AUGUSTUS	exon	3466237	3466384	.	+	.	ID=g397.t1.exon4;Parent=g397.t1;
OW052034.1_Epicampocera_succincta_genome_assembly,_chromosome:_1	AUGUSTUS	intron	3466385	3466454	1	+	.	ID=g397.t1.intron4;Parent=g397.t1;
OW052034.1_Epicampocera_succincta_genome_assembly,_chromosome:_1	AUGUSTUS	CDS	3466455	3466657	1	+	1	ID=g397.t1.CDS5;Parent=g397.t1;
OW052034.1_Epicampocera_succincta_genome_assembly,_chromosome:_1	AUGUSTUS	exon	3466455	3466657	.	+	.	ID=g397.t1.exon5;Parent=g397.t1;
OW052034.1_Epicampocera_succincta_genome_assembly,_chromosome:_1	AUGUSTUS	intron	3466658	3467244	1	+	.	ID=g397.t1.intron5;Parent=g397.t1;
OW052034.1_Epicampocera_succincta_genome_assembly,_chromosome:_1	AUGUSTUS	CDS	3467245	3467431	1	+	2	ID=g397.t1.CDS6;Parent=g397.t1;
OW052034.1_Epicampocera_succincta_genome_assembly,_chromosome:_1	AUGUSTUS	exon	3467245	3467431	.	+	.	ID=g397.t1.exon6;Parent=g397.t1;
OW052034.1_Epicampocera_succincta_genome_assembly,_chromosome:_1	AUGUSTUS	intron	3467432	3467500	1	+	.	ID=g397.t1.intron6;Parent=g397.t1;
OW052034.1_Epicampocera_succincta_genome_assembly,_chromosome:_1	AUGUSTUS	CDS	3467501	3467717	1	+	1	ID=g397.t1.CDS7;Parent=g397.t1;
OW052034.1_Epicampocera_succincta_genome_assembly,_chromosome:_1	AUGUSTUS	exon	3467501	3467717	.	+	.	ID=g397.t1.exon7;Parent=g397.t1;
OW052034.1_Epicampocera_succincta_genome_assembly,_chromosome:_1	AUGUSTUS	intron	3467718	3467786	1	+	.	ID=g397.t1.intron7;Parent=g397.t1;
OW052034.1_Epicampocera_succincta_genome_assembly,_chromosome:_1	AUGUSTUS	CDS	3467787	3467859	1	+	0	ID=g397.t1.CDS8;Parent=g397.t1;
OW052034.1_Epicampocera_succincta_genome_assembly,_chromosome:_1	AUGUSTUS	exon	3467787	3467859	.	+	.	ID=g397.t1.exon8;Parent=g397.t1;
OW052034.1_Epicampocera_succincta_genome_assembly,_chromosome:_1	AUGUSTUS	intron	3467860	3467948	1	+	.	ID=g397.t1.intron8;Parent=g397.t1;
OW052034.1_Epicampocera_succincta_genome_assembly,_chromosome:_1	AUGUSTUS	CDS	3467949	3468108	1	+	2	ID=g397.t1.CDS9;Parent=g397.t1;
OW052034.1_Epicampocera_succincta_genome_assembly,_chromosome:_1	AUGUSTUS	exon	3467949	3468108	.	+	.	ID=g397.t1.exon9;Parent=g397.t1;
OW052034.1_Epicampocera_succincta_genome_assembly,_chromosome:_1	AUGUSTUS	intron	3468109	3468169	1	+	.	ID=g397.t1.intron9;Parent=g397.t1;
OW052034.1_Epicampocera_succincta_genome_assembly,_chromosome:_1	AUGUSTUS	CDS	3468170	3468608	1	+	1	ID=g397.t1.CDS10;Parent=g397.t1;
OW052034.1_Epicampocera_succincta_genome_assembly,_chromosome:_1	AUGUSTUS	exon	3468170	3468608	.	+	.	ID=g397.t1.exon10;Parent=g397.t1;
OW052034.1_Epicampocera_succincta_genome_assembly,_chromosome:_1	AUGUSTUS	stop_codon	3468606	3468608	.	+	0	ID=g397.t1.stop1;Parent=g397.t1;
OW052034.1_Epicampocera_succincta_genome_assembly,_chromosome:_1	AUGUSTUS	gene	3476163	3483206	.	+	.	ID=g398;
OW052034.1_Epicampocera_succincta_genome_assembly,_chromosome:_1	AUGUSTUS	mRNA	3476163	3483206	1	+	.	ID=g398.t1;Parent=g398;
OW052034.1_Epicampocera_succincta_genome_assembly,_chromosome:_1	AUGUSTUS	start_codon	3476163	3476165	.	+	0	ID=g398.t1.start1;Parent=g398.t1;
OW052034.1_Epicampocera_succincta_genome_assembly,_chromosome:_1	AUGUSTUS	CDS	3476163	3476342	1	+	0	ID=g398.t1.CDS1;Parent=g398.t1;
OW052034.1_Epicampocera_succincta_genome_assembly,_chromosome:_1	AUGUSTUS	exon	3476163	3476342	.	+	.	ID=g398.t1.exon1;Parent=g398.t1;
OW052034.1_Epicampocera_succincta_genome_assembly,_chromosome:_1	AUGUSTUS	intron	3476343	3476668	1	+	.	ID=g398.t1.intron1;Parent=g398.t1;
OW052034.1_Epicampocera_succincta_genome_assembly,_chromosome:_1	AUGUSTUS	CDS	3476669	3477106	1	+	0	ID=g398.t1.CDS2;Parent=g398.t1;
OW052034.1_Epicampocera_succincta_genome_assembly,_chromosome:_1	AUGUSTUS	exon	3476669	3477106	.	+	.	ID=g398.t1.exon2;Parent=g398.t1;
OW052034.1_Epicampocera_succincta_genome_assembly,_chromosome:_1	AUGUSTUS	intron	3477107	3479557	1	+	.	ID=g398.t1.intron2;Parent=g398.t1;
OW052034.1_Epicampocera_succincta_genome_assembly,_chromosome:_1	AUGUSTUS	CDS	3479558	3480244	1	+	0	ID=g398.t1.CDS3;Parent=g398.t1;
OW052034.1_Epicampocera_succincta_genome_assembly,_chromosome:_1	AUGUSTUS	exon	3479558	3480244	.	+	.	ID=g398.t1.exon3;Parent=g398.t1;
OW052034.1_Epicampocera_succincta_genome_assembly,_chromosome:_1	AUGUSTUS	intron	3480245	3482776	1	+	.	ID=g398.t1.intron3;Parent=g398.t1;
OW052034.1_Epicampocera_succincta_genome_assembly,_chromosome:_1	AUGUSTUS	CDS	3482777	3482959	1	+	0	ID=g398.t1.CDS4;Parent=g398.t1;
OW052034.1_Epicampocera_succincta_genome_assembly,_chromosome:_1	AUGUSTUS	exon	3482777	3482959	.	+	.	ID=g398.t1.exon4;Parent=g398.t1;
OW052034.1_Epicampocera_succincta_genome_assembly,_chromosome:_1	AUGUSTUS	intron	3482960	3483026	1	+	.	ID=g398.t1.intron4;Parent=g398.t1;
OW052034.1_Epicampocera_succincta_genome_assembly,_chromosome:_1	AUGUSTUS	CDS	3483027	3483206	1	+	0	ID=g398.t1.CDS5;Parent=g398.t1;
OW052034.1_Epicampocera_succincta_genome_assembly,_chromosome:_1	AUGUSTUS	exon	3483027	3483206	.	+	.	ID=g398.t1.exon5;Parent=g398.t1;
OW052034.1_Epicampocera_succincta_genome_assembly,_chromosome:_1	AUGUSTUS	stop_codon	3483204	3483206	.	+	0	ID=g398.t1.stop1;Parent=g398.t1;
OW052034.1_Epicampocera_succincta_genome_assembly,_chromosome:_1	AUGUSTUS	gene	3485629	3487345	.	-	.	ID=g399;
OW052034.1_Epicampocera_succincta_genome_assembly,_chromosome:_1	AUGUSTUS	mRNA	3485629	3487345	1	-	.	ID=g399.t1;Parent=g399;
OW052034.1_Epicampocera_succincta_genome_assembly,_chromosome:_1	AUGUSTUS	stop_codon	3485629	3485631	.	-	0	ID=g399.t1.stop1;Parent=g399.t1;
OW052034.1_Epicampocera_succincta_genome_assembly,_chromosome:_1	AUGUSTUS	CDS	3485629	3485922	1	-	0	ID=g399.t1.CDS1;Parent=g399.t1;
OW052034.1_Epicampocera_succincta_genome_assembly,_chromosome:_1	AUGUSTUS	exon	3485629	3485922	.	-	.	ID=g399.t1.exon1;Parent=g399.t1;
OW052034.1_Epicampocera_succincta_genome_assembly,_chromosome:_1	AUGUSTUS	intron	3485923	3486370	1	-	.	ID=g399.t1.intron1;Parent=g399.t1;
OW052034.1_Epicampocera_succincta_genome_assembly,_chromosome:_1	AUGUSTUS	CDS	3486371	3487345	1	-	0	ID=g399.t1.CDS2;Parent=g399.t1;
OW052034.1_Epicampocera_succincta_genome_assembly,_chromosome:_1	AUGUSTUS	exon	3486371	3487345	.	-	.	ID=g399.t1.exon2;Parent=g399.t1;
OW052034.1_Epicampocera_succincta_genome_assembly,_chromosome:_1	AUGUSTUS	start_codon	3487343	3487345	.	-	0	ID=g399.t1.start1;Parent=g399.t1;
OW052034.1_Epicampocera_succincta_genome_assembly,_chromosome:_1	AUGUSTUS	gene	3495669	3511192	.	+	.	ID=g400;
OW052034.1_Epicampocera_succincta_genome_assembly,_chromosome:_1	AUGUSTUS	mRNA	3495669	3511192	1	+	.	ID=g400.t1;Parent=g400;
OW052034.1_Epicampocera_succincta_genome_assembly,_chromosome:_1	AUGUSTUS	start_codon	3495669	3495671	.	+	0	ID=g400.t1.start1;Parent=g400.t1;
OW052034.1_Epicampocera_succincta_genome_assembly,_chromosome:_1	AUGUSTUS	CDS	3495669	3495728	1	+	0	ID=g400.t1.CDS1;Parent=g400.t1;
OW052034.1_Epicampocera_succincta_genome_assembly,_chromosome:_1	AUGUSTUS	exon	3495669	3495728	.	+	.	ID=g400.t1.exon1;Parent=g400.t1;
OW052034.1_Epicampocera_succincta_genome_assembly,_chromosome:_1	AUGUSTUS	intron	3495729	3496977	1	+	.	ID=g400.t1.intron1;Parent=g400.t1;
OW052034.1_Epicampocera_succincta_genome_assembly,_chromosome:_1	AUGUSTUS	CDS	3496978	3497124	1	+	0	ID=g400.t1.CDS2;Parent=g400.t1;
OW052034.1_Epicampocera_succincta_genome_assembly,_chromosome:_1	AUGUSTUS	exon	3496978	3497124	.	+	.	ID=g400.t1.exon2;Parent=g400.t1;
OW052034.1_Epicampocera_succincta_genome_assembly,_chromosome:_1	AUGUSTUS	intron	3497125	3497184	1	+	.	ID=g400.t1.intron2;Parent=g400.t1;
OW052034.1_Epicampocera_succincta_genome_assembly,_chromosome:_1	AUGUSTUS	CDS	3497185	3497711	1	+	0	ID=g400.t1.CDS3;Parent=g400.t1;
OW052034.1_Epicampocera_succincta_genome_assembly,_chromosome:_1	AUGUSTUS	exon	3497185	3497711	.	+	.	ID=g400.t1.exon3;Parent=g400.t1;
OW052034.1_Epicampocera_succincta_genome_assembly,_chromosome:_1	AUGUSTUS	intron	3497712	3497777	1	+	.	ID=g400.t1.intron3;Parent=g400.t1;
OW052034.1_Epicampocera_succincta_genome_assembly,_chromosome:_1	AUGUSTUS	CDS	3497778	3497883	1	+	1	ID=g400.t1.CDS4;Parent=g400.t1;
OW052034.1_Epicampocera_succincta_genome_assembly,_chromosome:_1	AUGUSTUS	exon	3497778	3497883	.	+	.	ID=g400.t1.exon4;Parent=g400.t1;
OW052034.1_Epicampocera_succincta_genome_assembly,_chromosome:_1	AUGUSTUS	intron	3497884	3498521	1	+	.	ID=g400.t1.intron4;Parent=g400.t1;
OW052034.1_Epicampocera_succincta_genome_assembly,_chromosome:_1	AUGUSTUS	CDS	3498522	3498988	1	+	0	ID=g400.t1.CDS5;Parent=g400.t1;
OW052034.1_Epicampocera_succincta_genome_assembly,_chromosome:_1	AUGUSTUS	exon	3498522	3498988	.	+	.	ID=g400.t1.exon5;Parent=g400.t1;
OW052034.1_Epicampocera_succincta_genome_assembly,_chromosome:_1	AUGUSTUS	intron	3498989	3499048	1	+	.	ID=g400.t1.intron5;Parent=g400.t1;
OW052034.1_Epicampocera_succincta_genome_assembly,_chromosome:_1	AUGUSTUS	CDS	3499049	3499923	1	+	1	ID=g400.t1.CDS6;Parent=g400.t1;
OW052034.1_Epicampocera_succincta_genome_assembly,_chromosome:_1	AUGUSTUS	exon	3499049	3499923	.	+	.	ID=g400.t1.exon6;Parent=g400.t1;
OW052034.1_Epicampocera_succincta_genome_assembly,_chromosome:_1	AUGUSTUS	intron	3499924	3500036	1	+	.	ID=g400.t1.intron6;Parent=g400.t1;
OW052034.1_Epicampocera_succincta_genome_assembly,_chromosome:_1	AUGUSTUS	CDS	3500037	3500184	1	+	2	ID=g400.t1.CDS7;Parent=g400.t1;
OW052034.1_Epicampocera_succincta_genome_assembly,_chromosome:_1	AUGUSTUS	exon	3500037	3500184	.	+	.	ID=g400.t1.exon7;Parent=g400.t1;
OW052034.1_Epicampocera_succincta_genome_assembly,_chromosome:_1	AUGUSTUS	intron	3500185	3500242	1	+	.	ID=g400.t1.intron7;Parent=g400.t1;
OW052034.1_Epicampocera_succincta_genome_assembly,_chromosome:_1	AUGUSTUS	CDS	3500243	3500737	1	+	1	ID=g400.t1.CDS8;Parent=g400.t1;
OW052034.1_Epicampocera_succincta_genome_assembly,_chromosome:_1	AUGUSTUS	exon	3500243	3500737	.	+	.	ID=g400.t1.exon8;Parent=g400.t1;
OW052034.1_Epicampocera_succincta_genome_assembly,_chromosome:_1	AUGUSTUS	intron	3500738	3500799	1	+	.	ID=g400.t1.intron8;Parent=g400.t1;
OW052034.1_Epicampocera_succincta_genome_assembly,_chromosome:_1	AUGUSTUS	CDS	3500800	3501351	1	+	1	ID=g400.t1.CDS9;Parent=g400.t1;
OW052034.1_Epicampocera_succincta_genome_assembly,_chromosome:_1	AUGUSTUS	exon	3500800	3501351	.	+	.	ID=g400.t1.exon9;Parent=g400.t1;
OW052034.1_Epicampocera_succincta_genome_assembly,_chromosome:_1	AUGUSTUS	intron	3501352	3501412	1	+	.	ID=g400.t1.intron9;Parent=g400.t1;
OW052034.1_Epicampocera_succincta_genome_assembly,_chromosome:_1	AUGUSTUS	CDS	3501413	3501547	1	+	1	ID=g400.t1.CDS10;Parent=g400.t1;
OW052034.1_Epicampocera_succincta_genome_assembly,_chromosome:_1	AUGUSTUS	exon	3501413	3501547	.	+	.	ID=g400.t1.exon10;Parent=g400.t1;
OW052034.1_Epicampocera_succincta_genome_assembly,_chromosome:_1	AUGUSTUS	intron	3501548	3501788	1	+	.	ID=g400.t1.intron10;Parent=g400.t1;
OW052034.1_Epicampocera_succincta_genome_assembly,_chromosome:_1	AUGUSTUS	CDS	3501789	3502457	1	+	1	ID=g400.t1.CDS11;Parent=g400.t1;
OW052034.1_Epicampocera_succincta_genome_assembly,_chromosome:_1	AUGUSTUS	exon	3501789	3502457	.	+	.	ID=g400.t1.exon11;Parent=g400.t1;
OW052034.1_Epicampocera_succincta_genome_assembly,_chromosome:_1	AUGUSTUS	intron	3502458	3502524	1	+	.	ID=g400.t1.intron11;Parent=g400.t1;
OW052034.1_Epicampocera_succincta_genome_assembly,_chromosome:_1	AUGUSTUS	CDS	3502525	3502751	1	+	1	ID=g400.t1.CDS12;Parent=g400.t1;
OW052034.1_Epicampocera_succincta_genome_assembly,_chromosome:_1	AUGUSTUS	exon	3502525	3502751	.	+	.	ID=g400.t1.exon12;Parent=g400.t1;
OW052034.1_Epicampocera_succincta_genome_assembly,_chromosome:_1	AUGUSTUS	intron	3502752	3502814	1	+	.	ID=g400.t1.intron12;Parent=g400.t1;
OW052034.1_Epicampocera_succincta_genome_assembly,_chromosome:_1	AUGUSTUS	CDS	3502815	3503229	1	+	2	ID=g400.t1.CDS13;Parent=g400.t1;
OW052034.1_Epicampocera_succincta_genome_assembly,_chromosome:_1	AUGUSTUS	exon	3502815	3503229	.	+	.	ID=g400.t1.exon13;Parent=g400.t1;
OW052034.1_Epicampocera_succincta_genome_assembly,_chromosome:_1	AUGUSTUS	intron	3503230	3503301	1	+	.	ID=g400.t1.intron13;Parent=g400.t1;
OW052034.1_Epicampocera_succincta_genome_assembly,_chromosome:_1	AUGUSTUS	CDS	3503302	3503493	1	+	1	ID=g400.t1.CDS14;Parent=g400.t1;
OW052034.1_Epicampocera_succincta_genome_assembly,_chromosome:_1	AUGUSTUS	exon	3503302	3503493	.	+	.	ID=g400.t1.exon14;Parent=g400.t1;
OW052034.1_Epicampocera_succincta_genome_assembly,_chromosome:_1	AUGUSTUS	intron	3503494	3503553	1	+	.	ID=g400.t1.intron14;Parent=g400.t1;
OW052034.1_Epicampocera_succincta_genome_assembly,_chromosome:_1	AUGUSTUS	CDS	3503554	3503815	1	+	1	ID=g400.t1.CDS15;Parent=g400.t1;
OW052034.1_Epicampocera_succincta_genome_assembly,_chromosome:_1	AUGUSTUS	exon	3503554	3503815	.	+	.	ID=g400.t1.exon15;Parent=g400.t1;
OW052034.1_Epicampocera_succincta_genome_assembly,_chromosome:_1	AUGUSTUS	intron	3503816	3504848	1	+	.	ID=g400.t1.intron15;Parent=g400.t1;
OW052034.1_Epicampocera_succincta_genome_assembly,_chromosome:_1	AUGUSTUS	CDS	3504849	3506672	1	+	0	ID=g400.t1.CDS16;Parent=g400.t1;
OW052034.1_Epicampocera_succincta_genome_assembly,_chromosome:_1	AUGUSTUS	exon	3504849	3506672	.	+	.	ID=g400.t1.exon16;Parent=g400.t1;
OW052034.1_Epicampocera_succincta_genome_assembly,_chromosome:_1	AUGUSTUS	intron	3506673	3506729	1	+	.	ID=g400.t1.intron16;Parent=g400.t1;
OW052034.1_Epicampocera_succincta_genome_assembly,_chromosome:_1	AUGUSTUS	CDS	3506730	3506996	1	+	0	ID=g400.t1.CDS17;Parent=g400.t1;
OW052034.1_Epicampocera_succincta_genome_assembly,_chromosome:_1	AUGUSTUS	exon	3506730	3506996	.	+	.	ID=g400.t1.exon17;Parent=g400.t1;
OW052034.1_Epicampocera_succincta_genome_assembly,_chromosome:_1	AUGUSTUS	intron	3506997	3507065	1	+	.	ID=g400.t1.intron17;Parent=g400.t1;
OW052034.1_Epicampocera_succincta_genome_assembly,_chromosome:_1	AUGUSTUS	CDS	3507066	3507329	1	+	0	ID=g400.t1.CDS18;Parent=g400.t1;
OW052034.1_Epicampocera_succincta_genome_assembly,_chromosome:_1	AUGUSTUS	exon	3507066	3507329	.	+	.	ID=g400.t1.exon18;Parent=g400.t1;
OW052034.1_Epicampocera_succincta_genome_assembly,_chromosome:_1	AUGUSTUS	intron	3507330	3507653	1	+	.	ID=g400.t1.intron18;Parent=g400.t1;
OW052034.1_Epicampocera_succincta_genome_assembly,_chromosome:_1	AUGUSTUS	CDS	3507654	3507752	1	+	0	ID=g400.t1.CDS19;Parent=g400.t1;
OW052034.1_Epicampocera_succincta_genome_assembly,_chromosome:_1	AUGUSTUS	exon	3507654	3507752	.	+	.	ID=g400.t1.exon19;Parent=g400.t1;
OW052034.1_Epicampocera_succincta_genome_assembly,_chromosome:_1	AUGUSTUS	intron	3507753	3508446	1	+	.	ID=g400.t1.intron19;Parent=g400.t1;
OW052034.1_Epicampocera_succincta_genome_assembly,_chromosome:_1	AUGUSTUS	CDS	3508447	3508536	1	+	0	ID=g400.t1.CDS20;Parent=g400.t1;
OW052034.1_Epicampocera_succincta_genome_assembly,_chromosome:_1	AUGUSTUS	exon	3508447	3508536	.	+	.	ID=g400.t1.exon20;Parent=g400.t1;
OW052034.1_Epicampocera_succincta_genome_assembly,_chromosome:_1	AUGUSTUS	intron	3508537	3510121	1	+	.	ID=g400.t1.intron20;Parent=g400.t1;
OW052034.1_Epicampocera_succincta_genome_assembly,_chromosome:_1	AUGUSTUS	CDS	3510122	3510324	1	+	0	ID=g400.t1.CDS21;Parent=g400.t1;
OW052034.1_Epicampocera_succincta_genome_assembly,_chromosome:_1	AUGUSTUS	exon	3510122	3510324	.	+	.	ID=g400.t1.exon21;Parent=g400.t1;
OW052034.1_Epicampocera_succincta_genome_assembly,_chromosome:_1	AUGUSTUS	intron	3510325	3510391	1	+	.	ID=g400.t1.intron21;Parent=g400.t1;
OW052034.1_Epicampocera_succincta_genome_assembly,_chromosome:_1	AUGUSTUS	CDS	3510392	3510747	1	+	1	ID=g400.t1.CDS22;Parent=g400.t1;
OW052034.1_Epicampocera_succincta_genome_assembly,_chromosome:_1	AUGUSTUS	exon	3510392	3510747	.	+	.	ID=g400.t1.exon22;Parent=g400.t1;
OW052034.1_Epicampocera_succincta_genome_assembly,_chromosome:_1	AUGUSTUS	intron	3510748	3511070	1	+	.	ID=g400.t1.intron22;Parent=g400.t1;
OW052034.1_Epicampocera_succincta_genome_assembly,_chromosome:_1	AUGUSTUS	CDS	3511071	3511192	1	+	2	ID=g400.t1.CDS23;Parent=g400.t1;
OW052034.1_Epicampocera_succincta_genome_assembly,_chromosome:_1	AUGUSTUS	exon	3511071	3511192	.	+	.	ID=g400.t1.exon23;Parent=g400.t1;
OW052034.1_Epicampocera_succincta_genome_assembly,_chromosome:_1	AUGUSTUS	stop_codon	3511190	3511192	.	+	0	ID=g400.t1.stop1;Parent=g400.t1;
OW052034.1_Epicampocera_succincta_genome_assembly,_chromosome:_1	AUGUSTUS	gene	3522220	3522735	.	+	.	ID=g401;
OW052034.1_Epicampocera_succincta_genome_assembly,_chromosome:_1	AUGUSTUS	mRNA	3522220	3522735	1	+	.	ID=g401.t1;Parent=g401;
OW052034.1_Epicampocera_succincta_genome_assembly,_chromosome:_1	AUGUSTUS	start_codon	3522220	3522222	.	+	0	ID=g401.t1.start1;Parent=g401.t1;
OW052034.1_Epicampocera_succincta_genome_assembly,_chromosome:_1	AUGUSTUS	CDS	3522220	3522735	1	+	0	ID=g401.t1.CDS1;Parent=g401.t1;
OW052034.1_Epicampocera_succincta_genome_assembly,_chromosome:_1	AUGUSTUS	exon	3522220	3522735	.	+	.	ID=g401.t1.exon1;Parent=g401.t1;
OW052034.1_Epicampocera_succincta_genome_assembly,_chromosome:_1	AUGUSTUS	stop_codon	3522733	3522735	.	+	0	ID=g401.t1.stop1;Parent=g401.t1;
OW052034.1_Epicampocera_succincta_genome_assembly,_chromosome:_1	AUGUSTUS	gene	3525525	3526175	.	+	.	ID=g402;
OW052034.1_Epicampocera_succincta_genome_assembly,_chromosome:_1	AUGUSTUS	mRNA	3525525	3526175	1	+	.	ID=g402.t1;Parent=g402;
OW052034.1_Epicampocera_succincta_genome_assembly,_chromosome:_1	AUGUSTUS	start_codon	3525525	3525527	.	+	0	ID=g402.t1.start1;Parent=g402.t1;
OW052034.1_Epicampocera_succincta_genome_assembly,_chromosome:_1	AUGUSTUS	CDS	3525525	3526175	1	+	0	ID=g402.t1.CDS1;Parent=g402.t1;
OW052034.1_Epicampocera_succincta_genome_assembly,_chromosome:_1	AUGUSTUS	exon	3525525	3526175	.	+	.	ID=g402.t1.exon1;Parent=g402.t1;
OW052034.1_Epicampocera_succincta_genome_assembly,_chromosome:_1	AUGUSTUS	stop_codon	3526173	3526175	.	+	0	ID=g402.t1.stop1;Parent=g402.t1;
OW052034.1_Epicampocera_succincta_genome_assembly,_chromosome:_1	AUGUSTUS	gene	3537412	3538029	.	-	.	ID=g403;
OW052034.1_Epicampocera_succincta_genome_assembly,_chromosome:_1	AUGUSTUS	mRNA	3537412	3538029	1	-	.	ID=g403.t1;Parent=g403;
OW052034.1_Epicampocera_succincta_genome_assembly,_chromosome:_1	AUGUSTUS	stop_codon	3537412	3537414	.	-	0	ID=g403.t1.stop1;Parent=g403.t1;
OW052034.1_Epicampocera_succincta_genome_assembly,_chromosome:_1	AUGUSTUS	CDS	3537412	3538029	1	-	0	ID=g403.t1.CDS1;Parent=g403.t1;
OW052034.1_Epicampocera_succincta_genome_assembly,_chromosome:_1	AUGUSTUS	exon	3537412	3538029	.	-	.	ID=g403.t1.exon1;Parent=g403.t1;
OW052034.1_Epicampocera_succincta_genome_assembly,_chromosome:_1	AUGUSTUS	start_codon	3538027	3538029	.	-	0	ID=g403.t1.start1;Parent=g403.t1;
OW052034.1_Epicampocera_succincta_genome_assembly,_chromosome:_1	AUGUSTUS	gene	3551839	3552297	.	+	.	ID=g404;
OW052034.1_Epicampocera_succincta_genome_assembly,_chromosome:_1	AUGUSTUS	mRNA	3551839	3552297	1	+	.	ID=g404.t1;Parent=g404;
OW052034.1_Epicampocera_succincta_genome_assembly,_chromosome:_1	AUGUSTUS	start_codon	3551839	3551841	.	+	0	ID=g404.t1.start1;Parent=g404.t1;
OW052034.1_Epicampocera_succincta_genome_assembly,_chromosome:_1	AUGUSTUS	CDS	3551839	3552297	1	+	0	ID=g404.t1.CDS1;Parent=g404.t1;
OW052034.1_Epicampocera_succincta_genome_assembly,_chromosome:_1	AUGUSTUS	exon	3551839	3552297	.	+	.	ID=g404.t1.exon1;Parent=g404.t1;
OW052034.1_Epicampocera_succincta_genome_assembly,_chromosome:_1	AUGUSTUS	stop_codon	3552295	3552297	.	+	0	ID=g404.t1.stop1;Parent=g404.t1;
OW052034.1_Epicampocera_succincta_genome_assembly,_chromosome:_1	AUGUSTUS	gene	3559202	3559906	.	-	.	ID=g405;
OW052034.1_Epicampocera_succincta_genome_assembly,_chromosome:_1	AUGUSTUS	mRNA	3559202	3559906	1	-	.	ID=g405.t1;Parent=g405;
OW052034.1_Epicampocera_succincta_genome_assembly,_chromosome:_1	AUGUSTUS	stop_codon	3559202	3559204	.	-	0	ID=g405.t1.stop1;Parent=g405.t1;
OW052034.1_Epicampocera_succincta_genome_assembly,_chromosome:_1	AUGUSTUS	CDS	3559202	3559906	1	-	0	ID=g405.t1.CDS1;Parent=g405.t1;
OW052034.1_Epicampocera_succincta_genome_assembly,_chromosome:_1	AUGUSTUS	exon	3559202	3559906	.	-	.	ID=g405.t1.exon1;Parent=g405.t1;
OW052034.1_Epicampocera_succincta_genome_assembly,_chromosome:_1	AUGUSTUS	start_codon	3559904	3559906	.	-	0	ID=g405.t1.start1;Parent=g405.t1;
OW052034.1_Epicampocera_succincta_genome_assembly,_chromosome:_1	AUGUSTUS	gene	3572035	3572748	.	+	.	ID=g406;
OW052034.1_Epicampocera_succincta_genome_assembly,_chromosome:_1	AUGUSTUS	mRNA	3572035	3572748	1	+	.	ID=g406.t1;Parent=g406;
OW052034.1_Epicampocera_succincta_genome_assembly,_chromosome:_1	AUGUSTUS	start_codon	3572035	3572037	.	+	0	ID=g406.t1.start1;Parent=g406.t1;
OW052034.1_Epicampocera_succincta_genome_assembly,_chromosome:_1	AUGUSTUS	CDS	3572035	3572748	1	+	0	ID=g406.t1.CDS1;Parent=g406.t1;
OW052034.1_Epicampocera_succincta_genome_assembly,_chromosome:_1	AUGUSTUS	exon	3572035	3572748	.	+	.	ID=g406.t1.exon1;Parent=g406.t1;
OW052034.1_Epicampocera_succincta_genome_assembly,_chromosome:_1	AUGUSTUS	stop_codon	3572746	3572748	.	+	0	ID=g406.t1.stop1;Parent=g406.t1;
OW052034.1_Epicampocera_succincta_genome_assembly,_chromosome:_1	AUGUSTUS	gene	3578193	3578675	.	-	.	ID=g407;
OW052034.1_Epicampocera_succincta_genome_assembly,_chromosome:_1	AUGUSTUS	mRNA	3578193	3578675	1	-	.	ID=g407.t1;Parent=g407;
OW052034.1_Epicampocera_succincta_genome_assembly,_chromosome:_1	AUGUSTUS	stop_codon	3578193	3578195	.	-	0	ID=g407.t1.stop1;Parent=g407.t1;
OW052034.1_Epicampocera_succincta_genome_assembly,_chromosome:_1	AUGUSTUS	CDS	3578193	3578675	1	-	0	ID=g407.t1.CDS1;Parent=g407.t1;
OW052034.1_Epicampocera_succincta_genome_assembly,_chromosome:_1	AUGUSTUS	exon	3578193	3578675	.	-	.	ID=g407.t1.exon1;Parent=g407.t1;
OW052034.1_Epicampocera_succincta_genome_assembly,_chromosome:_1	AUGUSTUS	start_codon	3578673	3578675	.	-	0	ID=g407.t1.start1;Parent=g407.t1;
OW052034.1_Epicampocera_succincta_genome_assembly,_chromosome:_1	AUGUSTUS	gene	3585629	3586177	.	-	.	ID=g408;
OW052034.1_Epicampocera_succincta_genome_assembly,_chromosome:_1	AUGUSTUS	mRNA	3585629	3586177	1	-	.	ID=g408.t1;Parent=g408;
OW052034.1_Epicampocera_succincta_genome_assembly,_chromosome:_1	AUGUSTUS	stop_codon	3585629	3585631	.	-	0	ID=g408.t1.stop1;Parent=g408.t1;
OW052034.1_Epicampocera_succincta_genome_assembly,_chromosome:_1	AUGUSTUS	CDS	3585629	3586177	1	-	0	ID=g408.t1.CDS1;Parent=g408.t1;
OW052034.1_Epicampocera_succincta_genome_assembly,_chromosome:_1	AUGUSTUS	exon	3585629	3586177	.	-	.	ID=g408.t1.exon1;Parent=g408.t1;
OW052034.1_Epicampocera_succincta_genome_assembly,_chromosome:_1	AUGUSTUS	start_codon	3586175	3586177	.	-	0	ID=g408.t1.start1;Parent=g408.t1;
OW052034.1_Epicampocera_succincta_genome_assembly,_chromosome:_1	AUGUSTUS	gene	3588491	3589021	.	+	.	ID=g409;
OW052034.1_Epicampocera_succincta_genome_assembly,_chromosome:_1	AUGUSTUS	mRNA	3588491	3589021	1	+	.	ID=g409.t1;Parent=g409;
OW052034.1_Epicampocera_succincta_genome_assembly,_chromosome:_1	AUGUSTUS	start_codon	3588491	3588493	.	+	0	ID=g409.t1.start1;Parent=g409.t1;
OW052034.1_Epicampocera_succincta_genome_assembly,_chromosome:_1	AUGUSTUS	CDS	3588491	3589021	1	+	0	ID=g409.t1.CDS1;Parent=g409.t1;
OW052034.1_Epicampocera_succincta_genome_assembly,_chromosome:_1	AUGUSTUS	exon	3588491	3589021	.	+	.	ID=g409.t1.exon1;Parent=g409.t1;
OW052034.1_Epicampocera_succincta_genome_assembly,_chromosome:_1	AUGUSTUS	stop_codon	3589019	3589021	.	+	0	ID=g409.t1.stop1;Parent=g409.t1;
OW052034.1_Epicampocera_succincta_genome_assembly,_chromosome:_1	AUGUSTUS	gene	3598619	3599209	.	+	.	ID=g410;
OW052034.1_Epicampocera_succincta_genome_assembly,_chromosome:_1	AUGUSTUS	mRNA	3598619	3599209	1	+	.	ID=g410.t1;Parent=g410;
OW052034.1_Epicampocera_succincta_genome_assembly,_chromosome:_1	AUGUSTUS	start_codon	3598619	3598621	.	+	0	ID=g410.t1.start1;Parent=g410.t1;
OW052034.1_Epicampocera_succincta_genome_assembly,_chromosome:_1	AUGUSTUS	CDS	3598619	3599209	1	+	0	ID=g410.t1.CDS1;Parent=g410.t1;
OW052034.1_Epicampocera_succincta_genome_assembly,_chromosome:_1	AUGUSTUS	exon	3598619	3599209	.	+	.	ID=g410.t1.exon1;Parent=g410.t1;
OW052034.1_Epicampocera_succincta_genome_assembly,_chromosome:_1	AUGUSTUS	stop_codon	3599207	3599209	.	+	0	ID=g410.t1.stop1;Parent=g410.t1;
OW052034.1_Epicampocera_succincta_genome_assembly,_chromosome:_1	AUGUSTUS	gene	3603489	3604028	.	+	.	ID=g411;
OW052034.1_Epicampocera_succincta_genome_assembly,_chromosome:_1	AUGUSTUS	mRNA	3603489	3604028	1	+	.	ID=g411.t1;Parent=g411;
OW052034.1_Epicampocera_succincta_genome_assembly,_chromosome:_1	AUGUSTUS	start_codon	3603489	3603491	.	+	0	ID=g411.t1.start1;Parent=g411.t1;
OW052034.1_Epicampocera_succincta_genome_assembly,_chromosome:_1	AUGUSTUS	CDS	3603489	3604028	1	+	0	ID=g411.t1.CDS1;Parent=g411.t1;
OW052034.1_Epicampocera_succincta_genome_assembly,_chromosome:_1	AUGUSTUS	exon	3603489	3604028	.	+	.	ID=g411.t1.exon1;Parent=g411.t1;
OW052034.1_Epicampocera_succincta_genome_assembly,_chromosome:_1	AUGUSTUS	stop_codon	3604026	3604028	.	+	0	ID=g411.t1.stop1;Parent=g411.t1;
OW052034.1_Epicampocera_succincta_genome_assembly,_chromosome:_1	AUGUSTUS	gene	3606975	3613246	.	+	.	ID=g412;
OW052034.1_Epicampocera_succincta_genome_assembly,_chromosome:_1	AUGUSTUS	mRNA	3606975	3613246	1	+	.	ID=g412.t1;Parent=g412;
OW052034.1_Epicampocera_succincta_genome_assembly,_chromosome:_1	AUGUSTUS	start_codon	3606975	3606977	.	+	0	ID=g412.t1.start1;Parent=g412.t1;
OW052034.1_Epicampocera_succincta_genome_assembly,_chromosome:_1	AUGUSTUS	CDS	3606975	3607097	1	+	0	ID=g412.t1.CDS1;Parent=g412.t1;
OW052034.1_Epicampocera_succincta_genome_assembly,_chromosome:_1	AUGUSTUS	exon	3606975	3607097	.	+	.	ID=g412.t1.exon1;Parent=g412.t1;
OW052034.1_Epicampocera_succincta_genome_assembly,_chromosome:_1	AUGUSTUS	intron	3607098	3607151	1	+	.	ID=g412.t1.intron1;Parent=g412.t1;
OW052034.1_Epicampocera_succincta_genome_assembly,_chromosome:_1	AUGUSTUS	CDS	3607152	3608548	1	+	0	ID=g412.t1.CDS2;Parent=g412.t1;
OW052034.1_Epicampocera_succincta_genome_assembly,_chromosome:_1	AUGUSTUS	exon	3607152	3608548	.	+	.	ID=g412.t1.exon2;Parent=g412.t1;
OW052034.1_Epicampocera_succincta_genome_assembly,_chromosome:_1	AUGUSTUS	intron	3608549	3609000	1	+	.	ID=g412.t1.intron2;Parent=g412.t1;
OW052034.1_Epicampocera_succincta_genome_assembly,_chromosome:_1	AUGUSTUS	CDS	3609001	3609124	1	+	1	ID=g412.t1.CDS3;Parent=g412.t1;
OW052034.1_Epicampocera_succincta_genome_assembly,_chromosome:_1	AUGUSTUS	exon	3609001	3609124	.	+	.	ID=g412.t1.exon3;Parent=g412.t1;
OW052034.1_Epicampocera_succincta_genome_assembly,_chromosome:_1	AUGUSTUS	intron	3609125	3609262	1	+	.	ID=g412.t1.intron3;Parent=g412.t1;
OW052034.1_Epicampocera_succincta_genome_assembly,_chromosome:_1	AUGUSTUS	CDS	3609263	3611801	1	+	0	ID=g412.t1.CDS4;Parent=g412.t1;
OW052034.1_Epicampocera_succincta_genome_assembly,_chromosome:_1	AUGUSTUS	exon	3609263	3611801	.	+	.	ID=g412.t1.exon4;Parent=g412.t1;
OW052034.1_Epicampocera_succincta_genome_assembly,_chromosome:_1	AUGUSTUS	intron	3611802	3612171	1	+	.	ID=g412.t1.intron4;Parent=g412.t1;
OW052034.1_Epicampocera_succincta_genome_assembly,_chromosome:_1	AUGUSTUS	CDS	3612172	3612764	1	+	2	ID=g412.t1.CDS5;Parent=g412.t1;
OW052034.1_Epicampocera_succincta_genome_assembly,_chromosome:_1	AUGUSTUS	exon	3612172	3612764	.	+	.	ID=g412.t1.exon5;Parent=g412.t1;
OW052034.1_Epicampocera_succincta_genome_assembly,_chromosome:_1	AUGUSTUS	intron	3612765	3612835	1	+	.	ID=g412.t1.intron5;Parent=g412.t1;
OW052034.1_Epicampocera_succincta_genome_assembly,_chromosome:_1	AUGUSTUS	CDS	3612836	3613246	1	+	0	ID=g412.t1.CDS6;Parent=g412.t1;
OW052034.1_Epicampocera_succincta_genome_assembly,_chromosome:_1	AUGUSTUS	exon	3612836	3613246	.	+	.	ID=g412.t1.exon6;Parent=g412.t1;
OW052034.1_Epicampocera_succincta_genome_assembly,_chromosome:_1	AUGUSTUS	stop_codon	3613244	3613246	.	+	0	ID=g412.t1.stop1;Parent=g412.t1;
OW052034.1_Epicampocera_succincta_genome_assembly,_chromosome:_1	AUGUSTUS	gene	3615180	3622632	.	-	.	ID=g413;
OW052034.1_Epicampocera_succincta_genome_assembly,_chromosome:_1	AUGUSTUS	mRNA	3615180	3622632	1	-	.	ID=g413.t1;Parent=g413;
OW052034.1_Epicampocera_succincta_genome_assembly,_chromosome:_1	AUGUSTUS	stop_codon	3615180	3615182	.	-	0	ID=g413.t1.stop1;Parent=g413.t1;
OW052034.1_Epicampocera_succincta_genome_assembly,_chromosome:_1	AUGUSTUS	CDS	3615180	3615447	1	-	1	ID=g413.t1.CDS1;Parent=g413.t1;
OW052034.1_Epicampocera_succincta_genome_assembly,_chromosome:_1	AUGUSTUS	exon	3615180	3615447	.	-	.	ID=g413.t1.exon1;Parent=g413.t1;
OW052034.1_Epicampocera_succincta_genome_assembly,_chromosome:_1	AUGUSTUS	intron	3615448	3616169	1	-	.	ID=g413.t1.intron1;Parent=g413.t1;
OW052034.1_Epicampocera_succincta_genome_assembly,_chromosome:_1	AUGUSTUS	CDS	3616170	3616330	1	-	0	ID=g413.t1.CDS2;Parent=g413.t1;
OW052034.1_Epicampocera_succincta_genome_assembly,_chromosome:_1	AUGUSTUS	exon	3616170	3616330	.	-	.	ID=g413.t1.exon2;Parent=g413.t1;
OW052034.1_Epicampocera_succincta_genome_assembly,_chromosome:_1	AUGUSTUS	intron	3616331	3616400	1	-	.	ID=g413.t1.intron2;Parent=g413.t1;
OW052034.1_Epicampocera_succincta_genome_assembly,_chromosome:_1	AUGUSTUS	CDS	3616401	3616933	1	-	2	ID=g413.t1.CDS3;Parent=g413.t1;
OW052034.1_Epicampocera_succincta_genome_assembly,_chromosome:_1	AUGUSTUS	exon	3616401	3616933	.	-	.	ID=g413.t1.exon3;Parent=g413.t1;
OW052034.1_Epicampocera_succincta_genome_assembly,_chromosome:_1	AUGUSTUS	intron	3616934	3616991	1	-	.	ID=g413.t1.intron3;Parent=g413.t1;
OW052034.1_Epicampocera_succincta_genome_assembly,_chromosome:_1	AUGUSTUS	CDS	3616992	3617222	1	-	2	ID=g413.t1.CDS4;Parent=g413.t1;
OW052034.1_Epicampocera_succincta_genome_assembly,_chromosome:_1	AUGUSTUS	exon	3616992	3617222	.	-	.	ID=g413.t1.exon4;Parent=g413.t1;
OW052034.1_Epicampocera_succincta_genome_assembly,_chromosome:_1	AUGUSTUS	intron	3617223	3617286	1	-	.	ID=g413.t1.intron4;Parent=g413.t1;
OW052034.1_Epicampocera_succincta_genome_assembly,_chromosome:_1	AUGUSTUS	CDS	3617287	3617641	1	-	0	ID=g413.t1.CDS5;Parent=g413.t1;
OW052034.1_Epicampocera_succincta_genome_assembly,_chromosome:_1	AUGUSTUS	exon	3617287	3617641	.	-	.	ID=g413.t1.exon5;Parent=g413.t1;
OW052034.1_Epicampocera_succincta_genome_assembly,_chromosome:_1	AUGUSTUS	intron	3617642	3617705	1	-	.	ID=g413.t1.intron5;Parent=g413.t1;
OW052034.1_Epicampocera_succincta_genome_assembly,_chromosome:_1	AUGUSTUS	CDS	3617706	3617996	1	-	0	ID=g413.t1.CDS6;Parent=g413.t1;
OW052034.1_Epicampocera_succincta_genome_assembly,_chromosome:_1	AUGUSTUS	exon	3617706	3617996	.	-	.	ID=g413.t1.exon6;Parent=g413.t1;
OW052034.1_Epicampocera_succincta_genome_assembly,_chromosome:_1	AUGUSTUS	intron	3617997	3618060	1	-	.	ID=g413.t1.intron6;Parent=g413.t1;
OW052034.1_Epicampocera_succincta_genome_assembly,_chromosome:_1	AUGUSTUS	CDS	3618061	3618771	1	-	0	ID=g413.t1.CDS7;Parent=g413.t1;
OW052034.1_Epicampocera_succincta_genome_assembly,_chromosome:_1	AUGUSTUS	exon	3618061	3618771	.	-	.	ID=g413.t1.exon7;Parent=g413.t1;
OW052034.1_Epicampocera_succincta_genome_assembly,_chromosome:_1	AUGUSTUS	intron	3618772	3618832	1	-	.	ID=g413.t1.intron7;Parent=g413.t1;
OW052034.1_Epicampocera_succincta_genome_assembly,_chromosome:_1	AUGUSTUS	CDS	3618833	3619672	1	-	0	ID=g413.t1.CDS8;Parent=g413.t1;
OW052034.1_Epicampocera_succincta_genome_assembly,_chromosome:_1	AUGUSTUS	exon	3618833	3619672	.	-	.	ID=g413.t1.exon8;Parent=g413.t1;
OW052034.1_Epicampocera_succincta_genome_assembly,_chromosome:_1	AUGUSTUS	intron	3619673	3619902	1	-	.	ID=g413.t1.intron8;Parent=g413.t1;
OW052034.1_Epicampocera_succincta_genome_assembly,_chromosome:_1	AUGUSTUS	CDS	3619903	3620162	1	-	2	ID=g413.t1.CDS9;Parent=g413.t1;
OW052034.1_Epicampocera_succincta_genome_assembly,_chromosome:_1	AUGUSTUS	exon	3619903	3620162	.	-	.	ID=g413.t1.exon9;Parent=g413.t1;
OW052034.1_Epicampocera_succincta_genome_assembly,_chromosome:_1	AUGUSTUS	intron	3620163	3620860	1	-	.	ID=g413.t1.intron9;Parent=g413.t1;
OW052034.1_Epicampocera_succincta_genome_assembly,_chromosome:_1	AUGUSTUS	CDS	3620861	3621021	1	-	1	ID=g413.t1.CDS10;Parent=g413.t1;
OW052034.1_Epicampocera_succincta_genome_assembly,_chromosome:_1	AUGUSTUS	exon	3620861	3621021	.	-	.	ID=g413.t1.exon10;Parent=g413.t1;
OW052034.1_Epicampocera_succincta_genome_assembly,_chromosome:_1	AUGUSTUS	intron	3621022	3621097	1	-	.	ID=g413.t1.intron10;Parent=g413.t1;
OW052034.1_Epicampocera_succincta_genome_assembly,_chromosome:_1	AUGUSTUS	CDS	3621098	3621229	1	-	1	ID=g413.t1.CDS11;Parent=g413.t1;
OW052034.1_Epicampocera_succincta_genome_assembly,_chromosome:_1	AUGUSTUS	exon	3621098	3621229	.	-	.	ID=g413.t1.exon11;Parent=g413.t1;
OW052034.1_Epicampocera_succincta_genome_assembly,_chromosome:_1	AUGUSTUS	intron	3621230	3622447	1	-	.	ID=g413.t1.intron11;Parent=g413.t1;
OW052034.1_Epicampocera_succincta_genome_assembly,_chromosome:_1	AUGUSTUS	CDS	3622448	3622632	1	-	0	ID=g413.t1.CDS12;Parent=g413.t1;
OW052034.1_Epicampocera_succincta_genome_assembly,_chromosome:_1	AUGUSTUS	exon	3622448	3622632	.	-	.	ID=g413.t1.exon12;Parent=g413.t1;
OW052034.1_Epicampocera_succincta_genome_assembly,_chromosome:_1	AUGUSTUS	start_codon	3622630	3622632	.	-	0	ID=g413.t1.start1;Parent=g413.t1;
OW052034.1_Epicampocera_succincta_genome_assembly,_chromosome:_1	AUGUSTUS	gene	3628157	3632039	.	+	.	ID=g414;
OW052034.1_Epicampocera_succincta_genome_assembly,_chromosome:_1	AUGUSTUS	mRNA	3628157	3632039	1	+	.	ID=g414.t1;Parent=g414;
OW052034.1_Epicampocera_succincta_genome_assembly,_chromosome:_1	AUGUSTUS	start_codon	3628157	3628159	.	+	0	ID=g414.t1.start1;Parent=g414.t1;
OW052034.1_Epicampocera_succincta_genome_assembly,_chromosome:_1	AUGUSTUS	CDS	3628157	3628371	1	+	0	ID=g414.t1.CDS1;Parent=g414.t1;
OW052034.1_Epicampocera_succincta_genome_assembly,_chromosome:_1	AUGUSTUS	exon	3628157	3628371	.	+	.	ID=g414.t1.exon1;Parent=g414.t1;
OW052034.1_Epicampocera_succincta_genome_assembly,_chromosome:_1	AUGUSTUS	intron	3628372	3629624	1	+	.	ID=g414.t1.intron1;Parent=g414.t1;
OW052034.1_Epicampocera_succincta_genome_assembly,_chromosome:_1	AUGUSTUS	CDS	3629625	3629834	1	+	1	ID=g414.t1.CDS2;Parent=g414.t1;
OW052034.1_Epicampocera_succincta_genome_assembly,_chromosome:_1	AUGUSTUS	exon	3629625	3629834	.	+	.	ID=g414.t1.exon2;Parent=g414.t1;
OW052034.1_Epicampocera_succincta_genome_assembly,_chromosome:_1	AUGUSTUS	intron	3629835	3629897	1	+	.	ID=g414.t1.intron2;Parent=g414.t1;
OW052034.1_Epicampocera_succincta_genome_assembly,_chromosome:_1	AUGUSTUS	CDS	3629898	3630097	1	+	1	ID=g414.t1.CDS3;Parent=g414.t1;
OW052034.1_Epicampocera_succincta_genome_assembly,_chromosome:_1	AUGUSTUS	exon	3629898	3630097	.	+	.	ID=g414.t1.exon3;Parent=g414.t1;
OW052034.1_Epicampocera_succincta_genome_assembly,_chromosome:_1	AUGUSTUS	intron	3630098	3630154	1	+	.	ID=g414.t1.intron3;Parent=g414.t1;
OW052034.1_Epicampocera_succincta_genome_assembly,_chromosome:_1	AUGUSTUS	CDS	3630155	3630498	1	+	2	ID=g414.t1.CDS4;Parent=g414.t1;
OW052034.1_Epicampocera_succincta_genome_assembly,_chromosome:_1	AUGUSTUS	exon	3630155	3630498	.	+	.	ID=g414.t1.exon4;Parent=g414.t1;
OW052034.1_Epicampocera_succincta_genome_assembly,_chromosome:_1	AUGUSTUS	intron	3630499	3631350	1	+	.	ID=g414.t1.intron4;Parent=g414.t1;
OW052034.1_Epicampocera_succincta_genome_assembly,_chromosome:_1	AUGUSTUS	CDS	3631351	3631563	1	+	0	ID=g414.t1.CDS5;Parent=g414.t1;
OW052034.1_Epicampocera_succincta_genome_assembly,_chromosome:_1	AUGUSTUS	exon	3631351	3631563	.	+	.	ID=g414.t1.exon5;Parent=g414.t1;
OW052034.1_Epicampocera_succincta_genome_assembly,_chromosome:_1	AUGUSTUS	intron	3631564	3631636	1	+	.	ID=g414.t1.intron5;Parent=g414.t1;
OW052034.1_Epicampocera_succincta_genome_assembly,_chromosome:_1	AUGUSTUS	CDS	3631637	3631852	1	+	0	ID=g414.t1.CDS6;Parent=g414.t1;
OW052034.1_Epicampocera_succincta_genome_assembly,_chromosome:_1	AUGUSTUS	exon	3631637	3631852	.	+	.	ID=g414.t1.exon6;Parent=g414.t1;
OW052034.1_Epicampocera_succincta_genome_assembly,_chromosome:_1	AUGUSTUS	intron	3631853	3631916	1	+	.	ID=g414.t1.intron6;Parent=g414.t1;
OW052034.1_Epicampocera_succincta_genome_assembly,_chromosome:_1	AUGUSTUS	CDS	3631917	3632039	1	+	0	ID=g414.t1.CDS7;Parent=g414.t1;
OW052034.1_Epicampocera_succincta_genome_assembly,_chromosome:_1	AUGUSTUS	exon	3631917	3632039	.	+	.	ID=g414.t1.exon7;Parent=g414.t1;
OW052034.1_Epicampocera_succincta_genome_assembly,_chromosome:_1	AUGUSTUS	stop_codon	3632037	3632039	.	+	0	ID=g414.t1.stop1;Parent=g414.t1;
OW052034.1_Epicampocera_succincta_genome_assembly,_chromosome:_1	AUGUSTUS	gene	3632165	3635199	.	-	.	ID=g415;
OW052034.1_Epicampocera_succincta_genome_assembly,_chromosome:_1	AUGUSTUS	mRNA	3632165	3635199	1	-	.	ID=g415.t1;Parent=g415;
OW052034.1_Epicampocera_succincta_genome_assembly,_chromosome:_1	AUGUSTUS	stop_codon	3632165	3632167	.	-	0	ID=g415.t1.stop1;Parent=g415.t1;
OW052034.1_Epicampocera_succincta_genome_assembly,_chromosome:_1	AUGUSTUS	CDS	3632165	3632361	1	-	2	ID=g415.t1.CDS1;Parent=g415.t1;
OW052034.1_Epicampocera_succincta_genome_assembly,_chromosome:_1	AUGUSTUS	exon	3632165	3632361	.	-	.	ID=g415.t1.exon1;Parent=g415.t1;
OW052034.1_Epicampocera_succincta_genome_assembly,_chromosome:_1	AUGUSTUS	intron	3632362	3632439	1	-	.	ID=g415.t1.intron1;Parent=g415.t1;
OW052034.1_Epicampocera_succincta_genome_assembly,_chromosome:_1	AUGUSTUS	CDS	3632440	3632548	1	-	0	ID=g415.t1.CDS2;Parent=g415.t1;
OW052034.1_Epicampocera_succincta_genome_assembly,_chromosome:_1	AUGUSTUS	exon	3632440	3632548	.	-	.	ID=g415.t1.exon2;Parent=g415.t1;
OW052034.1_Epicampocera_succincta_genome_assembly,_chromosome:_1	AUGUSTUS	intron	3632549	3632748	1	-	.	ID=g415.t1.intron2;Parent=g415.t1;
OW052034.1_Epicampocera_succincta_genome_assembly,_chromosome:_1	AUGUSTUS	CDS	3632749	3633000	1	-	0	ID=g415.t1.CDS3;Parent=g415.t1;
OW052034.1_Epicampocera_succincta_genome_assembly,_chromosome:_1	AUGUSTUS	exon	3632749	3633000	.	-	.	ID=g415.t1.exon3;Parent=g415.t1;
OW052034.1_Epicampocera_succincta_genome_assembly,_chromosome:_1	AUGUSTUS	intron	3633001	3633064	1	-	.	ID=g415.t1.intron3;Parent=g415.t1;
OW052034.1_Epicampocera_succincta_genome_assembly,_chromosome:_1	AUGUSTUS	CDS	3633065	3633380	1	-	1	ID=g415.t1.CDS4;Parent=g415.t1;
OW052034.1_Epicampocera_succincta_genome_assembly,_chromosome:_1	AUGUSTUS	exon	3633065	3633380	.	-	.	ID=g415.t1.exon4;Parent=g415.t1;
OW052034.1_Epicampocera_succincta_genome_assembly,_chromosome:_1	AUGUSTUS	intron	3633381	3633448	1	-	.	ID=g415.t1.intron4;Parent=g415.t1;
OW052034.1_Epicampocera_succincta_genome_assembly,_chromosome:_1	AUGUSTUS	CDS	3633449	3633555	1	-	0	ID=g415.t1.CDS5;Parent=g415.t1;
OW052034.1_Epicampocera_succincta_genome_assembly,_chromosome:_1	AUGUSTUS	exon	3633449	3633555	.	-	.	ID=g415.t1.exon5;Parent=g415.t1;
OW052034.1_Epicampocera_succincta_genome_assembly,_chromosome:_1	AUGUSTUS	intron	3633556	3633628	1	-	.	ID=g415.t1.intron5;Parent=g415.t1;
OW052034.1_Epicampocera_succincta_genome_assembly,_chromosome:_1	AUGUSTUS	CDS	3633629	3633788	1	-	1	ID=g415.t1.CDS6;Parent=g415.t1;
OW052034.1_Epicampocera_succincta_genome_assembly,_chromosome:_1	AUGUSTUS	exon	3633629	3633788	.	-	.	ID=g415.t1.exon6;Parent=g415.t1;
OW052034.1_Epicampocera_succincta_genome_assembly,_chromosome:_1	AUGUSTUS	intron	3633789	3633865	1	-	.	ID=g415.t1.intron6;Parent=g415.t1;
OW052034.1_Epicampocera_succincta_genome_assembly,_chromosome:_1	AUGUSTUS	CDS	3633866	3634128	1	-	0	ID=g415.t1.CDS7;Parent=g415.t1;
OW052034.1_Epicampocera_succincta_genome_assembly,_chromosome:_1	AUGUSTUS	exon	3633866	3634128	.	-	.	ID=g415.t1.exon7;Parent=g415.t1;
OW052034.1_Epicampocera_succincta_genome_assembly,_chromosome:_1	AUGUSTUS	intron	3634129	3634180	1	-	.	ID=g415.t1.intron7;Parent=g415.t1;
OW052034.1_Epicampocera_succincta_genome_assembly,_chromosome:_1	AUGUSTUS	CDS	3634181	3634699	1	-	0	ID=g415.t1.CDS8;Parent=g415.t1;
OW052034.1_Epicampocera_succincta_genome_assembly,_chromosome:_1	AUGUSTUS	exon	3634181	3634699	.	-	.	ID=g415.t1.exon8;Parent=g415.t1;
OW052034.1_Epicampocera_succincta_genome_assembly,_chromosome:_1	AUGUSTUS	intron	3634700	3634771	1	-	.	ID=g415.t1.intron8;Parent=g415.t1;
OW052034.1_Epicampocera_succincta_genome_assembly,_chromosome:_1	AUGUSTUS	CDS	3634772	3635071	1	-	0	ID=g415.t1.CDS9;Parent=g415.t1;
OW052034.1_Epicampocera_succincta_genome_assembly,_chromosome:_1	AUGUSTUS	exon	3634772	3635071	.	-	.	ID=g415.t1.exon9;Parent=g415.t1;
OW052034.1_Epicampocera_succincta_genome_assembly,_chromosome:_1	AUGUSTUS	intron	3635072	3635172	1	-	.	ID=g415.t1.intron9;Parent=g415.t1;
OW052034.1_Epicampocera_succincta_genome_assembly,_chromosome:_1	AUGUSTUS	CDS	3635173	3635199	1	-	0	ID=g415.t1.CDS10;Parent=g415.t1;
OW052034.1_Epicampocera_succincta_genome_assembly,_chromosome:_1	AUGUSTUS	exon	3635173	3635199	.	-	.	ID=g415.t1.exon10;Parent=g415.t1;
OW052034.1_Epicampocera_succincta_genome_assembly,_chromosome:_1	AUGUSTUS	start_codon	3635197	3635199	.	-	0	ID=g415.t1.start1;Parent=g415.t1;
OW052034.1_Epicampocera_succincta_genome_assembly,_chromosome:_1	AUGUSTUS	mRNA	3632165	3635199	1	-	.	ID=g415.t2;Parent=g415;
OW052034.1_Epicampocera_succincta_genome_assembly,_chromosome:_1	AUGUSTUS	stop_codon	3632165	3632167	.	-	0	ID=g415.t2.stop1;Parent=g415.t2;
OW052034.1_Epicampocera_succincta_genome_assembly,_chromosome:_1	AUGUSTUS	CDS	3632165	3632379	1	-	2	ID=g415.t2.CDS1;Parent=g415.t2;
OW052034.1_Epicampocera_succincta_genome_assembly,_chromosome:_1	AUGUSTUS	exon	3632165	3632379	.	-	.	ID=g415.t2.exon1;Parent=g415.t2;
OW052034.1_Epicampocera_succincta_genome_assembly,_chromosome:_1	AUGUSTUS	intron	3632380	3632439	1	-	.	ID=g415.t2.intron1;Parent=g415.t2;
OW052034.1_Epicampocera_succincta_genome_assembly,_chromosome:_1	AUGUSTUS	CDS	3632440	3632548	1	-	0	ID=g415.t2.CDS2;Parent=g415.t2;
OW052034.1_Epicampocera_succincta_genome_assembly,_chromosome:_1	AUGUSTUS	exon	3632440	3632548	.	-	.	ID=g415.t2.exon2;Parent=g415.t2;
OW052034.1_Epicampocera_succincta_genome_assembly,_chromosome:_1	AUGUSTUS	intron	3632549	3632748	1	-	.	ID=g415.t2.intron2;Parent=g415.t2;
OW052034.1_Epicampocera_succincta_genome_assembly,_chromosome:_1	AUGUSTUS	CDS	3632749	3633000	1	-	0	ID=g415.t2.CDS3;Parent=g415.t2;
OW052034.1_Epicampocera_succincta_genome_assembly,_chromosome:_1	AUGUSTUS	exon	3632749	3633000	.	-	.	ID=g415.t2.exon3;Parent=g415.t2;
OW052034.1_Epicampocera_succincta_genome_assembly,_chromosome:_1	AUGUSTUS	intron	3633001	3633064	1	-	.	ID=g415.t2.intron3;Parent=g415.t2;
OW052034.1_Epicampocera_succincta_genome_assembly,_chromosome:_1	AUGUSTUS	CDS	3633065	3633380	1	-	1	ID=g415.t2.CDS4;Parent=g415.t2;
OW052034.1_Epicampocera_succincta_genome_assembly,_chromosome:_1	AUGUSTUS	exon	3633065	3633380	.	-	.	ID=g415.t2.exon4;Parent=g415.t2;
OW052034.1_Epicampocera_succincta_genome_assembly,_chromosome:_1	AUGUSTUS	intron	3633381	3633448	1	-	.	ID=g415.t2.intron4;Parent=g415.t2;
OW052034.1_Epicampocera_succincta_genome_assembly,_chromosome:_1	AUGUSTUS	CDS	3633449	3633555	1	-	0	ID=g415.t2.CDS5;Parent=g415.t2;
OW052034.1_Epicampocera_succincta_genome_assembly,_chromosome:_1	AUGUSTUS	exon	3633449	3633555	.	-	.	ID=g415.t2.exon5;Parent=g415.t2;
OW052034.1_Epicampocera_succincta_genome_assembly,_chromosome:_1	AUGUSTUS	intron	3633556	3633628	1	-	.	ID=g415.t2.intron5;Parent=g415.t2;
OW052034.1_Epicampocera_succincta_genome_assembly,_chromosome:_1	AUGUSTUS	CDS	3633629	3633788	1	-	1	ID=g415.t2.CDS6;Parent=g415.t2;
OW052034.1_Epicampocera_succincta_genome_assembly,_chromosome:_1	AUGUSTUS	exon	3633629	3633788	.	-	.	ID=g415.t2.exon6;Parent=g415.t2;
OW052034.1_Epicampocera_succincta_genome_assembly,_chromosome:_1	AUGUSTUS	intron	3633789	3633865	1	-	.	ID=g415.t2.intron6;Parent=g415.t2;
OW052034.1_Epicampocera_succincta_genome_assembly,_chromosome:_1	AUGUSTUS	CDS	3633866	3634128	1	-	0	ID=g415.t2.CDS7;Parent=g415.t2;
OW052034.1_Epicampocera_succincta_genome_assembly,_chromosome:_1	AUGUSTUS	exon	3633866	3634128	.	-	.	ID=g415.t2.exon7;Parent=g415.t2;
OW052034.1_Epicampocera_succincta_genome_assembly,_chromosome:_1	AUGUSTUS	intron	3634129	3634180	1	-	.	ID=g415.t2.intron7;Parent=g415.t2;
OW052034.1_Epicampocera_succincta_genome_assembly,_chromosome:_1	AUGUSTUS	CDS	3634181	3634699	1	-	0	ID=g415.t2.CDS8;Parent=g415.t2;
OW052034.1_Epicampocera_succincta_genome_assembly,_chromosome:_1	AUGUSTUS	exon	3634181	3634699	.	-	.	ID=g415.t2.exon8;Parent=g415.t2;
OW052034.1_Epicampocera_succincta_genome_assembly,_chromosome:_1	AUGUSTUS	intron	3634700	3634771	1	-	.	ID=g415.t2.intron8;Parent=g415.t2;
OW052034.1_Epicampocera_succincta_genome_assembly,_chromosome:_1	AUGUSTUS	CDS	3634772	3635071	1	-	0	ID=g415.t2.CDS9;Parent=g415.t2;
OW052034.1_Epicampocera_succincta_genome_assembly,_chromosome:_1	AUGUSTUS	exon	3634772	3635071	.	-	.	ID=g415.t2.exon9;Parent=g415.t2;
OW052034.1_Epicampocera_succincta_genome_assembly,_chromosome:_1	AUGUSTUS	intron	3635072	3635172	1	-	.	ID=g415.t2.intron9;Parent=g415.t2;
OW052034.1_Epicampocera_succincta_genome_assembly,_chromosome:_1	AUGUSTUS	CDS	3635173	3635199	1	-	0	ID=g415.t2.CDS10;Parent=g415.t2;
OW052034.1_Epicampocera_succincta_genome_assembly,_chromosome:_1	AUGUSTUS	exon	3635173	3635199	.	-	.	ID=g415.t2.exon10;Parent=g415.t2;
OW052034.1_Epicampocera_succincta_genome_assembly,_chromosome:_1	AUGUSTUS	start_codon	3635197	3635199	.	-	0	ID=g415.t2.start1;Parent=g415.t2;
OW052034.1_Epicampocera_succincta_genome_assembly,_chromosome:_1	AUGUSTUS	gene	3635909	3636784	.	+	.	ID=g416;
OW052034.1_Epicampocera_succincta_genome_assembly,_chromosome:_1	AUGUSTUS	mRNA	3635909	3636784	1	+	.	ID=g416.t1;Parent=g416;
OW052034.1_Epicampocera_succincta_genome_assembly,_chromosome:_1	AUGUSTUS	start_codon	3635909	3635911	.	+	0	ID=g416.t1.start1;Parent=g416.t1;
OW052034.1_Epicampocera_succincta_genome_assembly,_chromosome:_1	AUGUSTUS	CDS	3635909	3636022	1	+	0	ID=g416.t1.CDS1;Parent=g416.t1;
OW052034.1_Epicampocera_succincta_genome_assembly,_chromosome:_1	AUGUSTUS	exon	3635909	3636022	.	+	.	ID=g416.t1.exon1;Parent=g416.t1;
OW052034.1_Epicampocera_succincta_genome_assembly,_chromosome:_1	AUGUSTUS	intron	3636023	3636089	1	+	.	ID=g416.t1.intron1;Parent=g416.t1;
OW052034.1_Epicampocera_succincta_genome_assembly,_chromosome:_1	AUGUSTUS	CDS	3636090	3636345	1	+	0	ID=g416.t1.CDS2;Parent=g416.t1;
OW052034.1_Epicampocera_succincta_genome_assembly,_chromosome:_1	AUGUSTUS	exon	3636090	3636345	.	+	.	ID=g416.t1.exon2;Parent=g416.t1;
OW052034.1_Epicampocera_succincta_genome_assembly,_chromosome:_1	AUGUSTUS	intron	3636346	3636404	1	+	.	ID=g416.t1.intron2;Parent=g416.t1;
OW052034.1_Epicampocera_succincta_genome_assembly,_chromosome:_1	AUGUSTUS	CDS	3636405	3636784	1	+	2	ID=g416.t1.CDS3;Parent=g416.t1;
OW052034.1_Epicampocera_succincta_genome_assembly,_chromosome:_1	AUGUSTUS	exon	3636405	3636784	.	+	.	ID=g416.t1.exon3;Parent=g416.t1;
OW052034.1_Epicampocera_succincta_genome_assembly,_chromosome:_1	AUGUSTUS	stop_codon	3636782	3636784	.	+	0	ID=g416.t1.stop1;Parent=g416.t1;
OW052034.1_Epicampocera_succincta_genome_assembly,_chromosome:_1	AUGUSTUS	gene	3636844	3640897	.	-	.	ID=g417;
OW052034.1_Epicampocera_succincta_genome_assembly,_chromosome:_1	AUGUSTUS	mRNA	3636844	3640897	1	-	.	ID=g417.t1;Parent=g417;
OW052034.1_Epicampocera_succincta_genome_assembly,_chromosome:_1	AUGUSTUS	stop_codon	3636844	3636846	.	-	0	ID=g417.t1.stop1;Parent=g417.t1;
OW052034.1_Epicampocera_succincta_genome_assembly,_chromosome:_1	AUGUSTUS	CDS	3636844	3637278	1	-	0	ID=g417.t1.CDS1;Parent=g417.t1;
OW052034.1_Epicampocera_succincta_genome_assembly,_chromosome:_1	AUGUSTUS	exon	3636844	3637278	.	-	.	ID=g417.t1.exon1;Parent=g417.t1;
OW052034.1_Epicampocera_succincta_genome_assembly,_chromosome:_1	AUGUSTUS	intron	3637279	3637330	1	-	.	ID=g417.t1.intron1;Parent=g417.t1;
OW052034.1_Epicampocera_succincta_genome_assembly,_chromosome:_1	AUGUSTUS	CDS	3637331	3637699	1	-	0	ID=g417.t1.CDS2;Parent=g417.t1;
OW052034.1_Epicampocera_succincta_genome_assembly,_chromosome:_1	AUGUSTUS	exon	3637331	3637699	.	-	.	ID=g417.t1.exon2;Parent=g417.t1;
OW052034.1_Epicampocera_succincta_genome_assembly,_chromosome:_1	AUGUSTUS	intron	3637700	3637759	1	-	.	ID=g417.t1.intron2;Parent=g417.t1;
OW052034.1_Epicampocera_succincta_genome_assembly,_chromosome:_1	AUGUSTUS	CDS	3637760	3638975	1	-	1	ID=g417.t1.CDS3;Parent=g417.t1;
OW052034.1_Epicampocera_succincta_genome_assembly,_chromosome:_1	AUGUSTUS	exon	3637760	3638975	.	-	.	ID=g417.t1.exon3;Parent=g417.t1;
OW052034.1_Epicampocera_succincta_genome_assembly,_chromosome:_1	AUGUSTUS	intron	3638976	3639225	1	-	.	ID=g417.t1.intron3;Parent=g417.t1;
OW052034.1_Epicampocera_succincta_genome_assembly,_chromosome:_1	AUGUSTUS	CDS	3639226	3639488	1	-	0	ID=g417.t1.CDS4;Parent=g417.t1;
OW052034.1_Epicampocera_succincta_genome_assembly,_chromosome:_1	AUGUSTUS	exon	3639226	3639488	.	-	.	ID=g417.t1.exon4;Parent=g417.t1;
OW052034.1_Epicampocera_succincta_genome_assembly,_chromosome:_1	AUGUSTUS	intron	3639489	3639563	1	-	.	ID=g417.t1.intron4;Parent=g417.t1;
OW052034.1_Epicampocera_succincta_genome_assembly,_chromosome:_1	AUGUSTUS	CDS	3639564	3639755	1	-	0	ID=g417.t1.CDS5;Parent=g417.t1;
OW052034.1_Epicampocera_succincta_genome_assembly,_chromosome:_1	AUGUSTUS	exon	3639564	3639755	.	-	.	ID=g417.t1.exon5;Parent=g417.t1;
OW052034.1_Epicampocera_succincta_genome_assembly,_chromosome:_1	AUGUSTUS	intron	3639756	3639812	1	-	.	ID=g417.t1.intron5;Parent=g417.t1;
OW052034.1_Epicampocera_succincta_genome_assembly,_chromosome:_1	AUGUSTUS	CDS	3639813	3640021	1	-	2	ID=g417.t1.CDS6;Parent=g417.t1;
OW052034.1_Epicampocera_succincta_genome_assembly,_chromosome:_1	AUGUSTUS	exon	3639813	3640021	.	-	.	ID=g417.t1.exon6;Parent=g417.t1;
OW052034.1_Epicampocera_succincta_genome_assembly,_chromosome:_1	AUGUSTUS	intron	3640022	3640080	1	-	.	ID=g417.t1.intron6;Parent=g417.t1;
OW052034.1_Epicampocera_succincta_genome_assembly,_chromosome:_1	AUGUSTUS	CDS	3640081	3640897	1	-	0	ID=g417.t1.CDS7;Parent=g417.t1;
OW052034.1_Epicampocera_succincta_genome_assembly,_chromosome:_1	AUGUSTUS	exon	3640081	3640897	.	-	.	ID=g417.t1.exon7;Parent=g417.t1;
OW052034.1_Epicampocera_succincta_genome_assembly,_chromosome:_1	AUGUSTUS	start_codon	3640895	3640897	.	-	0	ID=g417.t1.start1;Parent=g417.t1;
OW052034.1_Epicampocera_succincta_genome_assembly,_chromosome:_1	AUGUSTUS	gene	3644894	3647082	.	+	.	ID=g418;
OW052034.1_Epicampocera_succincta_genome_assembly,_chromosome:_1	AUGUSTUS	mRNA	3644894	3647082	1	+	.	ID=g418.t1;Parent=g418;
OW052034.1_Epicampocera_succincta_genome_assembly,_chromosome:_1	AUGUSTUS	start_codon	3644894	3644896	.	+	0	ID=g418.t1.start1;Parent=g418.t1;
OW052034.1_Epicampocera_succincta_genome_assembly,_chromosome:_1	AUGUSTUS	CDS	3644894	3645077	1	+	0	ID=g418.t1.CDS1;Parent=g418.t1;
OW052034.1_Epicampocera_succincta_genome_assembly,_chromosome:_1	AUGUSTUS	exon	3644894	3645077	.	+	.	ID=g418.t1.exon1;Parent=g418.t1;
OW052034.1_Epicampocera_succincta_genome_assembly,_chromosome:_1	AUGUSTUS	intron	3645078	3645272	1	+	.	ID=g418.t1.intron1;Parent=g418.t1;
OW052034.1_Epicampocera_succincta_genome_assembly,_chromosome:_1	AUGUSTUS	CDS	3645273	3645397	1	+	2	ID=g418.t1.CDS2;Parent=g418.t1;
OW052034.1_Epicampocera_succincta_genome_assembly,_chromosome:_1	AUGUSTUS	exon	3645273	3645397	.	+	.	ID=g418.t1.exon2;Parent=g418.t1;
OW052034.1_Epicampocera_succincta_genome_assembly,_chromosome:_1	AUGUSTUS	intron	3645398	3645470	1	+	.	ID=g418.t1.intron2;Parent=g418.t1;
OW052034.1_Epicampocera_succincta_genome_assembly,_chromosome:_1	AUGUSTUS	CDS	3645471	3645635	1	+	0	ID=g418.t1.CDS3;Parent=g418.t1;
OW052034.1_Epicampocera_succincta_genome_assembly,_chromosome:_1	AUGUSTUS	exon	3645471	3645635	.	+	.	ID=g418.t1.exon3;Parent=g418.t1;
OW052034.1_Epicampocera_succincta_genome_assembly,_chromosome:_1	AUGUSTUS	intron	3645636	3645696	1	+	.	ID=g418.t1.intron3;Parent=g418.t1;
OW052034.1_Epicampocera_succincta_genome_assembly,_chromosome:_1	AUGUSTUS	CDS	3645697	3645881	1	+	0	ID=g418.t1.CDS4;Parent=g418.t1;
OW052034.1_Epicampocera_succincta_genome_assembly,_chromosome:_1	AUGUSTUS	exon	3645697	3645881	.	+	.	ID=g418.t1.exon4;Parent=g418.t1;
OW052034.1_Epicampocera_succincta_genome_assembly,_chromosome:_1	AUGUSTUS	intron	3645882	3646264	1	+	.	ID=g418.t1.intron4;Parent=g418.t1;
OW052034.1_Epicampocera_succincta_genome_assembly,_chromosome:_1	AUGUSTUS	CDS	3646265	3646765	1	+	1	ID=g418.t1.CDS5;Parent=g418.t1;
OW052034.1_Epicampocera_succincta_genome_assembly,_chromosome:_1	AUGUSTUS	exon	3646265	3646765	.	+	.	ID=g418.t1.exon5;Parent=g418.t1;
OW052034.1_Epicampocera_succincta_genome_assembly,_chromosome:_1	AUGUSTUS	intron	3646766	3646823	1	+	.	ID=g418.t1.intron5;Parent=g418.t1;
OW052034.1_Epicampocera_succincta_genome_assembly,_chromosome:_1	AUGUSTUS	CDS	3646824	3647082	1	+	1	ID=g418.t1.CDS6;Parent=g418.t1;
OW052034.1_Epicampocera_succincta_genome_assembly,_chromosome:_1	AUGUSTUS	exon	3646824	3647082	.	+	.	ID=g418.t1.exon6;Parent=g418.t1;
OW052034.1_Epicampocera_succincta_genome_assembly,_chromosome:_1	AUGUSTUS	stop_codon	3647080	3647082	.	+	0	ID=g418.t1.stop1;Parent=g418.t1;
OW052034.1_Epicampocera_succincta_genome_assembly,_chromosome:_1	AUGUSTUS	gene	3647736	3648814	.	-	.	ID=g419;
OW052034.1_Epicampocera_succincta_genome_assembly,_chromosome:_1	AUGUSTUS	mRNA	3647736	3648814	1	-	.	ID=g419.t1;Parent=g419;
OW052034.1_Epicampocera_succincta_genome_assembly,_chromosome:_1	AUGUSTUS	stop_codon	3647736	3647738	.	-	0	ID=g419.t1.stop1;Parent=g419.t1;
OW052034.1_Epicampocera_succincta_genome_assembly,_chromosome:_1	AUGUSTUS	CDS	3647736	3648106	1	-	2	ID=g419.t1.CDS1;Parent=g419.t1;
OW052034.1_Epicampocera_succincta_genome_assembly,_chromosome:_1	AUGUSTUS	exon	3647736	3648106	.	-	.	ID=g419.t1.exon1;Parent=g419.t1;
OW052034.1_Epicampocera_succincta_genome_assembly,_chromosome:_1	AUGUSTUS	intron	3648107	3648185	1	-	.	ID=g419.t1.intron1;Parent=g419.t1;
OW052034.1_Epicampocera_succincta_genome_assembly,_chromosome:_1	AUGUSTUS	CDS	3648186	3648651	1	-	0	ID=g419.t1.CDS2;Parent=g419.t1;
OW052034.1_Epicampocera_succincta_genome_assembly,_chromosome:_1	AUGUSTUS	exon	3648186	3648651	.	-	.	ID=g419.t1.exon2;Parent=g419.t1;
OW052034.1_Epicampocera_succincta_genome_assembly,_chromosome:_1	AUGUSTUS	intron	3648652	3648703	1	-	.	ID=g419.t1.intron2;Parent=g419.t1;
OW052034.1_Epicampocera_succincta_genome_assembly,_chromosome:_1	AUGUSTUS	CDS	3648704	3648814	1	-	0	ID=g419.t1.CDS3;Parent=g419.t1;
OW052034.1_Epicampocera_succincta_genome_assembly,_chromosome:_1	AUGUSTUS	exon	3648704	3648814	.	-	.	ID=g419.t1.exon3;Parent=g419.t1;
OW052034.1_Epicampocera_succincta_genome_assembly,_chromosome:_1	AUGUSTUS	start_codon	3648812	3648814	.	-	0	ID=g419.t1.start1;Parent=g419.t1;
OW052034.1_Epicampocera_succincta_genome_assembly,_chromosome:_1	AUGUSTUS	gene	3650093	3659723	.	-	.	ID=g420;
OW052034.1_Epicampocera_succincta_genome_assembly,_chromosome:_1	AUGUSTUS	mRNA	3650093	3659723	1	-	.	ID=g420.t1;Parent=g420;
OW052034.1_Epicampocera_succincta_genome_assembly,_chromosome:_1	AUGUSTUS	stop_codon	3650093	3650095	.	-	0	ID=g420.t1.stop1;Parent=g420.t1;
OW052034.1_Epicampocera_succincta_genome_assembly,_chromosome:_1	AUGUSTUS	CDS	3650093	3650167	1	-	0	ID=g420.t1.CDS1;Parent=g420.t1;
OW052034.1_Epicampocera_succincta_genome_assembly,_chromosome:_1	AUGUSTUS	exon	3650093	3650167	.	-	.	ID=g420.t1.exon1;Parent=g420.t1;
OW052034.1_Epicampocera_succincta_genome_assembly,_chromosome:_1	AUGUSTUS	intron	3650168	3650226	1	-	.	ID=g420.t1.intron1;Parent=g420.t1;
OW052034.1_Epicampocera_succincta_genome_assembly,_chromosome:_1	AUGUSTUS	CDS	3650227	3650469	1	-	0	ID=g420.t1.CDS2;Parent=g420.t1;
OW052034.1_Epicampocera_succincta_genome_assembly,_chromosome:_1	AUGUSTUS	exon	3650227	3650469	.	-	.	ID=g420.t1.exon2;Parent=g420.t1;
OW052034.1_Epicampocera_succincta_genome_assembly,_chromosome:_1	AUGUSTUS	intron	3650470	3650526	1	-	.	ID=g420.t1.intron2;Parent=g420.t1;
OW052034.1_Epicampocera_succincta_genome_assembly,_chromosome:_1	AUGUSTUS	CDS	3650527	3650608	1	-	1	ID=g420.t1.CDS3;Parent=g420.t1;
OW052034.1_Epicampocera_succincta_genome_assembly,_chromosome:_1	AUGUSTUS	exon	3650527	3650608	.	-	.	ID=g420.t1.exon3;Parent=g420.t1;
OW052034.1_Epicampocera_succincta_genome_assembly,_chromosome:_1	AUGUSTUS	intron	3650609	3650671	1	-	.	ID=g420.t1.intron3;Parent=g420.t1;
OW052034.1_Epicampocera_succincta_genome_assembly,_chromosome:_1	AUGUSTUS	CDS	3650672	3650773	1	-	1	ID=g420.t1.CDS4;Parent=g420.t1;
OW052034.1_Epicampocera_succincta_genome_assembly,_chromosome:_1	AUGUSTUS	exon	3650672	3650773	.	-	.	ID=g420.t1.exon4;Parent=g420.t1;
OW052034.1_Epicampocera_succincta_genome_assembly,_chromosome:_1	AUGUSTUS	intron	3650774	3650983	1	-	.	ID=g420.t1.intron4;Parent=g420.t1;
OW052034.1_Epicampocera_succincta_genome_assembly,_chromosome:_1	AUGUSTUS	CDS	3650984	3651144	1	-	0	ID=g420.t1.CDS5;Parent=g420.t1;
OW052034.1_Epicampocera_succincta_genome_assembly,_chromosome:_1	AUGUSTUS	exon	3650984	3651144	.	-	.	ID=g420.t1.exon5;Parent=g420.t1;
OW052034.1_Epicampocera_succincta_genome_assembly,_chromosome:_1	AUGUSTUS	intron	3651145	3651203	1	-	.	ID=g420.t1.intron5;Parent=g420.t1;
OW052034.1_Epicampocera_succincta_genome_assembly,_chromosome:_1	AUGUSTUS	CDS	3651204	3651479	1	-	0	ID=g420.t1.CDS6;Parent=g420.t1;
OW052034.1_Epicampocera_succincta_genome_assembly,_chromosome:_1	AUGUSTUS	exon	3651204	3651479	.	-	.	ID=g420.t1.exon6;Parent=g420.t1;
OW052034.1_Epicampocera_succincta_genome_assembly,_chromosome:_1	AUGUSTUS	intron	3651480	3651541	1	-	.	ID=g420.t1.intron6;Parent=g420.t1;
OW052034.1_Epicampocera_succincta_genome_assembly,_chromosome:_1	AUGUSTUS	CDS	3651542	3651669	1	-	2	ID=g420.t1.CDS7;Parent=g420.t1;
OW052034.1_Epicampocera_succincta_genome_assembly,_chromosome:_1	AUGUSTUS	exon	3651542	3651669	.	-	.	ID=g420.t1.exon7;Parent=g420.t1;
OW052034.1_Epicampocera_succincta_genome_assembly,_chromosome:_1	AUGUSTUS	intron	3651670	3652540	1	-	.	ID=g420.t1.intron7;Parent=g420.t1;
OW052034.1_Epicampocera_succincta_genome_assembly,_chromosome:_1	AUGUSTUS	CDS	3652541	3653199	1	-	1	ID=g420.t1.CDS8;Parent=g420.t1;
OW052034.1_Epicampocera_succincta_genome_assembly,_chromosome:_1	AUGUSTUS	exon	3652541	3653199	.	-	.	ID=g420.t1.exon8;Parent=g420.t1;
OW052034.1_Epicampocera_succincta_genome_assembly,_chromosome:_1	AUGUSTUS	intron	3653200	3653260	1	-	.	ID=g420.t1.intron8;Parent=g420.t1;
OW052034.1_Epicampocera_succincta_genome_assembly,_chromosome:_1	AUGUSTUS	CDS	3653261	3653451	1	-	0	ID=g420.t1.CDS9;Parent=g420.t1;
OW052034.1_Epicampocera_succincta_genome_assembly,_chromosome:_1	AUGUSTUS	exon	3653261	3653451	.	-	.	ID=g420.t1.exon9;Parent=g420.t1;
OW052034.1_Epicampocera_succincta_genome_assembly,_chromosome:_1	AUGUSTUS	intron	3653452	3653511	1	-	.	ID=g420.t1.intron9;Parent=g420.t1;
OW052034.1_Epicampocera_succincta_genome_assembly,_chromosome:_1	AUGUSTUS	CDS	3653512	3653919	1	-	0	ID=g420.t1.CDS10;Parent=g420.t1;
OW052034.1_Epicampocera_succincta_genome_assembly,_chromosome:_1	AUGUSTUS	exon	3653512	3653919	.	-	.	ID=g420.t1.exon10;Parent=g420.t1;
OW052034.1_Epicampocera_succincta_genome_assembly,_chromosome:_1	AUGUSTUS	intron	3653920	3653978	1	-	.	ID=g420.t1.intron10;Parent=g420.t1;
OW052034.1_Epicampocera_succincta_genome_assembly,_chromosome:_1	AUGUSTUS	CDS	3653979	3654578	1	-	0	ID=g420.t1.CDS11;Parent=g420.t1;
OW052034.1_Epicampocera_succincta_genome_assembly,_chromosome:_1	AUGUSTUS	exon	3653979	3654578	.	-	.	ID=g420.t1.exon11;Parent=g420.t1;
OW052034.1_Epicampocera_succincta_genome_assembly,_chromosome:_1	AUGUSTUS	intron	3654579	3655356	1	-	.	ID=g420.t1.intron11;Parent=g420.t1;
OW052034.1_Epicampocera_succincta_genome_assembly,_chromosome:_1	AUGUSTUS	CDS	3655357	3655461	1	-	0	ID=g420.t1.CDS12;Parent=g420.t1;
OW052034.1_Epicampocera_succincta_genome_assembly,_chromosome:_1	AUGUSTUS	exon	3655357	3655461	.	-	.	ID=g420.t1.exon12;Parent=g420.t1;
OW052034.1_Epicampocera_succincta_genome_assembly,_chromosome:_1	AUGUSTUS	intron	3655462	3655520	1	-	.	ID=g420.t1.intron12;Parent=g420.t1;
OW052034.1_Epicampocera_succincta_genome_assembly,_chromosome:_1	AUGUSTUS	CDS	3655521	3655742	1	-	0	ID=g420.t1.CDS13;Parent=g420.t1;
OW052034.1_Epicampocera_succincta_genome_assembly,_chromosome:_1	AUGUSTUS	exon	3655521	3655742	.	-	.	ID=g420.t1.exon13;Parent=g420.t1;
OW052034.1_Epicampocera_succincta_genome_assembly,_chromosome:_1	AUGUSTUS	intron	3655743	3655983	1	-	.	ID=g420.t1.intron13;Parent=g420.t1;
OW052034.1_Epicampocera_succincta_genome_assembly,_chromosome:_1	AUGUSTUS	CDS	3655984	3656212	1	-	1	ID=g420.t1.CDS14;Parent=g420.t1;
OW052034.1_Epicampocera_succincta_genome_assembly,_chromosome:_1	AUGUSTUS	exon	3655984	3656212	.	-	.	ID=g420.t1.exon14;Parent=g420.t1;
OW052034.1_Epicampocera_succincta_genome_assembly,_chromosome:_1	AUGUSTUS	intron	3656213	3656288	1	-	.	ID=g420.t1.intron14;Parent=g420.t1;
OW052034.1_Epicampocera_succincta_genome_assembly,_chromosome:_1	AUGUSTUS	CDS	3656289	3656603	1	-	1	ID=g420.t1.CDS15;Parent=g420.t1;
OW052034.1_Epicampocera_succincta_genome_assembly,_chromosome:_1	AUGUSTUS	exon	3656289	3656603	.	-	.	ID=g420.t1.exon15;Parent=g420.t1;
OW052034.1_Epicampocera_succincta_genome_assembly,_chromosome:_1	AUGUSTUS	intron	3656604	3656669	1	-	.	ID=g420.t1.intron15;Parent=g420.t1;
OW052034.1_Epicampocera_succincta_genome_assembly,_chromosome:_1	AUGUSTUS	CDS	3656670	3657739	1	-	0	ID=g420.t1.CDS16;Parent=g420.t1;
OW052034.1_Epicampocera_succincta_genome_assembly,_chromosome:_1	AUGUSTUS	exon	3656670	3657739	.	-	.	ID=g420.t1.exon16;Parent=g420.t1;
OW052034.1_Epicampocera_succincta_genome_assembly,_chromosome:_1	AUGUSTUS	intron	3657740	3657797	1	-	.	ID=g420.t1.intron16;Parent=g420.t1;
OW052034.1_Epicampocera_succincta_genome_assembly,_chromosome:_1	AUGUSTUS	CDS	3657798	3657910	1	-	2	ID=g420.t1.CDS17;Parent=g420.t1;
OW052034.1_Epicampocera_succincta_genome_assembly,_chromosome:_1	AUGUSTUS	exon	3657798	3657910	.	-	.	ID=g420.t1.exon17;Parent=g420.t1;
OW052034.1_Epicampocera_succincta_genome_assembly,_chromosome:_1	AUGUSTUS	intron	3657911	3657966	1	-	.	ID=g420.t1.intron17;Parent=g420.t1;
OW052034.1_Epicampocera_succincta_genome_assembly,_chromosome:_1	AUGUSTUS	CDS	3657967	3658159	1	-	0	ID=g420.t1.CDS18;Parent=g420.t1;
OW052034.1_Epicampocera_succincta_genome_assembly,_chromosome:_1	AUGUSTUS	exon	3657967	3658159	.	-	.	ID=g420.t1.exon18;Parent=g420.t1;
OW052034.1_Epicampocera_succincta_genome_assembly,_chromosome:_1	AUGUSTUS	intron	3658160	3658220	1	-	.	ID=g420.t1.intron18;Parent=g420.t1;
OW052034.1_Epicampocera_succincta_genome_assembly,_chromosome:_1	AUGUSTUS	CDS	3658221	3658335	1	-	1	ID=g420.t1.CDS19;Parent=g420.t1;
OW052034.1_Epicampocera_succincta_genome_assembly,_chromosome:_1	AUGUSTUS	exon	3658221	3658335	.	-	.	ID=g420.t1.exon19;Parent=g420.t1;
OW052034.1_Epicampocera_succincta_genome_assembly,_chromosome:_1	AUGUSTUS	intron	3658336	3658694	1	-	.	ID=g420.t1.intron19;Parent=g420.t1;
OW052034.1_Epicampocera_succincta_genome_assembly,_chromosome:_1	AUGUSTUS	CDS	3658695	3658840	1	-	0	ID=g420.t1.CDS20;Parent=g420.t1;
OW052034.1_Epicampocera_succincta_genome_assembly,_chromosome:_1	AUGUSTUS	exon	3658695	3658840	.	-	.	ID=g420.t1.exon20;Parent=g420.t1;
OW052034.1_Epicampocera_succincta_genome_assembly,_chromosome:_1	AUGUSTUS	intron	3658841	3659245	1	-	.	ID=g420.t1.intron20;Parent=g420.t1;
OW052034.1_Epicampocera_succincta_genome_assembly,_chromosome:_1	AUGUSTUS	CDS	3659246	3659592	1	-	2	ID=g420.t1.CDS21;Parent=g420.t1;
OW052034.1_Epicampocera_succincta_genome_assembly,_chromosome:_1	AUGUSTUS	exon	3659246	3659592	.	-	.	ID=g420.t1.exon21;Parent=g420.t1;
OW052034.1_Epicampocera_succincta_genome_assembly,_chromosome:_1	AUGUSTUS	intron	3659593	3659659	1	-	.	ID=g420.t1.intron21;Parent=g420.t1;
OW052034.1_Epicampocera_succincta_genome_assembly,_chromosome:_1	AUGUSTUS	CDS	3659660	3659723	1	-	0	ID=g420.t1.CDS22;Parent=g420.t1;
OW052034.1_Epicampocera_succincta_genome_assembly,_chromosome:_1	AUGUSTUS	exon	3659660	3659723	.	-	.	ID=g420.t1.exon22;Parent=g420.t1;
OW052034.1_Epicampocera_succincta_genome_assembly,_chromosome:_1	AUGUSTUS	start_codon	3659721	3659723	.	-	0	ID=g420.t1.start1;Parent=g420.t1;
OW052034.1_Epicampocera_succincta_genome_assembly,_chromosome:_1	AUGUSTUS	gene	3733908	3736636	.	-	.	ID=g421;
OW052034.1_Epicampocera_succincta_genome_assembly,_chromosome:_1	AUGUSTUS	mRNA	3733908	3736636	1	-	.	ID=g421.t1;Parent=g421;
OW052034.1_Epicampocera_succincta_genome_assembly,_chromosome:_1	AUGUSTUS	stop_codon	3733908	3733910	.	-	0	ID=g421.t1.stop1;Parent=g421.t1;
OW052034.1_Epicampocera_succincta_genome_assembly,_chromosome:_1	AUGUSTUS	CDS	3733908	3734247	1	-	1	ID=g421.t1.CDS1;Parent=g421.t1;
OW052034.1_Epicampocera_succincta_genome_assembly,_chromosome:_1	AUGUSTUS	exon	3733908	3734247	.	-	.	ID=g421.t1.exon1;Parent=g421.t1;
OW052034.1_Epicampocera_succincta_genome_assembly,_chromosome:_1	AUGUSTUS	intron	3734248	3734331	1	-	.	ID=g421.t1.intron1;Parent=g421.t1;
OW052034.1_Epicampocera_succincta_genome_assembly,_chromosome:_1	AUGUSTUS	CDS	3734332	3734482	1	-	2	ID=g421.t1.CDS2;Parent=g421.t1;
OW052034.1_Epicampocera_succincta_genome_assembly,_chromosome:_1	AUGUSTUS	exon	3734332	3734482	.	-	.	ID=g421.t1.exon2;Parent=g421.t1;
OW052034.1_Epicampocera_succincta_genome_assembly,_chromosome:_1	AUGUSTUS	intron	3734483	3734536	1	-	.	ID=g421.t1.intron2;Parent=g421.t1;
OW052034.1_Epicampocera_succincta_genome_assembly,_chromosome:_1	AUGUSTUS	CDS	3734537	3734834	1	-	0	ID=g421.t1.CDS3;Parent=g421.t1;
OW052034.1_Epicampocera_succincta_genome_assembly,_chromosome:_1	AUGUSTUS	exon	3734537	3734834	.	-	.	ID=g421.t1.exon3;Parent=g421.t1;
OW052034.1_Epicampocera_succincta_genome_assembly,_chromosome:_1	AUGUSTUS	intron	3734835	3734914	1	-	.	ID=g421.t1.intron3;Parent=g421.t1;
OW052034.1_Epicampocera_succincta_genome_assembly,_chromosome:_1	AUGUSTUS	CDS	3734915	3734999	1	-	1	ID=g421.t1.CDS4;Parent=g421.t1;
OW052034.1_Epicampocera_succincta_genome_assembly,_chromosome:_1	AUGUSTUS	exon	3734915	3734999	.	-	.	ID=g421.t1.exon4;Parent=g421.t1;
OW052034.1_Epicampocera_succincta_genome_assembly,_chromosome:_1	AUGUSTUS	intron	3735000	3735081	1	-	.	ID=g421.t1.intron4;Parent=g421.t1;
OW052034.1_Epicampocera_succincta_genome_assembly,_chromosome:_1	AUGUSTUS	CDS	3735082	3735215	1	-	0	ID=g421.t1.CDS5;Parent=g421.t1;
OW052034.1_Epicampocera_succincta_genome_assembly,_chromosome:_1	AUGUSTUS	exon	3735082	3735215	.	-	.	ID=g421.t1.exon5;Parent=g421.t1;
OW052034.1_Epicampocera_succincta_genome_assembly,_chromosome:_1	AUGUSTUS	intron	3735216	3735961	1	-	.	ID=g421.t1.intron5;Parent=g421.t1;
OW052034.1_Epicampocera_succincta_genome_assembly,_chromosome:_1	AUGUSTUS	CDS	3735962	3736148	1	-	1	ID=g421.t1.CDS6;Parent=g421.t1;
OW052034.1_Epicampocera_succincta_genome_assembly,_chromosome:_1	AUGUSTUS	exon	3735962	3736148	.	-	.	ID=g421.t1.exon6;Parent=g421.t1;
OW052034.1_Epicampocera_succincta_genome_assembly,_chromosome:_1	AUGUSTUS	intron	3736149	3736221	1	-	.	ID=g421.t1.intron6;Parent=g421.t1;
OW052034.1_Epicampocera_succincta_genome_assembly,_chromosome:_1	AUGUSTUS	CDS	3736222	3736452	1	-	1	ID=g421.t1.CDS7;Parent=g421.t1;
OW052034.1_Epicampocera_succincta_genome_assembly,_chromosome:_1	AUGUSTUS	exon	3736222	3736452	.	-	.	ID=g421.t1.exon7;Parent=g421.t1;
OW052034.1_Epicampocera_succincta_genome_assembly,_chromosome:_1	AUGUSTUS	intron	3736453	3736514	1	-	.	ID=g421.t1.intron7;Parent=g421.t1;
OW052034.1_Epicampocera_succincta_genome_assembly,_chromosome:_1	AUGUSTUS	CDS	3736515	3736636	1	-	0	ID=g421.t1.CDS8;Parent=g421.t1;
OW052034.1_Epicampocera_succincta_genome_assembly,_chromosome:_1	AUGUSTUS	exon	3736515	3736636	.	-	.	ID=g421.t1.exon8;Parent=g421.t1;
OW052034.1_Epicampocera_succincta_genome_assembly,_chromosome:_1	AUGUSTUS	start_codon	3736634	3736636	.	-	0	ID=g421.t1.start1;Parent=g421.t1;
OW052034.1_Epicampocera_succincta_genome_assembly,_chromosome:_1	AUGUSTUS	gene	3970813	3980325	.	-	.	ID=g422;
OW052034.1_Epicampocera_succincta_genome_assembly,_chromosome:_1	AUGUSTUS	mRNA	3970813	3980325	1	-	.	ID=g422.t1;Parent=g422;
OW052034.1_Epicampocera_succincta_genome_assembly,_chromosome:_1	AUGUSTUS	stop_codon	3970813	3970815	.	-	0	ID=g422.t1.stop1;Parent=g422.t1;
OW052034.1_Epicampocera_succincta_genome_assembly,_chromosome:_1	AUGUSTUS	CDS	3970813	3970836	1	-	0	ID=g422.t1.CDS1;Parent=g422.t1;
OW052034.1_Epicampocera_succincta_genome_assembly,_chromosome:_1	AUGUSTUS	exon	3970813	3970836	.	-	.	ID=g422.t1.exon1;Parent=g422.t1;
OW052034.1_Epicampocera_succincta_genome_assembly,_chromosome:_1	AUGUSTUS	intron	3970837	3971227	1	-	.	ID=g422.t1.intron1;Parent=g422.t1;
OW052034.1_Epicampocera_succincta_genome_assembly,_chromosome:_1	AUGUSTUS	CDS	3971228	3971346	1	-	2	ID=g422.t1.CDS2;Parent=g422.t1;
OW052034.1_Epicampocera_succincta_genome_assembly,_chromosome:_1	AUGUSTUS	exon	3971228	3971346	.	-	.	ID=g422.t1.exon2;Parent=g422.t1;
OW052034.1_Epicampocera_succincta_genome_assembly,_chromosome:_1	AUGUSTUS	intron	3971347	3971430	1	-	.	ID=g422.t1.intron2;Parent=g422.t1;
OW052034.1_Epicampocera_succincta_genome_assembly,_chromosome:_1	AUGUSTUS	CDS	3971431	3971688	1	-	2	ID=g422.t1.CDS3;Parent=g422.t1;
OW052034.1_Epicampocera_succincta_genome_assembly,_chromosome:_1	AUGUSTUS	exon	3971431	3971688	.	-	.	ID=g422.t1.exon3;Parent=g422.t1;
OW052034.1_Epicampocera_succincta_genome_assembly,_chromosome:_1	AUGUSTUS	intron	3971689	3971766	1	-	.	ID=g422.t1.intron3;Parent=g422.t1;
OW052034.1_Epicampocera_succincta_genome_assembly,_chromosome:_1	AUGUSTUS	CDS	3971767	3972156	1	-	2	ID=g422.t1.CDS4;Parent=g422.t1;
OW052034.1_Epicampocera_succincta_genome_assembly,_chromosome:_1	AUGUSTUS	exon	3971767	3972156	.	-	.	ID=g422.t1.exon4;Parent=g422.t1;
OW052034.1_Epicampocera_succincta_genome_assembly,_chromosome:_1	AUGUSTUS	intron	3972157	3980246	1	-	.	ID=g422.t1.intron4;Parent=g422.t1;
OW052034.1_Epicampocera_succincta_genome_assembly,_chromosome:_1	AUGUSTUS	CDS	3980247	3980325	1	-	0	ID=g422.t1.CDS5;Parent=g422.t1;
OW052034.1_Epicampocera_succincta_genome_assembly,_chromosome:_1	AUGUSTUS	exon	3980247	3980325	.	-	.	ID=g422.t1.exon5;Parent=g422.t1;
OW052034.1_Epicampocera_succincta_genome_assembly,_chromosome:_1	AUGUSTUS	start_codon	3980323	3980325	.	-	0	ID=g422.t1.start1;Parent=g422.t1;
OW052034.1_Epicampocera_succincta_genome_assembly,_chromosome:_1	AUGUSTUS	gene	4031773	4033476	.	-	.	ID=g423;
OW052034.1_Epicampocera_succincta_genome_assembly,_chromosome:_1	AUGUSTUS	mRNA	4031773	4033476	1	-	.	ID=g423.t1;Parent=g423;
OW052034.1_Epicampocera_succincta_genome_assembly,_chromosome:_1	AUGUSTUS	stop_codon	4031773	4031775	.	-	0	ID=g423.t1.stop1;Parent=g423.t1;
OW052034.1_Epicampocera_succincta_genome_assembly,_chromosome:_1	AUGUSTUS	CDS	4031773	4033476	1	-	0	ID=g423.t1.CDS1;Parent=g423.t1;
OW052034.1_Epicampocera_succincta_genome_assembly,_chromosome:_1	AUGUSTUS	exon	4031773	4033476	.	-	.	ID=g423.t1.exon1;Parent=g423.t1;
OW052034.1_Epicampocera_succincta_genome_assembly,_chromosome:_1	AUGUSTUS	start_codon	4033474	4033476	.	-	0	ID=g423.t1.start1;Parent=g423.t1;
OW052034.1_Epicampocera_succincta_genome_assembly,_chromosome:_1	AUGUSTUS	gene	4040125	4045410	.	+	.	ID=g424;
OW052034.1_Epicampocera_succincta_genome_assembly,_chromosome:_1	AUGUSTUS	mRNA	4040125	4045410	1	+	.	ID=g424.t1;Parent=g424;
OW052034.1_Epicampocera_succincta_genome_assembly,_chromosome:_1	AUGUSTUS	start_codon	4040125	4040127	.	+	0	ID=g424.t1.start1;Parent=g424.t1;
OW052034.1_Epicampocera_succincta_genome_assembly,_chromosome:_1	AUGUSTUS	CDS	4040125	4040161	1	+	0	ID=g424.t1.CDS1;Parent=g424.t1;
OW052034.1_Epicampocera_succincta_genome_assembly,_chromosome:_1	AUGUSTUS	exon	4040125	4040161	.	+	.	ID=g424.t1.exon1;Parent=g424.t1;
OW052034.1_Epicampocera_succincta_genome_assembly,_chromosome:_1	AUGUSTUS	intron	4040162	4044789	1	+	.	ID=g424.t1.intron1;Parent=g424.t1;
OW052034.1_Epicampocera_succincta_genome_assembly,_chromosome:_1	AUGUSTUS	CDS	4044790	4045134	1	+	2	ID=g424.t1.CDS2;Parent=g424.t1;
OW052034.1_Epicampocera_succincta_genome_assembly,_chromosome:_1	AUGUSTUS	exon	4044790	4045134	.	+	.	ID=g424.t1.exon2;Parent=g424.t1;
OW052034.1_Epicampocera_succincta_genome_assembly,_chromosome:_1	AUGUSTUS	intron	4045135	4045195	1	+	.	ID=g424.t1.intron2;Parent=g424.t1;
OW052034.1_Epicampocera_succincta_genome_assembly,_chromosome:_1	AUGUSTUS	CDS	4045196	4045410	1	+	2	ID=g424.t1.CDS3;Parent=g424.t1;
OW052034.1_Epicampocera_succincta_genome_assembly,_chromosome:_1	AUGUSTUS	exon	4045196	4045410	.	+	.	ID=g424.t1.exon3;Parent=g424.t1;
OW052034.1_Epicampocera_succincta_genome_assembly,_chromosome:_1	AUGUSTUS	stop_codon	4045408	4045410	.	+	0	ID=g424.t1.stop1;Parent=g424.t1;
OW052034.1_Epicampocera_succincta_genome_assembly,_chromosome:_1	AUGUSTUS	gene	4055869	4063742	.	+	.	ID=g425;
OW052034.1_Epicampocera_succincta_genome_assembly,_chromosome:_1	AUGUSTUS	mRNA	4055869	4063742	1	+	.	ID=g425.t1;Parent=g425;
OW052034.1_Epicampocera_succincta_genome_assembly,_chromosome:_1	AUGUSTUS	start_codon	4055869	4055871	.	+	0	ID=g425.t1.start1;Parent=g425.t1;
OW052034.1_Epicampocera_succincta_genome_assembly,_chromosome:_1	AUGUSTUS	CDS	4055869	4056904	1	+	0	ID=g425.t1.CDS1;Parent=g425.t1;
OW052034.1_Epicampocera_succincta_genome_assembly,_chromosome:_1	AUGUSTUS	exon	4055869	4056904	.	+	.	ID=g425.t1.exon1;Parent=g425.t1;
OW052034.1_Epicampocera_succincta_genome_assembly,_chromosome:_1	AUGUSTUS	intron	4056905	4059235	1	+	.	ID=g425.t1.intron1;Parent=g425.t1;
OW052034.1_Epicampocera_succincta_genome_assembly,_chromosome:_1	AUGUSTUS	CDS	4059236	4059362	1	+	2	ID=g425.t1.CDS2;Parent=g425.t1;
OW052034.1_Epicampocera_succincta_genome_assembly,_chromosome:_1	AUGUSTUS	exon	4059236	4059362	.	+	.	ID=g425.t1.exon2;Parent=g425.t1;
OW052034.1_Epicampocera_succincta_genome_assembly,_chromosome:_1	AUGUSTUS	intron	4059363	4060133	1	+	.	ID=g425.t1.intron2;Parent=g425.t1;
OW052034.1_Epicampocera_succincta_genome_assembly,_chromosome:_1	AUGUSTUS	CDS	4060134	4060223	1	+	1	ID=g425.t1.CDS3;Parent=g425.t1;
OW052034.1_Epicampocera_succincta_genome_assembly,_chromosome:_1	AUGUSTUS	exon	4060134	4060223	.	+	.	ID=g425.t1.exon3;Parent=g425.t1;
OW052034.1_Epicampocera_succincta_genome_assembly,_chromosome:_1	AUGUSTUS	intron	4060224	4060303	1	+	.	ID=g425.t1.intron3;Parent=g425.t1;
OW052034.1_Epicampocera_succincta_genome_assembly,_chromosome:_1	AUGUSTUS	CDS	4060304	4060574	1	+	1	ID=g425.t1.CDS4;Parent=g425.t1;
OW052034.1_Epicampocera_succincta_genome_assembly,_chromosome:_1	AUGUSTUS	exon	4060304	4060574	.	+	.	ID=g425.t1.exon4;Parent=g425.t1;
OW052034.1_Epicampocera_succincta_genome_assembly,_chromosome:_1	AUGUSTUS	intron	4060575	4060647	1	+	.	ID=g425.t1.intron4;Parent=g425.t1;
OW052034.1_Epicampocera_succincta_genome_assembly,_chromosome:_1	AUGUSTUS	CDS	4060648	4061133	1	+	0	ID=g425.t1.CDS5;Parent=g425.t1;
OW052034.1_Epicampocera_succincta_genome_assembly,_chromosome:_1	AUGUSTUS	exon	4060648	4061133	.	+	.	ID=g425.t1.exon5;Parent=g425.t1;
OW052034.1_Epicampocera_succincta_genome_assembly,_chromosome:_1	AUGUSTUS	intron	4061134	4061856	1	+	.	ID=g425.t1.intron5;Parent=g425.t1;
OW052034.1_Epicampocera_succincta_genome_assembly,_chromosome:_1	AUGUSTUS	CDS	4061857	4061955	1	+	0	ID=g425.t1.CDS6;Parent=g425.t1;
OW052034.1_Epicampocera_succincta_genome_assembly,_chromosome:_1	AUGUSTUS	exon	4061857	4061955	.	+	.	ID=g425.t1.exon6;Parent=g425.t1;
OW052034.1_Epicampocera_succincta_genome_assembly,_chromosome:_1	AUGUSTUS	intron	4061956	4062587	1	+	.	ID=g425.t1.intron6;Parent=g425.t1;
OW052034.1_Epicampocera_succincta_genome_assembly,_chromosome:_1	AUGUSTUS	CDS	4062588	4062844	1	+	0	ID=g425.t1.CDS7;Parent=g425.t1;
OW052034.1_Epicampocera_succincta_genome_assembly,_chromosome:_1	AUGUSTUS	exon	4062588	4062844	.	+	.	ID=g425.t1.exon7;Parent=g425.t1;
OW052034.1_Epicampocera_succincta_genome_assembly,_chromosome:_1	AUGUSTUS	intron	4062845	4063261	1	+	.	ID=g425.t1.intron7;Parent=g425.t1;
OW052034.1_Epicampocera_succincta_genome_assembly,_chromosome:_1	AUGUSTUS	CDS	4063262	4063481	1	+	1	ID=g425.t1.CDS8;Parent=g425.t1;
OW052034.1_Epicampocera_succincta_genome_assembly,_chromosome:_1	AUGUSTUS	exon	4063262	4063481	.	+	.	ID=g425.t1.exon8;Parent=g425.t1;
OW052034.1_Epicampocera_succincta_genome_assembly,_chromosome:_1	AUGUSTUS	intron	4063482	4063541	1	+	.	ID=g425.t1.intron8;Parent=g425.t1;
OW052034.1_Epicampocera_succincta_genome_assembly,_chromosome:_1	AUGUSTUS	CDS	4063542	4063742	1	+	0	ID=g425.t1.CDS9;Parent=g425.t1;
OW052034.1_Epicampocera_succincta_genome_assembly,_chromosome:_1	AUGUSTUS	exon	4063542	4063742	.	+	.	ID=g425.t1.exon9;Parent=g425.t1;
OW052034.1_Epicampocera_succincta_genome_assembly,_chromosome:_1	AUGUSTUS	stop_codon	4063740	4063742	.	+	0	ID=g425.t1.stop1;Parent=g425.t1;
OW052034.1_Epicampocera_succincta_genome_assembly,_chromosome:_1	AUGUSTUS	mRNA	4055869	4063742	1	+	.	ID=g425.t2;Parent=g425;
OW052034.1_Epicampocera_succincta_genome_assembly,_chromosome:_1	AUGUSTUS	start_codon	4055869	4055871	.	+	0	ID=g425.t2.start1;Parent=g425.t2;
OW052034.1_Epicampocera_succincta_genome_assembly,_chromosome:_1	AUGUSTUS	CDS	4055869	4056904	1	+	0	ID=g425.t2.CDS1;Parent=g425.t2;
OW052034.1_Epicampocera_succincta_genome_assembly,_chromosome:_1	AUGUSTUS	exon	4055869	4056904	.	+	.	ID=g425.t2.exon1;Parent=g425.t2;
OW052034.1_Epicampocera_succincta_genome_assembly,_chromosome:_1	AUGUSTUS	intron	4056905	4059235	1	+	.	ID=g425.t2.intron1;Parent=g425.t2;
OW052034.1_Epicampocera_succincta_genome_assembly,_chromosome:_1	AUGUSTUS	CDS	4059236	4059362	1	+	2	ID=g425.t2.CDS2;Parent=g425.t2;
OW052034.1_Epicampocera_succincta_genome_assembly,_chromosome:_1	AUGUSTUS	exon	4059236	4059362	.	+	.	ID=g425.t2.exon2;Parent=g425.t2;
OW052034.1_Epicampocera_succincta_genome_assembly,_chromosome:_1	AUGUSTUS	intron	4059363	4060133	1	+	.	ID=g425.t2.intron2;Parent=g425.t2;
OW052034.1_Epicampocera_succincta_genome_assembly,_chromosome:_1	AUGUSTUS	CDS	4060134	4060223	1	+	1	ID=g425.t2.CDS3;Parent=g425.t2;
OW052034.1_Epicampocera_succincta_genome_assembly,_chromosome:_1	AUGUSTUS	exon	4060134	4060223	.	+	.	ID=g425.t2.exon3;Parent=g425.t2;
OW052034.1_Epicampocera_succincta_genome_assembly,_chromosome:_1	AUGUSTUS	intron	4060224	4060303	1	+	.	ID=g425.t2.intron3;Parent=g425.t2;
OW052034.1_Epicampocera_succincta_genome_assembly,_chromosome:_1	AUGUSTUS	CDS	4060304	4060574	1	+	1	ID=g425.t2.CDS4;Parent=g425.t2;
OW052034.1_Epicampocera_succincta_genome_assembly,_chromosome:_1	AUGUSTUS	exon	4060304	4060574	.	+	.	ID=g425.t2.exon4;Parent=g425.t2;
OW052034.1_Epicampocera_succincta_genome_assembly,_chromosome:_1	AUGUSTUS	intron	4060575	4060647	1	+	.	ID=g425.t2.intron4;Parent=g425.t2;
OW052034.1_Epicampocera_succincta_genome_assembly,_chromosome:_1	AUGUSTUS	CDS	4060648	4061133	1	+	0	ID=g425.t2.CDS5;Parent=g425.t2;
OW052034.1_Epicampocera_succincta_genome_assembly,_chromosome:_1	AUGUSTUS	exon	4060648	4061133	.	+	.	ID=g425.t2.exon5;Parent=g425.t2;
OW052034.1_Epicampocera_succincta_genome_assembly,_chromosome:_1	AUGUSTUS	intron	4061134	4062587	1	+	.	ID=g425.t2.intron5;Parent=g425.t2;
OW052034.1_Epicampocera_succincta_genome_assembly,_chromosome:_1	AUGUSTUS	CDS	4062588	4062844	1	+	0	ID=g425.t2.CDS6;Parent=g425.t2;
OW052034.1_Epicampocera_succincta_genome_assembly,_chromosome:_1	AUGUSTUS	exon	4062588	4062844	.	+	.	ID=g425.t2.exon6;Parent=g425.t2;
OW052034.1_Epicampocera_succincta_genome_assembly,_chromosome:_1	AUGUSTUS	intron	4062845	4063261	1	+	.	ID=g425.t2.intron6;Parent=g425.t2;
OW052034.1_Epicampocera_succincta_genome_assembly,_chromosome:_1	AUGUSTUS	CDS	4063262	4063481	1	+	1	ID=g425.t2.CDS7;Parent=g425.t2;
OW052034.1_Epicampocera_succincta_genome_assembly,_chromosome:_1	AUGUSTUS	exon	4063262	4063481	.	+	.	ID=g425.t2.exon7;Parent=g425.t2;
OW052034.1_Epicampocera_succincta_genome_assembly,_chromosome:_1	AUGUSTUS	intron	4063482	4063541	1	+	.	ID=g425.t2.intron7;Parent=g425.t2;
OW052034.1_Epicampocera_succincta_genome_assembly,_chromosome:_1	AUGUSTUS	CDS	4063542	4063742	1	+	0	ID=g425.t2.CDS8;Parent=g425.t2;
OW052034.1_Epicampocera_succincta_genome_assembly,_chromosome:_1	AUGUSTUS	exon	4063542	4063742	.	+	.	ID=g425.t2.exon8;Parent=g425.t2;
OW052034.1_Epicampocera_succincta_genome_assembly,_chromosome:_1	AUGUSTUS	stop_codon	4063740	4063742	.	+	0	ID=g425.t2.stop1;Parent=g425.t2;
OW052034.1_Epicampocera_succincta_genome_assembly,_chromosome:_1	AUGUSTUS	gene	4068092	4077111	.	+	.	ID=g426;
OW052034.1_Epicampocera_succincta_genome_assembly,_chromosome:_1	AUGUSTUS	mRNA	4068092	4077111	1	+	.	ID=g426.t1;Parent=g426;
OW052034.1_Epicampocera_succincta_genome_assembly,_chromosome:_1	AUGUSTUS	start_codon	4068092	4068094	.	+	0	ID=g426.t1.start1;Parent=g426.t1;
OW052034.1_Epicampocera_succincta_genome_assembly,_chromosome:_1	AUGUSTUS	CDS	4068092	4068871	1	+	0	ID=g426.t1.CDS1;Parent=g426.t1;
OW052034.1_Epicampocera_succincta_genome_assembly,_chromosome:_1	AUGUSTUS	exon	4068092	4068871	.	+	.	ID=g426.t1.exon1;Parent=g426.t1;
OW052034.1_Epicampocera_succincta_genome_assembly,_chromosome:_1	AUGUSTUS	intron	4068872	4074024	1	+	.	ID=g426.t1.intron1;Parent=g426.t1;
OW052034.1_Epicampocera_succincta_genome_assembly,_chromosome:_1	AUGUSTUS	CDS	4074025	4074762	1	+	0	ID=g426.t1.CDS2;Parent=g426.t1;
OW052034.1_Epicampocera_succincta_genome_assembly,_chromosome:_1	AUGUSTUS	exon	4074025	4074762	.	+	.	ID=g426.t1.exon2;Parent=g426.t1;
OW052034.1_Epicampocera_succincta_genome_assembly,_chromosome:_1	AUGUSTUS	intron	4074763	4074828	1	+	.	ID=g426.t1.intron2;Parent=g426.t1;
OW052034.1_Epicampocera_succincta_genome_assembly,_chromosome:_1	AUGUSTUS	CDS	4074829	4075812	1	+	0	ID=g426.t1.CDS3;Parent=g426.t1;
OW052034.1_Epicampocera_succincta_genome_assembly,_chromosome:_1	AUGUSTUS	exon	4074829	4075812	.	+	.	ID=g426.t1.exon3;Parent=g426.t1;
OW052034.1_Epicampocera_succincta_genome_assembly,_chromosome:_1	AUGUSTUS	intron	4075813	4076440	1	+	.	ID=g426.t1.intron3;Parent=g426.t1;
OW052034.1_Epicampocera_succincta_genome_assembly,_chromosome:_1	AUGUSTUS	CDS	4076441	4076678	1	+	0	ID=g426.t1.CDS4;Parent=g426.t1;
OW052034.1_Epicampocera_succincta_genome_assembly,_chromosome:_1	AUGUSTUS	exon	4076441	4076678	.	+	.	ID=g426.t1.exon4;Parent=g426.t1;
OW052034.1_Epicampocera_succincta_genome_assembly,_chromosome:_1	AUGUSTUS	intron	4076679	4076734	1	+	.	ID=g426.t1.intron4;Parent=g426.t1;
OW052034.1_Epicampocera_succincta_genome_assembly,_chromosome:_1	AUGUSTUS	CDS	4076735	4077111	1	+	2	ID=g426.t1.CDS5;Parent=g426.t1;
OW052034.1_Epicampocera_succincta_genome_assembly,_chromosome:_1	AUGUSTUS	exon	4076735	4077111	.	+	.	ID=g426.t1.exon5;Parent=g426.t1;
OW052034.1_Epicampocera_succincta_genome_assembly,_chromosome:_1	AUGUSTUS	stop_codon	4077109	4077111	.	+	0	ID=g426.t1.stop1;Parent=g426.t1;
OW052034.1_Epicampocera_succincta_genome_assembly,_chromosome:_1	AUGUSTUS	gene	4078340	4079344	.	+	.	ID=g427;
OW052034.1_Epicampocera_succincta_genome_assembly,_chromosome:_1	AUGUSTUS	mRNA	4078340	4079344	1	+	.	ID=g427.t1;Parent=g427;
OW052034.1_Epicampocera_succincta_genome_assembly,_chromosome:_1	AUGUSTUS	start_codon	4078340	4078342	.	+	0	ID=g427.t1.start1;Parent=g427.t1;
OW052034.1_Epicampocera_succincta_genome_assembly,_chromosome:_1	AUGUSTUS	CDS	4078340	4079344	1	+	0	ID=g427.t1.CDS1;Parent=g427.t1;
OW052034.1_Epicampocera_succincta_genome_assembly,_chromosome:_1	AUGUSTUS	exon	4078340	4079344	.	+	.	ID=g427.t1.exon1;Parent=g427.t1;
OW052034.1_Epicampocera_succincta_genome_assembly,_chromosome:_1	AUGUSTUS	stop_codon	4079342	4079344	.	+	0	ID=g427.t1.stop1;Parent=g427.t1;
OW052034.1_Epicampocera_succincta_genome_assembly,_chromosome:_1	AUGUSTUS	gene	4079829	4082620	.	-	.	ID=g428;
OW052034.1_Epicampocera_succincta_genome_assembly,_chromosome:_1	AUGUSTUS	mRNA	4079829	4082620	1	-	.	ID=g428.t1;Parent=g428;
OW052034.1_Epicampocera_succincta_genome_assembly,_chromosome:_1	AUGUSTUS	stop_codon	4079829	4079831	.	-	0	ID=g428.t1.stop1;Parent=g428.t1;
OW052034.1_Epicampocera_succincta_genome_assembly,_chromosome:_1	AUGUSTUS	CDS	4079829	4080861	1	-	1	ID=g428.t1.CDS1;Parent=g428.t1;
OW052034.1_Epicampocera_succincta_genome_assembly,_chromosome:_1	AUGUSTUS	exon	4079829	4080861	.	-	.	ID=g428.t1.exon1;Parent=g428.t1;
OW052034.1_Epicampocera_succincta_genome_assembly,_chromosome:_1	AUGUSTUS	intron	4080862	4081129	1	-	.	ID=g428.t1.intron1;Parent=g428.t1;
OW052034.1_Epicampocera_succincta_genome_assembly,_chromosome:_1	AUGUSTUS	CDS	4081130	4081270	1	-	1	ID=g428.t1.CDS2;Parent=g428.t1;
OW052034.1_Epicampocera_succincta_genome_assembly,_chromosome:_1	AUGUSTUS	exon	4081130	4081270	.	-	.	ID=g428.t1.exon2;Parent=g428.t1;
OW052034.1_Epicampocera_succincta_genome_assembly,_chromosome:_1	AUGUSTUS	intron	4081271	4081327	1	-	.	ID=g428.t1.intron2;Parent=g428.t1;
OW052034.1_Epicampocera_succincta_genome_assembly,_chromosome:_1	AUGUSTUS	CDS	4081328	4082086	1	-	1	ID=g428.t1.CDS3;Parent=g428.t1;
OW052034.1_Epicampocera_succincta_genome_assembly,_chromosome:_1	AUGUSTUS	exon	4081328	4082086	.	-	.	ID=g428.t1.exon3;Parent=g428.t1;
OW052034.1_Epicampocera_succincta_genome_assembly,_chromosome:_1	AUGUSTUS	intron	4082087	4082175	1	-	.	ID=g428.t1.intron3;Parent=g428.t1;
OW052034.1_Epicampocera_succincta_genome_assembly,_chromosome:_1	AUGUSTUS	CDS	4082176	4082333	1	-	0	ID=g428.t1.CDS4;Parent=g428.t1;
OW052034.1_Epicampocera_succincta_genome_assembly,_chromosome:_1	AUGUSTUS	exon	4082176	4082333	.	-	.	ID=g428.t1.exon4;Parent=g428.t1;
OW052034.1_Epicampocera_succincta_genome_assembly,_chromosome:_1	AUGUSTUS	intron	4082334	4082456	1	-	.	ID=g428.t1.intron4;Parent=g428.t1;
OW052034.1_Epicampocera_succincta_genome_assembly,_chromosome:_1	AUGUSTUS	CDS	4082457	4082537	1	-	0	ID=g428.t1.CDS5;Parent=g428.t1;
OW052034.1_Epicampocera_succincta_genome_assembly,_chromosome:_1	AUGUSTUS	exon	4082457	4082537	.	-	.	ID=g428.t1.exon5;Parent=g428.t1;
OW052034.1_Epicampocera_succincta_genome_assembly,_chromosome:_1	AUGUSTUS	intron	4082538	4082590	1	-	.	ID=g428.t1.intron5;Parent=g428.t1;
OW052034.1_Epicampocera_succincta_genome_assembly,_chromosome:_1	AUGUSTUS	CDS	4082591	4082620	1	-	0	ID=g428.t1.CDS6;Parent=g428.t1;
OW052034.1_Epicampocera_succincta_genome_assembly,_chromosome:_1	AUGUSTUS	exon	4082591	4082620	.	-	.	ID=g428.t1.exon6;Parent=g428.t1;
OW052034.1_Epicampocera_succincta_genome_assembly,_chromosome:_1	AUGUSTUS	start_codon	4082618	4082620	.	-	0	ID=g428.t1.start1;Parent=g428.t1;
OW052034.1_Epicampocera_succincta_genome_assembly,_chromosome:_1	AUGUSTUS	gene	4083475	4085563	.	+	.	ID=g429;
OW052034.1_Epicampocera_succincta_genome_assembly,_chromosome:_1	AUGUSTUS	mRNA	4083475	4085563	1	+	.	ID=g429.t1;Parent=g429;
OW052034.1_Epicampocera_succincta_genome_assembly,_chromosome:_1	AUGUSTUS	start_codon	4083475	4083477	.	+	0	ID=g429.t1.start1;Parent=g429.t1;
OW052034.1_Epicampocera_succincta_genome_assembly,_chromosome:_1	AUGUSTUS	CDS	4083475	4083655	1	+	0	ID=g429.t1.CDS1;Parent=g429.t1;
OW052034.1_Epicampocera_succincta_genome_assembly,_chromosome:_1	AUGUSTUS	exon	4083475	4083655	.	+	.	ID=g429.t1.exon1;Parent=g429.t1;
OW052034.1_Epicampocera_succincta_genome_assembly,_chromosome:_1	AUGUSTUS	intron	4083656	4083719	1	+	.	ID=g429.t1.intron1;Parent=g429.t1;
OW052034.1_Epicampocera_succincta_genome_assembly,_chromosome:_1	AUGUSTUS	CDS	4083720	4084048	1	+	2	ID=g429.t1.CDS2;Parent=g429.t1;
OW052034.1_Epicampocera_succincta_genome_assembly,_chromosome:_1	AUGUSTUS	exon	4083720	4084048	.	+	.	ID=g429.t1.exon2;Parent=g429.t1;
OW052034.1_Epicampocera_succincta_genome_assembly,_chromosome:_1	AUGUSTUS	intron	4084049	4084159	1	+	.	ID=g429.t1.intron2;Parent=g429.t1;
OW052034.1_Epicampocera_succincta_genome_assembly,_chromosome:_1	AUGUSTUS	CDS	4084160	4084486	1	+	0	ID=g429.t1.CDS3;Parent=g429.t1;
OW052034.1_Epicampocera_succincta_genome_assembly,_chromosome:_1	AUGUSTUS	exon	4084160	4084486	.	+	.	ID=g429.t1.exon3;Parent=g429.t1;
OW052034.1_Epicampocera_succincta_genome_assembly,_chromosome:_1	AUGUSTUS	intron	4084487	4084630	1	+	.	ID=g429.t1.intron3;Parent=g429.t1;
OW052034.1_Epicampocera_succincta_genome_assembly,_chromosome:_1	AUGUSTUS	CDS	4084631	4085444	1	+	0	ID=g429.t1.CDS4;Parent=g429.t1;
OW052034.1_Epicampocera_succincta_genome_assembly,_chromosome:_1	AUGUSTUS	exon	4084631	4085444	.	+	.	ID=g429.t1.exon4;Parent=g429.t1;
OW052034.1_Epicampocera_succincta_genome_assembly,_chromosome:_1	AUGUSTUS	intron	4085445	4085504	1	+	.	ID=g429.t1.intron4;Parent=g429.t1;
OW052034.1_Epicampocera_succincta_genome_assembly,_chromosome:_1	AUGUSTUS	CDS	4085505	4085563	1	+	2	ID=g429.t1.CDS5;Parent=g429.t1;
OW052034.1_Epicampocera_succincta_genome_assembly,_chromosome:_1	AUGUSTUS	exon	4085505	4085563	.	+	.	ID=g429.t1.exon5;Parent=g429.t1;
OW052034.1_Epicampocera_succincta_genome_assembly,_chromosome:_1	AUGUSTUS	stop_codon	4085561	4085563	.	+	0	ID=g429.t1.stop1;Parent=g429.t1;
OW052034.1_Epicampocera_succincta_genome_assembly,_chromosome:_1	AUGUSTUS	gene	4086361	4087764	.	-	.	ID=g430;
OW052034.1_Epicampocera_succincta_genome_assembly,_chromosome:_1	AUGUSTUS	mRNA	4086361	4087764	1	-	.	ID=g430.t1;Parent=g430;
OW052034.1_Epicampocera_succincta_genome_assembly,_chromosome:_1	AUGUSTUS	stop_codon	4086361	4086363	.	-	0	ID=g430.t1.stop1;Parent=g430.t1;
OW052034.1_Epicampocera_succincta_genome_assembly,_chromosome:_1	AUGUSTUS	CDS	4086361	4087178	1	-	2	ID=g430.t1.CDS1;Parent=g430.t1;
OW052034.1_Epicampocera_succincta_genome_assembly,_chromosome:_1	AUGUSTUS	exon	4086361	4087178	.	-	.	ID=g430.t1.exon1;Parent=g430.t1;
OW052034.1_Epicampocera_succincta_genome_assembly,_chromosome:_1	AUGUSTUS	intron	4087179	4087306	1	-	.	ID=g430.t1.intron1;Parent=g430.t1;
OW052034.1_Epicampocera_succincta_genome_assembly,_chromosome:_1	AUGUSTUS	CDS	4087307	4087562	1	-	0	ID=g430.t1.CDS2;Parent=g430.t1;
OW052034.1_Epicampocera_succincta_genome_assembly,_chromosome:_1	AUGUSTUS	exon	4087307	4087562	.	-	.	ID=g430.t1.exon2;Parent=g430.t1;
OW052034.1_Epicampocera_succincta_genome_assembly,_chromosome:_1	AUGUSTUS	intron	4087563	4087641	1	-	.	ID=g430.t1.intron2;Parent=g430.t1;
OW052034.1_Epicampocera_succincta_genome_assembly,_chromosome:_1	AUGUSTUS	CDS	4087642	4087764	1	-	0	ID=g430.t1.CDS3;Parent=g430.t1;
OW052034.1_Epicampocera_succincta_genome_assembly,_chromosome:_1	AUGUSTUS	exon	4087642	4087764	.	-	.	ID=g430.t1.exon3;Parent=g430.t1;
OW052034.1_Epicampocera_succincta_genome_assembly,_chromosome:_1	AUGUSTUS	start_codon	4087762	4087764	.	-	0	ID=g430.t1.start1;Parent=g430.t1;
OW052034.1_Epicampocera_succincta_genome_assembly,_chromosome:_1	AUGUSTUS	gene	4092477	4095995	.	+	.	ID=g431;
OW052034.1_Epicampocera_succincta_genome_assembly,_chromosome:_1	AUGUSTUS	mRNA	4092477	4095995	1	+	.	ID=g431.t1;Parent=g431;
OW052034.1_Epicampocera_succincta_genome_assembly,_chromosome:_1	AUGUSTUS	start_codon	4092477	4092479	.	+	0	ID=g431.t1.start1;Parent=g431.t1;
OW052034.1_Epicampocera_succincta_genome_assembly,_chromosome:_1	AUGUSTUS	CDS	4092477	4092514	1	+	0	ID=g431.t1.CDS1;Parent=g431.t1;
OW052034.1_Epicampocera_succincta_genome_assembly,_chromosome:_1	AUGUSTUS	exon	4092477	4092514	.	+	.	ID=g431.t1.exon1;Parent=g431.t1;
OW052034.1_Epicampocera_succincta_genome_assembly,_chromosome:_1	AUGUSTUS	intron	4092515	4094318	1	+	.	ID=g431.t1.intron1;Parent=g431.t1;
OW052034.1_Epicampocera_succincta_genome_assembly,_chromosome:_1	AUGUSTUS	CDS	4094319	4094453	1	+	1	ID=g431.t1.CDS2;Parent=g431.t1;
OW052034.1_Epicampocera_succincta_genome_assembly,_chromosome:_1	AUGUSTUS	exon	4094319	4094453	.	+	.	ID=g431.t1.exon2;Parent=g431.t1;
OW052034.1_Epicampocera_succincta_genome_assembly,_chromosome:_1	AUGUSTUS	intron	4094454	4094521	1	+	.	ID=g431.t1.intron2;Parent=g431.t1;
OW052034.1_Epicampocera_succincta_genome_assembly,_chromosome:_1	AUGUSTUS	CDS	4094522	4095007	1	+	1	ID=g431.t1.CDS3;Parent=g431.t1;
OW052034.1_Epicampocera_succincta_genome_assembly,_chromosome:_1	AUGUSTUS	exon	4094522	4095007	.	+	.	ID=g431.t1.exon3;Parent=g431.t1;
OW052034.1_Epicampocera_succincta_genome_assembly,_chromosome:_1	AUGUSTUS	intron	4095008	4095091	1	+	.	ID=g431.t1.intron3;Parent=g431.t1;
OW052034.1_Epicampocera_succincta_genome_assembly,_chromosome:_1	AUGUSTUS	CDS	4095092	4095232	1	+	1	ID=g431.t1.CDS4;Parent=g431.t1;
OW052034.1_Epicampocera_succincta_genome_assembly,_chromosome:_1	AUGUSTUS	exon	4095092	4095232	.	+	.	ID=g431.t1.exon4;Parent=g431.t1;
OW052034.1_Epicampocera_succincta_genome_assembly,_chromosome:_1	AUGUSTUS	intron	4095233	4095841	1	+	.	ID=g431.t1.intron4;Parent=g431.t1;
OW052034.1_Epicampocera_succincta_genome_assembly,_chromosome:_1	AUGUSTUS	CDS	4095842	4095995	1	+	1	ID=g431.t1.CDS5;Parent=g431.t1;
OW052034.1_Epicampocera_succincta_genome_assembly,_chromosome:_1	AUGUSTUS	exon	4095842	4095995	.	+	.	ID=g431.t1.exon5;Parent=g431.t1;
OW052034.1_Epicampocera_succincta_genome_assembly,_chromosome:_1	AUGUSTUS	stop_codon	4095993	4095995	.	+	0	ID=g431.t1.stop1;Parent=g431.t1;
OW052034.1_Epicampocera_succincta_genome_assembly,_chromosome:_1	AUGUSTUS	gene	4097989	4099876	.	-	.	ID=g432;
OW052034.1_Epicampocera_succincta_genome_assembly,_chromosome:_1	AUGUSTUS	mRNA	4097989	4099876	1	-	.	ID=g432.t1;Parent=g432;
OW052034.1_Epicampocera_succincta_genome_assembly,_chromosome:_1	AUGUSTUS	stop_codon	4097989	4097991	.	-	0	ID=g432.t1.stop1;Parent=g432.t1;
OW052034.1_Epicampocera_succincta_genome_assembly,_chromosome:_1	AUGUSTUS	CDS	4097989	4098791	1	-	2	ID=g432.t1.CDS1;Parent=g432.t1;
OW052034.1_Epicampocera_succincta_genome_assembly,_chromosome:_1	AUGUSTUS	exon	4097989	4098791	.	-	.	ID=g432.t1.exon1;Parent=g432.t1;
OW052034.1_Epicampocera_succincta_genome_assembly,_chromosome:_1	AUGUSTUS	intron	4098792	4099291	1	-	.	ID=g432.t1.intron1;Parent=g432.t1;
OW052034.1_Epicampocera_succincta_genome_assembly,_chromosome:_1	AUGUSTUS	CDS	4099292	4099445	1	-	0	ID=g432.t1.CDS2;Parent=g432.t1;
OW052034.1_Epicampocera_succincta_genome_assembly,_chromosome:_1	AUGUSTUS	exon	4099292	4099445	.	-	.	ID=g432.t1.exon2;Parent=g432.t1;
OW052034.1_Epicampocera_succincta_genome_assembly,_chromosome:_1	AUGUSTUS	intron	4099446	4099525	1	-	.	ID=g432.t1.intron2;Parent=g432.t1;
OW052034.1_Epicampocera_succincta_genome_assembly,_chromosome:_1	AUGUSTUS	CDS	4099526	4099612	1	-	0	ID=g432.t1.CDS3;Parent=g432.t1;
OW052034.1_Epicampocera_succincta_genome_assembly,_chromosome:_1	AUGUSTUS	exon	4099526	4099612	.	-	.	ID=g432.t1.exon3;Parent=g432.t1;
OW052034.1_Epicampocera_succincta_genome_assembly,_chromosome:_1	AUGUSTUS	intron	4099613	4099686	1	-	.	ID=g432.t1.intron3;Parent=g432.t1;
OW052034.1_Epicampocera_succincta_genome_assembly,_chromosome:_1	AUGUSTUS	CDS	4099687	4099747	1	-	1	ID=g432.t1.CDS4;Parent=g432.t1;
OW052034.1_Epicampocera_succincta_genome_assembly,_chromosome:_1	AUGUSTUS	exon	4099687	4099747	.	-	.	ID=g432.t1.exon4;Parent=g432.t1;
OW052034.1_Epicampocera_succincta_genome_assembly,_chromosome:_1	AUGUSTUS	intron	4099748	4099814	1	-	.	ID=g432.t1.intron4;Parent=g432.t1;
OW052034.1_Epicampocera_succincta_genome_assembly,_chromosome:_1	AUGUSTUS	CDS	4099815	4099876	1	-	0	ID=g432.t1.CDS5;Parent=g432.t1;
OW052034.1_Epicampocera_succincta_genome_assembly,_chromosome:_1	AUGUSTUS	exon	4099815	4099876	.	-	.	ID=g432.t1.exon5;Parent=g432.t1;
OW052034.1_Epicampocera_succincta_genome_assembly,_chromosome:_1	AUGUSTUS	start_codon	4099874	4099876	.	-	0	ID=g432.t1.start1;Parent=g432.t1;
OW052034.1_Epicampocera_succincta_genome_assembly,_chromosome:_1	AUGUSTUS	gene	4100583	4102202	.	+	.	ID=g433;
OW052034.1_Epicampocera_succincta_genome_assembly,_chromosome:_1	AUGUSTUS	mRNA	4100583	4102202	1	+	.	ID=g433.t1;Parent=g433;
OW052034.1_Epicampocera_succincta_genome_assembly,_chromosome:_1	AUGUSTUS	start_codon	4100583	4100585	.	+	0	ID=g433.t1.start1;Parent=g433.t1;
OW052034.1_Epicampocera_succincta_genome_assembly,_chromosome:_1	AUGUSTUS	CDS	4100583	4100698	1	+	0	ID=g433.t1.CDS1;Parent=g433.t1;
OW052034.1_Epicampocera_succincta_genome_assembly,_chromosome:_1	AUGUSTUS	exon	4100583	4100698	.	+	.	ID=g433.t1.exon1;Parent=g433.t1;
OW052034.1_Epicampocera_succincta_genome_assembly,_chromosome:_1	AUGUSTUS	intron	4100699	4100889	1	+	.	ID=g433.t1.intron1;Parent=g433.t1;
OW052034.1_Epicampocera_succincta_genome_assembly,_chromosome:_1	AUGUSTUS	CDS	4100890	4101406	1	+	1	ID=g433.t1.CDS2;Parent=g433.t1;
OW052034.1_Epicampocera_succincta_genome_assembly,_chromosome:_1	AUGUSTUS	exon	4100890	4101406	.	+	.	ID=g433.t1.exon2;Parent=g433.t1;
OW052034.1_Epicampocera_succincta_genome_assembly,_chromosome:_1	AUGUSTUS	intron	4101407	4101479	1	+	.	ID=g433.t1.intron2;Parent=g433.t1;
OW052034.1_Epicampocera_succincta_genome_assembly,_chromosome:_1	AUGUSTUS	CDS	4101480	4101821	1	+	0	ID=g433.t1.CDS3;Parent=g433.t1;
OW052034.1_Epicampocera_succincta_genome_assembly,_chromosome:_1	AUGUSTUS	exon	4101480	4101821	.	+	.	ID=g433.t1.exon3;Parent=g433.t1;
OW052034.1_Epicampocera_succincta_genome_assembly,_chromosome:_1	AUGUSTUS	intron	4101822	4101878	1	+	.	ID=g433.t1.intron3;Parent=g433.t1;
OW052034.1_Epicampocera_succincta_genome_assembly,_chromosome:_1	AUGUSTUS	CDS	4101879	4102202	1	+	0	ID=g433.t1.CDS4;Parent=g433.t1;
OW052034.1_Epicampocera_succincta_genome_assembly,_chromosome:_1	AUGUSTUS	exon	4101879	4102202	.	+	.	ID=g433.t1.exon4;Parent=g433.t1;
OW052034.1_Epicampocera_succincta_genome_assembly,_chromosome:_1	AUGUSTUS	stop_codon	4102200	4102202	.	+	0	ID=g433.t1.stop1;Parent=g433.t1;
OW052034.1_Epicampocera_succincta_genome_assembly,_chromosome:_1	AUGUSTUS	gene	4102443	4103542	.	-	.	ID=g434;
OW052034.1_Epicampocera_succincta_genome_assembly,_chromosome:_1	AUGUSTUS	mRNA	4102443	4103542	1	-	.	ID=g434.t1;Parent=g434;
OW052034.1_Epicampocera_succincta_genome_assembly,_chromosome:_1	AUGUSTUS	stop_codon	4102443	4102445	.	-	0	ID=g434.t1.stop1;Parent=g434.t1;
OW052034.1_Epicampocera_succincta_genome_assembly,_chromosome:_1	AUGUSTUS	CDS	4102443	4102582	1	-	2	ID=g434.t1.CDS1;Parent=g434.t1;
OW052034.1_Epicampocera_succincta_genome_assembly,_chromosome:_1	AUGUSTUS	exon	4102443	4102582	.	-	.	ID=g434.t1.exon1;Parent=g434.t1;
OW052034.1_Epicampocera_succincta_genome_assembly,_chromosome:_1	AUGUSTUS	intron	4102583	4102645	1	-	.	ID=g434.t1.intron1;Parent=g434.t1;
OW052034.1_Epicampocera_succincta_genome_assembly,_chromosome:_1	AUGUSTUS	CDS	4102646	4103404	1	-	2	ID=g434.t1.CDS2;Parent=g434.t1;
OW052034.1_Epicampocera_succincta_genome_assembly,_chromosome:_1	AUGUSTUS	exon	4102646	4103404	.	-	.	ID=g434.t1.exon2;Parent=g434.t1;
OW052034.1_Epicampocera_succincta_genome_assembly,_chromosome:_1	AUGUSTUS	intron	4103405	4103472	1	-	.	ID=g434.t1.intron2;Parent=g434.t1;
OW052034.1_Epicampocera_succincta_genome_assembly,_chromosome:_1	AUGUSTUS	CDS	4103473	4103542	1	-	0	ID=g434.t1.CDS3;Parent=g434.t1;
OW052034.1_Epicampocera_succincta_genome_assembly,_chromosome:_1	AUGUSTUS	exon	4103473	4103542	.	-	.	ID=g434.t1.exon3;Parent=g434.t1;
OW052034.1_Epicampocera_succincta_genome_assembly,_chromosome:_1	AUGUSTUS	start_codon	4103540	4103542	.	-	0	ID=g434.t1.start1;Parent=g434.t1;
OW052034.1_Epicampocera_succincta_genome_assembly,_chromosome:_1	AUGUSTUS	gene	4104118	4105282	.	+	.	ID=g435;
OW052034.1_Epicampocera_succincta_genome_assembly,_chromosome:_1	AUGUSTUS	mRNA	4104118	4105282	1	+	.	ID=g435.t1;Parent=g435;
OW052034.1_Epicampocera_succincta_genome_assembly,_chromosome:_1	AUGUSTUS	start_codon	4104118	4104120	.	+	0	ID=g435.t1.start1;Parent=g435.t1;
OW052034.1_Epicampocera_succincta_genome_assembly,_chromosome:_1	AUGUSTUS	CDS	4104118	4104389	1	+	0	ID=g435.t1.CDS1;Parent=g435.t1;
OW052034.1_Epicampocera_succincta_genome_assembly,_chromosome:_1	AUGUSTUS	exon	4104118	4104389	.	+	.	ID=g435.t1.exon1;Parent=g435.t1;
OW052034.1_Epicampocera_succincta_genome_assembly,_chromosome:_1	AUGUSTUS	intron	4104390	4104441	1	+	.	ID=g435.t1.intron1;Parent=g435.t1;
OW052034.1_Epicampocera_succincta_genome_assembly,_chromosome:_1	AUGUSTUS	CDS	4104442	4105282	1	+	1	ID=g435.t1.CDS2;Parent=g435.t1;
OW052034.1_Epicampocera_succincta_genome_assembly,_chromosome:_1	AUGUSTUS	exon	4104442	4105282	.	+	.	ID=g435.t1.exon2;Parent=g435.t1;
OW052034.1_Epicampocera_succincta_genome_assembly,_chromosome:_1	AUGUSTUS	stop_codon	4105280	4105282	.	+	0	ID=g435.t1.stop1;Parent=g435.t1;
OW052034.1_Epicampocera_succincta_genome_assembly,_chromosome:_1	AUGUSTUS	gene	4105575	4107126	.	-	.	ID=g436;
OW052034.1_Epicampocera_succincta_genome_assembly,_chromosome:_1	AUGUSTUS	mRNA	4105575	4107126	1	-	.	ID=g436.t1;Parent=g436;
OW052034.1_Epicampocera_succincta_genome_assembly,_chromosome:_1	AUGUSTUS	stop_codon	4105575	4105577	.	-	0	ID=g436.t1.stop1;Parent=g436.t1;
OW052034.1_Epicampocera_succincta_genome_assembly,_chromosome:_1	AUGUSTUS	CDS	4105575	4106650	1	-	2	ID=g436.t1.CDS1;Parent=g436.t1;
OW052034.1_Epicampocera_succincta_genome_assembly,_chromosome:_1	AUGUSTUS	exon	4105575	4106650	.	-	.	ID=g436.t1.exon1;Parent=g436.t1;
OW052034.1_Epicampocera_succincta_genome_assembly,_chromosome:_1	AUGUSTUS	intron	4106651	4106709	1	-	.	ID=g436.t1.intron1;Parent=g436.t1;
OW052034.1_Epicampocera_succincta_genome_assembly,_chromosome:_1	AUGUSTUS	CDS	4106710	4106798	1	-	1	ID=g436.t1.CDS2;Parent=g436.t1;
OW052034.1_Epicampocera_succincta_genome_assembly,_chromosome:_1	AUGUSTUS	exon	4106710	4106798	.	-	.	ID=g436.t1.exon2;Parent=g436.t1;
OW052034.1_Epicampocera_succincta_genome_assembly,_chromosome:_1	AUGUSTUS	intron	4106799	4106968	1	-	.	ID=g436.t1.intron2;Parent=g436.t1;
OW052034.1_Epicampocera_succincta_genome_assembly,_chromosome:_1	AUGUSTUS	CDS	4106969	4107126	1	-	0	ID=g436.t1.CDS3;Parent=g436.t1;
OW052034.1_Epicampocera_succincta_genome_assembly,_chromosome:_1	AUGUSTUS	exon	4106969	4107126	.	-	.	ID=g436.t1.exon3;Parent=g436.t1;
OW052034.1_Epicampocera_succincta_genome_assembly,_chromosome:_1	AUGUSTUS	start_codon	4107124	4107126	.	-	0	ID=g436.t1.start1;Parent=g436.t1;
OW052034.1_Epicampocera_succincta_genome_assembly,_chromosome:_1	AUGUSTUS	gene	4108006	4112437	.	-	.	ID=g437;
OW052034.1_Epicampocera_succincta_genome_assembly,_chromosome:_1	AUGUSTUS	mRNA	4108006	4112437	1	-	.	ID=g437.t1;Parent=g437;
OW052034.1_Epicampocera_succincta_genome_assembly,_chromosome:_1	AUGUSTUS	stop_codon	4108006	4108008	.	-	0	ID=g437.t1.stop1;Parent=g437.t1;
OW052034.1_Epicampocera_succincta_genome_assembly,_chromosome:_1	AUGUSTUS	CDS	4108006	4108198	1	-	1	ID=g437.t1.CDS1;Parent=g437.t1;
OW052034.1_Epicampocera_succincta_genome_assembly,_chromosome:_1	AUGUSTUS	exon	4108006	4108198	.	-	.	ID=g437.t1.exon1;Parent=g437.t1;
OW052034.1_Epicampocera_succincta_genome_assembly,_chromosome:_1	AUGUSTUS	intron	4108199	4109075	1	-	.	ID=g437.t1.intron1;Parent=g437.t1;
OW052034.1_Epicampocera_succincta_genome_assembly,_chromosome:_1	AUGUSTUS	CDS	4109076	4109536	1	-	0	ID=g437.t1.CDS2;Parent=g437.t1;
OW052034.1_Epicampocera_succincta_genome_assembly,_chromosome:_1	AUGUSTUS	exon	4109076	4109536	.	-	.	ID=g437.t1.exon2;Parent=g437.t1;
OW052034.1_Epicampocera_succincta_genome_assembly,_chromosome:_1	AUGUSTUS	intron	4109537	4110412	1	-	.	ID=g437.t1.intron2;Parent=g437.t1;
OW052034.1_Epicampocera_succincta_genome_assembly,_chromosome:_1	AUGUSTUS	CDS	4110413	4110529	1	-	0	ID=g437.t1.CDS3;Parent=g437.t1;
OW052034.1_Epicampocera_succincta_genome_assembly,_chromosome:_1	AUGUSTUS	exon	4110413	4110529	.	-	.	ID=g437.t1.exon3;Parent=g437.t1;
OW052034.1_Epicampocera_succincta_genome_assembly,_chromosome:_1	AUGUSTUS	intron	4110530	4111134	1	-	.	ID=g437.t1.intron3;Parent=g437.t1;
OW052034.1_Epicampocera_succincta_genome_assembly,_chromosome:_1	AUGUSTUS	CDS	4111135	4111266	1	-	0	ID=g437.t1.CDS4;Parent=g437.t1;
OW052034.1_Epicampocera_succincta_genome_assembly,_chromosome:_1	AUGUSTUS	exon	4111135	4111266	.	-	.	ID=g437.t1.exon4;Parent=g437.t1;
OW052034.1_Epicampocera_succincta_genome_assembly,_chromosome:_1	AUGUSTUS	intron	4111267	4111338	1	-	.	ID=g437.t1.intron4;Parent=g437.t1;
OW052034.1_Epicampocera_succincta_genome_assembly,_chromosome:_1	AUGUSTUS	CDS	4111339	4111907	1	-	2	ID=g437.t1.CDS5;Parent=g437.t1;
OW052034.1_Epicampocera_succincta_genome_assembly,_chromosome:_1	AUGUSTUS	exon	4111339	4111907	.	-	.	ID=g437.t1.exon5;Parent=g437.t1;
OW052034.1_Epicampocera_succincta_genome_assembly,_chromosome:_1	AUGUSTUS	intron	4111908	4112214	1	-	.	ID=g437.t1.intron5;Parent=g437.t1;
OW052034.1_Epicampocera_succincta_genome_assembly,_chromosome:_1	AUGUSTUS	CDS	4112215	4112437	1	-	0	ID=g437.t1.CDS6;Parent=g437.t1;
OW052034.1_Epicampocera_succincta_genome_assembly,_chromosome:_1	AUGUSTUS	exon	4112215	4112437	.	-	.	ID=g437.t1.exon6;Parent=g437.t1;
OW052034.1_Epicampocera_succincta_genome_assembly,_chromosome:_1	AUGUSTUS	start_codon	4112435	4112437	.	-	0	ID=g437.t1.start1;Parent=g437.t1;
OW052034.1_Epicampocera_succincta_genome_assembly,_chromosome:_1	AUGUSTUS	mRNA	4108006	4110535	0.99	-	.	ID=g437.t2;Parent=g437;
OW052034.1_Epicampocera_succincta_genome_assembly,_chromosome:_1	AUGUSTUS	stop_codon	4108006	4108008	.	-	0	ID=g437.t2.stop1;Parent=g437.t2;
OW052034.1_Epicampocera_succincta_genome_assembly,_chromosome:_1	AUGUSTUS	CDS	4108006	4108198	1	-	1	ID=g437.t2.CDS1;Parent=g437.t2;
OW052034.1_Epicampocera_succincta_genome_assembly,_chromosome:_1	AUGUSTUS	exon	4108006	4108198	.	-	.	ID=g437.t2.exon1;Parent=g437.t2;
OW052034.1_Epicampocera_succincta_genome_assembly,_chromosome:_1	AUGUSTUS	intron	4108199	4109075	1	-	.	ID=g437.t2.intron1;Parent=g437.t2;
OW052034.1_Epicampocera_succincta_genome_assembly,_chromosome:_1	AUGUSTUS	CDS	4109076	4109536	1	-	0	ID=g437.t2.CDS2;Parent=g437.t2;
OW052034.1_Epicampocera_succincta_genome_assembly,_chromosome:_1	AUGUSTUS	exon	4109076	4109536	.	-	.	ID=g437.t2.exon2;Parent=g437.t2;
OW052034.1_Epicampocera_succincta_genome_assembly,_chromosome:_1	AUGUSTUS	intron	4109537	4110412	1	-	.	ID=g437.t2.intron2;Parent=g437.t2;
OW052034.1_Epicampocera_succincta_genome_assembly,_chromosome:_1	AUGUSTUS	CDS	4110413	4110535	0.99	-	0	ID=g437.t2.CDS3;Parent=g437.t2;
OW052034.1_Epicampocera_succincta_genome_assembly,_chromosome:_1	AUGUSTUS	exon	4110413	4110535	.	-	.	ID=g437.t2.exon3;Parent=g437.t2;
OW052034.1_Epicampocera_succincta_genome_assembly,_chromosome:_1	AUGUSTUS	start_codon	4110533	4110535	.	-	0	ID=g437.t2.start1;Parent=g437.t2;
OW052034.1_Epicampocera_succincta_genome_assembly,_chromosome:_1	AUGUSTUS	mRNA	4111069	4112437	1	-	.	ID=g437.t3;Parent=g437;
OW052034.1_Epicampocera_succincta_genome_assembly,_chromosome:_1	AUGUSTUS	stop_codon	4111069	4111071	.	-	0	ID=g437.t3.stop1;Parent=g437.t3;
OW052034.1_Epicampocera_succincta_genome_assembly,_chromosome:_1	AUGUSTUS	CDS	4111069	4111266	1	-	0	ID=g437.t3.CDS1;Parent=g437.t3;
OW052034.1_Epicampocera_succincta_genome_assembly,_chromosome:_1	AUGUSTUS	exon	4111069	4111266	.	-	.	ID=g437.t3.exon1;Parent=g437.t3;
OW052034.1_Epicampocera_succincta_genome_assembly,_chromosome:_1	AUGUSTUS	intron	4111267	4111338	1	-	.	ID=g437.t3.intron1;Parent=g437.t3;
OW052034.1_Epicampocera_succincta_genome_assembly,_chromosome:_1	AUGUSTUS	CDS	4111339	4111907	1	-	2	ID=g437.t3.CDS2;Parent=g437.t3;
OW052034.1_Epicampocera_succincta_genome_assembly,_chromosome:_1	AUGUSTUS	exon	4111339	4111907	.	-	.	ID=g437.t3.exon2;Parent=g437.t3;
OW052034.1_Epicampocera_succincta_genome_assembly,_chromosome:_1	AUGUSTUS	intron	4111908	4112214	1	-	.	ID=g437.t3.intron2;Parent=g437.t3;
OW052034.1_Epicampocera_succincta_genome_assembly,_chromosome:_1	AUGUSTUS	CDS	4112215	4112437	1	-	0	ID=g437.t3.CDS3;Parent=g437.t3;
OW052034.1_Epicampocera_succincta_genome_assembly,_chromosome:_1	AUGUSTUS	exon	4112215	4112437	.	-	.	ID=g437.t3.exon3;Parent=g437.t3;
OW052034.1_Epicampocera_succincta_genome_assembly,_chromosome:_1	AUGUSTUS	start_codon	4112435	4112437	.	-	0	ID=g437.t3.start1;Parent=g437.t3;
OW052034.1_Epicampocera_succincta_genome_assembly,_chromosome:_1	AUGUSTUS	gene	4113317	4115543	.	+	.	ID=g438;
OW052034.1_Epicampocera_succincta_genome_assembly,_chromosome:_1	AUGUSTUS	mRNA	4113317	4115543	1	+	.	ID=g438.t1;Parent=g438;
OW052034.1_Epicampocera_succincta_genome_assembly,_chromosome:_1	AUGUSTUS	start_codon	4113317	4113319	.	+	0	ID=g438.t1.start1;Parent=g438.t1;
OW052034.1_Epicampocera_succincta_genome_assembly,_chromosome:_1	AUGUSTUS	CDS	4113317	4113444	1	+	0	ID=g438.t1.CDS1;Parent=g438.t1;
OW052034.1_Epicampocera_succincta_genome_assembly,_chromosome:_1	AUGUSTUS	exon	4113317	4113444	.	+	.	ID=g438.t1.exon1;Parent=g438.t1;
OW052034.1_Epicampocera_succincta_genome_assembly,_chromosome:_1	AUGUSTUS	intron	4113445	4113698	1	+	.	ID=g438.t1.intron1;Parent=g438.t1;
OW052034.1_Epicampocera_succincta_genome_assembly,_chromosome:_1	AUGUSTUS	CDS	4113699	4114142	1	+	1	ID=g438.t1.CDS2;Parent=g438.t1;
OW052034.1_Epicampocera_succincta_genome_assembly,_chromosome:_1	AUGUSTUS	exon	4113699	4114142	.	+	.	ID=g438.t1.exon2;Parent=g438.t1;
OW052034.1_Epicampocera_succincta_genome_assembly,_chromosome:_1	AUGUSTUS	intron	4114143	4115059	1	+	.	ID=g438.t1.intron2;Parent=g438.t1;
OW052034.1_Epicampocera_succincta_genome_assembly,_chromosome:_1	AUGUSTUS	CDS	4115060	4115543	1	+	1	ID=g438.t1.CDS3;Parent=g438.t1;
OW052034.1_Epicampocera_succincta_genome_assembly,_chromosome:_1	AUGUSTUS	exon	4115060	4115543	.	+	.	ID=g438.t1.exon3;Parent=g438.t1;
OW052034.1_Epicampocera_succincta_genome_assembly,_chromosome:_1	AUGUSTUS	stop_codon	4115541	4115543	.	+	0	ID=g438.t1.stop1;Parent=g438.t1;
OW052034.1_Epicampocera_succincta_genome_assembly,_chromosome:_1	AUGUSTUS	gene	4116027	4117309	.	-	.	ID=g439;
OW052034.1_Epicampocera_succincta_genome_assembly,_chromosome:_1	AUGUSTUS	mRNA	4116027	4117309	1	-	.	ID=g439.t1;Parent=g439;
OW052034.1_Epicampocera_succincta_genome_assembly,_chromosome:_1	AUGUSTUS	stop_codon	4116027	4116029	.	-	0	ID=g439.t1.stop1;Parent=g439.t1;
OW052034.1_Epicampocera_succincta_genome_assembly,_chromosome:_1	AUGUSTUS	CDS	4116027	4116104	1	-	0	ID=g439.t1.CDS1;Parent=g439.t1;
OW052034.1_Epicampocera_succincta_genome_assembly,_chromosome:_1	AUGUSTUS	exon	4116027	4116104	.	-	.	ID=g439.t1.exon1;Parent=g439.t1;
OW052034.1_Epicampocera_succincta_genome_assembly,_chromosome:_1	AUGUSTUS	intron	4116105	4116160	1	-	.	ID=g439.t1.intron1;Parent=g439.t1;
OW052034.1_Epicampocera_succincta_genome_assembly,_chromosome:_1	AUGUSTUS	CDS	4116161	4116562	1	-	0	ID=g439.t1.CDS2;Parent=g439.t1;
OW052034.1_Epicampocera_succincta_genome_assembly,_chromosome:_1	AUGUSTUS	exon	4116161	4116562	.	-	.	ID=g439.t1.exon2;Parent=g439.t1;
OW052034.1_Epicampocera_succincta_genome_assembly,_chromosome:_1	AUGUSTUS	intron	4116563	4116653	1	-	.	ID=g439.t1.intron2;Parent=g439.t1;
OW052034.1_Epicampocera_succincta_genome_assembly,_chromosome:_1	AUGUSTUS	CDS	4116654	4116929	1	-	0	ID=g439.t1.CDS3;Parent=g439.t1;
OW052034.1_Epicampocera_succincta_genome_assembly,_chromosome:_1	AUGUSTUS	exon	4116654	4116929	.	-	.	ID=g439.t1.exon3;Parent=g439.t1;
OW052034.1_Epicampocera_succincta_genome_assembly,_chromosome:_1	AUGUSTUS	intron	4116930	4117009	1	-	.	ID=g439.t1.intron3;Parent=g439.t1;
OW052034.1_Epicampocera_succincta_genome_assembly,_chromosome:_1	AUGUSTUS	CDS	4117010	4117156	1	-	0	ID=g439.t1.CDS4;Parent=g439.t1;
OW052034.1_Epicampocera_succincta_genome_assembly,_chromosome:_1	AUGUSTUS	exon	4117010	4117156	.	-	.	ID=g439.t1.exon4;Parent=g439.t1;
OW052034.1_Epicampocera_succincta_genome_assembly,_chromosome:_1	AUGUSTUS	intron	4117157	4117228	1	-	.	ID=g439.t1.intron4;Parent=g439.t1;
OW052034.1_Epicampocera_succincta_genome_assembly,_chromosome:_1	AUGUSTUS	CDS	4117229	4117309	1	-	0	ID=g439.t1.CDS5;Parent=g439.t1;
OW052034.1_Epicampocera_succincta_genome_assembly,_chromosome:_1	AUGUSTUS	exon	4117229	4117309	.	-	.	ID=g439.t1.exon5;Parent=g439.t1;
OW052034.1_Epicampocera_succincta_genome_assembly,_chromosome:_1	AUGUSTUS	start_codon	4117307	4117309	.	-	0	ID=g439.t1.start1;Parent=g439.t1;
OW052034.1_Epicampocera_succincta_genome_assembly,_chromosome:_1	AUGUSTUS	gene	4117565	4119504	.	+	.	ID=g440;
OW052034.1_Epicampocera_succincta_genome_assembly,_chromosome:_1	AUGUSTUS	mRNA	4117565	4119504	1	+	.	ID=g440.t1;Parent=g440;
OW052034.1_Epicampocera_succincta_genome_assembly,_chromosome:_1	AUGUSTUS	start_codon	4117565	4117567	.	+	0	ID=g440.t1.start1;Parent=g440.t1;
OW052034.1_Epicampocera_succincta_genome_assembly,_chromosome:_1	AUGUSTUS	CDS	4117565	4117665	1	+	0	ID=g440.t1.CDS1;Parent=g440.t1;
OW052034.1_Epicampocera_succincta_genome_assembly,_chromosome:_1	AUGUSTUS	exon	4117565	4117665	.	+	.	ID=g440.t1.exon1;Parent=g440.t1;
OW052034.1_Epicampocera_succincta_genome_assembly,_chromosome:_1	AUGUSTUS	intron	4117666	4118395	1	+	.	ID=g440.t1.intron1;Parent=g440.t1;
OW052034.1_Epicampocera_succincta_genome_assembly,_chromosome:_1	AUGUSTUS	CDS	4118396	4118725	1	+	1	ID=g440.t1.CDS2;Parent=g440.t1;
OW052034.1_Epicampocera_succincta_genome_assembly,_chromosome:_1	AUGUSTUS	exon	4118396	4118725	.	+	.	ID=g440.t1.exon2;Parent=g440.t1;
OW052034.1_Epicampocera_succincta_genome_assembly,_chromosome:_1	AUGUSTUS	intron	4118726	4118802	1	+	.	ID=g440.t1.intron2;Parent=g440.t1;
OW052034.1_Epicampocera_succincta_genome_assembly,_chromosome:_1	AUGUSTUS	CDS	4118803	4118965	1	+	1	ID=g440.t1.CDS3;Parent=g440.t1;
OW052034.1_Epicampocera_succincta_genome_assembly,_chromosome:_1	AUGUSTUS	exon	4118803	4118965	.	+	.	ID=g440.t1.exon3;Parent=g440.t1;
OW052034.1_Epicampocera_succincta_genome_assembly,_chromosome:_1	AUGUSTUS	intron	4118966	4119327	1	+	.	ID=g440.t1.intron3;Parent=g440.t1;
OW052034.1_Epicampocera_succincta_genome_assembly,_chromosome:_1	AUGUSTUS	CDS	4119328	4119504	1	+	0	ID=g440.t1.CDS4;Parent=g440.t1;
OW052034.1_Epicampocera_succincta_genome_assembly,_chromosome:_1	AUGUSTUS	exon	4119328	4119504	.	+	.	ID=g440.t1.exon4;Parent=g440.t1;
OW052034.1_Epicampocera_succincta_genome_assembly,_chromosome:_1	AUGUSTUS	stop_codon	4119502	4119504	.	+	0	ID=g440.t1.stop1;Parent=g440.t1;
OW052034.1_Epicampocera_succincta_genome_assembly,_chromosome:_1	AUGUSTUS	gene	4119524	4123002	.	-	.	ID=g441;
OW052034.1_Epicampocera_succincta_genome_assembly,_chromosome:_1	AUGUSTUS	mRNA	4119524	4123002	1	-	.	ID=g441.t1;Parent=g441;
OW052034.1_Epicampocera_succincta_genome_assembly,_chromosome:_1	AUGUSTUS	stop_codon	4119524	4119526	.	-	0	ID=g441.t1.stop1;Parent=g441.t1;
OW052034.1_Epicampocera_succincta_genome_assembly,_chromosome:_1	AUGUSTUS	CDS	4119524	4119689	1	-	1	ID=g441.t1.CDS1;Parent=g441.t1;
OW052034.1_Epicampocera_succincta_genome_assembly,_chromosome:_1	AUGUSTUS	exon	4119524	4119689	.	-	.	ID=g441.t1.exon1;Parent=g441.t1;
OW052034.1_Epicampocera_succincta_genome_assembly,_chromosome:_1	AUGUSTUS	intron	4119690	4119741	1	-	.	ID=g441.t1.intron1;Parent=g441.t1;
OW052034.1_Epicampocera_succincta_genome_assembly,_chromosome:_1	AUGUSTUS	CDS	4119742	4119912	1	-	1	ID=g441.t1.CDS2;Parent=g441.t1;
OW052034.1_Epicampocera_succincta_genome_assembly,_chromosome:_1	AUGUSTUS	exon	4119742	4119912	.	-	.	ID=g441.t1.exon2;Parent=g441.t1;
OW052034.1_Epicampocera_succincta_genome_assembly,_chromosome:_1	AUGUSTUS	intron	4119913	4119975	1	-	.	ID=g441.t1.intron2;Parent=g441.t1;
OW052034.1_Epicampocera_succincta_genome_assembly,_chromosome:_1	AUGUSTUS	CDS	4119976	4120730	1	-	0	ID=g441.t1.CDS3;Parent=g441.t1;
OW052034.1_Epicampocera_succincta_genome_assembly,_chromosome:_1	AUGUSTUS	exon	4119976	4120730	.	-	.	ID=g441.t1.exon3;Parent=g441.t1;
OW052034.1_Epicampocera_succincta_genome_assembly,_chromosome:_1	AUGUSTUS	intron	4120731	4120791	1	-	.	ID=g441.t1.intron3;Parent=g441.t1;
OW052034.1_Epicampocera_succincta_genome_assembly,_chromosome:_1	AUGUSTUS	CDS	4120792	4120945	1	-	1	ID=g441.t1.CDS4;Parent=g441.t1;
OW052034.1_Epicampocera_succincta_genome_assembly,_chromosome:_1	AUGUSTUS	exon	4120792	4120945	.	-	.	ID=g441.t1.exon4;Parent=g441.t1;
OW052034.1_Epicampocera_succincta_genome_assembly,_chromosome:_1	AUGUSTUS	intron	4120946	4121014	1	-	.	ID=g441.t1.intron4;Parent=g441.t1;
OW052034.1_Epicampocera_succincta_genome_assembly,_chromosome:_1	AUGUSTUS	CDS	4121015	4121427	1	-	0	ID=g441.t1.CDS5;Parent=g441.t1;
OW052034.1_Epicampocera_succincta_genome_assembly,_chromosome:_1	AUGUSTUS	exon	4121015	4121427	.	-	.	ID=g441.t1.exon5;Parent=g441.t1;
OW052034.1_Epicampocera_succincta_genome_assembly,_chromosome:_1	AUGUSTUS	intron	4121428	4122171	1	-	.	ID=g441.t1.intron5;Parent=g441.t1;
OW052034.1_Epicampocera_succincta_genome_assembly,_chromosome:_1	AUGUSTUS	CDS	4122172	4123002	1	-	0	ID=g441.t1.CDS6;Parent=g441.t1;
OW052034.1_Epicampocera_succincta_genome_assembly,_chromosome:_1	AUGUSTUS	exon	4122172	4123002	.	-	.	ID=g441.t1.exon6;Parent=g441.t1;
OW052034.1_Epicampocera_succincta_genome_assembly,_chromosome:_1	AUGUSTUS	start_codon	4123000	4123002	.	-	0	ID=g441.t1.start1;Parent=g441.t1;
OW052034.1_Epicampocera_succincta_genome_assembly,_chromosome:_1	GeneMark.hmm3	mRNA	4119524	4123002	.	-	.	ID=g441.t2;Parent=g441;
OW052034.1_Epicampocera_succincta_genome_assembly,_chromosome:_1	GeneMark.hmm3	stop_codon	4119524	4119526	.	-	0	ID=g441.t2.stop1;Parent=g441.t2;
OW052034.1_Epicampocera_succincta_genome_assembly,_chromosome:_1	GeneMark.hmm3	CDS	4119524	4119689	.	-	1	ID=g441.t2.CDS1;Parent=g441.t2;
OW052034.1_Epicampocera_succincta_genome_assembly,_chromosome:_1	GeneMark.hmm3	exon	4119524	4119689	0	-	.	ID=g441.t2.exon1;Parent=g441.t2;
OW052034.1_Epicampocera_succincta_genome_assembly,_chromosome:_1	GeneMark.hmm3	intron	4119690	4119741	.	-	1	ID=g441.t2.intron1;Parent=g441.t2;
OW052034.1_Epicampocera_succincta_genome_assembly,_chromosome:_1	GeneMark.hmm3	CDS	4119742	4119912	.	-	1	ID=g441.t2.CDS2;Parent=g441.t2;
OW052034.1_Epicampocera_succincta_genome_assembly,_chromosome:_1	GeneMark.hmm3	exon	4119742	4119912	0	-	.	ID=g441.t2.exon2;Parent=g441.t2;
OW052034.1_Epicampocera_succincta_genome_assembly,_chromosome:_1	GeneMark.hmm3	intron	4119913	4119975	.	-	0	ID=g441.t2.intron2;Parent=g441.t2;
OW052034.1_Epicampocera_succincta_genome_assembly,_chromosome:_1	GeneMark.hmm3	CDS	4119976	4120730	.	-	0	ID=g441.t2.CDS3;Parent=g441.t2;
OW052034.1_Epicampocera_succincta_genome_assembly,_chromosome:_1	GeneMark.hmm3	exon	4119976	4120730	0	-	.	ID=g441.t2.exon3;Parent=g441.t2;
OW052034.1_Epicampocera_succincta_genome_assembly,_chromosome:_1	GeneMark.hmm3	intron	4120731	4120791	.	-	1	ID=g441.t2.intron3;Parent=g441.t2;
OW052034.1_Epicampocera_succincta_genome_assembly,_chromosome:_1	GeneMark.hmm3	CDS	4120792	4120945	.	-	1	ID=g441.t2.CDS4;Parent=g441.t2;
OW052034.1_Epicampocera_succincta_genome_assembly,_chromosome:_1	GeneMark.hmm3	exon	4120792	4120945	0	-	.	ID=g441.t2.exon4;Parent=g441.t2;
OW052034.1_Epicampocera_succincta_genome_assembly,_chromosome:_1	GeneMark.hmm3	intron	4120946	4121014	.	-	0	ID=g441.t2.intron4;Parent=g441.t2;
OW052034.1_Epicampocera_succincta_genome_assembly,_chromosome:_1	GeneMark.hmm3	CDS	4121015	4121427	.	-	0	ID=g441.t2.CDS5;Parent=g441.t2;
OW052034.1_Epicampocera_succincta_genome_assembly,_chromosome:_1	GeneMark.hmm3	exon	4121015	4121427	0	-	.	ID=g441.t2.exon5;Parent=g441.t2;
OW052034.1_Epicampocera_succincta_genome_assembly,_chromosome:_1	GeneMark.hmm3	intron	4121428	4122213	.	-	0	ID=g441.t2.intron5;Parent=g441.t2;
OW052034.1_Epicampocera_succincta_genome_assembly,_chromosome:_1	GeneMark.hmm3	CDS	4122214	4123002	.	-	0	ID=g441.t2.CDS6;Parent=g441.t2;
OW052034.1_Epicampocera_succincta_genome_assembly,_chromosome:_1	GeneMark.hmm3	exon	4122214	4123002	0	-	.	ID=g441.t2.exon6;Parent=g441.t2;
OW052034.1_Epicampocera_succincta_genome_assembly,_chromosome:_1	GeneMark.hmm3	start_codon	4123000	4123002	.	-	0	ID=g441.t2.start1;Parent=g441.t2;
OW052034.1_Epicampocera_succincta_genome_assembly,_chromosome:_1	AUGUSTUS	gene	4126562	4138246	.	-	.	ID=g442;
OW052034.1_Epicampocera_succincta_genome_assembly,_chromosome:_1	AUGUSTUS	mRNA	4126562	4138246	1	-	.	ID=g442.t1;Parent=g442;
OW052034.1_Epicampocera_succincta_genome_assembly,_chromosome:_1	AUGUSTUS	stop_codon	4126562	4126564	.	-	0	ID=g442.t1.stop1;Parent=g442.t1;
OW052034.1_Epicampocera_succincta_genome_assembly,_chromosome:_1	AUGUSTUS	CDS	4126562	4126738	1	-	0	ID=g442.t1.CDS1;Parent=g442.t1;
OW052034.1_Epicampocera_succincta_genome_assembly,_chromosome:_1	AUGUSTUS	exon	4126562	4126738	.	-	.	ID=g442.t1.exon1;Parent=g442.t1;
OW052034.1_Epicampocera_succincta_genome_assembly,_chromosome:_1	AUGUSTUS	intron	4126739	4127685	1	-	.	ID=g442.t1.intron1;Parent=g442.t1;
OW052034.1_Epicampocera_succincta_genome_assembly,_chromosome:_1	AUGUSTUS	CDS	4127686	4127772	1	-	0	ID=g442.t1.CDS2;Parent=g442.t1;
OW052034.1_Epicampocera_succincta_genome_assembly,_chromosome:_1	AUGUSTUS	exon	4127686	4127772	.	-	.	ID=g442.t1.exon2;Parent=g442.t1;
OW052034.1_Epicampocera_succincta_genome_assembly,_chromosome:_1	AUGUSTUS	intron	4127773	4127835	1	-	.	ID=g442.t1.intron2;Parent=g442.t1;
OW052034.1_Epicampocera_succincta_genome_assembly,_chromosome:_1	AUGUSTUS	CDS	4127836	4128031	1	-	1	ID=g442.t1.CDS3;Parent=g442.t1;
OW052034.1_Epicampocera_succincta_genome_assembly,_chromosome:_1	AUGUSTUS	exon	4127836	4128031	.	-	.	ID=g442.t1.exon3;Parent=g442.t1;
OW052034.1_Epicampocera_succincta_genome_assembly,_chromosome:_1	AUGUSTUS	intron	4128032	4128523	1	-	.	ID=g442.t1.intron3;Parent=g442.t1;
OW052034.1_Epicampocera_succincta_genome_assembly,_chromosome:_1	AUGUSTUS	CDS	4128524	4128685	1	-	1	ID=g442.t1.CDS4;Parent=g442.t1;
OW052034.1_Epicampocera_succincta_genome_assembly,_chromosome:_1	AUGUSTUS	exon	4128524	4128685	.	-	.	ID=g442.t1.exon4;Parent=g442.t1;
OW052034.1_Epicampocera_succincta_genome_assembly,_chromosome:_1	AUGUSTUS	intron	4128686	4128762	1	-	.	ID=g442.t1.intron4;Parent=g442.t1;
OW052034.1_Epicampocera_succincta_genome_assembly,_chromosome:_1	AUGUSTUS	CDS	4128763	4129031	1	-	0	ID=g442.t1.CDS5;Parent=g442.t1;
OW052034.1_Epicampocera_succincta_genome_assembly,_chromosome:_1	AUGUSTUS	exon	4128763	4129031	.	-	.	ID=g442.t1.exon5;Parent=g442.t1;
OW052034.1_Epicampocera_succincta_genome_assembly,_chromosome:_1	AUGUSTUS	intron	4129032	4129115	1	-	.	ID=g442.t1.intron5;Parent=g442.t1;
OW052034.1_Epicampocera_succincta_genome_assembly,_chromosome:_1	AUGUSTUS	CDS	4129116	4129335	1	-	1	ID=g442.t1.CDS6;Parent=g442.t1;
OW052034.1_Epicampocera_succincta_genome_assembly,_chromosome:_1	AUGUSTUS	exon	4129116	4129335	.	-	.	ID=g442.t1.exon6;Parent=g442.t1;
OW052034.1_Epicampocera_succincta_genome_assembly,_chromosome:_1	AUGUSTUS	intron	4129336	4129403	1	-	.	ID=g442.t1.intron6;Parent=g442.t1;
OW052034.1_Epicampocera_succincta_genome_assembly,_chromosome:_1	AUGUSTUS	CDS	4129404	4130044	1	-	0	ID=g442.t1.CDS7;Parent=g442.t1;
OW052034.1_Epicampocera_succincta_genome_assembly,_chromosome:_1	AUGUSTUS	exon	4129404	4130044	.	-	.	ID=g442.t1.exon7;Parent=g442.t1;
OW052034.1_Epicampocera_succincta_genome_assembly,_chromosome:_1	AUGUSTUS	intron	4130045	4131666	1	-	.	ID=g442.t1.intron7;Parent=g442.t1;
OW052034.1_Epicampocera_succincta_genome_assembly,_chromosome:_1	AUGUSTUS	CDS	4131667	4132508	1	-	2	ID=g442.t1.CDS8;Parent=g442.t1;
OW052034.1_Epicampocera_succincta_genome_assembly,_chromosome:_1	AUGUSTUS	exon	4131667	4132508	.	-	.	ID=g442.t1.exon8;Parent=g442.t1;
OW052034.1_Epicampocera_succincta_genome_assembly,_chromosome:_1	AUGUSTUS	intron	4132509	4137045	1	-	.	ID=g442.t1.intron8;Parent=g442.t1;
OW052034.1_Epicampocera_succincta_genome_assembly,_chromosome:_1	AUGUSTUS	CDS	4137046	4138246	1	-	0	ID=g442.t1.CDS9;Parent=g442.t1;
OW052034.1_Epicampocera_succincta_genome_assembly,_chromosome:_1	AUGUSTUS	exon	4137046	4138246	.	-	.	ID=g442.t1.exon9;Parent=g442.t1;
OW052034.1_Epicampocera_succincta_genome_assembly,_chromosome:_1	AUGUSTUS	start_codon	4138244	4138246	.	-	0	ID=g442.t1.start1;Parent=g442.t1;
OW052034.1_Epicampocera_succincta_genome_assembly,_chromosome:_1	AUGUSTUS	gene	4153616	4159176	.	+	.	ID=g443;
OW052034.1_Epicampocera_succincta_genome_assembly,_chromosome:_1	AUGUSTUS	mRNA	4153616	4159176	0.99	+	.	ID=g443.t1;Parent=g443;
OW052034.1_Epicampocera_succincta_genome_assembly,_chromosome:_1	AUGUSTUS	start_codon	4153616	4153618	.	+	0	ID=g443.t1.start1;Parent=g443.t1;
OW052034.1_Epicampocera_succincta_genome_assembly,_chromosome:_1	AUGUSTUS	CDS	4153616	4153691	0.99	+	0	ID=g443.t1.CDS1;Parent=g443.t1;
OW052034.1_Epicampocera_succincta_genome_assembly,_chromosome:_1	AUGUSTUS	exon	4153616	4153691	.	+	.	ID=g443.t1.exon1;Parent=g443.t1;
OW052034.1_Epicampocera_succincta_genome_assembly,_chromosome:_1	AUGUSTUS	intron	4153692	4153871	0.99	+	.	ID=g443.t1.intron1;Parent=g443.t1;
OW052034.1_Epicampocera_succincta_genome_assembly,_chromosome:_1	AUGUSTUS	CDS	4153872	4154350	0.99	+	2	ID=g443.t1.CDS2;Parent=g443.t1;
OW052034.1_Epicampocera_succincta_genome_assembly,_chromosome:_1	AUGUSTUS	exon	4153872	4154350	.	+	.	ID=g443.t1.exon2;Parent=g443.t1;
OW052034.1_Epicampocera_succincta_genome_assembly,_chromosome:_1	AUGUSTUS	intron	4154351	4154406	1	+	.	ID=g443.t1.intron2;Parent=g443.t1;
OW052034.1_Epicampocera_succincta_genome_assembly,_chromosome:_1	AUGUSTUS	CDS	4154407	4156023	1	+	0	ID=g443.t1.CDS3;Parent=g443.t1;
OW052034.1_Epicampocera_succincta_genome_assembly,_chromosome:_1	AUGUSTUS	exon	4154407	4156023	.	+	.	ID=g443.t1.exon3;Parent=g443.t1;
OW052034.1_Epicampocera_succincta_genome_assembly,_chromosome:_1	AUGUSTUS	intron	4156024	4156405	1	+	.	ID=g443.t1.intron3;Parent=g443.t1;
OW052034.1_Epicampocera_succincta_genome_assembly,_chromosome:_1	AUGUSTUS	CDS	4156406	4157163	1	+	0	ID=g443.t1.CDS4;Parent=g443.t1;
OW052034.1_Epicampocera_succincta_genome_assembly,_chromosome:_1	AUGUSTUS	exon	4156406	4157163	.	+	.	ID=g443.t1.exon4;Parent=g443.t1;
OW052034.1_Epicampocera_succincta_genome_assembly,_chromosome:_1	AUGUSTUS	intron	4157164	4157221	1	+	.	ID=g443.t1.intron4;Parent=g443.t1;
OW052034.1_Epicampocera_succincta_genome_assembly,_chromosome:_1	AUGUSTUS	CDS	4157222	4157626	1	+	1	ID=g443.t1.CDS5;Parent=g443.t1;
OW052034.1_Epicampocera_succincta_genome_assembly,_chromosome:_1	AUGUSTUS	exon	4157222	4157626	.	+	.	ID=g443.t1.exon5;Parent=g443.t1;
OW052034.1_Epicampocera_succincta_genome_assembly,_chromosome:_1	AUGUSTUS	intron	4157627	4157692	1	+	.	ID=g443.t1.intron5;Parent=g443.t1;
OW052034.1_Epicampocera_succincta_genome_assembly,_chromosome:_1	AUGUSTUS	CDS	4157693	4158051	1	+	1	ID=g443.t1.CDS6;Parent=g443.t1;
OW052034.1_Epicampocera_succincta_genome_assembly,_chromosome:_1	AUGUSTUS	exon	4157693	4158051	.	+	.	ID=g443.t1.exon6;Parent=g443.t1;
OW052034.1_Epicampocera_succincta_genome_assembly,_chromosome:_1	AUGUSTUS	intron	4158052	4159108	1	+	.	ID=g443.t1.intron6;Parent=g443.t1;
OW052034.1_Epicampocera_succincta_genome_assembly,_chromosome:_1	AUGUSTUS	CDS	4159109	4159176	1	+	2	ID=g443.t1.CDS7;Parent=g443.t1;
OW052034.1_Epicampocera_succincta_genome_assembly,_chromosome:_1	AUGUSTUS	exon	4159109	4159176	.	+	.	ID=g443.t1.exon7;Parent=g443.t1;
OW052034.1_Epicampocera_succincta_genome_assembly,_chromosome:_1	AUGUSTUS	stop_codon	4159174	4159176	.	+	0	ID=g443.t1.stop1;Parent=g443.t1;
OW052034.1_Epicampocera_succincta_genome_assembly,_chromosome:_1	AUGUSTUS	gene	4182589	4192123	.	+	.	ID=g444;
OW052034.1_Epicampocera_succincta_genome_assembly,_chromosome:_1	AUGUSTUS	mRNA	4182589	4192123	1	+	.	ID=g444.t1;Parent=g444;
OW052034.1_Epicampocera_succincta_genome_assembly,_chromosome:_1	AUGUSTUS	start_codon	4182589	4182591	.	+	0	ID=g444.t1.start1;Parent=g444.t1;
OW052034.1_Epicampocera_succincta_genome_assembly,_chromosome:_1	AUGUSTUS	CDS	4182589	4186874	1	+	0	ID=g444.t1.CDS1;Parent=g444.t1;
OW052034.1_Epicampocera_succincta_genome_assembly,_chromosome:_1	AUGUSTUS	exon	4182589	4186874	.	+	.	ID=g444.t1.exon1;Parent=g444.t1;
OW052034.1_Epicampocera_succincta_genome_assembly,_chromosome:_1	AUGUSTUS	intron	4186875	4187776	1	+	.	ID=g444.t1.intron1;Parent=g444.t1;
OW052034.1_Epicampocera_succincta_genome_assembly,_chromosome:_1	AUGUSTUS	CDS	4187777	4187873	1	+	1	ID=g444.t1.CDS2;Parent=g444.t1;
OW052034.1_Epicampocera_succincta_genome_assembly,_chromosome:_1	AUGUSTUS	exon	4187777	4187873	.	+	.	ID=g444.t1.exon2;Parent=g444.t1;
OW052034.1_Epicampocera_succincta_genome_assembly,_chromosome:_1	AUGUSTUS	intron	4187874	4190616	1	+	.	ID=g444.t1.intron2;Parent=g444.t1;
OW052034.1_Epicampocera_succincta_genome_assembly,_chromosome:_1	AUGUSTUS	CDS	4190617	4191188	1	+	0	ID=g444.t1.CDS3;Parent=g444.t1;
OW052034.1_Epicampocera_succincta_genome_assembly,_chromosome:_1	AUGUSTUS	exon	4190617	4191188	.	+	.	ID=g444.t1.exon3;Parent=g444.t1;
OW052034.1_Epicampocera_succincta_genome_assembly,_chromosome:_1	AUGUSTUS	intron	4191189	4191888	1	+	.	ID=g444.t1.intron3;Parent=g444.t1;
OW052034.1_Epicampocera_succincta_genome_assembly,_chromosome:_1	AUGUSTUS	CDS	4191889	4192123	1	+	1	ID=g444.t1.CDS4;Parent=g444.t1;
OW052034.1_Epicampocera_succincta_genome_assembly,_chromosome:_1	AUGUSTUS	exon	4191889	4192123	.	+	.	ID=g444.t1.exon4;Parent=g444.t1;
OW052034.1_Epicampocera_succincta_genome_assembly,_chromosome:_1	AUGUSTUS	stop_codon	4192121	4192123	.	+	0	ID=g444.t1.stop1;Parent=g444.t1;
OW052034.1_Epicampocera_succincta_genome_assembly,_chromosome:_1	AUGUSTUS	gene	4201183	4203665	.	-	.	ID=g445;
OW052034.1_Epicampocera_succincta_genome_assembly,_chromosome:_1	AUGUSTUS	mRNA	4201183	4203665	1	-	.	ID=g445.t1;Parent=g445;
OW052034.1_Epicampocera_succincta_genome_assembly,_chromosome:_1	AUGUSTUS	stop_codon	4201183	4201185	.	-	0	ID=g445.t1.stop1;Parent=g445.t1;
OW052034.1_Epicampocera_succincta_genome_assembly,_chromosome:_1	AUGUSTUS	CDS	4201183	4201661	1	-	2	ID=g445.t1.CDS1;Parent=g445.t1;
OW052034.1_Epicampocera_succincta_genome_assembly,_chromosome:_1	AUGUSTUS	exon	4201183	4201661	.	-	.	ID=g445.t1.exon1;Parent=g445.t1;
OW052034.1_Epicampocera_succincta_genome_assembly,_chromosome:_1	AUGUSTUS	intron	4201662	4201724	1	-	.	ID=g445.t1.intron1;Parent=g445.t1;
OW052034.1_Epicampocera_succincta_genome_assembly,_chromosome:_1	AUGUSTUS	CDS	4201725	4202143	1	-	1	ID=g445.t1.CDS2;Parent=g445.t1;
OW052034.1_Epicampocera_succincta_genome_assembly,_chromosome:_1	AUGUSTUS	exon	4201725	4202143	.	-	.	ID=g445.t1.exon2;Parent=g445.t1;
OW052034.1_Epicampocera_succincta_genome_assembly,_chromosome:_1	AUGUSTUS	intron	4202144	4203045	1	-	.	ID=g445.t1.intron2;Parent=g445.t1;
OW052034.1_Epicampocera_succincta_genome_assembly,_chromosome:_1	AUGUSTUS	CDS	4203046	4203665	1	-	0	ID=g445.t1.CDS3;Parent=g445.t1;
OW052034.1_Epicampocera_succincta_genome_assembly,_chromosome:_1	AUGUSTUS	exon	4203046	4203665	.	-	.	ID=g445.t1.exon3;Parent=g445.t1;
OW052034.1_Epicampocera_succincta_genome_assembly,_chromosome:_1	AUGUSTUS	start_codon	4203663	4203665	.	-	0	ID=g445.t1.start1;Parent=g445.t1;
OW052034.1_Epicampocera_succincta_genome_assembly,_chromosome:_1	AUGUSTUS	gene	4206039	4206569	.	+	.	ID=g446;
OW052034.1_Epicampocera_succincta_genome_assembly,_chromosome:_1	AUGUSTUS	mRNA	4206039	4206569	1	+	.	ID=g446.t1;Parent=g446;
OW052034.1_Epicampocera_succincta_genome_assembly,_chromosome:_1	AUGUSTUS	start_codon	4206039	4206041	.	+	0	ID=g446.t1.start1;Parent=g446.t1;
OW052034.1_Epicampocera_succincta_genome_assembly,_chromosome:_1	AUGUSTUS	CDS	4206039	4206147	1	+	0	ID=g446.t1.CDS1;Parent=g446.t1;
OW052034.1_Epicampocera_succincta_genome_assembly,_chromosome:_1	AUGUSTUS	exon	4206039	4206147	.	+	.	ID=g446.t1.exon1;Parent=g446.t1;
OW052034.1_Epicampocera_succincta_genome_assembly,_chromosome:_1	AUGUSTUS	intron	4206148	4206201	1	+	.	ID=g446.t1.intron1;Parent=g446.t1;
OW052034.1_Epicampocera_succincta_genome_assembly,_chromosome:_1	AUGUSTUS	CDS	4206202	4206569	1	+	2	ID=g446.t1.CDS2;Parent=g446.t1;
OW052034.1_Epicampocera_succincta_genome_assembly,_chromosome:_1	AUGUSTUS	exon	4206202	4206569	.	+	.	ID=g446.t1.exon2;Parent=g446.t1;
OW052034.1_Epicampocera_succincta_genome_assembly,_chromosome:_1	AUGUSTUS	stop_codon	4206567	4206569	.	+	0	ID=g446.t1.stop1;Parent=g446.t1;
OW052034.1_Epicampocera_succincta_genome_assembly,_chromosome:_1	AUGUSTUS	gene	4206631	4207413	.	-	.	ID=g447;
OW052034.1_Epicampocera_succincta_genome_assembly,_chromosome:_1	AUGUSTUS	mRNA	4206631	4207413	1	-	.	ID=g447.t1;Parent=g447;
OW052034.1_Epicampocera_succincta_genome_assembly,_chromosome:_1	AUGUSTUS	stop_codon	4206631	4206633	.	-	0	ID=g447.t1.stop1;Parent=g447.t1;
OW052034.1_Epicampocera_succincta_genome_assembly,_chromosome:_1	AUGUSTUS	CDS	4206631	4207119	1	-	0	ID=g447.t1.CDS1;Parent=g447.t1;
OW052034.1_Epicampocera_succincta_genome_assembly,_chromosome:_1	AUGUSTUS	exon	4206631	4207119	.	-	.	ID=g447.t1.exon1;Parent=g447.t1;
OW052034.1_Epicampocera_succincta_genome_assembly,_chromosome:_1	AUGUSTUS	intron	4207120	4207175	1	-	.	ID=g447.t1.intron1;Parent=g447.t1;
OW052034.1_Epicampocera_succincta_genome_assembly,_chromosome:_1	AUGUSTUS	CDS	4207176	4207272	1	-	1	ID=g447.t1.CDS2;Parent=g447.t1;
OW052034.1_Epicampocera_succincta_genome_assembly,_chromosome:_1	AUGUSTUS	exon	4207176	4207272	.	-	.	ID=g447.t1.exon2;Parent=g447.t1;
OW052034.1_Epicampocera_succincta_genome_assembly,_chromosome:_1	AUGUSTUS	intron	4207273	4207333	1	-	.	ID=g447.t1.intron2;Parent=g447.t1;
OW052034.1_Epicampocera_succincta_genome_assembly,_chromosome:_1	AUGUSTUS	CDS	4207334	4207413	1	-	0	ID=g447.t1.CDS3;Parent=g447.t1;
OW052034.1_Epicampocera_succincta_genome_assembly,_chromosome:_1	AUGUSTUS	exon	4207334	4207413	.	-	.	ID=g447.t1.exon3;Parent=g447.t1;
OW052034.1_Epicampocera_succincta_genome_assembly,_chromosome:_1	AUGUSTUS	start_codon	4207411	4207413	.	-	0	ID=g447.t1.start1;Parent=g447.t1;
OW052034.1_Epicampocera_succincta_genome_assembly,_chromosome:_1	AUGUSTUS	gene	4208843	4217816	.	+	.	ID=g448;
OW052034.1_Epicampocera_succincta_genome_assembly,_chromosome:_1	AUGUSTUS	mRNA	4208843	4217816	1	+	.	ID=g448.t1;Parent=g448;
OW052034.1_Epicampocera_succincta_genome_assembly,_chromosome:_1	AUGUSTUS	start_codon	4208843	4208845	.	+	0	ID=g448.t1.start1;Parent=g448.t1;
OW052034.1_Epicampocera_succincta_genome_assembly,_chromosome:_1	AUGUSTUS	CDS	4208843	4208899	1	+	0	ID=g448.t1.CDS1;Parent=g448.t1;
OW052034.1_Epicampocera_succincta_genome_assembly,_chromosome:_1	AUGUSTUS	exon	4208843	4208899	.	+	.	ID=g448.t1.exon1;Parent=g448.t1;
OW052034.1_Epicampocera_succincta_genome_assembly,_chromosome:_1	AUGUSTUS	intron	4208900	4211614	1	+	.	ID=g448.t1.intron1;Parent=g448.t1;
OW052034.1_Epicampocera_succincta_genome_assembly,_chromosome:_1	AUGUSTUS	CDS	4211615	4211837	1	+	0	ID=g448.t1.CDS2;Parent=g448.t1;
OW052034.1_Epicampocera_succincta_genome_assembly,_chromosome:_1	AUGUSTUS	exon	4211615	4211837	.	+	.	ID=g448.t1.exon2;Parent=g448.t1;
OW052034.1_Epicampocera_succincta_genome_assembly,_chromosome:_1	AUGUSTUS	intron	4211838	4215728	1	+	.	ID=g448.t1.intron2;Parent=g448.t1;
OW052034.1_Epicampocera_succincta_genome_assembly,_chromosome:_1	AUGUSTUS	CDS	4215729	4216000	1	+	2	ID=g448.t1.CDS3;Parent=g448.t1;
OW052034.1_Epicampocera_succincta_genome_assembly,_chromosome:_1	AUGUSTUS	exon	4215729	4216000	.	+	.	ID=g448.t1.exon3;Parent=g448.t1;
OW052034.1_Epicampocera_succincta_genome_assembly,_chromosome:_1	AUGUSTUS	intron	4216001	4216553	1	+	.	ID=g448.t1.intron3;Parent=g448.t1;
OW052034.1_Epicampocera_succincta_genome_assembly,_chromosome:_1	AUGUSTUS	CDS	4216554	4216733	1	+	0	ID=g448.t1.CDS4;Parent=g448.t1;
OW052034.1_Epicampocera_succincta_genome_assembly,_chromosome:_1	AUGUSTUS	exon	4216554	4216733	.	+	.	ID=g448.t1.exon4;Parent=g448.t1;
OW052034.1_Epicampocera_succincta_genome_assembly,_chromosome:_1	AUGUSTUS	intron	4216734	4216829	1	+	.	ID=g448.t1.intron4;Parent=g448.t1;
OW052034.1_Epicampocera_succincta_genome_assembly,_chromosome:_1	AUGUSTUS	CDS	4216830	4217284	1	+	0	ID=g448.t1.CDS5;Parent=g448.t1;
OW052034.1_Epicampocera_succincta_genome_assembly,_chromosome:_1	AUGUSTUS	exon	4216830	4217284	.	+	.	ID=g448.t1.exon5;Parent=g448.t1;
OW052034.1_Epicampocera_succincta_genome_assembly,_chromosome:_1	AUGUSTUS	intron	4217285	4217347	1	+	.	ID=g448.t1.intron5;Parent=g448.t1;
OW052034.1_Epicampocera_succincta_genome_assembly,_chromosome:_1	AUGUSTUS	CDS	4217348	4217537	1	+	1	ID=g448.t1.CDS6;Parent=g448.t1;
OW052034.1_Epicampocera_succincta_genome_assembly,_chromosome:_1	AUGUSTUS	exon	4217348	4217537	.	+	.	ID=g448.t1.exon6;Parent=g448.t1;
OW052034.1_Epicampocera_succincta_genome_assembly,_chromosome:_1	AUGUSTUS	intron	4217538	4217598	1	+	.	ID=g448.t1.intron6;Parent=g448.t1;
OW052034.1_Epicampocera_succincta_genome_assembly,_chromosome:_1	AUGUSTUS	CDS	4217599	4217734	1	+	0	ID=g448.t1.CDS7;Parent=g448.t1;
OW052034.1_Epicampocera_succincta_genome_assembly,_chromosome:_1	AUGUSTUS	exon	4217599	4217734	.	+	.	ID=g448.t1.exon7;Parent=g448.t1;
OW052034.1_Epicampocera_succincta_genome_assembly,_chromosome:_1	AUGUSTUS	intron	4217735	4217796	1	+	.	ID=g448.t1.intron7;Parent=g448.t1;
OW052034.1_Epicampocera_succincta_genome_assembly,_chromosome:_1	AUGUSTUS	CDS	4217797	4217816	1	+	2	ID=g448.t1.CDS8;Parent=g448.t1;
OW052034.1_Epicampocera_succincta_genome_assembly,_chromosome:_1	AUGUSTUS	exon	4217797	4217816	.	+	.	ID=g448.t1.exon8;Parent=g448.t1;
OW052034.1_Epicampocera_succincta_genome_assembly,_chromosome:_1	AUGUSTUS	stop_codon	4217814	4217816	.	+	0	ID=g448.t1.stop1;Parent=g448.t1;
OW052034.1_Epicampocera_succincta_genome_assembly,_chromosome:_1	AUGUSTUS	gene	4223987	4225948	.	+	.	ID=g449;
OW052034.1_Epicampocera_succincta_genome_assembly,_chromosome:_1	AUGUSTUS	mRNA	4223987	4225948	1	+	.	ID=g449.t1;Parent=g449;
OW052034.1_Epicampocera_succincta_genome_assembly,_chromosome:_1	AUGUSTUS	start_codon	4223987	4223989	.	+	0	ID=g449.t1.start1;Parent=g449.t1;
OW052034.1_Epicampocera_succincta_genome_assembly,_chromosome:_1	AUGUSTUS	CDS	4223987	4225948	1	+	0	ID=g449.t1.CDS1;Parent=g449.t1;
OW052034.1_Epicampocera_succincta_genome_assembly,_chromosome:_1	AUGUSTUS	exon	4223987	4225948	.	+	.	ID=g449.t1.exon1;Parent=g449.t1;
OW052034.1_Epicampocera_succincta_genome_assembly,_chromosome:_1	AUGUSTUS	stop_codon	4225946	4225948	.	+	0	ID=g449.t1.stop1;Parent=g449.t1;
OW052034.1_Epicampocera_succincta_genome_assembly,_chromosome:_1	AUGUSTUS	gene	4227282	4228442	.	-	.	ID=g450;
OW052034.1_Epicampocera_succincta_genome_assembly,_chromosome:_1	AUGUSTUS	mRNA	4227282	4228442	1	-	.	ID=g450.t1;Parent=g450;
OW052034.1_Epicampocera_succincta_genome_assembly,_chromosome:_1	AUGUSTUS	stop_codon	4227282	4227284	.	-	0	ID=g450.t1.stop1;Parent=g450.t1;
OW052034.1_Epicampocera_succincta_genome_assembly,_chromosome:_1	AUGUSTUS	CDS	4227282	4227620	1	-	0	ID=g450.t1.CDS1;Parent=g450.t1;
OW052034.1_Epicampocera_succincta_genome_assembly,_chromosome:_1	AUGUSTUS	exon	4227282	4227620	.	-	.	ID=g450.t1.exon1;Parent=g450.t1;
OW052034.1_Epicampocera_succincta_genome_assembly,_chromosome:_1	AUGUSTUS	intron	4227621	4227682	1	-	.	ID=g450.t1.intron1;Parent=g450.t1;
OW052034.1_Epicampocera_succincta_genome_assembly,_chromosome:_1	AUGUSTUS	CDS	4227683	4228364	1	-	1	ID=g450.t1.CDS2;Parent=g450.t1;
OW052034.1_Epicampocera_succincta_genome_assembly,_chromosome:_1	AUGUSTUS	exon	4227683	4228364	.	-	.	ID=g450.t1.exon2;Parent=g450.t1;
OW052034.1_Epicampocera_succincta_genome_assembly,_chromosome:_1	AUGUSTUS	intron	4228365	4228422	1	-	.	ID=g450.t1.intron2;Parent=g450.t1;
OW052034.1_Epicampocera_succincta_genome_assembly,_chromosome:_1	AUGUSTUS	CDS	4228423	4228442	1	-	0	ID=g450.t1.CDS3;Parent=g450.t1;
OW052034.1_Epicampocera_succincta_genome_assembly,_chromosome:_1	AUGUSTUS	exon	4228423	4228442	.	-	.	ID=g450.t1.exon3;Parent=g450.t1;
OW052034.1_Epicampocera_succincta_genome_assembly,_chromosome:_1	AUGUSTUS	start_codon	4228440	4228442	.	-	0	ID=g450.t1.start1;Parent=g450.t1;
OW052034.1_Epicampocera_succincta_genome_assembly,_chromosome:_1	AUGUSTUS	gene	4228940	4229197	.	+	.	ID=g451;
OW052034.1_Epicampocera_succincta_genome_assembly,_chromosome:_1	AUGUSTUS	mRNA	4228940	4229197	1	+	.	ID=g451.t1;Parent=g451;
OW052034.1_Epicampocera_succincta_genome_assembly,_chromosome:_1	AUGUSTUS	start_codon	4228940	4228942	.	+	0	ID=g451.t1.start1;Parent=g451.t1;
OW052034.1_Epicampocera_succincta_genome_assembly,_chromosome:_1	AUGUSTUS	CDS	4228940	4229197	1	+	0	ID=g451.t1.CDS1;Parent=g451.t1;
OW052034.1_Epicampocera_succincta_genome_assembly,_chromosome:_1	AUGUSTUS	exon	4228940	4229197	.	+	.	ID=g451.t1.exon1;Parent=g451.t1;
OW052034.1_Epicampocera_succincta_genome_assembly,_chromosome:_1	AUGUSTUS	stop_codon	4229195	4229197	.	+	0	ID=g451.t1.stop1;Parent=g451.t1;
OW052034.1_Epicampocera_succincta_genome_assembly,_chromosome:_1	AUGUSTUS	gene	4233933	4234525	.	+	.	ID=g452;
OW052034.1_Epicampocera_succincta_genome_assembly,_chromosome:_1	AUGUSTUS	mRNA	4233933	4234525	1	+	.	ID=g452.t1;Parent=g452;
OW052034.1_Epicampocera_succincta_genome_assembly,_chromosome:_1	AUGUSTUS	start_codon	4233933	4233935	.	+	0	ID=g452.t1.start1;Parent=g452.t1;
OW052034.1_Epicampocera_succincta_genome_assembly,_chromosome:_1	AUGUSTUS	CDS	4233933	4233948	1	+	0	ID=g452.t1.CDS1;Parent=g452.t1;
OW052034.1_Epicampocera_succincta_genome_assembly,_chromosome:_1	AUGUSTUS	exon	4233933	4233948	.	+	.	ID=g452.t1.exon1;Parent=g452.t1;
OW052034.1_Epicampocera_succincta_genome_assembly,_chromosome:_1	AUGUSTUS	intron	4233949	4234013	1	+	.	ID=g452.t1.intron1;Parent=g452.t1;
OW052034.1_Epicampocera_succincta_genome_assembly,_chromosome:_1	AUGUSTUS	CDS	4234014	4234525	1	+	2	ID=g452.t1.CDS2;Parent=g452.t1;
OW052034.1_Epicampocera_succincta_genome_assembly,_chromosome:_1	AUGUSTUS	exon	4234014	4234525	.	+	.	ID=g452.t1.exon2;Parent=g452.t1;
OW052034.1_Epicampocera_succincta_genome_assembly,_chromosome:_1	AUGUSTUS	stop_codon	4234523	4234525	.	+	0	ID=g452.t1.stop1;Parent=g452.t1;
OW052034.1_Epicampocera_succincta_genome_assembly,_chromosome:_1	AUGUSTUS	gene	4234895	4236738	.	+	.	ID=g453;
OW052034.1_Epicampocera_succincta_genome_assembly,_chromosome:_1	AUGUSTUS	mRNA	4234895	4236738	1	+	.	ID=g453.t1;Parent=g453;
OW052034.1_Epicampocera_succincta_genome_assembly,_chromosome:_1	AUGUSTUS	start_codon	4234895	4234897	.	+	0	ID=g453.t1.start1;Parent=g453.t1;
OW052034.1_Epicampocera_succincta_genome_assembly,_chromosome:_1	AUGUSTUS	CDS	4234895	4235068	1	+	0	ID=g453.t1.CDS1;Parent=g453.t1;
OW052034.1_Epicampocera_succincta_genome_assembly,_chromosome:_1	AUGUSTUS	exon	4234895	4235068	.	+	.	ID=g453.t1.exon1;Parent=g453.t1;
OW052034.1_Epicampocera_succincta_genome_assembly,_chromosome:_1	AUGUSTUS	intron	4235069	4235147	1	+	.	ID=g453.t1.intron1;Parent=g453.t1;
OW052034.1_Epicampocera_succincta_genome_assembly,_chromosome:_1	AUGUSTUS	CDS	4235148	4235704	1	+	0	ID=g453.t1.CDS2;Parent=g453.t1;
OW052034.1_Epicampocera_succincta_genome_assembly,_chromosome:_1	AUGUSTUS	exon	4235148	4235704	.	+	.	ID=g453.t1.exon2;Parent=g453.t1;
OW052034.1_Epicampocera_succincta_genome_assembly,_chromosome:_1	AUGUSTUS	intron	4235705	4236086	1	+	.	ID=g453.t1.intron2;Parent=g453.t1;
OW052034.1_Epicampocera_succincta_genome_assembly,_chromosome:_1	AUGUSTUS	CDS	4236087	4236738	1	+	1	ID=g453.t1.CDS3;Parent=g453.t1;
OW052034.1_Epicampocera_succincta_genome_assembly,_chromosome:_1	AUGUSTUS	exon	4236087	4236738	.	+	.	ID=g453.t1.exon3;Parent=g453.t1;
OW052034.1_Epicampocera_succincta_genome_assembly,_chromosome:_1	AUGUSTUS	stop_codon	4236736	4236738	.	+	0	ID=g453.t1.stop1;Parent=g453.t1;
OW052034.1_Epicampocera_succincta_genome_assembly,_chromosome:_1	AUGUSTUS	mRNA	4234895	4236738	1	+	.	ID=g453.t2;Parent=g453;
```
