## Supplemental File S2 for "The genome of *Istocheta aldrichi* (Diptera: Tachinidae), a parasitoid of the Japanese beetle, *Popillia japonica* (Coleoptera: Scarabaeidae)": CAKOAZ010000002.1_Epicampocera_succincta.gff3 (part 2 of 41)

```
OW052034.1_Epicampocera_succincta_genome_assembly,_chromosome:_1	AUGUSTUS	start_codon	4234895	4234897	.	+	0	ID=g453.t2.start1;Parent=g453.t2;
OW052034.1_Epicampocera_succincta_genome_assembly,_chromosome:_1	AUGUSTUS	CDS	4234895	4235062	1	+	0	ID=g453.t2.CDS1;Parent=g453.t2;
OW052034.1_Epicampocera_succincta_genome_assembly,_chromosome:_1	AUGUSTUS	exon	4234895	4235062	.	+	.	ID=g453.t2.exon1;Parent=g453.t2;
OW052034.1_Epicampocera_succincta_genome_assembly,_chromosome:_1	AUGUSTUS	intron	4235063	4235147	1	+	.	ID=g453.t2.intron1;Parent=g453.t2;
OW052034.1_Epicampocera_succincta_genome_assembly,_chromosome:_1	AUGUSTUS	CDS	4235148	4235704	1	+	0	ID=g453.t2.CDS2;Parent=g453.t2;
OW052034.1_Epicampocera_succincta_genome_assembly,_chromosome:_1	AUGUSTUS	exon	4235148	4235704	.	+	.	ID=g453.t2.exon2;Parent=g453.t2;
OW052034.1_Epicampocera_succincta_genome_assembly,_chromosome:_1	AUGUSTUS	intron	4235705	4236086	1	+	.	ID=g453.t2.intron2;Parent=g453.t2;
OW052034.1_Epicampocera_succincta_genome_assembly,_chromosome:_1	AUGUSTUS	CDS	4236087	4236738	1	+	1	ID=g453.t2.CDS3;Parent=g453.t2;
OW052034.1_Epicampocera_succincta_genome_assembly,_chromosome:_1	AUGUSTUS	exon	4236087	4236738	.	+	.	ID=g453.t2.exon3;Parent=g453.t2;
OW052034.1_Epicampocera_succincta_genome_assembly,_chromosome:_1	AUGUSTUS	stop_codon	4236736	4236738	.	+	0	ID=g453.t2.stop1;Parent=g453.t2;
OW052034.1_Epicampocera_succincta_genome_assembly,_chromosome:_1	AUGUSTUS	gene	4238993	4241218	.	-	.	ID=g454;
OW052034.1_Epicampocera_succincta_genome_assembly,_chromosome:_1	AUGUSTUS	mRNA	4238993	4241218	1	-	.	ID=g454.t1;Parent=g454;
OW052034.1_Epicampocera_succincta_genome_assembly,_chromosome:_1	AUGUSTUS	stop_codon	4238993	4238995	.	-	0	ID=g454.t1.stop1;Parent=g454.t1;
OW052034.1_Epicampocera_succincta_genome_assembly,_chromosome:_1	AUGUSTUS	CDS	4238993	4239093	1	-	2	ID=g454.t1.CDS1;Parent=g454.t1;
OW052034.1_Epicampocera_succincta_genome_assembly,_chromosome:_1	AUGUSTUS	exon	4238993	4239093	.	-	.	ID=g454.t1.exon1;Parent=g454.t1;
OW052034.1_Epicampocera_succincta_genome_assembly,_chromosome:_1	AUGUSTUS	intron	4239094	4239145	1	-	.	ID=g454.t1.intron1;Parent=g454.t1;
OW052034.1_Epicampocera_succincta_genome_assembly,_chromosome:_1	AUGUSTUS	CDS	4239146	4240265	1	-	0	ID=g454.t1.CDS2;Parent=g454.t1;
OW052034.1_Epicampocera_succincta_genome_assembly,_chromosome:_1	AUGUSTUS	exon	4239146	4240265	.	-	.	ID=g454.t1.exon2;Parent=g454.t1;
OW052034.1_Epicampocera_succincta_genome_assembly,_chromosome:_1	AUGUSTUS	intron	4240266	4240826	1	-	.	ID=g454.t1.intron2;Parent=g454.t1;
OW052034.1_Epicampocera_succincta_genome_assembly,_chromosome:_1	AUGUSTUS	CDS	4240827	4241030	1	-	0	ID=g454.t1.CDS3;Parent=g454.t1;
OW052034.1_Epicampocera_succincta_genome_assembly,_chromosome:_1	AUGUSTUS	exon	4240827	4241030	.	-	.	ID=g454.t1.exon3;Parent=g454.t1;
OW052034.1_Epicampocera_succincta_genome_assembly,_chromosome:_1	AUGUSTUS	intron	4241031	4241107	1	-	.	ID=g454.t1.intron3;Parent=g454.t1;
OW052034.1_Epicampocera_succincta_genome_assembly,_chromosome:_1	AUGUSTUS	CDS	4241108	4241218	1	-	0	ID=g454.t1.CDS4;Parent=g454.t1;
OW052034.1_Epicampocera_succincta_genome_assembly,_chromosome:_1	AUGUSTUS	exon	4241108	4241218	.	-	.	ID=g454.t1.exon4;Parent=g454.t1;
OW052034.1_Epicampocera_succincta_genome_assembly,_chromosome:_1	AUGUSTUS	start_codon	4241216	4241218	.	-	0	ID=g454.t1.start1;Parent=g454.t1;
OW052034.1_Epicampocera_succincta_genome_assembly,_chromosome:_1	AUGUSTUS	gene	4242524	4242903	.	-	.	ID=g455;
OW052034.1_Epicampocera_succincta_genome_assembly,_chromosome:_1	AUGUSTUS	mRNA	4242524	4242903	1	-	.	ID=g455.t1;Parent=g455;
OW052034.1_Epicampocera_succincta_genome_assembly,_chromosome:_1	AUGUSTUS	stop_codon	4242524	4242526	.	-	0	ID=g455.t1.stop1;Parent=g455.t1;
OW052034.1_Epicampocera_succincta_genome_assembly,_chromosome:_1	AUGUSTUS	CDS	4242524	4242718	1	-	0	ID=g455.t1.CDS1;Parent=g455.t1;
OW052034.1_Epicampocera_succincta_genome_assembly,_chromosome:_1	AUGUSTUS	exon	4242524	4242718	.	-	.	ID=g455.t1.exon1;Parent=g455.t1;
OW052034.1_Epicampocera_succincta_genome_assembly,_chromosome:_1	AUGUSTUS	intron	4242719	4242780	1	-	.	ID=g455.t1.intron1;Parent=g455.t1;
OW052034.1_Epicampocera_succincta_genome_assembly,_chromosome:_1	AUGUSTUS	CDS	4242781	4242903	1	-	0	ID=g455.t1.CDS2;Parent=g455.t1;
OW052034.1_Epicampocera_succincta_genome_assembly,_chromosome:_1	AUGUSTUS	exon	4242781	4242903	.	-	.	ID=g455.t1.exon2;Parent=g455.t1;
OW052034.1_Epicampocera_succincta_genome_assembly,_chromosome:_1	AUGUSTUS	start_codon	4242901	4242903	.	-	0	ID=g455.t1.start1;Parent=g455.t1;
OW052034.1_Epicampocera_succincta_genome_assembly,_chromosome:_1	AUGUSTUS	gene	4243470	4247932	.	-	.	ID=g456;
OW052034.1_Epicampocera_succincta_genome_assembly,_chromosome:_1	AUGUSTUS	mRNA	4243470	4247932	1	-	.	ID=g456.t1;Parent=g456;
OW052034.1_Epicampocera_succincta_genome_assembly,_chromosome:_1	AUGUSTUS	stop_codon	4243470	4243472	.	-	0	ID=g456.t1.stop1;Parent=g456.t1;
OW052034.1_Epicampocera_succincta_genome_assembly,_chromosome:_1	AUGUSTUS	CDS	4243470	4243803	1	-	1	ID=g456.t1.CDS1;Parent=g456.t1;
OW052034.1_Epicampocera_succincta_genome_assembly,_chromosome:_1	AUGUSTUS	exon	4243470	4243803	.	-	.	ID=g456.t1.exon1;Parent=g456.t1;
OW052034.1_Epicampocera_succincta_genome_assembly,_chromosome:_1	AUGUSTUS	intron	4243804	4243855	1	-	.	ID=g456.t1.intron1;Parent=g456.t1;
OW052034.1_Epicampocera_succincta_genome_assembly,_chromosome:_1	AUGUSTUS	CDS	4243856	4244062	1	-	1	ID=g456.t1.CDS2;Parent=g456.t1;
OW052034.1_Epicampocera_succincta_genome_assembly,_chromosome:_1	AUGUSTUS	exon	4243856	4244062	.	-	.	ID=g456.t1.exon2;Parent=g456.t1;
OW052034.1_Epicampocera_succincta_genome_assembly,_chromosome:_1	AUGUSTUS	intron	4244063	4244137	1	-	.	ID=g456.t1.intron2;Parent=g456.t1;
OW052034.1_Epicampocera_succincta_genome_assembly,_chromosome:_1	AUGUSTUS	CDS	4244138	4244720	1	-	2	ID=g456.t1.CDS3;Parent=g456.t1;
OW052034.1_Epicampocera_succincta_genome_assembly,_chromosome:_1	AUGUSTUS	exon	4244138	4244720	.	-	.	ID=g456.t1.exon3;Parent=g456.t1;
OW052034.1_Epicampocera_succincta_genome_assembly,_chromosome:_1	AUGUSTUS	intron	4244721	4244782	1	-	.	ID=g456.t1.intron3;Parent=g456.t1;
OW052034.1_Epicampocera_succincta_genome_assembly,_chromosome:_1	AUGUSTUS	CDS	4244783	4245259	1	-	2	ID=g456.t1.CDS4;Parent=g456.t1;
OW052034.1_Epicampocera_succincta_genome_assembly,_chromosome:_1	AUGUSTUS	exon	4244783	4245259	.	-	.	ID=g456.t1.exon4;Parent=g456.t1;
OW052034.1_Epicampocera_succincta_genome_assembly,_chromosome:_1	AUGUSTUS	intron	4245260	4245321	1	-	.	ID=g456.t1.intron4;Parent=g456.t1;
OW052034.1_Epicampocera_succincta_genome_assembly,_chromosome:_1	AUGUSTUS	CDS	4245322	4245438	1	-	2	ID=g456.t1.CDS5;Parent=g456.t1;
OW052034.1_Epicampocera_succincta_genome_assembly,_chromosome:_1	AUGUSTUS	exon	4245322	4245438	.	-	.	ID=g456.t1.exon5;Parent=g456.t1;
OW052034.1_Epicampocera_succincta_genome_assembly,_chromosome:_1	AUGUSTUS	intron	4245439	4245717	1	-	.	ID=g456.t1.intron5;Parent=g456.t1;
OW052034.1_Epicampocera_succincta_genome_assembly,_chromosome:_1	AUGUSTUS	CDS	4245718	4246595	1	-	1	ID=g456.t1.CDS6;Parent=g456.t1;
OW052034.1_Epicampocera_succincta_genome_assembly,_chromosome:_1	AUGUSTUS	exon	4245718	4246595	.	-	.	ID=g456.t1.exon6;Parent=g456.t1;
OW052034.1_Epicampocera_succincta_genome_assembly,_chromosome:_1	AUGUSTUS	intron	4246596	4246928	1	-	.	ID=g456.t1.intron6;Parent=g456.t1;
OW052034.1_Epicampocera_succincta_genome_assembly,_chromosome:_1	AUGUSTUS	CDS	4246929	4247015	1	-	1	ID=g456.t1.CDS7;Parent=g456.t1;
OW052034.1_Epicampocera_succincta_genome_assembly,_chromosome:_1	AUGUSTUS	exon	4246929	4247015	.	-	.	ID=g456.t1.exon7;Parent=g456.t1;
OW052034.1_Epicampocera_succincta_genome_assembly,_chromosome:_1	AUGUSTUS	intron	4247016	4247099	1	-	.	ID=g456.t1.intron7;Parent=g456.t1;
OW052034.1_Epicampocera_succincta_genome_assembly,_chromosome:_1	AUGUSTUS	CDS	4247100	4247242	1	-	0	ID=g456.t1.CDS8;Parent=g456.t1;
OW052034.1_Epicampocera_succincta_genome_assembly,_chromosome:_1	AUGUSTUS	exon	4247100	4247242	.	-	.	ID=g456.t1.exon8;Parent=g456.t1;
OW052034.1_Epicampocera_succincta_genome_assembly,_chromosome:_1	AUGUSTUS	intron	4247243	4247310	1	-	.	ID=g456.t1.intron8;Parent=g456.t1;
OW052034.1_Epicampocera_succincta_genome_assembly,_chromosome:_1	AUGUSTUS	CDS	4247311	4247459	1	-	2	ID=g456.t1.CDS9;Parent=g456.t1;
OW052034.1_Epicampocera_succincta_genome_assembly,_chromosome:_1	AUGUSTUS	exon	4247311	4247459	.	-	.	ID=g456.t1.exon9;Parent=g456.t1;
OW052034.1_Epicampocera_succincta_genome_assembly,_chromosome:_1	AUGUSTUS	intron	4247460	4247526	1	-	.	ID=g456.t1.intron9;Parent=g456.t1;
OW052034.1_Epicampocera_succincta_genome_assembly,_chromosome:_1	AUGUSTUS	CDS	4247527	4247666	1	-	1	ID=g456.t1.CDS10;Parent=g456.t1;
OW052034.1_Epicampocera_succincta_genome_assembly,_chromosome:_1	AUGUSTUS	exon	4247527	4247666	.	-	.	ID=g456.t1.exon10;Parent=g456.t1;
OW052034.1_Epicampocera_succincta_genome_assembly,_chromosome:_1	AUGUSTUS	intron	4247667	4247729	1	-	.	ID=g456.t1.intron10;Parent=g456.t1;
OW052034.1_Epicampocera_succincta_genome_assembly,_chromosome:_1	AUGUSTUS	CDS	4247730	4247932	1	-	0	ID=g456.t1.CDS11;Parent=g456.t1;
OW052034.1_Epicampocera_succincta_genome_assembly,_chromosome:_1	AUGUSTUS	exon	4247730	4247932	.	-	.	ID=g456.t1.exon11;Parent=g456.t1;
OW052034.1_Epicampocera_succincta_genome_assembly,_chromosome:_1	AUGUSTUS	start_codon	4247930	4247932	.	-	0	ID=g456.t1.start1;Parent=g456.t1;
OW052034.1_Epicampocera_succincta_genome_assembly,_chromosome:_1	AUGUSTUS	mRNA	4243470	4247932	1	-	.	ID=g456.t2;Parent=g456;
OW052034.1_Epicampocera_succincta_genome_assembly,_chromosome:_1	AUGUSTUS	stop_codon	4243470	4243472	.	-	0	ID=g456.t2.stop1;Parent=g456.t2;
OW052034.1_Epicampocera_succincta_genome_assembly,_chromosome:_1	AUGUSTUS	CDS	4243470	4243803	1	-	1	ID=g456.t2.CDS1;Parent=g456.t2;
OW052034.1_Epicampocera_succincta_genome_assembly,_chromosome:_1	AUGUSTUS	exon	4243470	4243803	.	-	.	ID=g456.t2.exon1;Parent=g456.t2;
OW052034.1_Epicampocera_succincta_genome_assembly,_chromosome:_1	AUGUSTUS	intron	4243804	4243855	1	-	.	ID=g456.t2.intron1;Parent=g456.t2;
OW052034.1_Epicampocera_succincta_genome_assembly,_chromosome:_1	AUGUSTUS	CDS	4243856	4244062	1	-	1	ID=g456.t2.CDS2;Parent=g456.t2;
OW052034.1_Epicampocera_succincta_genome_assembly,_chromosome:_1	AUGUSTUS	exon	4243856	4244062	.	-	.	ID=g456.t2.exon2;Parent=g456.t2;
OW052034.1_Epicampocera_succincta_genome_assembly,_chromosome:_1	AUGUSTUS	intron	4244063	4244137	1	-	.	ID=g456.t2.intron2;Parent=g456.t2;
OW052034.1_Epicampocera_succincta_genome_assembly,_chromosome:_1	AUGUSTUS	CDS	4244138	4244720	1	-	2	ID=g456.t2.CDS3;Parent=g456.t2;
OW052034.1_Epicampocera_succincta_genome_assembly,_chromosome:_1	AUGUSTUS	exon	4244138	4244720	.	-	.	ID=g456.t2.exon3;Parent=g456.t2;
OW052034.1_Epicampocera_succincta_genome_assembly,_chromosome:_1	AUGUSTUS	intron	4244721	4244782	1	-	.	ID=g456.t2.intron3;Parent=g456.t2;
OW052034.1_Epicampocera_succincta_genome_assembly,_chromosome:_1	AUGUSTUS	CDS	4244783	4245259	1	-	2	ID=g456.t2.CDS4;Parent=g456.t2;
OW052034.1_Epicampocera_succincta_genome_assembly,_chromosome:_1	AUGUSTUS	exon	4244783	4245259	.	-	.	ID=g456.t2.exon4;Parent=g456.t2;
OW052034.1_Epicampocera_succincta_genome_assembly,_chromosome:_1	AUGUSTUS	intron	4245260	4245321	1	-	.	ID=g456.t2.intron4;Parent=g456.t2;
OW052034.1_Epicampocera_succincta_genome_assembly,_chromosome:_1	AUGUSTUS	CDS	4245322	4245333	1	-	2	ID=g456.t2.CDS5;Parent=g456.t2;
OW052034.1_Epicampocera_succincta_genome_assembly,_chromosome:_1	AUGUSTUS	exon	4245322	4245333	.	-	.	ID=g456.t2.exon5;Parent=g456.t2;
OW052034.1_Epicampocera_succincta_genome_assembly,_chromosome:_1	AUGUSTUS	intron	4245334	4245422	1	-	.	ID=g456.t2.intron5;Parent=g456.t2;
OW052034.1_Epicampocera_succincta_genome_assembly,_chromosome:_1	AUGUSTUS	CDS	4245423	4245438	1	-	0	ID=g456.t2.CDS6;Parent=g456.t2;
OW052034.1_Epicampocera_succincta_genome_assembly,_chromosome:_1	AUGUSTUS	exon	4245423	4245438	.	-	.	ID=g456.t2.exon6;Parent=g456.t2;
OW052034.1_Epicampocera_succincta_genome_assembly,_chromosome:_1	AUGUSTUS	intron	4245439	4245714	1	-	.	ID=g456.t2.intron6;Parent=g456.t2;
OW052034.1_Epicampocera_succincta_genome_assembly,_chromosome:_1	AUGUSTUS	CDS	4245715	4245728	1	-	2	ID=g456.t2.CDS7;Parent=g456.t2;
OW052034.1_Epicampocera_succincta_genome_assembly,_chromosome:_1	AUGUSTUS	exon	4245715	4245728	.	-	.	ID=g456.t2.exon7;Parent=g456.t2;
OW052034.1_Epicampocera_succincta_genome_assembly,_chromosome:_1	AUGUSTUS	intron	4245729	4245783	1	-	.	ID=g456.t2.intron7;Parent=g456.t2;
OW052034.1_Epicampocera_succincta_genome_assembly,_chromosome:_1	AUGUSTUS	CDS	4245784	4246595	1	-	1	ID=g456.t2.CDS8;Parent=g456.t2;
OW052034.1_Epicampocera_succincta_genome_assembly,_chromosome:_1	AUGUSTUS	exon	4245784	4246595	.	-	.	ID=g456.t2.exon8;Parent=g456.t2;
OW052034.1_Epicampocera_succincta_genome_assembly,_chromosome:_1	AUGUSTUS	intron	4246596	4246928	1	-	.	ID=g456.t2.intron8;Parent=g456.t2;
OW052034.1_Epicampocera_succincta_genome_assembly,_chromosome:_1	AUGUSTUS	CDS	4246929	4247015	1	-	1	ID=g456.t2.CDS9;Parent=g456.t2;
OW052034.1_Epicampocera_succincta_genome_assembly,_chromosome:_1	AUGUSTUS	exon	4246929	4247015	.	-	.	ID=g456.t2.exon9;Parent=g456.t2;
OW052034.1_Epicampocera_succincta_genome_assembly,_chromosome:_1	AUGUSTUS	intron	4247016	4247099	1	-	.	ID=g456.t2.intron9;Parent=g456.t2;
OW052034.1_Epicampocera_succincta_genome_assembly,_chromosome:_1	AUGUSTUS	CDS	4247100	4247242	1	-	0	ID=g456.t2.CDS10;Parent=g456.t2;
OW052034.1_Epicampocera_succincta_genome_assembly,_chromosome:_1	AUGUSTUS	exon	4247100	4247242	.	-	.	ID=g456.t2.exon10;Parent=g456.t2;
OW052034.1_Epicampocera_succincta_genome_assembly,_chromosome:_1	AUGUSTUS	intron	4247243	4247310	1	-	.	ID=g456.t2.intron10;Parent=g456.t2;
OW052034.1_Epicampocera_succincta_genome_assembly,_chromosome:_1	AUGUSTUS	CDS	4247311	4247459	1	-	2	ID=g456.t2.CDS11;Parent=g456.t2;
OW052034.1_Epicampocera_succincta_genome_assembly,_chromosome:_1	AUGUSTUS	exon	4247311	4247459	.	-	.	ID=g456.t2.exon11;Parent=g456.t2;
OW052034.1_Epicampocera_succincta_genome_assembly,_chromosome:_1	AUGUSTUS	intron	4247460	4247526	1	-	.	ID=g456.t2.intron11;Parent=g456.t2;
OW052034.1_Epicampocera_succincta_genome_assembly,_chromosome:_1	AUGUSTUS	CDS	4247527	4247666	1	-	1	ID=g456.t2.CDS12;Parent=g456.t2;
OW052034.1_Epicampocera_succincta_genome_assembly,_chromosome:_1	AUGUSTUS	exon	4247527	4247666	.	-	.	ID=g456.t2.exon12;Parent=g456.t2;
OW052034.1_Epicampocera_succincta_genome_assembly,_chromosome:_1	AUGUSTUS	intron	4247667	4247729	1	-	.	ID=g456.t2.intron12;Parent=g456.t2;
OW052034.1_Epicampocera_succincta_genome_assembly,_chromosome:_1	AUGUSTUS	CDS	4247730	4247932	1	-	0	ID=g456.t2.CDS13;Parent=g456.t2;
OW052034.1_Epicampocera_succincta_genome_assembly,_chromosome:_1	AUGUSTUS	exon	4247730	4247932	.	-	.	ID=g456.t2.exon13;Parent=g456.t2;
OW052034.1_Epicampocera_succincta_genome_assembly,_chromosome:_1	AUGUSTUS	start_codon	4247930	4247932	.	-	0	ID=g456.t2.start1;Parent=g456.t2;
OW052034.1_Epicampocera_succincta_genome_assembly,_chromosome:_1	AUGUSTUS	gene	4249928	4253099	.	-	.	ID=g457;
OW052034.1_Epicampocera_succincta_genome_assembly,_chromosome:_1	AUGUSTUS	mRNA	4249928	4253099	1	-	.	ID=g457.t1;Parent=g457;
OW052034.1_Epicampocera_succincta_genome_assembly,_chromosome:_1	AUGUSTUS	stop_codon	4249928	4249930	.	-	0	ID=g457.t1.stop1;Parent=g457.t1;
OW052034.1_Epicampocera_succincta_genome_assembly,_chromosome:_1	AUGUSTUS	CDS	4249928	4250118	1	-	2	ID=g457.t1.CDS1;Parent=g457.t1;
OW052034.1_Epicampocera_succincta_genome_assembly,_chromosome:_1	AUGUSTUS	exon	4249928	4250118	.	-	.	ID=g457.t1.exon1;Parent=g457.t1;
OW052034.1_Epicampocera_succincta_genome_assembly,_chromosome:_1	AUGUSTUS	intron	4250119	4253017	1	-	.	ID=g457.t1.intron1;Parent=g457.t1;
OW052034.1_Epicampocera_succincta_genome_assembly,_chromosome:_1	AUGUSTUS	CDS	4253018	4253099	1	-	0	ID=g457.t1.CDS2;Parent=g457.t1;
OW052034.1_Epicampocera_succincta_genome_assembly,_chromosome:_1	AUGUSTUS	exon	4253018	4253099	.	-	.	ID=g457.t1.exon2;Parent=g457.t1;
OW052034.1_Epicampocera_succincta_genome_assembly,_chromosome:_1	AUGUSTUS	start_codon	4253097	4253099	.	-	0	ID=g457.t1.start1;Parent=g457.t1;
OW052034.1_Epicampocera_succincta_genome_assembly,_chromosome:_1	AUGUSTUS	gene	4324330	4324767	.	+	.	ID=g458;
OW052034.1_Epicampocera_succincta_genome_assembly,_chromosome:_1	AUGUSTUS	mRNA	4324330	4324767	1	+	.	ID=g458.t1;Parent=g458;
OW052034.1_Epicampocera_succincta_genome_assembly,_chromosome:_1	AUGUSTUS	start_codon	4324330	4324332	.	+	0	ID=g458.t1.start1;Parent=g458.t1;
OW052034.1_Epicampocera_succincta_genome_assembly,_chromosome:_1	AUGUSTUS	CDS	4324330	4324767	1	+	0	ID=g458.t1.CDS1;Parent=g458.t1;
OW052034.1_Epicampocera_succincta_genome_assembly,_chromosome:_1	AUGUSTUS	exon	4324330	4324767	.	+	.	ID=g458.t1.exon1;Parent=g458.t1;
OW052034.1_Epicampocera_succincta_genome_assembly,_chromosome:_1	AUGUSTUS	stop_codon	4324765	4324767	.	+	0	ID=g458.t1.stop1;Parent=g458.t1;
OW052034.1_Epicampocera_succincta_genome_assembly,_chromosome:_1	AUGUSTUS	gene	4336469	4338533	.	+	.	ID=g459;
OW052034.1_Epicampocera_succincta_genome_assembly,_chromosome:_1	AUGUSTUS	mRNA	4336469	4338533	1	+	.	ID=g459.t1;Parent=g459;
OW052034.1_Epicampocera_succincta_genome_assembly,_chromosome:_1	AUGUSTUS	start_codon	4336469	4336471	.	+	0	ID=g459.t1.start1;Parent=g459.t1;
OW052034.1_Epicampocera_succincta_genome_assembly,_chromosome:_1	AUGUSTUS	CDS	4336469	4336823	1	+	0	ID=g459.t1.CDS1;Parent=g459.t1;
OW052034.1_Epicampocera_succincta_genome_assembly,_chromosome:_1	AUGUSTUS	exon	4336469	4336823	.	+	.	ID=g459.t1.exon1;Parent=g459.t1;
OW052034.1_Epicampocera_succincta_genome_assembly,_chromosome:_1	AUGUSTUS	intron	4336824	4337028	1	+	.	ID=g459.t1.intron1;Parent=g459.t1;
OW052034.1_Epicampocera_succincta_genome_assembly,_chromosome:_1	AUGUSTUS	CDS	4337029	4337289	1	+	2	ID=g459.t1.CDS2;Parent=g459.t1;
OW052034.1_Epicampocera_succincta_genome_assembly,_chromosome:_1	AUGUSTUS	exon	4337029	4337289	.	+	.	ID=g459.t1.exon2;Parent=g459.t1;
OW052034.1_Epicampocera_succincta_genome_assembly,_chromosome:_1	AUGUSTUS	intron	4337290	4337364	1	+	.	ID=g459.t1.intron2;Parent=g459.t1;
OW052034.1_Epicampocera_succincta_genome_assembly,_chromosome:_1	AUGUSTUS	CDS	4337365	4338533	1	+	2	ID=g459.t1.CDS3;Parent=g459.t1;
OW052034.1_Epicampocera_succincta_genome_assembly,_chromosome:_1	AUGUSTUS	exon	4337365	4338533	.	+	.	ID=g459.t1.exon3;Parent=g459.t1;
OW052034.1_Epicampocera_succincta_genome_assembly,_chromosome:_1	AUGUSTUS	stop_codon	4338531	4338533	.	+	0	ID=g459.t1.stop1;Parent=g459.t1;
OW052034.1_Epicampocera_succincta_genome_assembly,_chromosome:_1	AUGUSTUS	gene	4341382	4343652	.	+	.	ID=g460;
OW052034.1_Epicampocera_succincta_genome_assembly,_chromosome:_1	AUGUSTUS	mRNA	4341382	4343652	0.96	+	.	ID=g460.t1;Parent=g460;
OW052034.1_Epicampocera_succincta_genome_assembly,_chromosome:_1	AUGUSTUS	start_codon	4341382	4341384	.	+	0	ID=g460.t1.start1;Parent=g460.t1;
OW052034.1_Epicampocera_succincta_genome_assembly,_chromosome:_1	AUGUSTUS	CDS	4341382	4341792	0.97	+	0	ID=g460.t1.CDS1;Parent=g460.t1;
OW052034.1_Epicampocera_succincta_genome_assembly,_chromosome:_1	AUGUSTUS	exon	4341382	4341792	.	+	.	ID=g460.t1.exon1;Parent=g460.t1;
OW052034.1_Epicampocera_succincta_genome_assembly,_chromosome:_1	AUGUSTUS	intron	4341793	4343523	0.97	+	.	ID=g460.t1.intron1;Parent=g460.t1;
OW052034.1_Epicampocera_succincta_genome_assembly,_chromosome:_1	AUGUSTUS	CDS	4343524	4343652	0.97	+	0	ID=g460.t1.CDS2;Parent=g460.t1;
OW052034.1_Epicampocera_succincta_genome_assembly,_chromosome:_1	AUGUSTUS	exon	4343524	4343652	.	+	.	ID=g460.t1.exon2;Parent=g460.t1;
OW052034.1_Epicampocera_succincta_genome_assembly,_chromosome:_1	AUGUSTUS	stop_codon	4343650	4343652	.	+	0	ID=g460.t1.stop1;Parent=g460.t1;
OW052034.1_Epicampocera_succincta_genome_assembly,_chromosome:_1	AUGUSTUS	gene	4414750	4415052	.	-	.	ID=g461;
OW052034.1_Epicampocera_succincta_genome_assembly,_chromosome:_1	AUGUSTUS	mRNA	4414750	4415052	0.84	-	.	ID=g461.t1;Parent=g461;
OW052034.1_Epicampocera_succincta_genome_assembly,_chromosome:_1	AUGUSTUS	stop_codon	4414750	4414752	.	-	0	ID=g461.t1.stop1;Parent=g461.t1;
OW052034.1_Epicampocera_succincta_genome_assembly,_chromosome:_1	AUGUSTUS	CDS	4414750	4415052	0.84	-	0	ID=g461.t1.CDS1;Parent=g461.t1;
OW052034.1_Epicampocera_succincta_genome_assembly,_chromosome:_1	AUGUSTUS	exon	4414750	4415052	.	-	.	ID=g461.t1.exon1;Parent=g461.t1;
OW052034.1_Epicampocera_succincta_genome_assembly,_chromosome:_1	AUGUSTUS	start_codon	4415050	4415052	.	-	0	ID=g461.t1.start1;Parent=g461.t1;
OW052034.1_Epicampocera_succincta_genome_assembly,_chromosome:_1	AUGUSTUS	gene	4425751	4430288	.	+	.	ID=g462;
OW052034.1_Epicampocera_succincta_genome_assembly,_chromosome:_1	AUGUSTUS	mRNA	4425751	4430288	1	+	.	ID=g462.t1;Parent=g462;
OW052034.1_Epicampocera_succincta_genome_assembly,_chromosome:_1	AUGUSTUS	start_codon	4425751	4425753	.	+	0	ID=g462.t1.start1;Parent=g462.t1;
OW052034.1_Epicampocera_succincta_genome_assembly,_chromosome:_1	AUGUSTUS	CDS	4425751	4426027	1	+	0	ID=g462.t1.CDS1;Parent=g462.t1;
OW052034.1_Epicampocera_succincta_genome_assembly,_chromosome:_1	AUGUSTUS	exon	4425751	4426027	.	+	.	ID=g462.t1.exon1;Parent=g462.t1;
OW052034.1_Epicampocera_succincta_genome_assembly,_chromosome:_1	AUGUSTUS	intron	4426028	4426123	1	+	.	ID=g462.t1.intron1;Parent=g462.t1;
OW052034.1_Epicampocera_succincta_genome_assembly,_chromosome:_1	AUGUSTUS	CDS	4426124	4426364	1	+	2	ID=g462.t1.CDS2;Parent=g462.t1;
OW052034.1_Epicampocera_succincta_genome_assembly,_chromosome:_1	AUGUSTUS	exon	4426124	4426364	.	+	.	ID=g462.t1.exon2;Parent=g462.t1;
OW052034.1_Epicampocera_succincta_genome_assembly,_chromosome:_1	AUGUSTUS	intron	4426365	4426490	1	+	.	ID=g462.t1.intron2;Parent=g462.t1;
OW052034.1_Epicampocera_succincta_genome_assembly,_chromosome:_1	AUGUSTUS	CDS	4426491	4426671	1	+	1	ID=g462.t1.CDS3;Parent=g462.t1;
OW052034.1_Epicampocera_succincta_genome_assembly,_chromosome:_1	AUGUSTUS	exon	4426491	4426671	.	+	.	ID=g462.t1.exon3;Parent=g462.t1;
OW052034.1_Epicampocera_succincta_genome_assembly,_chromosome:_1	AUGUSTUS	intron	4426672	4426745	1	+	.	ID=g462.t1.intron3;Parent=g462.t1;
OW052034.1_Epicampocera_succincta_genome_assembly,_chromosome:_1	AUGUSTUS	CDS	4426746	4426882	1	+	0	ID=g462.t1.CDS4;Parent=g462.t1;
OW052034.1_Epicampocera_succincta_genome_assembly,_chromosome:_1	AUGUSTUS	exon	4426746	4426882	.	+	.	ID=g462.t1.exon4;Parent=g462.t1;
OW052034.1_Epicampocera_succincta_genome_assembly,_chromosome:_1	AUGUSTUS	intron	4426883	4427004	1	+	.	ID=g462.t1.intron4;Parent=g462.t1;
OW052034.1_Epicampocera_succincta_genome_assembly,_chromosome:_1	AUGUSTUS	CDS	4427005	4427172	1	+	1	ID=g462.t1.CDS5;Parent=g462.t1;
OW052034.1_Epicampocera_succincta_genome_assembly,_chromosome:_1	AUGUSTUS	exon	4427005	4427172	.	+	.	ID=g462.t1.exon5;Parent=g462.t1;
OW052034.1_Epicampocera_succincta_genome_assembly,_chromosome:_1	AUGUSTUS	intron	4427173	4428022	1	+	.	ID=g462.t1.intron5;Parent=g462.t1;
OW052034.1_Epicampocera_succincta_genome_assembly,_chromosome:_1	AUGUSTUS	CDS	4428023	4428675	1	+	1	ID=g462.t1.CDS6;Parent=g462.t1;
OW052034.1_Epicampocera_succincta_genome_assembly,_chromosome:_1	AUGUSTUS	exon	4428023	4428675	.	+	.	ID=g462.t1.exon6;Parent=g462.t1;
OW052034.1_Epicampocera_succincta_genome_assembly,_chromosome:_1	AUGUSTUS	intron	4428676	4429935	1	+	.	ID=g462.t1.intron6;Parent=g462.t1;
OW052034.1_Epicampocera_succincta_genome_assembly,_chromosome:_1	AUGUSTUS	CDS	4429936	4430288	1	+	2	ID=g462.t1.CDS7;Parent=g462.t1;
OW052034.1_Epicampocera_succincta_genome_assembly,_chromosome:_1	AUGUSTUS	exon	4429936	4430288	.	+	.	ID=g462.t1.exon7;Parent=g462.t1;
OW052034.1_Epicampocera_succincta_genome_assembly,_chromosome:_1	AUGUSTUS	stop_codon	4430286	4430288	.	+	0	ID=g462.t1.stop1;Parent=g462.t1;
OW052034.1_Epicampocera_succincta_genome_assembly,_chromosome:_1	AUGUSTUS	gene	4464206	4468468	.	-	.	ID=g463;
OW052034.1_Epicampocera_succincta_genome_assembly,_chromosome:_1	AUGUSTUS	mRNA	4464206	4468468	1	-	.	ID=g463.t1;Parent=g463;
OW052034.1_Epicampocera_succincta_genome_assembly,_chromosome:_1	AUGUSTUS	stop_codon	4464206	4464208	.	-	0	ID=g463.t1.stop1;Parent=g463.t1;
OW052034.1_Epicampocera_succincta_genome_assembly,_chromosome:_1	AUGUSTUS	CDS	4464206	4465162	1	-	0	ID=g463.t1.CDS1;Parent=g463.t1;
OW052034.1_Epicampocera_succincta_genome_assembly,_chromosome:_1	AUGUSTUS	exon	4464206	4465162	.	-	.	ID=g463.t1.exon1;Parent=g463.t1;
OW052034.1_Epicampocera_succincta_genome_assembly,_chromosome:_1	AUGUSTUS	intron	4465163	4468360	1	-	.	ID=g463.t1.intron1;Parent=g463.t1;
OW052034.1_Epicampocera_succincta_genome_assembly,_chromosome:_1	AUGUSTUS	CDS	4468361	4468468	1	-	0	ID=g463.t1.CDS2;Parent=g463.t1;
OW052034.1_Epicampocera_succincta_genome_assembly,_chromosome:_1	AUGUSTUS	exon	4468361	4468468	.	-	.	ID=g463.t1.exon2;Parent=g463.t1;
OW052034.1_Epicampocera_succincta_genome_assembly,_chromosome:_1	AUGUSTUS	start_codon	4468466	4468468	.	-	0	ID=g463.t1.start1;Parent=g463.t1;
OW052034.1_Epicampocera_succincta_genome_assembly,_chromosome:_1	AUGUSTUS	gene	4507225	4507497	.	-	.	ID=g464;
OW052034.1_Epicampocera_succincta_genome_assembly,_chromosome:_1	AUGUSTUS	mRNA	4507225	4507497	0.85	-	.	ID=g464.t1;Parent=g464;
OW052034.1_Epicampocera_succincta_genome_assembly,_chromosome:_1	AUGUSTUS	stop_codon	4507225	4507227	.	-	0	ID=g464.t1.stop1;Parent=g464.t1;
OW052034.1_Epicampocera_succincta_genome_assembly,_chromosome:_1	AUGUSTUS	CDS	4507225	4507497	0.85	-	0	ID=g464.t1.CDS1;Parent=g464.t1;
OW052034.1_Epicampocera_succincta_genome_assembly,_chromosome:_1	AUGUSTUS	exon	4507225	4507497	.	-	.	ID=g464.t1.exon1;Parent=g464.t1;
OW052034.1_Epicampocera_succincta_genome_assembly,_chromosome:_1	AUGUSTUS	start_codon	4507495	4507497	.	-	0	ID=g464.t1.start1;Parent=g464.t1;
OW052034.1_Epicampocera_succincta_genome_assembly,_chromosome:_1	AUGUSTUS	gene	4548313	4555911	.	-	.	ID=g465;
OW052034.1_Epicampocera_succincta_genome_assembly,_chromosome:_1	AUGUSTUS	mRNA	4548313	4555911	1	-	.	ID=g465.t1;Parent=g465;
OW052034.1_Epicampocera_succincta_genome_assembly,_chromosome:_1	AUGUSTUS	stop_codon	4548313	4548315	.	-	0	ID=g465.t1.stop1;Parent=g465.t1;
OW052034.1_Epicampocera_succincta_genome_assembly,_chromosome:_1	AUGUSTUS	CDS	4548313	4548762	1	-	0	ID=g465.t1.CDS1;Parent=g465.t1;
OW052034.1_Epicampocera_succincta_genome_assembly,_chromosome:_1	AUGUSTUS	exon	4548313	4548762	.	-	.	ID=g465.t1.exon1;Parent=g465.t1;
OW052034.1_Epicampocera_succincta_genome_assembly,_chromosome:_1	AUGUSTUS	intron	4548763	4548828	1	-	.	ID=g465.t1.intron1;Parent=g465.t1;
OW052034.1_Epicampocera_succincta_genome_assembly,_chromosome:_1	AUGUSTUS	CDS	4548829	4549716	1	-	0	ID=g465.t1.CDS2;Parent=g465.t1;
OW052034.1_Epicampocera_succincta_genome_assembly,_chromosome:_1	AUGUSTUS	exon	4548829	4549716	.	-	.	ID=g465.t1.exon2;Parent=g465.t1;
OW052034.1_Epicampocera_succincta_genome_assembly,_chromosome:_1	AUGUSTUS	intron	4549717	4550034	1	-	.	ID=g465.t1.intron2;Parent=g465.t1;
OW052034.1_Epicampocera_succincta_genome_assembly,_chromosome:_1	AUGUSTUS	CDS	4550035	4550347	1	-	1	ID=g465.t1.CDS3;Parent=g465.t1;
OW052034.1_Epicampocera_succincta_genome_assembly,_chromosome:_1	AUGUSTUS	exon	4550035	4550347	.	-	.	ID=g465.t1.exon3;Parent=g465.t1;
OW052034.1_Epicampocera_succincta_genome_assembly,_chromosome:_1	AUGUSTUS	intron	4550348	4555867	1	-	.	ID=g465.t1.intron3;Parent=g465.t1;
OW052034.1_Epicampocera_succincta_genome_assembly,_chromosome:_1	AUGUSTUS	CDS	4555868	4555911	1	-	0	ID=g465.t1.CDS4;Parent=g465.t1;
OW052034.1_Epicampocera_succincta_genome_assembly,_chromosome:_1	AUGUSTUS	exon	4555868	4555911	.	-	.	ID=g465.t1.exon4;Parent=g465.t1;
OW052034.1_Epicampocera_succincta_genome_assembly,_chromosome:_1	AUGUSTUS	start_codon	4555909	4555911	.	-	0	ID=g465.t1.start1;Parent=g465.t1;
OW052034.1_Epicampocera_succincta_genome_assembly,_chromosome:_1	AUGUSTUS	gene	4559712	4562095	.	-	.	ID=g466;
OW052034.1_Epicampocera_succincta_genome_assembly,_chromosome:_1	AUGUSTUS	mRNA	4559712	4562095	1	-	.	ID=g466.t1;Parent=g466;
OW052034.1_Epicampocera_succincta_genome_assembly,_chromosome:_1	AUGUSTUS	stop_codon	4559712	4559714	.	-	0	ID=g466.t1.stop1;Parent=g466.t1;
OW052034.1_Epicampocera_succincta_genome_assembly,_chromosome:_1	AUGUSTUS	CDS	4559712	4560176	1	-	0	ID=g466.t1.CDS1;Parent=g466.t1;
OW052034.1_Epicampocera_succincta_genome_assembly,_chromosome:_1	AUGUSTUS	exon	4559712	4560176	.	-	.	ID=g466.t1.exon1;Parent=g466.t1;
OW052034.1_Epicampocera_succincta_genome_assembly,_chromosome:_1	AUGUSTUS	intron	4560177	4560756	1	-	.	ID=g466.t1.intron1;Parent=g466.t1;
OW052034.1_Epicampocera_succincta_genome_assembly,_chromosome:_1	AUGUSTUS	CDS	4560757	4560932	1	-	2	ID=g466.t1.CDS2;Parent=g466.t1;
OW052034.1_Epicampocera_succincta_genome_assembly,_chromosome:_1	AUGUSTUS	exon	4560757	4560932	.	-	.	ID=g466.t1.exon2;Parent=g466.t1;
OW052034.1_Epicampocera_succincta_genome_assembly,_chromosome:_1	AUGUSTUS	intron	4560933	4561000	1	-	.	ID=g466.t1.intron2;Parent=g466.t1;
OW052034.1_Epicampocera_succincta_genome_assembly,_chromosome:_1	AUGUSTUS	CDS	4561001	4561712	1	-	0	ID=g466.t1.CDS3;Parent=g466.t1;
OW052034.1_Epicampocera_succincta_genome_assembly,_chromosome:_1	AUGUSTUS	exon	4561001	4561712	.	-	.	ID=g466.t1.exon3;Parent=g466.t1;
OW052034.1_Epicampocera_succincta_genome_assembly,_chromosome:_1	AUGUSTUS	intron	4561713	4561783	1	-	.	ID=g466.t1.intron3;Parent=g466.t1;
OW052034.1_Epicampocera_succincta_genome_assembly,_chromosome:_1	AUGUSTUS	CDS	4561784	4562095	1	-	0	ID=g466.t1.CDS4;Parent=g466.t1;
OW052034.1_Epicampocera_succincta_genome_assembly,_chromosome:_1	AUGUSTUS	exon	4561784	4562095	.	-	.	ID=g466.t1.exon4;Parent=g466.t1;
OW052034.1_Epicampocera_succincta_genome_assembly,_chromosome:_1	AUGUSTUS	start_codon	4562093	4562095	.	-	0	ID=g466.t1.start1;Parent=g466.t1;
OW052034.1_Epicampocera_succincta_genome_assembly,_chromosome:_1	AUGUSTUS	gene	4585292	4596373	.	-	.	ID=g467;
OW052034.1_Epicampocera_succincta_genome_assembly,_chromosome:_1	AUGUSTUS	mRNA	4585292	4596373	1	-	.	ID=g467.t1;Parent=g467;
OW052034.1_Epicampocera_succincta_genome_assembly,_chromosome:_1	AUGUSTUS	stop_codon	4585292	4585294	.	-	0	ID=g467.t1.stop1;Parent=g467.t1;
OW052034.1_Epicampocera_succincta_genome_assembly,_chromosome:_1	AUGUSTUS	CDS	4585292	4586098	1	-	0	ID=g467.t1.CDS1;Parent=g467.t1;
OW052034.1_Epicampocera_succincta_genome_assembly,_chromosome:_1	AUGUSTUS	exon	4585292	4586098	.	-	.	ID=g467.t1.exon1;Parent=g467.t1;
OW052034.1_Epicampocera_succincta_genome_assembly,_chromosome:_1	AUGUSTUS	intron	4586099	4586208	1	-	.	ID=g467.t1.intron1;Parent=g467.t1;
OW052034.1_Epicampocera_succincta_genome_assembly,_chromosome:_1	AUGUSTUS	CDS	4586209	4586942	1	-	2	ID=g467.t1.CDS2;Parent=g467.t1;
OW052034.1_Epicampocera_succincta_genome_assembly,_chromosome:_1	AUGUSTUS	exon	4586209	4586942	.	-	.	ID=g467.t1.exon2;Parent=g467.t1;
OW052034.1_Epicampocera_succincta_genome_assembly,_chromosome:_1	AUGUSTUS	intron	4586943	4587736	1	-	.	ID=g467.t1.intron2;Parent=g467.t1;
OW052034.1_Epicampocera_succincta_genome_assembly,_chromosome:_1	AUGUSTUS	CDS	4587737	4587887	1	-	0	ID=g467.t1.CDS3;Parent=g467.t1;
OW052034.1_Epicampocera_succincta_genome_assembly,_chromosome:_1	AUGUSTUS	exon	4587737	4587887	.	-	.	ID=g467.t1.exon3;Parent=g467.t1;
OW052034.1_Epicampocera_succincta_genome_assembly,_chromosome:_1	AUGUSTUS	intron	4587888	4587947	1	-	.	ID=g467.t1.intron3;Parent=g467.t1;
OW052034.1_Epicampocera_succincta_genome_assembly,_chromosome:_1	AUGUSTUS	CDS	4587948	4588263	1	-	1	ID=g467.t1.CDS4;Parent=g467.t1;
OW052034.1_Epicampocera_succincta_genome_assembly,_chromosome:_1	AUGUSTUS	exon	4587948	4588263	.	-	.	ID=g467.t1.exon4;Parent=g467.t1;
OW052034.1_Epicampocera_succincta_genome_assembly,_chromosome:_1	AUGUSTUS	intron	4588264	4596326	1	-	.	ID=g467.t1.intron4;Parent=g467.t1;
OW052034.1_Epicampocera_succincta_genome_assembly,_chromosome:_1	AUGUSTUS	CDS	4596327	4596373	1	-	0	ID=g467.t1.CDS5;Parent=g467.t1;
OW052034.1_Epicampocera_succincta_genome_assembly,_chromosome:_1	AUGUSTUS	exon	4596327	4596373	.	-	.	ID=g467.t1.exon5;Parent=g467.t1;
OW052034.1_Epicampocera_succincta_genome_assembly,_chromosome:_1	AUGUSTUS	start_codon	4596371	4596373	.	-	0	ID=g467.t1.start1;Parent=g467.t1;
OW052034.1_Epicampocera_succincta_genome_assembly,_chromosome:_1	AUGUSTUS	gene	4606697	4620602	.	-	.	ID=g468;
OW052034.1_Epicampocera_succincta_genome_assembly,_chromosome:_1	AUGUSTUS	mRNA	4606697	4620602	1	-	.	ID=g468.t1;Parent=g468;
OW052034.1_Epicampocera_succincta_genome_assembly,_chromosome:_1	AUGUSTUS	stop_codon	4606697	4606699	.	-	0	ID=g468.t1.stop1;Parent=g468.t1;
OW052034.1_Epicampocera_succincta_genome_assembly,_chromosome:_1	AUGUSTUS	CDS	4606697	4607167	1	-	0	ID=g468.t1.CDS1;Parent=g468.t1;
OW052034.1_Epicampocera_succincta_genome_assembly,_chromosome:_1	AUGUSTUS	exon	4606697	4607167	.	-	.	ID=g468.t1.exon1;Parent=g468.t1;
OW052034.1_Epicampocera_succincta_genome_assembly,_chromosome:_1	AUGUSTUS	intron	4607168	4607605	1	-	.	ID=g468.t1.intron1;Parent=g468.t1;
OW052034.1_Epicampocera_succincta_genome_assembly,_chromosome:_1	AUGUSTUS	CDS	4607606	4607775	1	-	2	ID=g468.t1.CDS2;Parent=g468.t1;
OW052034.1_Epicampocera_succincta_genome_assembly,_chromosome:_1	AUGUSTUS	exon	4607606	4607775	.	-	.	ID=g468.t1.exon2;Parent=g468.t1;
OW052034.1_Epicampocera_succincta_genome_assembly,_chromosome:_1	AUGUSTUS	intron	4607776	4607844	1	-	.	ID=g468.t1.intron2;Parent=g468.t1;
OW052034.1_Epicampocera_succincta_genome_assembly,_chromosome:_1	AUGUSTUS	CDS	4607845	4608405	1	-	2	ID=g468.t1.CDS3;Parent=g468.t1;
OW052034.1_Epicampocera_succincta_genome_assembly,_chromosome:_1	AUGUSTUS	exon	4607845	4608405	.	-	.	ID=g468.t1.exon3;Parent=g468.t1;
OW052034.1_Epicampocera_succincta_genome_assembly,_chromosome:_1	AUGUSTUS	intron	4608406	4608465	1	-	.	ID=g468.t1.intron3;Parent=g468.t1;
OW052034.1_Epicampocera_succincta_genome_assembly,_chromosome:_1	AUGUSTUS	CDS	4608466	4608616	1	-	0	ID=g468.t1.CDS4;Parent=g468.t1;
OW052034.1_Epicampocera_succincta_genome_assembly,_chromosome:_1	AUGUSTUS	exon	4608466	4608616	.	-	.	ID=g468.t1.exon4;Parent=g468.t1;
OW052034.1_Epicampocera_succincta_genome_assembly,_chromosome:_1	AUGUSTUS	intron	4608617	4609943	1	-	.	ID=g468.t1.intron4;Parent=g468.t1;
OW052034.1_Epicampocera_succincta_genome_assembly,_chromosome:_1	AUGUSTUS	CDS	4609944	4610256	1	-	1	ID=g468.t1.CDS5;Parent=g468.t1;
OW052034.1_Epicampocera_succincta_genome_assembly,_chromosome:_1	AUGUSTUS	exon	4609944	4610256	.	-	.	ID=g468.t1.exon5;Parent=g468.t1;
OW052034.1_Epicampocera_succincta_genome_assembly,_chromosome:_1	AUGUSTUS	intron	4610257	4620555	1	-	.	ID=g468.t1.intron5;Parent=g468.t1;
OW052034.1_Epicampocera_succincta_genome_assembly,_chromosome:_1	AUGUSTUS	CDS	4620556	4620602	1	-	0	ID=g468.t1.CDS6;Parent=g468.t1;
OW052034.1_Epicampocera_succincta_genome_assembly,_chromosome:_1	AUGUSTUS	exon	4620556	4620602	.	-	.	ID=g468.t1.exon6;Parent=g468.t1;
OW052034.1_Epicampocera_succincta_genome_assembly,_chromosome:_1	AUGUSTUS	start_codon	4620600	4620602	.	-	0	ID=g468.t1.start1;Parent=g468.t1;
OW052034.1_Epicampocera_succincta_genome_assembly,_chromosome:_1	AUGUSTUS	gene	4623080	4624999	.	-	.	ID=g469;
OW052034.1_Epicampocera_succincta_genome_assembly,_chromosome:_1	AUGUSTUS	mRNA	4623080	4624999	1	-	.	ID=g469.t1;Parent=g469;
OW052034.1_Epicampocera_succincta_genome_assembly,_chromosome:_1	AUGUSTUS	stop_codon	4623080	4623082	.	-	0	ID=g469.t1.stop1;Parent=g469.t1;
OW052034.1_Epicampocera_succincta_genome_assembly,_chromosome:_1	AUGUSTUS	CDS	4623080	4623526	1	-	0	ID=g469.t1.CDS1;Parent=g469.t1;
OW052034.1_Epicampocera_succincta_genome_assembly,_chromosome:_1	AUGUSTUS	exon	4623080	4623526	.	-	.	ID=g469.t1.exon1;Parent=g469.t1;
OW052034.1_Epicampocera_succincta_genome_assembly,_chromosome:_1	AUGUSTUS	intron	4623527	4623588	1	-	.	ID=g469.t1.intron1;Parent=g469.t1;
OW052034.1_Epicampocera_succincta_genome_assembly,_chromosome:_1	AUGUSTUS	CDS	4623589	4624461	1	-	0	ID=g469.t1.CDS2;Parent=g469.t1;
OW052034.1_Epicampocera_succincta_genome_assembly,_chromosome:_1	AUGUSTUS	exon	4623589	4624461	.	-	.	ID=g469.t1.exon2;Parent=g469.t1;
OW052034.1_Epicampocera_succincta_genome_assembly,_chromosome:_1	AUGUSTUS	intron	4624462	4624533	1	-	.	ID=g469.t1.intron2;Parent=g469.t1;
OW052034.1_Epicampocera_succincta_genome_assembly,_chromosome:_1	AUGUSTUS	CDS	4624534	4624798	1	-	1	ID=g469.t1.CDS3;Parent=g469.t1;
OW052034.1_Epicampocera_succincta_genome_assembly,_chromosome:_1	AUGUSTUS	exon	4624534	4624798	.	-	.	ID=g469.t1.exon3;Parent=g469.t1;
OW052034.1_Epicampocera_succincta_genome_assembly,_chromosome:_1	AUGUSTUS	intron	4624799	4624856	1	-	.	ID=g469.t1.intron3;Parent=g469.t1;
OW052034.1_Epicampocera_succincta_genome_assembly,_chromosome:_1	AUGUSTUS	CDS	4624857	4624999	1	-	0	ID=g469.t1.CDS4;Parent=g469.t1;
OW052034.1_Epicampocera_succincta_genome_assembly,_chromosome:_1	AUGUSTUS	exon	4624857	4624999	.	-	.	ID=g469.t1.exon4;Parent=g469.t1;
OW052034.1_Epicampocera_succincta_genome_assembly,_chromosome:_1	AUGUSTUS	start_codon	4624997	4624999	.	-	0	ID=g469.t1.start1;Parent=g469.t1;
OW052034.1_Epicampocera_succincta_genome_assembly,_chromosome:_1	GeneMark.hmm3	mRNA	4623080	4624867	.	-	.	ID=g469.t2;Parent=g469;
OW052034.1_Epicampocera_succincta_genome_assembly,_chromosome:_1	GeneMark.hmm3	stop_codon	4623080	4623082	.	-	0	ID=g469.t2.stop1;Parent=g469.t2;
OW052034.1_Epicampocera_succincta_genome_assembly,_chromosome:_1	GeneMark.hmm3	CDS	4623080	4623526	.	-	0	ID=g469.t2.CDS1;Parent=g469.t2;
OW052034.1_Epicampocera_succincta_genome_assembly,_chromosome:_1	GeneMark.hmm3	exon	4623080	4623526	0	-	.	ID=g469.t2.exon1;Parent=g469.t2;
OW052034.1_Epicampocera_succincta_genome_assembly,_chromosome:_1	GeneMark.hmm3	intron	4623527	4623588	.	-	0	ID=g469.t2.intron1;Parent=g469.t2;
OW052034.1_Epicampocera_succincta_genome_assembly,_chromosome:_1	GeneMark.hmm3	CDS	4623589	4624461	.	-	0	ID=g469.t2.CDS2;Parent=g469.t2;
OW052034.1_Epicampocera_succincta_genome_assembly,_chromosome:_1	GeneMark.hmm3	exon	4623589	4624461	0	-	.	ID=g469.t2.exon2;Parent=g469.t2;
OW052034.1_Epicampocera_succincta_genome_assembly,_chromosome:_1	GeneMark.hmm3	intron	4624462	4624533	.	-	1	ID=g469.t2.intron2;Parent=g469.t2;
OW052034.1_Epicampocera_succincta_genome_assembly,_chromosome:_1	GeneMark.hmm3	CDS	4624534	4624798	.	-	1	ID=g469.t2.CDS3;Parent=g469.t2;
OW052034.1_Epicampocera_succincta_genome_assembly,_chromosome:_1	GeneMark.hmm3	exon	4624534	4624798	0	-	.	ID=g469.t2.exon3;Parent=g469.t2;
OW052034.1_Epicampocera_succincta_genome_assembly,_chromosome:_1	GeneMark.hmm3	intron	4624799	4624856	.	-	0	ID=g469.t2.intron3;Parent=g469.t2;
OW052034.1_Epicampocera_succincta_genome_assembly,_chromosome:_1	GeneMark.hmm3	CDS	4624857	4624867	.	-	0	ID=g469.t2.CDS4;Parent=g469.t2;
OW052034.1_Epicampocera_succincta_genome_assembly,_chromosome:_1	GeneMark.hmm3	exon	4624857	4624867	0	-	.	ID=g469.t2.exon4;Parent=g469.t2;
OW052034.1_Epicampocera_succincta_genome_assembly,_chromosome:_1	GeneMark.hmm3	start_codon	4624865	4624867	.	-	0	ID=g469.t2.start1;Parent=g469.t2;
OW052034.1_Epicampocera_succincta_genome_assembly,_chromosome:_1	AUGUSTUS	gene	4628156	4628824	.	-	.	ID=g470;
OW052034.1_Epicampocera_succincta_genome_assembly,_chromosome:_1	AUGUSTUS	mRNA	4628156	4628824	1	-	.	ID=g470.t1;Parent=g470;
OW052034.1_Epicampocera_succincta_genome_assembly,_chromosome:_1	AUGUSTUS	stop_codon	4628156	4628158	.	-	0	ID=g470.t1.stop1;Parent=g470.t1;
OW052034.1_Epicampocera_succincta_genome_assembly,_chromosome:_1	AUGUSTUS	CDS	4628156	4628590	1	-	0	ID=g470.t1.CDS1;Parent=g470.t1;
OW052034.1_Epicampocera_succincta_genome_assembly,_chromosome:_1	AUGUSTUS	exon	4628156	4628590	.	-	.	ID=g470.t1.exon1;Parent=g470.t1;
OW052034.1_Epicampocera_succincta_genome_assembly,_chromosome:_1	AUGUSTUS	intron	4628591	4628656	1	-	.	ID=g470.t1.intron1;Parent=g470.t1;
OW052034.1_Epicampocera_succincta_genome_assembly,_chromosome:_1	AUGUSTUS	CDS	4628657	4628824	1	-	0	ID=g470.t1.CDS2;Parent=g470.t1;
OW052034.1_Epicampocera_succincta_genome_assembly,_chromosome:_1	AUGUSTUS	exon	4628657	4628824	.	-	.	ID=g470.t1.exon2;Parent=g470.t1;
OW052034.1_Epicampocera_succincta_genome_assembly,_chromosome:_1	AUGUSTUS	start_codon	4628822	4628824	.	-	0	ID=g470.t1.start1;Parent=g470.t1;
OW052034.1_Epicampocera_succincta_genome_assembly,_chromosome:_1	AUGUSTUS	gene	4629010	4629512	.	-	.	ID=g471;
OW052034.1_Epicampocera_succincta_genome_assembly,_chromosome:_1	AUGUSTUS	mRNA	4629010	4629512	1	-	.	ID=g471.t1;Parent=g471;
OW052034.1_Epicampocera_succincta_genome_assembly,_chromosome:_1	AUGUSTUS	stop_codon	4629010	4629012	.	-	0	ID=g471.t1.stop1;Parent=g471.t1;
OW052034.1_Epicampocera_succincta_genome_assembly,_chromosome:_1	AUGUSTUS	CDS	4629010	4629386	1	-	2	ID=g471.t1.CDS1;Parent=g471.t1;
OW052034.1_Epicampocera_succincta_genome_assembly,_chromosome:_1	AUGUSTUS	exon	4629010	4629386	.	-	.	ID=g471.t1.exon1;Parent=g471.t1;
OW052034.1_Epicampocera_succincta_genome_assembly,_chromosome:_1	AUGUSTUS	intron	4629387	4629460	1	-	.	ID=g471.t1.intron1;Parent=g471.t1;
OW052034.1_Epicampocera_succincta_genome_assembly,_chromosome:_1	AUGUSTUS	CDS	4629461	4629512	1	-	0	ID=g471.t1.CDS2;Parent=g471.t1;
OW052034.1_Epicampocera_succincta_genome_assembly,_chromosome:_1	AUGUSTUS	exon	4629461	4629512	.	-	.	ID=g471.t1.exon2;Parent=g471.t1;
OW052034.1_Epicampocera_succincta_genome_assembly,_chromosome:_1	AUGUSTUS	start_codon	4629510	4629512	.	-	0	ID=g471.t1.start1;Parent=g471.t1;
OW052034.1_Epicampocera_succincta_genome_assembly,_chromosome:_1	AUGUSTUS	gene	4634715	4636922	.	-	.	ID=g472;
OW052034.1_Epicampocera_succincta_genome_assembly,_chromosome:_1	AUGUSTUS	mRNA	4634715	4636922	0.51	-	.	ID=g472.t1;Parent=g472;
OW052034.1_Epicampocera_succincta_genome_assembly,_chromosome:_1	AUGUSTUS	stop_codon	4634715	4634717	.	-	0	ID=g472.t1.stop1;Parent=g472.t1;
OW052034.1_Epicampocera_succincta_genome_assembly,_chromosome:_1	AUGUSTUS	CDS	4634715	4635170	1	-	0	ID=g472.t1.CDS1;Parent=g472.t1;
OW052034.1_Epicampocera_succincta_genome_assembly,_chromosome:_1	AUGUSTUS	exon	4634715	4635170	.	-	.	ID=g472.t1.exon1;Parent=g472.t1;
OW052034.1_Epicampocera_succincta_genome_assembly,_chromosome:_1	AUGUSTUS	intron	4635171	4635244	1	-	.	ID=g472.t1.intron1;Parent=g472.t1;
OW052034.1_Epicampocera_succincta_genome_assembly,_chromosome:_1	AUGUSTUS	CDS	4635245	4635981	1	-	2	ID=g472.t1.CDS2;Parent=g472.t1;
OW052034.1_Epicampocera_succincta_genome_assembly,_chromosome:_1	AUGUSTUS	exon	4635245	4635981	.	-	.	ID=g472.t1.exon2;Parent=g472.t1;
OW052034.1_Epicampocera_succincta_genome_assembly,_chromosome:_1	AUGUSTUS	intron	4635982	4636282	1	-	.	ID=g472.t1.intron2;Parent=g472.t1;
OW052034.1_Epicampocera_succincta_genome_assembly,_chromosome:_1	AUGUSTUS	CDS	4636283	4636433	1	-	0	ID=g472.t1.CDS3;Parent=g472.t1;
OW052034.1_Epicampocera_succincta_genome_assembly,_chromosome:_1	AUGUSTUS	exon	4636283	4636433	.	-	.	ID=g472.t1.exon3;Parent=g472.t1;
OW052034.1_Epicampocera_succincta_genome_assembly,_chromosome:_1	AUGUSTUS	intron	4636434	4636577	1	-	.	ID=g472.t1.intron3;Parent=g472.t1;
OW052034.1_Epicampocera_succincta_genome_assembly,_chromosome:_1	AUGUSTUS	CDS	4636578	4636845	0.51	-	1	ID=g472.t1.CDS4;Parent=g472.t1;
OW052034.1_Epicampocera_succincta_genome_assembly,_chromosome:_1	AUGUSTUS	exon	4636578	4636845	.	-	.	ID=g472.t1.exon4;Parent=g472.t1;
OW052034.1_Epicampocera_succincta_genome_assembly,_chromosome:_1	AUGUSTUS	intron	4636846	4636911	0.51	-	.	ID=g472.t1.intron4;Parent=g472.t1;
OW052034.1_Epicampocera_succincta_genome_assembly,_chromosome:_1	AUGUSTUS	CDS	4636912	4636922	0.51	-	0	ID=g472.t1.CDS5;Parent=g472.t1;
OW052034.1_Epicampocera_succincta_genome_assembly,_chromosome:_1	AUGUSTUS	exon	4636912	4636922	.	-	.	ID=g472.t1.exon5;Parent=g472.t1;
OW052034.1_Epicampocera_succincta_genome_assembly,_chromosome:_1	AUGUSTUS	start_codon	4636920	4636922	.	-	0	ID=g472.t1.start1;Parent=g472.t1;
OW052034.1_Epicampocera_succincta_genome_assembly,_chromosome:_1	AUGUSTUS	gene	4639584	4645136	.	-	.	ID=g473;
OW052034.1_Epicampocera_succincta_genome_assembly,_chromosome:_1	AUGUSTUS	mRNA	4639584	4645136	1	-	.	ID=g473.t1;Parent=g473;
OW052034.1_Epicampocera_succincta_genome_assembly,_chromosome:_1	AUGUSTUS	stop_codon	4639584	4639586	.	-	0	ID=g473.t1.stop1;Parent=g473.t1;
OW052034.1_Epicampocera_succincta_genome_assembly,_chromosome:_1	AUGUSTUS	CDS	4639584	4640791	1	-	2	ID=g473.t1.CDS1;Parent=g473.t1;
OW052034.1_Epicampocera_succincta_genome_assembly,_chromosome:_1	AUGUSTUS	exon	4639584	4640791	.	-	.	ID=g473.t1.exon1;Parent=g473.t1;
OW052034.1_Epicampocera_succincta_genome_assembly,_chromosome:_1	AUGUSTUS	intron	4640792	4640852	1	-	.	ID=g473.t1.intron1;Parent=g473.t1;
OW052034.1_Epicampocera_succincta_genome_assembly,_chromosome:_1	AUGUSTUS	CDS	4640853	4641003	1	-	0	ID=g473.t1.CDS2;Parent=g473.t1;
OW052034.1_Epicampocera_succincta_genome_assembly,_chromosome:_1	AUGUSTUS	exon	4640853	4641003	.	-	.	ID=g473.t1.exon2;Parent=g473.t1;
OW052034.1_Epicampocera_succincta_genome_assembly,_chromosome:_1	AUGUSTUS	intron	4641004	4641062	1	-	.	ID=g473.t1.intron2;Parent=g473.t1;
OW052034.1_Epicampocera_succincta_genome_assembly,_chromosome:_1	AUGUSTUS	CDS	4641063	4641381	1	-	1	ID=g473.t1.CDS3;Parent=g473.t1;
OW052034.1_Epicampocera_succincta_genome_assembly,_chromosome:_1	AUGUSTUS	exon	4641063	4641381	.	-	.	ID=g473.t1.exon3;Parent=g473.t1;
OW052034.1_Epicampocera_succincta_genome_assembly,_chromosome:_1	AUGUSTUS	intron	4641382	4645089	1	-	.	ID=g473.t1.intron3;Parent=g473.t1;
OW052034.1_Epicampocera_succincta_genome_assembly,_chromosome:_1	AUGUSTUS	CDS	4645090	4645136	1	-	0	ID=g473.t1.CDS4;Parent=g473.t1;
OW052034.1_Epicampocera_succincta_genome_assembly,_chromosome:_1	AUGUSTUS	exon	4645090	4645136	.	-	.	ID=g473.t1.exon4;Parent=g473.t1;
OW052034.1_Epicampocera_succincta_genome_assembly,_chromosome:_1	AUGUSTUS	start_codon	4645134	4645136	.	-	0	ID=g473.t1.start1;Parent=g473.t1;
OW052034.1_Epicampocera_succincta_genome_assembly,_chromosome:_1	AUGUSTUS	gene	4698682	4716944	.	-	.	ID=g474;
OW052034.1_Epicampocera_succincta_genome_assembly,_chromosome:_1	AUGUSTUS	mRNA	4698682	4716944	1	-	.	ID=g474.t1;Parent=g474;
OW052034.1_Epicampocera_succincta_genome_assembly,_chromosome:_1	AUGUSTUS	stop_codon	4698682	4698684	.	-	0	ID=g474.t1.stop1;Parent=g474.t1;
OW052034.1_Epicampocera_succincta_genome_assembly,_chromosome:_1	AUGUSTUS	CDS	4698682	4699805	1	-	2	ID=g474.t1.CDS1;Parent=g474.t1;
OW052034.1_Epicampocera_succincta_genome_assembly,_chromosome:_1	AUGUSTUS	exon	4698682	4699805	.	-	.	ID=g474.t1.exon1;Parent=g474.t1;
OW052034.1_Epicampocera_succincta_genome_assembly,_chromosome:_1	AUGUSTUS	intron	4699806	4700034	1	-	.	ID=g474.t1.intron1;Parent=g474.t1;
OW052034.1_Epicampocera_succincta_genome_assembly,_chromosome:_1	AUGUSTUS	CDS	4700035	4700147	1	-	1	ID=g474.t1.CDS2;Parent=g474.t1;
OW052034.1_Epicampocera_succincta_genome_assembly,_chromosome:_1	AUGUSTUS	exon	4700035	4700147	.	-	.	ID=g474.t1.exon2;Parent=g474.t1;
OW052034.1_Epicampocera_succincta_genome_assembly,_chromosome:_1	AUGUSTUS	intron	4700148	4700296	1	-	.	ID=g474.t1.intron2;Parent=g474.t1;
OW052034.1_Epicampocera_succincta_genome_assembly,_chromosome:_1	AUGUSTUS	CDS	4700297	4700448	1	-	0	ID=g474.t1.CDS3;Parent=g474.t1;
OW052034.1_Epicampocera_succincta_genome_assembly,_chromosome:_1	AUGUSTUS	exon	4700297	4700448	.	-	.	ID=g474.t1.exon3;Parent=g474.t1;
OW052034.1_Epicampocera_succincta_genome_assembly,_chromosome:_1	AUGUSTUS	intron	4700449	4701093	1	-	.	ID=g474.t1.intron3;Parent=g474.t1;
OW052034.1_Epicampocera_succincta_genome_assembly,_chromosome:_1	AUGUSTUS	CDS	4701094	4701232	1	-	1	ID=g474.t1.CDS4;Parent=g474.t1;
OW052034.1_Epicampocera_succincta_genome_assembly,_chromosome:_1	AUGUSTUS	exon	4701094	4701232	.	-	.	ID=g474.t1.exon4;Parent=g474.t1;
OW052034.1_Epicampocera_succincta_genome_assembly,_chromosome:_1	AUGUSTUS	intron	4701233	4707112	1	-	.	ID=g474.t1.intron4;Parent=g474.t1;
OW052034.1_Epicampocera_succincta_genome_assembly,_chromosome:_1	AUGUSTUS	CDS	4707113	4707325	1	-	1	ID=g474.t1.CDS5;Parent=g474.t1;
OW052034.1_Epicampocera_succincta_genome_assembly,_chromosome:_1	AUGUSTUS	exon	4707113	4707325	.	-	.	ID=g474.t1.exon5;Parent=g474.t1;
OW052034.1_Epicampocera_succincta_genome_assembly,_chromosome:_1	AUGUSTUS	intron	4707326	4714670	1	-	.	ID=g474.t1.intron5;Parent=g474.t1;
OW052034.1_Epicampocera_succincta_genome_assembly,_chromosome:_1	AUGUSTUS	CDS	4714671	4714707	1	-	2	ID=g474.t1.CDS6;Parent=g474.t1;
OW052034.1_Epicampocera_succincta_genome_assembly,_chromosome:_1	AUGUSTUS	exon	4714671	4714707	.	-	.	ID=g474.t1.exon6;Parent=g474.t1;
OW052034.1_Epicampocera_succincta_genome_assembly,_chromosome:_1	AUGUSTUS	intron	4714708	4714894	1	-	.	ID=g474.t1.intron6;Parent=g474.t1;
OW052034.1_Epicampocera_succincta_genome_assembly,_chromosome:_1	AUGUSTUS	CDS	4714895	4715272	1	-	2	ID=g474.t1.CDS7;Parent=g474.t1;
OW052034.1_Epicampocera_succincta_genome_assembly,_chromosome:_1	AUGUSTUS	exon	4714895	4715272	.	-	.	ID=g474.t1.exon7;Parent=g474.t1;
OW052034.1_Epicampocera_succincta_genome_assembly,_chromosome:_1	AUGUSTUS	intron	4715273	4715473	1	-	.	ID=g474.t1.intron7;Parent=g474.t1;
OW052034.1_Epicampocera_succincta_genome_assembly,_chromosome:_1	AUGUSTUS	CDS	4715474	4715671	1	-	2	ID=g474.t1.CDS8;Parent=g474.t1;
OW052034.1_Epicampocera_succincta_genome_assembly,_chromosome:_1	AUGUSTUS	exon	4715474	4715671	.	-	.	ID=g474.t1.exon8;Parent=g474.t1;
OW052034.1_Epicampocera_succincta_genome_assembly,_chromosome:_1	AUGUSTUS	intron	4715672	4716480	1	-	.	ID=g474.t1.intron8;Parent=g474.t1;
OW052034.1_Epicampocera_succincta_genome_assembly,_chromosome:_1	AUGUSTUS	CDS	4716481	4716714	1	-	2	ID=g474.t1.CDS9;Parent=g474.t1;
OW052034.1_Epicampocera_succincta_genome_assembly,_chromosome:_1	AUGUSTUS	exon	4716481	4716714	.	-	.	ID=g474.t1.exon9;Parent=g474.t1;
OW052034.1_Epicampocera_succincta_genome_assembly,_chromosome:_1	AUGUSTUS	intron	4716715	4716916	1	-	.	ID=g474.t1.intron9;Parent=g474.t1;
OW052034.1_Epicampocera_succincta_genome_assembly,_chromosome:_1	AUGUSTUS	CDS	4716917	4716944	1	-	0	ID=g474.t1.CDS10;Parent=g474.t1;
OW052034.1_Epicampocera_succincta_genome_assembly,_chromosome:_1	AUGUSTUS	exon	4716917	4716944	.	-	.	ID=g474.t1.exon10;Parent=g474.t1;
OW052034.1_Epicampocera_succincta_genome_assembly,_chromosome:_1	AUGUSTUS	start_codon	4716942	4716944	.	-	0	ID=g474.t1.start1;Parent=g474.t1;
OW052034.1_Epicampocera_succincta_genome_assembly,_chromosome:_1	AUGUSTUS	gene	4747717	4761131	.	-	.	ID=g475;
OW052034.1_Epicampocera_succincta_genome_assembly,_chromosome:_1	AUGUSTUS	mRNA	4747717	4761131	1	-	.	ID=g475.t1;Parent=g475;
OW052034.1_Epicampocera_succincta_genome_assembly,_chromosome:_1	AUGUSTUS	stop_codon	4747717	4747719	.	-	0	ID=g475.t1.stop1;Parent=g475.t1;
OW052034.1_Epicampocera_succincta_genome_assembly,_chromosome:_1	AUGUSTUS	CDS	4747717	4747841	1	-	2	ID=g475.t1.CDS1;Parent=g475.t1;
OW052034.1_Epicampocera_succincta_genome_assembly,_chromosome:_1	AUGUSTUS	exon	4747717	4747841	.	-	.	ID=g475.t1.exon1;Parent=g475.t1;
OW052034.1_Epicampocera_succincta_genome_assembly,_chromosome:_1	AUGUSTUS	intron	4747842	4751600	1	-	.	ID=g475.t1.intron1;Parent=g475.t1;
OW052034.1_Epicampocera_succincta_genome_assembly,_chromosome:_1	AUGUSTUS	CDS	4751601	4751764	1	-	1	ID=g475.t1.CDS2;Parent=g475.t1;
OW052034.1_Epicampocera_succincta_genome_assembly,_chromosome:_1	AUGUSTUS	exon	4751601	4751764	.	-	.	ID=g475.t1.exon2;Parent=g475.t1;
OW052034.1_Epicampocera_succincta_genome_assembly,_chromosome:_1	AUGUSTUS	intron	4751765	4760169	1	-	.	ID=g475.t1.intron2;Parent=g475.t1;
OW052034.1_Epicampocera_succincta_genome_assembly,_chromosome:_1	AUGUSTUS	CDS	4760170	4761131	1	-	0	ID=g475.t1.CDS3;Parent=g475.t1;
OW052034.1_Epicampocera_succincta_genome_assembly,_chromosome:_1	AUGUSTUS	exon	4760170	4761131	.	-	.	ID=g475.t1.exon3;Parent=g475.t1;
OW052034.1_Epicampocera_succincta_genome_assembly,_chromosome:_1	AUGUSTUS	start_codon	4761129	4761131	.	-	0	ID=g475.t1.start1;Parent=g475.t1;
OW052034.1_Epicampocera_succincta_genome_assembly,_chromosome:_1	AUGUSTUS	gene	4861187	4861536	.	-	.	ID=g476;
OW052034.1_Epicampocera_succincta_genome_assembly,_chromosome:_1	AUGUSTUS	mRNA	4861187	4861536	0.95	-	.	ID=g476.t1;Parent=g476;
OW052034.1_Epicampocera_succincta_genome_assembly,_chromosome:_1	AUGUSTUS	stop_codon	4861187	4861189	.	-	0	ID=g476.t1.stop1;Parent=g476.t1;
OW052034.1_Epicampocera_succincta_genome_assembly,_chromosome:_1	AUGUSTUS	CDS	4861187	4861307	0.98	-	1	ID=g476.t1.CDS1;Parent=g476.t1;
OW052034.1_Epicampocera_succincta_genome_assembly,_chromosome:_1	AUGUSTUS	exon	4861187	4861307	.	-	.	ID=g476.t1.exon1;Parent=g476.t1;
OW052034.1_Epicampocera_succincta_genome_assembly,_chromosome:_1	AUGUSTUS	intron	4861308	4861381	0.97	-	.	ID=g476.t1.intron1;Parent=g476.t1;
OW052034.1_Epicampocera_succincta_genome_assembly,_chromosome:_1	AUGUSTUS	CDS	4861382	4861536	0.95	-	0	ID=g476.t1.CDS2;Parent=g476.t1;
OW052034.1_Epicampocera_succincta_genome_assembly,_chromosome:_1	AUGUSTUS	exon	4861382	4861536	.	-	.	ID=g476.t1.exon2;Parent=g476.t1;
OW052034.1_Epicampocera_succincta_genome_assembly,_chromosome:_1	AUGUSTUS	start_codon	4861534	4861536	.	-	0	ID=g476.t1.start1;Parent=g476.t1;
OW052034.1_Epicampocera_succincta_genome_assembly,_chromosome:_1	AUGUSTUS	gene	4879935	4892548	.	+	.	ID=g477;
OW052034.1_Epicampocera_succincta_genome_assembly,_chromosome:_1	AUGUSTUS	mRNA	4879935	4892548	1	+	.	ID=g477.t1;Parent=g477;
OW052034.1_Epicampocera_succincta_genome_assembly,_chromosome:_1	AUGUSTUS	start_codon	4879935	4879937	.	+	0	ID=g477.t1.start1;Parent=g477.t1;
OW052034.1_Epicampocera_succincta_genome_assembly,_chromosome:_1	AUGUSTUS	CDS	4879935	4881054	1	+	0	ID=g477.t1.CDS1;Parent=g477.t1;
OW052034.1_Epicampocera_succincta_genome_assembly,_chromosome:_1	AUGUSTUS	exon	4879935	4881054	.	+	.	ID=g477.t1.exon1;Parent=g477.t1;
OW052034.1_Epicampocera_succincta_genome_assembly,_chromosome:_1	AUGUSTUS	intron	4881055	4890402	1	+	.	ID=g477.t1.intron1;Parent=g477.t1;
OW052034.1_Epicampocera_succincta_genome_assembly,_chromosome:_1	AUGUSTUS	CDS	4890403	4890834	1	+	2	ID=g477.t1.CDS2;Parent=g477.t1;
OW052034.1_Epicampocera_succincta_genome_assembly,_chromosome:_1	AUGUSTUS	exon	4890403	4890834	.	+	.	ID=g477.t1.exon2;Parent=g477.t1;
OW052034.1_Epicampocera_succincta_genome_assembly,_chromosome:_1	AUGUSTUS	intron	4890835	4890941	1	+	.	ID=g477.t1.intron2;Parent=g477.t1;
OW052034.1_Epicampocera_succincta_genome_assembly,_chromosome:_1	AUGUSTUS	CDS	4890942	4891130	1	+	2	ID=g477.t1.CDS3;Parent=g477.t1;
OW052034.1_Epicampocera_succincta_genome_assembly,_chromosome:_1	AUGUSTUS	exon	4890942	4891130	.	+	.	ID=g477.t1.exon3;Parent=g477.t1;
OW052034.1_Epicampocera_succincta_genome_assembly,_chromosome:_1	AUGUSTUS	intron	4891131	4892387	1	+	.	ID=g477.t1.intron3;Parent=g477.t1;
OW052034.1_Epicampocera_succincta_genome_assembly,_chromosome:_1	AUGUSTUS	CDS	4892388	4892548	1	+	2	ID=g477.t1.CDS4;Parent=g477.t1;
OW052034.1_Epicampocera_succincta_genome_assembly,_chromosome:_1	AUGUSTUS	exon	4892388	4892548	.	+	.	ID=g477.t1.exon4;Parent=g477.t1;
OW052034.1_Epicampocera_succincta_genome_assembly,_chromosome:_1	AUGUSTUS	stop_codon	4892546	4892548	.	+	0	ID=g477.t1.stop1;Parent=g477.t1;
OW052034.1_Epicampocera_succincta_genome_assembly,_chromosome:_1	AUGUSTUS	gene	4902305	4908992	.	+	.	ID=g478;
OW052034.1_Epicampocera_succincta_genome_assembly,_chromosome:_1	AUGUSTUS	mRNA	4902305	4908992	0.99	+	.	ID=g478.t1;Parent=g478;
OW052034.1_Epicampocera_succincta_genome_assembly,_chromosome:_1	AUGUSTUS	start_codon	4902305	4902307	.	+	0	ID=g478.t1.start1;Parent=g478.t1;
OW052034.1_Epicampocera_succincta_genome_assembly,_chromosome:_1	AUGUSTUS	CDS	4902305	4902396	0.99	+	0	ID=g478.t1.CDS1;Parent=g478.t1;
OW052034.1_Epicampocera_succincta_genome_assembly,_chromosome:_1	AUGUSTUS	exon	4902305	4902396	.	+	.	ID=g478.t1.exon1;Parent=g478.t1;
OW052034.1_Epicampocera_succincta_genome_assembly,_chromosome:_1	AUGUSTUS	intron	4902397	4906979	0.99	+	.	ID=g478.t1.intron1;Parent=g478.t1;
OW052034.1_Epicampocera_succincta_genome_assembly,_chromosome:_1	AUGUSTUS	CDS	4906980	4907111	1	+	1	ID=g478.t1.CDS2;Parent=g478.t1;
OW052034.1_Epicampocera_succincta_genome_assembly,_chromosome:_1	AUGUSTUS	exon	4906980	4907111	.	+	.	ID=g478.t1.exon2;Parent=g478.t1;
OW052034.1_Epicampocera_succincta_genome_assembly,_chromosome:_1	AUGUSTUS	intron	4907112	4908820	1	+	.	ID=g478.t1.intron2;Parent=g478.t1;
OW052034.1_Epicampocera_succincta_genome_assembly,_chromosome:_1	AUGUSTUS	CDS	4908821	4908992	1	+	1	ID=g478.t1.CDS3;Parent=g478.t1;
OW052034.1_Epicampocera_succincta_genome_assembly,_chromosome:_1	AUGUSTUS	exon	4908821	4908992	.	+	.	ID=g478.t1.exon3;Parent=g478.t1;
OW052034.1_Epicampocera_succincta_genome_assembly,_chromosome:_1	AUGUSTUS	stop_codon	4908990	4908992	.	+	0	ID=g478.t1.stop1;Parent=g478.t1;
OW052034.1_Epicampocera_succincta_genome_assembly,_chromosome:_1	AUGUSTUS	gene	4921005	4921322	.	+	.	ID=g479;
OW052034.1_Epicampocera_succincta_genome_assembly,_chromosome:_1	AUGUSTUS	mRNA	4921005	4921322	0.44	+	.	ID=g479.t1;Parent=g479;
OW052034.1_Epicampocera_succincta_genome_assembly,_chromosome:_1	AUGUSTUS	start_codon	4921005	4921007	.	+	0	ID=g479.t1.start1;Parent=g479.t1;
OW052034.1_Epicampocera_succincta_genome_assembly,_chromosome:_1	AUGUSTUS	CDS	4921005	4921322	0.44	+	0	ID=g479.t1.CDS1;Parent=g479.t1;
OW052034.1_Epicampocera_succincta_genome_assembly,_chromosome:_1	AUGUSTUS	exon	4921005	4921322	.	+	.	ID=g479.t1.exon1;Parent=g479.t1;
OW052034.1_Epicampocera_succincta_genome_assembly,_chromosome:_1	AUGUSTUS	stop_codon	4921320	4921322	.	+	0	ID=g479.t1.stop1;Parent=g479.t1;
OW052034.1_Epicampocera_succincta_genome_assembly,_chromosome:_1	AUGUSTUS	gene	4935963	4951726	.	+	.	ID=g480;
OW052034.1_Epicampocera_succincta_genome_assembly,_chromosome:_1	AUGUSTUS	mRNA	4935963	4951726	0.92	+	.	ID=g480.t1;Parent=g480;
OW052034.1_Epicampocera_succincta_genome_assembly,_chromosome:_1	AUGUSTUS	start_codon	4935963	4935965	.	+	0	ID=g480.t1.start1;Parent=g480.t1;
OW052034.1_Epicampocera_succincta_genome_assembly,_chromosome:_1	AUGUSTUS	CDS	4935963	4936112	0.93	+	0	ID=g480.t1.CDS1;Parent=g480.t1;
OW052034.1_Epicampocera_succincta_genome_assembly,_chromosome:_1	AUGUSTUS	exon	4935963	4936112	.	+	.	ID=g480.t1.exon1;Parent=g480.t1;
OW052034.1_Epicampocera_succincta_genome_assembly,_chromosome:_1	AUGUSTUS	intron	4936113	4945517	1	+	.	ID=g480.t1.intron1;Parent=g480.t1;
OW052034.1_Epicampocera_succincta_genome_assembly,_chromosome:_1	AUGUSTUS	CDS	4945518	4945669	1	+	0	ID=g480.t1.CDS2;Parent=g480.t1;
OW052034.1_Epicampocera_succincta_genome_assembly,_chromosome:_1	AUGUSTUS	exon	4945518	4945669	.	+	.	ID=g480.t1.exon2;Parent=g480.t1;
OW052034.1_Epicampocera_succincta_genome_assembly,_chromosome:_1	AUGUSTUS	intron	4945670	4946573	1	+	.	ID=g480.t1.intron2;Parent=g480.t1;
OW052034.1_Epicampocera_succincta_genome_assembly,_chromosome:_1	AUGUSTUS	CDS	4946574	4946689	1	+	1	ID=g480.t1.CDS3;Parent=g480.t1;
OW052034.1_Epicampocera_succincta_genome_assembly,_chromosome:_1	AUGUSTUS	exon	4946574	4946689	.	+	.	ID=g480.t1.exon3;Parent=g480.t1;
OW052034.1_Epicampocera_succincta_genome_assembly,_chromosome:_1	AUGUSTUS	intron	4946690	4948427	1	+	.	ID=g480.t1.intron3;Parent=g480.t1;
OW052034.1_Epicampocera_succincta_genome_assembly,_chromosome:_1	AUGUSTUS	CDS	4948428	4951726	0.99	+	2	ID=g480.t1.CDS4;Parent=g480.t1;
OW052034.1_Epicampocera_succincta_genome_assembly,_chromosome:_1	AUGUSTUS	exon	4948428	4951726	.	+	.	ID=g480.t1.exon4;Parent=g480.t1;
OW052034.1_Epicampocera_succincta_genome_assembly,_chromosome:_1	AUGUSTUS	stop_codon	4951724	4951726	.	+	0	ID=g480.t1.stop1;Parent=g480.t1;
OW052034.1_Epicampocera_succincta_genome_assembly,_chromosome:_1	AUGUSTUS	gene	4974207	4974569	.	-	.	ID=g481;
OW052034.1_Epicampocera_succincta_genome_assembly,_chromosome:_1	AUGUSTUS	mRNA	4974207	4974569	0.45	-	.	ID=g481.t1;Parent=g481;
OW052034.1_Epicampocera_succincta_genome_assembly,_chromosome:_1	AUGUSTUS	stop_codon	4974207	4974209	.	-	0	ID=g481.t1.stop1;Parent=g481.t1;
OW052034.1_Epicampocera_succincta_genome_assembly,_chromosome:_1	AUGUSTUS	CDS	4974207	4974285	0.45	-	1	ID=g481.t1.CDS1;Parent=g481.t1;
OW052034.1_Epicampocera_succincta_genome_assembly,_chromosome:_1	AUGUSTUS	exon	4974207	4974285	.	-	.	ID=g481.t1.exon1;Parent=g481.t1;
OW052034.1_Epicampocera_succincta_genome_assembly,_chromosome:_1	AUGUSTUS	intron	4974286	4974348	0.45	-	.	ID=g481.t1.intron1;Parent=g481.t1;
OW052034.1_Epicampocera_succincta_genome_assembly,_chromosome:_1	AUGUSTUS	CDS	4974349	4974569	0.95	-	0	ID=g481.t1.CDS2;Parent=g481.t1;
OW052034.1_Epicampocera_succincta_genome_assembly,_chromosome:_1	AUGUSTUS	exon	4974349	4974569	.	-	.	ID=g481.t1.exon2;Parent=g481.t1;
OW052034.1_Epicampocera_succincta_genome_assembly,_chromosome:_1	AUGUSTUS	start_codon	4974567	4974569	.	-	0	ID=g481.t1.start1;Parent=g481.t1;
OW052034.1_Epicampocera_succincta_genome_assembly,_chromosome:_1	AUGUSTUS	gene	4983924	4984217	.	-	.	ID=g482;
OW052034.1_Epicampocera_succincta_genome_assembly,_chromosome:_1	AUGUSTUS	mRNA	4983924	4984217	0.72	-	.	ID=g482.t1;Parent=g482;
OW052034.1_Epicampocera_succincta_genome_assembly,_chromosome:_1	AUGUSTUS	stop_codon	4983924	4983926	.	-	0	ID=g482.t1.stop1;Parent=g482.t1;
OW052034.1_Epicampocera_succincta_genome_assembly,_chromosome:_1	AUGUSTUS	CDS	4983924	4984217	0.72	-	0	ID=g482.t1.CDS1;Parent=g482.t1;
OW052034.1_Epicampocera_succincta_genome_assembly,_chromosome:_1	AUGUSTUS	exon	4983924	4984217	.	-	.	ID=g482.t1.exon1;Parent=g482.t1;
OW052034.1_Epicampocera_succincta_genome_assembly,_chromosome:_1	AUGUSTUS	start_codon	4984215	4984217	.	-	0	ID=g482.t1.start1;Parent=g482.t1;
OW052034.1_Epicampocera_succincta_genome_assembly,_chromosome:_1	AUGUSTUS	gene	5030255	5030987	.	+	.	ID=g483;
OW052034.1_Epicampocera_succincta_genome_assembly,_chromosome:_1	AUGUSTUS	mRNA	5030255	5030987	1	+	.	ID=g483.t1;Parent=g483;
OW052034.1_Epicampocera_succincta_genome_assembly,_chromosome:_1	AUGUSTUS	start_codon	5030255	5030257	.	+	0	ID=g483.t1.start1;Parent=g483.t1;
OW052034.1_Epicampocera_succincta_genome_assembly,_chromosome:_1	AUGUSTUS	CDS	5030255	5030478	1	+	0	ID=g483.t1.CDS1;Parent=g483.t1;
OW052034.1_Epicampocera_succincta_genome_assembly,_chromosome:_1	AUGUSTUS	exon	5030255	5030478	.	+	.	ID=g483.t1.exon1;Parent=g483.t1;
OW052034.1_Epicampocera_succincta_genome_assembly,_chromosome:_1	AUGUSTUS	intron	5030479	5030577	1	+	.	ID=g483.t1.intron1;Parent=g483.t1;
OW052034.1_Epicampocera_succincta_genome_assembly,_chromosome:_1	AUGUSTUS	CDS	5030578	5030700	1	+	1	ID=g483.t1.CDS2;Parent=g483.t1;
OW052034.1_Epicampocera_succincta_genome_assembly,_chromosome:_1	AUGUSTUS	exon	5030578	5030700	.	+	.	ID=g483.t1.exon2;Parent=g483.t1;
OW052034.1_Epicampocera_succincta_genome_assembly,_chromosome:_1	AUGUSTUS	intron	5030701	5030851	1	+	.	ID=g483.t1.intron2;Parent=g483.t1;
OW052034.1_Epicampocera_succincta_genome_assembly,_chromosome:_1	AUGUSTUS	CDS	5030852	5030987	1	+	1	ID=g483.t1.CDS3;Parent=g483.t1;
OW052034.1_Epicampocera_succincta_genome_assembly,_chromosome:_1	AUGUSTUS	exon	5030852	5030987	.	+	.	ID=g483.t1.exon3;Parent=g483.t1;
OW052034.1_Epicampocera_succincta_genome_assembly,_chromosome:_1	AUGUSTUS	stop_codon	5030985	5030987	.	+	0	ID=g483.t1.stop1;Parent=g483.t1;
OW052034.1_Epicampocera_succincta_genome_assembly,_chromosome:_1	AUGUSTUS	gene	5049891	5056561	.	+	.	ID=g484;
OW052034.1_Epicampocera_succincta_genome_assembly,_chromosome:_1	AUGUSTUS	mRNA	5049891	5056561	1	+	.	ID=g484.t1;Parent=g484;
OW052034.1_Epicampocera_succincta_genome_assembly,_chromosome:_1	AUGUSTUS	start_codon	5049891	5049893	.	+	0	ID=g484.t1.start1;Parent=g484.t1;
OW052034.1_Epicampocera_succincta_genome_assembly,_chromosome:_1	AUGUSTUS	CDS	5049891	5050002	1	+	0	ID=g484.t1.CDS1;Parent=g484.t1;
OW052034.1_Epicampocera_succincta_genome_assembly,_chromosome:_1	AUGUSTUS	exon	5049891	5050002	.	+	.	ID=g484.t1.exon1;Parent=g484.t1;
OW052034.1_Epicampocera_succincta_genome_assembly,_chromosome:_1	AUGUSTUS	intron	5050003	5054679	1	+	.	ID=g484.t1.intron1;Parent=g484.t1;
OW052034.1_Epicampocera_succincta_genome_assembly,_chromosome:_1	AUGUSTUS	CDS	5054680	5055072	1	+	2	ID=g484.t1.CDS2;Parent=g484.t1;
OW052034.1_Epicampocera_succincta_genome_assembly,_chromosome:_1	AUGUSTUS	exon	5054680	5055072	.	+	.	ID=g484.t1.exon2;Parent=g484.t1;
OW052034.1_Epicampocera_succincta_genome_assembly,_chromosome:_1	AUGUSTUS	intron	5055073	5055145	1	+	.	ID=g484.t1.intron2;Parent=g484.t1;
OW052034.1_Epicampocera_succincta_genome_assembly,_chromosome:_1	AUGUSTUS	CDS	5055146	5055251	1	+	2	ID=g484.t1.CDS3;Parent=g484.t1;
OW052034.1_Epicampocera_succincta_genome_assembly,_chromosome:_1	AUGUSTUS	exon	5055146	5055251	.	+	.	ID=g484.t1.exon3;Parent=g484.t1;
OW052034.1_Epicampocera_succincta_genome_assembly,_chromosome:_1	AUGUSTUS	intron	5055252	5055895	1	+	.	ID=g484.t1.intron3;Parent=g484.t1;
OW052034.1_Epicampocera_succincta_genome_assembly,_chromosome:_1	AUGUSTUS	CDS	5055896	5056182	1	+	1	ID=g484.t1.CDS4;Parent=g484.t1;
OW052034.1_Epicampocera_succincta_genome_assembly,_chromosome:_1	AUGUSTUS	exon	5055896	5056182	.	+	.	ID=g484.t1.exon4;Parent=g484.t1;
OW052034.1_Epicampocera_succincta_genome_assembly,_chromosome:_1	AUGUSTUS	intron	5056183	5056256	1	+	.	ID=g484.t1.intron4;Parent=g484.t1;
OW052034.1_Epicampocera_succincta_genome_assembly,_chromosome:_1	AUGUSTUS	CDS	5056257	5056561	1	+	2	ID=g484.t1.CDS5;Parent=g484.t1;
OW052034.1_Epicampocera_succincta_genome_assembly,_chromosome:_1	AUGUSTUS	exon	5056257	5056561	.	+	.	ID=g484.t1.exon5;Parent=g484.t1;
OW052034.1_Epicampocera_succincta_genome_assembly,_chromosome:_1	AUGUSTUS	stop_codon	5056559	5056561	.	+	0	ID=g484.t1.stop1;Parent=g484.t1;
OW052034.1_Epicampocera_succincta_genome_assembly,_chromosome:_1	AUGUSTUS	gene	5085747	5089226	.	-	.	ID=g485;
OW052034.1_Epicampocera_succincta_genome_assembly,_chromosome:_1	AUGUSTUS	mRNA	5085747	5089226	1	-	.	ID=g485.t1;Parent=g485;
OW052034.1_Epicampocera_succincta_genome_assembly,_chromosome:_1	AUGUSTUS	stop_codon	5085747	5085749	.	-	0	ID=g485.t1.stop1;Parent=g485.t1;
OW052034.1_Epicampocera_succincta_genome_assembly,_chromosome:_1	AUGUSTUS	CDS	5085747	5085925	1	-	2	ID=g485.t1.CDS1;Parent=g485.t1;
OW052034.1_Epicampocera_succincta_genome_assembly,_chromosome:_1	AUGUSTUS	exon	5085747	5085925	.	-	.	ID=g485.t1.exon1;Parent=g485.t1;
OW052034.1_Epicampocera_succincta_genome_assembly,_chromosome:_1	AUGUSTUS	intron	5085926	5085988	1	-	.	ID=g485.t1.intron1;Parent=g485.t1;
OW052034.1_Epicampocera_succincta_genome_assembly,_chromosome:_1	AUGUSTUS	CDS	5085989	5086583	1	-	0	ID=g485.t1.CDS2;Parent=g485.t1;
OW052034.1_Epicampocera_succincta_genome_assembly,_chromosome:_1	AUGUSTUS	exon	5085989	5086583	.	-	.	ID=g485.t1.exon2;Parent=g485.t1;
OW052034.1_Epicampocera_succincta_genome_assembly,_chromosome:_1	AUGUSTUS	intron	5086584	5087315	1	-	.	ID=g485.t1.intron2;Parent=g485.t1;
OW052034.1_Epicampocera_succincta_genome_assembly,_chromosome:_1	AUGUSTUS	CDS	5087316	5087530	1	-	2	ID=g485.t1.CDS3;Parent=g485.t1;
OW052034.1_Epicampocera_succincta_genome_assembly,_chromosome:_1	AUGUSTUS	exon	5087316	5087530	.	-	.	ID=g485.t1.exon3;Parent=g485.t1;
OW052034.1_Epicampocera_succincta_genome_assembly,_chromosome:_1	AUGUSTUS	intron	5087531	5087593	1	-	.	ID=g485.t1.intron3;Parent=g485.t1;
OW052034.1_Epicampocera_succincta_genome_assembly,_chromosome:_1	AUGUSTUS	CDS	5087594	5087722	1	-	2	ID=g485.t1.CDS4;Parent=g485.t1;
OW052034.1_Epicampocera_succincta_genome_assembly,_chromosome:_1	AUGUSTUS	exon	5087594	5087722	.	-	.	ID=g485.t1.exon4;Parent=g485.t1;
OW052034.1_Epicampocera_succincta_genome_assembly,_chromosome:_1	AUGUSTUS	intron	5087723	5089111	1	-	.	ID=g485.t1.intron4;Parent=g485.t1;
OW052034.1_Epicampocera_succincta_genome_assembly,_chromosome:_1	AUGUSTUS	CDS	5089112	5089226	1	-	0	ID=g485.t1.CDS5;Parent=g485.t1;
OW052034.1_Epicampocera_succincta_genome_assembly,_chromosome:_1	AUGUSTUS	exon	5089112	5089226	.	-	.	ID=g485.t1.exon5;Parent=g485.t1;
OW052034.1_Epicampocera_succincta_genome_assembly,_chromosome:_1	AUGUSTUS	start_codon	5089224	5089226	.	-	0	ID=g485.t1.start1;Parent=g485.t1;
OW052034.1_Epicampocera_succincta_genome_assembly,_chromosome:_1	AUGUSTUS	gene	5091254	5093029	.	-	.	ID=g486;
OW052034.1_Epicampocera_succincta_genome_assembly,_chromosome:_1	AUGUSTUS	mRNA	5091254	5093029	1	-	.	ID=g486.t1;Parent=g486;
OW052034.1_Epicampocera_succincta_genome_assembly,_chromosome:_1	AUGUSTUS	stop_codon	5091254	5091256	.	-	0	ID=g486.t1.stop1;Parent=g486.t1;
OW052034.1_Epicampocera_succincta_genome_assembly,_chromosome:_1	AUGUSTUS	CDS	5091254	5091465	1	-	2	ID=g486.t1.CDS1;Parent=g486.t1;
OW052034.1_Epicampocera_succincta_genome_assembly,_chromosome:_1	AUGUSTUS	exon	5091254	5091465	.	-	.	ID=g486.t1.exon1;Parent=g486.t1;
OW052034.1_Epicampocera_succincta_genome_assembly,_chromosome:_1	AUGUSTUS	intron	5091466	5091530	1	-	.	ID=g486.t1.intron1;Parent=g486.t1;
OW052034.1_Epicampocera_succincta_genome_assembly,_chromosome:_1	AUGUSTUS	CDS	5091531	5092122	1	-	0	ID=g486.t1.CDS2;Parent=g486.t1;
OW052034.1_Epicampocera_succincta_genome_assembly,_chromosome:_1	AUGUSTUS	exon	5091531	5092122	.	-	.	ID=g486.t1.exon2;Parent=g486.t1;
OW052034.1_Epicampocera_succincta_genome_assembly,_chromosome:_1	AUGUSTUS	intron	5092123	5092407	1	-	.	ID=g486.t1.intron2;Parent=g486.t1;
OW052034.1_Epicampocera_succincta_genome_assembly,_chromosome:_1	AUGUSTUS	CDS	5092408	5092622	1	-	2	ID=g486.t1.CDS3;Parent=g486.t1;
OW052034.1_Epicampocera_succincta_genome_assembly,_chromosome:_1	AUGUSTUS	exon	5092408	5092622	.	-	.	ID=g486.t1.exon3;Parent=g486.t1;
OW052034.1_Epicampocera_succincta_genome_assembly,_chromosome:_1	AUGUSTUS	intron	5092623	5092684	1	-	.	ID=g486.t1.intron3;Parent=g486.t1;
OW052034.1_Epicampocera_succincta_genome_assembly,_chromosome:_1	AUGUSTUS	CDS	5092685	5092804	1	-	2	ID=g486.t1.CDS4;Parent=g486.t1;
OW052034.1_Epicampocera_succincta_genome_assembly,_chromosome:_1	AUGUSTUS	exon	5092685	5092804	.	-	.	ID=g486.t1.exon4;Parent=g486.t1;
OW052034.1_Epicampocera_succincta_genome_assembly,_chromosome:_1	AUGUSTUS	intron	5092805	5092914	1	-	.	ID=g486.t1.intron4;Parent=g486.t1;
OW052034.1_Epicampocera_succincta_genome_assembly,_chromosome:_1	AUGUSTUS	CDS	5092915	5093029	1	-	0	ID=g486.t1.CDS5;Parent=g486.t1;
OW052034.1_Epicampocera_succincta_genome_assembly,_chromosome:_1	AUGUSTUS	exon	5092915	5093029	.	-	.	ID=g486.t1.exon5;Parent=g486.t1;
OW052034.1_Epicampocera_succincta_genome_assembly,_chromosome:_1	AUGUSTUS	start_codon	5093027	5093029	.	-	0	ID=g486.t1.start1;Parent=g486.t1;
OW052034.1_Epicampocera_succincta_genome_assembly,_chromosome:_1	AUGUSTUS	gene	5094572	5097148	.	+	.	ID=g487;
OW052034.1_Epicampocera_succincta_genome_assembly,_chromosome:_1	AUGUSTUS	mRNA	5094572	5097148	1	+	.	ID=g487.t1;Parent=g487;
OW052034.1_Epicampocera_succincta_genome_assembly,_chromosome:_1	AUGUSTUS	start_codon	5094572	5094574	.	+	0	ID=g487.t1.start1;Parent=g487.t1;
OW052034.1_Epicampocera_succincta_genome_assembly,_chromosome:_1	AUGUSTUS	CDS	5094572	5094686	1	+	0	ID=g487.t1.CDS1;Parent=g487.t1;
OW052034.1_Epicampocera_succincta_genome_assembly,_chromosome:_1	AUGUSTUS	exon	5094572	5094686	.	+	.	ID=g487.t1.exon1;Parent=g487.t1;
OW052034.1_Epicampocera_succincta_genome_assembly,_chromosome:_1	AUGUSTUS	intron	5094687	5095780	1	+	.	ID=g487.t1.intron1;Parent=g487.t1;
OW052034.1_Epicampocera_succincta_genome_assembly,_chromosome:_1	AUGUSTUS	CDS	5095781	5096154	1	+	2	ID=g487.t1.CDS2;Parent=g487.t1;
OW052034.1_Epicampocera_succincta_genome_assembly,_chromosome:_1	AUGUSTUS	exon	5095781	5096154	.	+	.	ID=g487.t1.exon2;Parent=g487.t1;
OW052034.1_Epicampocera_succincta_genome_assembly,_chromosome:_1	AUGUSTUS	intron	5096155	5096246	1	+	.	ID=g487.t1.intron2;Parent=g487.t1;
OW052034.1_Epicampocera_succincta_genome_assembly,_chromosome:_1	AUGUSTUS	CDS	5096247	5096820	1	+	0	ID=g487.t1.CDS3;Parent=g487.t1;
OW052034.1_Epicampocera_succincta_genome_assembly,_chromosome:_1	AUGUSTUS	exon	5096247	5096820	.	+	.	ID=g487.t1.exon3;Parent=g487.t1;
OW052034.1_Epicampocera_succincta_genome_assembly,_chromosome:_1	AUGUSTUS	intron	5096821	5096891	1	+	.	ID=g487.t1.intron3;Parent=g487.t1;
OW052034.1_Epicampocera_succincta_genome_assembly,_chromosome:_1	AUGUSTUS	CDS	5096892	5097148	1	+	2	ID=g487.t1.CDS4;Parent=g487.t1;
OW052034.1_Epicampocera_succincta_genome_assembly,_chromosome:_1	AUGUSTUS	exon	5096892	5097148	.	+	.	ID=g487.t1.exon4;Parent=g487.t1;
OW052034.1_Epicampocera_succincta_genome_assembly,_chromosome:_1	AUGUSTUS	stop_codon	5097146	5097148	.	+	0	ID=g487.t1.stop1;Parent=g487.t1;
OW052034.1_Epicampocera_succincta_genome_assembly,_chromosome:_1	AUGUSTUS	gene	5099315	5101871	.	-	.	ID=g488;
OW052034.1_Epicampocera_succincta_genome_assembly,_chromosome:_1	AUGUSTUS	mRNA	5099315	5101871	1	-	.	ID=g488.t1;Parent=g488;
OW052034.1_Epicampocera_succincta_genome_assembly,_chromosome:_1	AUGUSTUS	stop_codon	5099315	5099317	.	-	0	ID=g488.t1.stop1;Parent=g488.t1;
OW052034.1_Epicampocera_succincta_genome_assembly,_chromosome:_1	AUGUSTUS	CDS	5099315	5099439	1	-	2	ID=g488.t1.CDS1;Parent=g488.t1;
OW052034.1_Epicampocera_succincta_genome_assembly,_chromosome:_1	AUGUSTUS	exon	5099315	5099439	.	-	.	ID=g488.t1.exon1;Parent=g488.t1;
OW052034.1_Epicampocera_succincta_genome_assembly,_chromosome:_1	AUGUSTUS	intron	5099440	5099501	1	-	.	ID=g488.t1.intron1;Parent=g488.t1;
OW052034.1_Epicampocera_succincta_genome_assembly,_chromosome:_1	AUGUSTUS	CDS	5099502	5100201	1	-	0	ID=g488.t1.CDS2;Parent=g488.t1;
OW052034.1_Epicampocera_succincta_genome_assembly,_chromosome:_1	AUGUSTUS	exon	5099502	5100201	.	-	.	ID=g488.t1.exon2;Parent=g488.t1;
OW052034.1_Epicampocera_succincta_genome_assembly,_chromosome:_1	AUGUSTUS	intron	5100202	5101342	1	-	.	ID=g488.t1.intron2;Parent=g488.t1;
OW052034.1_Epicampocera_succincta_genome_assembly,_chromosome:_1	AUGUSTUS	CDS	5101343	5101671	1	-	2	ID=g488.t1.CDS3;Parent=g488.t1;
OW052034.1_Epicampocera_succincta_genome_assembly,_chromosome:_1	AUGUSTUS	exon	5101343	5101671	.	-	.	ID=g488.t1.exon3;Parent=g488.t1;
OW052034.1_Epicampocera_succincta_genome_assembly,_chromosome:_1	AUGUSTUS	intron	5101672	5101759	1	-	.	ID=g488.t1.intron3;Parent=g488.t1;
OW052034.1_Epicampocera_succincta_genome_assembly,_chromosome:_1	AUGUSTUS	CDS	5101760	5101871	1	-	0	ID=g488.t1.CDS4;Parent=g488.t1;
OW052034.1_Epicampocera_succincta_genome_assembly,_chromosome:_1	AUGUSTUS	exon	5101760	5101871	.	-	.	ID=g488.t1.exon4;Parent=g488.t1;
OW052034.1_Epicampocera_succincta_genome_assembly,_chromosome:_1	AUGUSTUS	start_codon	5101869	5101871	.	-	0	ID=g488.t1.start1;Parent=g488.t1;
OW052034.1_Epicampocera_succincta_genome_assembly,_chromosome:_1	AUGUSTUS	gene	5106532	5108769	.	+	.	ID=g489;
OW052034.1_Epicampocera_succincta_genome_assembly,_chromosome:_1	AUGUSTUS	mRNA	5106532	5108769	1	+	.	ID=g489.t1;Parent=g489;
OW052034.1_Epicampocera_succincta_genome_assembly,_chromosome:_1	AUGUSTUS	start_codon	5106532	5106534	.	+	0	ID=g489.t1.start1;Parent=g489.t1;
OW052034.1_Epicampocera_succincta_genome_assembly,_chromosome:_1	AUGUSTUS	CDS	5106532	5106643	1	+	0	ID=g489.t1.CDS1;Parent=g489.t1;
OW052034.1_Epicampocera_succincta_genome_assembly,_chromosome:_1	AUGUSTUS	exon	5106532	5106643	.	+	.	ID=g489.t1.exon1;Parent=g489.t1;
OW052034.1_Epicampocera_succincta_genome_assembly,_chromosome:_1	AUGUSTUS	intron	5106644	5107621	1	+	.	ID=g489.t1.intron1;Parent=g489.t1;
OW052034.1_Epicampocera_succincta_genome_assembly,_chromosome:_1	AUGUSTUS	CDS	5107622	5107965	1	+	2	ID=g489.t1.CDS2;Parent=g489.t1;
OW052034.1_Epicampocera_succincta_genome_assembly,_chromosome:_1	AUGUSTUS	exon	5107622	5107965	.	+	.	ID=g489.t1.exon2;Parent=g489.t1;
OW052034.1_Epicampocera_succincta_genome_assembly,_chromosome:_1	AUGUSTUS	intron	5107966	5108020	1	+	.	ID=g489.t1.intron2;Parent=g489.t1;
OW052034.1_Epicampocera_succincta_genome_assembly,_chromosome:_1	AUGUSTUS	CDS	5108021	5108576	1	+	0	ID=g489.t1.CDS3;Parent=g489.t1;
OW052034.1_Epicampocera_succincta_genome_assembly,_chromosome:_1	AUGUSTUS	exon	5108021	5108576	.	+	.	ID=g489.t1.exon3;Parent=g489.t1;
OW052034.1_Epicampocera_succincta_genome_assembly,_chromosome:_1	AUGUSTUS	intron	5108577	5108638	1	+	.	ID=g489.t1.intron3;Parent=g489.t1;
OW052034.1_Epicampocera_succincta_genome_assembly,_chromosome:_1	AUGUSTUS	CDS	5108639	5108769	1	+	2	ID=g489.t1.CDS4;Parent=g489.t1;
OW052034.1_Epicampocera_succincta_genome_assembly,_chromosome:_1	AUGUSTUS	exon	5108639	5108769	.	+	.	ID=g489.t1.exon4;Parent=g489.t1;
OW052034.1_Epicampocera_succincta_genome_assembly,_chromosome:_1	AUGUSTUS	stop_codon	5108767	5108769	.	+	0	ID=g489.t1.stop1;Parent=g489.t1;
OW052034.1_Epicampocera_succincta_genome_assembly,_chromosome:_1	AUGUSTUS	gene	5111639	5113033	.	+	.	ID=g490;
OW052034.1_Epicampocera_succincta_genome_assembly,_chromosome:_1	AUGUSTUS	mRNA	5111639	5113033	1	+	.	ID=g490.t1;Parent=g490;
OW052034.1_Epicampocera_succincta_genome_assembly,_chromosome:_1	AUGUSTUS	start_codon	5111639	5111641	.	+	0	ID=g490.t1.start1;Parent=g490.t1;
OW052034.1_Epicampocera_succincta_genome_assembly,_chromosome:_1	AUGUSTUS	CDS	5111639	5111753	1	+	0	ID=g490.t1.CDS1;Parent=g490.t1;
OW052034.1_Epicampocera_succincta_genome_assembly,_chromosome:_1	AUGUSTUS	exon	5111639	5111753	.	+	.	ID=g490.t1.exon1;Parent=g490.t1;
OW052034.1_Epicampocera_succincta_genome_assembly,_chromosome:_1	AUGUSTUS	intron	5111754	5111913	1	+	.	ID=g490.t1.intron1;Parent=g490.t1;
OW052034.1_Epicampocera_succincta_genome_assembly,_chromosome:_1	AUGUSTUS	CDS	5111914	5112269	1	+	2	ID=g490.t1.CDS2;Parent=g490.t1;
OW052034.1_Epicampocera_succincta_genome_assembly,_chromosome:_1	AUGUSTUS	exon	5111914	5112269	.	+	.	ID=g490.t1.exon2;Parent=g490.t1;
OW052034.1_Epicampocera_succincta_genome_assembly,_chromosome:_1	AUGUSTUS	intron	5112270	5112334	1	+	.	ID=g490.t1.intron2;Parent=g490.t1;
OW052034.1_Epicampocera_succincta_genome_assembly,_chromosome:_1	AUGUSTUS	CDS	5112335	5112836	1	+	0	ID=g490.t1.CDS3;Parent=g490.t1;
OW052034.1_Epicampocera_succincta_genome_assembly,_chromosome:_1	AUGUSTUS	exon	5112335	5112836	.	+	.	ID=g490.t1.exon3;Parent=g490.t1;
OW052034.1_Epicampocera_succincta_genome_assembly,_chromosome:_1	AUGUSTUS	intron	5112837	5112905	1	+	.	ID=g490.t1.intron3;Parent=g490.t1;
OW052034.1_Epicampocera_succincta_genome_assembly,_chromosome:_1	AUGUSTUS	CDS	5112906	5113033	1	+	2	ID=g490.t1.CDS4;Parent=g490.t1;
OW052034.1_Epicampocera_succincta_genome_assembly,_chromosome:_1	AUGUSTUS	exon	5112906	5113033	.	+	.	ID=g490.t1.exon4;Parent=g490.t1;
OW052034.1_Epicampocera_succincta_genome_assembly,_chromosome:_1	AUGUSTUS	stop_codon	5113031	5113033	.	+	0	ID=g490.t1.stop1;Parent=g490.t1;
OW052034.1_Epicampocera_succincta_genome_assembly,_chromosome:_1	AUGUSTUS	gene	5115303	5117335	.	+	.	ID=g491;
OW052034.1_Epicampocera_succincta_genome_assembly,_chromosome:_1	AUGUSTUS	mRNA	5115303	5117335	1	+	.	ID=g491.t1;Parent=g491;
OW052034.1_Epicampocera_succincta_genome_assembly,_chromosome:_1	AUGUSTUS	start_codon	5115303	5115305	.	+	0	ID=g491.t1.start1;Parent=g491.t1;
OW052034.1_Epicampocera_succincta_genome_assembly,_chromosome:_1	AUGUSTUS	CDS	5115303	5115417	1	+	0	ID=g491.t1.CDS1;Parent=g491.t1;
OW052034.1_Epicampocera_succincta_genome_assembly,_chromosome:_1	AUGUSTUS	exon	5115303	5115417	.	+	.	ID=g491.t1.exon1;Parent=g491.t1;
OW052034.1_Epicampocera_succincta_genome_assembly,_chromosome:_1	AUGUSTUS	intron	5115418	5116210	1	+	.	ID=g491.t1.intron1;Parent=g491.t1;
OW052034.1_Epicampocera_succincta_genome_assembly,_chromosome:_1	AUGUSTUS	CDS	5116211	5116563	1	+	2	ID=g491.t1.CDS2;Parent=g491.t1;
OW052034.1_Epicampocera_succincta_genome_assembly,_chromosome:_1	AUGUSTUS	exon	5116211	5116563	.	+	.	ID=g491.t1.exon2;Parent=g491.t1;
OW052034.1_Epicampocera_succincta_genome_assembly,_chromosome:_1	AUGUSTUS	intron	5116564	5116624	1	+	.	ID=g491.t1.intron2;Parent=g491.t1;
OW052034.1_Epicampocera_succincta_genome_assembly,_chromosome:_1	AUGUSTUS	CDS	5116625	5117135	1	+	0	ID=g491.t1.CDS3;Parent=g491.t1;
OW052034.1_Epicampocera_succincta_genome_assembly,_chromosome:_1	AUGUSTUS	exon	5116625	5117135	.	+	.	ID=g491.t1.exon3;Parent=g491.t1;
OW052034.1_Epicampocera_succincta_genome_assembly,_chromosome:_1	AUGUSTUS	intron	5117136	5117210	1	+	.	ID=g491.t1.intron3;Parent=g491.t1;
OW052034.1_Epicampocera_succincta_genome_assembly,_chromosome:_1	AUGUSTUS	CDS	5117211	5117335	1	+	2	ID=g491.t1.CDS4;Parent=g491.t1;
OW052034.1_Epicampocera_succincta_genome_assembly,_chromosome:_1	AUGUSTUS	exon	5117211	5117335	.	+	.	ID=g491.t1.exon4;Parent=g491.t1;
OW052034.1_Epicampocera_succincta_genome_assembly,_chromosome:_1	AUGUSTUS	stop_codon	5117333	5117335	.	+	0	ID=g491.t1.stop1;Parent=g491.t1;
OW052034.1_Epicampocera_succincta_genome_assembly,_chromosome:_1	AUGUSTUS	gene	5120559	5122953	.	+	.	ID=g492;
OW052034.1_Epicampocera_succincta_genome_assembly,_chromosome:_1	AUGUSTUS	mRNA	5120559	5122953	1	+	.	ID=g492.t1;Parent=g492;
OW052034.1_Epicampocera_succincta_genome_assembly,_chromosome:_1	AUGUSTUS	start_codon	5120559	5120561	.	+	0	ID=g492.t1.start1;Parent=g492.t1;
OW052034.1_Epicampocera_succincta_genome_assembly,_chromosome:_1	AUGUSTUS	CDS	5120559	5120673	1	+	0	ID=g492.t1.CDS1;Parent=g492.t1;
OW052034.1_Epicampocera_succincta_genome_assembly,_chromosome:_1	AUGUSTUS	exon	5120559	5120673	.	+	.	ID=g492.t1.exon1;Parent=g492.t1;
OW052034.1_Epicampocera_succincta_genome_assembly,_chromosome:_1	AUGUSTUS	intron	5120674	5121809	1	+	.	ID=g492.t1.intron1;Parent=g492.t1;
OW052034.1_Epicampocera_succincta_genome_assembly,_chromosome:_1	AUGUSTUS	CDS	5121810	5122757	1	+	2	ID=g492.t1.CDS2;Parent=g492.t1;
OW052034.1_Epicampocera_succincta_genome_assembly,_chromosome:_1	AUGUSTUS	exon	5121810	5122757	.	+	.	ID=g492.t1.exon2;Parent=g492.t1;
OW052034.1_Epicampocera_succincta_genome_assembly,_chromosome:_1	AUGUSTUS	intron	5122758	5122822	1	+	.	ID=g492.t1.intron2;Parent=g492.t1;
OW052034.1_Epicampocera_succincta_genome_assembly,_chromosome:_1	AUGUSTUS	CDS	5122823	5122953	1	+	2	ID=g492.t1.CDS3;Parent=g492.t1;
OW052034.1_Epicampocera_succincta_genome_assembly,_chromosome:_1	AUGUSTUS	exon	5122823	5122953	.	+	.	ID=g492.t1.exon3;Parent=g492.t1;
OW052034.1_Epicampocera_succincta_genome_assembly,_chromosome:_1	AUGUSTUS	stop_codon	5122951	5122953	.	+	0	ID=g492.t1.stop1;Parent=g492.t1;
OW052034.1_Epicampocera_succincta_genome_assembly,_chromosome:_1	AUGUSTUS	mRNA	5120559	5122953	1	+	.	ID=g492.t2;Parent=g492;
OW052034.1_Epicampocera_succincta_genome_assembly,_chromosome:_1	AUGUSTUS	start_codon	5120559	5120561	.	+	0	ID=g492.t2.start1;Parent=g492.t2;
OW052034.1_Epicampocera_succincta_genome_assembly,_chromosome:_1	AUGUSTUS	CDS	5120559	5120673	1	+	0	ID=g492.t2.CDS1;Parent=g492.t2;
OW052034.1_Epicampocera_succincta_genome_assembly,_chromosome:_1	AUGUSTUS	exon	5120559	5120673	.	+	.	ID=g492.t2.exon1;Parent=g492.t2;
OW052034.1_Epicampocera_succincta_genome_assembly,_chromosome:_1	AUGUSTUS	intron	5120674	5121809	1	+	.	ID=g492.t2.intron1;Parent=g492.t2;
OW052034.1_Epicampocera_succincta_genome_assembly,_chromosome:_1	AUGUSTUS	CDS	5121810	5122162	1	+	2	ID=g492.t2.CDS2;Parent=g492.t2;
OW052034.1_Epicampocera_succincta_genome_assembly,_chromosome:_1	AUGUSTUS	exon	5121810	5122162	.	+	.	ID=g492.t2.exon2;Parent=g492.t2;
OW052034.1_Epicampocera_succincta_genome_assembly,_chromosome:_1	AUGUSTUS	intron	5122163	5122231	1	+	.	ID=g492.t2.intron2;Parent=g492.t2;
OW052034.1_Epicampocera_succincta_genome_assembly,_chromosome:_1	AUGUSTUS	CDS	5122232	5122757	1	+	0	ID=g492.t2.CDS3;Parent=g492.t2;
OW052034.1_Epicampocera_succincta_genome_assembly,_chromosome:_1	AUGUSTUS	exon	5122232	5122757	.	+	.	ID=g492.t2.exon3;Parent=g492.t2;
OW052034.1_Epicampocera_succincta_genome_assembly,_chromosome:_1	AUGUSTUS	intron	5122758	5122822	1	+	.	ID=g492.t2.intron3;Parent=g492.t2;
OW052034.1_Epicampocera_succincta_genome_assembly,_chromosome:_1	AUGUSTUS	CDS	5122823	5122953	1	+	2	ID=g492.t2.CDS4;Parent=g492.t2;
OW052034.1_Epicampocera_succincta_genome_assembly,_chromosome:_1	AUGUSTUS	exon	5122823	5122953	.	+	.	ID=g492.t2.exon4;Parent=g492.t2;
OW052034.1_Epicampocera_succincta_genome_assembly,_chromosome:_1	AUGUSTUS	stop_codon	5122951	5122953	.	+	0	ID=g492.t2.stop1;Parent=g492.t2;
OW052034.1_Epicampocera_succincta_genome_assembly,_chromosome:_1	AUGUSTUS	gene	5125008	5126569	.	+	.	ID=g493;
OW052034.1_Epicampocera_succincta_genome_assembly,_chromosome:_1	AUGUSTUS	mRNA	5125008	5126569	1	+	.	ID=g493.t1;Parent=g493;
OW052034.1_Epicampocera_succincta_genome_assembly,_chromosome:_1	AUGUSTUS	start_codon	5125008	5125010	.	+	0	ID=g493.t1.start1;Parent=g493.t1;
OW052034.1_Epicampocera_succincta_genome_assembly,_chromosome:_1	AUGUSTUS	CDS	5125008	5125119	1	+	0	ID=g493.t1.CDS1;Parent=g493.t1;
OW052034.1_Epicampocera_succincta_genome_assembly,_chromosome:_1	AUGUSTUS	exon	5125008	5125119	.	+	.	ID=g493.t1.exon1;Parent=g493.t1;
OW052034.1_Epicampocera_succincta_genome_assembly,_chromosome:_1	AUGUSTUS	intron	5125120	5125442	1	+	.	ID=g493.t1.intron1;Parent=g493.t1;
OW052034.1_Epicampocera_succincta_genome_assembly,_chromosome:_1	AUGUSTUS	CDS	5125443	5125792	1	+	2	ID=g493.t1.CDS2;Parent=g493.t1;
OW052034.1_Epicampocera_succincta_genome_assembly,_chromosome:_1	AUGUSTUS	exon	5125443	5125792	.	+	.	ID=g493.t1.exon2;Parent=g493.t1;
OW052034.1_Epicampocera_succincta_genome_assembly,_chromosome:_1	AUGUSTUS	intron	5125793	5125841	1	+	.	ID=g493.t1.intron2;Parent=g493.t1;
OW052034.1_Epicampocera_succincta_genome_assembly,_chromosome:_1	AUGUSTUS	CDS	5125842	5126400	1	+	0	ID=g493.t1.CDS3;Parent=g493.t1;
OW052034.1_Epicampocera_succincta_genome_assembly,_chromosome:_1	AUGUSTUS	exon	5125842	5126400	.	+	.	ID=g493.t1.exon3;Parent=g493.t1;
OW052034.1_Epicampocera_succincta_genome_assembly,_chromosome:_1	AUGUSTUS	intron	5126401	5126471	1	+	.	ID=g493.t1.intron3;Parent=g493.t1;
OW052034.1_Epicampocera_succincta_genome_assembly,_chromosome:_1	AUGUSTUS	CDS	5126472	5126569	1	+	2	ID=g493.t1.CDS4;Parent=g493.t1;
OW052034.1_Epicampocera_succincta_genome_assembly,_chromosome:_1	AUGUSTUS	exon	5126472	5126569	.	+	.	ID=g493.t1.exon4;Parent=g493.t1;
OW052034.1_Epicampocera_succincta_genome_assembly,_chromosome:_1	AUGUSTUS	stop_codon	5126567	5126569	.	+	0	ID=g493.t1.stop1;Parent=g493.t1;
OW052034.1_Epicampocera_succincta_genome_assembly,_chromosome:_1	AUGUSTUS	gene	5129290	5131100	.	+	.	ID=g494;
OW052034.1_Epicampocera_succincta_genome_assembly,_chromosome:_1	AUGUSTUS	mRNA	5129290	5131100	1	+	.	ID=g494.t1;Parent=g494;
OW052034.1_Epicampocera_succincta_genome_assembly,_chromosome:_1	AUGUSTUS	start_codon	5129290	5129292	.	+	0	ID=g494.t1.start1;Parent=g494.t1;
OW052034.1_Epicampocera_succincta_genome_assembly,_chromosome:_1	AUGUSTUS	CDS	5129290	5129401	1	+	0	ID=g494.t1.CDS1;Parent=g494.t1;
OW052034.1_Epicampocera_succincta_genome_assembly,_chromosome:_1	AUGUSTUS	exon	5129290	5129401	.	+	.	ID=g494.t1.exon1;Parent=g494.t1;
OW052034.1_Epicampocera_succincta_genome_assembly,_chromosome:_1	AUGUSTUS	intron	5129402	5129921	1	+	.	ID=g494.t1.intron1;Parent=g494.t1;
OW052034.1_Epicampocera_succincta_genome_assembly,_chromosome:_1	AUGUSTUS	CDS	5129922	5130286	1	+	2	ID=g494.t1.CDS2;Parent=g494.t1;
OW052034.1_Epicampocera_succincta_genome_assembly,_chromosome:_1	AUGUSTUS	exon	5129922	5130286	.	+	.	ID=g494.t1.exon2;Parent=g494.t1;
OW052034.1_Epicampocera_succincta_genome_assembly,_chromosome:_1	AUGUSTUS	intron	5130287	5130352	1	+	.	ID=g494.t1.intron2;Parent=g494.t1;
OW052034.1_Epicampocera_succincta_genome_assembly,_chromosome:_1	AUGUSTUS	CDS	5130353	5130884	1	+	0	ID=g494.t1.CDS3;Parent=g494.t1;
OW052034.1_Epicampocera_succincta_genome_assembly,_chromosome:_1	AUGUSTUS	exon	5130353	5130884	.	+	.	ID=g494.t1.exon3;Parent=g494.t1;
OW052034.1_Epicampocera_succincta_genome_assembly,_chromosome:_1	AUGUSTUS	intron	5130885	5130951	1	+	.	ID=g494.t1.intron3;Parent=g494.t1;
OW052034.1_Epicampocera_succincta_genome_assembly,_chromosome:_1	AUGUSTUS	CDS	5130952	5131100	1	+	2	ID=g494.t1.CDS4;Parent=g494.t1;
OW052034.1_Epicampocera_succincta_genome_assembly,_chromosome:_1	AUGUSTUS	exon	5130952	5131100	.	+	.	ID=g494.t1.exon4;Parent=g494.t1;
OW052034.1_Epicampocera_succincta_genome_assembly,_chromosome:_1	AUGUSTUS	stop_codon	5131098	5131100	.	+	0	ID=g494.t1.stop1;Parent=g494.t1;
OW052034.1_Epicampocera_succincta_genome_assembly,_chromosome:_1	AUGUSTUS	gene	5133775	5134882	.	+	.	ID=g495;
OW052034.1_Epicampocera_succincta_genome_assembly,_chromosome:_1	AUGUSTUS	mRNA	5133775	5134882	1	+	.	ID=g495.t1;Parent=g495;
OW052034.1_Epicampocera_succincta_genome_assembly,_chromosome:_1	AUGUSTUS	start_codon	5133775	5133777	.	+	0	ID=g495.t1.start1;Parent=g495.t1;
OW052034.1_Epicampocera_succincta_genome_assembly,_chromosome:_1	AUGUSTUS	CDS	5133775	5134116	1	+	0	ID=g495.t1.CDS1;Parent=g495.t1;
OW052034.1_Epicampocera_succincta_genome_assembly,_chromosome:_1	AUGUSTUS	exon	5133775	5134116	.	+	.	ID=g495.t1.exon1;Parent=g495.t1;
OW052034.1_Epicampocera_succincta_genome_assembly,_chromosome:_1	AUGUSTUS	intron	5134117	5134169	1	+	.	ID=g495.t1.intron1;Parent=g495.t1;
OW052034.1_Epicampocera_succincta_genome_assembly,_chromosome:_1	AUGUSTUS	CDS	5134170	5134689	1	+	0	ID=g495.t1.CDS2;Parent=g495.t1;
OW052034.1_Epicampocera_succincta_genome_assembly,_chromosome:_1	AUGUSTUS	exon	5134170	5134689	.	+	.	ID=g495.t1.exon2;Parent=g495.t1;
OW052034.1_Epicampocera_succincta_genome_assembly,_chromosome:_1	AUGUSTUS	intron	5134690	5134763	1	+	.	ID=g495.t1.intron2;Parent=g495.t1;
OW052034.1_Epicampocera_succincta_genome_assembly,_chromosome:_1	AUGUSTUS	CDS	5134764	5134882	1	+	2	ID=g495.t1.CDS3;Parent=g495.t1;
OW052034.1_Epicampocera_succincta_genome_assembly,_chromosome:_1	AUGUSTUS	exon	5134764	5134882	.	+	.	ID=g495.t1.exon3;Parent=g495.t1;
OW052034.1_Epicampocera_succincta_genome_assembly,_chromosome:_1	AUGUSTUS	stop_codon	5134880	5134882	.	+	0	ID=g495.t1.stop1;Parent=g495.t1;
OW052034.1_Epicampocera_succincta_genome_assembly,_chromosome:_1	AUGUSTUS	gene	5135758	5138575	.	+	.	ID=g496;
OW052034.1_Epicampocera_succincta_genome_assembly,_chromosome:_1	AUGUSTUS	mRNA	5135758	5138575	1	+	.	ID=g496.t1;Parent=g496;
OW052034.1_Epicampocera_succincta_genome_assembly,_chromosome:_1	AUGUSTUS	start_codon	5135758	5135760	.	+	0	ID=g496.t1.start1;Parent=g496.t1;
OW052034.1_Epicampocera_succincta_genome_assembly,_chromosome:_1	AUGUSTUS	CDS	5135758	5135869	1	+	0	ID=g496.t1.CDS1;Parent=g496.t1;
OW052034.1_Epicampocera_succincta_genome_assembly,_chromosome:_1	AUGUSTUS	exon	5135758	5135869	.	+	.	ID=g496.t1.exon1;Parent=g496.t1;
OW052034.1_Epicampocera_succincta_genome_assembly,_chromosome:_1	AUGUSTUS	intron	5135870	5137046	1	+	.	ID=g496.t1.intron1;Parent=g496.t1;
OW052034.1_Epicampocera_succincta_genome_assembly,_chromosome:_1	AUGUSTUS	CDS	5137047	5137399	1	+	2	ID=g496.t1.CDS2;Parent=g496.t1;
OW052034.1_Epicampocera_succincta_genome_assembly,_chromosome:_1	AUGUSTUS	exon	5137047	5137399	.	+	.	ID=g496.t1.exon2;Parent=g496.t1;
OW052034.1_Epicampocera_succincta_genome_assembly,_chromosome:_1	AUGUSTUS	intron	5137400	5137978	1	+	.	ID=g496.t1.intron2;Parent=g496.t1;
OW052034.1_Epicampocera_succincta_genome_assembly,_chromosome:_1	AUGUSTUS	CDS	5137979	5138575	1	+	0	ID=g496.t1.CDS3;Parent=g496.t1;
OW052034.1_Epicampocera_succincta_genome_assembly,_chromosome:_1	AUGUSTUS	exon	5137979	5138575	.	+	.	ID=g496.t1.exon3;Parent=g496.t1;
OW052034.1_Epicampocera_succincta_genome_assembly,_chromosome:_1	AUGUSTUS	stop_codon	5138573	5138575	.	+	0	ID=g496.t1.stop1;Parent=g496.t1;
OW052034.1_Epicampocera_succincta_genome_assembly,_chromosome:_1	AUGUSTUS	gene	5139392	5141609	.	-	.	ID=g497;
OW052034.1_Epicampocera_succincta_genome_assembly,_chromosome:_1	AUGUSTUS	mRNA	5139392	5141609	1	-	.	ID=g497.t1;Parent=g497;
OW052034.1_Epicampocera_succincta_genome_assembly,_chromosome:_1	AUGUSTUS	stop_codon	5139392	5139394	.	-	0	ID=g497.t1.stop1;Parent=g497.t1;
OW052034.1_Epicampocera_succincta_genome_assembly,_chromosome:_1	AUGUSTUS	CDS	5139392	5139558	1	-	2	ID=g497.t1.CDS1;Parent=g497.t1;
OW052034.1_Epicampocera_succincta_genome_assembly,_chromosome:_1	AUGUSTUS	exon	5139392	5139558	.	-	.	ID=g497.t1.exon1;Parent=g497.t1;
OW052034.1_Epicampocera_succincta_genome_assembly,_chromosome:_1	AUGUSTUS	intron	5139559	5140423	1	-	.	ID=g497.t1.intron1;Parent=g497.t1;
OW052034.1_Epicampocera_succincta_genome_assembly,_chromosome:_1	AUGUSTUS	CDS	5140424	5141413	1	-	2	ID=g497.t1.CDS2;Parent=g497.t1;
OW052034.1_Epicampocera_succincta_genome_assembly,_chromosome:_1	AUGUSTUS	exon	5140424	5141413	.	-	.	ID=g497.t1.exon2;Parent=g497.t1;
OW052034.1_Epicampocera_succincta_genome_assembly,_chromosome:_1	AUGUSTUS	intron	5141414	5141482	1	-	.	ID=g497.t1.intron2;Parent=g497.t1;
OW052034.1_Epicampocera_succincta_genome_assembly,_chromosome:_1	AUGUSTUS	CDS	5141483	5141609	1	-	0	ID=g497.t1.CDS3;Parent=g497.t1;
OW052034.1_Epicampocera_succincta_genome_assembly,_chromosome:_1	AUGUSTUS	exon	5141483	5141609	.	-	.	ID=g497.t1.exon3;Parent=g497.t1;
OW052034.1_Epicampocera_succincta_genome_assembly,_chromosome:_1	AUGUSTUS	start_codon	5141607	5141609	.	-	0	ID=g497.t1.start1;Parent=g497.t1;
OW052034.1_Epicampocera_succincta_genome_assembly,_chromosome:_1	GeneMark.hmm3	mRNA	5139392	5141603	.	-	.	ID=g497.t2;Parent=g497;
OW052034.1_Epicampocera_succincta_genome_assembly,_chromosome:_1	GeneMark.hmm3	stop_codon	5139392	5139394	.	-	0	ID=g497.t2.stop1;Parent=g497.t2;
OW052034.1_Epicampocera_succincta_genome_assembly,_chromosome:_1	GeneMark.hmm3	CDS	5139392	5139558	.	-	2	ID=g497.t2.CDS1;Parent=g497.t2;
OW052034.1_Epicampocera_succincta_genome_assembly,_chromosome:_1	GeneMark.hmm3	exon	5139392	5139558	0	-	.	ID=g497.t2.exon1;Parent=g497.t2;
OW052034.1_Epicampocera_succincta_genome_assembly,_chromosome:_1	GeneMark.hmm3	intron	5139559	5140423	.	-	2	ID=g497.t2.intron1;Parent=g497.t2;
OW052034.1_Epicampocera_succincta_genome_assembly,_chromosome:_1	GeneMark.hmm3	CDS	5140424	5141413	.	-	2	ID=g497.t2.CDS2;Parent=g497.t2;
OW052034.1_Epicampocera_succincta_genome_assembly,_chromosome:_1	GeneMark.hmm3	exon	5140424	5141413	0	-	.	ID=g497.t2.exon2;Parent=g497.t2;
OW052034.1_Epicampocera_succincta_genome_assembly,_chromosome:_1	GeneMark.hmm3	intron	5141414	5141482	.	-	0	ID=g497.t2.intron2;Parent=g497.t2;
OW052034.1_Epicampocera_succincta_genome_assembly,_chromosome:_1	GeneMark.hmm3	CDS	5141483	5141603	.	-	0	ID=g497.t2.CDS3;Parent=g497.t2;
OW052034.1_Epicampocera_succincta_genome_assembly,_chromosome:_1	GeneMark.hmm3	exon	5141483	5141603	0	-	.	ID=g497.t2.exon3;Parent=g497.t2;
OW052034.1_Epicampocera_succincta_genome_assembly,_chromosome:_1	GeneMark.hmm3	start_codon	5141601	5141603	.	-	0	ID=g497.t2.start1;Parent=g497.t2;
OW052034.1_Epicampocera_succincta_genome_assembly,_chromosome:_1	AUGUSTUS	gene	5144348	5147370	.	-	.	ID=g498;
OW052034.1_Epicampocera_succincta_genome_assembly,_chromosome:_1	AUGUSTUS	mRNA	5144348	5147370	1	-	.	ID=g498.t1;Parent=g498;
OW052034.1_Epicampocera_succincta_genome_assembly,_chromosome:_1	AUGUSTUS	stop_codon	5144348	5144350	.	-	0	ID=g498.t1.stop1;Parent=g498.t1;
OW052034.1_Epicampocera_succincta_genome_assembly,_chromosome:_1	AUGUSTUS	CDS	5144348	5144832	1	-	2	ID=g498.t1.CDS1;Parent=g498.t1;
OW052034.1_Epicampocera_succincta_genome_assembly,_chromosome:_1	AUGUSTUS	exon	5144348	5144832	.	-	.	ID=g498.t1.exon1;Parent=g498.t1;
OW052034.1_Epicampocera_succincta_genome_assembly,_chromosome:_1	AUGUSTUS	intron	5144833	5144934	1	-	.	ID=g498.t1.intron1;Parent=g498.t1;
OW052034.1_Epicampocera_succincta_genome_assembly,_chromosome:_1	AUGUSTUS	CDS	5144935	5145616	1	-	0	ID=g498.t1.CDS2;Parent=g498.t1;
OW052034.1_Epicampocera_succincta_genome_assembly,_chromosome:_1	AUGUSTUS	exon	5144935	5145616	.	-	.	ID=g498.t1.exon2;Parent=g498.t1;
OW052034.1_Epicampocera_succincta_genome_assembly,_chromosome:_1	AUGUSTUS	intron	5145617	5146857	1	-	.	ID=g498.t1.intron2;Parent=g498.t1;
OW052034.1_Epicampocera_succincta_genome_assembly,_chromosome:_1	AUGUSTUS	CDS	5146858	5147180	1	-	2	ID=g498.t1.CDS3;Parent=g498.t1;
OW052034.1_Epicampocera_succincta_genome_assembly,_chromosome:_1	AUGUSTUS	exon	5146858	5147180	.	-	.	ID=g498.t1.exon3;Parent=g498.t1;
OW052034.1_Epicampocera_succincta_genome_assembly,_chromosome:_1	AUGUSTUS	intron	5147181	5147258	1	-	.	ID=g498.t1.intron3;Parent=g498.t1;
OW052034.1_Epicampocera_succincta_genome_assembly,_chromosome:_1	AUGUSTUS	CDS	5147259	5147370	1	-	0	ID=g498.t1.CDS4;Parent=g498.t1;
OW052034.1_Epicampocera_succincta_genome_assembly,_chromosome:_1	AUGUSTUS	exon	5147259	5147370	.	-	.	ID=g498.t1.exon4;Parent=g498.t1;
OW052034.1_Epicampocera_succincta_genome_assembly,_chromosome:_1	AUGUSTUS	start_codon	5147368	5147370	.	-	0	ID=g498.t1.start1;Parent=g498.t1;
OW052034.1_Epicampocera_succincta_genome_assembly,_chromosome:_1	AUGUSTUS	gene	5150159	5153290	.	+	.	ID=g499;
OW052034.1_Epicampocera_succincta_genome_assembly,_chromosome:_1	AUGUSTUS	mRNA	5150159	5153290	1	+	.	ID=g499.t1;Parent=g499;
OW052034.1_Epicampocera_succincta_genome_assembly,_chromosome:_1	AUGUSTUS	start_codon	5150159	5150161	.	+	0	ID=g499.t1.start1;Parent=g499.t1;
OW052034.1_Epicampocera_succincta_genome_assembly,_chromosome:_1	AUGUSTUS	CDS	5150159	5150270	1	+	0	ID=g499.t1.CDS1;Parent=g499.t1;
OW052034.1_Epicampocera_succincta_genome_assembly,_chromosome:_1	AUGUSTUS	exon	5150159	5150270	.	+	.	ID=g499.t1.exon1;Parent=g499.t1;
OW052034.1_Epicampocera_succincta_genome_assembly,_chromosome:_1	AUGUSTUS	intron	5150271	5150822	1	+	.	ID=g499.t1.intron1;Parent=g499.t1;
OW052034.1_Epicampocera_succincta_genome_assembly,_chromosome:_1	AUGUSTUS	CDS	5150823	5151205	1	+	2	ID=g499.t1.CDS2;Parent=g499.t1;
OW052034.1_Epicampocera_succincta_genome_assembly,_chromosome:_1	AUGUSTUS	exon	5150823	5151205	.	+	.	ID=g499.t1.exon2;Parent=g499.t1;
OW052034.1_Epicampocera_succincta_genome_assembly,_chromosome:_1	AUGUSTUS	intron	5151206	5151284	1	+	.	ID=g499.t1.intron2;Parent=g499.t1;
OW052034.1_Epicampocera_succincta_genome_assembly,_chromosome:_1	AUGUSTUS	CDS	5151285	5151732	1	+	0	ID=g499.t1.CDS3;Parent=g499.t1;
OW052034.1_Epicampocera_succincta_genome_assembly,_chromosome:_1	AUGUSTUS	exon	5151285	5151732	.	+	.	ID=g499.t1.exon3;Parent=g499.t1;
OW052034.1_Epicampocera_succincta_genome_assembly,_chromosome:_1	AUGUSTUS	intron	5151733	5153177	1	+	.	ID=g499.t1.intron3;Parent=g499.t1;
OW052034.1_Epicampocera_succincta_genome_assembly,_chromosome:_1	AUGUSTUS	CDS	5153178	5153290	1	+	2	ID=g499.t1.CDS4;Parent=g499.t1;
OW052034.1_Epicampocera_succincta_genome_assembly,_chromosome:_1	AUGUSTUS	exon	5153178	5153290	.	+	.	ID=g499.t1.exon4;Parent=g499.t1;
OW052034.1_Epicampocera_succincta_genome_assembly,_chromosome:_1	AUGUSTUS	stop_codon	5153288	5153290	.	+	0	ID=g499.t1.stop1;Parent=g499.t1;
OW052034.1_Epicampocera_succincta_genome_assembly,_chromosome:_1	AUGUSTUS	gene	5155543	5161882	.	-	.	ID=g500;
OW052034.1_Epicampocera_succincta_genome_assembly,_chromosome:_1	AUGUSTUS	mRNA	5155543	5161882	1	-	.	ID=g500.t1;Parent=g500;
OW052034.1_Epicampocera_succincta_genome_assembly,_chromosome:_1	AUGUSTUS	stop_codon	5155543	5155545	.	-	0	ID=g500.t1.stop1;Parent=g500.t1;
OW052034.1_Epicampocera_succincta_genome_assembly,_chromosome:_1	AUGUSTUS	CDS	5155543	5155697	1	-	2	ID=g500.t1.CDS1;Parent=g500.t1;
OW052034.1_Epicampocera_succincta_genome_assembly,_chromosome:_1	AUGUSTUS	exon	5155543	5155697	.	-	.	ID=g500.t1.exon1;Parent=g500.t1;
OW052034.1_Epicampocera_succincta_genome_assembly,_chromosome:_1	AUGUSTUS	intron	5155698	5156232	1	-	.	ID=g500.t1.intron1;Parent=g500.t1;
OW052034.1_Epicampocera_succincta_genome_assembly,_chromosome:_1	AUGUSTUS	CDS	5156233	5156400	1	-	2	ID=g500.t1.CDS2;Parent=g500.t1;
OW052034.1_Epicampocera_succincta_genome_assembly,_chromosome:_1	AUGUSTUS	exon	5156233	5156400	.	-	.	ID=g500.t1.exon2;Parent=g500.t1;
OW052034.1_Epicampocera_succincta_genome_assembly,_chromosome:_1	AUGUSTUS	intron	5156401	5157079	1	-	.	ID=g500.t1.intron2;Parent=g500.t1;
OW052034.1_Epicampocera_succincta_genome_assembly,_chromosome:_1	AUGUSTUS	CDS	5157080	5157779	1	-	0	ID=g500.t1.CDS3;Parent=g500.t1;
OW052034.1_Epicampocera_succincta_genome_assembly,_chromosome:_1	AUGUSTUS	exon	5157080	5157779	.	-	.	ID=g500.t1.exon3;Parent=g500.t1;
OW052034.1_Epicampocera_succincta_genome_assembly,_chromosome:_1	AUGUSTUS	intron	5157780	5157847	1	-	.	ID=g500.t1.intron3;Parent=g500.t1;
OW052034.1_Epicampocera_succincta_genome_assembly,_chromosome:_1	AUGUSTUS	CDS	5157848	5158200	1	-	2	ID=g500.t1.CDS4;Parent=g500.t1;
OW052034.1_Epicampocera_succincta_genome_assembly,_chromosome:_1	AUGUSTUS	exon	5157848	5158200	.	-	.	ID=g500.t1.exon4;Parent=g500.t1;
OW052034.1_Epicampocera_succincta_genome_assembly,_chromosome:_1	AUGUSTUS	intron	5158201	5161767	1	-	.	ID=g500.t1.intron4;Parent=g500.t1;
OW052034.1_Epicampocera_succincta_genome_assembly,_chromosome:_1	AUGUSTUS	CDS	5161768	5161882	1	-	0	ID=g500.t1.CDS5;Parent=g500.t1;
OW052034.1_Epicampocera_succincta_genome_assembly,_chromosome:_1	AUGUSTUS	exon	5161768	5161882	.	-	.	ID=g500.t1.exon5;Parent=g500.t1;
OW052034.1_Epicampocera_succincta_genome_assembly,_chromosome:_1	AUGUSTUS	start_codon	5161880	5161882	.	-	0	ID=g500.t1.start1;Parent=g500.t1;
OW052034.1_Epicampocera_succincta_genome_assembly,_chromosome:_1	AUGUSTUS	gene	5164372	5165904	.	+	.	ID=g501;
OW052034.1_Epicampocera_succincta_genome_assembly,_chromosome:_1	AUGUSTUS	mRNA	5164372	5165904	1	+	.	ID=g501.t1;Parent=g501;
OW052034.1_Epicampocera_succincta_genome_assembly,_chromosome:_1	AUGUSTUS	start_codon	5164372	5164374	.	+	0	ID=g501.t1.start1;Parent=g501.t1;
OW052034.1_Epicampocera_succincta_genome_assembly,_chromosome:_1	AUGUSTUS	CDS	5164372	5164396	1	+	0	ID=g501.t1.CDS1;Parent=g501.t1;
OW052034.1_Epicampocera_succincta_genome_assembly,_chromosome:_1	AUGUSTUS	exon	5164372	5164396	.	+	.	ID=g501.t1.exon1;Parent=g501.t1;
OW052034.1_Epicampocera_succincta_genome_assembly,_chromosome:_1	AUGUSTUS	intron	5164397	5164465	1	+	.	ID=g501.t1.intron1;Parent=g501.t1;
OW052034.1_Epicampocera_succincta_genome_assembly,_chromosome:_1	AUGUSTUS	CDS	5164466	5164622	1	+	2	ID=g501.t1.CDS2;Parent=g501.t1;
OW052034.1_Epicampocera_succincta_genome_assembly,_chromosome:_1	AUGUSTUS	exon	5164466	5164622	.	+	.	ID=g501.t1.exon2;Parent=g501.t1;
OW052034.1_Epicampocera_succincta_genome_assembly,_chromosome:_1	AUGUSTUS	intron	5164623	5165205	1	+	.	ID=g501.t1.intron2;Parent=g501.t1;
OW052034.1_Epicampocera_succincta_genome_assembly,_chromosome:_1	AUGUSTUS	CDS	5165206	5165662	1	+	1	ID=g501.t1.CDS3;Parent=g501.t1;
OW052034.1_Epicampocera_succincta_genome_assembly,_chromosome:_1	AUGUSTUS	exon	5165206	5165662	.	+	.	ID=g501.t1.exon3;Parent=g501.t1;
OW052034.1_Epicampocera_succincta_genome_assembly,_chromosome:_1	AUGUSTUS	intron	5165663	5165838	1	+	.	ID=g501.t1.intron3;Parent=g501.t1;
OW052034.1_Epicampocera_succincta_genome_assembly,_chromosome:_1	AUGUSTUS	CDS	5165839	5165904	1	+	0	ID=g501.t1.CDS4;Parent=g501.t1;
OW052034.1_Epicampocera_succincta_genome_assembly,_chromosome:_1	AUGUSTUS	exon	5165839	5165904	.	+	.	ID=g501.t1.exon4;Parent=g501.t1;
OW052034.1_Epicampocera_succincta_genome_assembly,_chromosome:_1	AUGUSTUS	stop_codon	5165902	5165904	.	+	0	ID=g501.t1.stop1;Parent=g501.t1;
OW052034.1_Epicampocera_succincta_genome_assembly,_chromosome:_1	AUGUSTUS	gene	5169507	5177611	.	+	.	ID=g502;
OW052034.1_Epicampocera_succincta_genome_assembly,_chromosome:_1	AUGUSTUS	mRNA	5169507	5177611	0.83	+	.	ID=g502.t1;Parent=g502;
OW052034.1_Epicampocera_succincta_genome_assembly,_chromosome:_1	AUGUSTUS	start_codon	5169507	5169509	.	+	0	ID=g502.t1.start1;Parent=g502.t1;
OW052034.1_Epicampocera_succincta_genome_assembly,_chromosome:_1	AUGUSTUS	CDS	5169507	5169767	1	+	0	ID=g502.t1.CDS1;Parent=g502.t1;
OW052034.1_Epicampocera_succincta_genome_assembly,_chromosome:_1	AUGUSTUS	exon	5169507	5169767	.	+	.	ID=g502.t1.exon1;Parent=g502.t1;
OW052034.1_Epicampocera_succincta_genome_assembly,_chromosome:_1	AUGUSTUS	intron	5169768	5177458	1	+	.	ID=g502.t1.intron1;Parent=g502.t1;
OW052034.1_Epicampocera_succincta_genome_assembly,_chromosome:_1	AUGUSTUS	CDS	5177459	5177611	0.83	+	0	ID=g502.t1.CDS2;Parent=g502.t1;
OW052034.1_Epicampocera_succincta_genome_assembly,_chromosome:_1	AUGUSTUS	exon	5177459	5177611	.	+	.	ID=g502.t1.exon2;Parent=g502.t1;
OW052034.1_Epicampocera_succincta_genome_assembly,_chromosome:_1	AUGUSTUS	stop_codon	5177609	5177611	.	+	0	ID=g502.t1.stop1;Parent=g502.t1;
OW052034.1_Epicampocera_succincta_genome_assembly,_chromosome:_1	AUGUSTUS	gene	5231758	5239089	.	+	.	ID=g503;
OW052034.1_Epicampocera_succincta_genome_assembly,_chromosome:_1	AUGUSTUS	mRNA	5231758	5239089	1	+	.	ID=g503.t1;Parent=g503;
OW052034.1_Epicampocera_succincta_genome_assembly,_chromosome:_1	AUGUSTUS	start_codon	5231758	5231760	.	+	0	ID=g503.t1.start1;Parent=g503.t1;
OW052034.1_Epicampocera_succincta_genome_assembly,_chromosome:_1	AUGUSTUS	CDS	5231758	5232558	1	+	0	ID=g503.t1.CDS1;Parent=g503.t1;
OW052034.1_Epicampocera_succincta_genome_assembly,_chromosome:_1	AUGUSTUS	exon	5231758	5232558	.	+	.	ID=g503.t1.exon1;Parent=g503.t1;
OW052034.1_Epicampocera_succincta_genome_assembly,_chromosome:_1	AUGUSTUS	intron	5232559	5232619	1	+	.	ID=g503.t1.intron1;Parent=g503.t1;
OW052034.1_Epicampocera_succincta_genome_assembly,_chromosome:_1	AUGUSTUS	CDS	5232620	5233164	1	+	0	ID=g503.t1.CDS2;Parent=g503.t1;
OW052034.1_Epicampocera_succincta_genome_assembly,_chromosome:_1	AUGUSTUS	exon	5232620	5233164	.	+	.	ID=g503.t1.exon2;Parent=g503.t1;
OW052034.1_Epicampocera_succincta_genome_assembly,_chromosome:_1	AUGUSTUS	intron	5233165	5233235	1	+	.	ID=g503.t1.intron2;Parent=g503.t1;
OW052034.1_Epicampocera_succincta_genome_assembly,_chromosome:_1	AUGUSTUS	CDS	5233236	5234094	1	+	1	ID=g503.t1.CDS3;Parent=g503.t1;
OW052034.1_Epicampocera_succincta_genome_assembly,_chromosome:_1	AUGUSTUS	exon	5233236	5234094	.	+	.	ID=g503.t1.exon3;Parent=g503.t1;
OW052034.1_Epicampocera_succincta_genome_assembly,_chromosome:_1	AUGUSTUS	intron	5234095	5234169	1	+	.	ID=g503.t1.intron3;Parent=g503.t1;
OW052034.1_Epicampocera_succincta_genome_assembly,_chromosome:_1	AUGUSTUS	CDS	5234170	5234316	1	+	0	ID=g503.t1.CDS4;Parent=g503.t1;
OW052034.1_Epicampocera_succincta_genome_assembly,_chromosome:_1	AUGUSTUS	exon	5234170	5234316	.	+	.	ID=g503.t1.exon4;Parent=g503.t1;
OW052034.1_Epicampocera_succincta_genome_assembly,_chromosome:_1	AUGUSTUS	intron	5234317	5234375	1	+	.	ID=g503.t1.intron4;Parent=g503.t1;
OW052034.1_Epicampocera_succincta_genome_assembly,_chromosome:_1	AUGUSTUS	CDS	5234376	5234816	1	+	0	ID=g503.t1.CDS5;Parent=g503.t1;
OW052034.1_Epicampocera_succincta_genome_assembly,_chromosome:_1	AUGUSTUS	exon	5234376	5234816	.	+	.	ID=g503.t1.exon5;Parent=g503.t1;
OW052034.1_Epicampocera_succincta_genome_assembly,_chromosome:_1	AUGUSTUS	intron	5234817	5235009	1	+	.	ID=g503.t1.intron5;Parent=g503.t1;
OW052034.1_Epicampocera_succincta_genome_assembly,_chromosome:_1	AUGUSTUS	CDS	5235010	5235567	1	+	0	ID=g503.t1.CDS6;Parent=g503.t1;
OW052034.1_Epicampocera_succincta_genome_assembly,_chromosome:_1	AUGUSTUS	exon	5235010	5235567	.	+	.	ID=g503.t1.exon6;Parent=g503.t1;
OW052034.1_Epicampocera_succincta_genome_assembly,_chromosome:_1	AUGUSTUS	intron	5235568	5237172	1	+	.	ID=g503.t1.intron6;Parent=g503.t1;
OW052034.1_Epicampocera_succincta_genome_assembly,_chromosome:_1	AUGUSTUS	CDS	5237173	5237395	1	+	0	ID=g503.t1.CDS7;Parent=g503.t1;
OW052034.1_Epicampocera_succincta_genome_assembly,_chromosome:_1	AUGUSTUS	exon	5237173	5237395	.	+	.	ID=g503.t1.exon7;Parent=g503.t1;
OW052034.1_Epicampocera_succincta_genome_assembly,_chromosome:_1	AUGUSTUS	intron	5237396	5237467	1	+	.	ID=g503.t1.intron7;Parent=g503.t1;
OW052034.1_Epicampocera_succincta_genome_assembly,_chromosome:_1	AUGUSTUS	CDS	5237468	5237840	1	+	2	ID=g503.t1.CDS8;Parent=g503.t1;
OW052034.1_Epicampocera_succincta_genome_assembly,_chromosome:_1	AUGUSTUS	exon	5237468	5237840	.	+	.	ID=g503.t1.exon8;Parent=g503.t1;
OW052034.1_Epicampocera_succincta_genome_assembly,_chromosome:_1	AUGUSTUS	intron	5237841	5237901	1	+	.	ID=g503.t1.intron8;Parent=g503.t1;
OW052034.1_Epicampocera_succincta_genome_assembly,_chromosome:_1	AUGUSTUS	CDS	5237902	5238724	1	+	1	ID=g503.t1.CDS9;Parent=g503.t1;
OW052034.1_Epicampocera_succincta_genome_assembly,_chromosome:_1	AUGUSTUS	exon	5237902	5238724	.	+	.	ID=g503.t1.exon9;Parent=g503.t1;
OW052034.1_Epicampocera_succincta_genome_assembly,_chromosome:_1	AUGUSTUS	intron	5238725	5238780	1	+	.	ID=g503.t1.intron9;Parent=g503.t1;
OW052034.1_Epicampocera_succincta_genome_assembly,_chromosome:_1	AUGUSTUS	CDS	5238781	5239089	1	+	0	ID=g503.t1.CDS10;Parent=g503.t1;
OW052034.1_Epicampocera_succincta_genome_assembly,_chromosome:_1	AUGUSTUS	exon	5238781	5239089	.	+	.	ID=g503.t1.exon10;Parent=g503.t1;
OW052034.1_Epicampocera_succincta_genome_assembly,_chromosome:_1	AUGUSTUS	stop_codon	5239087	5239089	.	+	0	ID=g503.t1.stop1;Parent=g503.t1;
OW052034.1_Epicampocera_succincta_genome_assembly,_chromosome:_1	AUGUSTUS	mRNA	5231758	5239089	1	+	.	ID=g503.t2;Parent=g503;
OW052034.1_Epicampocera_succincta_genome_assembly,_chromosome:_1	AUGUSTUS	start_codon	5231758	5231760	.	+	0	ID=g503.t2.start1;Parent=g503.t2;
OW052034.1_Epicampocera_succincta_genome_assembly,_chromosome:_1	AUGUSTUS	CDS	5231758	5232558	1	+	0	ID=g503.t2.CDS1;Parent=g503.t2;
OW052034.1_Epicampocera_succincta_genome_assembly,_chromosome:_1	AUGUSTUS	exon	5231758	5232558	.	+	.	ID=g503.t2.exon1;Parent=g503.t2;
OW052034.1_Epicampocera_succincta_genome_assembly,_chromosome:_1	AUGUSTUS	intron	5232559	5232619	1	+	.	ID=g503.t2.intron1;Parent=g503.t2;
OW052034.1_Epicampocera_succincta_genome_assembly,_chromosome:_1	AUGUSTUS	CDS	5232620	5233164	1	+	0	ID=g503.t2.CDS2;Parent=g503.t2;
OW052034.1_Epicampocera_succincta_genome_assembly,_chromosome:_1	AUGUSTUS	exon	5232620	5233164	.	+	.	ID=g503.t2.exon2;Parent=g503.t2;
OW052034.1_Epicampocera_succincta_genome_assembly,_chromosome:_1	AUGUSTUS	intron	5233165	5233235	1	+	.	ID=g503.t2.intron2;Parent=g503.t2;
OW052034.1_Epicampocera_succincta_genome_assembly,_chromosome:_1	AUGUSTUS	CDS	5233236	5234094	1	+	1	ID=g503.t2.CDS3;Parent=g503.t2;
OW052034.1_Epicampocera_succincta_genome_assembly,_chromosome:_1	AUGUSTUS	exon	5233236	5234094	.	+	.	ID=g503.t2.exon3;Parent=g503.t2;
OW052034.1_Epicampocera_succincta_genome_assembly,_chromosome:_1	AUGUSTUS	intron	5234095	5234169	1	+	.	ID=g503.t2.intron3;Parent=g503.t2;
OW052034.1_Epicampocera_succincta_genome_assembly,_chromosome:_1	AUGUSTUS	CDS	5234170	5234316	1	+	0	ID=g503.t2.CDS4;Parent=g503.t2;
OW052034.1_Epicampocera_succincta_genome_assembly,_chromosome:_1	AUGUSTUS	exon	5234170	5234316	.	+	.	ID=g503.t2.exon4;Parent=g503.t2;
OW052034.1_Epicampocera_succincta_genome_assembly,_chromosome:_1	AUGUSTUS	intron	5234317	5234375	1	+	.	ID=g503.t2.intron4;Parent=g503.t2;
OW052034.1_Epicampocera_succincta_genome_assembly,_chromosome:_1	AUGUSTUS	CDS	5234376	5234816	1	+	0	ID=g503.t2.CDS5;Parent=g503.t2;
OW052034.1_Epicampocera_succincta_genome_assembly,_chromosome:_1	AUGUSTUS	exon	5234376	5234816	.	+	.	ID=g503.t2.exon5;Parent=g503.t2;
OW052034.1_Epicampocera_succincta_genome_assembly,_chromosome:_1	AUGUSTUS	intron	5234817	5234943	1	+	.	ID=g503.t2.intron5;Parent=g503.t2;
OW052034.1_Epicampocera_succincta_genome_assembly,_chromosome:_1	AUGUSTUS	CDS	5234944	5235567	1	+	0	ID=g503.t2.CDS6;Parent=g503.t2;
OW052034.1_Epicampocera_succincta_genome_assembly,_chromosome:_1	AUGUSTUS	exon	5234944	5235567	.	+	.	ID=g503.t2.exon6;Parent=g503.t2;
OW052034.1_Epicampocera_succincta_genome_assembly,_chromosome:_1	AUGUSTUS	intron	5235568	5236648	1	+	.	ID=g503.t2.intron6;Parent=g503.t2;
OW052034.1_Epicampocera_succincta_genome_assembly,_chromosome:_1	AUGUSTUS	CDS	5236649	5236777	1	+	0	ID=g503.t2.CDS7;Parent=g503.t2;
OW052034.1_Epicampocera_succincta_genome_assembly,_chromosome:_1	AUGUSTUS	exon	5236649	5236777	.	+	.	ID=g503.t2.exon7;Parent=g503.t2;
OW052034.1_Epicampocera_succincta_genome_assembly,_chromosome:_1	AUGUSTUS	intron	5236778	5237172	1	+	.	ID=g503.t2.intron7;Parent=g503.t2;
OW052034.1_Epicampocera_succincta_genome_assembly,_chromosome:_1	AUGUSTUS	CDS	5237173	5237395	1	+	0	ID=g503.t2.CDS8;Parent=g503.t2;
OW052034.1_Epicampocera_succincta_genome_assembly,_chromosome:_1	AUGUSTUS	exon	5237173	5237395	.	+	.	ID=g503.t2.exon8;Parent=g503.t2;
OW052034.1_Epicampocera_succincta_genome_assembly,_chromosome:_1	AUGUSTUS	intron	5237396	5237467	1	+	.	ID=g503.t2.intron8;Parent=g503.t2;
OW052034.1_Epicampocera_succincta_genome_assembly,_chromosome:_1	AUGUSTUS	CDS	5237468	5237840	1	+	2	ID=g503.t2.CDS9;Parent=g503.t2;
OW052034.1_Epicampocera_succincta_genome_assembly,_chromosome:_1	AUGUSTUS	exon	5237468	5237840	.	+	.	ID=g503.t2.exon9;Parent=g503.t2;
OW052034.1_Epicampocera_succincta_genome_assembly,_chromosome:_1	AUGUSTUS	intron	5237841	5237901	1	+	.	ID=g503.t2.intron9;Parent=g503.t2;
OW052034.1_Epicampocera_succincta_genome_assembly,_chromosome:_1	AUGUSTUS	CDS	5237902	5238724	1	+	1	ID=g503.t2.CDS10;Parent=g503.t2;
OW052034.1_Epicampocera_succincta_genome_assembly,_chromosome:_1	AUGUSTUS	exon	5237902	5238724	.	+	.	ID=g503.t2.exon10;Parent=g503.t2;
OW052034.1_Epicampocera_succincta_genome_assembly,_chromosome:_1	AUGUSTUS	intron	5238725	5238780	1	+	.	ID=g503.t2.intron10;Parent=g503.t2;
OW052034.1_Epicampocera_succincta_genome_assembly,_chromosome:_1	AUGUSTUS	CDS	5238781	5239089	1	+	0	ID=g503.t2.CDS11;Parent=g503.t2;
OW052034.1_Epicampocera_succincta_genome_assembly,_chromosome:_1	AUGUSTUS	exon	5238781	5239089	.	+	.	ID=g503.t2.exon11;Parent=g503.t2;
OW052034.1_Epicampocera_succincta_genome_assembly,_chromosome:_1	AUGUSTUS	stop_codon	5239087	5239089	.	+	0	ID=g503.t2.stop1;Parent=g503.t2;
OW052034.1_Epicampocera_succincta_genome_assembly,_chromosome:_1	AUGUSTUS	mRNA	5231758	5239089	1	+	.	ID=g503.t3;Parent=g503;
OW052034.1_Epicampocera_succincta_genome_assembly,_chromosome:_1	AUGUSTUS	start_codon	5231758	5231760	.	+	0	ID=g503.t3.start1;Parent=g503.t3;
OW052034.1_Epicampocera_succincta_genome_assembly,_chromosome:_1	AUGUSTUS	CDS	5231758	5232558	1	+	0	ID=g503.t3.CDS1;Parent=g503.t3;
OW052034.1_Epicampocera_succincta_genome_assembly,_chromosome:_1	AUGUSTUS	exon	5231758	5232558	.	+	.	ID=g503.t3.exon1;Parent=g503.t3;
OW052034.1_Epicampocera_succincta_genome_assembly,_chromosome:_1	AUGUSTUS	intron	5232559	5232619	1	+	.	ID=g503.t3.intron1;Parent=g503.t3;
OW052034.1_Epicampocera_succincta_genome_assembly,_chromosome:_1	AUGUSTUS	CDS	5232620	5233164	1	+	0	ID=g503.t3.CDS2;Parent=g503.t3;
OW052034.1_Epicampocera_succincta_genome_assembly,_chromosome:_1	AUGUSTUS	exon	5232620	5233164	.	+	.	ID=g503.t3.exon2;Parent=g503.t3;
OW052034.1_Epicampocera_succincta_genome_assembly,_chromosome:_1	AUGUSTUS	intron	5233165	5233235	1	+	.	ID=g503.t3.intron2;Parent=g503.t3;
OW052034.1_Epicampocera_succincta_genome_assembly,_chromosome:_1	AUGUSTUS	CDS	5233236	5234094	1	+	1	ID=g503.t3.CDS3;Parent=g503.t3;
OW052034.1_Epicampocera_succincta_genome_assembly,_chromosome:_1	AUGUSTUS	exon	5233236	5234094	.	+	.	ID=g503.t3.exon3;Parent=g503.t3;
OW052034.1_Epicampocera_succincta_genome_assembly,_chromosome:_1	AUGUSTUS	intron	5234095	5234169	1	+	.	ID=g503.t3.intron3;Parent=g503.t3;
OW052034.1_Epicampocera_succincta_genome_assembly,_chromosome:_1	AUGUSTUS	CDS	5234170	5234316	1	+	0	ID=g503.t3.CDS4;Parent=g503.t3;
OW052034.1_Epicampocera_succincta_genome_assembly,_chromosome:_1	AUGUSTUS	exon	5234170	5234316	.	+	.	ID=g503.t3.exon4;Parent=g503.t3;
OW052034.1_Epicampocera_succincta_genome_assembly,_chromosome:_1	AUGUSTUS	intron	5234317	5234375	1	+	.	ID=g503.t3.intron4;Parent=g503.t3;
OW052034.1_Epicampocera_succincta_genome_assembly,_chromosome:_1	AUGUSTUS	CDS	5234376	5234816	1	+	0	ID=g503.t3.CDS5;Parent=g503.t3;
OW052034.1_Epicampocera_succincta_genome_assembly,_chromosome:_1	AUGUSTUS	exon	5234376	5234816	.	+	.	ID=g503.t3.exon5;Parent=g503.t3;
OW052034.1_Epicampocera_succincta_genome_assembly,_chromosome:_1	AUGUSTUS	intron	5234817	5234943	1	+	.	ID=g503.t3.intron5;Parent=g503.t3;
OW052034.1_Epicampocera_succincta_genome_assembly,_chromosome:_1	AUGUSTUS	CDS	5234944	5235567	1	+	0	ID=g503.t3.CDS6;Parent=g503.t3;
OW052034.1_Epicampocera_succincta_genome_assembly,_chromosome:_1	AUGUSTUS	exon	5234944	5235567	.	+	.	ID=g503.t3.exon6;Parent=g503.t3;
OW052034.1_Epicampocera_succincta_genome_assembly,_chromosome:_1	AUGUSTUS	intron	5235568	5236651	1	+	.	ID=g503.t3.intron6;Parent=g503.t3;
OW052034.1_Epicampocera_succincta_genome_assembly,_chromosome:_1	AUGUSTUS	CDS	5236652	5236777	1	+	0	ID=g503.t3.CDS7;Parent=g503.t3;
OW052034.1_Epicampocera_succincta_genome_assembly,_chromosome:_1	AUGUSTUS	exon	5236652	5236777	.	+	.	ID=g503.t3.exon7;Parent=g503.t3;
OW052034.1_Epicampocera_succincta_genome_assembly,_chromosome:_1	AUGUSTUS	intron	5236778	5237172	1	+	.	ID=g503.t3.intron7;Parent=g503.t3;
OW052034.1_Epicampocera_succincta_genome_assembly,_chromosome:_1	AUGUSTUS	CDS	5237173	5237395	1	+	0	ID=g503.t3.CDS8;Parent=g503.t3;
OW052034.1_Epicampocera_succincta_genome_assembly,_chromosome:_1	AUGUSTUS	exon	5237173	5237395	.	+	.	ID=g503.t3.exon8;Parent=g503.t3;
OW052034.1_Epicampocera_succincta_genome_assembly,_chromosome:_1	AUGUSTUS	intron	5237396	5237467	1	+	.	ID=g503.t3.intron8;Parent=g503.t3;
OW052034.1_Epicampocera_succincta_genome_assembly,_chromosome:_1	AUGUSTUS	CDS	5237468	5237840	1	+	2	ID=g503.t3.CDS9;Parent=g503.t3;
OW052034.1_Epicampocera_succincta_genome_assembly,_chromosome:_1	AUGUSTUS	exon	5237468	5237840	.	+	.	ID=g503.t3.exon9;Parent=g503.t3;
OW052034.1_Epicampocera_succincta_genome_assembly,_chromosome:_1	AUGUSTUS	intron	5237841	5237901	1	+	.	ID=g503.t3.intron9;Parent=g503.t3;
OW052034.1_Epicampocera_succincta_genome_assembly,_chromosome:_1	AUGUSTUS	CDS	5237902	5238724	1	+	1	ID=g503.t3.CDS10;Parent=g503.t3;
OW052034.1_Epicampocera_succincta_genome_assembly,_chromosome:_1	AUGUSTUS	exon	5237902	5238724	.	+	.	ID=g503.t3.exon10;Parent=g503.t3;
OW052034.1_Epicampocera_succincta_genome_assembly,_chromosome:_1	AUGUSTUS	intron	5238725	5238780	1	+	.	ID=g503.t3.intron10;Parent=g503.t3;
OW052034.1_Epicampocera_succincta_genome_assembly,_chromosome:_1	AUGUSTUS	CDS	5238781	5239089	1	+	0	ID=g503.t3.CDS11;Parent=g503.t3;
OW052034.1_Epicampocera_succincta_genome_assembly,_chromosome:_1	AUGUSTUS	exon	5238781	5239089	.	+	.	ID=g503.t3.exon11;Parent=g503.t3;
OW052034.1_Epicampocera_succincta_genome_assembly,_chromosome:_1	AUGUSTUS	stop_codon	5239087	5239089	.	+	0	ID=g503.t3.stop1;Parent=g503.t3;
OW052034.1_Epicampocera_succincta_genome_assembly,_chromosome:_1	AUGUSTUS	gene	5248936	5275761	.	-	.	ID=g504;
OW052034.1_Epicampocera_succincta_genome_assembly,_chromosome:_1	AUGUSTUS	mRNA	5248936	5275761	0.45	-	.	ID=g504.t1;Parent=g504;
OW052034.1_Epicampocera_succincta_genome_assembly,_chromosome:_1	AUGUSTUS	stop_codon	5248936	5248938	.	-	0	ID=g504.t1.stop1;Parent=g504.t1;
OW052034.1_Epicampocera_succincta_genome_assembly,_chromosome:_1	AUGUSTUS	CDS	5248936	5249303	1	-	2	ID=g504.t1.CDS1;Parent=g504.t1;
OW052034.1_Epicampocera_succincta_genome_assembly,_chromosome:_1	AUGUSTUS	exon	5248936	5249303	.	-	.	ID=g504.t1.exon1;Parent=g504.t1;
OW052034.1_Epicampocera_succincta_genome_assembly,_chromosome:_1	AUGUSTUS	intron	5249304	5249578	1	-	.	ID=g504.t1.intron1;Parent=g504.t1;
OW052034.1_Epicampocera_succincta_genome_assembly,_chromosome:_1	AUGUSTUS	CDS	5249579	5249692	1	-	2	ID=g504.t1.CDS2;Parent=g504.t1;
OW052034.1_Epicampocera_succincta_genome_assembly,_chromosome:_1	AUGUSTUS	exon	5249579	5249692	.	-	.	ID=g504.t1.exon2;Parent=g504.t1;
OW052034.1_Epicampocera_succincta_genome_assembly,_chromosome:_1	AUGUSTUS	intron	5249693	5249756	1	-	.	ID=g504.t1.intron2;Parent=g504.t1;
OW052034.1_Epicampocera_succincta_genome_assembly,_chromosome:_1	AUGUSTUS	CDS	5249757	5249975	1	-	2	ID=g504.t1.CDS3;Parent=g504.t1;
OW052034.1_Epicampocera_succincta_genome_assembly,_chromosome:_1	AUGUSTUS	exon	5249757	5249975	.	-	.	ID=g504.t1.exon3;Parent=g504.t1;
OW052034.1_Epicampocera_succincta_genome_assembly,_chromosome:_1	AUGUSTUS	intron	5249976	5252340	1	-	.	ID=g504.t1.intron3;Parent=g504.t1;
OW052034.1_Epicampocera_succincta_genome_assembly,_chromosome:_1	AUGUSTUS	CDS	5252341	5252748	1	-	2	ID=g504.t1.CDS4;Parent=g504.t1;
OW052034.1_Epicampocera_succincta_genome_assembly,_chromosome:_1	AUGUSTUS	exon	5252341	5252748	.	-	.	ID=g504.t1.exon4;Parent=g504.t1;
OW052034.1_Epicampocera_succincta_genome_assembly,_chromosome:_1	AUGUSTUS	intron	5252749	5254553	1	-	.	ID=g504.t1.intron4;Parent=g504.t1;
OW052034.1_Epicampocera_succincta_genome_assembly,_chromosome:_1	AUGUSTUS	CDS	5254554	5254697	1	-	2	ID=g504.t1.CDS5;Parent=g504.t1;
OW052034.1_Epicampocera_succincta_genome_assembly,_chromosome:_1	AUGUSTUS	exon	5254554	5254697	.	-	.	ID=g504.t1.exon5;Parent=g504.t1;
OW052034.1_Epicampocera_succincta_genome_assembly,_chromosome:_1	AUGUSTUS	intron	5254698	5258066	1	-	.	ID=g504.t1.intron5;Parent=g504.t1;
OW052034.1_Epicampocera_succincta_genome_assembly,_chromosome:_1	AUGUSTUS	CDS	5258067	5258240	1	-	2	ID=g504.t1.CDS6;Parent=g504.t1;
OW052034.1_Epicampocera_succincta_genome_assembly,_chromosome:_1	AUGUSTUS	exon	5258067	5258240	.	-	.	ID=g504.t1.exon6;Parent=g504.t1;
OW052034.1_Epicampocera_succincta_genome_assembly,_chromosome:_1	AUGUSTUS	intron	5258241	5258309	1	-	.	ID=g504.t1.intron6;Parent=g504.t1;
OW052034.1_Epicampocera_succincta_genome_assembly,_chromosome:_1	AUGUSTUS	CDS	5258310	5258494	1	-	1	ID=g504.t1.CDS7;Parent=g504.t1;
OW052034.1_Epicampocera_succincta_genome_assembly,_chromosome:_1	AUGUSTUS	exon	5258310	5258494	.	-	.	ID=g504.t1.exon7;Parent=g504.t1;
OW052034.1_Epicampocera_succincta_genome_assembly,_chromosome:_1	AUGUSTUS	intron	5258495	5259098	1	-	.	ID=g504.t1.intron7;Parent=g504.t1;
OW052034.1_Epicampocera_succincta_genome_assembly,_chromosome:_1	AUGUSTUS	CDS	5259099	5259217	1	-	0	ID=g504.t1.CDS8;Parent=g504.t1;
OW052034.1_Epicampocera_succincta_genome_assembly,_chromosome:_1	AUGUSTUS	exon	5259099	5259217	.	-	.	ID=g504.t1.exon8;Parent=g504.t1;
OW052034.1_Epicampocera_succincta_genome_assembly,_chromosome:_1	AUGUSTUS	intron	5259218	5259296	1	-	.	ID=g504.t1.intron8;Parent=g504.t1;
OW052034.1_Epicampocera_succincta_genome_assembly,_chromosome:_1	AUGUSTUS	CDS	5259297	5259564	1	-	1	ID=g504.t1.CDS9;Parent=g504.t1;
OW052034.1_Epicampocera_succincta_genome_assembly,_chromosome:_1	AUGUSTUS	exon	5259297	5259564	.	-	.	ID=g504.t1.exon9;Parent=g504.t1;
OW052034.1_Epicampocera_succincta_genome_assembly,_chromosome:_1	AUGUSTUS	intron	5259565	5261683	1	-	.	ID=g504.t1.intron9;Parent=g504.t1;
OW052034.1_Epicampocera_succincta_genome_assembly,_chromosome:_1	AUGUSTUS	CDS	5261684	5261744	1	-	2	ID=g504.t1.CDS10;Parent=g504.t1;
OW052034.1_Epicampocera_succincta_genome_assembly,_chromosome:_1	AUGUSTUS	exon	5261684	5261744	.	-	.	ID=g504.t1.exon10;Parent=g504.t1;
OW052034.1_Epicampocera_succincta_genome_assembly,_chromosome:_1	AUGUSTUS	intron	5261745	5265173	1	-	.	ID=g504.t1.intron10;Parent=g504.t1;
OW052034.1_Epicampocera_succincta_genome_assembly,_chromosome:_1	AUGUSTUS	CDS	5265174	5265441	1	-	0	ID=g504.t1.CDS11;Parent=g504.t1;
OW052034.1_Epicampocera_succincta_genome_assembly,_chromosome:_1	AUGUSTUS	exon	5265174	5265441	.	-	.	ID=g504.t1.exon11;Parent=g504.t1;
OW052034.1_Epicampocera_succincta_genome_assembly,_chromosome:_1	AUGUSTUS	intron	5265442	5270220	1	-	.	ID=g504.t1.intron11;Parent=g504.t1;
OW052034.1_Epicampocera_succincta_genome_assembly,_chromosome:_1	AUGUSTUS	CDS	5270221	5270337	1	-	0	ID=g504.t1.CDS12;Parent=g504.t1;
OW052034.1_Epicampocera_succincta_genome_assembly,_chromosome:_1	AUGUSTUS	exon	5270221	5270337	.	-	.	ID=g504.t1.exon12;Parent=g504.t1;
OW052034.1_Epicampocera_succincta_genome_assembly,_chromosome:_1	AUGUSTUS	intron	5270338	5274673	1	-	.	ID=g504.t1.intron12;Parent=g504.t1;
OW052034.1_Epicampocera_succincta_genome_assembly,_chromosome:_1	AUGUSTUS	CDS	5274674	5274801	1	-	2	ID=g504.t1.CDS13;Parent=g504.t1;
OW052034.1_Epicampocera_succincta_genome_assembly,_chromosome:_1	AUGUSTUS	exon	5274674	5274801	.	-	.	ID=g504.t1.exon13;Parent=g504.t1;
OW052034.1_Epicampocera_succincta_genome_assembly,_chromosome:_1	AUGUSTUS	intron	5274802	5274949	1	-	.	ID=g504.t1.intron13;Parent=g504.t1;
OW052034.1_Epicampocera_succincta_genome_assembly,_chromosome:_1	AUGUSTUS	CDS	5274950	5275058	0.89	-	0	ID=g504.t1.CDS14;Parent=g504.t1;
OW052034.1_Epicampocera_succincta_genome_assembly,_chromosome:_1	AUGUSTUS	exon	5274950	5275058	.	-	.	ID=g504.t1.exon14;Parent=g504.t1;
OW052034.1_Epicampocera_succincta_genome_assembly,_chromosome:_1	AUGUSTUS	intron	5275059	5275689	0.63	-	.	ID=g504.t1.intron14;Parent=g504.t1;
OW052034.1_Epicampocera_succincta_genome_assembly,_chromosome:_1	AUGUSTUS	CDS	5275690	5275761	0.52	-	0	ID=g504.t1.CDS15;Parent=g504.t1;
OW052034.1_Epicampocera_succincta_genome_assembly,_chromosome:_1	AUGUSTUS	exon	5275690	5275761	.	-	.	ID=g504.t1.exon15;Parent=g504.t1;
OW052034.1_Epicampocera_succincta_genome_assembly,_chromosome:_1	AUGUSTUS	start_codon	5275759	5275761	.	-	0	ID=g504.t1.start1;Parent=g504.t1;
OW052034.1_Epicampocera_succincta_genome_assembly,_chromosome:_1	AUGUSTUS	gene	5353705	5359274	.	+	.	ID=g505;
OW052034.1_Epicampocera_succincta_genome_assembly,_chromosome:_1	AUGUSTUS	mRNA	5353705	5359274	1	+	.	ID=g505.t1;Parent=g505;
OW052034.1_Epicampocera_succincta_genome_assembly,_chromosome:_1	AUGUSTUS	start_codon	5353705	5353707	.	+	0	ID=g505.t1.start1;Parent=g505.t1;
OW052034.1_Epicampocera_succincta_genome_assembly,_chromosome:_1	AUGUSTUS	CDS	5353705	5354265	1	+	0	ID=g505.t1.CDS1;Parent=g505.t1;
OW052034.1_Epicampocera_succincta_genome_assembly,_chromosome:_1	AUGUSTUS	exon	5353705	5354265	.	+	.	ID=g505.t1.exon1;Parent=g505.t1;
OW052034.1_Epicampocera_succincta_genome_assembly,_chromosome:_1	AUGUSTUS	intron	5354266	5354463	1	+	.	ID=g505.t1.intron1;Parent=g505.t1;
OW052034.1_Epicampocera_succincta_genome_assembly,_chromosome:_1	AUGUSTUS	CDS	5354464	5354556	1	+	0	ID=g505.t1.CDS2;Parent=g505.t1;
OW052034.1_Epicampocera_succincta_genome_assembly,_chromosome:_1	AUGUSTUS	exon	5354464	5354556	.	+	.	ID=g505.t1.exon2;Parent=g505.t1;
OW052034.1_Epicampocera_succincta_genome_assembly,_chromosome:_1	AUGUSTUS	intron	5354557	5355730	1	+	.	ID=g505.t1.intron2;Parent=g505.t1;
OW052034.1_Epicampocera_succincta_genome_assembly,_chromosome:_1	AUGUSTUS	CDS	5355731	5357609	1	+	0	ID=g505.t1.CDS3;Parent=g505.t1;
OW052034.1_Epicampocera_succincta_genome_assembly,_chromosome:_1	AUGUSTUS	exon	5355731	5357609	.	+	.	ID=g505.t1.exon3;Parent=g505.t1;
OW052034.1_Epicampocera_succincta_genome_assembly,_chromosome:_1	AUGUSTUS	intron	5357610	5357938	1	+	.	ID=g505.t1.intron3;Parent=g505.t1;
OW052034.1_Epicampocera_succincta_genome_assembly,_chromosome:_1	AUGUSTUS	CDS	5357939	5358467	1	+	2	ID=g505.t1.CDS4;Parent=g505.t1;
OW052034.1_Epicampocera_succincta_genome_assembly,_chromosome:_1	AUGUSTUS	exon	5357939	5358467	.	+	.	ID=g505.t1.exon4;Parent=g505.t1;
OW052034.1_Epicampocera_succincta_genome_assembly,_chromosome:_1	AUGUSTUS	intron	5358468	5358532	1	+	.	ID=g505.t1.intron4;Parent=g505.t1;
OW052034.1_Epicampocera_succincta_genome_assembly,_chromosome:_1	AUGUSTUS	CDS	5358533	5359274	1	+	1	ID=g505.t1.CDS5;Parent=g505.t1;
OW052034.1_Epicampocera_succincta_genome_assembly,_chromosome:_1	AUGUSTUS	exon	5358533	5359274	.	+	.	ID=g505.t1.exon5;Parent=g505.t1;
OW052034.1_Epicampocera_succincta_genome_assembly,_chromosome:_1	AUGUSTUS	stop_codon	5359272	5359274	.	+	0	ID=g505.t1.stop1;Parent=g505.t1;
OW052034.1_Epicampocera_succincta_genome_assembly,_chromosome:_1	AUGUSTUS	gene	5363332	5363781	.	-	.	ID=g506;
OW052034.1_Epicampocera_succincta_genome_assembly,_chromosome:_1	AUGUSTUS	mRNA	5363332	5363781	1	-	.	ID=g506.t1;Parent=g506;
OW052034.1_Epicampocera_succincta_genome_assembly,_chromosome:_1	AUGUSTUS	stop_codon	5363332	5363334	.	-	0	ID=g506.t1.stop1;Parent=g506.t1;
OW052034.1_Epicampocera_succincta_genome_assembly,_chromosome:_1	AUGUSTUS	CDS	5363332	5363781	1	-	0	ID=g506.t1.CDS1;Parent=g506.t1;
OW052034.1_Epicampocera_succincta_genome_assembly,_chromosome:_1	AUGUSTUS	exon	5363332	5363781	.	-	.	ID=g506.t1.exon1;Parent=g506.t1;
OW052034.1_Epicampocera_succincta_genome_assembly,_chromosome:_1	AUGUSTUS	start_codon	5363779	5363781	.	-	0	ID=g506.t1.start1;Parent=g506.t1;
OW052034.1_Epicampocera_succincta_genome_assembly,_chromosome:_1	AUGUSTUS	gene	5371297	5377091	.	+	.	ID=g507;
OW052034.1_Epicampocera_succincta_genome_assembly,_chromosome:_1	AUGUSTUS	mRNA	5371297	5377091	1	+	.	ID=g507.t1;Parent=g507;
OW052034.1_Epicampocera_succincta_genome_assembly,_chromosome:_1	AUGUSTUS	start_codon	5371297	5371299	.	+	0	ID=g507.t1.start1;Parent=g507.t1;
OW052034.1_Epicampocera_succincta_genome_assembly,_chromosome:_1	AUGUSTUS	CDS	5371297	5371572	1	+	0	ID=g507.t1.CDS1;Parent=g507.t1;
OW052034.1_Epicampocera_succincta_genome_assembly,_chromosome:_1	AUGUSTUS	exon	5371297	5371572	.	+	.	ID=g507.t1.exon1;Parent=g507.t1;
OW052034.1_Epicampocera_succincta_genome_assembly,_chromosome:_1	AUGUSTUS	intron	5371573	5373379	1	+	.	ID=g507.t1.intron1;Parent=g507.t1;
OW052034.1_Epicampocera_succincta_genome_assembly,_chromosome:_1	AUGUSTUS	CDS	5373380	5373539	1	+	0	ID=g507.t1.CDS2;Parent=g507.t1;
OW052034.1_Epicampocera_succincta_genome_assembly,_chromosome:_1	AUGUSTUS	exon	5373380	5373539	.	+	.	ID=g507.t1.exon2;Parent=g507.t1;
OW052034.1_Epicampocera_succincta_genome_assembly,_chromosome:_1	AUGUSTUS	intron	5373540	5374198	1	+	.	ID=g507.t1.intron2;Parent=g507.t1;
OW052034.1_Epicampocera_succincta_genome_assembly,_chromosome:_1	AUGUSTUS	CDS	5374199	5374348	1	+	2	ID=g507.t1.CDS3;Parent=g507.t1;
OW052034.1_Epicampocera_succincta_genome_assembly,_chromosome:_1	AUGUSTUS	exon	5374199	5374348	.	+	.	ID=g507.t1.exon3;Parent=g507.t1;
OW052034.1_Epicampocera_succincta_genome_assembly,_chromosome:_1	AUGUSTUS	intron	5374349	5374426	1	+	.	ID=g507.t1.intron3;Parent=g507.t1;
OW052034.1_Epicampocera_succincta_genome_assembly,_chromosome:_1	AUGUSTUS	CDS	5374427	5374802	1	+	2	ID=g507.t1.CDS4;Parent=g507.t1;
OW052034.1_Epicampocera_succincta_genome_assembly,_chromosome:_1	AUGUSTUS	exon	5374427	5374802	.	+	.	ID=g507.t1.exon4;Parent=g507.t1;
OW052034.1_Epicampocera_succincta_genome_assembly,_chromosome:_1	AUGUSTUS	intron	5374803	5374885	1	+	.	ID=g507.t1.intron4;Parent=g507.t1;
OW052034.1_Epicampocera_succincta_genome_assembly,_chromosome:_1	AUGUSTUS	CDS	5374886	5375051	1	+	1	ID=g507.t1.CDS5;Parent=g507.t1;
OW052034.1_Epicampocera_succincta_genome_assembly,_chromosome:_1	AUGUSTUS	exon	5374886	5375051	.	+	.	ID=g507.t1.exon5;Parent=g507.t1;
OW052034.1_Epicampocera_succincta_genome_assembly,_chromosome:_1	AUGUSTUS	intron	5375052	5375113	1	+	.	ID=g507.t1.intron5;Parent=g507.t1;
OW052034.1_Epicampocera_succincta_genome_assembly,_chromosome:_1	AUGUSTUS	CDS	5375114	5375193	1	+	0	ID=g507.t1.CDS6;Parent=g507.t1;
OW052034.1_Epicampocera_succincta_genome_assembly,_chromosome:_1	AUGUSTUS	exon	5375114	5375193	.	+	.	ID=g507.t1.exon6;Parent=g507.t1;
OW052034.1_Epicampocera_succincta_genome_assembly,_chromosome:_1	AUGUSTUS	intron	5375194	5375266	1	+	.	ID=g507.t1.intron6;Parent=g507.t1;
OW052034.1_Epicampocera_succincta_genome_assembly,_chromosome:_1	AUGUSTUS	CDS	5375267	5375380	1	+	1	ID=g507.t1.CDS7;Parent=g507.t1;
OW052034.1_Epicampocera_succincta_genome_assembly,_chromosome:_1	AUGUSTUS	exon	5375267	5375380	.	+	.	ID=g507.t1.exon7;Parent=g507.t1;
OW052034.1_Epicampocera_succincta_genome_assembly,_chromosome:_1	AUGUSTUS	intron	5375381	5375448	1	+	.	ID=g507.t1.intron7;Parent=g507.t1;
OW052034.1_Epicampocera_succincta_genome_assembly,_chromosome:_1	AUGUSTUS	CDS	5375449	5375789	1	+	1	ID=g507.t1.CDS8;Parent=g507.t1;
OW052034.1_Epicampocera_succincta_genome_assembly,_chromosome:_1	AUGUSTUS	exon	5375449	5375789	.	+	.	ID=g507.t1.exon8;Parent=g507.t1;
OW052034.1_Epicampocera_succincta_genome_assembly,_chromosome:_1	AUGUSTUS	intron	5375790	5376770	1	+	.	ID=g507.t1.intron8;Parent=g507.t1;
OW052034.1_Epicampocera_succincta_genome_assembly,_chromosome:_1	AUGUSTUS	CDS	5376771	5376913	1	+	2	ID=g507.t1.CDS9;Parent=g507.t1;
OW052034.1_Epicampocera_succincta_genome_assembly,_chromosome:_1	AUGUSTUS	exon	5376771	5376913	.	+	.	ID=g507.t1.exon9;Parent=g507.t1;
OW052034.1_Epicampocera_succincta_genome_assembly,_chromosome:_1	AUGUSTUS	intron	5376914	5376986	1	+	.	ID=g507.t1.intron9;Parent=g507.t1;
OW052034.1_Epicampocera_succincta_genome_assembly,_chromosome:_1	AUGUSTUS	CDS	5376987	5377091	1	+	0	ID=g507.t1.CDS10;Parent=g507.t1;
OW052034.1_Epicampocera_succincta_genome_assembly,_chromosome:_1	AUGUSTUS	exon	5376987	5377091	.	+	.	ID=g507.t1.exon10;Parent=g507.t1;
OW052034.1_Epicampocera_succincta_genome_assembly,_chromosome:_1	AUGUSTUS	stop_codon	5377089	5377091	.	+	0	ID=g507.t1.stop1;Parent=g507.t1;
OW052034.1_Epicampocera_succincta_genome_assembly,_chromosome:_1	AUGUSTUS	gene	5377371	5379996	.	-	.	ID=g508;
OW052034.1_Epicampocera_succincta_genome_assembly,_chromosome:_1	AUGUSTUS	mRNA	5377371	5379996	1	-	.	ID=g508.t1;Parent=g508;
OW052034.1_Epicampocera_succincta_genome_assembly,_chromosome:_1	AUGUSTUS	stop_codon	5377371	5377373	.	-	0	ID=g508.t1.stop1;Parent=g508.t1;
OW052034.1_Epicampocera_succincta_genome_assembly,_chromosome:_1	AUGUSTUS	CDS	5377371	5377492	1	-	2	ID=g508.t1.CDS1;Parent=g508.t1;
OW052034.1_Epicampocera_succincta_genome_assembly,_chromosome:_1	AUGUSTUS	exon	5377371	5377492	.	-	.	ID=g508.t1.exon1;Parent=g508.t1;
OW052034.1_Epicampocera_succincta_genome_assembly,_chromosome:_1	AUGUSTUS	intron	5377493	5377551	1	-	.	ID=g508.t1.intron1;Parent=g508.t1;
OW052034.1_Epicampocera_succincta_genome_assembly,_chromosome:_1	AUGUSTUS	CDS	5377552	5378169	1	-	2	ID=g508.t1.CDS2;Parent=g508.t1;
OW052034.1_Epicampocera_succincta_genome_assembly,_chromosome:_1	AUGUSTUS	exon	5377552	5378169	.	-	.	ID=g508.t1.exon2;Parent=g508.t1;
OW052034.1_Epicampocera_succincta_genome_assembly,_chromosome:_1	AUGUSTUS	intron	5378170	5378225	1	-	.	ID=g508.t1.intron2;Parent=g508.t1;
OW052034.1_Epicampocera_succincta_genome_assembly,_chromosome:_1	AUGUSTUS	CDS	5378226	5378840	1	-	2	ID=g508.t1.CDS3;Parent=g508.t1;
OW052034.1_Epicampocera_succincta_genome_assembly,_chromosome:_1	AUGUSTUS	exon	5378226	5378840	.	-	.	ID=g508.t1.exon3;Parent=g508.t1;
OW052034.1_Epicampocera_succincta_genome_assembly,_chromosome:_1	AUGUSTUS	intron	5378841	5379143	1	-	.	ID=g508.t1.intron3;Parent=g508.t1;
OW052034.1_Epicampocera_succincta_genome_assembly,_chromosome:_1	AUGUSTUS	CDS	5379144	5379996	1	-	0	ID=g508.t1.CDS4;Parent=g508.t1;
OW052034.1_Epicampocera_succincta_genome_assembly,_chromosome:_1	AUGUSTUS	exon	5379144	5379996	.	-	.	ID=g508.t1.exon4;Parent=g508.t1;
OW052034.1_Epicampocera_succincta_genome_assembly,_chromosome:_1	AUGUSTUS	start_codon	5379994	5379996	.	-	0	ID=g508.t1.start1;Parent=g508.t1;
OW052034.1_Epicampocera_succincta_genome_assembly,_chromosome:_1	AUGUSTUS	gene	5402759	5405329	.	+	.	ID=g509;
OW052034.1_Epicampocera_succincta_genome_assembly,_chromosome:_1	AUGUSTUS	mRNA	5402759	5405329	0.81	+	.	ID=g509.t1;Parent=g509;
OW052034.1_Epicampocera_succincta_genome_assembly,_chromosome:_1	AUGUSTUS	start_codon	5402759	5402761	.	+	0	ID=g509.t1.start1;Parent=g509.t1;
OW052034.1_Epicampocera_succincta_genome_assembly,_chromosome:_1	AUGUSTUS	CDS	5402759	5403506	1	+	0	ID=g509.t1.CDS1;Parent=g509.t1;
OW052034.1_Epicampocera_succincta_genome_assembly,_chromosome:_1	AUGUSTUS	exon	5402759	5403506	.	+	.	ID=g509.t1.exon1;Parent=g509.t1;
OW052034.1_Epicampocera_succincta_genome_assembly,_chromosome:_1	AUGUSTUS	intron	5403507	5405228	0.81	+	.	ID=g509.t1.intron1;Parent=g509.t1;
OW052034.1_Epicampocera_succincta_genome_assembly,_chromosome:_1	AUGUSTUS	CDS	5405229	5405329	0.81	+	2	ID=g509.t1.CDS2;Parent=g509.t1;
OW052034.1_Epicampocera_succincta_genome_assembly,_chromosome:_1	AUGUSTUS	exon	5405229	5405329	.	+	.	ID=g509.t1.exon2;Parent=g509.t1;
OW052034.1_Epicampocera_succincta_genome_assembly,_chromosome:_1	AUGUSTUS	stop_codon	5405327	5405329	.	+	0	ID=g509.t1.stop1;Parent=g509.t1;
OW052034.1_Epicampocera_succincta_genome_assembly,_chromosome:_1	AUGUSTUS	gene	5422546	5424294	.	+	.	ID=g510;
OW052034.1_Epicampocera_succincta_genome_assembly,_chromosome:_1	AUGUSTUS	mRNA	5422546	5424294	1	+	.	ID=g510.t1;Parent=g510;
OW052034.1_Epicampocera_succincta_genome_assembly,_chromosome:_1	AUGUSTUS	start_codon	5422546	5422548	.	+	0	ID=g510.t1.start1;Parent=g510.t1;
OW052034.1_Epicampocera_succincta_genome_assembly,_chromosome:_1	AUGUSTUS	CDS	5422546	5424294	1	+	0	ID=g510.t1.CDS1;Parent=g510.t1;
OW052034.1_Epicampocera_succincta_genome_assembly,_chromosome:_1	AUGUSTUS	exon	5422546	5424294	.	+	.	ID=g510.t1.exon1;Parent=g510.t1;
OW052034.1_Epicampocera_succincta_genome_assembly,_chromosome:_1	AUGUSTUS	stop_codon	5424292	5424294	.	+	0	ID=g510.t1.stop1;Parent=g510.t1;
OW052034.1_Epicampocera_succincta_genome_assembly,_chromosome:_1	AUGUSTUS	gene	5436343	5443617	.	+	.	ID=g511;
OW052034.1_Epicampocera_succincta_genome_assembly,_chromosome:_1	AUGUSTUS	mRNA	5436343	5443617	0.91	+	.	ID=g511.t1;Parent=g511;
OW052034.1_Epicampocera_succincta_genome_assembly,_chromosome:_1	AUGUSTUS	start_codon	5436343	5436345	.	+	0	ID=g511.t1.start1;Parent=g511.t1;
OW052034.1_Epicampocera_succincta_genome_assembly,_chromosome:_1	AUGUSTUS	CDS	5436343	5436577	1	+	0	ID=g511.t1.CDS1;Parent=g511.t1;
OW052034.1_Epicampocera_succincta_genome_assembly,_chromosome:_1	AUGUSTUS	exon	5436343	5436577	.	+	.	ID=g511.t1.exon1;Parent=g511.t1;
OW052034.1_Epicampocera_succincta_genome_assembly,_chromosome:_1	AUGUSTUS	intron	5436578	5436949	1	+	.	ID=g511.t1.intron1;Parent=g511.t1;
OW052034.1_Epicampocera_succincta_genome_assembly,_chromosome:_1	AUGUSTUS	CDS	5436950	5437579	1	+	2	ID=g511.t1.CDS2;Parent=g511.t1;
OW052034.1_Epicampocera_succincta_genome_assembly,_chromosome:_1	AUGUSTUS	exon	5436950	5437579	.	+	.	ID=g511.t1.exon2;Parent=g511.t1;
OW052034.1_Epicampocera_succincta_genome_assembly,_chromosome:_1	AUGUSTUS	intron	5437580	5437698	1	+	.	ID=g511.t1.intron2;Parent=g511.t1;
OW052034.1_Epicampocera_succincta_genome_assembly,_chromosome:_1	AUGUSTUS	CDS	5437699	5437968	1	+	2	ID=g511.t1.CDS3;Parent=g511.t1;
OW052034.1_Epicampocera_succincta_genome_assembly,_chromosome:_1	AUGUSTUS	exon	5437699	5437968	.	+	.	ID=g511.t1.exon3;Parent=g511.t1;
OW052034.1_Epicampocera_succincta_genome_assembly,_chromosome:_1	AUGUSTUS	intron	5437969	5439288	0.91	+	.	ID=g511.t1.intron3;Parent=g511.t1;
OW052034.1_Epicampocera_succincta_genome_assembly,_chromosome:_1	AUGUSTUS	CDS	5439289	5440260	0.91	+	2	ID=g511.t1.CDS4;Parent=g511.t1;
OW052034.1_Epicampocera_succincta_genome_assembly,_chromosome:_1	AUGUSTUS	exon	5439289	5440260	.	+	.	ID=g511.t1.exon4;Parent=g511.t1;
OW052034.1_Epicampocera_succincta_genome_assembly,_chromosome:_1	AUGUSTUS	intron	5440261	5441511	1	+	.	ID=g511.t1.intron4;Parent=g511.t1;
OW052034.1_Epicampocera_succincta_genome_assembly,_chromosome:_1	AUGUSTUS	CDS	5441512	5442537	1	+	2	ID=g511.t1.CDS5;Parent=g511.t1;
OW052034.1_Epicampocera_succincta_genome_assembly,_chromosome:_1	AUGUSTUS	exon	5441512	5442537	.	+	.	ID=g511.t1.exon5;Parent=g511.t1;
OW052034.1_Epicampocera_succincta_genome_assembly,_chromosome:_1	AUGUSTUS	intron	5442538	5443366	1	+	.	ID=g511.t1.intron5;Parent=g511.t1;
OW052034.1_Epicampocera_succincta_genome_assembly,_chromosome:_1	AUGUSTUS	CDS	5443367	5443617	1	+	2	ID=g511.t1.CDS6;Parent=g511.t1;
OW052034.1_Epicampocera_succincta_genome_assembly,_chromosome:_1	AUGUSTUS	exon	5443367	5443617	.	+	.	ID=g511.t1.exon6;Parent=g511.t1;
OW052034.1_Epicampocera_succincta_genome_assembly,_chromosome:_1	AUGUSTUS	stop_codon	5443615	5443617	.	+	0	ID=g511.t1.stop1;Parent=g511.t1;
OW052034.1_Epicampocera_succincta_genome_assembly,_chromosome:_1	AUGUSTUS	mRNA	5436343	5443617	1	+	.	ID=g511.t2;Parent=g511;
OW052034.1_Epicampocera_succincta_genome_assembly,_chromosome:_1	AUGUSTUS	start_codon	5436343	5436345	.	+	0	ID=g511.t2.start1;Parent=g511.t2;
OW052034.1_Epicampocera_succincta_genome_assembly,_chromosome:_1	AUGUSTUS	CDS	5436343	5436577	1	+	0	ID=g511.t2.CDS1;Parent=g511.t2;
OW052034.1_Epicampocera_succincta_genome_assembly,_chromosome:_1	AUGUSTUS	exon	5436343	5436577	.	+	.	ID=g511.t2.exon1;Parent=g511.t2;
OW052034.1_Epicampocera_succincta_genome_assembly,_chromosome:_1	AUGUSTUS	intron	5436578	5436949	1	+	.	ID=g511.t2.intron1;Parent=g511.t2;
OW052034.1_Epicampocera_succincta_genome_assembly,_chromosome:_1	AUGUSTUS	CDS	5436950	5437579	1	+	2	ID=g511.t2.CDS2;Parent=g511.t2;
OW052034.1_Epicampocera_succincta_genome_assembly,_chromosome:_1	AUGUSTUS	exon	5436950	5437579	.	+	.	ID=g511.t2.exon2;Parent=g511.t2;
OW052034.1_Epicampocera_succincta_genome_assembly,_chromosome:_1	AUGUSTUS	intron	5437580	5437698	1	+	.	ID=g511.t2.intron2;Parent=g511.t2;
OW052034.1_Epicampocera_succincta_genome_assembly,_chromosome:_1	AUGUSTUS	CDS	5437699	5437968	1	+	2	ID=g511.t2.CDS3;Parent=g511.t2;
OW052034.1_Epicampocera_succincta_genome_assembly,_chromosome:_1	AUGUSTUS	exon	5437699	5437968	.	+	.	ID=g511.t2.exon3;Parent=g511.t2;
OW052034.1_Epicampocera_succincta_genome_assembly,_chromosome:_1	AUGUSTUS	intron	5437969	5439288	1	+	.	ID=g511.t2.intron3;Parent=g511.t2;
OW052034.1_Epicampocera_succincta_genome_assembly,_chromosome:_1	AUGUSTUS	CDS	5439289	5440284	1	+	2	ID=g511.t2.CDS4;Parent=g511.t2;
OW052034.1_Epicampocera_succincta_genome_assembly,_chromosome:_1	AUGUSTUS	exon	5439289	5440284	.	+	.	ID=g511.t2.exon4;Parent=g511.t2;
OW052034.1_Epicampocera_succincta_genome_assembly,_chromosome:_1	AUGUSTUS	intron	5440285	5441511	1	+	.	ID=g511.t2.intron4;Parent=g511.t2;
OW052034.1_Epicampocera_succincta_genome_assembly,_chromosome:_1	AUGUSTUS	CDS	5441512	5442537	1	+	2	ID=g511.t2.CDS5;Parent=g511.t2;
OW052034.1_Epicampocera_succincta_genome_assembly,_chromosome:_1	AUGUSTUS	exon	5441512	5442537	.	+	.	ID=g511.t2.exon5;Parent=g511.t2;
OW052034.1_Epicampocera_succincta_genome_assembly,_chromosome:_1	AUGUSTUS	intron	5442538	5443366	1	+	.	ID=g511.t2.intron5;Parent=g511.t2;
OW052034.1_Epicampocera_succincta_genome_assembly,_chromosome:_1	AUGUSTUS	CDS	5443367	5443617	1	+	2	ID=g511.t2.CDS6;Parent=g511.t2;
OW052034.1_Epicampocera_succincta_genome_assembly,_chromosome:_1	AUGUSTUS	exon	5443367	5443617	.	+	.	ID=g511.t2.exon6;Parent=g511.t2;
OW052034.1_Epicampocera_succincta_genome_assembly,_chromosome:_1	AUGUSTUS	stop_codon	5443615	5443617	.	+	0	ID=g511.t2.stop1;Parent=g511.t2;
OW052034.1_Epicampocera_succincta_genome_assembly,_chromosome:_1	AUGUSTUS	mRNA	5436343	5443617	0.99	+	.	ID=g511.t3;Parent=g511;
OW052034.1_Epicampocera_succincta_genome_assembly,_chromosome:_1	AUGUSTUS	start_codon	5436343	5436345	.	+	0	ID=g511.t3.start1;Parent=g511.t3;
OW052034.1_Epicampocera_succincta_genome_assembly,_chromosome:_1	AUGUSTUS	CDS	5436343	5436577	1	+	0	ID=g511.t3.CDS1;Parent=g511.t3;
OW052034.1_Epicampocera_succincta_genome_assembly,_chromosome:_1	AUGUSTUS	exon	5436343	5436577	.	+	.	ID=g511.t3.exon1;Parent=g511.t3;
OW052034.1_Epicampocera_succincta_genome_assembly,_chromosome:_1	AUGUSTUS	intron	5436578	5436949	1	+	.	ID=g511.t3.intron1;Parent=g511.t3;
OW052034.1_Epicampocera_succincta_genome_assembly,_chromosome:_1	AUGUSTUS	CDS	5436950	5437579	1	+	2	ID=g511.t3.CDS2;Parent=g511.t3;
OW052034.1_Epicampocera_succincta_genome_assembly,_chromosome:_1	AUGUSTUS	exon	5436950	5437579	.	+	.	ID=g511.t3.exon2;Parent=g511.t3;
OW052034.1_Epicampocera_succincta_genome_assembly,_chromosome:_1	AUGUSTUS	intron	5437580	5437698	1	+	.	ID=g511.t3.intron2;Parent=g511.t3;
OW052034.1_Epicampocera_succincta_genome_assembly,_chromosome:_1	AUGUSTUS	CDS	5437699	5437968	1	+	2	ID=g511.t3.CDS3;Parent=g511.t3;
OW052034.1_Epicampocera_succincta_genome_assembly,_chromosome:_1	AUGUSTUS	exon	5437699	5437968	.	+	.	ID=g511.t3.exon3;Parent=g511.t3;
OW052034.1_Epicampocera_succincta_genome_assembly,_chromosome:_1	AUGUSTUS	intron	5437969	5439333	0.99	+	.	ID=g511.t3.intron3;Parent=g511.t3;
OW052034.1_Epicampocera_succincta_genome_assembly,_chromosome:_1	AUGUSTUS	CDS	5439334	5440284	0.99	+	2	ID=g511.t3.CDS4;Parent=g511.t3;
OW052034.1_Epicampocera_succincta_genome_assembly,_chromosome:_1	AUGUSTUS	exon	5439334	5440284	.	+	.	ID=g511.t3.exon4;Parent=g511.t3;
OW052034.1_Epicampocera_succincta_genome_assembly,_chromosome:_1	AUGUSTUS	intron	5440285	5441511	1	+	.	ID=g511.t3.intron4;Parent=g511.t3;
OW052034.1_Epicampocera_succincta_genome_assembly,_chromosome:_1	AUGUSTUS	CDS	5441512	5442537	1	+	2	ID=g511.t3.CDS5;Parent=g511.t3;
OW052034.1_Epicampocera_succincta_genome_assembly,_chromosome:_1	AUGUSTUS	exon	5441512	5442537	.	+	.	ID=g511.t3.exon5;Parent=g511.t3;
OW052034.1_Epicampocera_succincta_genome_assembly,_chromosome:_1	AUGUSTUS	intron	5442538	5443366	1	+	.	ID=g511.t3.intron5;Parent=g511.t3;
OW052034.1_Epicampocera_succincta_genome_assembly,_chromosome:_1	AUGUSTUS	CDS	5443367	5443617	1	+	2	ID=g511.t3.CDS6;Parent=g511.t3;
OW052034.1_Epicampocera_succincta_genome_assembly,_chromosome:_1	AUGUSTUS	exon	5443367	5443617	.	+	.	ID=g511.t3.exon6;Parent=g511.t3;
OW052034.1_Epicampocera_succincta_genome_assembly,_chromosome:_1	AUGUSTUS	stop_codon	5443615	5443617	.	+	0	ID=g511.t3.stop1;Parent=g511.t3;
OW052034.1_Epicampocera_succincta_genome_assembly,_chromosome:_1	AUGUSTUS	gene	5445133	5447171	.	-	.	ID=g512;
OW052034.1_Epicampocera_succincta_genome_assembly,_chromosome:_1	AUGUSTUS	mRNA	5445133	5447171	1	-	.	ID=g512.t1;Parent=g512;
OW052034.1_Epicampocera_succincta_genome_assembly,_chromosome:_1	AUGUSTUS	stop_codon	5445133	5445135	.	-	0	ID=g512.t1.stop1;Parent=g512.t1;
OW052034.1_Epicampocera_succincta_genome_assembly,_chromosome:_1	AUGUSTUS	CDS	5445133	5445796	1	-	1	ID=g512.t1.CDS1;Parent=g512.t1;
OW052034.1_Epicampocera_succincta_genome_assembly,_chromosome:_1	AUGUSTUS	exon	5445133	5445796	.	-	.	ID=g512.t1.exon1;Parent=g512.t1;
OW052034.1_Epicampocera_succincta_genome_assembly,_chromosome:_1	AUGUSTUS	intron	5445797	5445859	1	-	.	ID=g512.t1.intron1;Parent=g512.t1;
OW052034.1_Epicampocera_succincta_genome_assembly,_chromosome:_1	AUGUSTUS	CDS	5445860	5446004	1	-	2	ID=g512.t1.CDS2;Parent=g512.t1;
OW052034.1_Epicampocera_succincta_genome_assembly,_chromosome:_1	AUGUSTUS	exon	5445860	5446004	.	-	.	ID=g512.t1.exon2;Parent=g512.t1;
OW052034.1_Epicampocera_succincta_genome_assembly,_chromosome:_1	AUGUSTUS	intron	5446005	5446350	1	-	.	ID=g512.t1.intron2;Parent=g512.t1;
OW052034.1_Epicampocera_succincta_genome_assembly,_chromosome:_1	AUGUSTUS	CDS	5446351	5446534	1	-	0	ID=g512.t1.CDS3;Parent=g512.t1;
OW052034.1_Epicampocera_succincta_genome_assembly,_chromosome:_1	AUGUSTUS	exon	5446351	5446534	.	-	.	ID=g512.t1.exon3;Parent=g512.t1;
OW052034.1_Epicampocera_succincta_genome_assembly,_chromosome:_1	AUGUSTUS	intron	5446535	5446597	1	-	.	ID=g512.t1.intron3;Parent=g512.t1;
OW052034.1_Epicampocera_succincta_genome_assembly,_chromosome:_1	AUGUSTUS	CDS	5446598	5446913	1	-	1	ID=g512.t1.CDS4;Parent=g512.t1;
OW052034.1_Epicampocera_succincta_genome_assembly,_chromosome:_1	AUGUSTUS	exon	5446598	5446913	.	-	.	ID=g512.t1.exon4;Parent=g512.t1;
OW052034.1_Epicampocera_succincta_genome_assembly,_chromosome:_1	AUGUSTUS	intron	5446914	5446974	1	-	.	ID=g512.t1.intron4;Parent=g512.t1;
OW052034.1_Epicampocera_succincta_genome_assembly,_chromosome:_1	AUGUSTUS	CDS	5446975	5447171	1	-	0	ID=g512.t1.CDS5;Parent=g512.t1;
OW052034.1_Epicampocera_succincta_genome_assembly,_chromosome:_1	AUGUSTUS	exon	5446975	5447171	.	-	.	ID=g512.t1.exon5;Parent=g512.t1;
OW052034.1_Epicampocera_succincta_genome_assembly,_chromosome:_1	AUGUSTUS	start_codon	5447169	5447171	.	-	0	ID=g512.t1.start1;Parent=g512.t1;
OW052034.1_Epicampocera_succincta_genome_assembly,_chromosome:_1	AUGUSTUS	gene	5449039	5450812	.	-	.	ID=g513;
OW052034.1_Epicampocera_succincta_genome_assembly,_chromosome:_1	AUGUSTUS	mRNA	5449039	5450812	1	-	.	ID=g513.t1;Parent=g513;
OW052034.1_Epicampocera_succincta_genome_assembly,_chromosome:_1	AUGUSTUS	stop_codon	5449039	5449041	.	-	0	ID=g513.t1.stop1;Parent=g513.t1;
OW052034.1_Epicampocera_succincta_genome_assembly,_chromosome:_1	AUGUSTUS	CDS	5449039	5449575	1	-	0	ID=g513.t1.CDS1;Parent=g513.t1;
OW052034.1_Epicampocera_succincta_genome_assembly,_chromosome:_1	AUGUSTUS	exon	5449039	5449575	.	-	.	ID=g513.t1.exon1;Parent=g513.t1;
OW052034.1_Epicampocera_succincta_genome_assembly,_chromosome:_1	AUGUSTUS	intron	5449576	5450279	1	-	.	ID=g513.t1.intron1;Parent=g513.t1;
OW052034.1_Epicampocera_succincta_genome_assembly,_chromosome:_1	AUGUSTUS	CDS	5450280	5450629	1	-	2	ID=g513.t1.CDS2;Parent=g513.t1;
OW052034.1_Epicampocera_succincta_genome_assembly,_chromosome:_1	AUGUSTUS	exon	5450280	5450629	.	-	.	ID=g513.t1.exon2;Parent=g513.t1;
OW052034.1_Epicampocera_succincta_genome_assembly,_chromosome:_1	AUGUSTUS	intron	5450630	5450700	1	-	.	ID=g513.t1.intron2;Parent=g513.t1;
OW052034.1_Epicampocera_succincta_genome_assembly,_chromosome:_1	AUGUSTUS	CDS	5450701	5450812	1	-	0	ID=g513.t1.CDS3;Parent=g513.t1;
OW052034.1_Epicampocera_succincta_genome_assembly,_chromosome:_1	AUGUSTUS	exon	5450701	5450812	.	-	.	ID=g513.t1.exon3;Parent=g513.t1;
OW052034.1_Epicampocera_succincta_genome_assembly,_chromosome:_1	AUGUSTUS	start_codon	5450810	5450812	.	-	0	ID=g513.t1.start1;Parent=g513.t1;
OW052034.1_Epicampocera_succincta_genome_assembly,_chromosome:_1	AUGUSTUS	gene	5451519	5453318	.	+	.	ID=g514;
OW052034.1_Epicampocera_succincta_genome_assembly,_chromosome:_1	AUGUSTUS	mRNA	5451519	5453318	1	+	.	ID=g514.t1;Parent=g514;
OW052034.1_Epicampocera_succincta_genome_assembly,_chromosome:_1	AUGUSTUS	start_codon	5451519	5451521	.	+	0	ID=g514.t1.start1;Parent=g514.t1;
OW052034.1_Epicampocera_succincta_genome_assembly,_chromosome:_1	AUGUSTUS	CDS	5451519	5452323	1	+	0	ID=g514.t1.CDS1;Parent=g514.t1;
OW052034.1_Epicampocera_succincta_genome_assembly,_chromosome:_1	AUGUSTUS	exon	5451519	5452323	.	+	.	ID=g514.t1.exon1;Parent=g514.t1;
OW052034.1_Epicampocera_succincta_genome_assembly,_chromosome:_1	AUGUSTUS	intron	5452324	5453106	1	+	.	ID=g514.t1.intron1;Parent=g514.t1;
OW052034.1_Epicampocera_succincta_genome_assembly,_chromosome:_1	AUGUSTUS	CDS	5453107	5453318	1	+	2	ID=g514.t1.CDS2;Parent=g514.t1;
OW052034.1_Epicampocera_succincta_genome_assembly,_chromosome:_1	AUGUSTUS	exon	5453107	5453318	.	+	.	ID=g514.t1.exon2;Parent=g514.t1;
OW052034.1_Epicampocera_succincta_genome_assembly,_chromosome:_1	AUGUSTUS	stop_codon	5453316	5453318	.	+	0	ID=g514.t1.stop1;Parent=g514.t1;
OW052034.1_Epicampocera_succincta_genome_assembly,_chromosome:_1	AUGUSTUS	gene	5457036	5469017	.	-	.	ID=g515;
OW052034.1_Epicampocera_succincta_genome_assembly,_chromosome:_1	AUGUSTUS	mRNA	5457036	5469017	1	-	.	ID=g515.t1;Parent=g515;
OW052034.1_Epicampocera_succincta_genome_assembly,_chromosome:_1	AUGUSTUS	stop_codon	5457036	5457038	.	-	0	ID=g515.t1.stop1;Parent=g515.t1;
OW052034.1_Epicampocera_succincta_genome_assembly,_chromosome:_1	AUGUSTUS	CDS	5457036	5458212	1	-	1	ID=g515.t1.CDS1;Parent=g515.t1;
OW052034.1_Epicampocera_succincta_genome_assembly,_chromosome:_1	AUGUSTUS	exon	5457036	5458212	.	-	.	ID=g515.t1.exon1;Parent=g515.t1;
OW052034.1_Epicampocera_succincta_genome_assembly,_chromosome:_1	AUGUSTUS	intron	5458213	5458530	1	-	.	ID=g515.t1.intron1;Parent=g515.t1;
OW052034.1_Epicampocera_succincta_genome_assembly,_chromosome:_1	AUGUSTUS	CDS	5458531	5458708	1	-	2	ID=g515.t1.CDS2;Parent=g515.t1;
OW052034.1_Epicampocera_succincta_genome_assembly,_chromosome:_1	AUGUSTUS	exon	5458531	5458708	.	-	.	ID=g515.t1.exon2;Parent=g515.t1;
OW052034.1_Epicampocera_succincta_genome_assembly,_chromosome:_1	AUGUSTUS	intron	5458709	5458764	1	-	.	ID=g515.t1.intron2;Parent=g515.t1;
OW052034.1_Epicampocera_succincta_genome_assembly,_chromosome:_1	AUGUSTUS	CDS	5458765	5459029	1	-	0	ID=g515.t1.CDS3;Parent=g515.t1;
OW052034.1_Epicampocera_succincta_genome_assembly,_chromosome:_1	AUGUSTUS	exon	5458765	5459029	.	-	.	ID=g515.t1.exon3;Parent=g515.t1;
OW052034.1_Epicampocera_succincta_genome_assembly,_chromosome:_1	AUGUSTUS	intron	5459030	5459088	1	-	.	ID=g515.t1.intron3;Parent=g515.t1;
OW052034.1_Epicampocera_succincta_genome_assembly,_chromosome:_1	AUGUSTUS	CDS	5459089	5459281	1	-	1	ID=g515.t1.CDS4;Parent=g515.t1;
OW052034.1_Epicampocera_succincta_genome_assembly,_chromosome:_1	AUGUSTUS	exon	5459089	5459281	.	-	.	ID=g515.t1.exon4;Parent=g515.t1;
OW052034.1_Epicampocera_succincta_genome_assembly,_chromosome:_1	AUGUSTUS	intron	5459282	5460168	1	-	.	ID=g515.t1.intron4;Parent=g515.t1;
OW052034.1_Epicampocera_succincta_genome_assembly,_chromosome:_1	AUGUSTUS	CDS	5460169	5460345	1	-	1	ID=g515.t1.CDS5;Parent=g515.t1;
OW052034.1_Epicampocera_succincta_genome_assembly,_chromosome:_1	AUGUSTUS	exon	5460169	5460345	.	-	.	ID=g515.t1.exon5;Parent=g515.t1;
OW052034.1_Epicampocera_succincta_genome_assembly,_chromosome:_1	AUGUSTUS	intron	5460346	5462244	1	-	.	ID=g515.t1.intron5;Parent=g515.t1;
OW052034.1_Epicampocera_succincta_genome_assembly,_chromosome:_1	AUGUSTUS	CDS	5462245	5463230	1	-	0	ID=g515.t1.CDS6;Parent=g515.t1;
OW052034.1_Epicampocera_succincta_genome_assembly,_chromosome:_1	AUGUSTUS	exon	5462245	5463230	.	-	.	ID=g515.t1.exon6;Parent=g515.t1;
OW052034.1_Epicampocera_succincta_genome_assembly,_chromosome:_1	AUGUSTUS	intron	5463231	5463308	1	-	.	ID=g515.t1.intron6;Parent=g515.t1;
OW052034.1_Epicampocera_succincta_genome_assembly,_chromosome:_1	AUGUSTUS	CDS	5463309	5463399	1	-	1	ID=g515.t1.CDS7;Parent=g515.t1;
OW052034.1_Epicampocera_succincta_genome_assembly,_chromosome:_1	AUGUSTUS	exon	5463309	5463399	.	-	.	ID=g515.t1.exon7;Parent=g515.t1;
OW052034.1_Epicampocera_succincta_genome_assembly,_chromosome:_1	AUGUSTUS	intron	5463400	5465759	1	-	.	ID=g515.t1.intron7;Parent=g515.t1;
OW052034.1_Epicampocera_succincta_genome_assembly,_chromosome:_1	AUGUSTUS	CDS	5465760	5466996	1	-	2	ID=g515.t1.CDS8;Parent=g515.t1;
OW052034.1_Epicampocera_succincta_genome_assembly,_chromosome:_1	AUGUSTUS	exon	5465760	5466996	.	-	.	ID=g515.t1.exon8;Parent=g515.t1;
OW052034.1_Epicampocera_succincta_genome_assembly,_chromosome:_1	AUGUSTUS	intron	5466997	5468923	1	-	.	ID=g515.t1.intron8;Parent=g515.t1;
OW052034.1_Epicampocera_succincta_genome_assembly,_chromosome:_1	AUGUSTUS	CDS	5468924	5469017	1	-	0	ID=g515.t1.CDS9;Parent=g515.t1;
OW052034.1_Epicampocera_succincta_genome_assembly,_chromosome:_1	AUGUSTUS	exon	5468924	5469017	.	-	.	ID=g515.t1.exon9;Parent=g515.t1;
OW052034.1_Epicampocera_succincta_genome_assembly,_chromosome:_1	AUGUSTUS	start_codon	5469015	5469017	.	-	0	ID=g515.t1.start1;Parent=g515.t1;
OW052034.1_Epicampocera_succincta_genome_assembly,_chromosome:_1	AUGUSTUS	gene	5511582	5519514	.	-	.	ID=g516;
OW052034.1_Epicampocera_succincta_genome_assembly,_chromosome:_1	AUGUSTUS	mRNA	5511582	5519514	1	-	.	ID=g516.t1;Parent=g516;
OW052034.1_Epicampocera_succincta_genome_assembly,_chromosome:_1	AUGUSTUS	stop_codon	5511582	5511584	.	-	0	ID=g516.t1.stop1;Parent=g516.t1;
OW052034.1_Epicampocera_succincta_genome_assembly,_chromosome:_1	AUGUSTUS	CDS	5511582	5511662	1	-	0	ID=g516.t1.CDS1;Parent=g516.t1;
OW052034.1_Epicampocera_succincta_genome_assembly,_chromosome:_1	AUGUSTUS	exon	5511582	5511662	.	-	.	ID=g516.t1.exon1;Parent=g516.t1;
OW052034.1_Epicampocera_succincta_genome_assembly,_chromosome:_1	AUGUSTUS	intron	5511663	5511731	1	-	.	ID=g516.t1.intron1;Parent=g516.t1;
OW052034.1_Epicampocera_succincta_genome_assembly,_chromosome:_1	AUGUSTUS	CDS	5511732	5512255	1	-	2	ID=g516.t1.CDS2;Parent=g516.t1;
OW052034.1_Epicampocera_succincta_genome_assembly,_chromosome:_1	AUGUSTUS	exon	5511732	5512255	.	-	.	ID=g516.t1.exon2;Parent=g516.t1;
OW052034.1_Epicampocera_succincta_genome_assembly,_chromosome:_1	AUGUSTUS	intron	5512256	5518289	1	-	.	ID=g516.t1.intron2;Parent=g516.t1;
OW052034.1_Epicampocera_succincta_genome_assembly,_chromosome:_1	AUGUSTUS	CDS	5518290	5519514	1	-	0	ID=g516.t1.CDS3;Parent=g516.t1;
OW052034.1_Epicampocera_succincta_genome_assembly,_chromosome:_1	AUGUSTUS	exon	5518290	5519514	.	-	.	ID=g516.t1.exon3;Parent=g516.t1;
OW052034.1_Epicampocera_succincta_genome_assembly,_chromosome:_1	AUGUSTUS	start_codon	5519512	5519514	.	-	0	ID=g516.t1.start1;Parent=g516.t1;
OW052034.1_Epicampocera_succincta_genome_assembly,_chromosome:_1	AUGUSTUS	gene	5600895	5602622	.	+	.	ID=g517;
OW052034.1_Epicampocera_succincta_genome_assembly,_chromosome:_1	AUGUSTUS	mRNA	5600895	5602622	1	+	.	ID=g517.t1;Parent=g517;
OW052034.1_Epicampocera_succincta_genome_assembly,_chromosome:_1	AUGUSTUS	start_codon	5600895	5600897	.	+	0	ID=g517.t1.start1;Parent=g517.t1;
OW052034.1_Epicampocera_succincta_genome_assembly,_chromosome:_1	AUGUSTUS	CDS	5600895	5602622	1	+	0	ID=g517.t1.CDS1;Parent=g517.t1;
OW052034.1_Epicampocera_succincta_genome_assembly,_chromosome:_1	AUGUSTUS	exon	5600895	5602622	.	+	.	ID=g517.t1.exon1;Parent=g517.t1;
OW052034.1_Epicampocera_succincta_genome_assembly,_chromosome:_1	AUGUSTUS	stop_codon	5602620	5602622	.	+	0	ID=g517.t1.stop1;Parent=g517.t1;
OW052034.1_Epicampocera_succincta_genome_assembly,_chromosome:_1	AUGUSTUS	gene	5621913	5636582	.	+	.	ID=g518;
OW052034.1_Epicampocera_succincta_genome_assembly,_chromosome:_1	AUGUSTUS	mRNA	5621913	5636582	1	+	.	ID=g518.t1;Parent=g518;
OW052034.1_Epicampocera_succincta_genome_assembly,_chromosome:_1	AUGUSTUS	start_codon	5621913	5621915	.	+	0	ID=g518.t1.start1;Parent=g518.t1;
OW052034.1_Epicampocera_succincta_genome_assembly,_chromosome:_1	AUGUSTUS	CDS	5621913	5622084	1	+	0	ID=g518.t1.CDS1;Parent=g518.t1;
OW052034.1_Epicampocera_succincta_genome_assembly,_chromosome:_1	AUGUSTUS	exon	5621913	5622084	.	+	.	ID=g518.t1.exon1;Parent=g518.t1;
OW052034.1_Epicampocera_succincta_genome_assembly,_chromosome:_1	AUGUSTUS	intron	5622085	5622432	1	+	.	ID=g518.t1.intron1;Parent=g518.t1;
OW052034.1_Epicampocera_succincta_genome_assembly,_chromosome:_1	AUGUSTUS	CDS	5622433	5622631	1	+	2	ID=g518.t1.CDS2;Parent=g518.t1;
OW052034.1_Epicampocera_succincta_genome_assembly,_chromosome:_1	AUGUSTUS	exon	5622433	5622631	.	+	.	ID=g518.t1.exon2;Parent=g518.t1;
OW052034.1_Epicampocera_succincta_genome_assembly,_chromosome:_1	AUGUSTUS	intron	5622632	5623385	1	+	.	ID=g518.t1.intron2;Parent=g518.t1;
OW052034.1_Epicampocera_succincta_genome_assembly,_chromosome:_1	AUGUSTUS	CDS	5623386	5624072	1	+	1	ID=g518.t1.CDS3;Parent=g518.t1;
OW052034.1_Epicampocera_succincta_genome_assembly,_chromosome:_1	AUGUSTUS	exon	5623386	5624072	.	+	.	ID=g518.t1.exon3;Parent=g518.t1;
OW052034.1_Epicampocera_succincta_genome_assembly,_chromosome:_1	AUGUSTUS	intron	5624073	5632808	1	+	.	ID=g518.t1.intron3;Parent=g518.t1;
OW052034.1_Epicampocera_succincta_genome_assembly,_chromosome:_1	AUGUSTUS	CDS	5632809	5633255	1	+	1	ID=g518.t1.CDS4;Parent=g518.t1;
OW052034.1_Epicampocera_succincta_genome_assembly,_chromosome:_1	AUGUSTUS	exon	5632809	5633255	.	+	.	ID=g518.t1.exon4;Parent=g518.t1;
OW052034.1_Epicampocera_succincta_genome_assembly,_chromosome:_1	AUGUSTUS	intron	5633256	5634967	1	+	.	ID=g518.t1.intron4;Parent=g518.t1;
OW052034.1_Epicampocera_succincta_genome_assembly,_chromosome:_1	AUGUSTUS	CDS	5634968	5635264	1	+	1	ID=g518.t1.CDS5;Parent=g518.t1;
OW052034.1_Epicampocera_succincta_genome_assembly,_chromosome:_1	AUGUSTUS	exon	5634968	5635264	.	+	.	ID=g518.t1.exon5;Parent=g518.t1;
OW052034.1_Epicampocera_succincta_genome_assembly,_chromosome:_1	AUGUSTUS	intron	5635265	5636377	1	+	.	ID=g518.t1.intron5;Parent=g518.t1;
OW052034.1_Epicampocera_succincta_genome_assembly,_chromosome:_1	AUGUSTUS	CDS	5636378	5636582	1	+	1	ID=g518.t1.CDS6;Parent=g518.t1;
OW052034.1_Epicampocera_succincta_genome_assembly,_chromosome:_1	AUGUSTUS	exon	5636378	5636582	.	+	.	ID=g518.t1.exon6;Parent=g518.t1;
OW052034.1_Epicampocera_succincta_genome_assembly,_chromosome:_1	AUGUSTUS	stop_codon	5636580	5636582	.	+	0	ID=g518.t1.stop1;Parent=g518.t1;
OW052034.1_Epicampocera_succincta_genome_assembly,_chromosome:_1	AUGUSTUS	gene	5655985	5660295	.	-	.	ID=g519;
OW052034.1_Epicampocera_succincta_genome_assembly,_chromosome:_1	AUGUSTUS	mRNA	5655985	5660295	1	-	.	ID=g519.t1;Parent=g519;
OW052034.1_Epicampocera_succincta_genome_assembly,_chromosome:_1	AUGUSTUS	stop_codon	5655985	5655987	.	-	0	ID=g519.t1.stop1;Parent=g519.t1;
OW052034.1_Epicampocera_succincta_genome_assembly,_chromosome:_1	AUGUSTUS	CDS	5655985	5656106	1	-	2	ID=g519.t1.CDS1;Parent=g519.t1;
OW052034.1_Epicampocera_succincta_genome_assembly,_chromosome:_1	AUGUSTUS	exon	5655985	5656106	.	-	.	ID=g519.t1.exon1;Parent=g519.t1;
OW052034.1_Epicampocera_succincta_genome_assembly,_chromosome:_1	AUGUSTUS	intron	5656107	5656256	1	-	.	ID=g519.t1.intron1;Parent=g519.t1;
OW052034.1_Epicampocera_succincta_genome_assembly,_chromosome:_1	AUGUSTUS	CDS	5656257	5656525	1	-	1	ID=g519.t1.CDS2;Parent=g519.t1;
OW052034.1_Epicampocera_succincta_genome_assembly,_chromosome:_1	AUGUSTUS	exon	5656257	5656525	.	-	.	ID=g519.t1.exon2;Parent=g519.t1;
OW052034.1_Epicampocera_succincta_genome_assembly,_chromosome:_1	AUGUSTUS	intron	5656526	5657548	1	-	.	ID=g519.t1.intron2;Parent=g519.t1;
OW052034.1_Epicampocera_succincta_genome_assembly,_chromosome:_1	AUGUSTUS	CDS	5657549	5658187	1	-	1	ID=g519.t1.CDS3;Parent=g519.t1;
OW052034.1_Epicampocera_succincta_genome_assembly,_chromosome:_1	AUGUSTUS	exon	5657549	5658187	.	-	.	ID=g519.t1.exon3;Parent=g519.t1;
OW052034.1_Epicampocera_succincta_genome_assembly,_chromosome:_1	AUGUSTUS	intron	5658188	5658371	1	-	.	ID=g519.t1.intron3;Parent=g519.t1;
OW052034.1_Epicampocera_succincta_genome_assembly,_chromosome:_1	AUGUSTUS	CDS	5658372	5658514	1	-	0	ID=g519.t1.CDS4;Parent=g519.t1;
OW052034.1_Epicampocera_succincta_genome_assembly,_chromosome:_1	AUGUSTUS	exon	5658372	5658514	.	-	.	ID=g519.t1.exon4;Parent=g519.t1;
OW052034.1_Epicampocera_succincta_genome_assembly,_chromosome:_1	AUGUSTUS	intron	5658515	5660034	1	-	.	ID=g519.t1.intron4;Parent=g519.t1;
OW052034.1_Epicampocera_succincta_genome_assembly,_chromosome:_1	AUGUSTUS	CDS	5660035	5660295	1	-	0	ID=g519.t1.CDS5;Parent=g519.t1;
OW052034.1_Epicampocera_succincta_genome_assembly,_chromosome:_1	AUGUSTUS	exon	5660035	5660295	.	-	.	ID=g519.t1.exon5;Parent=g519.t1;
OW052034.1_Epicampocera_succincta_genome_assembly,_chromosome:_1	AUGUSTUS	start_codon	5660293	5660295	.	-	0	ID=g519.t1.start1;Parent=g519.t1;
OW052034.1_Epicampocera_succincta_genome_assembly,_chromosome:_1	AUGUSTUS	gene	5662054	5666104	.	-	.	ID=g520;
OW052034.1_Epicampocera_succincta_genome_assembly,_chromosome:_1	AUGUSTUS	mRNA	5662054	5666104	1	-	.	ID=g520.t1;Parent=g520;
OW052034.1_Epicampocera_succincta_genome_assembly,_chromosome:_1	AUGUSTUS	stop_codon	5662054	5662056	.	-	0	ID=g520.t1.stop1;Parent=g520.t1;
OW052034.1_Epicampocera_succincta_genome_assembly,_chromosome:_1	AUGUSTUS	CDS	5662054	5662689	1	-	0	ID=g520.t1.CDS1;Parent=g520.t1;
OW052034.1_Epicampocera_succincta_genome_assembly,_chromosome:_1	AUGUSTUS	exon	5662054	5662689	.	-	.	ID=g520.t1.exon1;Parent=g520.t1;
OW052034.1_Epicampocera_succincta_genome_assembly,_chromosome:_1	AUGUSTUS	intron	5662690	5664175	1	-	.	ID=g520.t1.intron1;Parent=g520.t1;
OW052034.1_Epicampocera_succincta_genome_assembly,_chromosome:_1	AUGUSTUS	CDS	5664176	5666104	1	-	0	ID=g520.t1.CDS2;Parent=g520.t1;
OW052034.1_Epicampocera_succincta_genome_assembly,_chromosome:_1	AUGUSTUS	exon	5664176	5666104	.	-	.	ID=g520.t1.exon2;Parent=g520.t1;
OW052034.1_Epicampocera_succincta_genome_assembly,_chromosome:_1	AUGUSTUS	start_codon	5666102	5666104	.	-	0	ID=g520.t1.start1;Parent=g520.t1;
OW052034.1_Epicampocera_succincta_genome_assembly,_chromosome:_1	GeneMark.hmm3	mRNA	5664152	5666104	.	-	.	ID=g520.t2;Parent=g520;
OW052034.1_Epicampocera_succincta_genome_assembly,_chromosome:_1	GeneMark.hmm3	CDS	5664152	5666104	.	-	0	ID=g520.t2.CDS1;Parent=g520.t2;
OW052034.1_Epicampocera_succincta_genome_assembly,_chromosome:_1	GeneMark.hmm3	exon	5664152	5666104	.	-	0	ID=g520.t2.exon1;Parent=g520.t2;
OW052034.1_Epicampocera_succincta_genome_assembly,_chromosome:_1	AUGUSTUS	gene	5666879	5669086	.	-	.	ID=g521;
OW052034.1_Epicampocera_succincta_genome_assembly,_chromosome:_1	AUGUSTUS	mRNA	5666879	5669086	1	-	.	ID=g521.t1;Parent=g521;
OW052034.1_Epicampocera_succincta_genome_assembly,_chromosome:_1	AUGUSTUS	stop_codon	5666879	5666881	.	-	0	ID=g521.t1.stop1;Parent=g521.t1;
OW052034.1_Epicampocera_succincta_genome_assembly,_chromosome:_1	AUGUSTUS	CDS	5666879	5667049	1	-	0	ID=g521.t1.CDS1;Parent=g521.t1;
OW052034.1_Epicampocera_succincta_genome_assembly,_chromosome:_1	AUGUSTUS	exon	5666879	5667049	.	-	.	ID=g521.t1.exon1;Parent=g521.t1;
OW052034.1_Epicampocera_succincta_genome_assembly,_chromosome:_1	AUGUSTUS	intron	5667050	5667128	1	-	.	ID=g521.t1.intron1;Parent=g521.t1;
OW052034.1_Epicampocera_succincta_genome_assembly,_chromosome:_1	AUGUSTUS	CDS	5667129	5667254	1	-	0	ID=g521.t1.CDS2;Parent=g521.t1;
OW052034.1_Epicampocera_succincta_genome_assembly,_chromosome:_1	AUGUSTUS	exon	5667129	5667254	.	-	.	ID=g521.t1.exon2;Parent=g521.t1;
OW052034.1_Epicampocera_succincta_genome_assembly,_chromosome:_1	AUGUSTUS	intron	5667255	5667321	1	-	.	ID=g521.t1.intron2;Parent=g521.t1;
OW052034.1_Epicampocera_succincta_genome_assembly,_chromosome:_1	AUGUSTUS	CDS	5667322	5668184	1	-	2	ID=g521.t1.CDS3;Parent=g521.t1;
OW052034.1_Epicampocera_succincta_genome_assembly,_chromosome:_1	AUGUSTUS	exon	5667322	5668184	.	-	.	ID=g521.t1.exon3;Parent=g521.t1;
OW052034.1_Epicampocera_succincta_genome_assembly,_chromosome:_1	AUGUSTUS	intron	5668185	5668745	1	-	.	ID=g521.t1.intron3;Parent=g521.t1;
OW052034.1_Epicampocera_succincta_genome_assembly,_chromosome:_1	AUGUSTUS	CDS	5668746	5668978	1	-	1	ID=g521.t1.CDS4;Parent=g521.t1;
OW052034.1_Epicampocera_succincta_genome_assembly,_chromosome:_1	AUGUSTUS	exon	5668746	5668978	.	-	.	ID=g521.t1.exon4;Parent=g521.t1;
OW052034.1_Epicampocera_succincta_genome_assembly,_chromosome:_1	AUGUSTUS	intron	5668979	5669054	1	-	.	ID=g521.t1.intron4;Parent=g521.t1;
OW052034.1_Epicampocera_succincta_genome_assembly,_chromosome:_1	AUGUSTUS	CDS	5669055	5669086	1	-	0	ID=g521.t1.CDS5;Parent=g521.t1;
OW052034.1_Epicampocera_succincta_genome_assembly,_chromosome:_1	AUGUSTUS	exon	5669055	5669086	.	-	.	ID=g521.t1.exon5;Parent=g521.t1;
OW052034.1_Epicampocera_succincta_genome_assembly,_chromosome:_1	AUGUSTUS	start_codon	5669084	5669086	.	-	0	ID=g521.t1.start1;Parent=g521.t1;
OW052034.1_Epicampocera_succincta_genome_assembly,_chromosome:_1	AUGUSTUS	gene	5671461	5673437	.	-	.	ID=g522;
OW052034.1_Epicampocera_succincta_genome_assembly,_chromosome:_1	AUGUSTUS	mRNA	5671461	5673437	1	-	.	ID=g522.t1;Parent=g522;
OW052034.1_Epicampocera_succincta_genome_assembly,_chromosome:_1	AUGUSTUS	stop_codon	5671461	5671463	.	-	0	ID=g522.t1.stop1;Parent=g522.t1;
OW052034.1_Epicampocera_succincta_genome_assembly,_chromosome:_1	AUGUSTUS	CDS	5671461	5673437	1	-	0	ID=g522.t1.CDS1;Parent=g522.t1;
OW052034.1_Epicampocera_succincta_genome_assembly,_chromosome:_1	AUGUSTUS	exon	5671461	5673437	.	-	.	ID=g522.t1.exon1;Parent=g522.t1;
OW052034.1_Epicampocera_succincta_genome_assembly,_chromosome:_1	AUGUSTUS	start_codon	5673435	5673437	.	-	0	ID=g522.t1.start1;Parent=g522.t1;
OW052034.1_Epicampocera_succincta_genome_assembly,_chromosome:_1	AUGUSTUS	gene	5684727	5685856	.	-	.	ID=g523;
OW052034.1_Epicampocera_succincta_genome_assembly,_chromosome:_1	AUGUSTUS	mRNA	5684727	5685856	1	-	.	ID=g523.t1;Parent=g523;
OW052034.1_Epicampocera_succincta_genome_assembly,_chromosome:_1	AUGUSTUS	stop_codon	5684727	5684729	.	-	0	ID=g523.t1.stop1;Parent=g523.t1;
OW052034.1_Epicampocera_succincta_genome_assembly,_chromosome:_1	AUGUSTUS	CDS	5684727	5684875	1	-	2	ID=g523.t1.CDS1;Parent=g523.t1;
OW052034.1_Epicampocera_succincta_genome_assembly,_chromosome:_1	AUGUSTUS	exon	5684727	5684875	.	-	.	ID=g523.t1.exon1;Parent=g523.t1;
OW052034.1_Epicampocera_succincta_genome_assembly,_chromosome:_1	AUGUSTUS	intron	5684876	5684931	1	-	.	ID=g523.t1.intron1;Parent=g523.t1;
OW052034.1_Epicampocera_succincta_genome_assembly,_chromosome:_1	AUGUSTUS	CDS	5684932	5685526	1	-	0	ID=g523.t1.CDS2;Parent=g523.t1;
OW052034.1_Epicampocera_succincta_genome_assembly,_chromosome:_1	AUGUSTUS	exon	5684932	5685526	.	-	.	ID=g523.t1.exon2;Parent=g523.t1;
OW052034.1_Epicampocera_succincta_genome_assembly,_chromosome:_1	AUGUSTUS	intron	5685527	5685595	1	-	.	ID=g523.t1.intron2;Parent=g523.t1;
OW052034.1_Epicampocera_succincta_genome_assembly,_chromosome:_1	AUGUSTUS	CDS	5685596	5685856	1	-	0	ID=g523.t1.CDS3;Parent=g523.t1;
OW052034.1_Epicampocera_succincta_genome_assembly,_chromosome:_1	AUGUSTUS	exon	5685596	5685856	.	-	.	ID=g523.t1.exon3;Parent=g523.t1;
OW052034.1_Epicampocera_succincta_genome_assembly,_chromosome:_1	AUGUSTUS	start_codon	5685854	5685856	.	-	0	ID=g523.t1.start1;Parent=g523.t1;
OW052034.1_Epicampocera_succincta_genome_assembly,_chromosome:_1	AUGUSTUS	gene	5686989	5704613	.	+	.	ID=g524;
OW052034.1_Epicampocera_succincta_genome_assembly,_chromosome:_1	AUGUSTUS	mRNA	5686989	5704613	1	+	.	ID=g524.t1;Parent=g524;
OW052034.1_Epicampocera_succincta_genome_assembly,_chromosome:_1	AUGUSTUS	start_codon	5686989	5686991	.	+	0	ID=g524.t1.start1;Parent=g524.t1;
OW052034.1_Epicampocera_succincta_genome_assembly,_chromosome:_1	AUGUSTUS	CDS	5686989	5687165	1	+	0	ID=g524.t1.CDS1;Parent=g524.t1;
OW052034.1_Epicampocera_succincta_genome_assembly,_chromosome:_1	AUGUSTUS	exon	5686989	5687165	.	+	.	ID=g524.t1.exon1;Parent=g524.t1;
OW052034.1_Epicampocera_succincta_genome_assembly,_chromosome:_1	AUGUSTUS	intron	5687166	5687289	1	+	.	ID=g524.t1.intron1;Parent=g524.t1;
OW052034.1_Epicampocera_succincta_genome_assembly,_chromosome:_1	AUGUSTUS	CDS	5687290	5687526	1	+	0	ID=g524.t1.CDS2;Parent=g524.t1;
OW052034.1_Epicampocera_succincta_genome_assembly,_chromosome:_1	AUGUSTUS	exon	5687290	5687526	.	+	.	ID=g524.t1.exon2;Parent=g524.t1;
OW052034.1_Epicampocera_succincta_genome_assembly,_chromosome:_1	AUGUSTUS	intron	5687527	5687630	1	+	.	ID=g524.t1.intron2;Parent=g524.t1;
OW052034.1_Epicampocera_succincta_genome_assembly,_chromosome:_1	AUGUSTUS	CDS	5687631	5687668	1	+	0	ID=g524.t1.CDS3;Parent=g524.t1;
OW052034.1_Epicampocera_succincta_genome_assembly,_chromosome:_1	AUGUSTUS	exon	5687631	5687668	.	+	.	ID=g524.t1.exon3;Parent=g524.t1;
OW052034.1_Epicampocera_succincta_genome_assembly,_chromosome:_1	AUGUSTUS	intron	5687669	5689439	1	+	.	ID=g524.t1.intron3;Parent=g524.t1;
OW052034.1_Epicampocera_succincta_genome_assembly,_chromosome:_1	AUGUSTUS	CDS	5689440	5693827	1	+	1	ID=g524.t1.CDS4;Parent=g524.t1;
OW052034.1_Epicampocera_succincta_genome_assembly,_chromosome:_1	AUGUSTUS	exon	5689440	5693827	.	+	.	ID=g524.t1.exon4;Parent=g524.t1;
OW052034.1_Epicampocera_succincta_genome_assembly,_chromosome:_1	AUGUSTUS	intron	5693828	5694166	1	+	.	ID=g524.t1.intron4;Parent=g524.t1;
OW052034.1_Epicampocera_succincta_genome_assembly,_chromosome:_1	AUGUSTUS	CDS	5694167	5694268	1	+	2	ID=g524.t1.CDS5;Parent=g524.t1;
OW052034.1_Epicampocera_succincta_genome_assembly,_chromosome:_1	AUGUSTUS	exon	5694167	5694268	.	+	.	ID=g524.t1.exon5;Parent=g524.t1;
OW052034.1_Epicampocera_succincta_genome_assembly,_chromosome:_1	AUGUSTUS	intron	5694269	5695171	1	+	.	ID=g524.t1.intron5;Parent=g524.t1;
OW052034.1_Epicampocera_succincta_genome_assembly,_chromosome:_1	AUGUSTUS	CDS	5695172	5695264	1	+	2	ID=g524.t1.CDS6;Parent=g524.t1;
OW052034.1_Epicampocera_succincta_genome_assembly,_chromosome:_1	AUGUSTUS	exon	5695172	5695264	.	+	.	ID=g524.t1.exon6;Parent=g524.t1;
OW052034.1_Epicampocera_succincta_genome_assembly,_chromosome:_1	AUGUSTUS	intron	5695265	5695335	1	+	.	ID=g524.t1.intron6;Parent=g524.t1;
OW052034.1_Epicampocera_succincta_genome_assembly,_chromosome:_1	AUGUSTUS	CDS	5695336	5704613	1	+	2	ID=g524.t1.CDS7;Parent=g524.t1;
OW052034.1_Epicampocera_succincta_genome_assembly,_chromosome:_1	AUGUSTUS	exon	5695336	5704613	.	+	.	ID=g524.t1.exon7;Parent=g524.t1;
OW052034.1_Epicampocera_succincta_genome_assembly,_chromosome:_1	AUGUSTUS	stop_codon	5704611	5704613	.	+	0	ID=g524.t1.stop1;Parent=g524.t1;
OW052034.1_Epicampocera_succincta_genome_assembly,_chromosome:_1	AUGUSTUS	gene	5707328	5709835	.	-	.	ID=g525;
OW052034.1_Epicampocera_succincta_genome_assembly,_chromosome:_1	AUGUSTUS	mRNA	5707328	5709835	1	-	.	ID=g525.t1;Parent=g525;
OW052034.1_Epicampocera_succincta_genome_assembly,_chromosome:_1	AUGUSTUS	stop_codon	5707328	5707330	.	-	0	ID=g525.t1.stop1;Parent=g525.t1;
OW052034.1_Epicampocera_succincta_genome_assembly,_chromosome:_1	AUGUSTUS	CDS	5707328	5707481	1	-	1	ID=g525.t1.CDS1;Parent=g525.t1;
OW052034.1_Epicampocera_succincta_genome_assembly,_chromosome:_1	AUGUSTUS	exon	5707328	5707481	.	-	.	ID=g525.t1.exon1;Parent=g525.t1;
OW052034.1_Epicampocera_succincta_genome_assembly,_chromosome:_1	AUGUSTUS	intron	5707482	5707542	1	-	.	ID=g525.t1.intron1;Parent=g525.t1;
OW052034.1_Epicampocera_succincta_genome_assembly,_chromosome:_1	AUGUSTUS	CDS	5707543	5707718	1	-	0	ID=g525.t1.CDS2;Parent=g525.t1;
OW052034.1_Epicampocera_succincta_genome_assembly,_chromosome:_1	AUGUSTUS	exon	5707543	5707718	.	-	.	ID=g525.t1.exon2;Parent=g525.t1;
OW052034.1_Epicampocera_succincta_genome_assembly,_chromosome:_1	AUGUSTUS	intron	5707719	5707785	1	-	.	ID=g525.t1.intron2;Parent=g525.t1;
OW052034.1_Epicampocera_succincta_genome_assembly,_chromosome:_1	AUGUSTUS	CDS	5707786	5707984	1	-	1	ID=g525.t1.CDS3;Parent=g525.t1;
OW052034.1_Epicampocera_succincta_genome_assembly,_chromosome:_1	AUGUSTUS	exon	5707786	5707984	.	-	.	ID=g525.t1.exon3;Parent=g525.t1;
OW052034.1_Epicampocera_succincta_genome_assembly,_chromosome:_1	AUGUSTUS	intron	5707985	5708061	1	-	.	ID=g525.t1.intron3;Parent=g525.t1;
OW052034.1_Epicampocera_succincta_genome_assembly,_chromosome:_1	AUGUSTUS	CDS	5708062	5708234	1	-	0	ID=g525.t1.CDS4;Parent=g525.t1;
OW052034.1_Epicampocera_succincta_genome_assembly,_chromosome:_1	AUGUSTUS	exon	5708062	5708234	.	-	.	ID=g525.t1.exon4;Parent=g525.t1;
OW052034.1_Epicampocera_succincta_genome_assembly,_chromosome:_1	AUGUSTUS	intron	5708235	5709505	1	-	.	ID=g525.t1.intron4;Parent=g525.t1;
OW052034.1_Epicampocera_succincta_genome_assembly,_chromosome:_1	AUGUSTUS	CDS	5709506	5709835	1	-	0	ID=g525.t1.CDS5;Parent=g525.t1;
OW052034.1_Epicampocera_succincta_genome_assembly,_chromosome:_1	AUGUSTUS	exon	5709506	5709835	.	-	.	ID=g525.t1.exon5;Parent=g525.t1;
OW052034.1_Epicampocera_succincta_genome_assembly,_chromosome:_1	AUGUSTUS	start_codon	5709833	5709835	.	-	0	ID=g525.t1.start1;Parent=g525.t1;
OW052034.1_Epicampocera_succincta_genome_assembly,_chromosome:_1	AUGUSTUS	gene	5711020	5719454	.	+	.	ID=g526;
OW052034.1_Epicampocera_succincta_genome_assembly,_chromosome:_1	AUGUSTUS	mRNA	5711020	5719454	1	+	.	ID=g526.t1;Parent=g526;
OW052034.1_Epicampocera_succincta_genome_assembly,_chromosome:_1	AUGUSTUS	start_codon	5711020	5711022	.	+	0	ID=g526.t1.start1;Parent=g526.t1;
OW052034.1_Epicampocera_succincta_genome_assembly,_chromosome:_1	AUGUSTUS	CDS	5711020	5711161	1	+	0	ID=g526.t1.CDS1;Parent=g526.t1;
OW052034.1_Epicampocera_succincta_genome_assembly,_chromosome:_1	AUGUSTUS	exon	5711020	5711161	.	+	.	ID=g526.t1.exon1;Parent=g526.t1;
OW052034.1_Epicampocera_succincta_genome_assembly,_chromosome:_1	AUGUSTUS	intron	5711162	5711230	1	+	.	ID=g526.t1.intron1;Parent=g526.t1;
OW052034.1_Epicampocera_succincta_genome_assembly,_chromosome:_1	AUGUSTUS	CDS	5711231	5711526	1	+	2	ID=g526.t1.CDS2;Parent=g526.t1;
OW052034.1_Epicampocera_succincta_genome_assembly,_chromosome:_1	AUGUSTUS	exon	5711231	5711526	.	+	.	ID=g526.t1.exon2;Parent=g526.t1;
OW052034.1_Epicampocera_succincta_genome_assembly,_chromosome:_1	AUGUSTUS	intron	5711527	5712137	1	+	.	ID=g526.t1.intron2;Parent=g526.t1;
OW052034.1_Epicampocera_succincta_genome_assembly,_chromosome:_1	AUGUSTUS	CDS	5712138	5712294	1	+	0	ID=g526.t1.CDS3;Parent=g526.t1;
OW052034.1_Epicampocera_succincta_genome_assembly,_chromosome:_1	AUGUSTUS	exon	5712138	5712294	.	+	.	ID=g526.t1.exon3;Parent=g526.t1;
OW052034.1_Epicampocera_succincta_genome_assembly,_chromosome:_1	AUGUSTUS	intron	5712295	5712396	1	+	.	ID=g526.t1.intron3;Parent=g526.t1;
OW052034.1_Epicampocera_succincta_genome_assembly,_chromosome:_1	AUGUSTUS	CDS	5712397	5713441	1	+	2	ID=g526.t1.CDS4;Parent=g526.t1;
OW052034.1_Epicampocera_succincta_genome_assembly,_chromosome:_1	AUGUSTUS	exon	5712397	5713441	.	+	.	ID=g526.t1.exon4;Parent=g526.t1;
OW052034.1_Epicampocera_succincta_genome_assembly,_chromosome:_1	AUGUSTUS	intron	5713442	5713876	1	+	.	ID=g526.t1.intron4;Parent=g526.t1;
OW052034.1_Epicampocera_succincta_genome_assembly,_chromosome:_1	AUGUSTUS	CDS	5713877	5714075	1	+	1	ID=g526.t1.CDS5;Parent=g526.t1;
OW052034.1_Epicampocera_succincta_genome_assembly,_chromosome:_1	AUGUSTUS	exon	5713877	5714075	.	+	.	ID=g526.t1.exon5;Parent=g526.t1;
OW052034.1_Epicampocera_succincta_genome_assembly,_chromosome:_1	AUGUSTUS	intron	5714076	5715788	1	+	.	ID=g526.t1.intron5;Parent=g526.t1;
OW052034.1_Epicampocera_succincta_genome_assembly,_chromosome:_1	AUGUSTUS	CDS	5715789	5715937	1	+	0	ID=g526.t1.CDS6;Parent=g526.t1;
OW052034.1_Epicampocera_succincta_genome_assembly,_chromosome:_1	AUGUSTUS	exon	5715789	5715937	.	+	.	ID=g526.t1.exon6;Parent=g526.t1;
OW052034.1_Epicampocera_succincta_genome_assembly,_chromosome:_1	AUGUSTUS	intron	5715938	5716716	1	+	.	ID=g526.t1.intron6;Parent=g526.t1;
OW052034.1_Epicampocera_succincta_genome_assembly,_chromosome:_1	AUGUSTUS	CDS	5716717	5716876	1	+	1	ID=g526.t1.CDS7;Parent=g526.t1;
OW052034.1_Epicampocera_succincta_genome_assembly,_chromosome:_1	AUGUSTUS	exon	5716717	5716876	.	+	.	ID=g526.t1.exon7;Parent=g526.t1;
OW052034.1_Epicampocera_succincta_genome_assembly,_chromosome:_1	AUGUSTUS	intron	5716877	5717624	1	+	.	ID=g526.t1.intron7;Parent=g526.t1;
OW052034.1_Epicampocera_succincta_genome_assembly,_chromosome:_1	AUGUSTUS	CDS	5717625	5717825	1	+	0	ID=g526.t1.CDS8;Parent=g526.t1;
OW052034.1_Epicampocera_succincta_genome_assembly,_chromosome:_1	AUGUSTUS	exon	5717625	5717825	.	+	.	ID=g526.t1.exon8;Parent=g526.t1;
OW052034.1_Epicampocera_succincta_genome_assembly,_chromosome:_1	AUGUSTUS	intron	5717826	5717906	1	+	.	ID=g526.t1.intron8;Parent=g526.t1;
OW052034.1_Epicampocera_succincta_genome_assembly,_chromosome:_1	AUGUSTUS	CDS	5717907	5718089	1	+	0	ID=g526.t1.CDS9;Parent=g526.t1;
OW052034.1_Epicampocera_succincta_genome_assembly,_chromosome:_1	AUGUSTUS	exon	5717907	5718089	.	+	.	ID=g526.t1.exon9;Parent=g526.t1;
OW052034.1_Epicampocera_succincta_genome_assembly,_chromosome:_1	AUGUSTUS	intron	5718090	5718144	1	+	.	ID=g526.t1.intron9;Parent=g526.t1;
OW052034.1_Epicampocera_succincta_genome_assembly,_chromosome:_1	AUGUSTUS	CDS	5718145	5718294	1	+	0	ID=g526.t1.CDS10;Parent=g526.t1;
OW052034.1_Epicampocera_succincta_genome_assembly,_chromosome:_1	AUGUSTUS	exon	5718145	5718294	.	+	.	ID=g526.t1.exon10;Parent=g526.t1;
OW052034.1_Epicampocera_succincta_genome_assembly,_chromosome:_1	AUGUSTUS	intron	5718295	5719250	1	+	.	ID=g526.t1.intron10;Parent=g526.t1;
OW052034.1_Epicampocera_succincta_genome_assembly,_chromosome:_1	AUGUSTUS	CDS	5719251	5719454	1	+	0	ID=g526.t1.CDS11;Parent=g526.t1;
OW052034.1_Epicampocera_succincta_genome_assembly,_chromosome:_1	AUGUSTUS	exon	5719251	5719454	.	+	.	ID=g526.t1.exon11;Parent=g526.t1;
OW052034.1_Epicampocera_succincta_genome_assembly,_chromosome:_1	AUGUSTUS	stop_codon	5719452	5719454	.	+	0	ID=g526.t1.stop1;Parent=g526.t1;
OW052034.1_Epicampocera_succincta_genome_assembly,_chromosome:_1	AUGUSTUS	gene	5720465	5723827	.	-	.	ID=g527;
OW052034.1_Epicampocera_succincta_genome_assembly,_chromosome:_1	AUGUSTUS	mRNA	5720465	5723761	0.96	-	.	ID=g527.t1;Parent=g527;
OW052034.1_Epicampocera_succincta_genome_assembly,_chromosome:_1	AUGUSTUS	stop_codon	5720465	5720467	.	-	0	ID=g527.t1.stop1;Parent=g527.t1;
OW052034.1_Epicampocera_succincta_genome_assembly,_chromosome:_1	AUGUSTUS	CDS	5720465	5723761	0.96	-	0	ID=g527.t1.CDS1;Parent=g527.t1;
OW052034.1_Epicampocera_succincta_genome_assembly,_chromosome:_1	AUGUSTUS	exon	5720465	5723761	.	-	.	ID=g527.t1.exon1;Parent=g527.t1;
OW052034.1_Epicampocera_succincta_genome_assembly,_chromosome:_1	AUGUSTUS	start_codon	5723759	5723761	.	-	0	ID=g527.t1.start1;Parent=g527.t1;
OW052034.1_Epicampocera_succincta_genome_assembly,_chromosome:_1	GeneMark.hmm3	mRNA	5720465	5723827	.	-	.	ID=g527.t2;Parent=g527;
OW052034.1_Epicampocera_succincta_genome_assembly,_chromosome:_1	GeneMark.hmm3	CDS	5720465	5723827	.	-	0	ID=g527.t2.CDS1;Parent=g527.t2;
OW052034.1_Epicampocera_succincta_genome_assembly,_chromosome:_1	GeneMark.hmm3	exon	5720465	5723827	.	-	0	ID=g527.t2.exon1;Parent=g527.t2;
OW052034.1_Epicampocera_succincta_genome_assembly,_chromosome:_1	AUGUSTUS	gene	5724400	5726935	.	+	.	ID=g528;
OW052034.1_Epicampocera_succincta_genome_assembly,_chromosome:_1	AUGUSTUS	mRNA	5724400	5726935	1	+	.	ID=g528.t1;Parent=g528;
OW052034.1_Epicampocera_succincta_genome_assembly,_chromosome:_1	AUGUSTUS	start_codon	5724400	5724402	.	+	0	ID=g528.t1.start1;Parent=g528.t1;
OW052034.1_Epicampocera_succincta_genome_assembly,_chromosome:_1	AUGUSTUS	CDS	5724400	5724423	1	+	0	ID=g528.t1.CDS1;Parent=g528.t1;
OW052034.1_Epicampocera_succincta_genome_assembly,_chromosome:_1	AUGUSTUS	exon	5724400	5724423	.	+	.	ID=g528.t1.exon1;Parent=g528.t1;
OW052034.1_Epicampocera_succincta_genome_assembly,_chromosome:_1	AUGUSTUS	intron	5724424	5726374	1	+	.	ID=g528.t1.intron1;Parent=g528.t1;
OW052034.1_Epicampocera_succincta_genome_assembly,_chromosome:_1	AUGUSTUS	CDS	5726375	5726703	1	+	0	ID=g528.t1.CDS2;Parent=g528.t1;
OW052034.1_Epicampocera_succincta_genome_assembly,_chromosome:_1	AUGUSTUS	exon	5726375	5726703	.	+	.	ID=g528.t1.exon2;Parent=g528.t1;
OW052034.1_Epicampocera_succincta_genome_assembly,_chromosome:_1	AUGUSTUS	intron	5726704	5726760	1	+	.	ID=g528.t1.intron2;Parent=g528.t1;
OW052034.1_Epicampocera_succincta_genome_assembly,_chromosome:_1	AUGUSTUS	CDS	5726761	5726935	1	+	1	ID=g528.t1.CDS3;Parent=g528.t1;
OW052034.1_Epicampocera_succincta_genome_assembly,_chromosome:_1	AUGUSTUS	exon	5726761	5726935	.	+	.	ID=g528.t1.exon3;Parent=g528.t1;
OW052034.1_Epicampocera_succincta_genome_assembly,_chromosome:_1	AUGUSTUS	stop_codon	5726933	5726935	.	+	0	ID=g528.t1.stop1;Parent=g528.t1;
OW052034.1_Epicampocera_succincta_genome_assembly,_chromosome:_1	GeneMark.hmm3	mRNA	5726423	5726935	.	+	.	ID=g528.t2;Parent=g528;
OW052034.1_Epicampocera_succincta_genome_assembly,_chromosome:_1	GeneMark.hmm3	start_codon	5726423	5726425	.	+	0	ID=g528.t2.start1;Parent=g528.t2;
OW052034.1_Epicampocera_succincta_genome_assembly,_chromosome:_1	GeneMark.hmm3	CDS	5726423	5726703	.	+	0	ID=g528.t2.CDS1;Parent=g528.t2;
OW052034.1_Epicampocera_succincta_genome_assembly,_chromosome:_1	GeneMark.hmm3	exon	5726423	5726703	0	+	.	ID=g528.t2.exon1;Parent=g528.t2;
OW052034.1_Epicampocera_succincta_genome_assembly,_chromosome:_1	GeneMark.hmm3	intron	5726704	5726760	.	+	1	ID=g528.t2.intron1;Parent=g528.t2;
OW052034.1_Epicampocera_succincta_genome_assembly,_chromosome:_1	GeneMark.hmm3	CDS	5726761	5726935	.	+	1	ID=g528.t2.CDS2;Parent=g528.t2;
OW052034.1_Epicampocera_succincta_genome_assembly,_chromosome:_1	GeneMark.hmm3	exon	5726761	5726935	0	+	.	ID=g528.t2.exon2;Parent=g528.t2;
OW052034.1_Epicampocera_succincta_genome_assembly,_chromosome:_1	GeneMark.hmm3	stop_codon	5726933	5726935	.	+	0	ID=g528.t2.stop1;Parent=g528.t2;
OW052034.1_Epicampocera_succincta_genome_assembly,_chromosome:_1	AUGUSTUS	gene	5728317	5732948	.	+	.	ID=g529;
OW052034.1_Epicampocera_succincta_genome_assembly,_chromosome:_1	AUGUSTUS	mRNA	5728317	5732948	1	+	.	ID=g529.t1;Parent=g529;
OW052034.1_Epicampocera_succincta_genome_assembly,_chromosome:_1	AUGUSTUS	start_codon	5728317	5728319	.	+	0	ID=g529.t1.start1;Parent=g529.t1;
OW052034.1_Epicampocera_succincta_genome_assembly,_chromosome:_1	AUGUSTUS	CDS	5728317	5728795	1	+	0	ID=g529.t1.CDS1;Parent=g529.t1;
OW052034.1_Epicampocera_succincta_genome_assembly,_chromosome:_1	AUGUSTUS	exon	5728317	5728795	.	+	.	ID=g529.t1.exon1;Parent=g529.t1;
OW052034.1_Epicampocera_succincta_genome_assembly,_chromosome:_1	AUGUSTUS	intron	5728796	5728874	1	+	.	ID=g529.t1.intron1;Parent=g529.t1;
OW052034.1_Epicampocera_succincta_genome_assembly,_chromosome:_1	AUGUSTUS	CDS	5728875	5729872	1	+	1	ID=g529.t1.CDS2;Parent=g529.t1;
OW052034.1_Epicampocera_succincta_genome_assembly,_chromosome:_1	AUGUSTUS	exon	5728875	5729872	.	+	.	ID=g529.t1.exon2;Parent=g529.t1;
OW052034.1_Epicampocera_succincta_genome_assembly,_chromosome:_1	AUGUSTUS	intron	5729873	5730182	1	+	.	ID=g529.t1.intron2;Parent=g529.t1;
OW052034.1_Epicampocera_succincta_genome_assembly,_chromosome:_1	AUGUSTUS	CDS	5730183	5730321	1	+	2	ID=g529.t1.CDS3;Parent=g529.t1;
OW052034.1_Epicampocera_succincta_genome_assembly,_chromosome:_1	AUGUSTUS	exon	5730183	5730321	.	+	.	ID=g529.t1.exon3;Parent=g529.t1;
OW052034.1_Epicampocera_succincta_genome_assembly,_chromosome:_1	AUGUSTUS	intron	5730322	5731608	1	+	.	ID=g529.t1.intron3;Parent=g529.t1;
OW052034.1_Epicampocera_succincta_genome_assembly,_chromosome:_1	AUGUSTUS	CDS	5731609	5732033	1	+	1	ID=g529.t1.CDS4;Parent=g529.t1;
OW052034.1_Epicampocera_succincta_genome_assembly,_chromosome:_1	AUGUSTUS	exon	5731609	5732033	.	+	.	ID=g529.t1.exon4;Parent=g529.t1;
OW052034.1_Epicampocera_succincta_genome_assembly,_chromosome:_1	AUGUSTUS	intron	5732034	5732112	1	+	.	ID=g529.t1.intron4;Parent=g529.t1;
OW052034.1_Epicampocera_succincta_genome_assembly,_chromosome:_1	AUGUSTUS	CDS	5732113	5732671	1	+	2	ID=g529.t1.CDS5;Parent=g529.t1;
OW052034.1_Epicampocera_succincta_genome_assembly,_chromosome:_1	AUGUSTUS	exon	5732113	5732671	.	+	.	ID=g529.t1.exon5;Parent=g529.t1;
OW052034.1_Epicampocera_succincta_genome_assembly,_chromosome:_1	AUGUSTUS	intron	5732672	5732724	1	+	.	ID=g529.t1.intron5;Parent=g529.t1;
OW052034.1_Epicampocera_succincta_genome_assembly,_chromosome:_1	AUGUSTUS	CDS	5732725	5732854	1	+	1	ID=g529.t1.CDS6;Parent=g529.t1;
OW052034.1_Epicampocera_succincta_genome_assembly,_chromosome:_1	AUGUSTUS	exon	5732725	5732854	.	+	.	ID=g529.t1.exon6;Parent=g529.t1;
OW052034.1_Epicampocera_succincta_genome_assembly,_chromosome:_1	AUGUSTUS	intron	5732855	5732921	1	+	.	ID=g529.t1.intron6;Parent=g529.t1;
OW052034.1_Epicampocera_succincta_genome_assembly,_chromosome:_1	AUGUSTUS	CDS	5732922	5732948	1	+	0	ID=g529.t1.CDS7;Parent=g529.t1;
OW052034.1_Epicampocera_succincta_genome_assembly,_chromosome:_1	AUGUSTUS	exon	5732922	5732948	.	+	.	ID=g529.t1.exon7;Parent=g529.t1;
OW052034.1_Epicampocera_succincta_genome_assembly,_chromosome:_1	AUGUSTUS	stop_codon	5732946	5732948	.	+	0	ID=g529.t1.stop1;Parent=g529.t1;
OW052034.1_Epicampocera_succincta_genome_assembly,_chromosome:_1	AUGUSTUS	mRNA	5728317	5732948	1	+	.	ID=g529.t2;Parent=g529;
OW052034.1_Epicampocera_succincta_genome_assembly,_chromosome:_1	AUGUSTUS	start_codon	5728317	5728319	.	+	0	ID=g529.t2.start1;Parent=g529.t2;
OW052034.1_Epicampocera_succincta_genome_assembly,_chromosome:_1	AUGUSTUS	CDS	5728317	5728795	1	+	0	ID=g529.t2.CDS1;Parent=g529.t2;
OW052034.1_Epicampocera_succincta_genome_assembly,_chromosome:_1	AUGUSTUS	exon	5728317	5728795	.	+	.	ID=g529.t2.exon1;Parent=g529.t2;
OW052034.1_Epicampocera_succincta_genome_assembly,_chromosome:_1	AUGUSTUS	intron	5728796	5728874	1	+	.	ID=g529.t2.intron1;Parent=g529.t2;
OW052034.1_Epicampocera_succincta_genome_assembly,_chromosome:_1	AUGUSTUS	CDS	5728875	5729872	1	+	1	ID=g529.t2.CDS2;Parent=g529.t2;
OW052034.1_Epicampocera_succincta_genome_assembly,_chromosome:_1	AUGUSTUS	exon	5728875	5729872	.	+	.	ID=g529.t2.exon2;Parent=g529.t2;
OW052034.1_Epicampocera_succincta_genome_assembly,_chromosome:_1	AUGUSTUS	intron	5729873	5730170	1	+	.	ID=g529.t2.intron2;Parent=g529.t2;
OW052034.1_Epicampocera_succincta_genome_assembly,_chromosome:_1	AUGUSTUS	CDS	5730171	5730321	1	+	2	ID=g529.t2.CDS3;Parent=g529.t2;
OW052034.1_Epicampocera_succincta_genome_assembly,_chromosome:_1	AUGUSTUS	exon	5730171	5730321	.	+	.	ID=g529.t2.exon3;Parent=g529.t2;
OW052034.1_Epicampocera_succincta_genome_assembly,_chromosome:_1	AUGUSTUS	intron	5730322	5731608	1	+	.	ID=g529.t2.intron3;Parent=g529.t2;
OW052034.1_Epicampocera_succincta_genome_assembly,_chromosome:_1	AUGUSTUS	CDS	5731609	5732033	1	+	1	ID=g529.t2.CDS4;Parent=g529.t2;
OW052034.1_Epicampocera_succincta_genome_assembly,_chromosome:_1	AUGUSTUS	exon	5731609	5732033	.	+	.	ID=g529.t2.exon4;Parent=g529.t2;
OW052034.1_Epicampocera_succincta_genome_assembly,_chromosome:_1	AUGUSTUS	intron	5732034	5732112	1	+	.	ID=g529.t2.intron4;Parent=g529.t2;
OW052034.1_Epicampocera_succincta_genome_assembly,_chromosome:_1	AUGUSTUS	CDS	5732113	5732671	1	+	2	ID=g529.t2.CDS5;Parent=g529.t2;
OW052034.1_Epicampocera_succincta_genome_assembly,_chromosome:_1	AUGUSTUS	exon	5732113	5732671	.	+	.	ID=g529.t2.exon5;Parent=g529.t2;
OW052034.1_Epicampocera_succincta_genome_assembly,_chromosome:_1	AUGUSTUS	intron	5732672	5732724	1	+	.	ID=g529.t2.intron5;Parent=g529.t2;
OW052034.1_Epicampocera_succincta_genome_assembly,_chromosome:_1	AUGUSTUS	CDS	5732725	5732854	1	+	1	ID=g529.t2.CDS6;Parent=g529.t2;
OW052034.1_Epicampocera_succincta_genome_assembly,_chromosome:_1	AUGUSTUS	exon	5732725	5732854	.	+	.	ID=g529.t2.exon6;Parent=g529.t2;
OW052034.1_Epicampocera_succincta_genome_assembly,_chromosome:_1	AUGUSTUS	intron	5732855	5732921	1	+	.	ID=g529.t2.intron6;Parent=g529.t2;
OW052034.1_Epicampocera_succincta_genome_assembly,_chromosome:_1	AUGUSTUS	CDS	5732922	5732948	1	+	0	ID=g529.t2.CDS7;Parent=g529.t2;
OW052034.1_Epicampocera_succincta_genome_assembly,_chromosome:_1	AUGUSTUS	exon	5732922	5732948	.	+	.	ID=g529.t2.exon7;Parent=g529.t2;
OW052034.1_Epicampocera_succincta_genome_assembly,_chromosome:_1	AUGUSTUS	stop_codon	5732946	5732948	.	+	0	ID=g529.t2.stop1;Parent=g529.t2;
OW052034.1_Epicampocera_succincta_genome_assembly,_chromosome:_1	AUGUSTUS	gene	5733338	5753319	.	-	.	ID=g530;
OW052034.1_Epicampocera_succincta_genome_assembly,_chromosome:_1	AUGUSTUS	mRNA	5733338	5753319	1	-	.	ID=g530.t1;Parent=g530;
OW052034.1_Epicampocera_succincta_genome_assembly,_chromosome:_1	AUGUSTUS	stop_codon	5733338	5733340	.	-	0	ID=g530.t1.stop1;Parent=g530.t1;
OW052034.1_Epicampocera_succincta_genome_assembly,_chromosome:_1	AUGUSTUS	CDS	5733338	5733454	1	-	0	ID=g530.t1.CDS1;Parent=g530.t1;
OW052034.1_Epicampocera_succincta_genome_assembly,_chromosome:_1	AUGUSTUS	exon	5733338	5733454	.	-	.	ID=g530.t1.exon1;Parent=g530.t1;
OW052034.1_Epicampocera_succincta_genome_assembly,_chromosome:_1	AUGUSTUS	intron	5733455	5733516	1	-	.	ID=g530.t1.intron1;Parent=g530.t1;
OW052034.1_Epicampocera_succincta_genome_assembly,_chromosome:_1	AUGUSTUS	CDS	5733517	5733793	1	-	1	ID=g530.t1.CDS2;Parent=g530.t1;
OW052034.1_Epicampocera_succincta_genome_assembly,_chromosome:_1	AUGUSTUS	exon	5733517	5733793	.	-	.	ID=g530.t1.exon2;Parent=g530.t1;
OW052034.1_Epicampocera_succincta_genome_assembly,_chromosome:_1	AUGUSTUS	intron	5733794	5734377	1	-	.	ID=g530.t1.intron2;Parent=g530.t1;
OW052034.1_Epicampocera_succincta_genome_assembly,_chromosome:_1	AUGUSTUS	CDS	5734378	5734489	1	-	2	ID=g530.t1.CDS3;Parent=g530.t1;
OW052034.1_Epicampocera_succincta_genome_assembly,_chromosome:_1	AUGUSTUS	exon	5734378	5734489	.	-	.	ID=g530.t1.exon3;Parent=g530.t1;
OW052034.1_Epicampocera_succincta_genome_assembly,_chromosome:_1	AUGUSTUS	intron	5734490	5734567	1	-	.	ID=g530.t1.intron3;Parent=g530.t1;
OW052034.1_Epicampocera_succincta_genome_assembly,_chromosome:_1	AUGUSTUS	CDS	5734568	5734998	1	-	1	ID=g530.t1.CDS4;Parent=g530.t1;
OW052034.1_Epicampocera_succincta_genome_assembly,_chromosome:_1	AUGUSTUS	exon	5734568	5734998	.	-	.	ID=g530.t1.exon4;Parent=g530.t1;
OW052034.1_Epicampocera_succincta_genome_assembly,_chromosome:_1	AUGUSTUS	intron	5734999	5735091	1	-	.	ID=g530.t1.intron4;Parent=g530.t1;
OW052034.1_Epicampocera_succincta_genome_assembly,_chromosome:_1	AUGUSTUS	CDS	5735092	5735333	1	-	0	ID=g530.t1.CDS5;Parent=g530.t1;
OW052034.1_Epicampocera_succincta_genome_assembly,_chromosome:_1	AUGUSTUS	exon	5735092	5735333	.	-	.	ID=g530.t1.exon5;Parent=g530.t1;
OW052034.1_Epicampocera_succincta_genome_assembly,_chromosome:_1	AUGUSTUS	intron	5735334	5735409	1	-	.	ID=g530.t1.intron5;Parent=g530.t1;
OW052034.1_Epicampocera_succincta_genome_assembly,_chromosome:_1	AUGUSTUS	CDS	5735410	5735757	1	-	0	ID=g530.t1.CDS6;Parent=g530.t1;
OW052034.1_Epicampocera_succincta_genome_assembly,_chromosome:_1	AUGUSTUS	exon	5735410	5735757	.	-	.	ID=g530.t1.exon6;Parent=g530.t1;
OW052034.1_Epicampocera_succincta_genome_assembly,_chromosome:_1	AUGUSTUS	intron	5735758	5736076	1	-	.	ID=g530.t1.intron6;Parent=g530.t1;
OW052034.1_Epicampocera_succincta_genome_assembly,_chromosome:_1	AUGUSTUS	CDS	5736077	5736463	1	-	0	ID=g530.t1.CDS7;Parent=g530.t1;
OW052034.1_Epicampocera_succincta_genome_assembly,_chromosome:_1	AUGUSTUS	exon	5736077	5736463	.	-	.	ID=g530.t1.exon7;Parent=g530.t1;
OW052034.1_Epicampocera_succincta_genome_assembly,_chromosome:_1	AUGUSTUS	intron	5736464	5736539	1	-	.	ID=g530.t1.intron7;Parent=g530.t1;
OW052034.1_Epicampocera_succincta_genome_assembly,_chromosome:_1	AUGUSTUS	CDS	5736540	5737090	1	-	2	ID=g530.t1.CDS8;Parent=g530.t1;
OW052034.1_Epicampocera_succincta_genome_assembly,_chromosome:_1	AUGUSTUS	exon	5736540	5737090	.	-	.	ID=g530.t1.exon8;Parent=g530.t1;
OW052034.1_Epicampocera_succincta_genome_assembly,_chromosome:_1	AUGUSTUS	intron	5737091	5737187	1	-	.	ID=g530.t1.intron8;Parent=g530.t1;
OW052034.1_Epicampocera_succincta_genome_assembly,_chromosome:_1	AUGUSTUS	CDS	5737188	5737575	1	-	0	ID=g530.t1.CDS9;Parent=g530.t1;
OW052034.1_Epicampocera_succincta_genome_assembly,_chromosome:_1	AUGUSTUS	exon	5737188	5737575	.	-	.	ID=g530.t1.exon9;Parent=g530.t1;
OW052034.1_Epicampocera_succincta_genome_assembly,_chromosome:_1	AUGUSTUS	intron	5737576	5747114	1	-	.	ID=g530.t1.intron9;Parent=g530.t1;
OW052034.1_Epicampocera_succincta_genome_assembly,_chromosome:_1	AUGUSTUS	CDS	5747115	5747211	1	-	1	ID=g530.t1.CDS10;Parent=g530.t1;
OW052034.1_Epicampocera_succincta_genome_assembly,_chromosome:_1	AUGUSTUS	exon	5747115	5747211	.	-	.	ID=g530.t1.exon10;Parent=g530.t1;
OW052034.1_Epicampocera_succincta_genome_assembly,_chromosome:_1	AUGUSTUS	intron	5747212	5753107	1	-	.	ID=g530.t1.intron10;Parent=g530.t1;
OW052034.1_Epicampocera_succincta_genome_assembly,_chromosome:_1	AUGUSTUS	CDS	5753108	5753319	1	-	0	ID=g530.t1.CDS11;Parent=g530.t1;
OW052034.1_Epicampocera_succincta_genome_assembly,_chromosome:_1	AUGUSTUS	exon	5753108	5753319	.	-	.	ID=g530.t1.exon11;Parent=g530.t1;
OW052034.1_Epicampocera_succincta_genome_assembly,_chromosome:_1	AUGUSTUS	start_codon	5753317	5753319	.	-	0	ID=g530.t1.start1;Parent=g530.t1;
OW052034.1_Epicampocera_succincta_genome_assembly,_chromosome:_1	AUGUSTUS	gene	5757847	5758116	.	-	.	ID=g531;
OW052034.1_Epicampocera_succincta_genome_assembly,_chromosome:_1	AUGUSTUS	mRNA	5757847	5758116	1	-	.	ID=g531.t1;Parent=g531;
OW052034.1_Epicampocera_succincta_genome_assembly,_chromosome:_1	AUGUSTUS	stop_codon	5757847	5757849	.	-	0	ID=g531.t1.stop1;Parent=g531.t1;
OW052034.1_Epicampocera_succincta_genome_assembly,_chromosome:_1	AUGUSTUS	CDS	5757847	5758116	1	-	0	ID=g531.t1.CDS1;Parent=g531.t1;
OW052034.1_Epicampocera_succincta_genome_assembly,_chromosome:_1	AUGUSTUS	exon	5757847	5758116	.	-	.	ID=g531.t1.exon1;Parent=g531.t1;
OW052034.1_Epicampocera_succincta_genome_assembly,_chromosome:_1	AUGUSTUS	start_codon	5758114	5758116	.	-	0	ID=g531.t1.start1;Parent=g531.t1;
OW052034.1_Epicampocera_succincta_genome_assembly,_chromosome:_1	AUGUSTUS	gene	5776363	5785272	.	-	.	ID=g532;
OW052034.1_Epicampocera_succincta_genome_assembly,_chromosome:_1	AUGUSTUS	mRNA	5776363	5785272	1	-	.	ID=g532.t1;Parent=g532;
OW052034.1_Epicampocera_succincta_genome_assembly,_chromosome:_1	AUGUSTUS	stop_codon	5776363	5776365	.	-	0	ID=g532.t1.stop1;Parent=g532.t1;
OW052034.1_Epicampocera_succincta_genome_assembly,_chromosome:_1	AUGUSTUS	CDS	5776363	5776680	1	-	0	ID=g532.t1.CDS1;Parent=g532.t1;
OW052034.1_Epicampocera_succincta_genome_assembly,_chromosome:_1	AUGUSTUS	exon	5776363	5776680	.	-	.	ID=g532.t1.exon1;Parent=g532.t1;
OW052034.1_Epicampocera_succincta_genome_assembly,_chromosome:_1	AUGUSTUS	intron	5776681	5776741	1	-	.	ID=g532.t1.intron1;Parent=g532.t1;
OW052034.1_Epicampocera_succincta_genome_assembly,_chromosome:_1	AUGUSTUS	CDS	5776742	5776995	1	-	2	ID=g532.t1.CDS2;Parent=g532.t1;
OW052034.1_Epicampocera_succincta_genome_assembly,_chromosome:_1	AUGUSTUS	exon	5776742	5776995	.	-	.	ID=g532.t1.exon2;Parent=g532.t1;
OW052034.1_Epicampocera_succincta_genome_assembly,_chromosome:_1	AUGUSTUS	intron	5776996	5777060	1	-	.	ID=g532.t1.intron2;Parent=g532.t1;
OW052034.1_Epicampocera_succincta_genome_assembly,_chromosome:_1	AUGUSTUS	CDS	5777061	5777233	1	-	1	ID=g532.t1.CDS3;Parent=g532.t1;
OW052034.1_Epicampocera_succincta_genome_assembly,_chromosome:_1	AUGUSTUS	exon	5777061	5777233	.	-	.	ID=g532.t1.exon3;Parent=g532.t1;
OW052034.1_Epicampocera_succincta_genome_assembly,_chromosome:_1	AUGUSTUS	intron	5777234	5777350	1	-	.	ID=g532.t1.intron3;Parent=g532.t1;
OW052034.1_Epicampocera_succincta_genome_assembly,_chromosome:_1	AUGUSTUS	CDS	5777351	5777779	1	-	1	ID=g532.t1.CDS4;Parent=g532.t1;
OW052034.1_Epicampocera_succincta_genome_assembly,_chromosome:_1	AUGUSTUS	exon	5777351	5777779	.	-	.	ID=g532.t1.exon4;Parent=g532.t1;
OW052034.1_Epicampocera_succincta_genome_assembly,_chromosome:_1	AUGUSTUS	intron	5777780	5778136	1	-	.	ID=g532.t1.intron4;Parent=g532.t1;
OW052034.1_Epicampocera_succincta_genome_assembly,_chromosome:_1	AUGUSTUS	CDS	5778137	5778554	1	-	2	ID=g532.t1.CDS5;Parent=g532.t1;
OW052034.1_Epicampocera_succincta_genome_assembly,_chromosome:_1	AUGUSTUS	exon	5778137	5778554	.	-	.	ID=g532.t1.exon5;Parent=g532.t1;
OW052034.1_Epicampocera_succincta_genome_assembly,_chromosome:_1	AUGUSTUS	intron	5778555	5778613	1	-	.	ID=g532.t1.intron5;Parent=g532.t1;
OW052034.1_Epicampocera_succincta_genome_assembly,_chromosome:_1	AUGUSTUS	CDS	5778614	5778830	1	-	0	ID=g532.t1.CDS6;Parent=g532.t1;
OW052034.1_Epicampocera_succincta_genome_assembly,_chromosome:_1	AUGUSTUS	exon	5778614	5778830	.	-	.	ID=g532.t1.exon6;Parent=g532.t1;
OW052034.1_Epicampocera_succincta_genome_assembly,_chromosome:_1	AUGUSTUS	intron	5778831	5778896	1	-	.	ID=g532.t1.intron6;Parent=g532.t1;
OW052034.1_Epicampocera_succincta_genome_assembly,_chromosome:_1	AUGUSTUS	CDS	5778897	5779057	1	-	2	ID=g532.t1.CDS7;Parent=g532.t1;
OW052034.1_Epicampocera_succincta_genome_assembly,_chromosome:_1	AUGUSTUS	exon	5778897	5779057	.	-	.	ID=g532.t1.exon7;Parent=g532.t1;
OW052034.1_Epicampocera_succincta_genome_assembly,_chromosome:_1	AUGUSTUS	intron	5779058	5780607	1	-	.	ID=g532.t1.intron7;Parent=g532.t1;
OW052034.1_Epicampocera_succincta_genome_assembly,_chromosome:_1	AUGUSTUS	CDS	5780608	5780713	1	-	0	ID=g532.t1.CDS8;Parent=g532.t1;
OW052034.1_Epicampocera_succincta_genome_assembly,_chromosome:_1	AUGUSTUS	exon	5780608	5780713	.	-	.	ID=g532.t1.exon8;Parent=g532.t1;
OW052034.1_Epicampocera_succincta_genome_assembly,_chromosome:_1	AUGUSTUS	intron	5780714	5780792	1	-	.	ID=g532.t1.intron8;Parent=g532.t1;
OW052034.1_Epicampocera_succincta_genome_assembly,_chromosome:_1	AUGUSTUS	CDS	5780793	5780958	1	-	1	ID=g532.t1.CDS9;Parent=g532.t1;
OW052034.1_Epicampocera_succincta_genome_assembly,_chromosome:_1	AUGUSTUS	exon	5780793	5780958	.	-	.	ID=g532.t1.exon9;Parent=g532.t1;
OW052034.1_Epicampocera_succincta_genome_assembly,_chromosome:_1	AUGUSTUS	intron	5780959	5781069	1	-	.	ID=g532.t1.intron9;Parent=g532.t1;
OW052034.1_Epicampocera_succincta_genome_assembly,_chromosome:_1	AUGUSTUS	CDS	5781070	5781272	1	-	0	ID=g532.t1.CDS10;Parent=g532.t1;
OW052034.1_Epicampocera_succincta_genome_assembly,_chromosome:_1	AUGUSTUS	exon	5781070	5781272	.	-	.	ID=g532.t1.exon10;Parent=g532.t1;
OW052034.1_Epicampocera_succincta_genome_assembly,_chromosome:_1	AUGUSTUS	intron	5781273	5781366	1	-	.	ID=g532.t1.intron10;Parent=g532.t1;
OW052034.1_Epicampocera_succincta_genome_assembly,_chromosome:_1	AUGUSTUS	CDS	5781367	5781591	1	-	0	ID=g532.t1.CDS11;Parent=g532.t1;
OW052034.1_Epicampocera_succincta_genome_assembly,_chromosome:_1	AUGUSTUS	exon	5781367	5781591	.	-	.	ID=g532.t1.exon11;Parent=g532.t1;
OW052034.1_Epicampocera_succincta_genome_assembly,_chromosome:_1	AUGUSTUS	intron	5781592	5784935	1	-	.	ID=g532.t1.intron11;Parent=g532.t1;
OW052034.1_Epicampocera_succincta_genome_assembly,_chromosome:_1	AUGUSTUS	CDS	5784936	5785061	1	-	0	ID=g532.t1.CDS12;Parent=g532.t1;
OW052034.1_Epicampocera_succincta_genome_assembly,_chromosome:_1	AUGUSTUS	exon	5784936	5785061	.	-	.	ID=g532.t1.exon12;Parent=g532.t1;
OW052034.1_Epicampocera_succincta_genome_assembly,_chromosome:_1	AUGUSTUS	intron	5785062	5785113	1	-	.	ID=g532.t1.intron12;Parent=g532.t1;
OW052034.1_Epicampocera_succincta_genome_assembly,_chromosome:_1	AUGUSTUS	CDS	5785114	5785272	1	-	0	ID=g532.t1.CDS13;Parent=g532.t1;
OW052034.1_Epicampocera_succincta_genome_assembly,_chromosome:_1	AUGUSTUS	exon	5785114	5785272	.	-	.	ID=g532.t1.exon13;Parent=g532.t1;
OW052034.1_Epicampocera_succincta_genome_assembly,_chromosome:_1	AUGUSTUS	start_codon	5785270	5785272	.	-	0	ID=g532.t1.start1;Parent=g532.t1;
OW052034.1_Epicampocera_succincta_genome_assembly,_chromosome:_1	AUGUSTUS	gene	5802933	5817424	.	+	.	ID=g533;
OW052034.1_Epicampocera_succincta_genome_assembly,_chromosome:_1	AUGUSTUS	mRNA	5802933	5817424	1	+	.	ID=g533.t1;Parent=g533;
OW052034.1_Epicampocera_succincta_genome_assembly,_chromosome:_1	AUGUSTUS	start_codon	5802933	5802935	.	+	0	ID=g533.t1.start1;Parent=g533.t1;
OW052034.1_Epicampocera_succincta_genome_assembly,_chromosome:_1	AUGUSTUS	CDS	5802933	5803033	1	+	0	ID=g533.t1.CDS1;Parent=g533.t1;
OW052034.1_Epicampocera_succincta_genome_assembly,_chromosome:_1	AUGUSTUS	exon	5802933	5803033	.	+	.	ID=g533.t1.exon1;Parent=g533.t1;
OW052034.1_Epicampocera_succincta_genome_assembly,_chromosome:_1	AUGUSTUS	intron	5803034	5803100	1	+	.	ID=g533.t1.intron1;Parent=g533.t1;
OW052034.1_Epicampocera_succincta_genome_assembly,_chromosome:_1	AUGUSTUS	CDS	5803101	5803171	1	+	1	ID=g533.t1.CDS2;Parent=g533.t1;
OW052034.1_Epicampocera_succincta_genome_assembly,_chromosome:_1	AUGUSTUS	exon	5803101	5803171	.	+	.	ID=g533.t1.exon2;Parent=g533.t1;
OW052034.1_Epicampocera_succincta_genome_assembly,_chromosome:_1	AUGUSTUS	intron	5803172	5803237	1	+	.	ID=g533.t1.intron2;Parent=g533.t1;
OW052034.1_Epicampocera_succincta_genome_assembly,_chromosome:_1	AUGUSTUS	CDS	5803238	5803353	1	+	2	ID=g533.t1.CDS3;Parent=g533.t1;
OW052034.1_Epicampocera_succincta_genome_assembly,_chromosome:_1	AUGUSTUS	exon	5803238	5803353	.	+	.	ID=g533.t1.exon3;Parent=g533.t1;
OW052034.1_Epicampocera_succincta_genome_assembly,_chromosome:_1	AUGUSTUS	intron	5803354	5804703	1	+	.	ID=g533.t1.intron3;Parent=g533.t1;
OW052034.1_Epicampocera_succincta_genome_assembly,_chromosome:_1	AUGUSTUS	CDS	5804704	5805547	1	+	0	ID=g533.t1.CDS4;Parent=g533.t1;
OW052034.1_Epicampocera_succincta_genome_assembly,_chromosome:_1	AUGUSTUS	exon	5804704	5805547	.	+	.	ID=g533.t1.exon4;Parent=g533.t1;
OW052034.1_Epicampocera_succincta_genome_assembly,_chromosome:_1	AUGUSTUS	intron	5805548	5805627	1	+	.	ID=g533.t1.intron4;Parent=g533.t1;
OW052034.1_Epicampocera_succincta_genome_assembly,_chromosome:_1	AUGUSTUS	CDS	5805628	5806316	1	+	2	ID=g533.t1.CDS5;Parent=g533.t1;
OW052034.1_Epicampocera_succincta_genome_assembly,_chromosome:_1	AUGUSTUS	exon	5805628	5806316	.	+	.	ID=g533.t1.exon5;Parent=g533.t1;
OW052034.1_Epicampocera_succincta_genome_assembly,_chromosome:_1	AUGUSTUS	intron	5806317	5806378	1	+	.	ID=g533.t1.intron5;Parent=g533.t1;
OW052034.1_Epicampocera_succincta_genome_assembly,_chromosome:_1	AUGUSTUS	CDS	5806379	5806882	1	+	0	ID=g533.t1.CDS6;Parent=g533.t1;
OW052034.1_Epicampocera_succincta_genome_assembly,_chromosome:_1	AUGUSTUS	exon	5806379	5806882	.	+	.	ID=g533.t1.exon6;Parent=g533.t1;
OW052034.1_Epicampocera_succincta_genome_assembly,_chromosome:_1	AUGUSTUS	intron	5806883	5806949	1	+	.	ID=g533.t1.intron6;Parent=g533.t1;
OW052034.1_Epicampocera_succincta_genome_assembly,_chromosome:_1	AUGUSTUS	CDS	5806950	5807125	1	+	0	ID=g533.t1.CDS7;Parent=g533.t1;
OW052034.1_Epicampocera_succincta_genome_assembly,_chromosome:_1	AUGUSTUS	exon	5806950	5807125	.	+	.	ID=g533.t1.exon7;Parent=g533.t1;
OW052034.1_Epicampocera_succincta_genome_assembly,_chromosome:_1	AUGUSTUS	intron	5807126	5807607	1	+	.	ID=g533.t1.intron7;Parent=g533.t1;
OW052034.1_Epicampocera_succincta_genome_assembly,_chromosome:_1	AUGUSTUS	CDS	5807608	5807763	1	+	1	ID=g533.t1.CDS8;Parent=g533.t1;
OW052034.1_Epicampocera_succincta_genome_assembly,_chromosome:_1	AUGUSTUS	exon	5807608	5807763	.	+	.	ID=g533.t1.exon8;Parent=g533.t1;
OW052034.1_Epicampocera_succincta_genome_assembly,_chromosome:_1	AUGUSTUS	intron	5807764	5807823	1	+	.	ID=g533.t1.intron8;Parent=g533.t1;
OW052034.1_Epicampocera_succincta_genome_assembly,_chromosome:_1	AUGUSTUS	CDS	5807824	5807977	1	+	1	ID=g533.t1.CDS9;Parent=g533.t1;
OW052034.1_Epicampocera_succincta_genome_assembly,_chromosome:_1	AUGUSTUS	exon	5807824	5807977	.	+	.	ID=g533.t1.exon9;Parent=g533.t1;
OW052034.1_Epicampocera_succincta_genome_assembly,_chromosome:_1	AUGUSTUS	intron	5807978	5808148	1	+	.	ID=g533.t1.intron9;Parent=g533.t1;
OW052034.1_Epicampocera_succincta_genome_assembly,_chromosome:_1	AUGUSTUS	CDS	5808149	5808314	1	+	0	ID=g533.t1.CDS10;Parent=g533.t1;
OW052034.1_Epicampocera_succincta_genome_assembly,_chromosome:_1	AUGUSTUS	exon	5808149	5808314	.	+	.	ID=g533.t1.exon10;Parent=g533.t1;
OW052034.1_Epicampocera_succincta_genome_assembly,_chromosome:_1	AUGUSTUS	intron	5808315	5808886	1	+	.	ID=g533.t1.intron10;Parent=g533.t1;
OW052034.1_Epicampocera_succincta_genome_assembly,_chromosome:_1	AUGUSTUS	CDS	5808887	5809470	1	+	2	ID=g533.t1.CDS11;Parent=g533.t1;
OW052034.1_Epicampocera_succincta_genome_assembly,_chromosome:_1	AUGUSTUS	exon	5808887	5809470	.	+	.	ID=g533.t1.exon11;Parent=g533.t1;
OW052034.1_Epicampocera_succincta_genome_assembly,_chromosome:_1	AUGUSTUS	intron	5809471	5810058	1	+	.	ID=g533.t1.intron11;Parent=g533.t1;
OW052034.1_Epicampocera_succincta_genome_assembly,_chromosome:_1	AUGUSTUS	CDS	5810059	5810194	1	+	0	ID=g533.t1.CDS12;Parent=g533.t1;
OW052034.1_Epicampocera_succincta_genome_assembly,_chromosome:_1	AUGUSTUS	exon	5810059	5810194	.	+	.	ID=g533.t1.exon12;Parent=g533.t1;
OW052034.1_Epicampocera_succincta_genome_assembly,_chromosome:_1	AUGUSTUS	intron	5810195	5810271	1	+	.	ID=g533.t1.intron12;Parent=g533.t1;
OW052034.1_Epicampocera_succincta_genome_assembly,_chromosome:_1	AUGUSTUS	CDS	5810272	5810406	1	+	2	ID=g533.t1.CDS13;Parent=g533.t1;
OW052034.1_Epicampocera_succincta_genome_assembly,_chromosome:_1	AUGUSTUS	exon	5810272	5810406	.	+	.	ID=g533.t1.exon13;Parent=g533.t1;
OW052034.1_Epicampocera_succincta_genome_assembly,_chromosome:_1	AUGUSTUS	intron	5810407	5811474	1	+	.	ID=g533.t1.intron13;Parent=g533.t1;
OW052034.1_Epicampocera_succincta_genome_assembly,_chromosome:_1	AUGUSTUS	CDS	5811475	5811698	1	+	2	ID=g533.t1.CDS14;Parent=g533.t1;
OW052034.1_Epicampocera_succincta_genome_assembly,_chromosome:_1	AUGUSTUS	exon	5811475	5811698	.	+	.	ID=g533.t1.exon14;Parent=g533.t1;
OW052034.1_Epicampocera_succincta_genome_assembly,_chromosome:_1	AUGUSTUS	intron	5811699	5811759	1	+	.	ID=g533.t1.intron14;Parent=g533.t1;
OW052034.1_Epicampocera_succincta_genome_assembly,_chromosome:_1	AUGUSTUS	CDS	5811760	5814531	1	+	0	ID=g533.t1.CDS15;Parent=g533.t1;
OW052034.1_Epicampocera_succincta_genome_assembly,_chromosome:_1	AUGUSTUS	exon	5811760	5814531	.	+	.	ID=g533.t1.exon15;Parent=g533.t1;
OW052034.1_Epicampocera_succincta_genome_assembly,_chromosome:_1	AUGUSTUS	intron	5814532	5814646	1	+	.	ID=g533.t1.intron15;Parent=g533.t1;
OW052034.1_Epicampocera_succincta_genome_assembly,_chromosome:_1	AUGUSTUS	CDS	5814647	5814839	1	+	0	ID=g533.t1.CDS16;Parent=g533.t1;
OW052034.1_Epicampocera_succincta_genome_assembly,_chromosome:_1	AUGUSTUS	exon	5814647	5814839	.	+	.	ID=g533.t1.exon16;Parent=g533.t1;
OW052034.1_Epicampocera_succincta_genome_assembly,_chromosome:_1	AUGUSTUS	intron	5814840	5814916	1	+	.	ID=g533.t1.intron16;Parent=g533.t1;
OW052034.1_Epicampocera_succincta_genome_assembly,_chromosome:_1	AUGUSTUS	CDS	5814917	5815039	1	+	2	ID=g533.t1.CDS17;Parent=g533.t1;
OW052034.1_Epicampocera_succincta_genome_assembly,_chromosome:_1	AUGUSTUS	exon	5814917	5815039	.	+	.	ID=g533.t1.exon17;Parent=g533.t1;
OW052034.1_Epicampocera_succincta_genome_assembly,_chromosome:_1	AUGUSTUS	intron	5815040	5815113	1	+	.	ID=g533.t1.intron17;Parent=g533.t1;
OW052034.1_Epicampocera_succincta_genome_assembly,_chromosome:_1	AUGUSTUS	CDS	5815114	5815286	1	+	2	ID=g533.t1.CDS18;Parent=g533.t1;
OW052034.1_Epicampocera_succincta_genome_assembly,_chromosome:_1	AUGUSTUS	exon	5815114	5815286	.	+	.	ID=g533.t1.exon18;Parent=g533.t1;
OW052034.1_Epicampocera_succincta_genome_assembly,_chromosome:_1	AUGUSTUS	intron	5815287	5815570	1	+	.	ID=g533.t1.intron18;Parent=g533.t1;
OW052034.1_Epicampocera_succincta_genome_assembly,_chromosome:_1	AUGUSTUS	CDS	5815571	5815735	1	+	0	ID=g533.t1.CDS19;Parent=g533.t1;
OW052034.1_Epicampocera_succincta_genome_assembly,_chromosome:_1	AUGUSTUS	exon	5815571	5815735	.	+	.	ID=g533.t1.exon19;Parent=g533.t1;
OW052034.1_Epicampocera_succincta_genome_assembly,_chromosome:_1	AUGUSTUS	intron	5815736	5815814	1	+	.	ID=g533.t1.intron19;Parent=g533.t1;
OW052034.1_Epicampocera_succincta_genome_assembly,_chromosome:_1	AUGUSTUS	CDS	5815815	5816001	1	+	0	ID=g533.t1.CDS20;Parent=g533.t1;
OW052034.1_Epicampocera_succincta_genome_assembly,_chromosome:_1	AUGUSTUS	exon	5815815	5816001	.	+	.	ID=g533.t1.exon20;Parent=g533.t1;
OW052034.1_Epicampocera_succincta_genome_assembly,_chromosome:_1	AUGUSTUS	intron	5816002	5816094	1	+	.	ID=g533.t1.intron20;Parent=g533.t1;
OW052034.1_Epicampocera_succincta_genome_assembly,_chromosome:_1	AUGUSTUS	CDS	5816095	5816306	1	+	2	ID=g533.t1.CDS21;Parent=g533.t1;
OW052034.1_Epicampocera_succincta_genome_assembly,_chromosome:_1	AUGUSTUS	exon	5816095	5816306	.	+	.	ID=g533.t1.exon21;Parent=g533.t1;
OW052034.1_Epicampocera_succincta_genome_assembly,_chromosome:_1	AUGUSTUS	intron	5816307	5816848	1	+	.	ID=g533.t1.intron21;Parent=g533.t1;
OW052034.1_Epicampocera_succincta_genome_assembly,_chromosome:_1	AUGUSTUS	CDS	5816849	5817424	1	+	0	ID=g533.t1.CDS22;Parent=g533.t1;
OW052034.1_Epicampocera_succincta_genome_assembly,_chromosome:_1	AUGUSTUS	exon	5816849	5817424	.	+	.	ID=g533.t1.exon22;Parent=g533.t1;
OW052034.1_Epicampocera_succincta_genome_assembly,_chromosome:_1	AUGUSTUS	stop_codon	5817422	5817424	.	+	0	ID=g533.t1.stop1;Parent=g533.t1;
OW052034.1_Epicampocera_succincta_genome_assembly,_chromosome:_1	AUGUSTUS	gene	5821228	5823266	.	+	.	ID=g534;
OW052034.1_Epicampocera_succincta_genome_assembly,_chromosome:_1	AUGUSTUS	mRNA	5821228	5823266	0.72	+	.	ID=g534.t1;Parent=g534;
OW052034.1_Epicampocera_succincta_genome_assembly,_chromosome:_1	AUGUSTUS	start_codon	5821228	5821230	.	+	0	ID=g534.t1.start1;Parent=g534.t1;
OW052034.1_Epicampocera_succincta_genome_assembly,_chromosome:_1	AUGUSTUS	CDS	5821228	5821242	0.72	+	0	ID=g534.t1.CDS1;Parent=g534.t1;
OW052034.1_Epicampocera_succincta_genome_assembly,_chromosome:_1	AUGUSTUS	exon	5821228	5821242	.	+	.	ID=g534.t1.exon1;Parent=g534.t1;
OW052034.1_Epicampocera_succincta_genome_assembly,_chromosome:_1	AUGUSTUS	intron	5821243	5822345	0.72	+	.	ID=g534.t1.intron1;Parent=g534.t1;
OW052034.1_Epicampocera_succincta_genome_assembly,_chromosome:_1	AUGUSTUS	CDS	5822346	5822623	1	+	0	ID=g534.t1.CDS2;Parent=g534.t1;
OW052034.1_Epicampocera_succincta_genome_assembly,_chromosome:_1	AUGUSTUS	exon	5822346	5822623	.	+	.	ID=g534.t1.exon2;Parent=g534.t1;
OW052034.1_Epicampocera_succincta_genome_assembly,_chromosome:_1	AUGUSTUS	intron	5822624	5822683	1	+	.	ID=g534.t1.intron2;Parent=g534.t1;
OW052034.1_Epicampocera_succincta_genome_assembly,_chromosome:_1	AUGUSTUS	CDS	5822684	5823266	1	+	1	ID=g534.t1.CDS3;Parent=g534.t1;
OW052034.1_Epicampocera_succincta_genome_assembly,_chromosome:_1	AUGUSTUS	exon	5822684	5823266	.	+	.	ID=g534.t1.exon3;Parent=g534.t1;
OW052034.1_Epicampocera_succincta_genome_assembly,_chromosome:_1	AUGUSTUS	stop_codon	5823264	5823266	.	+	0	ID=g534.t1.stop1;Parent=g534.t1;
OW052034.1_Epicampocera_succincta_genome_assembly,_chromosome:_1	AUGUSTUS	gene	5829713	5830778	.	+	.	ID=g535;
OW052034.1_Epicampocera_succincta_genome_assembly,_chromosome:_1	AUGUSTUS	mRNA	5829713	5830778	1	+	.	ID=g535.t1;Parent=g535;
OW052034.1_Epicampocera_succincta_genome_assembly,_chromosome:_1	AUGUSTUS	start_codon	5829713	5829715	.	+	0	ID=g535.t1.start1;Parent=g535.t1;
OW052034.1_Epicampocera_succincta_genome_assembly,_chromosome:_1	AUGUSTUS	CDS	5829713	5830268	1	+	0	ID=g535.t1.CDS1;Parent=g535.t1;
OW052034.1_Epicampocera_succincta_genome_assembly,_chromosome:_1	AUGUSTUS	exon	5829713	5830268	.	+	.	ID=g535.t1.exon1;Parent=g535.t1;
OW052034.1_Epicampocera_succincta_genome_assembly,_chromosome:_1	AUGUSTUS	intron	5830269	5830341	1	+	.	ID=g535.t1.intron1;Parent=g535.t1;
OW052034.1_Epicampocera_succincta_genome_assembly,_chromosome:_1	AUGUSTUS	CDS	5830342	5830778	1	+	2	ID=g535.t1.CDS2;Parent=g535.t1;
OW052034.1_Epicampocera_succincta_genome_assembly,_chromosome:_1	AUGUSTUS	exon	5830342	5830778	.	+	.	ID=g535.t1.exon2;Parent=g535.t1;
OW052034.1_Epicampocera_succincta_genome_assembly,_chromosome:_1	AUGUSTUS	stop_codon	5830776	5830778	.	+	0	ID=g535.t1.stop1;Parent=g535.t1;
OW052034.1_Epicampocera_succincta_genome_assembly,_chromosome:_1	AUGUSTUS	gene	5832424	5842346	.	-	.	ID=g536;
OW052034.1_Epicampocera_succincta_genome_assembly,_chromosome:_1	AUGUSTUS	mRNA	5832424	5842346	1	-	.	ID=g536.t1;Parent=g536;
OW052034.1_Epicampocera_succincta_genome_assembly,_chromosome:_1	AUGUSTUS	stop_codon	5832424	5832426	.	-	0	ID=g536.t1.stop1;Parent=g536.t1;
OW052034.1_Epicampocera_succincta_genome_assembly,_chromosome:_1	AUGUSTUS	CDS	5832424	5832624	1	-	0	ID=g536.t1.CDS1;Parent=g536.t1;
OW052034.1_Epicampocera_succincta_genome_assembly,_chromosome:_1	AUGUSTUS	exon	5832424	5832624	.	-	.	ID=g536.t1.exon1;Parent=g536.t1;
OW052034.1_Epicampocera_succincta_genome_assembly,_chromosome:_1	AUGUSTUS	intron	5832625	5832697	1	-	.	ID=g536.t1.intron1;Parent=g536.t1;
OW052034.1_Epicampocera_succincta_genome_assembly,_chromosome:_1	AUGUSTUS	CDS	5832698	5832871	1	-	0	ID=g536.t1.CDS2;Parent=g536.t1;
OW052034.1_Epicampocera_succincta_genome_assembly,_chromosome:_1	AUGUSTUS	exon	5832698	5832871	.	-	.	ID=g536.t1.exon2;Parent=g536.t1;
OW052034.1_Epicampocera_succincta_genome_assembly,_chromosome:_1	AUGUSTUS	intron	5832872	5832943	1	-	.	ID=g536.t1.intron2;Parent=g536.t1;
OW052034.1_Epicampocera_succincta_genome_assembly,_chromosome:_1	AUGUSTUS	CDS	5832944	5833223	1	-	1	ID=g536.t1.CDS3;Parent=g536.t1;
OW052034.1_Epicampocera_succincta_genome_assembly,_chromosome:_1	AUGUSTUS	exon	5832944	5833223	.	-	.	ID=g536.t1.exon3;Parent=g536.t1;
OW052034.1_Epicampocera_succincta_genome_assembly,_chromosome:_1	AUGUSTUS	intron	5833224	5833649	1	-	.	ID=g536.t1.intron3;Parent=g536.t1;
OW052034.1_Epicampocera_succincta_genome_assembly,_chromosome:_1	AUGUSTUS	CDS	5833650	5833960	1	-	0	ID=g536.t1.CDS4;Parent=g536.t1;
OW052034.1_Epicampocera_succincta_genome_assembly,_chromosome:_1	AUGUSTUS	exon	5833650	5833960	.	-	.	ID=g536.t1.exon4;Parent=g536.t1;
OW052034.1_Epicampocera_succincta_genome_assembly,_chromosome:_1	AUGUSTUS	intron	5833961	5834037	1	-	.	ID=g536.t1.intron4;Parent=g536.t1;
OW052034.1_Epicampocera_succincta_genome_assembly,_chromosome:_1	AUGUSTUS	CDS	5834038	5834136	1	-	0	ID=g536.t1.CDS5;Parent=g536.t1;
OW052034.1_Epicampocera_succincta_genome_assembly,_chromosome:_1	AUGUSTUS	exon	5834038	5834136	.	-	.	ID=g536.t1.exon5;Parent=g536.t1;
OW052034.1_Epicampocera_succincta_genome_assembly,_chromosome:_1	AUGUSTUS	intron	5834137	5834195	1	-	.	ID=g536.t1.intron5;Parent=g536.t1;
OW052034.1_Epicampocera_succincta_genome_assembly,_chromosome:_1	AUGUSTUS	CDS	5834196	5834653	1	-	2	ID=g536.t1.CDS6;Parent=g536.t1;
OW052034.1_Epicampocera_succincta_genome_assembly,_chromosome:_1	AUGUSTUS	exon	5834196	5834653	.	-	.	ID=g536.t1.exon6;Parent=g536.t1;
OW052034.1_Epicampocera_succincta_genome_assembly,_chromosome:_1	AUGUSTUS	intron	5834654	5834732	1	-	.	ID=g536.t1.intron6;Parent=g536.t1;
OW052034.1_Epicampocera_succincta_genome_assembly,_chromosome:_1	AUGUSTUS	CDS	5834733	5835092	1	-	2	ID=g536.t1.CDS7;Parent=g536.t1;
OW052034.1_Epicampocera_succincta_genome_assembly,_chromosome:_1	AUGUSTUS	exon	5834733	5835092	.	-	.	ID=g536.t1.exon7;Parent=g536.t1;
OW052034.1_Epicampocera_succincta_genome_assembly,_chromosome:_1	AUGUSTUS	intron	5835093	5835483	1	-	.	ID=g536.t1.intron7;Parent=g536.t1;
OW052034.1_Epicampocera_succincta_genome_assembly,_chromosome:_1	AUGUSTUS	CDS	5835484	5836693	1	-	0	ID=g536.t1.CDS8;Parent=g536.t1;
OW052034.1_Epicampocera_succincta_genome_assembly,_chromosome:_1	AUGUSTUS	exon	5835484	5836693	.	-	.	ID=g536.t1.exon8;Parent=g536.t1;
OW052034.1_Epicampocera_succincta_genome_assembly,_chromosome:_1	AUGUSTUS	intron	5836694	5838008	1	-	.	ID=g536.t1.intron8;Parent=g536.t1;
OW052034.1_Epicampocera_succincta_genome_assembly,_chromosome:_1	AUGUSTUS	CDS	5838009	5838330	1	-	1	ID=g536.t1.CDS9;Parent=g536.t1;
OW052034.1_Epicampocera_succincta_genome_assembly,_chromosome:_1	AUGUSTUS	exon	5838009	5838330	.	-	.	ID=g536.t1.exon9;Parent=g536.t1;
OW052034.1_Epicampocera_succincta_genome_assembly,_chromosome:_1	AUGUSTUS	intron	5838331	5841208	1	-	.	ID=g536.t1.intron9;Parent=g536.t1;
OW052034.1_Epicampocera_succincta_genome_assembly,_chromosome:_1	AUGUSTUS	CDS	5841209	5841280	1	-	1	ID=g536.t1.CDS10;Parent=g536.t1;
OW052034.1_Epicampocera_succincta_genome_assembly,_chromosome:_1	AUGUSTUS	exon	5841209	5841280	.	-	.	ID=g536.t1.exon10;Parent=g536.t1;
OW052034.1_Epicampocera_succincta_genome_assembly,_chromosome:_1	AUGUSTUS	intron	5841281	5841876	1	-	.	ID=g536.t1.intron10;Parent=g536.t1;
OW052034.1_Epicampocera_succincta_genome_assembly,_chromosome:_1	AUGUSTUS	CDS	5841877	5842090	1	-	2	ID=g536.t1.CDS11;Parent=g536.t1;
OW052034.1_Epicampocera_succincta_genome_assembly,_chromosome:_1	AUGUSTUS	exon	5841877	5842090	.	-	.	ID=g536.t1.exon11;Parent=g536.t1;
OW052034.1_Epicampocera_succincta_genome_assembly,_chromosome:_1	AUGUSTUS	intron	5842091	5842162	1	-	.	ID=g536.t1.intron11;Parent=g536.t1;
OW052034.1_Epicampocera_succincta_genome_assembly,_chromosome:_1	AUGUSTUS	CDS	5842163	5842346	1	-	0	ID=g536.t1.CDS12;Parent=g536.t1;
OW052034.1_Epicampocera_succincta_genome_assembly,_chromosome:_1	AUGUSTUS	exon	5842163	5842346	.	-	.	ID=g536.t1.exon12;Parent=g536.t1;
OW052034.1_Epicampocera_succincta_genome_assembly,_chromosome:_1	AUGUSTUS	start_codon	5842344	5842346	.	-	0	ID=g536.t1.start1;Parent=g536.t1;
OW052034.1_Epicampocera_succincta_genome_assembly,_chromosome:_1	AUGUSTUS	gene	5847368	5851652	.	+	.	ID=g537;
OW052034.1_Epicampocera_succincta_genome_assembly,_chromosome:_1	AUGUSTUS	mRNA	5847368	5851652	1	+	.	ID=g537.t1;Parent=g537;
OW052034.1_Epicampocera_succincta_genome_assembly,_chromosome:_1	AUGUSTUS	start_codon	5847368	5847370	.	+	0	ID=g537.t1.start1;Parent=g537.t1;
OW052034.1_Epicampocera_succincta_genome_assembly,_chromosome:_1	AUGUSTUS	CDS	5847368	5848343	1	+	0	ID=g537.t1.CDS1;Parent=g537.t1;
OW052034.1_Epicampocera_succincta_genome_assembly,_chromosome:_1	AUGUSTUS	exon	5847368	5848343	.	+	.	ID=g537.t1.exon1;Parent=g537.t1;
OW052034.1_Epicampocera_succincta_genome_assembly,_chromosome:_1	AUGUSTUS	intron	5848344	5849308	1	+	.	ID=g537.t1.intron1;Parent=g537.t1;
OW052034.1_Epicampocera_succincta_genome_assembly,_chromosome:_1	AUGUSTUS	CDS	5849309	5849874	1	+	2	ID=g537.t1.CDS2;Parent=g537.t1;
OW052034.1_Epicampocera_succincta_genome_assembly,_chromosome:_1	AUGUSTUS	exon	5849309	5849874	.	+	.	ID=g537.t1.exon2;Parent=g537.t1;
OW052034.1_Epicampocera_succincta_genome_assembly,_chromosome:_1	AUGUSTUS	intron	5849875	5850053	1	+	.	ID=g537.t1.intron2;Parent=g537.t1;
OW052034.1_Epicampocera_succincta_genome_assembly,_chromosome:_1	AUGUSTUS	CDS	5850054	5851652	1	+	0	ID=g537.t1.CDS3;Parent=g537.t1;
OW052034.1_Epicampocera_succincta_genome_assembly,_chromosome:_1	AUGUSTUS	exon	5850054	5851652	.	+	.	ID=g537.t1.exon3;Parent=g537.t1;
OW052034.1_Epicampocera_succincta_genome_assembly,_chromosome:_1	AUGUSTUS	stop_codon	5851650	5851652	.	+	0	ID=g537.t1.stop1;Parent=g537.t1;
OW052034.1_Epicampocera_succincta_genome_assembly,_chromosome:_1	AUGUSTUS	gene	5939544	5961886	.	+	.	ID=g538;
OW052034.1_Epicampocera_succincta_genome_assembly,_chromosome:_1	AUGUSTUS	mRNA	5939544	5961886	1	+	.	ID=g538.t1;Parent=g538;
OW052034.1_Epicampocera_succincta_genome_assembly,_chromosome:_1	AUGUSTUS	start_codon	5939544	5939546	.	+	0	ID=g538.t1.start1;Parent=g538.t1;
OW052034.1_Epicampocera_succincta_genome_assembly,_chromosome:_1	AUGUSTUS	CDS	5939544	5939744	1	+	0	ID=g538.t1.CDS1;Parent=g538.t1;
OW052034.1_Epicampocera_succincta_genome_assembly,_chromosome:_1	AUGUSTUS	exon	5939544	5939744	.	+	.	ID=g538.t1.exon1;Parent=g538.t1;
OW052034.1_Epicampocera_succincta_genome_assembly,_chromosome:_1	AUGUSTUS	intron	5939745	5944236	1	+	.	ID=g538.t1.intron1;Parent=g538.t1;
OW052034.1_Epicampocera_succincta_genome_assembly,_chromosome:_1	AUGUSTUS	CDS	5944237	5944443	1	+	0	ID=g538.t1.CDS2;Parent=g538.t1;
OW052034.1_Epicampocera_succincta_genome_assembly,_chromosome:_1	AUGUSTUS	exon	5944237	5944443	.	+	.	ID=g538.t1.exon2;Parent=g538.t1;
OW052034.1_Epicampocera_succincta_genome_assembly,_chromosome:_1	AUGUSTUS	intron	5944444	5950461	1	+	.	ID=g538.t1.intron2;Parent=g538.t1;
OW052034.1_Epicampocera_succincta_genome_assembly,_chromosome:_1	AUGUSTUS	CDS	5950462	5950604	1	+	0	ID=g538.t1.CDS3;Parent=g538.t1;
OW052034.1_Epicampocera_succincta_genome_assembly,_chromosome:_1	AUGUSTUS	exon	5950462	5950604	.	+	.	ID=g538.t1.exon3;Parent=g538.t1;
OW052034.1_Epicampocera_succincta_genome_assembly,_chromosome:_1	AUGUSTUS	intron	5950605	5951941	1	+	.	ID=g538.t1.intron3;Parent=g538.t1;
OW052034.1_Epicampocera_succincta_genome_assembly,_chromosome:_1	AUGUSTUS	CDS	5951942	5952098	1	+	1	ID=g538.t1.CDS4;Parent=g538.t1;
OW052034.1_Epicampocera_succincta_genome_assembly,_chromosome:_1	AUGUSTUS	exon	5951942	5952098	.	+	.	ID=g538.t1.exon4;Parent=g538.t1;
OW052034.1_Epicampocera_succincta_genome_assembly,_chromosome:_1	AUGUSTUS	intron	5952099	5957281	1	+	.	ID=g538.t1.intron4;Parent=g538.t1;
OW052034.1_Epicampocera_succincta_genome_assembly,_chromosome:_1	AUGUSTUS	CDS	5957282	5961886	1	+	0	ID=g538.t1.CDS5;Parent=g538.t1;
OW052034.1_Epicampocera_succincta_genome_assembly,_chromosome:_1	AUGUSTUS	exon	5957282	5961886	.	+	.	ID=g538.t1.exon5;Parent=g538.t1;
OW052034.1_Epicampocera_succincta_genome_assembly,_chromosome:_1	AUGUSTUS	stop_codon	5961884	5961886	.	+	0	ID=g538.t1.stop1;Parent=g538.t1;
OW052034.1_Epicampocera_succincta_genome_assembly,_chromosome:_1	AUGUSTUS	gene	5972699	5979491	.	+	.	ID=g539;
OW052034.1_Epicampocera_succincta_genome_assembly,_chromosome:_1	AUGUSTUS	mRNA	5972699	5979491	0.64	+	.	ID=g539.t1;Parent=g539;
OW052034.1_Epicampocera_succincta_genome_assembly,_chromosome:_1	AUGUSTUS	start_codon	5972699	5972701	.	+	0	ID=g539.t1.start1;Parent=g539.t1;
OW052034.1_Epicampocera_succincta_genome_assembly,_chromosome:_1	AUGUSTUS	CDS	5972699	5973353	0.86	+	0	ID=g539.t1.CDS1;Parent=g539.t1;
OW052034.1_Epicampocera_succincta_genome_assembly,_chromosome:_1	AUGUSTUS	exon	5972699	5973353	.	+	.	ID=g539.t1.exon1;Parent=g539.t1;
OW052034.1_Epicampocera_succincta_genome_assembly,_chromosome:_1	AUGUSTUS	intron	5973354	5973662	0.64	+	.	ID=g539.t1.intron1;Parent=g539.t1;
OW052034.1_Epicampocera_succincta_genome_assembly,_chromosome:_1	AUGUSTUS	CDS	5973663	5974595	0.64	+	2	ID=g539.t1.CDS2;Parent=g539.t1;
OW052034.1_Epicampocera_succincta_genome_assembly,_chromosome:_1	AUGUSTUS	exon	5973663	5974595	.	+	.	ID=g539.t1.exon2;Parent=g539.t1;
OW052034.1_Epicampocera_succincta_genome_assembly,_chromosome:_1	AUGUSTUS	intron	5974596	5975598	1	+	.	ID=g539.t1.intron2;Parent=g539.t1;
OW052034.1_Epicampocera_succincta_genome_assembly,_chromosome:_1	AUGUSTUS	CDS	5975599	5977120	1	+	2	ID=g539.t1.CDS3;Parent=g539.t1;
OW052034.1_Epicampocera_succincta_genome_assembly,_chromosome:_1	AUGUSTUS	exon	5975599	5977120	.	+	.	ID=g539.t1.exon3;Parent=g539.t1;
OW052034.1_Epicampocera_succincta_genome_assembly,_chromosome:_1	AUGUSTUS	intron	5977121	5977372	1	+	.	ID=g539.t1.intron3;Parent=g539.t1;
OW052034.1_Epicampocera_succincta_genome_assembly,_chromosome:_1	AUGUSTUS	CDS	5977373	5977677	1	+	1	ID=g539.t1.CDS4;Parent=g539.t1;
OW052034.1_Epicampocera_succincta_genome_assembly,_chromosome:_1	AUGUSTUS	exon	5977373	5977677	.	+	.	ID=g539.t1.exon4;Parent=g539.t1;
OW052034.1_Epicampocera_succincta_genome_assembly,_chromosome:_1	AUGUSTUS	intron	5977678	5979303	1	+	.	ID=g539.t1.intron4;Parent=g539.t1;
OW052034.1_Epicampocera_succincta_genome_assembly,_chromosome:_1	AUGUSTUS	CDS	5979304	5979491	1	+	2	ID=g539.t1.CDS5;Parent=g539.t1;
OW052034.1_Epicampocera_succincta_genome_assembly,_chromosome:_1	AUGUSTUS	exon	5979304	5979491	.	+	.	ID=g539.t1.exon5;Parent=g539.t1;
OW052034.1_Epicampocera_succincta_genome_assembly,_chromosome:_1	AUGUSTUS	stop_codon	5979489	5979491	.	+	0	ID=g539.t1.stop1;Parent=g539.t1;
OW052034.1_Epicampocera_succincta_genome_assembly,_chromosome:_1	AUGUSTUS	gene	5982615	5984956	.	-	.	ID=g540;
OW052034.1_Epicampocera_succincta_genome_assembly,_chromosome:_1	AUGUSTUS	mRNA	5982615	5984956	1	-	.	ID=g540.t1;Parent=g540;
OW052034.1_Epicampocera_succincta_genome_assembly,_chromosome:_1	AUGUSTUS	stop_codon	5982615	5982617	.	-	0	ID=g540.t1.stop1;Parent=g540.t1;
OW052034.1_Epicampocera_succincta_genome_assembly,_chromosome:_1	AUGUSTUS	CDS	5982615	5983673	1	-	0	ID=g540.t1.CDS1;Parent=g540.t1;
OW052034.1_Epicampocera_succincta_genome_assembly,_chromosome:_1	AUGUSTUS	exon	5982615	5983673	.	-	.	ID=g540.t1.exon1;Parent=g540.t1;
OW052034.1_Epicampocera_succincta_genome_assembly,_chromosome:_1	AUGUSTUS	intron	5983674	5984266	1	-	.	ID=g540.t1.intron1;Parent=g540.t1;
OW052034.1_Epicampocera_succincta_genome_assembly,_chromosome:_1	AUGUSTUS	CDS	5984267	5984710	1	-	0	ID=g540.t1.CDS2;Parent=g540.t1;
OW052034.1_Epicampocera_succincta_genome_assembly,_chromosome:_1	AUGUSTUS	exon	5984267	5984710	.	-	.	ID=g540.t1.exon2;Parent=g540.t1;
OW052034.1_Epicampocera_succincta_genome_assembly,_chromosome:_1	AUGUSTUS	intron	5984711	5984806	1	-	.	ID=g540.t1.intron2;Parent=g540.t1;
OW052034.1_Epicampocera_succincta_genome_assembly,_chromosome:_1	AUGUSTUS	CDS	5984807	5984956	1	-	0	ID=g540.t1.CDS3;Parent=g540.t1;
OW052034.1_Epicampocera_succincta_genome_assembly,_chromosome:_1	AUGUSTUS	exon	5984807	5984956	.	-	.	ID=g540.t1.exon3;Parent=g540.t1;
OW052034.1_Epicampocera_succincta_genome_assembly,_chromosome:_1	AUGUSTUS	start_codon	5984954	5984956	.	-	0	ID=g540.t1.start1;Parent=g540.t1;
OW052034.1_Epicampocera_succincta_genome_assembly,_chromosome:_1	AUGUSTUS	gene	5986348	5992065	.	-	.	ID=g541;
OW052034.1_Epicampocera_succincta_genome_assembly,_chromosome:_1	AUGUSTUS	mRNA	5986348	5992065	1	-	.	ID=g541.t1;Parent=g541;
OW052034.1_Epicampocera_succincta_genome_assembly,_chromosome:_1	AUGUSTUS	stop_codon	5986348	5986350	.	-	0	ID=g541.t1.stop1;Parent=g541.t1;
OW052034.1_Epicampocera_succincta_genome_assembly,_chromosome:_1	AUGUSTUS	CDS	5986348	5986499	1	-	2	ID=g541.t1.CDS1;Parent=g541.t1;
OW052034.1_Epicampocera_succincta_genome_assembly,_chromosome:_1	AUGUSTUS	exon	5986348	5986499	.	-	.	ID=g541.t1.exon1;Parent=g541.t1;
OW052034.1_Epicampocera_succincta_genome_assembly,_chromosome:_1	AUGUSTUS	intron	5986500	5986565	1	-	.	ID=g541.t1.intron1;Parent=g541.t1;
OW052034.1_Epicampocera_succincta_genome_assembly,_chromosome:_1	AUGUSTUS	CDS	5986566	5986752	1	-	0	ID=g541.t1.CDS2;Parent=g541.t1;
OW052034.1_Epicampocera_succincta_genome_assembly,_chromosome:_1	AUGUSTUS	exon	5986566	5986752	.	-	.	ID=g541.t1.exon2;Parent=g541.t1;
OW052034.1_Epicampocera_succincta_genome_assembly,_chromosome:_1	AUGUSTUS	intron	5986753	5986826	1	-	.	ID=g541.t1.intron2;Parent=g541.t1;
OW052034.1_Epicampocera_succincta_genome_assembly,_chromosome:_1	AUGUSTUS	CDS	5986827	5987077	1	-	2	ID=g541.t1.CDS3;Parent=g541.t1;
OW052034.1_Epicampocera_succincta_genome_assembly,_chromosome:_1	AUGUSTUS	exon	5986827	5987077	.	-	.	ID=g541.t1.exon3;Parent=g541.t1;
OW052034.1_Epicampocera_succincta_genome_assembly,_chromosome:_1	AUGUSTUS	intron	5987078	5988131	1	-	.	ID=g541.t1.intron3;Parent=g541.t1;
OW052034.1_Epicampocera_succincta_genome_assembly,_chromosome:_1	AUGUSTUS	CDS	5988132	5988541	1	-	1	ID=g541.t1.CDS4;Parent=g541.t1;
OW052034.1_Epicampocera_succincta_genome_assembly,_chromosome:_1	AUGUSTUS	exon	5988132	5988541	.	-	.	ID=g541.t1.exon4;Parent=g541.t1;
OW052034.1_Epicampocera_succincta_genome_assembly,_chromosome:_1	AUGUSTUS	intron	5988542	5990086	1	-	.	ID=g541.t1.intron4;Parent=g541.t1;
OW052034.1_Epicampocera_succincta_genome_assembly,_chromosome:_1	AUGUSTUS	CDS	5990087	5990463	1	-	0	ID=g541.t1.CDS5;Parent=g541.t1;
OW052034.1_Epicampocera_succincta_genome_assembly,_chromosome:_1	AUGUSTUS	exon	5990087	5990463	.	-	.	ID=g541.t1.exon5;Parent=g541.t1;
OW052034.1_Epicampocera_succincta_genome_assembly,_chromosome:_1	AUGUSTUS	intron	5990464	5990529	1	-	.	ID=g541.t1.intron5;Parent=g541.t1;
OW052034.1_Epicampocera_succincta_genome_assembly,_chromosome:_1	AUGUSTUS	CDS	5990530	5990706	1	-	0	ID=g541.t1.CDS6;Parent=g541.t1;
OW052034.1_Epicampocera_succincta_genome_assembly,_chromosome:_1	AUGUSTUS	exon	5990530	5990706	.	-	.	ID=g541.t1.exon6;Parent=g541.t1;
OW052034.1_Epicampocera_succincta_genome_assembly,_chromosome:_1	AUGUSTUS	intron	5990707	5991092	1	-	.	ID=g541.t1.intron6;Parent=g541.t1;
OW052034.1_Epicampocera_succincta_genome_assembly,_chromosome:_1	AUGUSTUS	CDS	5991093	5991307	1	-	2	ID=g541.t1.CDS7;Parent=g541.t1;
OW052034.1_Epicampocera_succincta_genome_assembly,_chromosome:_1	AUGUSTUS	exon	5991093	5991307	.	-	.	ID=g541.t1.exon7;Parent=g541.t1;
OW052034.1_Epicampocera_succincta_genome_assembly,_chromosome:_1	AUGUSTUS	intron	5991308	5991373	1	-	.	ID=g541.t1.intron7;Parent=g541.t1;
OW052034.1_Epicampocera_succincta_genome_assembly,_chromosome:_1	AUGUSTUS	CDS	5991374	5991754	1	-	2	ID=g541.t1.CDS8;Parent=g541.t1;
OW052034.1_Epicampocera_succincta_genome_assembly,_chromosome:_1	AUGUSTUS	exon	5991374	5991754	.	-	.	ID=g541.t1.exon8;Parent=g541.t1;
OW052034.1_Epicampocera_succincta_genome_assembly,_chromosome:_1	AUGUSTUS	intron	5991755	5991833	1	-	.	ID=g541.t1.intron8;Parent=g541.t1;
OW052034.1_Epicampocera_succincta_genome_assembly,_chromosome:_1	AUGUSTUS	CDS	5991834	5992065	1	-	0	ID=g541.t1.CDS9;Parent=g541.t1;
OW052034.1_Epicampocera_succincta_genome_assembly,_chromosome:_1	AUGUSTUS	exon	5991834	5992065	.	-	.	ID=g541.t1.exon9;Parent=g541.t1;
OW052034.1_Epicampocera_succincta_genome_assembly,_chromosome:_1	AUGUSTUS	start_codon	5992063	5992065	.	-	0	ID=g541.t1.start1;Parent=g541.t1;
OW052034.1_Epicampocera_succincta_genome_assembly,_chromosome:_1	AUGUSTUS	mRNA	5986348	5992065	1	-	.	ID=g541.t2;Parent=g541;
OW052034.1_Epicampocera_succincta_genome_assembly,_chromosome:_1	AUGUSTUS	stop_codon	5986348	5986350	.	-	0	ID=g541.t2.stop1;Parent=g541.t2;
OW052034.1_Epicampocera_succincta_genome_assembly,_chromosome:_1	AUGUSTUS	CDS	5986348	5986499	1	-	2	ID=g541.t2.CDS1;Parent=g541.t2;
OW052034.1_Epicampocera_succincta_genome_assembly,_chromosome:_1	AUGUSTUS	exon	5986348	5986499	.	-	.	ID=g541.t2.exon1;Parent=g541.t2;
OW052034.1_Epicampocera_succincta_genome_assembly,_chromosome:_1	AUGUSTUS	intron	5986500	5986565	1	-	.	ID=g541.t2.intron1;Parent=g541.t2;
OW052034.1_Epicampocera_succincta_genome_assembly,_chromosome:_1	AUGUSTUS	CDS	5986566	5986752	1	-	0	ID=g541.t2.CDS2;Parent=g541.t2;
OW052034.1_Epicampocera_succincta_genome_assembly,_chromosome:_1	AUGUSTUS	exon	5986566	5986752	.	-	.	ID=g541.t2.exon2;Parent=g541.t2;
OW052034.1_Epicampocera_succincta_genome_assembly,_chromosome:_1	AUGUSTUS	intron	5986753	5986826	1	-	.	ID=g541.t2.intron2;Parent=g541.t2;
OW052034.1_Epicampocera_succincta_genome_assembly,_chromosome:_1	AUGUSTUS	CDS	5986827	5987077	1	-	2	ID=g541.t2.CDS3;Parent=g541.t2;
OW052034.1_Epicampocera_succincta_genome_assembly,_chromosome:_1	AUGUSTUS	exon	5986827	5987077	.	-	.	ID=g541.t2.exon3;Parent=g541.t2;
OW052034.1_Epicampocera_succincta_genome_assembly,_chromosome:_1	AUGUSTUS	intron	5987078	5988131	1	-	.	ID=g541.t2.intron3;Parent=g541.t2;
OW052034.1_Epicampocera_succincta_genome_assembly,_chromosome:_1	AUGUSTUS	CDS	5988132	5988541	1	-	1	ID=g541.t2.CDS4;Parent=g541.t2;
OW052034.1_Epicampocera_succincta_genome_assembly,_chromosome:_1	AUGUSTUS	exon	5988132	5988541	.	-	.	ID=g541.t2.exon4;Parent=g541.t2;
OW052034.1_Epicampocera_succincta_genome_assembly,_chromosome:_1	AUGUSTUS	intron	5988542	5989813	1	-	.	ID=g541.t2.intron4;Parent=g541.t2;
OW052034.1_Epicampocera_succincta_genome_assembly,_chromosome:_1	AUGUSTUS	CDS	5989814	5989840	1	-	1	ID=g541.t2.CDS5;Parent=g541.t2;
OW052034.1_Epicampocera_succincta_genome_assembly,_chromosome:_1	AUGUSTUS	exon	5989814	5989840	.	-	.	ID=g541.t2.exon5;Parent=g541.t2;
OW052034.1_Epicampocera_succincta_genome_assembly,_chromosome:_1	AUGUSTUS	intron	5989841	5990086	1	-	.	ID=g541.t2.intron5;Parent=g541.t2;
OW052034.1_Epicampocera_succincta_genome_assembly,_chromosome:_1	AUGUSTUS	CDS	5990087	5990463	1	-	0	ID=g541.t2.CDS6;Parent=g541.t2;
OW052034.1_Epicampocera_succincta_genome_assembly,_chromosome:_1	AUGUSTUS	exon	5990087	5990463	.	-	.	ID=g541.t2.exon6;Parent=g541.t2;
OW052034.1_Epicampocera_succincta_genome_assembly,_chromosome:_1	AUGUSTUS	intron	5990464	5990529	1	-	.	ID=g541.t2.intron6;Parent=g541.t2;
OW052034.1_Epicampocera_succincta_genome_assembly,_chromosome:_1	AUGUSTUS	CDS	5990530	5990706	1	-	0	ID=g541.t2.CDS7;Parent=g541.t2;
OW052034.1_Epicampocera_succincta_genome_assembly,_chromosome:_1	AUGUSTUS	exon	5990530	5990706	.	-	.	ID=g541.t2.exon7;Parent=g541.t2;
OW052034.1_Epicampocera_succincta_genome_assembly,_chromosome:_1	AUGUSTUS	intron	5990707	5991092	1	-	.	ID=g541.t2.intron7;Parent=g541.t2;
OW052034.1_Epicampocera_succincta_genome_assembly,_chromosome:_1	AUGUSTUS	CDS	5991093	5991307	1	-	2	ID=g541.t2.CDS8;Parent=g541.t2;
OW052034.1_Epicampocera_succincta_genome_assembly,_chromosome:_1	AUGUSTUS	exon	5991093	5991307	.	-	.	ID=g541.t2.exon8;Parent=g541.t2;
OW052034.1_Epicampocera_succincta_genome_assembly,_chromosome:_1	AUGUSTUS	intron	5991308	5991373	1	-	.	ID=g541.t2.intron8;Parent=g541.t2;
OW052034.1_Epicampocera_succincta_genome_assembly,_chromosome:_1	AUGUSTUS	CDS	5991374	5991754	1	-	2	ID=g541.t2.CDS9;Parent=g541.t2;
OW052034.1_Epicampocera_succincta_genome_assembly,_chromosome:_1	AUGUSTUS	exon	5991374	5991754	.	-	.	ID=g541.t2.exon9;Parent=g541.t2;
OW052034.1_Epicampocera_succincta_genome_assembly,_chromosome:_1	AUGUSTUS	intron	5991755	5991833	1	-	.	ID=g541.t2.intron9;Parent=g541.t2;
OW052034.1_Epicampocera_succincta_genome_assembly,_chromosome:_1	AUGUSTUS	CDS	5991834	5992065	1	-	0	ID=g541.t2.CDS10;Parent=g541.t2;
OW052034.1_Epicampocera_succincta_genome_assembly,_chromosome:_1	AUGUSTUS	exon	5991834	5992065	.	-	.	ID=g541.t2.exon10;Parent=g541.t2;
OW052034.1_Epicampocera_succincta_genome_assembly,_chromosome:_1	AUGUSTUS	start_codon	5992063	5992065	.	-	0	ID=g541.t2.start1;Parent=g541.t2;
OW052034.1_Epicampocera_succincta_genome_assembly,_chromosome:_1	AUGUSTUS	gene	6019480	6027824	.	+	.	ID=g542;
OW052034.1_Epicampocera_succincta_genome_assembly,_chromosome:_1	AUGUSTUS	mRNA	6019480	6027824	1	+	.	ID=g542.t1;Parent=g542;
OW052034.1_Epicampocera_succincta_genome_assembly,_chromosome:_1	AUGUSTUS	start_codon	6019480	6019482	.	+	0	ID=g542.t1.start1;Parent=g542.t1;
OW052034.1_Epicampocera_succincta_genome_assembly,_chromosome:_1	AUGUSTUS	CDS	6019480	6019761	1	+	0	ID=g542.t1.CDS1;Parent=g542.t1;
OW052034.1_Epicampocera_succincta_genome_assembly,_chromosome:_1	AUGUSTUS	exon	6019480	6019761	.	+	.	ID=g542.t1.exon1;Parent=g542.t1;
OW052034.1_Epicampocera_succincta_genome_assembly,_chromosome:_1	AUGUSTUS	intron	6019762	6019829	1	+	.	ID=g542.t1.intron1;Parent=g542.t1;
OW052034.1_Epicampocera_succincta_genome_assembly,_chromosome:_1	AUGUSTUS	CDS	6019830	6020099	1	+	0	ID=g542.t1.CDS2;Parent=g542.t1;
OW052034.1_Epicampocera_succincta_genome_assembly,_chromosome:_1	AUGUSTUS	exon	6019830	6020099	.	+	.	ID=g542.t1.exon2;Parent=g542.t1;
OW052034.1_Epicampocera_succincta_genome_assembly,_chromosome:_1	AUGUSTUS	intron	6020100	6021473	1	+	.	ID=g542.t1.intron2;Parent=g542.t1;
OW052034.1_Epicampocera_succincta_genome_assembly,_chromosome:_1	AUGUSTUS	CDS	6021474	6021625	1	+	0	ID=g542.t1.CDS3;Parent=g542.t1;
OW052034.1_Epicampocera_succincta_genome_assembly,_chromosome:_1	AUGUSTUS	exon	6021474	6021625	.	+	.	ID=g542.t1.exon3;Parent=g542.t1;
OW052034.1_Epicampocera_succincta_genome_assembly,_chromosome:_1	AUGUSTUS	intron	6021626	6023189	1	+	.	ID=g542.t1.intron3;Parent=g542.t1;
OW052034.1_Epicampocera_succincta_genome_assembly,_chromosome:_1	AUGUSTUS	CDS	6023190	6023287	1	+	1	ID=g542.t1.CDS4;Parent=g542.t1;
OW052034.1_Epicampocera_succincta_genome_assembly,_chromosome:_1	AUGUSTUS	exon	6023190	6023287	.	+	.	ID=g542.t1.exon4;Parent=g542.t1;
OW052034.1_Epicampocera_succincta_genome_assembly,_chromosome:_1	AUGUSTUS	intron	6023288	6026113	1	+	.	ID=g542.t1.intron4;Parent=g542.t1;
OW052034.1_Epicampocera_succincta_genome_assembly,_chromosome:_1	AUGUSTUS	CDS	6026114	6026240	1	+	2	ID=g542.t1.CDS5;Parent=g542.t1;
OW052034.1_Epicampocera_succincta_genome_assembly,_chromosome:_1	AUGUSTUS	exon	6026114	6026240	.	+	.	ID=g542.t1.exon5;Parent=g542.t1;
OW052034.1_Epicampocera_succincta_genome_assembly,_chromosome:_1	AUGUSTUS	intron	6026241	6026297	1	+	.	ID=g542.t1.intron5;Parent=g542.t1;
OW052034.1_Epicampocera_succincta_genome_assembly,_chromosome:_1	AUGUSTUS	CDS	6026298	6026531	1	+	1	ID=g542.t1.CDS6;Parent=g542.t1;
OW052034.1_Epicampocera_succincta_genome_assembly,_chromosome:_1	AUGUSTUS	exon	6026298	6026531	.	+	.	ID=g542.t1.exon6;Parent=g542.t1;
OW052034.1_Epicampocera_succincta_genome_assembly,_chromosome:_1	AUGUSTUS	intron	6026532	6026593	1	+	.	ID=g542.t1.intron6;Parent=g542.t1;
OW052034.1_Epicampocera_succincta_genome_assembly,_chromosome:_1	AUGUSTUS	CDS	6026594	6027025	1	+	1	ID=g542.t1.CDS7;Parent=g542.t1;
OW052034.1_Epicampocera_succincta_genome_assembly,_chromosome:_1	AUGUSTUS	exon	6026594	6027025	.	+	.	ID=g542.t1.exon7;Parent=g542.t1;
OW052034.1_Epicampocera_succincta_genome_assembly,_chromosome:_1	AUGUSTUS	intron	6027026	6027112	1	+	.	ID=g542.t1.intron7;Parent=g542.t1;
OW052034.1_Epicampocera_succincta_genome_assembly,_chromosome:_1	AUGUSTUS	CDS	6027113	6027824	1	+	1	ID=g542.t1.CDS8;Parent=g542.t1;
OW052034.1_Epicampocera_succincta_genome_assembly,_chromosome:_1	AUGUSTUS	exon	6027113	6027824	.	+	.	ID=g542.t1.exon8;Parent=g542.t1;
OW052034.1_Epicampocera_succincta_genome_assembly,_chromosome:_1	AUGUSTUS	stop_codon	6027822	6027824	.	+	0	ID=g542.t1.stop1;Parent=g542.t1;
OW052034.1_Epicampocera_succincta_genome_assembly,_chromosome:_1	AUGUSTUS	gene	6029344	6034093	.	-	.	ID=g543;
OW052034.1_Epicampocera_succincta_genome_assembly,_chromosome:_1	AUGUSTUS	mRNA	6029344	6034093	1	-	.	ID=g543.t1;Parent=g543;
OW052034.1_Epicampocera_succincta_genome_assembly,_chromosome:_1	AUGUSTUS	stop_codon	6029344	6029346	.	-	0	ID=g543.t1.stop1;Parent=g543.t1;
OW052034.1_Epicampocera_succincta_genome_assembly,_chromosome:_1	AUGUSTUS	CDS	6029344	6030352	1	-	1	ID=g543.t1.CDS1;Parent=g543.t1;
OW052034.1_Epicampocera_succincta_genome_assembly,_chromosome:_1	AUGUSTUS	exon	6029344	6030352	.	-	.	ID=g543.t1.exon1;Parent=g543.t1;
OW052034.1_Epicampocera_succincta_genome_assembly,_chromosome:_1	AUGUSTUS	intron	6030353	6030724	1	-	.	ID=g543.t1.intron1;Parent=g543.t1;
OW052034.1_Epicampocera_succincta_genome_assembly,_chromosome:_1	AUGUSTUS	CDS	6030725	6031374	1	-	0	ID=g543.t1.CDS2;Parent=g543.t1;
OW052034.1_Epicampocera_succincta_genome_assembly,_chromosome:_1	AUGUSTUS	exon	6030725	6031374	.	-	.	ID=g543.t1.exon2;Parent=g543.t1;
OW052034.1_Epicampocera_succincta_genome_assembly,_chromosome:_1	AUGUSTUS	intron	6031375	6031451	1	-	.	ID=g543.t1.intron2;Parent=g543.t1;
OW052034.1_Epicampocera_succincta_genome_assembly,_chromosome:_1	AUGUSTUS	CDS	6031452	6031659	1	-	1	ID=g543.t1.CDS3;Parent=g543.t1;
OW052034.1_Epicampocera_succincta_genome_assembly,_chromosome:_1	AUGUSTUS	exon	6031452	6031659	.	-	.	ID=g543.t1.exon3;Parent=g543.t1;
OW052034.1_Epicampocera_succincta_genome_assembly,_chromosome:_1	AUGUSTUS	intron	6031660	6033036	1	-	.	ID=g543.t1.intron3;Parent=g543.t1;
OW052034.1_Epicampocera_succincta_genome_assembly,_chromosome:_1	AUGUSTUS	CDS	6033037	6033294	1	-	1	ID=g543.t1.CDS4;Parent=g543.t1;
OW052034.1_Epicampocera_succincta_genome_assembly,_chromosome:_1	AUGUSTUS	exon	6033037	6033294	.	-	.	ID=g543.t1.exon4;Parent=g543.t1;
OW052034.1_Epicampocera_succincta_genome_assembly,_chromosome:_1	AUGUSTUS	intron	6033295	6033360	1	-	.	ID=g543.t1.intron4;Parent=g543.t1;
OW052034.1_Epicampocera_succincta_genome_assembly,_chromosome:_1	AUGUSTUS	CDS	6033361	6033821	1	-	0	ID=g543.t1.CDS5;Parent=g543.t1;
OW052034.1_Epicampocera_succincta_genome_assembly,_chromosome:_1	AUGUSTUS	exon	6033361	6033821	.	-	.	ID=g543.t1.exon5;Parent=g543.t1;
OW052034.1_Epicampocera_succincta_genome_assembly,_chromosome:_1	AUGUSTUS	intron	6033822	6033892	1	-	.	ID=g543.t1.intron5;Parent=g543.t1;
OW052034.1_Epicampocera_succincta_genome_assembly,_chromosome:_1	AUGUSTUS	CDS	6033893	6034093	1	-	0	ID=g543.t1.CDS6;Parent=g543.t1;
OW052034.1_Epicampocera_succincta_genome_assembly,_chromosome:_1	AUGUSTUS	exon	6033893	6034093	.	-	.	ID=g543.t1.exon6;Parent=g543.t1;
OW052034.1_Epicampocera_succincta_genome_assembly,_chromosome:_1	AUGUSTUS	start_codon	6034091	6034093	.	-	0	ID=g543.t1.start1;Parent=g543.t1;
OW052034.1_Epicampocera_succincta_genome_assembly,_chromosome:_1	AUGUSTUS	gene	6036849	6039911	.	-	.	ID=g544;
OW052034.1_Epicampocera_succincta_genome_assembly,_chromosome:_1	AUGUSTUS	mRNA	6036849	6039911	1	-	.	ID=g544.t1;Parent=g544;
OW052034.1_Epicampocera_succincta_genome_assembly,_chromosome:_1	AUGUSTUS	stop_codon	6036849	6036851	.	-	0	ID=g544.t1.stop1;Parent=g544.t1;
OW052034.1_Epicampocera_succincta_genome_assembly,_chromosome:_1	AUGUSTUS	CDS	6036849	6037018	1	-	2	ID=g544.t1.CDS1;Parent=g544.t1;
OW052034.1_Epicampocera_succincta_genome_assembly,_chromosome:_1	AUGUSTUS	exon	6036849	6037018	.	-	.	ID=g544.t1.exon1;Parent=g544.t1;
OW052034.1_Epicampocera_succincta_genome_assembly,_chromosome:_1	AUGUSTUS	intron	6037019	6037097	1	-	.	ID=g544.t1.intron1;Parent=g544.t1;
OW052034.1_Epicampocera_succincta_genome_assembly,_chromosome:_1	AUGUSTUS	CDS	6037098	6037157	1	-	2	ID=g544.t1.CDS2;Parent=g544.t1;
OW052034.1_Epicampocera_succincta_genome_assembly,_chromosome:_1	AUGUSTUS	exon	6037098	6037157	.	-	.	ID=g544.t1.exon2;Parent=g544.t1;
OW052034.1_Epicampocera_succincta_genome_assembly,_chromosome:_1	AUGUSTUS	intron	6037158	6038250	1	-	.	ID=g544.t1.intron2;Parent=g544.t1;
OW052034.1_Epicampocera_succincta_genome_assembly,_chromosome:_1	AUGUSTUS	CDS	6038251	6038399	1	-	1	ID=g544.t1.CDS3;Parent=g544.t1;
OW052034.1_Epicampocera_succincta_genome_assembly,_chromosome:_1	AUGUSTUS	exon	6038251	6038399	.	-	.	ID=g544.t1.exon3;Parent=g544.t1;
OW052034.1_Epicampocera_succincta_genome_assembly,_chromosome:_1	AUGUSTUS	intron	6038400	6038465	1	-	.	ID=g544.t1.intron3;Parent=g544.t1;
OW052034.1_Epicampocera_succincta_genome_assembly,_chromosome:_1	AUGUSTUS	CDS	6038466	6038664	1	-	2	ID=g544.t1.CDS4;Parent=g544.t1;
OW052034.1_Epicampocera_succincta_genome_assembly,_chromosome:_1	AUGUSTUS	exon	6038466	6038664	.	-	.	ID=g544.t1.exon4;Parent=g544.t1;
OW052034.1_Epicampocera_succincta_genome_assembly,_chromosome:_1	AUGUSTUS	intron	6038665	6038720	1	-	.	ID=g544.t1.intron4;Parent=g544.t1;
OW052034.1_Epicampocera_succincta_genome_assembly,_chromosome:_1	AUGUSTUS	CDS	6038721	6038849	1	-	2	ID=g544.t1.CDS5;Parent=g544.t1;
OW052034.1_Epicampocera_succincta_genome_assembly,_chromosome:_1	AUGUSTUS	exon	6038721	6038849	.	-	.	ID=g544.t1.exon5;Parent=g544.t1;
OW052034.1_Epicampocera_succincta_genome_assembly,_chromosome:_1	AUGUSTUS	intron	6038850	6038914	1	-	.	ID=g544.t1.intron5;Parent=g544.t1;
OW052034.1_Epicampocera_succincta_genome_assembly,_chromosome:_1	AUGUSTUS	CDS	6038915	6039088	1	-	2	ID=g544.t1.CDS6;Parent=g544.t1;
OW052034.1_Epicampocera_succincta_genome_assembly,_chromosome:_1	AUGUSTUS	exon	6038915	6039088	.	-	.	ID=g544.t1.exon6;Parent=g544.t1;
OW052034.1_Epicampocera_succincta_genome_assembly,_chromosome:_1	AUGUSTUS	intron	6039089	6039149	1	-	.	ID=g544.t1.intron6;Parent=g544.t1;
OW052034.1_Epicampocera_succincta_genome_assembly,_chromosome:_1	AUGUSTUS	CDS	6039150	6039357	1	-	0	ID=g544.t1.CDS7;Parent=g544.t1;
OW052034.1_Epicampocera_succincta_genome_assembly,_chromosome:_1	AUGUSTUS	exon	6039150	6039357	.	-	.	ID=g544.t1.exon7;Parent=g544.t1;
OW052034.1_Epicampocera_succincta_genome_assembly,_chromosome:_1	AUGUSTUS	intron	6039358	6039646	1	-	.	ID=g544.t1.intron7;Parent=g544.t1;
OW052034.1_Epicampocera_succincta_genome_assembly,_chromosome:_1	AUGUSTUS	CDS	6039647	6039765	1	-	2	ID=g544.t1.CDS8;Parent=g544.t1;
OW052034.1_Epicampocera_succincta_genome_assembly,_chromosome:_1	AUGUSTUS	exon	6039647	6039765	.	-	.	ID=g544.t1.exon8;Parent=g544.t1;
OW052034.1_Epicampocera_succincta_genome_assembly,_chromosome:_1	AUGUSTUS	intron	6039766	6039829	1	-	.	ID=g544.t1.intron8;Parent=g544.t1;
OW052034.1_Epicampocera_succincta_genome_assembly,_chromosome:_1	AUGUSTUS	CDS	6039830	6039911	1	-	0	ID=g544.t1.CDS9;Parent=g544.t1;
OW052034.1_Epicampocera_succincta_genome_assembly,_chromosome:_1	AUGUSTUS	exon	6039830	6039911	.	-	.	ID=g544.t1.exon9;Parent=g544.t1;
OW052034.1_Epicampocera_succincta_genome_assembly,_chromosome:_1	AUGUSTUS	start_codon	6039909	6039911	.	-	0	ID=g544.t1.start1;Parent=g544.t1;
OW052034.1_Epicampocera_succincta_genome_assembly,_chromosome:_1	AUGUSTUS	mRNA	6036849	6039911	1	-	.	ID=g544.t2;Parent=g544;
OW052034.1_Epicampocera_succincta_genome_assembly,_chromosome:_1	AUGUSTUS	stop_codon	6036849	6036851	.	-	0	ID=g544.t2.stop1;Parent=g544.t2;
OW052034.1_Epicampocera_succincta_genome_assembly,_chromosome:_1	AUGUSTUS	CDS	6036849	6037018	1	-	2	ID=g544.t2.CDS1;Parent=g544.t2;
OW052034.1_Epicampocera_succincta_genome_assembly,_chromosome:_1	AUGUSTUS	exon	6036849	6037018	.	-	.	ID=g544.t2.exon1;Parent=g544.t2;
OW052034.1_Epicampocera_succincta_genome_assembly,_chromosome:_1	AUGUSTUS	intron	6037019	6037097	1	-	.	ID=g544.t2.intron1;Parent=g544.t2;
OW052034.1_Epicampocera_succincta_genome_assembly,_chromosome:_1	AUGUSTUS	CDS	6037098	6037157	1	-	2	ID=g544.t2.CDS2;Parent=g544.t2;
OW052034.1_Epicampocera_succincta_genome_assembly,_chromosome:_1	AUGUSTUS	exon	6037098	6037157	.	-	.	ID=g544.t2.exon2;Parent=g544.t2;
OW052034.1_Epicampocera_succincta_genome_assembly,_chromosome:_1	AUGUSTUS	intron	6037158	6038250	1	-	.	ID=g544.t2.intron2;Parent=g544.t2;
OW052034.1_Epicampocera_succincta_genome_assembly,_chromosome:_1	AUGUSTUS	CDS	6038251	6038399	1	-	1	ID=g544.t2.CDS3;Parent=g544.t2;
OW052034.1_Epicampocera_succincta_genome_assembly,_chromosome:_1	AUGUSTUS	exon	6038251	6038399	.	-	.	ID=g544.t2.exon3;Parent=g544.t2;
OW052034.1_Epicampocera_succincta_genome_assembly,_chromosome:_1	AUGUSTUS	intron	6038400	6038465	1	-	.	ID=g544.t2.intron3;Parent=g544.t2;
OW052034.1_Epicampocera_succincta_genome_assembly,_chromosome:_1	AUGUSTUS	CDS	6038466	6038664	1	-	2	ID=g544.t2.CDS4;Parent=g544.t2;
OW052034.1_Epicampocera_succincta_genome_assembly,_chromosome:_1	AUGUSTUS	exon	6038466	6038664	.	-	.	ID=g544.t2.exon4;Parent=g544.t2;
OW052034.1_Epicampocera_succincta_genome_assembly,_chromosome:_1	AUGUSTUS	intron	6038665	6038720	1	-	.	ID=g544.t2.intron4;Parent=g544.t2;
OW052034.1_Epicampocera_succincta_genome_assembly,_chromosome:_1	AUGUSTUS	CDS	6038721	6038849	1	-	2	ID=g544.t2.CDS5;Parent=g544.t2;
OW052034.1_Epicampocera_succincta_genome_assembly,_chromosome:_1	AUGUSTUS	exon	6038721	6038849	.	-	.	ID=g544.t2.exon5;Parent=g544.t2;
OW052034.1_Epicampocera_succincta_genome_assembly,_chromosome:_1	AUGUSTUS	intron	6038850	6038905	1	-	.	ID=g544.t2.intron5;Parent=g544.t2;
OW052034.1_Epicampocera_succincta_genome_assembly,_chromosome:_1	AUGUSTUS	CDS	6038906	6039088	1	-	2	ID=g544.t2.CDS6;Parent=g544.t2;
OW052034.1_Epicampocera_succincta_genome_assembly,_chromosome:_1	AUGUSTUS	exon	6038906	6039088	.	-	.	ID=g544.t2.exon6;Parent=g544.t2;
OW052034.1_Epicampocera_succincta_genome_assembly,_chromosome:_1	AUGUSTUS	intron	6039089	6039149	1	-	.	ID=g544.t2.intron6;Parent=g544.t2;
OW052034.1_Epicampocera_succincta_genome_assembly,_chromosome:_1	AUGUSTUS	CDS	6039150	6039357	1	-	0	ID=g544.t2.CDS7;Parent=g544.t2;
OW052034.1_Epicampocera_succincta_genome_assembly,_chromosome:_1	AUGUSTUS	exon	6039150	6039357	.	-	.	ID=g544.t2.exon7;Parent=g544.t2;
OW052034.1_Epicampocera_succincta_genome_assembly,_chromosome:_1	AUGUSTUS	intron	6039358	6039646	1	-	.	ID=g544.t2.intron7;Parent=g544.t2;
OW052034.1_Epicampocera_succincta_genome_assembly,_chromosome:_1	AUGUSTUS	CDS	6039647	6039765	1	-	2	ID=g544.t2.CDS8;Parent=g544.t2;
OW052034.1_Epicampocera_succincta_genome_assembly,_chromosome:_1	AUGUSTUS	exon	6039647	6039765	.	-	.	ID=g544.t2.exon8;Parent=g544.t2;
OW052034.1_Epicampocera_succincta_genome_assembly,_chromosome:_1	AUGUSTUS	intron	6039766	6039829	1	-	.	ID=g544.t2.intron8;Parent=g544.t2;
OW052034.1_Epicampocera_succincta_genome_assembly,_chromosome:_1	AUGUSTUS	CDS	6039830	6039911	1	-	0	ID=g544.t2.CDS9;Parent=g544.t2;
OW052034.1_Epicampocera_succincta_genome_assembly,_chromosome:_1	AUGUSTUS	exon	6039830	6039911	.	-	.	ID=g544.t2.exon9;Parent=g544.t2;
OW052034.1_Epicampocera_succincta_genome_assembly,_chromosome:_1	AUGUSTUS	start_codon	6039909	6039911	.	-	0	ID=g544.t2.start1;Parent=g544.t2;
OW052034.1_Epicampocera_succincta_genome_assembly,_chromosome:_1	AUGUSTUS	gene	6192400	6203734	.	-	.	ID=g545;
OW052034.1_Epicampocera_succincta_genome_assembly,_chromosome:_1	AUGUSTUS	mRNA	6192400	6203734	1	-	.	ID=g545.t1;Parent=g545;
OW052034.1_Epicampocera_succincta_genome_assembly,_chromosome:_1	AUGUSTUS	stop_codon	6192400	6192402	.	-	0	ID=g545.t1.stop1;Parent=g545.t1;
OW052034.1_Epicampocera_succincta_genome_assembly,_chromosome:_1	AUGUSTUS	CDS	6192400	6192490	1	-	1	ID=g545.t1.CDS1;Parent=g545.t1;
OW052034.1_Epicampocera_succincta_genome_assembly,_chromosome:_1	AUGUSTUS	exon	6192400	6192490	.	-	.	ID=g545.t1.exon1;Parent=g545.t1;
OW052034.1_Epicampocera_succincta_genome_assembly,_chromosome:_1	AUGUSTUS	intron	6192491	6192616	1	-	.	ID=g545.t1.intron1;Parent=g545.t1;
OW052034.1_Epicampocera_succincta_genome_assembly,_chromosome:_1	AUGUSTUS	CDS	6192617	6192874	1	-	1	ID=g545.t1.CDS2;Parent=g545.t1;
OW052034.1_Epicampocera_succincta_genome_assembly,_chromosome:_1	AUGUSTUS	exon	6192617	6192874	.	-	.	ID=g545.t1.exon2;Parent=g545.t1;
OW052034.1_Epicampocera_succincta_genome_assembly,_chromosome:_1	AUGUSTUS	intron	6192875	6195178	1	-	.	ID=g545.t1.intron2;Parent=g545.t1;
OW052034.1_Epicampocera_succincta_genome_assembly,_chromosome:_1	AUGUSTUS	CDS	6195179	6195418	1	-	1	ID=g545.t1.CDS3;Parent=g545.t1;
OW052034.1_Epicampocera_succincta_genome_assembly,_chromosome:_1	AUGUSTUS	exon	6195179	6195418	.	-	.	ID=g545.t1.exon3;Parent=g545.t1;
OW052034.1_Epicampocera_succincta_genome_assembly,_chromosome:_1	AUGUSTUS	intron	6195419	6195526	1	-	.	ID=g545.t1.intron3;Parent=g545.t1;
OW052034.1_Epicampocera_succincta_genome_assembly,_chromosome:_1	AUGUSTUS	CDS	6195527	6195719	1	-	2	ID=g545.t1.CDS4;Parent=g545.t1;
OW052034.1_Epicampocera_succincta_genome_assembly,_chromosome:_1	AUGUSTUS	exon	6195527	6195719	.	-	.	ID=g545.t1.exon4;Parent=g545.t1;
OW052034.1_Epicampocera_succincta_genome_assembly,_chromosome:_1	AUGUSTUS	intron	6195720	6195787	1	-	.	ID=g545.t1.intron4;Parent=g545.t1;
OW052034.1_Epicampocera_succincta_genome_assembly,_chromosome:_1	AUGUSTUS	CDS	6195788	6196292	1	-	0	ID=g545.t1.CDS5;Parent=g545.t1;
OW052034.1_Epicampocera_succincta_genome_assembly,_chromosome:_1	AUGUSTUS	exon	6195788	6196292	.	-	.	ID=g545.t1.exon5;Parent=g545.t1;
OW052034.1_Epicampocera_succincta_genome_assembly,_chromosome:_1	AUGUSTUS	intron	6196293	6196352	1	-	.	ID=g545.t1.intron5;Parent=g545.t1;
OW052034.1_Epicampocera_succincta_genome_assembly,_chromosome:_1	AUGUSTUS	CDS	6196353	6196465	1	-	2	ID=g545.t1.CDS6;Parent=g545.t1;
OW052034.1_Epicampocera_succincta_genome_assembly,_chromosome:_1	AUGUSTUS	exon	6196353	6196465	.	-	.	ID=g545.t1.exon6;Parent=g545.t1;
OW052034.1_Epicampocera_succincta_genome_assembly,_chromosome:_1	AUGUSTUS	intron	6196466	6197416	1	-	.	ID=g545.t1.intron6;Parent=g545.t1;
OW052034.1_Epicampocera_succincta_genome_assembly,_chromosome:_1	AUGUSTUS	CDS	6197417	6197488	1	-	2	ID=g545.t1.CDS7;Parent=g545.t1;
OW052034.1_Epicampocera_succincta_genome_assembly,_chromosome:_1	AUGUSTUS	exon	6197417	6197488	.	-	.	ID=g545.t1.exon7;Parent=g545.t1;
OW052034.1_Epicampocera_succincta_genome_assembly,_chromosome:_1	AUGUSTUS	intron	6197489	6203469	1	-	.	ID=g545.t1.intron7;Parent=g545.t1;
OW052034.1_Epicampocera_succincta_genome_assembly,_chromosome:_1	AUGUSTUS	CDS	6203470	6203734	1	-	0	ID=g545.t1.CDS8;Parent=g545.t1;
OW052034.1_Epicampocera_succincta_genome_assembly,_chromosome:_1	AUGUSTUS	exon	6203470	6203734	.	-	.	ID=g545.t1.exon8;Parent=g545.t1;
OW052034.1_Epicampocera_succincta_genome_assembly,_chromosome:_1	AUGUSTUS	start_codon	6203732	6203734	.	-	0	ID=g545.t1.start1;Parent=g545.t1;
OW052034.1_Epicampocera_succincta_genome_assembly,_chromosome:_1	AUGUSTUS	gene	6262961	6266486	.	+	.	ID=g546;
OW052034.1_Epicampocera_succincta_genome_assembly,_chromosome:_1	AUGUSTUS	mRNA	6262961	6266486	1	+	.	ID=g546.t1;Parent=g546;
OW052034.1_Epicampocera_succincta_genome_assembly,_chromosome:_1	AUGUSTUS	start_codon	6262961	6262963	.	+	0	ID=g546.t1.start1;Parent=g546.t1;
OW052034.1_Epicampocera_succincta_genome_assembly,_chromosome:_1	AUGUSTUS	CDS	6262961	6263890	1	+	0	ID=g546.t1.CDS1;Parent=g546.t1;
OW052034.1_Epicampocera_succincta_genome_assembly,_chromosome:_1	AUGUSTUS	exon	6262961	6263890	.	+	.	ID=g546.t1.exon1;Parent=g546.t1;
OW052034.1_Epicampocera_succincta_genome_assembly,_chromosome:_1	AUGUSTUS	intron	6263891	6263995	1	+	.	ID=g546.t1.intron1;Parent=g546.t1;
OW052034.1_Epicampocera_succincta_genome_assembly,_chromosome:_1	AUGUSTUS	CDS	6263996	6264668	1	+	0	ID=g546.t1.CDS2;Parent=g546.t1;
OW052034.1_Epicampocera_succincta_genome_assembly,_chromosome:_1	AUGUSTUS	exon	6263996	6264668	.	+	.	ID=g546.t1.exon2;Parent=g546.t1;
OW052034.1_Epicampocera_succincta_genome_assembly,_chromosome:_1	AUGUSTUS	intron	6264669	6264730	1	+	.	ID=g546.t1.intron2;Parent=g546.t1;
OW052034.1_Epicampocera_succincta_genome_assembly,_chromosome:_1	AUGUSTUS	CDS	6264731	6264950	1	+	2	ID=g546.t1.CDS3;Parent=g546.t1;
OW052034.1_Epicampocera_succincta_genome_assembly,_chromosome:_1	AUGUSTUS	exon	6264731	6264950	.	+	.	ID=g546.t1.exon3;Parent=g546.t1;
OW052034.1_Epicampocera_succincta_genome_assembly,_chromosome:_1	AUGUSTUS	intron	6264951	6265007	1	+	.	ID=g546.t1.intron3;Parent=g546.t1;
OW052034.1_Epicampocera_succincta_genome_assembly,_chromosome:_1	AUGUSTUS	CDS	6265008	6265184	1	+	1	ID=g546.t1.CDS4;Parent=g546.t1;
OW052034.1_Epicampocera_succincta_genome_assembly,_chromosome:_1	AUGUSTUS	exon	6265008	6265184	.	+	.	ID=g546.t1.exon4;Parent=g546.t1;
OW052034.1_Epicampocera_succincta_genome_assembly,_chromosome:_1	AUGUSTUS	intron	6265185	6265888	1	+	.	ID=g546.t1.intron4;Parent=g546.t1;
OW052034.1_Epicampocera_succincta_genome_assembly,_chromosome:_1	AUGUSTUS	CDS	6265889	6266486	1	+	1	ID=g546.t1.CDS5;Parent=g546.t1;
OW052034.1_Epicampocera_succincta_genome_assembly,_chromosome:_1	AUGUSTUS	exon	6265889	6266486	.	+	.	ID=g546.t1.exon5;Parent=g546.t1;
OW052034.1_Epicampocera_succincta_genome_assembly,_chromosome:_1	AUGUSTUS	stop_codon	6266484	6266486	.	+	0	ID=g546.t1.stop1;Parent=g546.t1;
OW052034.1_Epicampocera_succincta_genome_assembly,_chromosome:_1	AUGUSTUS	gene	6269586	6270554	.	-	.	ID=g547;
OW052034.1_Epicampocera_succincta_genome_assembly,_chromosome:_1	AUGUSTUS	mRNA	6269586	6270554	1	-	.	ID=g547.t1;Parent=g547;
OW052034.1_Epicampocera_succincta_genome_assembly,_chromosome:_1	AUGUSTUS	stop_codon	6269586	6269588	.	-	0	ID=g547.t1.stop1;Parent=g547.t1;
OW052034.1_Epicampocera_succincta_genome_assembly,_chromosome:_1	AUGUSTUS	CDS	6269586	6270554	1	-	0	ID=g547.t1.CDS1;Parent=g547.t1;
OW052034.1_Epicampocera_succincta_genome_assembly,_chromosome:_1	AUGUSTUS	exon	6269586	6270554	.	-	.	ID=g547.t1.exon1;Parent=g547.t1;
OW052034.1_Epicampocera_succincta_genome_assembly,_chromosome:_1	AUGUSTUS	start_codon	6270552	6270554	.	-	0	ID=g547.t1.start1;Parent=g547.t1;
OW052034.1_Epicampocera_succincta_genome_assembly,_chromosome:_1	AUGUSTUS	gene	6272647	6273261	.	+	.	ID=g548;
OW052034.1_Epicampocera_succincta_genome_assembly,_chromosome:_1	AUGUSTUS	mRNA	6272647	6273261	1	+	.	ID=g548.t1;Parent=g548;
OW052034.1_Epicampocera_succincta_genome_assembly,_chromosome:_1	AUGUSTUS	start_codon	6272647	6272649	.	+	0	ID=g548.t1.start1;Parent=g548.t1;
OW052034.1_Epicampocera_succincta_genome_assembly,_chromosome:_1	AUGUSTUS	CDS	6272647	6272725	1	+	0	ID=g548.t1.CDS1;Parent=g548.t1;
OW052034.1_Epicampocera_succincta_genome_assembly,_chromosome:_1	AUGUSTUS	exon	6272647	6272725	.	+	.	ID=g548.t1.exon1;Parent=g548.t1;
OW052034.1_Epicampocera_succincta_genome_assembly,_chromosome:_1	AUGUSTUS	intron	6272726	6272797	1	+	.	ID=g548.t1.intron1;Parent=g548.t1;
OW052034.1_Epicampocera_succincta_genome_assembly,_chromosome:_1	AUGUSTUS	CDS	6272798	6273261	1	+	2	ID=g548.t1.CDS2;Parent=g548.t1;
OW052034.1_Epicampocera_succincta_genome_assembly,_chromosome:_1	AUGUSTUS	exon	6272798	6273261	.	+	.	ID=g548.t1.exon2;Parent=g548.t1;
OW052034.1_Epicampocera_succincta_genome_assembly,_chromosome:_1	AUGUSTUS	stop_codon	6273259	6273261	.	+	0	ID=g548.t1.stop1;Parent=g548.t1;
OW052034.1_Epicampocera_succincta_genome_assembly,_chromosome:_1	AUGUSTUS	gene	6274274	6282867	.	-	.	ID=g549;
OW052034.1_Epicampocera_succincta_genome_assembly,_chromosome:_1	AUGUSTUS	mRNA	6274274	6282867	1	-	.	ID=g549.t1;Parent=g549;
OW052034.1_Epicampocera_succincta_genome_assembly,_chromosome:_1	AUGUSTUS	stop_codon	6274274	6274276	.	-	0	ID=g549.t1.stop1;Parent=g549.t1;
OW052034.1_Epicampocera_succincta_genome_assembly,_chromosome:_1	AUGUSTUS	CDS	6274274	6274381	1	-	0	ID=g549.t1.CDS1;Parent=g549.t1;
OW052034.1_Epicampocera_succincta_genome_assembly,_chromosome:_1	AUGUSTUS	exon	6274274	6274381	.	-	.	ID=g549.t1.exon1;Parent=g549.t1;
OW052034.1_Epicampocera_succincta_genome_assembly,_chromosome:_1	AUGUSTUS	intron	6274382	6274452	1	-	.	ID=g549.t1.intron1;Parent=g549.t1;
OW052034.1_Epicampocera_succincta_genome_assembly,_chromosome:_1	AUGUSTUS	CDS	6274453	6274584	1	-	0	ID=g549.t1.CDS2;Parent=g549.t1;
OW052034.1_Epicampocera_succincta_genome_assembly,_chromosome:_1	AUGUSTUS	exon	6274453	6274584	.	-	.	ID=g549.t1.exon2;Parent=g549.t1;
OW052034.1_Epicampocera_succincta_genome_assembly,_chromosome:_1	AUGUSTUS	intron	6274585	6275357	1	-	.	ID=g549.t1.intron2;Parent=g549.t1;
OW052034.1_Epicampocera_succincta_genome_assembly,_chromosome:_1	AUGUSTUS	CDS	6275358	6275859	1	-	1	ID=g549.t1.CDS3;Parent=g549.t1;
OW052034.1_Epicampocera_succincta_genome_assembly,_chromosome:_1	AUGUSTUS	exon	6275358	6275859	.	-	.	ID=g549.t1.exon3;Parent=g549.t1;
OW052034.1_Epicampocera_succincta_genome_assembly,_chromosome:_1	AUGUSTUS	intron	6275860	6275922	1	-	.	ID=g549.t1.intron3;Parent=g549.t1;
OW052034.1_Epicampocera_succincta_genome_assembly,_chromosome:_1	AUGUSTUS	CDS	6275923	6276000	1	-	1	ID=g549.t1.CDS4;Parent=g549.t1;
OW052034.1_Epicampocera_succincta_genome_assembly,_chromosome:_1	AUGUSTUS	exon	6275923	6276000	.	-	.	ID=g549.t1.exon4;Parent=g549.t1;
OW052034.1_Epicampocera_succincta_genome_assembly,_chromosome:_1	AUGUSTUS	intron	6276001	6276073	1	-	.	ID=g549.t1.intron4;Parent=g549.t1;
OW052034.1_Epicampocera_succincta_genome_assembly,_chromosome:_1	AUGUSTUS	CDS	6276074	6276606	1	-	0	ID=g549.t1.CDS5;Parent=g549.t1;
OW052034.1_Epicampocera_succincta_genome_assembly,_chromosome:_1	AUGUSTUS	exon	6276074	6276606	.	-	.	ID=g549.t1.exon5;Parent=g549.t1;
OW052034.1_Epicampocera_succincta_genome_assembly,_chromosome:_1	AUGUSTUS	intron	6276607	6276992	1	-	.	ID=g549.t1.intron5;Parent=g549.t1;
OW052034.1_Epicampocera_succincta_genome_assembly,_chromosome:_1	AUGUSTUS	CDS	6276993	6277460	1	-	0	ID=g549.t1.CDS6;Parent=g549.t1;
OW052034.1_Epicampocera_succincta_genome_assembly,_chromosome:_1	AUGUSTUS	exon	6276993	6277460	.	-	.	ID=g549.t1.exon6;Parent=g549.t1;
OW052034.1_Epicampocera_succincta_genome_assembly,_chromosome:_1	AUGUSTUS	intron	6277461	6277938	1	-	.	ID=g549.t1.intron6;Parent=g549.t1;
OW052034.1_Epicampocera_succincta_genome_assembly,_chromosome:_1	AUGUSTUS	CDS	6277939	6278118	1	-	0	ID=g549.t1.CDS7;Parent=g549.t1;
OW052034.1_Epicampocera_succincta_genome_assembly,_chromosome:_1	AUGUSTUS	exon	6277939	6278118	.	-	.	ID=g549.t1.exon7;Parent=g549.t1;
OW052034.1_Epicampocera_succincta_genome_assembly,_chromosome:_1	AUGUSTUS	intron	6278119	6278209	1	-	.	ID=g549.t1.intron7;Parent=g549.t1;
OW052034.1_Epicampocera_succincta_genome_assembly,_chromosome:_1	AUGUSTUS	CDS	6278210	6278399	1	-	1	ID=g549.t1.CDS8;Parent=g549.t1;
OW052034.1_Epicampocera_succincta_genome_assembly,_chromosome:_1	AUGUSTUS	exon	6278210	6278399	.	-	.	ID=g549.t1.exon8;Parent=g549.t1;
OW052034.1_Epicampocera_succincta_genome_assembly,_chromosome:_1	AUGUSTUS	intron	6278400	6278479	1	-	.	ID=g549.t1.intron8;Parent=g549.t1;
OW052034.1_Epicampocera_succincta_genome_assembly,_chromosome:_1	AUGUSTUS	CDS	6278480	6278642	1	-	2	ID=g549.t1.CDS9;Parent=g549.t1;
OW052034.1_Epicampocera_succincta_genome_assembly,_chromosome:_1	AUGUSTUS	exon	6278480	6278642	.	-	.	ID=g549.t1.exon9;Parent=g549.t1;
OW052034.1_Epicampocera_succincta_genome_assembly,_chromosome:_1	AUGUSTUS	intron	6278643	6278711	1	-	.	ID=g549.t1.intron9;Parent=g549.t1;
OW052034.1_Epicampocera_succincta_genome_assembly,_chromosome:_1	AUGUSTUS	CDS	6278712	6279066	1	-	0	ID=g549.t1.CDS10;Parent=g549.t1;
OW052034.1_Epicampocera_succincta_genome_assembly,_chromosome:_1	AUGUSTUS	exon	6278712	6279066	.	-	.	ID=g549.t1.exon10;Parent=g549.t1;
OW052034.1_Epicampocera_succincta_genome_assembly,_chromosome:_1	AUGUSTUS	intron	6279067	6280162	1	-	.	ID=g549.t1.intron10;Parent=g549.t1;
OW052034.1_Epicampocera_succincta_genome_assembly,_chromosome:_1	AUGUSTUS	CDS	6280163	6281044	1	-	0	ID=g549.t1.CDS11;Parent=g549.t1;
OW052034.1_Epicampocera_succincta_genome_assembly,_chromosome:_1	AUGUSTUS	exon	6280163	6281044	.	-	.	ID=g549.t1.exon11;Parent=g549.t1;
OW052034.1_Epicampocera_succincta_genome_assembly,_chromosome:_1	AUGUSTUS	intron	6281045	6281276	1	-	.	ID=g549.t1.intron11;Parent=g549.t1;
OW052034.1_Epicampocera_succincta_genome_assembly,_chromosome:_1	AUGUSTUS	CDS	6281277	6281663	1	-	0	ID=g549.t1.CDS12;Parent=g549.t1;
OW052034.1_Epicampocera_succincta_genome_assembly,_chromosome:_1	AUGUSTUS	exon	6281277	6281663	.	-	.	ID=g549.t1.exon12;Parent=g549.t1;
OW052034.1_Epicampocera_succincta_genome_assembly,_chromosome:_1	AUGUSTUS	intron	6281664	6281721	1	-	.	ID=g549.t1.intron12;Parent=g549.t1;
OW052034.1_Epicampocera_succincta_genome_assembly,_chromosome:_1	AUGUSTUS	CDS	6281722	6281976	1	-	0	ID=g549.t1.CDS13;Parent=g549.t1;
OW052034.1_Epicampocera_succincta_genome_assembly,_chromosome:_1	AUGUSTUS	exon	6281722	6281976	.	-	.	ID=g549.t1.exon13;Parent=g549.t1;
OW052034.1_Epicampocera_succincta_genome_assembly,_chromosome:_1	AUGUSTUS	intron	6281977	6282095	1	-	.	ID=g549.t1.intron13;Parent=g549.t1;
OW052034.1_Epicampocera_succincta_genome_assembly,_chromosome:_1	AUGUSTUS	CDS	6282096	6282677	1	-	0	ID=g549.t1.CDS14;Parent=g549.t1;
OW052034.1_Epicampocera_succincta_genome_assembly,_chromosome:_1	AUGUSTUS	exon	6282096	6282677	.	-	.	ID=g549.t1.exon14;Parent=g549.t1;
OW052034.1_Epicampocera_succincta_genome_assembly,_chromosome:_1	AUGUSTUS	intron	6282678	6282744	1	-	.	ID=g549.t1.intron14;Parent=g549.t1;
OW052034.1_Epicampocera_succincta_genome_assembly,_chromosome:_1	AUGUSTUS	CDS	6282745	6282867	1	-	0	ID=g549.t1.CDS15;Parent=g549.t1;
OW052034.1_Epicampocera_succincta_genome_assembly,_chromosome:_1	AUGUSTUS	exon	6282745	6282867	.	-	.	ID=g549.t1.exon15;Parent=g549.t1;
OW052034.1_Epicampocera_succincta_genome_assembly,_chromosome:_1	AUGUSTUS	start_codon	6282865	6282867	.	-	0	ID=g549.t1.start1;Parent=g549.t1;
OW052034.1_Epicampocera_succincta_genome_assembly,_chromosome:_1	AUGUSTUS	gene	6285055	6285762	.	+	.	ID=g550;
OW052034.1_Epicampocera_succincta_genome_assembly,_chromosome:_1	AUGUSTUS	mRNA	6285055	6285762	1	+	.	ID=g550.t1;Parent=g550;
OW052034.1_Epicampocera_succincta_genome_assembly,_chromosome:_1	AUGUSTUS	start_codon	6285055	6285057	.	+	0	ID=g550.t1.start1;Parent=g550.t1;
OW052034.1_Epicampocera_succincta_genome_assembly,_chromosome:_1	AUGUSTUS	CDS	6285055	6285762	1	+	0	ID=g550.t1.CDS1;Parent=g550.t1;
OW052034.1_Epicampocera_succincta_genome_assembly,_chromosome:_1	AUGUSTUS	exon	6285055	6285762	.	+	.	ID=g550.t1.exon1;Parent=g550.t1;
OW052034.1_Epicampocera_succincta_genome_assembly,_chromosome:_1	AUGUSTUS	stop_codon	6285760	6285762	.	+	0	ID=g550.t1.stop1;Parent=g550.t1;
OW052034.1_Epicampocera_succincta_genome_assembly,_chromosome:_1	AUGUSTUS	gene	6286664	6288355	.	-	.	ID=g551;
OW052034.1_Epicampocera_succincta_genome_assembly,_chromosome:_1	AUGUSTUS	mRNA	6286664	6288355	1	-	.	ID=g551.t1;Parent=g551;
OW052034.1_Epicampocera_succincta_genome_assembly,_chromosome:_1	AUGUSTUS	stop_codon	6286664	6286666	.	-	0	ID=g551.t1.stop1;Parent=g551.t1;
OW052034.1_Epicampocera_succincta_genome_assembly,_chromosome:_1	AUGUSTUS	CDS	6286664	6286786	1	-	0	ID=g551.t1.CDS1;Parent=g551.t1;
OW052034.1_Epicampocera_succincta_genome_assembly,_chromosome:_1	AUGUSTUS	exon	6286664	6286786	.	-	.	ID=g551.t1.exon1;Parent=g551.t1;
OW052034.1_Epicampocera_succincta_genome_assembly,_chromosome:_1	AUGUSTUS	intron	6286787	6286851	1	-	.	ID=g551.t1.intron1;Parent=g551.t1;
OW052034.1_Epicampocera_succincta_genome_assembly,_chromosome:_1	AUGUSTUS	CDS	6286852	6287060	1	-	2	ID=g551.t1.CDS2;Parent=g551.t1;
OW052034.1_Epicampocera_succincta_genome_assembly,_chromosome:_1	AUGUSTUS	exon	6286852	6287060	.	-	.	ID=g551.t1.exon2;Parent=g551.t1;
OW052034.1_Epicampocera_succincta_genome_assembly,_chromosome:_1	AUGUSTUS	intron	6287061	6287121	1	-	.	ID=g551.t1.intron2;Parent=g551.t1;
OW052034.1_Epicampocera_succincta_genome_assembly,_chromosome:_1	AUGUSTUS	CDS	6287122	6287315	1	-	1	ID=g551.t1.CDS3;Parent=g551.t1;
OW052034.1_Epicampocera_succincta_genome_assembly,_chromosome:_1	AUGUSTUS	exon	6287122	6287315	.	-	.	ID=g551.t1.exon3;Parent=g551.t1;
OW052034.1_Epicampocera_succincta_genome_assembly,_chromosome:_1	AUGUSTUS	intron	6287316	6287371	1	-	.	ID=g551.t1.intron3;Parent=g551.t1;
OW052034.1_Epicampocera_succincta_genome_assembly,_chromosome:_1	AUGUSTUS	CDS	6287372	6287701	1	-	1	ID=g551.t1.CDS4;Parent=g551.t1;
OW052034.1_Epicampocera_succincta_genome_assembly,_chromosome:_1	AUGUSTUS	exon	6287372	6287701	.	-	.	ID=g551.t1.exon4;Parent=g551.t1;
OW052034.1_Epicampocera_succincta_genome_assembly,_chromosome:_1	AUGUSTUS	intron	6287702	6287840	1	-	.	ID=g551.t1.intron4;Parent=g551.t1;
OW052034.1_Epicampocera_succincta_genome_assembly,_chromosome:_1	AUGUSTUS	CDS	6287841	6288181	1	-	0	ID=g551.t1.CDS5;Parent=g551.t1;
OW052034.1_Epicampocera_succincta_genome_assembly,_chromosome:_1	AUGUSTUS	exon	6287841	6288181	.	-	.	ID=g551.t1.exon5;Parent=g551.t1;
OW052034.1_Epicampocera_succincta_genome_assembly,_chromosome:_1	AUGUSTUS	intron	6288182	6288259	1	-	.	ID=g551.t1.intron5;Parent=g551.t1;
OW052034.1_Epicampocera_succincta_genome_assembly,_chromosome:_1	AUGUSTUS	CDS	6288260	6288355	1	-	0	ID=g551.t1.CDS6;Parent=g551.t1;
OW052034.1_Epicampocera_succincta_genome_assembly,_chromosome:_1	AUGUSTUS	exon	6288260	6288355	.	-	.	ID=g551.t1.exon6;Parent=g551.t1;
OW052034.1_Epicampocera_succincta_genome_assembly,_chromosome:_1	AUGUSTUS	start_codon	6288353	6288355	.	-	0	ID=g551.t1.start1;Parent=g551.t1;
OW052034.1_Epicampocera_succincta_genome_assembly,_chromosome:_1	AUGUSTUS	gene	6289064	6291548	.	+	.	ID=g552;
OW052034.1_Epicampocera_succincta_genome_assembly,_chromosome:_1	AUGUSTUS	mRNA	6289064	6291548	1	+	.	ID=g552.t1;Parent=g552;
OW052034.1_Epicampocera_succincta_genome_assembly,_chromosome:_1	AUGUSTUS	start_codon	6289064	6289066	.	+	0	ID=g552.t1.start1;Parent=g552.t1;
OW052034.1_Epicampocera_succincta_genome_assembly,_chromosome:_1	AUGUSTUS	CDS	6289064	6289212	1	+	0	ID=g552.t1.CDS1;Parent=g552.t1;
OW052034.1_Epicampocera_succincta_genome_assembly,_chromosome:_1	AUGUSTUS	exon	6289064	6289212	.	+	.	ID=g552.t1.exon1;Parent=g552.t1;
OW052034.1_Epicampocera_succincta_genome_assembly,_chromosome:_1	AUGUSTUS	intron	6289213	6289270	1	+	.	ID=g552.t1.intron1;Parent=g552.t1;
OW052034.1_Epicampocera_succincta_genome_assembly,_chromosome:_1	AUGUSTUS	CDS	6289271	6290194	1	+	1	ID=g552.t1.CDS2;Parent=g552.t1;
OW052034.1_Epicampocera_succincta_genome_assembly,_chromosome:_1	AUGUSTUS	exon	6289271	6290194	.	+	.	ID=g552.t1.exon2;Parent=g552.t1;
OW052034.1_Epicampocera_succincta_genome_assembly,_chromosome:_1	AUGUSTUS	intron	6290195	6290253	1	+	.	ID=g552.t1.intron2;Parent=g552.t1;
OW052034.1_Epicampocera_succincta_genome_assembly,_chromosome:_1	AUGUSTUS	CDS	6290254	6290717	1	+	1	ID=g552.t1.CDS3;Parent=g552.t1;
OW052034.1_Epicampocera_succincta_genome_assembly,_chromosome:_1	AUGUSTUS	exon	6290254	6290717	.	+	.	ID=g552.t1.exon3;Parent=g552.t1;
OW052034.1_Epicampocera_succincta_genome_assembly,_chromosome:_1	AUGUSTUS	intron	6290718	6290773	1	+	.	ID=g552.t1.intron3;Parent=g552.t1;
OW052034.1_Epicampocera_succincta_genome_assembly,_chromosome:_1	AUGUSTUS	CDS	6290774	6291018	1	+	2	ID=g552.t1.CDS4;Parent=g552.t1;
OW052034.1_Epicampocera_succincta_genome_assembly,_chromosome:_1	AUGUSTUS	exon	6290774	6291018	.	+	.	ID=g552.t1.exon4;Parent=g552.t1;
OW052034.1_Epicampocera_succincta_genome_assembly,_chromosome:_1	AUGUSTUS	intron	6291019	6291071	1	+	.	ID=g552.t1.intron4;Parent=g552.t1;
OW052034.1_Epicampocera_succincta_genome_assembly,_chromosome:_1	AUGUSTUS	CDS	6291072	6291548	1	+	0	ID=g552.t1.CDS5;Parent=g552.t1;
OW052034.1_Epicampocera_succincta_genome_assembly,_chromosome:_1	AUGUSTUS	exon	6291072	6291548	.	+	.	ID=g552.t1.exon5;Parent=g552.t1;
OW052034.1_Epicampocera_succincta_genome_assembly,_chromosome:_1	AUGUSTUS	stop_codon	6291546	6291548	.	+	0	ID=g552.t1.stop1;Parent=g552.t1;
OW052034.1_Epicampocera_succincta_genome_assembly,_chromosome:_1	AUGUSTUS	gene	6291715	6293677	.	-	.	ID=g553;
OW052034.1_Epicampocera_succincta_genome_assembly,_chromosome:_1	AUGUSTUS	mRNA	6291715	6293677	1	-	.	ID=g553.t1;Parent=g553;
OW052034.1_Epicampocera_succincta_genome_assembly,_chromosome:_1	AUGUSTUS	stop_codon	6291715	6291717	.	-	0	ID=g553.t1.stop1;Parent=g553.t1;
OW052034.1_Epicampocera_succincta_genome_assembly,_chromosome:_1	AUGUSTUS	CDS	6291715	6292476	1	-	0	ID=g553.t1.CDS1;Parent=g553.t1;
OW052034.1_Epicampocera_succincta_genome_assembly,_chromosome:_1	AUGUSTUS	exon	6291715	6292476	.	-	.	ID=g553.t1.exon1;Parent=g553.t1;
OW052034.1_Epicampocera_succincta_genome_assembly,_chromosome:_1	AUGUSTUS	intron	6292477	6292535	1	-	.	ID=g553.t1.intron1;Parent=g553.t1;
OW052034.1_Epicampocera_succincta_genome_assembly,_chromosome:_1	AUGUSTUS	CDS	6292536	6292719	1	-	1	ID=g553.t1.CDS2;Parent=g553.t1;
OW052034.1_Epicampocera_succincta_genome_assembly,_chromosome:_1	AUGUSTUS	exon	6292536	6292719	.	-	.	ID=g553.t1.exon2;Parent=g553.t1;
OW052034.1_Epicampocera_succincta_genome_assembly,_chromosome:_1	AUGUSTUS	intron	6292720	6292774	1	-	.	ID=g553.t1.intron2;Parent=g553.t1;
OW052034.1_Epicampocera_succincta_genome_assembly,_chromosome:_1	AUGUSTUS	CDS	6292775	6293003	1	-	2	ID=g553.t1.CDS3;Parent=g553.t1;
OW052034.1_Epicampocera_succincta_genome_assembly,_chromosome:_1	AUGUSTUS	exon	6292775	6293003	.	-	.	ID=g553.t1.exon3;Parent=g553.t1;
OW052034.1_Epicampocera_succincta_genome_assembly,_chromosome:_1	AUGUSTUS	intron	6293004	6293079	1	-	.	ID=g553.t1.intron3;Parent=g553.t1;
OW052034.1_Epicampocera_succincta_genome_assembly,_chromosome:_1	AUGUSTUS	CDS	6293080	6293677	1	-	0	ID=g553.t1.CDS4;Parent=g553.t1;
OW052034.1_Epicampocera_succincta_genome_assembly,_chromosome:_1	AUGUSTUS	exon	6293080	6293677	.	-	.	ID=g553.t1.exon4;Parent=g553.t1;
OW052034.1_Epicampocera_succincta_genome_assembly,_chromosome:_1	AUGUSTUS	start_codon	6293675	6293677	.	-	0	ID=g553.t1.start1;Parent=g553.t1;
OW052034.1_Epicampocera_succincta_genome_assembly,_chromosome:_1	AUGUSTUS	gene	6299083	6302839	.	+	.	ID=g554;
OW052034.1_Epicampocera_succincta_genome_assembly,_chromosome:_1	AUGUSTUS	mRNA	6299083	6302839	1	+	.	ID=g554.t1;Parent=g554;
OW052034.1_Epicampocera_succincta_genome_assembly,_chromosome:_1	AUGUSTUS	start_codon	6299083	6299085	.	+	0	ID=g554.t1.start1;Parent=g554.t1;
OW052034.1_Epicampocera_succincta_genome_assembly,_chromosome:_1	AUGUSTUS	CDS	6299083	6299199	1	+	0	ID=g554.t1.CDS1;Parent=g554.t1;
OW052034.1_Epicampocera_succincta_genome_assembly,_chromosome:_1	AUGUSTUS	exon	6299083	6299199	.	+	.	ID=g554.t1.exon1;Parent=g554.t1;
OW052034.1_Epicampocera_succincta_genome_assembly,_chromosome:_1	AUGUSTUS	intron	6299200	6299284	1	+	.	ID=g554.t1.intron1;Parent=g554.t1;
OW052034.1_Epicampocera_succincta_genome_assembly,_chromosome:_1	AUGUSTUS	CDS	6299285	6299457	1	+	0	ID=g554.t1.CDS2;Parent=g554.t1;
OW052034.1_Epicampocera_succincta_genome_assembly,_chromosome:_1	AUGUSTUS	exon	6299285	6299457	.	+	.	ID=g554.t1.exon2;Parent=g554.t1;
OW052034.1_Epicampocera_succincta_genome_assembly,_chromosome:_1	AUGUSTUS	intron	6299458	6300116	1	+	.	ID=g554.t1.intron2;Parent=g554.t1;
OW052034.1_Epicampocera_succincta_genome_assembly,_chromosome:_1	AUGUSTUS	CDS	6300117	6300214	1	+	1	ID=g554.t1.CDS3;Parent=g554.t1;
OW052034.1_Epicampocera_succincta_genome_assembly,_chromosome:_1	AUGUSTUS	exon	6300117	6300214	.	+	.	ID=g554.t1.exon3;Parent=g554.t1;
OW052034.1_Epicampocera_succincta_genome_assembly,_chromosome:_1	AUGUSTUS	intron	6300215	6300343	1	+	.	ID=g554.t1.intron3;Parent=g554.t1;
OW052034.1_Epicampocera_succincta_genome_assembly,_chromosome:_1	AUGUSTUS	CDS	6300344	6300537	1	+	2	ID=g554.t1.CDS4;Parent=g554.t1;
OW052034.1_Epicampocera_succincta_genome_assembly,_chromosome:_1	AUGUSTUS	exon	6300344	6300537	.	+	.	ID=g554.t1.exon4;Parent=g554.t1;
OW052034.1_Epicampocera_succincta_genome_assembly,_chromosome:_1	AUGUSTUS	intron	6300538	6300604	1	+	.	ID=g554.t1.intron4;Parent=g554.t1;
OW052034.1_Epicampocera_succincta_genome_assembly,_chromosome:_1	AUGUSTUS	CDS	6300605	6300797	1	+	0	ID=g554.t1.CDS5;Parent=g554.t1;
OW052034.1_Epicampocera_succincta_genome_assembly,_chromosome:_1	AUGUSTUS	exon	6300605	6300797	.	+	.	ID=g554.t1.exon5;Parent=g554.t1;
OW052034.1_Epicampocera_succincta_genome_assembly,_chromosome:_1	AUGUSTUS	intron	6300798	6301688	1	+	.	ID=g554.t1.intron5;Parent=g554.t1;
OW052034.1_Epicampocera_succincta_genome_assembly,_chromosome:_1	AUGUSTUS	CDS	6301689	6302015	1	+	2	ID=g554.t1.CDS6;Parent=g554.t1;
OW052034.1_Epicampocera_succincta_genome_assembly,_chromosome:_1	AUGUSTUS	exon	6301689	6302015	.	+	.	ID=g554.t1.exon6;Parent=g554.t1;
OW052034.1_Epicampocera_succincta_genome_assembly,_chromosome:_1	AUGUSTUS	intron	6302016	6302170	1	+	.	ID=g554.t1.intron6;Parent=g554.t1;
OW052034.1_Epicampocera_succincta_genome_assembly,_chromosome:_1	AUGUSTUS	CDS	6302171	6302291	1	+	2	ID=g554.t1.CDS7;Parent=g554.t1;
OW052034.1_Epicampocera_succincta_genome_assembly,_chromosome:_1	AUGUSTUS	exon	6302171	6302291	.	+	.	ID=g554.t1.exon7;Parent=g554.t1;
OW052034.1_Epicampocera_succincta_genome_assembly,_chromosome:_1	AUGUSTUS	intron	6302292	6302355	1	+	.	ID=g554.t1.intron7;Parent=g554.t1;
OW052034.1_Epicampocera_succincta_genome_assembly,_chromosome:_1	AUGUSTUS	CDS	6302356	6302839	1	+	1	ID=g554.t1.CDS8;Parent=g554.t1;
OW052034.1_Epicampocera_succincta_genome_assembly,_chromosome:_1	AUGUSTUS	exon	6302356	6302839	.	+	.	ID=g554.t1.exon8;Parent=g554.t1;
OW052034.1_Epicampocera_succincta_genome_assembly,_chromosome:_1	AUGUSTUS	stop_codon	6302837	6302839	.	+	0	ID=g554.t1.stop1;Parent=g554.t1;
OW052034.1_Epicampocera_succincta_genome_assembly,_chromosome:_1	AUGUSTUS	mRNA	6299083	6302839	1	+	.	ID=g554.t2;Parent=g554;
OW052034.1_Epicampocera_succincta_genome_assembly,_chromosome:_1	AUGUSTUS	start_codon	6299083	6299085	.	+	0	ID=g554.t2.start1;Parent=g554.t2;
OW052034.1_Epicampocera_succincta_genome_assembly,_chromosome:_1	AUGUSTUS	CDS	6299083	6299205	1	+	0	ID=g554.t2.CDS1;Parent=g554.t2;
OW052034.1_Epicampocera_succincta_genome_assembly,_chromosome:_1	AUGUSTUS	exon	6299083	6299205	.	+	.	ID=g554.t2.exon1;Parent=g554.t2;
OW052034.1_Epicampocera_succincta_genome_assembly,_chromosome:_1	AUGUSTUS	intron	6299206	6299284	1	+	.	ID=g554.t2.intron1;Parent=g554.t2;
OW052034.1_Epicampocera_succincta_genome_assembly,_chromosome:_1	AUGUSTUS	CDS	6299285	6299457	1	+	0	ID=g554.t2.CDS2;Parent=g554.t2;
OW052034.1_Epicampocera_succincta_genome_assembly,_chromosome:_1	AUGUSTUS	exon	6299285	6299457	.	+	.	ID=g554.t2.exon2;Parent=g554.t2;
OW052034.1_Epicampocera_succincta_genome_assembly,_chromosome:_1	AUGUSTUS	intron	6299458	6300116	1	+	.	ID=g554.t2.intron2;Parent=g554.t2;
OW052034.1_Epicampocera_succincta_genome_assembly,_chromosome:_1	AUGUSTUS	CDS	6300117	6300214	1	+	1	ID=g554.t2.CDS3;Parent=g554.t2;
OW052034.1_Epicampocera_succincta_genome_assembly,_chromosome:_1	AUGUSTUS	exon	6300117	6300214	.	+	.	ID=g554.t2.exon3;Parent=g554.t2;
OW052034.1_Epicampocera_succincta_genome_assembly,_chromosome:_1	AUGUSTUS	intron	6300215	6300343	1	+	.	ID=g554.t2.intron3;Parent=g554.t2;
OW052034.1_Epicampocera_succincta_genome_assembly,_chromosome:_1	AUGUSTUS	CDS	6300344	6300537	1	+	2	ID=g554.t2.CDS4;Parent=g554.t2;
OW052034.1_Epicampocera_succincta_genome_assembly,_chromosome:_1	AUGUSTUS	exon	6300344	6300537	.	+	.	ID=g554.t2.exon4;Parent=g554.t2;
OW052034.1_Epicampocera_succincta_genome_assembly,_chromosome:_1	AUGUSTUS	intron	6300538	6300604	1	+	.	ID=g554.t2.intron4;Parent=g554.t2;
OW052034.1_Epicampocera_succincta_genome_assembly,_chromosome:_1	AUGUSTUS	CDS	6300605	6300797	1	+	0	ID=g554.t2.CDS5;Parent=g554.t2;
OW052034.1_Epicampocera_succincta_genome_assembly,_chromosome:_1	AUGUSTUS	exon	6300605	6300797	.	+	.	ID=g554.t2.exon5;Parent=g554.t2;
OW052034.1_Epicampocera_succincta_genome_assembly,_chromosome:_1	AUGUSTUS	intron	6300798	6301688	1	+	.	ID=g554.t2.intron5;Parent=g554.t2;
OW052034.1_Epicampocera_succincta_genome_assembly,_chromosome:_1	AUGUSTUS	CDS	6301689	6302015	1	+	2	ID=g554.t2.CDS6;Parent=g554.t2;
OW052034.1_Epicampocera_succincta_genome_assembly,_chromosome:_1	AUGUSTUS	exon	6301689	6302015	.	+	.	ID=g554.t2.exon6;Parent=g554.t2;
OW052034.1_Epicampocera_succincta_genome_assembly,_chromosome:_1	AUGUSTUS	intron	6302016	6302170	1	+	.	ID=g554.t2.intron6;Parent=g554.t2;
OW052034.1_Epicampocera_succincta_genome_assembly,_chromosome:_1	AUGUSTUS	CDS	6302171	6302291	1	+	2	ID=g554.t2.CDS7;Parent=g554.t2;
OW052034.1_Epicampocera_succincta_genome_assembly,_chromosome:_1	AUGUSTUS	exon	6302171	6302291	.	+	.	ID=g554.t2.exon7;Parent=g554.t2;
OW052034.1_Epicampocera_succincta_genome_assembly,_chromosome:_1	AUGUSTUS	intron	6302292	6302355	1	+	.	ID=g554.t2.intron7;Parent=g554.t2;
OW052034.1_Epicampocera_succincta_genome_assembly,_chromosome:_1	AUGUSTUS	CDS	6302356	6302839	1	+	1	ID=g554.t2.CDS8;Parent=g554.t2;
OW052034.1_Epicampocera_succincta_genome_assembly,_chromosome:_1	AUGUSTUS	exon	6302356	6302839	.	+	.	ID=g554.t2.exon8;Parent=g554.t2;
OW052034.1_Epicampocera_succincta_genome_assembly,_chromosome:_1	AUGUSTUS	stop_codon	6302837	6302839	.	+	0	ID=g554.t2.stop1;Parent=g554.t2;
OW052034.1_Epicampocera_succincta_genome_assembly,_chromosome:_1	AUGUSTUS	gene	6310696	6316229	.	-	.	ID=g555;
OW052034.1_Epicampocera_succincta_genome_assembly,_chromosome:_1	AUGUSTUS	mRNA	6310696	6316229	1	-	.	ID=g555.t1;Parent=g555;
OW052034.1_Epicampocera_succincta_genome_assembly,_chromosome:_1	AUGUSTUS	stop_codon	6310696	6310698	.	-	0	ID=g555.t1.stop1;Parent=g555.t1;
OW052034.1_Epicampocera_succincta_genome_assembly,_chromosome:_1	AUGUSTUS	CDS	6310696	6311034	1	-	0	ID=g555.t1.CDS1;Parent=g555.t1;
OW052034.1_Epicampocera_succincta_genome_assembly,_chromosome:_1	AUGUSTUS	exon	6310696	6311034	.	-	.	ID=g555.t1.exon1;Parent=g555.t1;
OW052034.1_Epicampocera_succincta_genome_assembly,_chromosome:_1	AUGUSTUS	intron	6311035	6311096	1	-	.	ID=g555.t1.intron1;Parent=g555.t1;
OW052034.1_Epicampocera_succincta_genome_assembly,_chromosome:_1	AUGUSTUS	CDS	6311097	6311491	1	-	2	ID=g555.t1.CDS2;Parent=g555.t1;
OW052034.1_Epicampocera_succincta_genome_assembly,_chromosome:_1	AUGUSTUS	exon	6311097	6311491	.	-	.	ID=g555.t1.exon2;Parent=g555.t1;
OW052034.1_Epicampocera_succincta_genome_assembly,_chromosome:_1	AUGUSTUS	intron	6311492	6312589	1	-	.	ID=g555.t1.intron2;Parent=g555.t1;
OW052034.1_Epicampocera_succincta_genome_assembly,_chromosome:_1	AUGUSTUS	CDS	6312590	6313346	1	-	0	ID=g555.t1.CDS3;Parent=g555.t1;
OW052034.1_Epicampocera_succincta_genome_assembly,_chromosome:_1	AUGUSTUS	exon	6312590	6313346	.	-	.	ID=g555.t1.exon3;Parent=g555.t1;
OW052034.1_Epicampocera_succincta_genome_assembly,_chromosome:_1	AUGUSTUS	intron	6313347	6315158	1	-	.	ID=g555.t1.intron3;Parent=g555.t1;
OW052034.1_Epicampocera_succincta_genome_assembly,_chromosome:_1	AUGUSTUS	CDS	6315159	6316229	1	-	0	ID=g555.t1.CDS4;Parent=g555.t1;
OW052034.1_Epicampocera_succincta_genome_assembly,_chromosome:_1	AUGUSTUS	exon	6315159	6316229	.	-	.	ID=g555.t1.exon4;Parent=g555.t1;
OW052034.1_Epicampocera_succincta_genome_assembly,_chromosome:_1	AUGUSTUS	start_codon	6316227	6316229	.	-	0	ID=g555.t1.start1;Parent=g555.t1;
OW052034.1_Epicampocera_succincta_genome_assembly,_chromosome:_1	AUGUSTUS	gene	6349073	6350546	.	+	.	ID=g556;
OW052034.1_Epicampocera_succincta_genome_assembly,_chromosome:_1	AUGUSTUS	mRNA	6349073	6350546	1	+	.	ID=g556.t1;Parent=g556;
OW052034.1_Epicampocera_succincta_genome_assembly,_chromosome:_1	AUGUSTUS	start_codon	6349073	6349075	.	+	0	ID=g556.t1.start1;Parent=g556.t1;
OW052034.1_Epicampocera_succincta_genome_assembly,_chromosome:_1	AUGUSTUS	CDS	6349073	6350146	1	+	0	ID=g556.t1.CDS1;Parent=g556.t1;
OW052034.1_Epicampocera_succincta_genome_assembly,_chromosome:_1	AUGUSTUS	exon	6349073	6350146	.	+	.	ID=g556.t1.exon1;Parent=g556.t1;
OW052034.1_Epicampocera_succincta_genome_assembly,_chromosome:_1	AUGUSTUS	intron	6350147	6350198	1	+	.	ID=g556.t1.intron1;Parent=g556.t1;
OW052034.1_Epicampocera_succincta_genome_assembly,_chromosome:_1	AUGUSTUS	CDS	6350199	6350546	1	+	0	ID=g556.t1.CDS2;Parent=g556.t1;
OW052034.1_Epicampocera_succincta_genome_assembly,_chromosome:_1	AUGUSTUS	exon	6350199	6350546	.	+	.	ID=g556.t1.exon2;Parent=g556.t1;
OW052034.1_Epicampocera_succincta_genome_assembly,_chromosome:_1	AUGUSTUS	stop_codon	6350544	6350546	.	+	0	ID=g556.t1.stop1;Parent=g556.t1;
OW052034.1_Epicampocera_succincta_genome_assembly,_chromosome:_1	AUGUSTUS	gene	6350606	6351674	.	-	.	ID=g557;
OW052034.1_Epicampocera_succincta_genome_assembly,_chromosome:_1	AUGUSTUS	mRNA	6350606	6351674	1	-	.	ID=g557.t1;Parent=g557;
OW052034.1_Epicampocera_succincta_genome_assembly,_chromosome:_1	AUGUSTUS	stop_codon	6350606	6350608	.	-	0	ID=g557.t1.stop1;Parent=g557.t1;
OW052034.1_Epicampocera_succincta_genome_assembly,_chromosome:_1	AUGUSTUS	CDS	6350606	6350770	1	-	0	ID=g557.t1.CDS1;Parent=g557.t1;
OW052034.1_Epicampocera_succincta_genome_assembly,_chromosome:_1	AUGUSTUS	exon	6350606	6350770	.	-	.	ID=g557.t1.exon1;Parent=g557.t1;
OW052034.1_Epicampocera_succincta_genome_assembly,_chromosome:_1	AUGUSTUS	intron	6350771	6350837	1	-	.	ID=g557.t1.intron1;Parent=g557.t1;
OW052034.1_Epicampocera_succincta_genome_assembly,_chromosome:_1	AUGUSTUS	CDS	6350838	6351674	1	-	0	ID=g557.t1.CDS2;Parent=g557.t1;
OW052034.1_Epicampocera_succincta_genome_assembly,_chromosome:_1	AUGUSTUS	exon	6350838	6351674	.	-	.	ID=g557.t1.exon2;Parent=g557.t1;
OW052034.1_Epicampocera_succincta_genome_assembly,_chromosome:_1	AUGUSTUS	start_codon	6351672	6351674	.	-	0	ID=g557.t1.start1;Parent=g557.t1;
OW052034.1_Epicampocera_succincta_genome_assembly,_chromosome:_1	AUGUSTUS	gene	6352272	6353454	.	+	.	ID=g558;
OW052034.1_Epicampocera_succincta_genome_assembly,_chromosome:_1	AUGUSTUS	mRNA	6352389	6353454	1	+	.	ID=g558.t1;Parent=g558;
OW052034.1_Epicampocera_succincta_genome_assembly,_chromosome:_1	AUGUSTUS	start_codon	6352389	6352391	.	+	0	ID=g558.t1.start1;Parent=g558.t1;
OW052034.1_Epicampocera_succincta_genome_assembly,_chromosome:_1	AUGUSTUS	CDS	6352389	6352459	1	+	0	ID=g558.t1.CDS1;Parent=g558.t1;
OW052034.1_Epicampocera_succincta_genome_assembly,_chromosome:_1	AUGUSTUS	exon	6352389	6352459	.	+	.	ID=g558.t1.exon1;Parent=g558.t1;
OW052034.1_Epicampocera_succincta_genome_assembly,_chromosome:_1	AUGUSTUS	intron	6352460	6352550	1	+	.	ID=g558.t1.intron1;Parent=g558.t1;
OW052034.1_Epicampocera_succincta_genome_assembly,_chromosome:_1	AUGUSTUS	CDS	6352551	6353454	1	+	1	ID=g558.t1.CDS2;Parent=g558.t1;
OW052034.1_Epicampocera_succincta_genome_assembly,_chromosome:_1	AUGUSTUS	exon	6352551	6353454	.	+	.	ID=g558.t1.exon2;Parent=g558.t1;
OW052034.1_Epicampocera_succincta_genome_assembly,_chromosome:_1	AUGUSTUS	stop_codon	6353452	6353454	.	+	0	ID=g558.t1.stop1;Parent=g558.t1;
OW052034.1_Epicampocera_succincta_genome_assembly,_chromosome:_1	GeneMark.hmm3	mRNA	6352272	6353454	.	+	.	ID=g558.t2;Parent=g558;
OW052034.1_Epicampocera_succincta_genome_assembly,_chromosome:_1	GeneMark.hmm3	start_codon	6352272	6352274	.	+	0	ID=g558.t2.start1;Parent=g558.t2;
OW052034.1_Epicampocera_succincta_genome_assembly,_chromosome:_1	GeneMark.hmm3	CDS	6352272	6352459	.	+	0	ID=g558.t2.CDS1;Parent=g558.t2;
OW052034.1_Epicampocera_succincta_genome_assembly,_chromosome:_1	GeneMark.hmm3	exon	6352272	6352459	0	+	.	ID=g558.t2.exon1;Parent=g558.t2;
OW052034.1_Epicampocera_succincta_genome_assembly,_chromosome:_1	GeneMark.hmm3	intron	6352460	6352550	.	+	1	ID=g558.t2.intron1;Parent=g558.t2;
OW052034.1_Epicampocera_succincta_genome_assembly,_chromosome:_1	GeneMark.hmm3	CDS	6352551	6353454	.	+	1	ID=g558.t2.CDS2;Parent=g558.t2;
OW052034.1_Epicampocera_succincta_genome_assembly,_chromosome:_1	GeneMark.hmm3	exon	6352551	6353454	0	+	.	ID=g558.t2.exon2;Parent=g558.t2;
OW052034.1_Epicampocera_succincta_genome_assembly,_chromosome:_1	GeneMark.hmm3	stop_codon	6353452	6353454	.	+	0	ID=g558.t2.stop1;Parent=g558.t2;
OW052034.1_Epicampocera_succincta_genome_assembly,_chromosome:_1	AUGUSTUS	gene	6354017	6357736	.	-	.	ID=g559;
OW052034.1_Epicampocera_succincta_genome_assembly,_chromosome:_1	AUGUSTUS	mRNA	6354017	6357736	1	-	.	ID=g559.t1;Parent=g559;
OW052034.1_Epicampocera_succincta_genome_assembly,_chromosome:_1	AUGUSTUS	stop_codon	6354017	6354019	.	-	0	ID=g559.t1.stop1;Parent=g559.t1;
OW052034.1_Epicampocera_succincta_genome_assembly,_chromosome:_1	AUGUSTUS	CDS	6354017	6354205	1	-	0	ID=g559.t1.CDS1;Parent=g559.t1;
OW052034.1_Epicampocera_succincta_genome_assembly,_chromosome:_1	AUGUSTUS	exon	6354017	6354205	.	-	.	ID=g559.t1.exon1;Parent=g559.t1;
OW052034.1_Epicampocera_succincta_genome_assembly,_chromosome:_1	AUGUSTUS	intron	6354206	6354263	1	-	.	ID=g559.t1.intron1;Parent=g559.t1;
OW052034.1_Epicampocera_succincta_genome_assembly,_chromosome:_1	AUGUSTUS	CDS	6354264	6357321	1	-	1	ID=g559.t1.CDS2;Parent=g559.t1;
OW052034.1_Epicampocera_succincta_genome_assembly,_chromosome:_1	AUGUSTUS	exon	6354264	6357321	.	-	.	ID=g559.t1.exon2;Parent=g559.t1;
OW052034.1_Epicampocera_succincta_genome_assembly,_chromosome:_1	AUGUSTUS	intron	6357322	6357376	1	-	.	ID=g559.t1.intron2;Parent=g559.t1;
OW052034.1_Epicampocera_succincta_genome_assembly,_chromosome:_1	AUGUSTUS	CDS	6357377	6357570	1	-	0	ID=g559.t1.CDS3;Parent=g559.t1;
OW052034.1_Epicampocera_succincta_genome_assembly,_chromosome:_1	AUGUSTUS	exon	6357377	6357570	.	-	.	ID=g559.t1.exon3;Parent=g559.t1;
OW052034.1_Epicampocera_succincta_genome_assembly,_chromosome:_1	AUGUSTUS	intron	6357571	6357649	1	-	.	ID=g559.t1.intron3;Parent=g559.t1;
OW052034.1_Epicampocera_succincta_genome_assembly,_chromosome:_1	AUGUSTUS	CDS	6357650	6357736	1	-	0	ID=g559.t1.CDS4;Parent=g559.t1;
OW052034.1_Epicampocera_succincta_genome_assembly,_chromosome:_1	AUGUSTUS	exon	6357650	6357736	.	-	.	ID=g559.t1.exon4;Parent=g559.t1;
OW052034.1_Epicampocera_succincta_genome_assembly,_chromosome:_1	AUGUSTUS	start_codon	6357734	6357736	.	-	0	ID=g559.t1.start1;Parent=g559.t1;
OW052034.1_Epicampocera_succincta_genome_assembly,_chromosome:_1	AUGUSTUS	gene	6358674	6359867	.	+	.	ID=g560;
OW052034.1_Epicampocera_succincta_genome_assembly,_chromosome:_1	AUGUSTUS	mRNA	6358674	6359867	1	+	.	ID=g560.t1;Parent=g560;
OW052034.1_Epicampocera_succincta_genome_assembly,_chromosome:_1	AUGUSTUS	start_codon	6358674	6358676	.	+	0	ID=g560.t1.start1;Parent=g560.t1;
OW052034.1_Epicampocera_succincta_genome_assembly,_chromosome:_1	AUGUSTUS	CDS	6358674	6359867	1	+	0	ID=g560.t1.CDS1;Parent=g560.t1;
OW052034.1_Epicampocera_succincta_genome_assembly,_chromosome:_1	AUGUSTUS	exon	6358674	6359867	.	+	.	ID=g560.t1.exon1;Parent=g560.t1;
OW052034.1_Epicampocera_succincta_genome_assembly,_chromosome:_1	AUGUSTUS	stop_codon	6359865	6359867	.	+	0	ID=g560.t1.stop1;Parent=g560.t1;
OW052034.1_Epicampocera_succincta_genome_assembly,_chromosome:_1	AUGUSTUS	gene	6363484	6364779	.	+	.	ID=g561;
OW052034.1_Epicampocera_succincta_genome_assembly,_chromosome:_1	AUGUSTUS	mRNA	6363484	6364779	1	+	.	ID=g561.t1;Parent=g561;
OW052034.1_Epicampocera_succincta_genome_assembly,_chromosome:_1	AUGUSTUS	start_codon	6363484	6363486	.	+	0	ID=g561.t1.start1;Parent=g561.t1;
OW052034.1_Epicampocera_succincta_genome_assembly,_chromosome:_1	AUGUSTUS	CDS	6363484	6364779	1	+	0	ID=g561.t1.CDS1;Parent=g561.t1;
OW052034.1_Epicampocera_succincta_genome_assembly,_chromosome:_1	AUGUSTUS	exon	6363484	6364779	.	+	.	ID=g561.t1.exon1;Parent=g561.t1;
OW052034.1_Epicampocera_succincta_genome_assembly,_chromosome:_1	AUGUSTUS	stop_codon	6364777	6364779	.	+	0	ID=g561.t1.stop1;Parent=g561.t1;
OW052034.1_Epicampocera_succincta_genome_assembly,_chromosome:_1	AUGUSTUS	gene	6368318	6369993	.	+	.	ID=g562;
OW052034.1_Epicampocera_succincta_genome_assembly,_chromosome:_1	AUGUSTUS	mRNA	6368318	6369993	1	+	.	ID=g562.t1;Parent=g562;
OW052034.1_Epicampocera_succincta_genome_assembly,_chromosome:_1	AUGUSTUS	start_codon	6368318	6368320	.	+	0	ID=g562.t1.start1;Parent=g562.t1;
OW052034.1_Epicampocera_succincta_genome_assembly,_chromosome:_1	AUGUSTUS	CDS	6368318	6368804	1	+	0	ID=g562.t1.CDS1;Parent=g562.t1;
OW052034.1_Epicampocera_succincta_genome_assembly,_chromosome:_1	AUGUSTUS	exon	6368318	6368804	.	+	.	ID=g562.t1.exon1;Parent=g562.t1;
OW052034.1_Epicampocera_succincta_genome_assembly,_chromosome:_1	AUGUSTUS	intron	6368805	6368973	1	+	.	ID=g562.t1.intron1;Parent=g562.t1;
OW052034.1_Epicampocera_succincta_genome_assembly,_chromosome:_1	AUGUSTUS	CDS	6368974	6369119	1	+	2	ID=g562.t1.CDS2;Parent=g562.t1;
OW052034.1_Epicampocera_succincta_genome_assembly,_chromosome:_1	AUGUSTUS	exon	6368974	6369119	.	+	.	ID=g562.t1.exon2;Parent=g562.t1;
OW052034.1_Epicampocera_succincta_genome_assembly,_chromosome:_1	AUGUSTUS	intron	6369120	6369429	1	+	.	ID=g562.t1.intron2;Parent=g562.t1;
OW052034.1_Epicampocera_succincta_genome_assembly,_chromosome:_1	AUGUSTUS	CDS	6369430	6369993	1	+	0	ID=g562.t1.CDS3;Parent=g562.t1;
OW052034.1_Epicampocera_succincta_genome_assembly,_chromosome:_1	AUGUSTUS	exon	6369430	6369993	.	+	.	ID=g562.t1.exon3;Parent=g562.t1;
OW052034.1_Epicampocera_succincta_genome_assembly,_chromosome:_1	AUGUSTUS	stop_codon	6369991	6369993	.	+	0	ID=g562.t1.stop1;Parent=g562.t1;
OW052034.1_Epicampocera_succincta_genome_assembly,_chromosome:_1	AUGUSTUS	gene	6370882	6374840	.	+	.	ID=g563;
OW052034.1_Epicampocera_succincta_genome_assembly,_chromosome:_1	AUGUSTUS	mRNA	6370882	6374840	0.31	+	.	ID=g563.t1;Parent=g563;
OW052034.1_Epicampocera_succincta_genome_assembly,_chromosome:_1	AUGUSTUS	start_codon	6370882	6370884	.	+	0	ID=g563.t1.start1;Parent=g563.t1;
OW052034.1_Epicampocera_succincta_genome_assembly,_chromosome:_1	AUGUSTUS	CDS	6370882	6371743	0.56	+	0	ID=g563.t1.CDS1;Parent=g563.t1;
OW052034.1_Epicampocera_succincta_genome_assembly,_chromosome:_1	AUGUSTUS	exon	6370882	6371743	.	+	.	ID=g563.t1.exon1;Parent=g563.t1;
OW052034.1_Epicampocera_succincta_genome_assembly,_chromosome:_1	AUGUSTUS	intron	6371744	6373494	0.32	+	.	ID=g563.t1.intron1;Parent=g563.t1;
OW052034.1_Epicampocera_succincta_genome_assembly,_chromosome:_1	AUGUSTUS	CDS	6373495	6374840	0.68	+	2	ID=g563.t1.CDS2;Parent=g563.t1;
OW052034.1_Epicampocera_succincta_genome_assembly,_chromosome:_1	AUGUSTUS	exon	6373495	6374840	.	+	.	ID=g563.t1.exon2;Parent=g563.t1;
OW052034.1_Epicampocera_succincta_genome_assembly,_chromosome:_1	AUGUSTUS	stop_codon	6374838	6374840	.	+	0	ID=g563.t1.stop1;Parent=g563.t1;
OW052034.1_Epicampocera_succincta_genome_assembly,_chromosome:_1	AUGUSTUS	mRNA	6370882	6371964	0.27	+	.	ID=g563.t2;Parent=g563;
OW052034.1_Epicampocera_succincta_genome_assembly,_chromosome:_1	AUGUSTUS	start_codon	6370882	6370884	.	+	0	ID=g563.t2.start1;Parent=g563.t2;
OW052034.1_Epicampocera_succincta_genome_assembly,_chromosome:_1	AUGUSTUS	CDS	6370882	6371964	0.27	+	0	ID=g563.t2.CDS1;Parent=g563.t2;
OW052034.1_Epicampocera_succincta_genome_assembly,_chromosome:_1	AUGUSTUS	exon	6370882	6371964	.	+	.	ID=g563.t2.exon1;Parent=g563.t2;
OW052034.1_Epicampocera_succincta_genome_assembly,_chromosome:_1	AUGUSTUS	stop_codon	6371962	6371964	.	+	0	ID=g563.t2.stop1;Parent=g563.t2;
OW052034.1_Epicampocera_succincta_genome_assembly,_chromosome:_1	AUGUSTUS	mRNA	6370882	6374840	0.36	+	.	ID=g563.t3;Parent=g563;
OW052034.1_Epicampocera_succincta_genome_assembly,_chromosome:_1	AUGUSTUS	start_codon	6370882	6370884	.	+	0	ID=g563.t3.start1;Parent=g563.t3;
OW052034.1_Epicampocera_succincta_genome_assembly,_chromosome:_1	AUGUSTUS	CDS	6370882	6371743	0.65	+	0	ID=g563.t3.CDS1;Parent=g563.t3;
OW052034.1_Epicampocera_succincta_genome_assembly,_chromosome:_1	AUGUSTUS	exon	6370882	6371743	.	+	.	ID=g563.t3.exon1;Parent=g563.t3;
OW052034.1_Epicampocera_succincta_genome_assembly,_chromosome:_1	AUGUSTUS	intron	6371744	6372219	0.4	+	.	ID=g563.t3.intron1;Parent=g563.t3;
OW052034.1_Epicampocera_succincta_genome_assembly,_chromosome:_1	AUGUSTUS	CDS	6372220	6374840	0.46	+	2	ID=g563.t3.CDS2;Parent=g563.t3;
OW052034.1_Epicampocera_succincta_genome_assembly,_chromosome:_1	AUGUSTUS	exon	6372220	6374840	.	+	.	ID=g563.t3.exon2;Parent=g563.t3;
OW052034.1_Epicampocera_succincta_genome_assembly,_chromosome:_1	AUGUSTUS	stop_codon	6374838	6374840	.	+	0	ID=g563.t3.stop1;Parent=g563.t3;
OW052034.1_Epicampocera_succincta_genome_assembly,_chromosome:_1	AUGUSTUS	gene	6373482	6374840	.	+	.	ID=g564;
OW052034.1_Epicampocera_succincta_genome_assembly,_chromosome:_1	AUGUSTUS	mRNA	6373482	6374840	0.99	+	.	ID=g564.t1;Parent=g564;
OW052034.1_Epicampocera_succincta_genome_assembly,_chromosome:_1	AUGUSTUS	start_codon	6373482	6373484	.	+	0	ID=g564.t1.start1;Parent=g564.t1;
OW052034.1_Epicampocera_succincta_genome_assembly,_chromosome:_1	AUGUSTUS	CDS	6373482	6374840	0.99	+	0	ID=g564.t1.CDS1;Parent=g564.t1;
OW052034.1_Epicampocera_succincta_genome_assembly,_chromosome:_1	AUGUSTUS	exon	6373482	6374840	.	+	.	ID=g564.t1.exon1;Parent=g564.t1;
OW052034.1_Epicampocera_succincta_genome_assembly,_chromosome:_1	AUGUSTUS	stop_codon	6374838	6374840	.	+	0	ID=g564.t1.stop1;Parent=g564.t1;
OW052034.1_Epicampocera_succincta_genome_assembly,_chromosome:_1	AUGUSTUS	mRNA	6373605	6374840	0.49	+	.	ID=g564.t2;Parent=g564;
OW052034.1_Epicampocera_succincta_genome_assembly,_chromosome:_1	AUGUSTUS	start_codon	6373605	6373607	.	+	0	ID=g564.t2.start1;Parent=g564.t2;
OW052034.1_Epicampocera_succincta_genome_assembly,_chromosome:_1	AUGUSTUS	CDS	6373605	6374840	0.49	+	0	ID=g564.t2.CDS1;Parent=g564.t2;
OW052034.1_Epicampocera_succincta_genome_assembly,_chromosome:_1	AUGUSTUS	exon	6373605	6374840	.	+	.	ID=g564.t2.exon1;Parent=g564.t2;
OW052034.1_Epicampocera_succincta_genome_assembly,_chromosome:_1	AUGUSTUS	stop_codon	6374838	6374840	.	+	0	ID=g564.t2.stop1;Parent=g564.t2;
OW052034.1_Epicampocera_succincta_genome_assembly,_chromosome:_1	AUGUSTUS	gene	6375718	6376417	.	-	.	ID=g565;
OW052034.1_Epicampocera_succincta_genome_assembly,_chromosome:_1	AUGUSTUS	mRNA	6375718	6376417	0.72	-	.	ID=g565.t1;Parent=g565;
OW052034.1_Epicampocera_succincta_genome_assembly,_chromosome:_1	AUGUSTUS	stop_codon	6375718	6375720	.	-	0	ID=g565.t1.stop1;Parent=g565.t1;
OW052034.1_Epicampocera_succincta_genome_assembly,_chromosome:_1	AUGUSTUS	CDS	6375718	6375766	1	-	1	ID=g565.t1.CDS1;Parent=g565.t1;
OW052034.1_Epicampocera_succincta_genome_assembly,_chromosome:_1	AUGUSTUS	exon	6375718	6375766	.	-	.	ID=g565.t1.exon1;Parent=g565.t1;
OW052034.1_Epicampocera_succincta_genome_assembly,_chromosome:_1	AUGUSTUS	intron	6375767	6375876	1	-	.	ID=g565.t1.intron1;Parent=g565.t1;
OW052034.1_Epicampocera_succincta_genome_assembly,_chromosome:_1	AUGUSTUS	CDS	6375877	6375893	1	-	0	ID=g565.t1.CDS2;Parent=g565.t1;
OW052034.1_Epicampocera_succincta_genome_assembly,_chromosome:_1	AUGUSTUS	exon	6375877	6375893	.	-	.	ID=g565.t1.exon2;Parent=g565.t1;
OW052034.1_Epicampocera_succincta_genome_assembly,_chromosome:_1	AUGUSTUS	intron	6375894	6375961	1	-	.	ID=g565.t1.intron2;Parent=g565.t1;
OW052034.1_Epicampocera_succincta_genome_assembly,_chromosome:_1	AUGUSTUS	CDS	6375962	6376168	1	-	0	ID=g565.t1.CDS3;Parent=g565.t1;
OW052034.1_Epicampocera_succincta_genome_assembly,_chromosome:_1	AUGUSTUS	exon	6375962	6376168	.	-	.	ID=g565.t1.exon3;Parent=g565.t1;
OW052034.1_Epicampocera_succincta_genome_assembly,_chromosome:_1	AUGUSTUS	intron	6376169	6376384	0.72	-	.	ID=g565.t1.intron3;Parent=g565.t1;
OW052034.1_Epicampocera_succincta_genome_assembly,_chromosome:_1	AUGUSTUS	CDS	6376385	6376417	0.72	-	0	ID=g565.t1.CDS4;Parent=g565.t1;
OW052034.1_Epicampocera_succincta_genome_assembly,_chromosome:_1	AUGUSTUS	exon	6376385	6376417	.	-	.	ID=g565.t1.exon4;Parent=g565.t1;
OW052034.1_Epicampocera_succincta_genome_assembly,_chromosome:_1	AUGUSTUS	start_codon	6376415	6376417	.	-	0	ID=g565.t1.start1;Parent=g565.t1;
OW052034.1_Epicampocera_succincta_genome_assembly,_chromosome:_1	AUGUSTUS	gene	6376533	6378212	.	+	.	ID=g566;
OW052034.1_Epicampocera_succincta_genome_assembly,_chromosome:_1	AUGUSTUS	mRNA	6376533	6378212	1	+	.	ID=g566.t1;Parent=g566;
OW052034.1_Epicampocera_succincta_genome_assembly,_chromosome:_1	AUGUSTUS	start_codon	6376533	6376535	.	+	0	ID=g566.t1.start1;Parent=g566.t1;
OW052034.1_Epicampocera_succincta_genome_assembly,_chromosome:_1	AUGUSTUS	CDS	6376533	6377019	1	+	0	ID=g566.t1.CDS1;Parent=g566.t1;
OW052034.1_Epicampocera_succincta_genome_assembly,_chromosome:_1	AUGUSTUS	exon	6376533	6377019	.	+	.	ID=g566.t1.exon1;Parent=g566.t1;
OW052034.1_Epicampocera_succincta_genome_assembly,_chromosome:_1	AUGUSTUS	intron	6377020	6377192	1	+	.	ID=g566.t1.intron1;Parent=g566.t1;
OW052034.1_Epicampocera_succincta_genome_assembly,_chromosome:_1	AUGUSTUS	CDS	6377193	6377338	1	+	2	ID=g566.t1.CDS2;Parent=g566.t1;
OW052034.1_Epicampocera_succincta_genome_assembly,_chromosome:_1	AUGUSTUS	exon	6377193	6377338	.	+	.	ID=g566.t1.exon2;Parent=g566.t1;
OW052034.1_Epicampocera_succincta_genome_assembly,_chromosome:_1	AUGUSTUS	intron	6377339	6377648	1	+	.	ID=g566.t1.intron2;Parent=g566.t1;
OW052034.1_Epicampocera_succincta_genome_assembly,_chromosome:_1	AUGUSTUS	CDS	6377649	6378212	1	+	0	ID=g566.t1.CDS3;Parent=g566.t1;
OW052034.1_Epicampocera_succincta_genome_assembly,_chromosome:_1	AUGUSTUS	exon	6377649	6378212	.	+	.	ID=g566.t1.exon3;Parent=g566.t1;
OW052034.1_Epicampocera_succincta_genome_assembly,_chromosome:_1	AUGUSTUS	stop_codon	6378210	6378212	.	+	0	ID=g566.t1.stop1;Parent=g566.t1;
OW052034.1_Epicampocera_succincta_genome_assembly,_chromosome:_1	AUGUSTUS	gene	6379354	6380054	.	-	.	ID=g567;
OW052034.1_Epicampocera_succincta_genome_assembly,_chromosome:_1	AUGUSTUS	mRNA	6379354	6380054	0.74	-	.	ID=g567.t1;Parent=g567;
OW052034.1_Epicampocera_succincta_genome_assembly,_chromosome:_1	AUGUSTUS	stop_codon	6379354	6379356	.	-	0	ID=g567.t1.stop1;Parent=g567.t1;
OW052034.1_Epicampocera_succincta_genome_assembly,_chromosome:_1	AUGUSTUS	CDS	6379354	6379402	1	-	1	ID=g567.t1.CDS1;Parent=g567.t1;
OW052034.1_Epicampocera_succincta_genome_assembly,_chromosome:_1	AUGUSTUS	exon	6379354	6379402	.	-	.	ID=g567.t1.exon1;Parent=g567.t1;
OW052034.1_Epicampocera_succincta_genome_assembly,_chromosome:_1	AUGUSTUS	intron	6379403	6379512	1	-	.	ID=g567.t1.intron1;Parent=g567.t1;
OW052034.1_Epicampocera_succincta_genome_assembly,_chromosome:_1	AUGUSTUS	CDS	6379513	6379529	1	-	0	ID=g567.t1.CDS2;Parent=g567.t1;
OW052034.1_Epicampocera_succincta_genome_assembly,_chromosome:_1	AUGUSTUS	exon	6379513	6379529	.	-	.	ID=g567.t1.exon2;Parent=g567.t1;
OW052034.1_Epicampocera_succincta_genome_assembly,_chromosome:_1	AUGUSTUS	intron	6379530	6379597	1	-	.	ID=g567.t1.intron2;Parent=g567.t1;
OW052034.1_Epicampocera_succincta_genome_assembly,_chromosome:_1	AUGUSTUS	CDS	6379598	6379804	0.98	-	0	ID=g567.t1.CDS3;Parent=g567.t1;
OW052034.1_Epicampocera_succincta_genome_assembly,_chromosome:_1	AUGUSTUS	exon	6379598	6379804	.	-	.	ID=g567.t1.exon3;Parent=g567.t1;
OW052034.1_Epicampocera_succincta_genome_assembly,_chromosome:_1	AUGUSTUS	intron	6379805	6380021	0.74	-	.	ID=g567.t1.intron3;Parent=g567.t1;
OW052034.1_Epicampocera_succincta_genome_assembly,_chromosome:_1	AUGUSTUS	CDS	6380022	6380054	0.76	-	0	ID=g567.t1.CDS4;Parent=g567.t1;
OW052034.1_Epicampocera_succincta_genome_assembly,_chromosome:_1	AUGUSTUS	exon	6380022	6380054	.	-	.	ID=g567.t1.exon4;Parent=g567.t1;
OW052034.1_Epicampocera_succincta_genome_assembly,_chromosome:_1	AUGUSTUS	start_codon	6380052	6380054	.	-	0	ID=g567.t1.start1;Parent=g567.t1;
OW052034.1_Epicampocera_succincta_genome_assembly,_chromosome:_1	AUGUSTUS	gene	6380170	6381849	.	+	.	ID=g568;
OW052034.1_Epicampocera_succincta_genome_assembly,_chromosome:_1	AUGUSTUS	mRNA	6380170	6381849	1	+	.	ID=g568.t1;Parent=g568;
OW052034.1_Epicampocera_succincta_genome_assembly,_chromosome:_1	AUGUSTUS	start_codon	6380170	6380172	.	+	0	ID=g568.t1.start1;Parent=g568.t1;
OW052034.1_Epicampocera_succincta_genome_assembly,_chromosome:_1	AUGUSTUS	CDS	6380170	6380656	1	+	0	ID=g568.t1.CDS1;Parent=g568.t1;
OW052034.1_Epicampocera_succincta_genome_assembly,_chromosome:_1	AUGUSTUS	exon	6380170	6380656	.	+	.	ID=g568.t1.exon1;Parent=g568.t1;
OW052034.1_Epicampocera_succincta_genome_assembly,_chromosome:_1	AUGUSTUS	intron	6380657	6380829	1	+	.	ID=g568.t1.intron1;Parent=g568.t1;
OW052034.1_Epicampocera_succincta_genome_assembly,_chromosome:_1	AUGUSTUS	CDS	6380830	6380975	1	+	2	ID=g568.t1.CDS2;Parent=g568.t1;
OW052034.1_Epicampocera_succincta_genome_assembly,_chromosome:_1	AUGUSTUS	exon	6380830	6380975	.	+	.	ID=g568.t1.exon2;Parent=g568.t1;
OW052034.1_Epicampocera_succincta_genome_assembly,_chromosome:_1	AUGUSTUS	intron	6380976	6381285	1	+	.	ID=g568.t1.intron2;Parent=g568.t1;
OW052034.1_Epicampocera_succincta_genome_assembly,_chromosome:_1	AUGUSTUS	CDS	6381286	6381849	1	+	0	ID=g568.t1.CDS3;Parent=g568.t1;
OW052034.1_Epicampocera_succincta_genome_assembly,_chromosome:_1	AUGUSTUS	exon	6381286	6381849	.	+	.	ID=g568.t1.exon3;Parent=g568.t1;
OW052034.1_Epicampocera_succincta_genome_assembly,_chromosome:_1	AUGUSTUS	stop_codon	6381847	6381849	.	+	0	ID=g568.t1.stop1;Parent=g568.t1;
OW052034.1_Epicampocera_succincta_genome_assembly,_chromosome:_1	AUGUSTUS	gene	6382736	6383533	.	+	.	ID=g569;
OW052034.1_Epicampocera_succincta_genome_assembly,_chromosome:_1	AUGUSTUS	mRNA	6382736	6383533	1	+	.	ID=g569.t1;Parent=g569;
OW052034.1_Epicampocera_succincta_genome_assembly,_chromosome:_1	AUGUSTUS	start_codon	6382736	6382738	.	+	0	ID=g569.t1.start1;Parent=g569.t1;
OW052034.1_Epicampocera_succincta_genome_assembly,_chromosome:_1	AUGUSTUS	CDS	6382736	6383533	1	+	0	ID=g569.t1.CDS1;Parent=g569.t1;
OW052034.1_Epicampocera_succincta_genome_assembly,_chromosome:_1	AUGUSTUS	exon	6382736	6383533	.	+	.	ID=g569.t1.exon1;Parent=g569.t1;
OW052034.1_Epicampocera_succincta_genome_assembly,_chromosome:_1	AUGUSTUS	stop_codon	6383531	6383533	.	+	0	ID=g569.t1.stop1;Parent=g569.t1;
OW052034.1_Epicampocera_succincta_genome_assembly,_chromosome:_1	AUGUSTUS	gene	6384356	6386701	.	+	.	ID=g570;
OW052034.1_Epicampocera_succincta_genome_assembly,_chromosome:_1	AUGUSTUS	mRNA	6384356	6386701	0.67	+	.	ID=g570.t1;Parent=g570;
OW052034.1_Epicampocera_succincta_genome_assembly,_chromosome:_1	AUGUSTUS	start_codon	6384356	6384358	.	+	0	ID=g570.t1.start1;Parent=g570.t1;
OW052034.1_Epicampocera_succincta_genome_assembly,_chromosome:_1	AUGUSTUS	CDS	6384356	6386701	0.67	+	0	ID=g570.t1.CDS1;Parent=g570.t1;
OW052034.1_Epicampocera_succincta_genome_assembly,_chromosome:_1	AUGUSTUS	exon	6384356	6386701	.	+	.	ID=g570.t1.exon1;Parent=g570.t1;
OW052034.1_Epicampocera_succincta_genome_assembly,_chromosome:_1	AUGUSTUS	stop_codon	6386699	6386701	.	+	0	ID=g570.t1.stop1;Parent=g570.t1;
OW052034.1_Epicampocera_succincta_genome_assembly,_chromosome:_1	AUGUSTUS	gene	6387579	6388278	.	-	.	ID=g571;
OW052034.1_Epicampocera_succincta_genome_assembly,_chromosome:_1	AUGUSTUS	mRNA	6387579	6388278	0.79	-	.	ID=g571.t1;Parent=g571;
OW052034.1_Epicampocera_succincta_genome_assembly,_chromosome:_1	AUGUSTUS	stop_codon	6387579	6387581	.	-	0	ID=g571.t1.stop1;Parent=g571.t1;
OW052034.1_Epicampocera_succincta_genome_assembly,_chromosome:_1	AUGUSTUS	CDS	6387579	6387755	1	-	0	ID=g571.t1.CDS1;Parent=g571.t1;
OW052034.1_Epicampocera_succincta_genome_assembly,_chromosome:_1	AUGUSTUS	exon	6387579	6387755	.	-	.	ID=g571.t1.exon1;Parent=g571.t1;
OW052034.1_Epicampocera_succincta_genome_assembly,_chromosome:_1	AUGUSTUS	intron	6387756	6387822	1	-	.	ID=g571.t1.intron1;Parent=g571.t1;
OW052034.1_Epicampocera_succincta_genome_assembly,_chromosome:_1	AUGUSTUS	CDS	6387823	6388029	1	-	0	ID=g571.t1.CDS2;Parent=g571.t1;
OW052034.1_Epicampocera_succincta_genome_assembly,_chromosome:_1	AUGUSTUS	exon	6387823	6388029	.	-	.	ID=g571.t1.exon2;Parent=g571.t1;
OW052034.1_Epicampocera_succincta_genome_assembly,_chromosome:_1	AUGUSTUS	intron	6388030	6388245	0.79	-	.	ID=g571.t1.intron2;Parent=g571.t1;
OW052034.1_Epicampocera_succincta_genome_assembly,_chromosome:_1	AUGUSTUS	CDS	6388246	6388278	0.79	-	0	ID=g571.t1.CDS3;Parent=g571.t1;
OW052034.1_Epicampocera_succincta_genome_assembly,_chromosome:_1	AUGUSTUS	exon	6388246	6388278	.	-	.	ID=g571.t1.exon3;Parent=g571.t1;
OW052034.1_Epicampocera_succincta_genome_assembly,_chromosome:_1	AUGUSTUS	start_codon	6388276	6388278	.	-	0	ID=g571.t1.start1;Parent=g571.t1;
OW052034.1_Epicampocera_succincta_genome_assembly,_chromosome:_1	GeneMark.hmm3	mRNA	6387579	6387936	.	-	.	ID=g571.t2;Parent=g571;
OW052034.1_Epicampocera_succincta_genome_assembly,_chromosome:_1	GeneMark.hmm3	stop_codon	6387579	6387581	.	-	0	ID=g571.t2.stop1;Parent=g571.t2;
OW052034.1_Epicampocera_succincta_genome_assembly,_chromosome:_1	GeneMark.hmm3	CDS	6387579	6387755	.	-	0	ID=g571.t2.CDS1;Parent=g571.t2;
OW052034.1_Epicampocera_succincta_genome_assembly,_chromosome:_1	GeneMark.hmm3	exon	6387579	6387755	0	-	.	ID=g571.t2.exon1;Parent=g571.t2;
OW052034.1_Epicampocera_succincta_genome_assembly,_chromosome:_1	GeneMark.hmm3	intron	6387756	6387822	.	-	0	ID=g571.t2.intron1;Parent=g571.t2;
OW052034.1_Epicampocera_succincta_genome_assembly,_chromosome:_1	GeneMark.hmm3	CDS	6387823	6387936	.	-	0	ID=g571.t2.CDS2;Parent=g571.t2;
OW052034.1_Epicampocera_succincta_genome_assembly,_chromosome:_1	GeneMark.hmm3	exon	6387823	6387936	0	-	.	ID=g571.t2.exon2;Parent=g571.t2;
OW052034.1_Epicampocera_succincta_genome_assembly,_chromosome:_1	GeneMark.hmm3	start_codon	6387934	6387936	.	-	0	ID=g571.t2.start1;Parent=g571.t2;
OW052034.1_Epicampocera_succincta_genome_assembly,_chromosome:_1	AUGUSTUS	gene	6388390	6390069	.	+	.	ID=g572;
OW052034.1_Epicampocera_succincta_genome_assembly,_chromosome:_1	AUGUSTUS	mRNA	6388390	6390069	1	+	.	ID=g572.t1;Parent=g572;
OW052034.1_Epicampocera_succincta_genome_assembly,_chromosome:_1	AUGUSTUS	start_codon	6388390	6388392	.	+	0	ID=g572.t1.start1;Parent=g572.t1;
OW052034.1_Epicampocera_succincta_genome_assembly,_chromosome:_1	AUGUSTUS	CDS	6388390	6388876	1	+	0	ID=g572.t1.CDS1;Parent=g572.t1;
OW052034.1_Epicampocera_succincta_genome_assembly,_chromosome:_1	AUGUSTUS	exon	6388390	6388876	.	+	.	ID=g572.t1.exon1;Parent=g572.t1;
OW052034.1_Epicampocera_succincta_genome_assembly,_chromosome:_1	AUGUSTUS	intron	6388877	6389049	1	+	.	ID=g572.t1.intron1;Parent=g572.t1;
OW052034.1_Epicampocera_succincta_genome_assembly,_chromosome:_1	AUGUSTUS	CDS	6389050	6389195	1	+	2	ID=g572.t1.CDS2;Parent=g572.t1;
OW052034.1_Epicampocera_succincta_genome_assembly,_chromosome:_1	AUGUSTUS	exon	6389050	6389195	.	+	.	ID=g572.t1.exon2;Parent=g572.t1;
OW052034.1_Epicampocera_succincta_genome_assembly,_chromosome:_1	AUGUSTUS	intron	6389196	6389505	1	+	.	ID=g572.t1.intron2;Parent=g572.t1;
OW052034.1_Epicampocera_succincta_genome_assembly,_chromosome:_1	AUGUSTUS	CDS	6389506	6390069	1	+	0	ID=g572.t1.CDS3;Parent=g572.t1;
OW052034.1_Epicampocera_succincta_genome_assembly,_chromosome:_1	AUGUSTUS	exon	6389506	6390069	.	+	.	ID=g572.t1.exon3;Parent=g572.t1;
OW052034.1_Epicampocera_succincta_genome_assembly,_chromosome:_1	AUGUSTUS	stop_codon	6390067	6390069	.	+	0	ID=g572.t1.stop1;Parent=g572.t1;
OW052034.1_Epicampocera_succincta_genome_assembly,_chromosome:_1	AUGUSTUS	gene	6391227	6412761	.	-	.	ID=g573;
OW052034.1_Epicampocera_succincta_genome_assembly,_chromosome:_1	AUGUSTUS	mRNA	6391227	6412761	0.94	-	.	ID=g573.t1;Parent=g573;
OW052034.1_Epicampocera_succincta_genome_assembly,_chromosome:_1	AUGUSTUS	stop_codon	6391227	6391229	.	-	0	ID=g573.t1.stop1;Parent=g573.t1;
OW052034.1_Epicampocera_succincta_genome_assembly,_chromosome:_1	AUGUSTUS	CDS	6391227	6391403	1	-	0	ID=g573.t1.CDS1;Parent=g573.t1;
OW052034.1_Epicampocera_succincta_genome_assembly,_chromosome:_1	AUGUSTUS	exon	6391227	6391403	.	-	.	ID=g573.t1.exon1;Parent=g573.t1;
OW052034.1_Epicampocera_succincta_genome_assembly,_chromosome:_1	AUGUSTUS	intron	6391404	6391470	1	-	.	ID=g573.t1.intron1;Parent=g573.t1;
OW052034.1_Epicampocera_succincta_genome_assembly,_chromosome:_1	AUGUSTUS	CDS	6391471	6391677	1	-	0	ID=g573.t1.CDS2;Parent=g573.t1;
OW052034.1_Epicampocera_succincta_genome_assembly,_chromosome:_1	AUGUSTUS	exon	6391471	6391677	.	-	.	ID=g573.t1.exon2;Parent=g573.t1;
OW052034.1_Epicampocera_succincta_genome_assembly,_chromosome:_1	AUGUSTUS	intron	6391678	6392315	1	-	.	ID=g573.t1.intron2;Parent=g573.t1;
OW052034.1_Epicampocera_succincta_genome_assembly,_chromosome:_1	AUGUSTUS	CDS	6392316	6392492	1	-	0	ID=g573.t1.CDS3;Parent=g573.t1;
OW052034.1_Epicampocera_succincta_genome_assembly,_chromosome:_1	AUGUSTUS	exon	6392316	6392492	.	-	.	ID=g573.t1.exon3;Parent=g573.t1;
OW052034.1_Epicampocera_succincta_genome_assembly,_chromosome:_1	AUGUSTUS	intron	6392493	6392556	1	-	.	ID=g573.t1.intron3;Parent=g573.t1;
OW052034.1_Epicampocera_succincta_genome_assembly,_chromosome:_1	AUGUSTUS	CDS	6392557	6392968	1	-	1	ID=g573.t1.CDS4;Parent=g573.t1;
OW052034.1_Epicampocera_succincta_genome_assembly,_chromosome:_1	AUGUSTUS	exon	6392557	6392968	.	-	.	ID=g573.t1.exon4;Parent=g573.t1;
OW052034.1_Epicampocera_succincta_genome_assembly,_chromosome:_1	AUGUSTUS	intron	6392969	6393028	1	-	.	ID=g573.t1.intron4;Parent=g573.t1;
OW052034.1_Epicampocera_succincta_genome_assembly,_chromosome:_1	AUGUSTUS	CDS	6393029	6393430	1	-	1	ID=g573.t1.CDS5;Parent=g573.t1;
OW052034.1_Epicampocera_succincta_genome_assembly,_chromosome:_1	AUGUSTUS	exon	6393029	6393430	.	-	.	ID=g573.t1.exon5;Parent=g573.t1;
OW052034.1_Epicampocera_succincta_genome_assembly,_chromosome:_1	AUGUSTUS	intron	6393431	6393495	1	-	.	ID=g573.t1.intron5;Parent=g573.t1;
OW052034.1_Epicampocera_succincta_genome_assembly,_chromosome:_1	AUGUSTUS	CDS	6393496	6393792	1	-	1	ID=g573.t1.CDS6;Parent=g573.t1;
OW052034.1_Epicampocera_succincta_genome_assembly,_chromosome:_1	AUGUSTUS	exon	6393496	6393792	.	-	.	ID=g573.t1.exon6;Parent=g573.t1;
OW052034.1_Epicampocera_succincta_genome_assembly,_chromosome:_1	AUGUSTUS	intron	6393793	6394392	1	-	.	ID=g573.t1.intron6;Parent=g573.t1;
OW052034.1_Epicampocera_succincta_genome_assembly,_chromosome:_1	AUGUSTUS	CDS	6394393	6394517	1	-	0	ID=g573.t1.CDS7;Parent=g573.t1;
OW052034.1_Epicampocera_succincta_genome_assembly,_chromosome:_1	AUGUSTUS	exon	6394393	6394517	.	-	.	ID=g573.t1.exon7;Parent=g573.t1;
OW052034.1_Epicampocera_succincta_genome_assembly,_chromosome:_1	AUGUSTUS	intron	6394518	6394602	1	-	.	ID=g573.t1.intron7;Parent=g573.t1;
OW052034.1_Epicampocera_succincta_genome_assembly,_chromosome:_1	AUGUSTUS	CDS	6394603	6395356	1	-	1	ID=g573.t1.CDS8;Parent=g573.t1;
OW052034.1_Epicampocera_succincta_genome_assembly,_chromosome:_1	AUGUSTUS	exon	6394603	6395356	.	-	.	ID=g573.t1.exon8;Parent=g573.t1;
OW052034.1_Epicampocera_succincta_genome_assembly,_chromosome:_1	AUGUSTUS	intron	6395357	6395418	1	-	.	ID=g573.t1.intron8;Parent=g573.t1;
OW052034.1_Epicampocera_succincta_genome_assembly,_chromosome:_1	AUGUSTUS	CDS	6395419	6395756	1	-	0	ID=g573.t1.CDS9;Parent=g573.t1;
OW052034.1_Epicampocera_succincta_genome_assembly,_chromosome:_1	AUGUSTUS	exon	6395419	6395756	.	-	.	ID=g573.t1.exon9;Parent=g573.t1;
OW052034.1_Epicampocera_succincta_genome_assembly,_chromosome:_1	AUGUSTUS	intron	6395757	6396089	1	-	.	ID=g573.t1.intron9;Parent=g573.t1;
OW052034.1_Epicampocera_succincta_genome_assembly,_chromosome:_1	AUGUSTUS	CDS	6396090	6396160	1	-	2	ID=g573.t1.CDS10;Parent=g573.t1;
OW052034.1_Epicampocera_succincta_genome_assembly,_chromosome:_1	AUGUSTUS	exon	6396090	6396160	.	-	.	ID=g573.t1.exon10;Parent=g573.t1;
OW052034.1_Epicampocera_succincta_genome_assembly,_chromosome:_1	AUGUSTUS	intron	6396161	6397353	1	-	.	ID=g573.t1.intron10;Parent=g573.t1;
OW052034.1_Epicampocera_succincta_genome_assembly,_chromosome:_1	AUGUSTUS	CDS	6397354	6397543	1	-	0	ID=g573.t1.CDS11;Parent=g573.t1;
OW052034.1_Epicampocera_succincta_genome_assembly,_chromosome:_1	AUGUSTUS	exon	6397354	6397543	.	-	.	ID=g573.t1.exon11;Parent=g573.t1;
OW052034.1_Epicampocera_succincta_genome_assembly,_chromosome:_1	AUGUSTUS	intron	6397544	6397621	1	-	.	ID=g573.t1.intron11;Parent=g573.t1;
OW052034.1_Epicampocera_succincta_genome_assembly,_chromosome:_1	AUGUSTUS	CDS	6397622	6397784	1	-	1	ID=g573.t1.CDS12;Parent=g573.t1;
OW052034.1_Epicampocera_succincta_genome_assembly,_chromosome:_1	AUGUSTUS	exon	6397622	6397784	.	-	.	ID=g573.t1.exon12;Parent=g573.t1;
OW052034.1_Epicampocera_succincta_genome_assembly,_chromosome:_1	AUGUSTUS	intron	6397785	6398607	1	-	.	ID=g573.t1.intron12;Parent=g573.t1;
OW052034.1_Epicampocera_succincta_genome_assembly,_chromosome:_1	AUGUSTUS	CDS	6398608	6398720	1	-	0	ID=g573.t1.CDS13;Parent=g573.t1;
OW052034.1_Epicampocera_succincta_genome_assembly,_chromosome:_1	AUGUSTUS	exon	6398608	6398720	.	-	.	ID=g573.t1.exon13;Parent=g573.t1;
OW052034.1_Epicampocera_succincta_genome_assembly,_chromosome:_1	AUGUSTUS	intron	6398721	6401458	1	-	.	ID=g573.t1.intron13;Parent=g573.t1;
OW052034.1_Epicampocera_succincta_genome_assembly,_chromosome:_1	AUGUSTUS	CDS	6401459	6401530	1	-	0	ID=g573.t1.CDS14;Parent=g573.t1;
OW052034.1_Epicampocera_succincta_genome_assembly,_chromosome:_1	AUGUSTUS	exon	6401459	6401530	.	-	.	ID=g573.t1.exon14;Parent=g573.t1;
OW052034.1_Epicampocera_succincta_genome_assembly,_chromosome:_1	AUGUSTUS	intron	6401531	6401638	1	-	.	ID=g573.t1.intron14;Parent=g573.t1;
OW052034.1_Epicampocera_succincta_genome_assembly,_chromosome:_1	AUGUSTUS	CDS	6401639	6401849	1	-	1	ID=g573.t1.CDS15;Parent=g573.t1;
OW052034.1_Epicampocera_succincta_genome_assembly,_chromosome:_1	AUGUSTUS	exon	6401639	6401849	.	-	.	ID=g573.t1.exon15;Parent=g573.t1;
OW052034.1_Epicampocera_succincta_genome_assembly,_chromosome:_1	AUGUSTUS	intron	6401850	6402252	1	-	.	ID=g573.t1.intron15;Parent=g573.t1;
OW052034.1_Epicampocera_succincta_genome_assembly,_chromosome:_1	AUGUSTUS	CDS	6402253	6402370	1	-	2	ID=g573.t1.CDS16;Parent=g573.t1;
OW052034.1_Epicampocera_succincta_genome_assembly,_chromosome:_1	AUGUSTUS	exon	6402253	6402370	.	-	.	ID=g573.t1.exon16;Parent=g573.t1;
OW052034.1_Epicampocera_succincta_genome_assembly,_chromosome:_1	AUGUSTUS	intron	6402371	6403236	1	-	.	ID=g573.t1.intron16;Parent=g573.t1;
OW052034.1_Epicampocera_succincta_genome_assembly,_chromosome:_1	AUGUSTUS	CDS	6403237	6403300	1	-	0	ID=g573.t1.CDS17;Parent=g573.t1;
OW052034.1_Epicampocera_succincta_genome_assembly,_chromosome:_1	AUGUSTUS	exon	6403237	6403300	.	-	.	ID=g573.t1.exon17;Parent=g573.t1;
OW052034.1_Epicampocera_succincta_genome_assembly,_chromosome:_1	AUGUSTUS	intron	6403301	6403483	1	-	.	ID=g573.t1.intron17;Parent=g573.t1;
OW052034.1_Epicampocera_succincta_genome_assembly,_chromosome:_1	AUGUSTUS	CDS	6403484	6403534	1	-	0	ID=g573.t1.CDS18;Parent=g573.t1;
OW052034.1_Epicampocera_succincta_genome_assembly,_chromosome:_1	AUGUSTUS	exon	6403484	6403534	.	-	.	ID=g573.t1.exon18;Parent=g573.t1;
OW052034.1_Epicampocera_succincta_genome_assembly,_chromosome:_1	AUGUSTUS	intron	6403535	6412677	0.94	-	.	ID=g573.t1.intron18;Parent=g573.t1;
OW052034.1_Epicampocera_succincta_genome_assembly,_chromosome:_1	AUGUSTUS	CDS	6412678	6412761	0.94	-	0	ID=g573.t1.CDS19;Parent=g573.t1;
OW052034.1_Epicampocera_succincta_genome_assembly,_chromosome:_1	AUGUSTUS	exon	6412678	6412761	.	-	.	ID=g573.t1.exon19;Parent=g573.t1;
OW052034.1_Epicampocera_succincta_genome_assembly,_chromosome:_1	AUGUSTUS	start_codon	6412759	6412761	.	-	0	ID=g573.t1.start1;Parent=g573.t1;
OW052034.1_Epicampocera_succincta_genome_assembly,_chromosome:_1	AUGUSTUS	gene	6429320	6430617	.	+	.	ID=g574;
OW052034.1_Epicampocera_succincta_genome_assembly,_chromosome:_1	AUGUSTUS	mRNA	6429320	6430617	1	+	.	ID=g574.t1;Parent=g574;
OW052034.1_Epicampocera_succincta_genome_assembly,_chromosome:_1	AUGUSTUS	start_codon	6429320	6429322	.	+	0	ID=g574.t1.start1;Parent=g574.t1;
OW052034.1_Epicampocera_succincta_genome_assembly,_chromosome:_1	AUGUSTUS	CDS	6429320	6429931	1	+	0	ID=g574.t1.CDS1;Parent=g574.t1;
OW052034.1_Epicampocera_succincta_genome_assembly,_chromosome:_1	AUGUSTUS	exon	6429320	6429931	.	+	.	ID=g574.t1.exon1;Parent=g574.t1;
OW052034.1_Epicampocera_succincta_genome_assembly,_chromosome:_1	AUGUSTUS	intron	6429932	6430428	1	+	.	ID=g574.t1.intron1;Parent=g574.t1;
OW052034.1_Epicampocera_succincta_genome_assembly,_chromosome:_1	AUGUSTUS	CDS	6430429	6430617	1	+	0	ID=g574.t1.CDS2;Parent=g574.t1;
OW052034.1_Epicampocera_succincta_genome_assembly,_chromosome:_1	AUGUSTUS	exon	6430429	6430617	.	+	.	ID=g574.t1.exon2;Parent=g574.t1;
OW052034.1_Epicampocera_succincta_genome_assembly,_chromosome:_1	AUGUSTUS	stop_codon	6430615	6430617	.	+	0	ID=g574.t1.stop1;Parent=g574.t1;
OW052034.1_Epicampocera_succincta_genome_assembly,_chromosome:_1	AUGUSTUS	gene	6431732	6433484	.	+	.	ID=g575;
OW052034.1_Epicampocera_succincta_genome_assembly,_chromosome:_1	AUGUSTUS	mRNA	6431732	6433484	1	+	.	ID=g575.t1;Parent=g575;
OW052034.1_Epicampocera_succincta_genome_assembly,_chromosome:_1	AUGUSTUS	start_codon	6431732	6431734	.	+	0	ID=g575.t1.start1;Parent=g575.t1;
OW052034.1_Epicampocera_succincta_genome_assembly,_chromosome:_1	AUGUSTUS	CDS	6431732	6431820	1	+	0	ID=g575.t1.CDS1;Parent=g575.t1;
OW052034.1_Epicampocera_succincta_genome_assembly,_chromosome:_1	AUGUSTUS	exon	6431732	6431820	.	+	.	ID=g575.t1.exon1;Parent=g575.t1;
OW052034.1_Epicampocera_succincta_genome_assembly,_chromosome:_1	AUGUSTUS	intron	6431821	6432907	1	+	.	ID=g575.t1.intron1;Parent=g575.t1;
OW052034.1_Epicampocera_succincta_genome_assembly,_chromosome:_1	AUGUSTUS	CDS	6432908	6433280	1	+	1	ID=g575.t1.CDS2;Parent=g575.t1;
OW052034.1_Epicampocera_succincta_genome_assembly,_chromosome:_1	AUGUSTUS	exon	6432908	6433280	.	+	.	ID=g575.t1.exon2;Parent=g575.t1;
OW052034.1_Epicampocera_succincta_genome_assembly,_chromosome:_1	AUGUSTUS	intron	6433281	6433352	1	+	.	ID=g575.t1.intron2;Parent=g575.t1;
OW052034.1_Epicampocera_succincta_genome_assembly,_chromosome:_1	AUGUSTUS	CDS	6433353	6433484	1	+	0	ID=g575.t1.CDS3;Parent=g575.t1;
OW052034.1_Epicampocera_succincta_genome_assembly,_chromosome:_1	AUGUSTUS	exon	6433353	6433484	.	+	.	ID=g575.t1.exon3;Parent=g575.t1;
OW052034.1_Epicampocera_succincta_genome_assembly,_chromosome:_1	AUGUSTUS	stop_codon	6433482	6433484	.	+	0	ID=g575.t1.stop1;Parent=g575.t1;
OW052034.1_Epicampocera_succincta_genome_assembly,_chromosome:_1	AUGUSTUS	gene	6442231	6450911	.	+	.	ID=g576;
OW052034.1_Epicampocera_succincta_genome_assembly,_chromosome:_1	AUGUSTUS	mRNA	6442231	6450911	1	+	.	ID=g576.t1;Parent=g576;
OW052034.1_Epicampocera_succincta_genome_assembly,_chromosome:_1	AUGUSTUS	start_codon	6442231	6442233	.	+	0	ID=g576.t1.start1;Parent=g576.t1;
OW052034.1_Epicampocera_succincta_genome_assembly,_chromosome:_1	AUGUSTUS	CDS	6442231	6442589	1	+	0	ID=g576.t1.CDS1;Parent=g576.t1;
OW052034.1_Epicampocera_succincta_genome_assembly,_chromosome:_1	AUGUSTUS	exon	6442231	6442589	.	+	.	ID=g576.t1.exon1;Parent=g576.t1;
OW052034.1_Epicampocera_succincta_genome_assembly,_chromosome:_1	AUGUSTUS	intron	6442590	6448451	1	+	.	ID=g576.t1.intron1;Parent=g576.t1;
OW052034.1_Epicampocera_succincta_genome_assembly,_chromosome:_1	AUGUSTUS	CDS	6448452	6448687	1	+	1	ID=g576.t1.CDS2;Parent=g576.t1;
OW052034.1_Epicampocera_succincta_genome_assembly,_chromosome:_1	AUGUSTUS	exon	6448452	6448687	.	+	.	ID=g576.t1.exon2;Parent=g576.t1;
OW052034.1_Epicampocera_succincta_genome_assembly,_chromosome:_1	AUGUSTUS	intron	6448688	6448747	1	+	.	ID=g576.t1.intron2;Parent=g576.t1;
OW052034.1_Epicampocera_succincta_genome_assembly,_chromosome:_1	AUGUSTUS	CDS	6448748	6449821	1	+	2	ID=g576.t1.CDS3;Parent=g576.t1;
OW052034.1_Epicampocera_succincta_genome_assembly,_chromosome:_1	AUGUSTUS	exon	6448748	6449821	.	+	.	ID=g576.t1.exon3;Parent=g576.t1;
OW052034.1_Epicampocera_succincta_genome_assembly,_chromosome:_1	AUGUSTUS	intron	6449822	6450585	1	+	.	ID=g576.t1.intron3;Parent=g576.t1;
OW052034.1_Epicampocera_succincta_genome_assembly,_chromosome:_1	AUGUSTUS	CDS	6450586	6450911	1	+	2	ID=g576.t1.CDS4;Parent=g576.t1;
OW052034.1_Epicampocera_succincta_genome_assembly,_chromosome:_1	AUGUSTUS	exon	6450586	6450911	.	+	.	ID=g576.t1.exon4;Parent=g576.t1;
OW052034.1_Epicampocera_succincta_genome_assembly,_chromosome:_1	AUGUSTUS	stop_codon	6450909	6450911	.	+	0	ID=g576.t1.stop1;Parent=g576.t1;
OW052034.1_Epicampocera_succincta_genome_assembly,_chromosome:_1	AUGUSTUS	gene	6451981	6453392	.	-	.	ID=g577;
OW052034.1_Epicampocera_succincta_genome_assembly,_chromosome:_1	AUGUSTUS	mRNA	6451981	6453392	1	-	.	ID=g577.t1;Parent=g577;
OW052034.1_Epicampocera_succincta_genome_assembly,_chromosome:_1	AUGUSTUS	stop_codon	6451981	6451983	.	-	0	ID=g577.t1.stop1;Parent=g577.t1;
OW052034.1_Epicampocera_succincta_genome_assembly,_chromosome:_1	AUGUSTUS	CDS	6451981	6452271	1	-	0	ID=g577.t1.CDS1;Parent=g577.t1;
OW052034.1_Epicampocera_succincta_genome_assembly,_chromosome:_1	AUGUSTUS	exon	6451981	6452271	.	-	.	ID=g577.t1.exon1;Parent=g577.t1;
OW052034.1_Epicampocera_succincta_genome_assembly,_chromosome:_1	AUGUSTUS	intron	6452272	6452336	1	-	.	ID=g577.t1.intron1;Parent=g577.t1;
OW052034.1_Epicampocera_succincta_genome_assembly,_chromosome:_1	AUGUSTUS	CDS	6452337	6452694	1	-	1	ID=g577.t1.CDS2;Parent=g577.t1;
OW052034.1_Epicampocera_succincta_genome_assembly,_chromosome:_1	AUGUSTUS	exon	6452337	6452694	.	-	.	ID=g577.t1.exon2;Parent=g577.t1;
OW052034.1_Epicampocera_succincta_genome_assembly,_chromosome:_1	AUGUSTUS	intron	6452695	6452770	1	-	.	ID=g577.t1.intron2;Parent=g577.t1;
OW052034.1_Epicampocera_succincta_genome_assembly,_chromosome:_1	AUGUSTUS	CDS	6452771	6453272	1	-	2	ID=g577.t1.CDS3;Parent=g577.t1;
OW052034.1_Epicampocera_succincta_genome_assembly,_chromosome:_1	AUGUSTUS	exon	6452771	6453272	.	-	.	ID=g577.t1.exon3;Parent=g577.t1;
OW052034.1_Epicampocera_succincta_genome_assembly,_chromosome:_1	AUGUSTUS	intron	6453273	6453325	1	-	.	ID=g577.t1.intron3;Parent=g577.t1;
OW052034.1_Epicampocera_succincta_genome_assembly,_chromosome:_1	AUGUSTUS	CDS	6453326	6453392	1	-	0	ID=g577.t1.CDS4;Parent=g577.t1;
OW052034.1_Epicampocera_succincta_genome_assembly,_chromosome:_1	AUGUSTUS	exon	6453326	6453392	.	-	.	ID=g577.t1.exon4;Parent=g577.t1;
OW052034.1_Epicampocera_succincta_genome_assembly,_chromosome:_1	AUGUSTUS	start_codon	6453390	6453392	.	-	0	ID=g577.t1.start1;Parent=g577.t1;
OW052034.1_Epicampocera_succincta_genome_assembly,_chromosome:_1	AUGUSTUS	gene	6454485	6456156	.	+	.	ID=g578;
OW052034.1_Epicampocera_succincta_genome_assembly,_chromosome:_1	AUGUSTUS	mRNA	6454485	6456156	1	+	.	ID=g578.t1;Parent=g578;
OW052034.1_Epicampocera_succincta_genome_assembly,_chromosome:_1	AUGUSTUS	start_codon	6454485	6454487	.	+	0	ID=g578.t1.start1;Parent=g578.t1;
OW052034.1_Epicampocera_succincta_genome_assembly,_chromosome:_1	AUGUSTUS	CDS	6454485	6455030	1	+	0	ID=g578.t1.CDS1;Parent=g578.t1;
OW052034.1_Epicampocera_succincta_genome_assembly,_chromosome:_1	AUGUSTUS	exon	6454485	6455030	.	+	.	ID=g578.t1.exon1;Parent=g578.t1;
OW052034.1_Epicampocera_succincta_genome_assembly,_chromosome:_1	AUGUSTUS	intron	6455031	6455089	1	+	.	ID=g578.t1.intron1;Parent=g578.t1;
OW052034.1_Epicampocera_succincta_genome_assembly,_chromosome:_1	AUGUSTUS	CDS	6455090	6455568	1	+	0	ID=g578.t1.CDS2;Parent=g578.t1;
OW052034.1_Epicampocera_succincta_genome_assembly,_chromosome:_1	AUGUSTUS	exon	6455090	6455568	.	+	.	ID=g578.t1.exon2;Parent=g578.t1;
OW052034.1_Epicampocera_succincta_genome_assembly,_chromosome:_1	AUGUSTUS	intron	6455569	6455636	1	+	.	ID=g578.t1.intron2;Parent=g578.t1;
OW052034.1_Epicampocera_succincta_genome_assembly,_chromosome:_1	AUGUSTUS	CDS	6455637	6455793	1	+	1	ID=g578.t1.CDS3;Parent=g578.t1;
OW052034.1_Epicampocera_succincta_genome_assembly,_chromosome:_1	AUGUSTUS	exon	6455637	6455793	.	+	.	ID=g578.t1.exon3;Parent=g578.t1;
OW052034.1_Epicampocera_succincta_genome_assembly,_chromosome:_1	AUGUSTUS	intron	6455794	6455850	1	+	.	ID=g578.t1.intron3;Parent=g578.t1;
OW052034.1_Epicampocera_succincta_genome_assembly,_chromosome:_1	AUGUSTUS	CDS	6455851	6456156	1	+	0	ID=g578.t1.CDS4;Parent=g578.t1;
OW052034.1_Epicampocera_succincta_genome_assembly,_chromosome:_1	AUGUSTUS	exon	6455851	6456156	.	+	.	ID=g578.t1.exon4;Parent=g578.t1;
OW052034.1_Epicampocera_succincta_genome_assembly,_chromosome:_1	AUGUSTUS	stop_codon	6456154	6456156	.	+	0	ID=g578.t1.stop1;Parent=g578.t1;
OW052034.1_Epicampocera_succincta_genome_assembly,_chromosome:_1	AUGUSTUS	gene	6457387	6458679	.	+	.	ID=g579;
OW052034.1_Epicampocera_succincta_genome_assembly,_chromosome:_1	AUGUSTUS	mRNA	6457387	6458679	1	+	.	ID=g579.t1;Parent=g579;
OW052034.1_Epicampocera_succincta_genome_assembly,_chromosome:_1	AUGUSTUS	start_codon	6457387	6457389	.	+	0	ID=g579.t1.start1;Parent=g579.t1;
OW052034.1_Epicampocera_succincta_genome_assembly,_chromosome:_1	AUGUSTUS	CDS	6457387	6458679	1	+	0	ID=g579.t1.CDS1;Parent=g579.t1;
OW052034.1_Epicampocera_succincta_genome_assembly,_chromosome:_1	AUGUSTUS	exon	6457387	6458679	.	+	.	ID=g579.t1.exon1;Parent=g579.t1;
OW052034.1_Epicampocera_succincta_genome_assembly,_chromosome:_1	AUGUSTUS	stop_codon	6458677	6458679	.	+	0	ID=g579.t1.stop1;Parent=g579.t1;
OW052034.1_Epicampocera_succincta_genome_assembly,_chromosome:_1	AUGUSTUS	gene	6458816	6459643	.	-	.	ID=g580;
OW052034.1_Epicampocera_succincta_genome_assembly,_chromosome:_1	AUGUSTUS	mRNA	6458816	6459643	1	-	.	ID=g580.t1;Parent=g580;
OW052034.1_Epicampocera_succincta_genome_assembly,_chromosome:_1	AUGUSTUS	stop_codon	6458816	6458818	.	-	0	ID=g580.t1.stop1;Parent=g580.t1;
OW052034.1_Epicampocera_succincta_genome_assembly,_chromosome:_1	AUGUSTUS	CDS	6458816	6458994	1	-	2	ID=g580.t1.CDS1;Parent=g580.t1;
OW052034.1_Epicampocera_succincta_genome_assembly,_chromosome:_1	AUGUSTUS	exon	6458816	6458994	.	-	.	ID=g580.t1.exon1;Parent=g580.t1;
OW052034.1_Epicampocera_succincta_genome_assembly,_chromosome:_1	AUGUSTUS	intron	6458995	6459053	1	-	.	ID=g580.t1.intron1;Parent=g580.t1;
OW052034.1_Epicampocera_succincta_genome_assembly,_chromosome:_1	AUGUSTUS	CDS	6459054	6459481	1	-	1	ID=g580.t1.CDS2;Parent=g580.t1;
OW052034.1_Epicampocera_succincta_genome_assembly,_chromosome:_1	AUGUSTUS	exon	6459054	6459481	.	-	.	ID=g580.t1.exon2;Parent=g580.t1;
OW052034.1_Epicampocera_succincta_genome_assembly,_chromosome:_1	AUGUSTUS	intron	6459482	6459542	1	-	.	ID=g580.t1.intron2;Parent=g580.t1;
OW052034.1_Epicampocera_succincta_genome_assembly,_chromosome:_1	AUGUSTUS	CDS	6459543	6459643	1	-	0	ID=g580.t1.CDS3;Parent=g580.t1;
OW052034.1_Epicampocera_succincta_genome_assembly,_chromosome:_1	AUGUSTUS	exon	6459543	6459643	.	-	.	ID=g580.t1.exon3;Parent=g580.t1;
OW052034.1_Epicampocera_succincta_genome_assembly,_chromosome:_1	AUGUSTUS	start_codon	6459641	6459643	.	-	0	ID=g580.t1.start1;Parent=g580.t1;
OW052034.1_Epicampocera_succincta_genome_assembly,_chromosome:_1	AUGUSTUS	gene	6460152	6462452	.	+	.	ID=g581;
OW052034.1_Epicampocera_succincta_genome_assembly,_chromosome:_1	AUGUSTUS	mRNA	6460152	6462452	1	+	.	ID=g581.t1;Parent=g581;
OW052034.1_Epicampocera_succincta_genome_assembly,_chromosome:_1	AUGUSTUS	start_codon	6460152	6460154	.	+	0	ID=g581.t1.start1;Parent=g581.t1;
OW052034.1_Epicampocera_succincta_genome_assembly,_chromosome:_1	AUGUSTUS	CDS	6460152	6460182	1	+	0	ID=g581.t1.CDS1;Parent=g581.t1;
OW052034.1_Epicampocera_succincta_genome_assembly,_chromosome:_1	AUGUSTUS	exon	6460152	6460182	.	+	.	ID=g581.t1.exon1;Parent=g581.t1;
OW052034.1_Epicampocera_succincta_genome_assembly,_chromosome:_1	AUGUSTUS	intron	6460183	6460238	1	+	.	ID=g581.t1.intron1;Parent=g581.t1;
OW052034.1_Epicampocera_succincta_genome_assembly,_chromosome:_1	AUGUSTUS	CDS	6460239	6460326	1	+	2	ID=g581.t1.CDS2;Parent=g581.t1;
OW052034.1_Epicampocera_succincta_genome_assembly,_chromosome:_1	AUGUSTUS	exon	6460239	6460326	.	+	.	ID=g581.t1.exon2;Parent=g581.t1;
OW052034.1_Epicampocera_succincta_genome_assembly,_chromosome:_1	AUGUSTUS	intron	6460327	6460384	1	+	.	ID=g581.t1.intron2;Parent=g581.t1;
OW052034.1_Epicampocera_succincta_genome_assembly,_chromosome:_1	AUGUSTUS	CDS	6460385	6462452	1	+	1	ID=g581.t1.CDS3;Parent=g581.t1;
OW052034.1_Epicampocera_succincta_genome_assembly,_chromosome:_1	AUGUSTUS	exon	6460385	6462452	.	+	.	ID=g581.t1.exon3;Parent=g581.t1;
OW052034.1_Epicampocera_succincta_genome_assembly,_chromosome:_1	AUGUSTUS	stop_codon	6462450	6462452	.	+	0	ID=g581.t1.stop1;Parent=g581.t1;
OW052034.1_Epicampocera_succincta_genome_assembly,_chromosome:_1	AUGUSTUS	gene	6466195	6466494	.	-	.	ID=g582;
OW052034.1_Epicampocera_succincta_genome_assembly,_chromosome:_1	AUGUSTUS	mRNA	6466195	6466494	1	-	.	ID=g582.t1;Parent=g582;
OW052034.1_Epicampocera_succincta_genome_assembly,_chromosome:_1	AUGUSTUS	stop_codon	6466195	6466197	.	-	0	ID=g582.t1.stop1;Parent=g582.t1;
OW052034.1_Epicampocera_succincta_genome_assembly,_chromosome:_1	AUGUSTUS	CDS	6466195	6466494	1	-	0	ID=g582.t1.CDS1;Parent=g582.t1;
OW052034.1_Epicampocera_succincta_genome_assembly,_chromosome:_1	AUGUSTUS	exon	6466195	6466494	.	-	.	ID=g582.t1.exon1;Parent=g582.t1;
OW052034.1_Epicampocera_succincta_genome_assembly,_chromosome:_1	AUGUSTUS	start_codon	6466492	6466494	.	-	0	ID=g582.t1.start1;Parent=g582.t1;
OW052034.1_Epicampocera_succincta_genome_assembly,_chromosome:_1	AUGUSTUS	gene	6473514	6474284	.	-	.	ID=g583;
OW052034.1_Epicampocera_succincta_genome_assembly,_chromosome:_1	AUGUSTUS	mRNA	6473514	6474284	1	-	.	ID=g583.t1;Parent=g583;
OW052034.1_Epicampocera_succincta_genome_assembly,_chromosome:_1	AUGUSTUS	stop_codon	6473514	6473516	.	-	0	ID=g583.t1.stop1;Parent=g583.t1;
OW052034.1_Epicampocera_succincta_genome_assembly,_chromosome:_1	AUGUSTUS	CDS	6473514	6474284	1	-	0	ID=g583.t1.CDS1;Parent=g583.t1;
OW052034.1_Epicampocera_succincta_genome_assembly,_chromosome:_1	AUGUSTUS	exon	6473514	6474284	.	-	.	ID=g583.t1.exon1;Parent=g583.t1;
OW052034.1_Epicampocera_succincta_genome_assembly,_chromosome:_1	AUGUSTUS	start_codon	6474282	6474284	.	-	0	ID=g583.t1.start1;Parent=g583.t1;
OW052034.1_Epicampocera_succincta_genome_assembly,_chromosome:_1	AUGUSTUS	gene	6477966	6479409	.	+	.	ID=g584;
OW052034.1_Epicampocera_succincta_genome_assembly,_chromosome:_1	AUGUSTUS	mRNA	6477966	6479409	1	+	.	ID=g584.t1;Parent=g584;
OW052034.1_Epicampocera_succincta_genome_assembly,_chromosome:_1	AUGUSTUS	start_codon	6477966	6477968	.	+	0	ID=g584.t1.start1;Parent=g584.t1;
OW052034.1_Epicampocera_succincta_genome_assembly,_chromosome:_1	AUGUSTUS	CDS	6477966	6478126	1	+	0	ID=g584.t1.CDS1;Parent=g584.t1;
OW052034.1_Epicampocera_succincta_genome_assembly,_chromosome:_1	AUGUSTUS	exon	6477966	6478126	.	+	.	ID=g584.t1.exon1;Parent=g584.t1;
OW052034.1_Epicampocera_succincta_genome_assembly,_chromosome:_1	AUGUSTUS	intron	6478127	6478192	1	+	.	ID=g584.t1.intron1;Parent=g584.t1;
OW052034.1_Epicampocera_succincta_genome_assembly,_chromosome:_1	AUGUSTUS	CDS	6478193	6478299	1	+	1	ID=g584.t1.CDS2;Parent=g584.t1;
OW052034.1_Epicampocera_succincta_genome_assembly,_chromosome:_1	AUGUSTUS	exon	6478193	6478299	.	+	.	ID=g584.t1.exon2;Parent=g584.t1;
OW052034.1_Epicampocera_succincta_genome_assembly,_chromosome:_1	AUGUSTUS	intron	6478300	6478371	1	+	.	ID=g584.t1.intron2;Parent=g584.t1;
OW052034.1_Epicampocera_succincta_genome_assembly,_chromosome:_1	AUGUSTUS	CDS	6478372	6478700	1	+	2	ID=g584.t1.CDS3;Parent=g584.t1;
OW052034.1_Epicampocera_succincta_genome_assembly,_chromosome:_1	AUGUSTUS	exon	6478372	6478700	.	+	.	ID=g584.t1.exon3;Parent=g584.t1;
OW052034.1_Epicampocera_succincta_genome_assembly,_chromosome:_1	AUGUSTUS	intron	6478701	6479116	1	+	.	ID=g584.t1.intron3;Parent=g584.t1;
OW052034.1_Epicampocera_succincta_genome_assembly,_chromosome:_1	AUGUSTUS	CDS	6479117	6479305	1	+	0	ID=g584.t1.CDS4;Parent=g584.t1;
OW052034.1_Epicampocera_succincta_genome_assembly,_chromosome:_1	AUGUSTUS	exon	6479117	6479305	.	+	.	ID=g584.t1.exon4;Parent=g584.t1;
OW052034.1_Epicampocera_succincta_genome_assembly,_chromosome:_1	AUGUSTUS	intron	6479306	6479376	1	+	.	ID=g584.t1.intron4;Parent=g584.t1;
OW052034.1_Epicampocera_succincta_genome_assembly,_chromosome:_1	AUGUSTUS	CDS	6479377	6479409	1	+	0	ID=g584.t1.CDS5;Parent=g584.t1;
OW052034.1_Epicampocera_succincta_genome_assembly,_chromosome:_1	AUGUSTUS	exon	6479377	6479409	.	+	.	ID=g584.t1.exon5;Parent=g584.t1;
OW052034.1_Epicampocera_succincta_genome_assembly,_chromosome:_1	AUGUSTUS	stop_codon	6479407	6479409	.	+	0	ID=g584.t1.stop1;Parent=g584.t1;
OW052034.1_Epicampocera_succincta_genome_assembly,_chromosome:_1	AUGUSTUS	gene	6491071	6500145	.	+	.	ID=g585;
OW052034.1_Epicampocera_succincta_genome_assembly,_chromosome:_1	AUGUSTUS	mRNA	6491071	6500145	1	+	.	ID=g585.t1;Parent=g585;
OW052034.1_Epicampocera_succincta_genome_assembly,_chromosome:_1	AUGUSTUS	start_codon	6491071	6491073	.	+	0	ID=g585.t1.start1;Parent=g585.t1;
OW052034.1_Epicampocera_succincta_genome_assembly,_chromosome:_1	AUGUSTUS	CDS	6491071	6491100	1	+	0	ID=g585.t1.CDS1;Parent=g585.t1;
OW052034.1_Epicampocera_succincta_genome_assembly,_chromosome:_1	AUGUSTUS	exon	6491071	6491100	.	+	.	ID=g585.t1.exon1;Parent=g585.t1;
OW052034.1_Epicampocera_succincta_genome_assembly,_chromosome:_1	AUGUSTUS	intron	6491101	6492785	1	+	.	ID=g585.t1.intron1;Parent=g585.t1;
OW052034.1_Epicampocera_succincta_genome_assembly,_chromosome:_1	AUGUSTUS	CDS	6492786	6493268	1	+	0	ID=g585.t1.CDS2;Parent=g585.t1;
OW052034.1_Epicampocera_succincta_genome_assembly,_chromosome:_1	AUGUSTUS	exon	6492786	6493268	.	+	.	ID=g585.t1.exon2;Parent=g585.t1;
OW052034.1_Epicampocera_succincta_genome_assembly,_chromosome:_1	AUGUSTUS	intron	6493269	6493357	1	+	.	ID=g585.t1.intron2;Parent=g585.t1;
OW052034.1_Epicampocera_succincta_genome_assembly,_chromosome:_1	AUGUSTUS	CDS	6493358	6493765	1	+	0	ID=g585.t1.CDS3;Parent=g585.t1;
OW052034.1_Epicampocera_succincta_genome_assembly,_chromosome:_1	AUGUSTUS	exon	6493358	6493765	.	+	.	ID=g585.t1.exon3;Parent=g585.t1;
OW052034.1_Epicampocera_succincta_genome_assembly,_chromosome:_1	AUGUSTUS	intron	6493766	6500091	1	+	.	ID=g585.t1.intron3;Parent=g585.t1;
OW052034.1_Epicampocera_succincta_genome_assembly,_chromosome:_1	AUGUSTUS	CDS	6500092	6500145	1	+	0	ID=g585.t1.CDS4;Parent=g585.t1;
OW052034.1_Epicampocera_succincta_genome_assembly,_chromosome:_1	AUGUSTUS	exon	6500092	6500145	.	+	.	ID=g585.t1.exon4;Parent=g585.t1;
OW052034.1_Epicampocera_succincta_genome_assembly,_chromosome:_1	AUGUSTUS	stop_codon	6500143	6500145	.	+	0	ID=g585.t1.stop1;Parent=g585.t1;
OW052034.1_Epicampocera_succincta_genome_assembly,_chromosome:_1	AUGUSTUS	mRNA	6491071	6495542	1	+	.	ID=g585.t2;Parent=g585;
OW052034.1_Epicampocera_succincta_genome_assembly,_chromosome:_1	AUGUSTUS	start_codon	6491071	6491073	.	+	0	ID=g585.t2.start1;Parent=g585.t2;
OW052034.1_Epicampocera_succincta_genome_assembly,_chromosome:_1	AUGUSTUS	CDS	6491071	6491100	1	+	0	ID=g585.t2.CDS1;Parent=g585.t2;
OW052034.1_Epicampocera_succincta_genome_assembly,_chromosome:_1	AUGUSTUS	exon	6491071	6491100	.	+	.	ID=g585.t2.exon1;Parent=g585.t2;
OW052034.1_Epicampocera_succincta_genome_assembly,_chromosome:_1	AUGUSTUS	intron	6491101	6492785	1	+	.	ID=g585.t2.intron1;Parent=g585.t2;
OW052034.1_Epicampocera_succincta_genome_assembly,_chromosome:_1	AUGUSTUS	CDS	6492786	6493268	1	+	0	ID=g585.t2.CDS2;Parent=g585.t2;
OW052034.1_Epicampocera_succincta_genome_assembly,_chromosome:_1	AUGUSTUS	exon	6492786	6493268	.	+	.	ID=g585.t2.exon2;Parent=g585.t2;
OW052034.1_Epicampocera_succincta_genome_assembly,_chromosome:_1	AUGUSTUS	intron	6493269	6493357	1	+	.	ID=g585.t2.intron2;Parent=g585.t2;
OW052034.1_Epicampocera_succincta_genome_assembly,_chromosome:_1	AUGUSTUS	CDS	6493358	6493765	1	+	0	ID=g585.t2.CDS3;Parent=g585.t2;
OW052034.1_Epicampocera_succincta_genome_assembly,_chromosome:_1	AUGUSTUS	exon	6493358	6493765	.	+	.	ID=g585.t2.exon3;Parent=g585.t2;
OW052034.1_Epicampocera_succincta_genome_assembly,_chromosome:_1	AUGUSTUS	intron	6493766	6495488	1	+	.	ID=g585.t2.intron3;Parent=g585.t2;
OW052034.1_Epicampocera_succincta_genome_assembly,_chromosome:_1	AUGUSTUS	CDS	6495489	6495542	1	+	0	ID=g585.t2.CDS4;Parent=g585.t2;
OW052034.1_Epicampocera_succincta_genome_assembly,_chromosome:_1	AUGUSTUS	exon	6495489	6495542	.	+	.	ID=g585.t2.exon4;Parent=g585.t2;
OW052034.1_Epicampocera_succincta_genome_assembly,_chromosome:_1	AUGUSTUS	stop_codon	6495540	6495542	.	+	0	ID=g585.t2.stop1;Parent=g585.t2;
OW052034.1_Epicampocera_succincta_genome_assembly,_chromosome:_1	AUGUSTUS	gene	6501499	6504035	.	-	.	ID=g586;
OW052034.1_Epicampocera_succincta_genome_assembly,_chromosome:_1	AUGUSTUS	mRNA	6501499	6504035	1	-	.	ID=g586.t1;Parent=g586;
OW052034.1_Epicampocera_succincta_genome_assembly,_chromosome:_1	AUGUSTUS	stop_codon	6501499	6501501	.	-	0	ID=g586.t1.stop1;Parent=g586.t1;
OW052034.1_Epicampocera_succincta_genome_assembly,_chromosome:_1	AUGUSTUS	CDS	6501499	6502307	1	-	2	ID=g586.t1.CDS1;Parent=g586.t1;
OW052034.1_Epicampocera_succincta_genome_assembly,_chromosome:_1	AUGUSTUS	exon	6501499	6502307	.	-	.	ID=g586.t1.exon1;Parent=g586.t1;
OW052034.1_Epicampocera_succincta_genome_assembly,_chromosome:_1	AUGUSTUS	intron	6502308	6503307	1	-	.	ID=g586.t1.intron1;Parent=g586.t1;
OW052034.1_Epicampocera_succincta_genome_assembly,_chromosome:_1	AUGUSTUS	CDS	6503308	6503815	1	-	0	ID=g586.t1.CDS2;Parent=g586.t1;
OW052034.1_Epicampocera_succincta_genome_assembly,_chromosome:_1	AUGUSTUS	exon	6503308	6503815	.	-	.	ID=g586.t1.exon2;Parent=g586.t1;
OW052034.1_Epicampocera_succincta_genome_assembly,_chromosome:_1	AUGUSTUS	intron	6503816	6503882	1	-	.	ID=g586.t1.intron2;Parent=g586.t1;
OW052034.1_Epicampocera_succincta_genome_assembly,_chromosome:_1	AUGUSTUS	CDS	6503883	6504035	1	-	0	ID=g586.t1.CDS3;Parent=g586.t1;
OW052034.1_Epicampocera_succincta_genome_assembly,_chromosome:_1	AUGUSTUS	exon	6503883	6504035	.	-	.	ID=g586.t1.exon3;Parent=g586.t1;
OW052034.1_Epicampocera_succincta_genome_assembly,_chromosome:_1	AUGUSTUS	start_codon	6504033	6504035	.	-	0	ID=g586.t1.start1;Parent=g586.t1;
OW052034.1_Epicampocera_succincta_genome_assembly,_chromosome:_1	AUGUSTUS	gene	6510619	6514576	.	+	.	ID=g587;
OW052034.1_Epicampocera_succincta_genome_assembly,_chromosome:_1	AUGUSTUS	mRNA	6510619	6514576	1	+	.	ID=g587.t1;Parent=g587;
OW052034.1_Epicampocera_succincta_genome_assembly,_chromosome:_1	AUGUSTUS	start_codon	6510619	6510621	.	+	0	ID=g587.t1.start1;Parent=g587.t1;
OW052034.1_Epicampocera_succincta_genome_assembly,_chromosome:_1	AUGUSTUS	CDS	6510619	6510811	1	+	0	ID=g587.t1.CDS1;Parent=g587.t1;
OW052034.1_Epicampocera_succincta_genome_assembly,_chromosome:_1	AUGUSTUS	exon	6510619	6510811	.	+	.	ID=g587.t1.exon1;Parent=g587.t1;
OW052034.1_Epicampocera_succincta_genome_assembly,_chromosome:_1	AUGUSTUS	intron	6510812	6514421	1	+	.	ID=g587.t1.intron1;Parent=g587.t1;
OW052034.1_Epicampocera_succincta_genome_assembly,_chromosome:_1	AUGUSTUS	CDS	6514422	6514576	1	+	2	ID=g587.t1.CDS2;Parent=g587.t1;
OW052034.1_Epicampocera_succincta_genome_assembly,_chromosome:_1	AUGUSTUS	exon	6514422	6514576	.	+	.	ID=g587.t1.exon2;Parent=g587.t1;
OW052034.1_Epicampocera_succincta_genome_assembly,_chromosome:_1	AUGUSTUS	stop_codon	6514574	6514576	.	+	0	ID=g587.t1.stop1;Parent=g587.t1;
OW052034.1_Epicampocera_succincta_genome_assembly,_chromosome:_1	AUGUSTUS	gene	6528976	6536193	.	+	.	ID=g588;
OW052034.1_Epicampocera_succincta_genome_assembly,_chromosome:_1	AUGUSTUS	mRNA	6528976	6536193	1	+	.	ID=g588.t1;Parent=g588;
OW052034.1_Epicampocera_succincta_genome_assembly,_chromosome:_1	AUGUSTUS	start_codon	6528976	6528978	.	+	0	ID=g588.t1.start1;Parent=g588.t1;
OW052034.1_Epicampocera_succincta_genome_assembly,_chromosome:_1	AUGUSTUS	CDS	6528976	6529105	1	+	0	ID=g588.t1.CDS1;Parent=g588.t1;
OW052034.1_Epicampocera_succincta_genome_assembly,_chromosome:_1	AUGUSTUS	exon	6528976	6529105	.	+	.	ID=g588.t1.exon1;Parent=g588.t1;
OW052034.1_Epicampocera_succincta_genome_assembly,_chromosome:_1	AUGUSTUS	intron	6529106	6534078	1	+	.	ID=g588.t1.intron1;Parent=g588.t1;
OW052034.1_Epicampocera_succincta_genome_assembly,_chromosome:_1	AUGUSTUS	CDS	6534079	6534965	1	+	2	ID=g588.t1.CDS2;Parent=g588.t1;
OW052034.1_Epicampocera_succincta_genome_assembly,_chromosome:_1	AUGUSTUS	exon	6534079	6534965	.	+	.	ID=g588.t1.exon2;Parent=g588.t1;
OW052034.1_Epicampocera_succincta_genome_assembly,_chromosome:_1	AUGUSTUS	intron	6534966	6535881	1	+	.	ID=g588.t1.intron2;Parent=g588.t1;
OW052034.1_Epicampocera_succincta_genome_assembly,_chromosome:_1	AUGUSTUS	CDS	6535882	6535978	1	+	0	ID=g588.t1.CDS3;Parent=g588.t1;
OW052034.1_Epicampocera_succincta_genome_assembly,_chromosome:_1	AUGUSTUS	exon	6535882	6535978	.	+	.	ID=g588.t1.exon3;Parent=g588.t1;
OW052034.1_Epicampocera_succincta_genome_assembly,_chromosome:_1	AUGUSTUS	intron	6535979	6536038	1	+	.	ID=g588.t1.intron3;Parent=g588.t1;
OW052034.1_Epicampocera_succincta_genome_assembly,_chromosome:_1	AUGUSTUS	CDS	6536039	6536193	1	+	2	ID=g588.t1.CDS4;Parent=g588.t1;
OW052034.1_Epicampocera_succincta_genome_assembly,_chromosome:_1	AUGUSTUS	exon	6536039	6536193	.	+	.	ID=g588.t1.exon4;Parent=g588.t1;
OW052034.1_Epicampocera_succincta_genome_assembly,_chromosome:_1	AUGUSTUS	stop_codon	6536191	6536193	.	+	0	ID=g588.t1.stop1;Parent=g588.t1;
OW052034.1_Epicampocera_succincta_genome_assembly,_chromosome:_1	AUGUSTUS	gene	6546421	6552485	.	-	.	ID=g589;
OW052034.1_Epicampocera_succincta_genome_assembly,_chromosome:_1	AUGUSTUS	mRNA	6546421	6552485	1	-	.	ID=g589.t1;Parent=g589;
OW052034.1_Epicampocera_succincta_genome_assembly,_chromosome:_1	AUGUSTUS	stop_codon	6546421	6546423	.	-	0	ID=g589.t1.stop1;Parent=g589.t1;
OW052034.1_Epicampocera_succincta_genome_assembly,_chromosome:_1	AUGUSTUS	CDS	6546421	6546549	1	-	0	ID=g589.t1.CDS1;Parent=g589.t1;
OW052034.1_Epicampocera_succincta_genome_assembly,_chromosome:_1	AUGUSTUS	exon	6546421	6546549	.	-	.	ID=g589.t1.exon1;Parent=g589.t1;
OW052034.1_Epicampocera_succincta_genome_assembly,_chromosome:_1	AUGUSTUS	intron	6546550	6547038	1	-	.	ID=g589.t1.intron1;Parent=g589.t1;
OW052034.1_Epicampocera_succincta_genome_assembly,_chromosome:_1	AUGUSTUS	CDS	6547039	6547560	1	-	0	ID=g589.t1.CDS2;Parent=g589.t1;
OW052034.1_Epicampocera_succincta_genome_assembly,_chromosome:_1	AUGUSTUS	exon	6547039	6547560	.	-	.	ID=g589.t1.exon2;Parent=g589.t1;
OW052034.1_Epicampocera_succincta_genome_assembly,_chromosome:_1	AUGUSTUS	intron	6547561	6547621	1	-	.	ID=g589.t1.intron2;Parent=g589.t1;
OW052034.1_Epicampocera_succincta_genome_assembly,_chromosome:_1	AUGUSTUS	CDS	6547622	6547831	1	-	0	ID=g589.t1.CDS3;Parent=g589.t1;
OW052034.1_Epicampocera_succincta_genome_assembly,_chromosome:_1	AUGUSTUS	exon	6547622	6547831	.	-	.	ID=g589.t1.exon3;Parent=g589.t1;
OW052034.1_Epicampocera_succincta_genome_assembly,_chromosome:_1	AUGUSTUS	intron	6547832	6547895	1	-	.	ID=g589.t1.intron3;Parent=g589.t1;
OW052034.1_Epicampocera_succincta_genome_assembly,_chromosome:_1	AUGUSTUS	CDS	6547896	6548112	1	-	1	ID=g589.t1.CDS4;Parent=g589.t1;
OW052034.1_Epicampocera_succincta_genome_assembly,_chromosome:_1	AUGUSTUS	exon	6547896	6548112	.	-	.	ID=g589.t1.exon4;Parent=g589.t1;
OW052034.1_Epicampocera_succincta_genome_assembly,_chromosome:_1	AUGUSTUS	intron	6548113	6548171	1	-	.	ID=g589.t1.intron4;Parent=g589.t1;
OW052034.1_Epicampocera_succincta_genome_assembly,_chromosome:_1	AUGUSTUS	CDS	6548172	6548566	1	-	0	ID=g589.t1.CDS5;Parent=g589.t1;
OW052034.1_Epicampocera_succincta_genome_assembly,_chromosome:_1	AUGUSTUS	exon	6548172	6548566	.	-	.	ID=g589.t1.exon5;Parent=g589.t1;
OW052034.1_Epicampocera_succincta_genome_assembly,_chromosome:_1	AUGUSTUS	intron	6548567	6548639	1	-	.	ID=g589.t1.intron5;Parent=g589.t1;
OW052034.1_Epicampocera_succincta_genome_assembly,_chromosome:_1	AUGUSTUS	CDS	6548640	6549820	1	-	2	ID=g589.t1.CDS6;Parent=g589.t1;
OW052034.1_Epicampocera_succincta_genome_assembly,_chromosome:_1	AUGUSTUS	exon	6548640	6549820	.	-	.	ID=g589.t1.exon6;Parent=g589.t1;
OW052034.1_Epicampocera_succincta_genome_assembly,_chromosome:_1	AUGUSTUS	intron	6549821	6550304	1	-	.	ID=g589.t1.intron6;Parent=g589.t1;
OW052034.1_Epicampocera_succincta_genome_assembly,_chromosome:_1	AUGUSTUS	CDS	6550305	6551366	1	-	2	ID=g589.t1.CDS7;Parent=g589.t1;
OW052034.1_Epicampocera_succincta_genome_assembly,_chromosome:_1	AUGUSTUS	exon	6550305	6551366	.	-	.	ID=g589.t1.exon7;Parent=g589.t1;
OW052034.1_Epicampocera_succincta_genome_assembly,_chromosome:_1	AUGUSTUS	intron	6551367	6551422	1	-	.	ID=g589.t1.intron7;Parent=g589.t1;
OW052034.1_Epicampocera_succincta_genome_assembly,_chromosome:_1	AUGUSTUS	CDS	6551423	6552485	1	-	0	ID=g589.t1.CDS8;Parent=g589.t1;
OW052034.1_Epicampocera_succincta_genome_assembly,_chromosome:_1	AUGUSTUS	exon	6551423	6552485	.	-	.	ID=g589.t1.exon8;Parent=g589.t1;
OW052034.1_Epicampocera_succincta_genome_assembly,_chromosome:_1	AUGUSTUS	start_codon	6552483	6552485	.	-	0	ID=g589.t1.start1;Parent=g589.t1;
OW052034.1_Epicampocera_succincta_genome_assembly,_chromosome:_1	AUGUSTUS	gene	6555666	6559657	.	+	.	ID=g590;
OW052034.1_Epicampocera_succincta_genome_assembly,_chromosome:_1	AUGUSTUS	mRNA	6555666	6559657	1	+	.	ID=g590.t1;Parent=g590;
OW052034.1_Epicampocera_succincta_genome_assembly,_chromosome:_1	AUGUSTUS	start_codon	6555666	6555668	.	+	0	ID=g590.t1.start1;Parent=g590.t1;
OW052034.1_Epicampocera_succincta_genome_assembly,_chromosome:_1	AUGUSTUS	CDS	6555666	6555781	1	+	0	ID=g590.t1.CDS1;Parent=g590.t1;
OW052034.1_Epicampocera_succincta_genome_assembly,_chromosome:_1	AUGUSTUS	exon	6555666	6555781	.	+	.	ID=g590.t1.exon1;Parent=g590.t1;
OW052034.1_Epicampocera_succincta_genome_assembly,_chromosome:_1	AUGUSTUS	intron	6555782	6557902	1	+	.	ID=g590.t1.intron1;Parent=g590.t1;
OW052034.1_Epicampocera_succincta_genome_assembly,_chromosome:_1	AUGUSTUS	CDS	6557903	6558086	1	+	1	ID=g590.t1.CDS2;Parent=g590.t1;
OW052034.1_Epicampocera_succincta_genome_assembly,_chromosome:_1	AUGUSTUS	exon	6557903	6558086	.	+	.	ID=g590.t1.exon2;Parent=g590.t1;
OW052034.1_Epicampocera_succincta_genome_assembly,_chromosome:_1	AUGUSTUS	intron	6558087	6558151	1	+	.	ID=g590.t1.intron2;Parent=g590.t1;
OW052034.1_Epicampocera_succincta_genome_assembly,_chromosome:_1	AUGUSTUS	CDS	6558152	6558378	1	+	0	ID=g590.t1.CDS3;Parent=g590.t1;
OW052034.1_Epicampocera_succincta_genome_assembly,_chromosome:_1	AUGUSTUS	exon	6558152	6558378	.	+	.	ID=g590.t1.exon3;Parent=g590.t1;
OW052034.1_Epicampocera_succincta_genome_assembly,_chromosome:_1	AUGUSTUS	intron	6558379	6558430	1	+	.	ID=g590.t1.intron3;Parent=g590.t1;
OW052034.1_Epicampocera_succincta_genome_assembly,_chromosome:_1	AUGUSTUS	CDS	6558431	6558513	1	+	1	ID=g590.t1.CDS4;Parent=g590.t1;
OW052034.1_Epicampocera_succincta_genome_assembly,_chromosome:_1	AUGUSTUS	exon	6558431	6558513	.	+	.	ID=g590.t1.exon4;Parent=g590.t1;
OW052034.1_Epicampocera_succincta_genome_assembly,_chromosome:_1	AUGUSTUS	intron	6558514	6558575	1	+	.	ID=g590.t1.intron4;Parent=g590.t1;
OW052034.1_Epicampocera_succincta_genome_assembly,_chromosome:_1	AUGUSTUS	CDS	6558576	6558710	1	+	2	ID=g590.t1.CDS5;Parent=g590.t1;
OW052034.1_Epicampocera_succincta_genome_assembly,_chromosome:_1	AUGUSTUS	exon	6558576	6558710	.	+	.	ID=g590.t1.exon5;Parent=g590.t1;
OW052034.1_Epicampocera_succincta_genome_assembly,_chromosome:_1	AUGUSTUS	intron	6558711	6558859	1	+	.	ID=g590.t1.intron5;Parent=g590.t1;
OW052034.1_Epicampocera_succincta_genome_assembly,_chromosome:_1	AUGUSTUS	CDS	6558860	6559230	1	+	2	ID=g590.t1.CDS6;Parent=g590.t1;
OW052034.1_Epicampocera_succincta_genome_assembly,_chromosome:_1	AUGUSTUS	exon	6558860	6559230	.	+	.	ID=g590.t1.exon6;Parent=g590.t1;
OW052034.1_Epicampocera_succincta_genome_assembly,_chromosome:_1	AUGUSTUS	intron	6559231	6559507	1	+	.	ID=g590.t1.intron6;Parent=g590.t1;
OW052034.1_Epicampocera_succincta_genome_assembly,_chromosome:_1	AUGUSTUS	CDS	6559508	6559657	1	+	0	ID=g590.t1.CDS7;Parent=g590.t1;
OW052034.1_Epicampocera_succincta_genome_assembly,_chromosome:_1	AUGUSTUS	exon	6559508	6559657	.	+	.	ID=g590.t1.exon7;Parent=g590.t1;
OW052034.1_Epicampocera_succincta_genome_assembly,_chromosome:_1	AUGUSTUS	stop_codon	6559655	6559657	.	+	0	ID=g590.t1.stop1;Parent=g590.t1;
OW052034.1_Epicampocera_succincta_genome_assembly,_chromosome:_1	GeneMark.hmm3	mRNA	6557886	6559657	.	+	.	ID=g590.t2;Parent=g590;
OW052034.1_Epicampocera_succincta_genome_assembly,_chromosome:_1	GeneMark.hmm3	start_codon	6557886	6557888	.	+	0	ID=g590.t2.start1;Parent=g590.t2;
OW052034.1_Epicampocera_succincta_genome_assembly,_chromosome:_1	GeneMark.hmm3	CDS	6557886	6558086	.	+	0	ID=g590.t2.CDS1;Parent=g590.t2;
OW052034.1_Epicampocera_succincta_genome_assembly,_chromosome:_1	GeneMark.hmm3	exon	6557886	6558086	0	+	.	ID=g590.t2.exon1;Parent=g590.t2;
OW052034.1_Epicampocera_succincta_genome_assembly,_chromosome:_1	GeneMark.hmm3	intron	6558087	6558151	.	+	0	ID=g590.t2.intron1;Parent=g590.t2;
OW052034.1_Epicampocera_succincta_genome_assembly,_chromosome:_1	GeneMark.hmm3	CDS	6558152	6558378	.	+	0	ID=g590.t2.CDS2;Parent=g590.t2;
OW052034.1_Epicampocera_succincta_genome_assembly,_chromosome:_1	GeneMark.hmm3	exon	6558152	6558378	0	+	.	ID=g590.t2.exon2;Parent=g590.t2;
OW052034.1_Epicampocera_succincta_genome_assembly,_chromosome:_1	GeneMark.hmm3	intron	6558379	6558430	.	+	1	ID=g590.t2.intron2;Parent=g590.t2;
OW052034.1_Epicampocera_succincta_genome_assembly,_chromosome:_1	GeneMark.hmm3	CDS	6558431	6558513	.	+	1	ID=g590.t2.CDS3;Parent=g590.t2;
OW052034.1_Epicampocera_succincta_genome_assembly,_chromosome:_1	GeneMark.hmm3	exon	6558431	6558513	0	+	.	ID=g590.t2.exon3;Parent=g590.t2;
OW052034.1_Epicampocera_succincta_genome_assembly,_chromosome:_1	GeneMark.hmm3	intron	6558514	6558575	.	+	2	ID=g590.t2.intron3;Parent=g590.t2;
OW052034.1_Epicampocera_succincta_genome_assembly,_chromosome:_1	GeneMark.hmm3	CDS	6558576	6558710	.	+	2	ID=g590.t2.CDS4;Parent=g590.t2;
OW052034.1_Epicampocera_succincta_genome_assembly,_chromosome:_1	GeneMark.hmm3	exon	6558576	6558710	0	+	.	ID=g590.t2.exon4;Parent=g590.t2;
OW052034.1_Epicampocera_succincta_genome_assembly,_chromosome:_1	GeneMark.hmm3	intron	6558711	6558859	.	+	2	ID=g590.t2.intron4;Parent=g590.t2;
OW052034.1_Epicampocera_succincta_genome_assembly,_chromosome:_1	GeneMark.hmm3	CDS	6558860	6559230	.	+	2	ID=g590.t2.CDS5;Parent=g590.t2;
OW052034.1_Epicampocera_succincta_genome_assembly,_chromosome:_1	GeneMark.hmm3	exon	6558860	6559230	0	+	.	ID=g590.t2.exon5;Parent=g590.t2;
OW052034.1_Epicampocera_succincta_genome_assembly,_chromosome:_1	GeneMark.hmm3	intron	6559231	6559507	.	+	0	ID=g590.t2.intron5;Parent=g590.t2;
OW052034.1_Epicampocera_succincta_genome_assembly,_chromosome:_1	GeneMark.hmm3	CDS	6559508	6559657	.	+	0	ID=g590.t2.CDS6;Parent=g590.t2;
OW052034.1_Epicampocera_succincta_genome_assembly,_chromosome:_1	GeneMark.hmm3	exon	6559508	6559657	0	+	.	ID=g590.t2.exon6;Parent=g590.t2;
OW052034.1_Epicampocera_succincta_genome_assembly,_chromosome:_1	GeneMark.hmm3	stop_codon	6559655	6559657	.	+	0	ID=g590.t2.stop1;Parent=g590.t2;
OW052034.1_Epicampocera_succincta_genome_assembly,_chromosome:_1	AUGUSTUS	gene	6560588	6568606	.	-	.	ID=g591;
OW052034.1_Epicampocera_succincta_genome_assembly,_chromosome:_1	AUGUSTUS	mRNA	6560588	6568606	1	-	.	ID=g591.t1;Parent=g591;
OW052034.1_Epicampocera_succincta_genome_assembly,_chromosome:_1	AUGUSTUS	stop_codon	6560588	6560590	.	-	0	ID=g591.t1.stop1;Parent=g591.t1;
OW052034.1_Epicampocera_succincta_genome_assembly,_chromosome:_1	AUGUSTUS	CDS	6560588	6560680	1	-	0	ID=g591.t1.CDS1;Parent=g591.t1;
OW052034.1_Epicampocera_succincta_genome_assembly,_chromosome:_1	AUGUSTUS	exon	6560588	6560680	.	-	.	ID=g591.t1.exon1;Parent=g591.t1;
OW052034.1_Epicampocera_succincta_genome_assembly,_chromosome:_1	AUGUSTUS	intron	6560681	6560770	1	-	.	ID=g591.t1.intron1;Parent=g591.t1;
OW052034.1_Epicampocera_succincta_genome_assembly,_chromosome:_1	AUGUSTUS	CDS	6560771	6560853	1	-	2	ID=g591.t1.CDS2;Parent=g591.t1;
OW052034.1_Epicampocera_succincta_genome_assembly,_chromosome:_1	AUGUSTUS	exon	6560771	6560853	.	-	.	ID=g591.t1.exon2;Parent=g591.t1;
OW052034.1_Epicampocera_succincta_genome_assembly,_chromosome:_1	AUGUSTUS	intron	6560854	6561261	1	-	.	ID=g591.t1.intron2;Parent=g591.t1;
OW052034.1_Epicampocera_succincta_genome_assembly,_chromosome:_1	AUGUSTUS	CDS	6561262	6561383	1	-	1	ID=g591.t1.CDS3;Parent=g591.t1;
OW052034.1_Epicampocera_succincta_genome_assembly,_chromosome:_1	AUGUSTUS	exon	6561262	6561383	.	-	.	ID=g591.t1.exon3;Parent=g591.t1;
OW052034.1_Epicampocera_succincta_genome_assembly,_chromosome:_1	AUGUSTUS	intron	6561384	6561451	1	-	.	ID=g591.t1.intron3;Parent=g591.t1;
OW052034.1_Epicampocera_succincta_genome_assembly,_chromosome:_1	AUGUSTUS	CDS	6561452	6562349	1	-	2	ID=g591.t1.CDS4;Parent=g591.t1;
OW052034.1_Epicampocera_succincta_genome_assembly,_chromosome:_1	AUGUSTUS	exon	6561452	6562349	.	-	.	ID=g591.t1.exon4;Parent=g591.t1;
OW052034.1_Epicampocera_succincta_genome_assembly,_chromosome:_1	AUGUSTUS	intron	6562350	6562505	1	-	.	ID=g591.t1.intron4;Parent=g591.t1;
OW052034.1_Epicampocera_succincta_genome_assembly,_chromosome:_1	AUGUSTUS	CDS	6562506	6564778	1	-	1	ID=g591.t1.CDS5;Parent=g591.t1;
OW052034.1_Epicampocera_succincta_genome_assembly,_chromosome:_1	AUGUSTUS	exon	6562506	6564778	.	-	.	ID=g591.t1.exon5;Parent=g591.t1;
OW052034.1_Epicampocera_succincta_genome_assembly,_chromosome:_1	AUGUSTUS	intron	6564779	6565377	1	-	.	ID=g591.t1.intron5;Parent=g591.t1;
OW052034.1_Epicampocera_succincta_genome_assembly,_chromosome:_1	AUGUSTUS	CDS	6565378	6567130	1	-	2	ID=g591.t1.CDS6;Parent=g591.t1;
OW052034.1_Epicampocera_succincta_genome_assembly,_chromosome:_1	AUGUSTUS	exon	6565378	6567130	.	-	.	ID=g591.t1.exon6;Parent=g591.t1;
OW052034.1_Epicampocera_succincta_genome_assembly,_chromosome:_1	AUGUSTUS	intron	6567131	6567277	1	-	.	ID=g591.t1.intron6;Parent=g591.t1;
OW052034.1_Epicampocera_succincta_genome_assembly,_chromosome:_1	AUGUSTUS	CDS	6567278	6567881	1	-	0	ID=g591.t1.CDS7;Parent=g591.t1;
OW052034.1_Epicampocera_succincta_genome_assembly,_chromosome:_1	AUGUSTUS	exon	6567278	6567881	.	-	.	ID=g591.t1.exon7;Parent=g591.t1;
OW052034.1_Epicampocera_succincta_genome_assembly,_chromosome:_1	AUGUSTUS	intron	6567882	6568389	1	-	.	ID=g591.t1.intron7;Parent=g591.t1;
OW052034.1_Epicampocera_succincta_genome_assembly,_chromosome:_1	AUGUSTUS	CDS	6568390	6568490	1	-	2	ID=g591.t1.CDS8;Parent=g591.t1;
OW052034.1_Epicampocera_succincta_genome_assembly,_chromosome:_1	AUGUSTUS	exon	6568390	6568490	.	-	.	ID=g591.t1.exon8;Parent=g591.t1;
OW052034.1_Epicampocera_succincta_genome_assembly,_chromosome:_1	AUGUSTUS	intron	6568491	6568551	1	-	.	ID=g591.t1.intron8;Parent=g591.t1;
OW052034.1_Epicampocera_succincta_genome_assembly,_chromosome:_1	AUGUSTUS	CDS	6568552	6568606	1	-	0	ID=g591.t1.CDS9;Parent=g591.t1;
OW052034.1_Epicampocera_succincta_genome_assembly,_chromosome:_1	AUGUSTUS	exon	6568552	6568606	.	-	.	ID=g591.t1.exon9;Parent=g591.t1;
OW052034.1_Epicampocera_succincta_genome_assembly,_chromosome:_1	AUGUSTUS	start_codon	6568604	6568606	.	-	0	ID=g591.t1.start1;Parent=g591.t1;
OW052034.1_Epicampocera_succincta_genome_assembly,_chromosome:_1	AUGUSTUS	gene	6570025	6572901	.	+	.	ID=g592;
OW052034.1_Epicampocera_succincta_genome_assembly,_chromosome:_1	AUGUSTUS	mRNA	6570025	6572901	1	+	.	ID=g592.t1;Parent=g592;
OW052034.1_Epicampocera_succincta_genome_assembly,_chromosome:_1	AUGUSTUS	start_codon	6570025	6570027	.	+	0	ID=g592.t1.start1;Parent=g592.t1;
OW052034.1_Epicampocera_succincta_genome_assembly,_chromosome:_1	AUGUSTUS	CDS	6570025	6572181	1	+	0	ID=g592.t1.CDS1;Parent=g592.t1;
OW052034.1_Epicampocera_succincta_genome_assembly,_chromosome:_1	AUGUSTUS	exon	6570025	6572181	.	+	.	ID=g592.t1.exon1;Parent=g592.t1;
OW052034.1_Epicampocera_succincta_genome_assembly,_chromosome:_1	AUGUSTUS	intron	6572182	6572259	1	+	.	ID=g592.t1.intron1;Parent=g592.t1;
OW052034.1_Epicampocera_succincta_genome_assembly,_chromosome:_1	AUGUSTUS	CDS	6572260	6572901	1	+	0	ID=g592.t1.CDS2;Parent=g592.t1;
OW052034.1_Epicampocera_succincta_genome_assembly,_chromosome:_1	AUGUSTUS	exon	6572260	6572901	.	+	.	ID=g592.t1.exon2;Parent=g592.t1;
OW052034.1_Epicampocera_succincta_genome_assembly,_chromosome:_1	AUGUSTUS	stop_codon	6572899	6572901	.	+	0	ID=g592.t1.stop1;Parent=g592.t1;
OW052034.1_Epicampocera_succincta_genome_assembly,_chromosome:_1	AUGUSTUS	gene	6576652	6581172	.	+	.	ID=g593;
OW052034.1_Epicampocera_succincta_genome_assembly,_chromosome:_1	AUGUSTUS	mRNA	6576652	6581172	1	+	.	ID=g593.t1;Parent=g593;
OW052034.1_Epicampocera_succincta_genome_assembly,_chromosome:_1	AUGUSTUS	start_codon	6576652	6576654	.	+	0	ID=g593.t1.start1;Parent=g593.t1;
OW052034.1_Epicampocera_succincta_genome_assembly,_chromosome:_1	AUGUSTUS	CDS	6576652	6576783	1	+	0	ID=g593.t1.CDS1;Parent=g593.t1;
OW052034.1_Epicampocera_succincta_genome_assembly,_chromosome:_1	AUGUSTUS	exon	6576652	6576783	.	+	.	ID=g593.t1.exon1;Parent=g593.t1;
OW052034.1_Epicampocera_succincta_genome_assembly,_chromosome:_1	AUGUSTUS	intron	6576784	6577564	1	+	.	ID=g593.t1.intron1;Parent=g593.t1;
OW052034.1_Epicampocera_succincta_genome_assembly,_chromosome:_1	AUGUSTUS	CDS	6577565	6577952	1	+	0	ID=g593.t1.CDS2;Parent=g593.t1;
OW052034.1_Epicampocera_succincta_genome_assembly,_chromosome:_1	AUGUSTUS	exon	6577565	6577952	.	+	.	ID=g593.t1.exon2;Parent=g593.t1;
OW052034.1_Epicampocera_succincta_genome_assembly,_chromosome:_1	AUGUSTUS	intron	6577953	6578191	1	+	.	ID=g593.t1.intron2;Parent=g593.t1;
OW052034.1_Epicampocera_succincta_genome_assembly,_chromosome:_1	AUGUSTUS	CDS	6578192	6579097	1	+	2	ID=g593.t1.CDS3;Parent=g593.t1;
OW052034.1_Epicampocera_succincta_genome_assembly,_chromosome:_1	AUGUSTUS	exon	6578192	6579097	.	+	.	ID=g593.t1.exon3;Parent=g593.t1;
OW052034.1_Epicampocera_succincta_genome_assembly,_chromosome:_1	AUGUSTUS	intron	6579098	6579174	1	+	.	ID=g593.t1.intron3;Parent=g593.t1;
OW052034.1_Epicampocera_succincta_genome_assembly,_chromosome:_1	AUGUSTUS	CDS	6579175	6579261	1	+	2	ID=g593.t1.CDS4;Parent=g593.t1;
OW052034.1_Epicampocera_succincta_genome_assembly,_chromosome:_1	AUGUSTUS	exon	6579175	6579261	.	+	.	ID=g593.t1.exon4;Parent=g593.t1;
OW052034.1_Epicampocera_succincta_genome_assembly,_chromosome:_1	AUGUSTUS	intron	6579262	6579532	1	+	.	ID=g593.t1.intron4;Parent=g593.t1;
OW052034.1_Epicampocera_succincta_genome_assembly,_chromosome:_1	AUGUSTUS	CDS	6579533	6579842	1	+	2	ID=g593.t1.CDS5;Parent=g593.t1;
OW052034.1_Epicampocera_succincta_genome_assembly,_chromosome:_1	AUGUSTUS	exon	6579533	6579842	.	+	.	ID=g593.t1.exon5;Parent=g593.t1;
OW052034.1_Epicampocera_succincta_genome_assembly,_chromosome:_1	AUGUSTUS	intron	6579843	6579907	1	+	.	ID=g593.t1.intron5;Parent=g593.t1;
OW052034.1_Epicampocera_succincta_genome_assembly,_chromosome:_1	AUGUSTUS	CDS	6579908	6580068	1	+	1	ID=g593.t1.CDS6;Parent=g593.t1;
OW052034.1_Epicampocera_succincta_genome_assembly,_chromosome:_1	AUGUSTUS	exon	6579908	6580068	.	+	.	ID=g593.t1.exon6;Parent=g593.t1;
OW052034.1_Epicampocera_succincta_genome_assembly,_chromosome:_1	AUGUSTUS	intron	6580069	6580123	1	+	.	ID=g593.t1.intron6;Parent=g593.t1;
OW052034.1_Epicampocera_succincta_genome_assembly,_chromosome:_1	AUGUSTUS	CDS	6580124	6580273	1	+	2	ID=g593.t1.CDS7;Parent=g593.t1;
OW052034.1_Epicampocera_succincta_genome_assembly,_chromosome:_1	AUGUSTUS	exon	6580124	6580273	.	+	.	ID=g593.t1.exon7;Parent=g593.t1;
OW052034.1_Epicampocera_succincta_genome_assembly,_chromosome:_1	AUGUSTUS	intron	6580274	6581053	1	+	.	ID=g593.t1.intron7;Parent=g593.t1;
OW052034.1_Epicampocera_succincta_genome_assembly,_chromosome:_1	AUGUSTUS	CDS	6581054	6581172	1	+	2	ID=g593.t1.CDS8;Parent=g593.t1;
OW052034.1_Epicampocera_succincta_genome_assembly,_chromosome:_1	AUGUSTUS	exon	6581054	6581172	.	+	.	ID=g593.t1.exon8;Parent=g593.t1;
OW052034.1_Epicampocera_succincta_genome_assembly,_chromosome:_1	AUGUSTUS	stop_codon	6581170	6581172	.	+	0	ID=g593.t1.stop1;Parent=g593.t1;
OW052034.1_Epicampocera_succincta_genome_assembly,_chromosome:_1	AUGUSTUS	gene	6584041	6586316	.	+	.	ID=g594;
OW052034.1_Epicampocera_succincta_genome_assembly,_chromosome:_1	AUGUSTUS	mRNA	6584041	6586316	1	+	.	ID=g594.t1;Parent=g594;
OW052034.1_Epicampocera_succincta_genome_assembly,_chromosome:_1	AUGUSTUS	start_codon	6584041	6584043	.	+	0	ID=g594.t1.start1;Parent=g594.t1;
OW052034.1_Epicampocera_succincta_genome_assembly,_chromosome:_1	AUGUSTUS	CDS	6584041	6584134	1	+	0	ID=g594.t1.CDS1;Parent=g594.t1;
OW052034.1_Epicampocera_succincta_genome_assembly,_chromosome:_1	AUGUSTUS	exon	6584041	6584134	.	+	.	ID=g594.t1.exon1;Parent=g594.t1;
OW052034.1_Epicampocera_succincta_genome_assembly,_chromosome:_1	AUGUSTUS	intron	6584135	6584324	1	+	.	ID=g594.t1.intron1;Parent=g594.t1;
OW052034.1_Epicampocera_succincta_genome_assembly,_chromosome:_1	AUGUSTUS	CDS	6584325	6584438	1	+	2	ID=g594.t1.CDS2;Parent=g594.t1;
OW052034.1_Epicampocera_succincta_genome_assembly,_chromosome:_1	AUGUSTUS	exon	6584325	6584438	.	+	.	ID=g594.t1.exon2;Parent=g594.t1;
OW052034.1_Epicampocera_succincta_genome_assembly,_chromosome:_1	AUGUSTUS	intron	6584439	6584505	1	+	.	ID=g594.t1.intron2;Parent=g594.t1;
OW052034.1_Epicampocera_succincta_genome_assembly,_chromosome:_1	AUGUSTUS	CDS	6584506	6584705	1	+	2	ID=g594.t1.CDS3;Parent=g594.t1;
OW052034.1_Epicampocera_succincta_genome_assembly,_chromosome:_1	AUGUSTUS	exon	6584506	6584705	.	+	.	ID=g594.t1.exon3;Parent=g594.t1;
OW052034.1_Epicampocera_succincta_genome_assembly,_chromosome:_1	AUGUSTUS	intron	6584706	6585227	1	+	.	ID=g594.t1.intron3;Parent=g594.t1;
OW052034.1_Epicampocera_succincta_genome_assembly,_chromosome:_1	AUGUSTUS	CDS	6585228	6586316	1	+	0	ID=g594.t1.CDS4;Parent=g594.t1;
OW052034.1_Epicampocera_succincta_genome_assembly,_chromosome:_1	AUGUSTUS	exon	6585228	6586316	.	+	.	ID=g594.t1.exon4;Parent=g594.t1;
OW052034.1_Epicampocera_succincta_genome_assembly,_chromosome:_1	AUGUSTUS	stop_codon	6586314	6586316	.	+	0	ID=g594.t1.stop1;Parent=g594.t1;
OW052034.1_Epicampocera_succincta_genome_assembly,_chromosome:_1	AUGUSTUS	gene	6587834	6589039	.	-	.	ID=g595;
OW052034.1_Epicampocera_succincta_genome_assembly,_chromosome:_1	AUGUSTUS	mRNA	6587834	6589039	1	-	.	ID=g595.t1;Parent=g595;
OW052034.1_Epicampocera_succincta_genome_assembly,_chromosome:_1	AUGUSTUS	stop_codon	6587834	6587836	.	-	0	ID=g595.t1.stop1;Parent=g595.t1;
OW052034.1_Epicampocera_succincta_genome_assembly,_chromosome:_1	AUGUSTUS	CDS	6587834	6589039	1	-	0	ID=g595.t1.CDS1;Parent=g595.t1;
OW052034.1_Epicampocera_succincta_genome_assembly,_chromosome:_1	AUGUSTUS	exon	6587834	6589039	.	-	.	ID=g595.t1.exon1;Parent=g595.t1;
OW052034.1_Epicampocera_succincta_genome_assembly,_chromosome:_1	AUGUSTUS	start_codon	6589037	6589039	.	-	0	ID=g595.t1.start1;Parent=g595.t1;
OW052034.1_Epicampocera_succincta_genome_assembly,_chromosome:_1	AUGUSTUS	gene	6590162	6591290	.	+	.	ID=g596;
OW052034.1_Epicampocera_succincta_genome_assembly,_chromosome:_1	AUGUSTUS	mRNA	6590162	6591290	1	+	.	ID=g596.t1;Parent=g596;
OW052034.1_Epicampocera_succincta_genome_assembly,_chromosome:_1	AUGUSTUS	start_codon	6590162	6590164	.	+	0	ID=g596.t1.start1;Parent=g596.t1;
OW052034.1_Epicampocera_succincta_genome_assembly,_chromosome:_1	AUGUSTUS	CDS	6590162	6590377	1	+	0	ID=g596.t1.CDS1;Parent=g596.t1;
OW052034.1_Epicampocera_succincta_genome_assembly,_chromosome:_1	AUGUSTUS	exon	6590162	6590377	.	+	.	ID=g596.t1.exon1;Parent=g596.t1;
OW052034.1_Epicampocera_succincta_genome_assembly,_chromosome:_1	AUGUSTUS	intron	6590378	6590447	1	+	.	ID=g596.t1.intron1;Parent=g596.t1;
OW052034.1_Epicampocera_succincta_genome_assembly,_chromosome:_1	AUGUSTUS	CDS	6590448	6590675	1	+	0	ID=g596.t1.CDS2;Parent=g596.t1;
OW052034.1_Epicampocera_succincta_genome_assembly,_chromosome:_1	AUGUSTUS	exon	6590448	6590675	.	+	.	ID=g596.t1.exon2;Parent=g596.t1;
OW052034.1_Epicampocera_succincta_genome_assembly,_chromosome:_1	AUGUSTUS	intron	6590676	6591266	1	+	.	ID=g596.t1.intron2;Parent=g596.t1;
OW052034.1_Epicampocera_succincta_genome_assembly,_chromosome:_1	AUGUSTUS	CDS	6591267	6591290	1	+	0	ID=g596.t1.CDS3;Parent=g596.t1;
OW052034.1_Epicampocera_succincta_genome_assembly,_chromosome:_1	AUGUSTUS	exon	6591267	6591290	.	+	.	ID=g596.t1.exon3;Parent=g596.t1;
OW052034.1_Epicampocera_succincta_genome_assembly,_chromosome:_1	AUGUSTUS	stop_codon	6591288	6591290	.	+	0	ID=g596.t1.stop1;Parent=g596.t1;
OW052034.1_Epicampocera_succincta_genome_assembly,_chromosome:_1	AUGUSTUS	gene	6659000	6663909	.	+	.	ID=g597;
OW052034.1_Epicampocera_succincta_genome_assembly,_chromosome:_1	AUGUSTUS	mRNA	6659000	6663909	1	+	.	ID=g597.t1;Parent=g597;
OW052034.1_Epicampocera_succincta_genome_assembly,_chromosome:_1	AUGUSTUS	start_codon	6659000	6659002	.	+	0	ID=g597.t1.start1;Parent=g597.t1;
OW052034.1_Epicampocera_succincta_genome_assembly,_chromosome:_1	AUGUSTUS	CDS	6659000	6659819	1	+	0	ID=g597.t1.CDS1;Parent=g597.t1;
OW052034.1_Epicampocera_succincta_genome_assembly,_chromosome:_1	AUGUSTUS	exon	6659000	6659819	.	+	.	ID=g597.t1.exon1;Parent=g597.t1;
OW052034.1_Epicampocera_succincta_genome_assembly,_chromosome:_1	AUGUSTUS	intron	6659820	6661233	1	+	.	ID=g597.t1.intron1;Parent=g597.t1;
OW052034.1_Epicampocera_succincta_genome_assembly,_chromosome:_1	AUGUSTUS	CDS	6661234	6661535	1	+	2	ID=g597.t1.CDS2;Parent=g597.t1;
OW052034.1_Epicampocera_succincta_genome_assembly,_chromosome:_1	AUGUSTUS	exon	6661234	6661535	.	+	.	ID=g597.t1.exon2;Parent=g597.t1;
OW052034.1_Epicampocera_succincta_genome_assembly,_chromosome:_1	AUGUSTUS	intron	6661536	6662256	1	+	.	ID=g597.t1.intron2;Parent=g597.t1;
OW052034.1_Epicampocera_succincta_genome_assembly,_chromosome:_1	AUGUSTUS	CDS	6662257	6663909	1	+	0	ID=g597.t1.CDS3;Parent=g597.t1;
OW052034.1_Epicampocera_succincta_genome_assembly,_chromosome:_1	AUGUSTUS	exon	6662257	6663909	.	+	.	ID=g597.t1.exon3;Parent=g597.t1;
OW052034.1_Epicampocera_succincta_genome_assembly,_chromosome:_1	AUGUSTUS	stop_codon	6663907	6663909	.	+	0	ID=g597.t1.stop1;Parent=g597.t1;
OW052034.1_Epicampocera_succincta_genome_assembly,_chromosome:_1	AUGUSTUS	gene	6667253	6670284	.	-	.	ID=g598;
OW052034.1_Epicampocera_succincta_genome_assembly,_chromosome:_1	AUGUSTUS	mRNA	6667253	6670284	1	-	.	ID=g598.t1;Parent=g598;
OW052034.1_Epicampocera_succincta_genome_assembly,_chromosome:_1	AUGUSTUS	stop_codon	6667253	6667255	.	-	0	ID=g598.t1.stop1;Parent=g598.t1;
OW052034.1_Epicampocera_succincta_genome_assembly,_chromosome:_1	AUGUSTUS	CDS	6667253	6667363	1	-	0	ID=g598.t1.CDS1;Parent=g598.t1;
OW052034.1_Epicampocera_succincta_genome_assembly,_chromosome:_1	AUGUSTUS	exon	6667253	6667363	.	-	.	ID=g598.t1.exon1;Parent=g598.t1;
OW052034.1_Epicampocera_succincta_genome_assembly,_chromosome:_1	AUGUSTUS	intron	6667364	6667455	1	-	.	ID=g598.t1.intron1;Parent=g598.t1;
OW052034.1_Epicampocera_succincta_genome_assembly,_chromosome:_1	AUGUSTUS	CDS	6667456	6667593	1	-	0	ID=g598.t1.CDS2;Parent=g598.t1;
OW052034.1_Epicampocera_succincta_genome_assembly,_chromosome:_1	AUGUSTUS	exon	6667456	6667593	.	-	.	ID=g598.t1.exon2;Parent=g598.t1;
OW052034.1_Epicampocera_succincta_genome_assembly,_chromosome:_1	AUGUSTUS	intron	6667594	6668430	1	-	.	ID=g598.t1.intron2;Parent=g598.t1;
OW052034.1_Epicampocera_succincta_genome_assembly,_chromosome:_1	AUGUSTUS	CDS	6668431	6668592	1	-	0	ID=g598.t1.CDS3;Parent=g598.t1;
OW052034.1_Epicampocera_succincta_genome_assembly,_chromosome:_1	AUGUSTUS	exon	6668431	6668592	.	-	.	ID=g598.t1.exon3;Parent=g598.t1;
OW052034.1_Epicampocera_succincta_genome_assembly,_chromosome:_1	AUGUSTUS	intron	6668593	6669972	1	-	.	ID=g598.t1.intron3;Parent=g598.t1;
OW052034.1_Epicampocera_succincta_genome_assembly,_chromosome:_1	AUGUSTUS	CDS	6669973	6670104	1	-	0	ID=g598.t1.CDS4;Parent=g598.t1;
OW052034.1_Epicampocera_succincta_genome_assembly,_chromosome:_1	AUGUSTUS	exon	6669973	6670104	.	-	.	ID=g598.t1.exon4;Parent=g598.t1;
OW052034.1_Epicampocera_succincta_genome_assembly,_chromosome:_1	AUGUSTUS	intron	6670105	6670194	1	-	.	ID=g598.t1.intron4;Parent=g598.t1;
OW052034.1_Epicampocera_succincta_genome_assembly,_chromosome:_1	AUGUSTUS	CDS	6670195	6670284	1	-	0	ID=g598.t1.CDS5;Parent=g598.t1;
OW052034.1_Epicampocera_succincta_genome_assembly,_chromosome:_1	AUGUSTUS	exon	6670195	6670284	.	-	.	ID=g598.t1.exon5;Parent=g598.t1;
OW052034.1_Epicampocera_succincta_genome_assembly,_chromosome:_1	AUGUSTUS	start_codon	6670282	6670284	.	-	0	ID=g598.t1.start1;Parent=g598.t1;
OW052034.1_Epicampocera_succincta_genome_assembly,_chromosome:_1	AUGUSTUS	gene	6673002	6674223	.	+	.	ID=g599;
OW052034.1_Epicampocera_succincta_genome_assembly,_chromosome:_1	AUGUSTUS	mRNA	6673002	6674223	0.83	+	.	ID=g599.t1;Parent=g599;
OW052034.1_Epicampocera_succincta_genome_assembly,_chromosome:_1	AUGUSTUS	start_codon	6673002	6673004	.	+	0	ID=g599.t1.start1;Parent=g599.t1;
OW052034.1_Epicampocera_succincta_genome_assembly,_chromosome:_1	AUGUSTUS	CDS	6673002	6673013	0.83	+	0	ID=g599.t1.CDS1;Parent=g599.t1;
OW052034.1_Epicampocera_succincta_genome_assembly,_chromosome:_1	AUGUSTUS	exon	6673002	6673013	.	+	.	ID=g599.t1.exon1;Parent=g599.t1;
OW052034.1_Epicampocera_succincta_genome_assembly,_chromosome:_1	AUGUSTUS	intron	6673014	6673079	0.83	+	.	ID=g599.t1.intron1;Parent=g599.t1;
OW052034.1_Epicampocera_succincta_genome_assembly,_chromosome:_1	AUGUSTUS	CDS	6673080	6673179	0.83	+	0	ID=g599.t1.CDS2;Parent=g599.t1;
OW052034.1_Epicampocera_succincta_genome_assembly,_chromosome:_1	AUGUSTUS	exon	6673080	6673179	.	+	.	ID=g599.t1.exon2;Parent=g599.t1;
OW052034.1_Epicampocera_succincta_genome_assembly,_chromosome:_1	AUGUSTUS	intron	6673180	6673246	1	+	.	ID=g599.t1.intron2;Parent=g599.t1;
OW052034.1_Epicampocera_succincta_genome_assembly,_chromosome:_1	AUGUSTUS	CDS	6673247	6673464	1	+	2	ID=g599.t1.CDS3;Parent=g599.t1;
OW052034.1_Epicampocera_succincta_genome_assembly,_chromosome:_1	AUGUSTUS	exon	6673247	6673464	.	+	.	ID=g599.t1.exon3;Parent=g599.t1;
OW052034.1_Epicampocera_succincta_genome_assembly,_chromosome:_1	AUGUSTUS	intron	6673465	6673552	1	+	.	ID=g599.t1.intron3;Parent=g599.t1;
OW052034.1_Epicampocera_succincta_genome_assembly,_chromosome:_1	AUGUSTUS	CDS	6673553	6673719	1	+	0	ID=g599.t1.CDS4;Parent=g599.t1;
OW052034.1_Epicampocera_succincta_genome_assembly,_chromosome:_1	AUGUSTUS	exon	6673553	6673719	.	+	.	ID=g599.t1.exon4;Parent=g599.t1;
OW052034.1_Epicampocera_succincta_genome_assembly,_chromosome:_1	AUGUSTUS	intron	6673720	6673790	1	+	.	ID=g599.t1.intron4;Parent=g599.t1;
OW052034.1_Epicampocera_succincta_genome_assembly,_chromosome:_1	AUGUSTUS	CDS	6673791	6674223	1	+	1	ID=g599.t1.CDS5;Parent=g599.t1;
OW052034.1_Epicampocera_succincta_genome_assembly,_chromosome:_1	AUGUSTUS	exon	6673791	6674223	.	+	.	ID=g599.t1.exon5;Parent=g599.t1;
OW052034.1_Epicampocera_succincta_genome_assembly,_chromosome:_1	AUGUSTUS	stop_codon	6674221	6674223	.	+	0	ID=g599.t1.stop1;Parent=g599.t1;
OW052034.1_Epicampocera_succincta_genome_assembly,_chromosome:_1	AUGUSTUS	gene	6676530	6680655	.	-	.	ID=g600;
OW052034.1_Epicampocera_succincta_genome_assembly,_chromosome:_1	AUGUSTUS	mRNA	6676530	6680655	1	-	.	ID=g600.t1;Parent=g600;
OW052034.1_Epicampocera_succincta_genome_assembly,_chromosome:_1	AUGUSTUS	stop_codon	6676530	6676532	.	-	0	ID=g600.t1.stop1;Parent=g600.t1;
OW052034.1_Epicampocera_succincta_genome_assembly,_chromosome:_1	AUGUSTUS	CDS	6676530	6676931	1	-	0	ID=g600.t1.CDS1;Parent=g600.t1;
OW052034.1_Epicampocera_succincta_genome_assembly,_chromosome:_1	AUGUSTUS	exon	6676530	6676931	.	-	.	ID=g600.t1.exon1;Parent=g600.t1;
OW052034.1_Epicampocera_succincta_genome_assembly,_chromosome:_1	AUGUSTUS	intron	6676932	6677009	1	-	.	ID=g600.t1.intron1;Parent=g600.t1;
OW052034.1_Epicampocera_succincta_genome_assembly,_chromosome:_1	AUGUSTUS	CDS	6677010	6677197	1	-	2	ID=g600.t1.CDS2;Parent=g600.t1;
OW052034.1_Epicampocera_succincta_genome_assembly,_chromosome:_1	AUGUSTUS	exon	6677010	6677197	.	-	.	ID=g600.t1.exon2;Parent=g600.t1;
OW052034.1_Epicampocera_succincta_genome_assembly,_chromosome:_1	AUGUSTUS	intron	6677198	6678078	1	-	.	ID=g600.t1.intron2;Parent=g600.t1;
OW052034.1_Epicampocera_succincta_genome_assembly,_chromosome:_1	AUGUSTUS	CDS	6678079	6678163	1	-	0	ID=g600.t1.CDS3;Parent=g600.t1;
OW052034.1_Epicampocera_succincta_genome_assembly,_chromosome:_1	AUGUSTUS	exon	6678079	6678163	.	-	.	ID=g600.t1.exon3;Parent=g600.t1;
OW052034.1_Epicampocera_succincta_genome_assembly,_chromosome:_1	AUGUSTUS	intron	6678164	6680562	1	-	.	ID=g600.t1.intron3;Parent=g600.t1;
OW052034.1_Epicampocera_succincta_genome_assembly,_chromosome:_1	AUGUSTUS	CDS	6680563	6680655	1	-	0	ID=g600.t1.CDS4;Parent=g600.t1;
OW052034.1_Epicampocera_succincta_genome_assembly,_chromosome:_1	AUGUSTUS	exon	6680563	6680655	.	-	.	ID=g600.t1.exon4;Parent=g600.t1;
OW052034.1_Epicampocera_succincta_genome_assembly,_chromosome:_1	AUGUSTUS	start_codon	6680653	6680655	.	-	0	ID=g600.t1.start1;Parent=g600.t1;
OW052034.1_Epicampocera_succincta_genome_assembly,_chromosome:_1	AUGUSTUS	gene	6682787	6684419	.	+	.	ID=g601;
OW052034.1_Epicampocera_succincta_genome_assembly,_chromosome:_1	AUGUSTUS	mRNA	6682787	6684419	1	+	.	ID=g601.t1;Parent=g601;
OW052034.1_Epicampocera_succincta_genome_assembly,_chromosome:_1	AUGUSTUS	start_codon	6682787	6682789	.	+	0	ID=g601.t1.start1;Parent=g601.t1;
OW052034.1_Epicampocera_succincta_genome_assembly,_chromosome:_1	AUGUSTUS	CDS	6682787	6682927	1	+	0	ID=g601.t1.CDS1;Parent=g601.t1;
OW052034.1_Epicampocera_succincta_genome_assembly,_chromosome:_1	AUGUSTUS	exon	6682787	6682927	.	+	.	ID=g601.t1.exon1;Parent=g601.t1;
OW052034.1_Epicampocera_succincta_genome_assembly,_chromosome:_1	AUGUSTUS	intron	6682928	6683336	1	+	.	ID=g601.t1.intron1;Parent=g601.t1;
OW052034.1_Epicampocera_succincta_genome_assembly,_chromosome:_1	AUGUSTUS	CDS	6683337	6684419	1	+	0	ID=g601.t1.CDS2;Parent=g601.t1;
OW052034.1_Epicampocera_succincta_genome_assembly,_chromosome:_1	AUGUSTUS	exon	6683337	6684419	.	+	.	ID=g601.t1.exon2;Parent=g601.t1;
OW052034.1_Epicampocera_succincta_genome_assembly,_chromosome:_1	AUGUSTUS	stop_codon	6684417	6684419	.	+	0	ID=g601.t1.stop1;Parent=g601.t1;
OW052034.1_Epicampocera_succincta_genome_assembly,_chromosome:_1	AUGUSTUS	gene	6688069	6691352	.	+	.	ID=g602;
OW052034.1_Epicampocera_succincta_genome_assembly,_chromosome:_1	AUGUSTUS	mRNA	6688069	6691352	1	+	.	ID=g602.t1;Parent=g602;
OW052034.1_Epicampocera_succincta_genome_assembly,_chromosome:_1	AUGUSTUS	start_codon	6688069	6688071	.	+	0	ID=g602.t1.start1;Parent=g602.t1;
OW052034.1_Epicampocera_succincta_genome_assembly,_chromosome:_1	AUGUSTUS	CDS	6688069	6688122	1	+	0	ID=g602.t1.CDS1;Parent=g602.t1;
OW052034.1_Epicampocera_succincta_genome_assembly,_chromosome:_1	AUGUSTUS	exon	6688069	6688122	.	+	.	ID=g602.t1.exon1;Parent=g602.t1;
OW052034.1_Epicampocera_succincta_genome_assembly,_chromosome:_1	AUGUSTUS	intron	6688123	6689680	1	+	.	ID=g602.t1.intron1;Parent=g602.t1;
OW052034.1_Epicampocera_succincta_genome_assembly,_chromosome:_1	AUGUSTUS	CDS	6689681	6689714	1	+	0	ID=g602.t1.CDS2;Parent=g602.t1;
OW052034.1_Epicampocera_succincta_genome_assembly,_chromosome:_1	AUGUSTUS	exon	6689681	6689714	.	+	.	ID=g602.t1.exon2;Parent=g602.t1;
OW052034.1_Epicampocera_succincta_genome_assembly,_chromosome:_1	AUGUSTUS	intron	6689715	6689778	1	+	.	ID=g602.t1.intron2;Parent=g602.t1;
OW052034.1_Epicampocera_succincta_genome_assembly,_chromosome:_1	AUGUSTUS	CDS	6689779	6690467	1	+	2	ID=g602.t1.CDS3;Parent=g602.t1;
OW052034.1_Epicampocera_succincta_genome_assembly,_chromosome:_1	AUGUSTUS	exon	6689779	6690467	.	+	.	ID=g602.t1.exon3;Parent=g602.t1;
OW052034.1_Epicampocera_succincta_genome_assembly,_chromosome:_1	AUGUSTUS	intron	6690468	6690655	1	+	.	ID=g602.t1.intron3;Parent=g602.t1;
OW052034.1_Epicampocera_succincta_genome_assembly,_chromosome:_1	AUGUSTUS	CDS	6690656	6690777	1	+	0	ID=g602.t1.CDS4;Parent=g602.t1;
OW052034.1_Epicampocera_succincta_genome_assembly,_chromosome:_1	AUGUSTUS	exon	6690656	6690777	.	+	.	ID=g602.t1.exon4;Parent=g602.t1;
OW052034.1_Epicampocera_succincta_genome_assembly,_chromosome:_1	AUGUSTUS	intron	6690778	6691168	1	+	.	ID=g602.t1.intron4;Parent=g602.t1;
OW052034.1_Epicampocera_succincta_genome_assembly,_chromosome:_1	AUGUSTUS	CDS	6691169	6691352	1	+	1	ID=g602.t1.CDS5;Parent=g602.t1;
OW052034.1_Epicampocera_succincta_genome_assembly,_chromosome:_1	AUGUSTUS	exon	6691169	6691352	.	+	.	ID=g602.t1.exon5;Parent=g602.t1;
OW052034.1_Epicampocera_succincta_genome_assembly,_chromosome:_1	AUGUSTUS	stop_codon	6691350	6691352	.	+	0	ID=g602.t1.stop1;Parent=g602.t1;
OW052034.1_Epicampocera_succincta_genome_assembly,_chromosome:_1	AUGUSTUS	gene	6696047	6699988	.	-	.	ID=g603;
OW052034.1_Epicampocera_succincta_genome_assembly,_chromosome:_1	AUGUSTUS	mRNA	6696047	6699988	1	-	.	ID=g603.t1;Parent=g603;
OW052034.1_Epicampocera_succincta_genome_assembly,_chromosome:_1	AUGUSTUS	stop_codon	6696047	6696049	.	-	0	ID=g603.t1.stop1;Parent=g603.t1;
OW052034.1_Epicampocera_succincta_genome_assembly,_chromosome:_1	AUGUSTUS	CDS	6696047	6696192	1	-	2	ID=g603.t1.CDS1;Parent=g603.t1;
OW052034.1_Epicampocera_succincta_genome_assembly,_chromosome:_1	AUGUSTUS	exon	6696047	6696192	.	-	.	ID=g603.t1.exon1;Parent=g603.t1;
OW052034.1_Epicampocera_succincta_genome_assembly,_chromosome:_1	AUGUSTUS	intron	6696193	6696267	1	-	.	ID=g603.t1.intron1;Parent=g603.t1;
OW052034.1_Epicampocera_succincta_genome_assembly,_chromosome:_1	AUGUSTUS	CDS	6696268	6697113	1	-	2	ID=g603.t1.CDS2;Parent=g603.t1;
OW052034.1_Epicampocera_succincta_genome_assembly,_chromosome:_1	AUGUSTUS	exon	6696268	6697113	.	-	.	ID=g603.t1.exon2;Parent=g603.t1;
OW052034.1_Epicampocera_succincta_genome_assembly,_chromosome:_1	AUGUSTUS	intron	6697114	6697198	1	-	.	ID=g603.t1.intron2;Parent=g603.t1;
OW052034.1_Epicampocera_succincta_genome_assembly,_chromosome:_1	AUGUSTUS	CDS	6697199	6697357	1	-	2	ID=g603.t1.CDS3;Parent=g603.t1;
OW052034.1_Epicampocera_succincta_genome_assembly,_chromosome:_1	AUGUSTUS	exon	6697199	6697357	.	-	.	ID=g603.t1.exon3;Parent=g603.t1;
OW052034.1_Epicampocera_succincta_genome_assembly,_chromosome:_1	AUGUSTUS	intron	6697358	6699873	1	-	.	ID=g603.t1.intron3;Parent=g603.t1;
OW052034.1_Epicampocera_succincta_genome_assembly,_chromosome:_1	AUGUSTUS	CDS	6699874	6699988	1	-	0	ID=g603.t1.CDS4;Parent=g603.t1;
OW052034.1_Epicampocera_succincta_genome_assembly,_chromosome:_1	AUGUSTUS	exon	6699874	6699988	.	-	.	ID=g603.t1.exon4;Parent=g603.t1;
OW052034.1_Epicampocera_succincta_genome_assembly,_chromosome:_1	AUGUSTUS	start_codon	6699986	6699988	.	-	0	ID=g603.t1.start1;Parent=g603.t1;
OW052034.1_Epicampocera_succincta_genome_assembly,_chromosome:_1	AUGUSTUS	gene	6700915	6706751	.	+	.	ID=g604;
OW052034.1_Epicampocera_succincta_genome_assembly,_chromosome:_1	AUGUSTUS	mRNA	6700915	6706751	1	+	.	ID=g604.t1;Parent=g604;
OW052034.1_Epicampocera_succincta_genome_assembly,_chromosome:_1	AUGUSTUS	start_codon	6700915	6700917	.	+	0	ID=g604.t1.start1;Parent=g604.t1;
OW052034.1_Epicampocera_succincta_genome_assembly,_chromosome:_1	AUGUSTUS	CDS	6700915	6701209	1	+	0	ID=g604.t1.CDS1;Parent=g604.t1;
OW052034.1_Epicampocera_succincta_genome_assembly,_chromosome:_1	AUGUSTUS	exon	6700915	6701209	.	+	.	ID=g604.t1.exon1;Parent=g604.t1;
OW052034.1_Epicampocera_succincta_genome_assembly,_chromosome:_1	AUGUSTUS	intron	6701210	6701576	1	+	.	ID=g604.t1.intron1;Parent=g604.t1;
OW052034.1_Epicampocera_succincta_genome_assembly,_chromosome:_1	AUGUSTUS	CDS	6701577	6701917	1	+	2	ID=g604.t1.CDS2;Parent=g604.t1;
OW052034.1_Epicampocera_succincta_genome_assembly,_chromosome:_1	AUGUSTUS	exon	6701577	6701917	.	+	.	ID=g604.t1.exon2;Parent=g604.t1;
OW052034.1_Epicampocera_succincta_genome_assembly,_chromosome:_1	AUGUSTUS	intron	6701918	6703311	1	+	.	ID=g604.t1.intron2;Parent=g604.t1;
OW052034.1_Epicampocera_succincta_genome_assembly,_chromosome:_1	AUGUSTUS	CDS	6703312	6703549	1	+	0	ID=g604.t1.CDS3;Parent=g604.t1;
OW052034.1_Epicampocera_succincta_genome_assembly,_chromosome:_1	AUGUSTUS	exon	6703312	6703549	.	+	.	ID=g604.t1.exon3;Parent=g604.t1;
OW052034.1_Epicampocera_succincta_genome_assembly,_chromosome:_1	AUGUSTUS	intron	6703550	6703610	1	+	.	ID=g604.t1.intron3;Parent=g604.t1;
OW052034.1_Epicampocera_succincta_genome_assembly,_chromosome:_1	AUGUSTUS	CDS	6703611	6703787	1	+	2	ID=g604.t1.CDS4;Parent=g604.t1;
OW052034.1_Epicampocera_succincta_genome_assembly,_chromosome:_1	AUGUSTUS	exon	6703611	6703787	.	+	.	ID=g604.t1.exon4;Parent=g604.t1;
OW052034.1_Epicampocera_succincta_genome_assembly,_chromosome:_1	AUGUSTUS	intron	6703788	6703941	1	+	.	ID=g604.t1.intron4;Parent=g604.t1;
OW052034.1_Epicampocera_succincta_genome_assembly,_chromosome:_1	AUGUSTUS	CDS	6703942	6704447	1	+	2	ID=g604.t1.CDS5;Parent=g604.t1;
OW052034.1_Epicampocera_succincta_genome_assembly,_chromosome:_1	AUGUSTUS	exon	6703942	6704447	.	+	.	ID=g604.t1.exon5;Parent=g604.t1;
OW052034.1_Epicampocera_succincta_genome_assembly,_chromosome:_1	AUGUSTUS	intron	6704448	6704506	1	+	.	ID=g604.t1.intron5;Parent=g604.t1;
OW052034.1_Epicampocera_succincta_genome_assembly,_chromosome:_1	AUGUSTUS	CDS	6704507	6704630	1	+	0	ID=g604.t1.CDS6;Parent=g604.t1;
OW052034.1_Epicampocera_succincta_genome_assembly,_chromosome:_1	AUGUSTUS	exon	6704507	6704630	.	+	.	ID=g604.t1.exon6;Parent=g604.t1;
OW052034.1_Epicampocera_succincta_genome_assembly,_chromosome:_1	AUGUSTUS	intron	6704631	6704694	1	+	.	ID=g604.t1.intron6;Parent=g604.t1;
OW052034.1_Epicampocera_succincta_genome_assembly,_chromosome:_1	AUGUSTUS	CDS	6704695	6704883	1	+	2	ID=g604.t1.CDS7;Parent=g604.t1;
OW052034.1_Epicampocera_succincta_genome_assembly,_chromosome:_1	AUGUSTUS	exon	6704695	6704883	.	+	.	ID=g604.t1.exon7;Parent=g604.t1;
OW052034.1_Epicampocera_succincta_genome_assembly,_chromosome:_1	AUGUSTUS	intron	6704884	6704952	1	+	.	ID=g604.t1.intron7;Parent=g604.t1;
OW052034.1_Epicampocera_succincta_genome_assembly,_chromosome:_1	AUGUSTUS	CDS	6704953	6705101	1	+	2	ID=g604.t1.CDS8;Parent=g604.t1;
OW052034.1_Epicampocera_succincta_genome_assembly,_chromosome:_1	AUGUSTUS	exon	6704953	6705101	.	+	.	ID=g604.t1.exon8;Parent=g604.t1;
OW052034.1_Epicampocera_succincta_genome_assembly,_chromosome:_1	AUGUSTUS	intron	6705102	6705711	1	+	.	ID=g604.t1.intron8;Parent=g604.t1;
OW052034.1_Epicampocera_succincta_genome_assembly,_chromosome:_1	AUGUSTUS	CDS	6705712	6705916	1	+	0	ID=g604.t1.CDS9;Parent=g604.t1;
OW052034.1_Epicampocera_succincta_genome_assembly,_chromosome:_1	AUGUSTUS	exon	6705712	6705916	.	+	.	ID=g604.t1.exon9;Parent=g604.t1;
OW052034.1_Epicampocera_succincta_genome_assembly,_chromosome:_1	AUGUSTUS	intron	6705917	6705984	1	+	.	ID=g604.t1.intron9;Parent=g604.t1;
OW052034.1_Epicampocera_succincta_genome_assembly,_chromosome:_1	AUGUSTUS	CDS	6705985	6706177	1	+	2	ID=g604.t1.CDS10;Parent=g604.t1;
OW052034.1_Epicampocera_succincta_genome_assembly,_chromosome:_1	AUGUSTUS	exon	6705985	6706177	.	+	.	ID=g604.t1.exon10;Parent=g604.t1;
OW052034.1_Epicampocera_succincta_genome_assembly,_chromosome:_1	AUGUSTUS	intron	6706178	6706245	1	+	.	ID=g604.t1.intron10;Parent=g604.t1;
OW052034.1_Epicampocera_succincta_genome_assembly,_chromosome:_1	AUGUSTUS	CDS	6706246	6706405	1	+	1	ID=g604.t1.CDS11;Parent=g604.t1;
OW052034.1_Epicampocera_succincta_genome_assembly,_chromosome:_1	AUGUSTUS	exon	6706246	6706405	.	+	.	ID=g604.t1.exon11;Parent=g604.t1;
OW052034.1_Epicampocera_succincta_genome_assembly,_chromosome:_1	AUGUSTUS	intron	6706406	6706457	1	+	.	ID=g604.t1.intron11;Parent=g604.t1;
OW052034.1_Epicampocera_succincta_genome_assembly,_chromosome:_1	AUGUSTUS	CDS	6706458	6706621	1	+	0	ID=g604.t1.CDS12;Parent=g604.t1;
OW052034.1_Epicampocera_succincta_genome_assembly,_chromosome:_1	AUGUSTUS	exon	6706458	6706621	.	+	.	ID=g604.t1.exon12;Parent=g604.t1;
OW052034.1_Epicampocera_succincta_genome_assembly,_chromosome:_1	AUGUSTUS	intron	6706622	6706696	1	+	.	ID=g604.t1.intron12;Parent=g604.t1;
OW052034.1_Epicampocera_succincta_genome_assembly,_chromosome:_1	AUGUSTUS	CDS	6706697	6706751	1	+	1	ID=g604.t1.CDS13;Parent=g604.t1;
OW052034.1_Epicampocera_succincta_genome_assembly,_chromosome:_1	AUGUSTUS	exon	6706697	6706751	.	+	.	ID=g604.t1.exon13;Parent=g604.t1;
OW052034.1_Epicampocera_succincta_genome_assembly,_chromosome:_1	AUGUSTUS	stop_codon	6706749	6706751	.	+	0	ID=g604.t1.stop1;Parent=g604.t1;
OW052034.1_Epicampocera_succincta_genome_assembly,_chromosome:_1	AUGUSTUS	gene	6707914	6710923	.	-	.	ID=g605;
OW052034.1_Epicampocera_succincta_genome_assembly,_chromosome:_1	AUGUSTUS	mRNA	6707914	6710923	1	-	.	ID=g605.t1;Parent=g605;
OW052034.1_Epicampocera_succincta_genome_assembly,_chromosome:_1	AUGUSTUS	stop_codon	6707914	6707916	.	-	0	ID=g605.t1.stop1;Parent=g605.t1;
OW052034.1_Epicampocera_succincta_genome_assembly,_chromosome:_1	AUGUSTUS	CDS	6707914	6708053	1	-	2	ID=g605.t1.CDS1;Parent=g605.t1;
OW052034.1_Epicampocera_succincta_genome_assembly,_chromosome:_1	AUGUSTUS	exon	6707914	6708053	.	-	.	ID=g605.t1.exon1;Parent=g605.t1;
OW052034.1_Epicampocera_succincta_genome_assembly,_chromosome:_1	AUGUSTUS	intron	6708054	6708113	1	-	.	ID=g605.t1.intron1;Parent=g605.t1;
OW052034.1_Epicampocera_succincta_genome_assembly,_chromosome:_1	AUGUSTUS	CDS	6708114	6708461	1	-	2	ID=g605.t1.CDS2;Parent=g605.t1;
OW052034.1_Epicampocera_succincta_genome_assembly,_chromosome:_1	AUGUSTUS	exon	6708114	6708461	.	-	.	ID=g605.t1.exon2;Parent=g605.t1;
OW052034.1_Epicampocera_succincta_genome_assembly,_chromosome:_1	AUGUSTUS	intron	6708462	6708518	1	-	.	ID=g605.t1.intron2;Parent=g605.t1;
OW052034.1_Epicampocera_succincta_genome_assembly,_chromosome:_1	AUGUSTUS	CDS	6708519	6708684	1	-	0	ID=g605.t1.CDS3;Parent=g605.t1;
OW052034.1_Epicampocera_succincta_genome_assembly,_chromosome:_1	AUGUSTUS	exon	6708519	6708684	.	-	.	ID=g605.t1.exon3;Parent=g605.t1;
OW052034.1_Epicampocera_succincta_genome_assembly,_chromosome:_1	AUGUSTUS	intron	6708685	6708757	1	-	.	ID=g605.t1.intron3;Parent=g605.t1;
OW052034.1_Epicampocera_succincta_genome_assembly,_chromosome:_1	AUGUSTUS	CDS	6708758	6708911	1	-	1	ID=g605.t1.CDS4;Parent=g605.t1;
OW052034.1_Epicampocera_succincta_genome_assembly,_chromosome:_1	AUGUSTUS	exon	6708758	6708911	.	-	.	ID=g605.t1.exon4;Parent=g605.t1;
OW052034.1_Epicampocera_succincta_genome_assembly,_chromosome:_1	AUGUSTUS	intron	6708912	6709258	1	-	.	ID=g605.t1.intron4;Parent=g605.t1;
OW052034.1_Epicampocera_succincta_genome_assembly,_chromosome:_1	AUGUSTUS	CDS	6709259	6710529	1	-	0	ID=g605.t1.CDS5;Parent=g605.t1;
OW052034.1_Epicampocera_succincta_genome_assembly,_chromosome:_1	AUGUSTUS	exon	6709259	6710529	.	-	.	ID=g605.t1.exon5;Parent=g605.t1;
OW052034.1_Epicampocera_succincta_genome_assembly,_chromosome:_1	AUGUSTUS	intron	6710530	6710586	1	-	.	ID=g605.t1.intron5;Parent=g605.t1;
OW052034.1_Epicampocera_succincta_genome_assembly,_chromosome:_1	AUGUSTUS	CDS	6710587	6710785	1	-	1	ID=g605.t1.CDS6;Parent=g605.t1;
OW052034.1_Epicampocera_succincta_genome_assembly,_chromosome:_1	AUGUSTUS	exon	6710587	6710785	.	-	.	ID=g605.t1.exon6;Parent=g605.t1;
OW052034.1_Epicampocera_succincta_genome_assembly,_chromosome:_1	AUGUSTUS	intron	6710786	6710846	1	-	.	ID=g605.t1.intron6;Parent=g605.t1;
OW052034.1_Epicampocera_succincta_genome_assembly,_chromosome:_1	AUGUSTUS	CDS	6710847	6710923	1	-	0	ID=g605.t1.CDS7;Parent=g605.t1;
OW052034.1_Epicampocera_succincta_genome_assembly,_chromosome:_1	AUGUSTUS	exon	6710847	6710923	.	-	.	ID=g605.t1.exon7;Parent=g605.t1;
OW052034.1_Epicampocera_succincta_genome_assembly,_chromosome:_1	AUGUSTUS	start_codon	6710921	6710923	.	-	0	ID=g605.t1.start1;Parent=g605.t1;
OW052034.1_Epicampocera_succincta_genome_assembly,_chromosome:_1	AUGUSTUS	gene	6716293	6723081	.	+	.	ID=g606;
OW052034.1_Epicampocera_succincta_genome_assembly,_chromosome:_1	AUGUSTUS	mRNA	6716293	6723081	1	+	.	ID=g606.t1;Parent=g606;
OW052034.1_Epicampocera_succincta_genome_assembly,_chromosome:_1	AUGUSTUS	start_codon	6716293	6716295	.	+	0	ID=g606.t1.start1;Parent=g606.t1;
OW052034.1_Epicampocera_succincta_genome_assembly,_chromosome:_1	AUGUSTUS	CDS	6716293	6716495	1	+	0	ID=g606.t1.CDS1;Parent=g606.t1;
OW052034.1_Epicampocera_succincta_genome_assembly,_chromosome:_1	AUGUSTUS	exon	6716293	6716495	.	+	.	ID=g606.t1.exon1;Parent=g606.t1;
OW052034.1_Epicampocera_succincta_genome_assembly,_chromosome:_1	AUGUSTUS	intron	6716496	6716565	1	+	.	ID=g606.t1.intron1;Parent=g606.t1;
OW052034.1_Epicampocera_succincta_genome_assembly,_chromosome:_1	AUGUSTUS	CDS	6716566	6716812	1	+	1	ID=g606.t1.CDS2;Parent=g606.t1;
OW052034.1_Epicampocera_succincta_genome_assembly,_chromosome:_1	AUGUSTUS	exon	6716566	6716812	.	+	.	ID=g606.t1.exon2;Parent=g606.t1;
OW052034.1_Epicampocera_succincta_genome_assembly,_chromosome:_1	AUGUSTUS	intron	6716813	6716963	1	+	.	ID=g606.t1.intron2;Parent=g606.t1;
OW052034.1_Epicampocera_succincta_genome_assembly,_chromosome:_1	AUGUSTUS	CDS	6716964	6717109	1	+	0	ID=g606.t1.CDS3;Parent=g606.t1;
OW052034.1_Epicampocera_succincta_genome_assembly,_chromosome:_1	AUGUSTUS	exon	6716964	6717109	.	+	.	ID=g606.t1.exon3;Parent=g606.t1;
OW052034.1_Epicampocera_succincta_genome_assembly,_chromosome:_1	AUGUSTUS	intron	6717110	6717602	1	+	.	ID=g606.t1.intron3;Parent=g606.t1;
OW052034.1_Epicampocera_succincta_genome_assembly,_chromosome:_1	AUGUSTUS	CDS	6717603	6718085	1	+	1	ID=g606.t1.CDS4;Parent=g606.t1;
OW052034.1_Epicampocera_succincta_genome_assembly,_chromosome:_1	AUGUSTUS	exon	6717603	6718085	.	+	.	ID=g606.t1.exon4;Parent=g606.t1;
OW052034.1_Epicampocera_succincta_genome_assembly,_chromosome:_1	AUGUSTUS	intron	6718086	6718142	1	+	.	ID=g606.t1.intron4;Parent=g606.t1;
OW052034.1_Epicampocera_succincta_genome_assembly,_chromosome:_1	AUGUSTUS	CDS	6718143	6718406	1	+	1	ID=g606.t1.CDS5;Parent=g606.t1;
OW052034.1_Epicampocera_succincta_genome_assembly,_chromosome:_1	AUGUSTUS	exon	6718143	6718406	.	+	.	ID=g606.t1.exon5;Parent=g606.t1;
OW052034.1_Epicampocera_succincta_genome_assembly,_chromosome:_1	AUGUSTUS	intron	6718407	6718695	1	+	.	ID=g606.t1.intron5;Parent=g606.t1;
OW052034.1_Epicampocera_succincta_genome_assembly,_chromosome:_1	AUGUSTUS	CDS	6718696	6718978	1	+	1	ID=g606.t1.CDS6;Parent=g606.t1;
OW052034.1_Epicampocera_succincta_genome_assembly,_chromosome:_1	AUGUSTUS	exon	6718696	6718978	.	+	.	ID=g606.t1.exon6;Parent=g606.t1;
OW052034.1_Epicampocera_succincta_genome_assembly,_chromosome:_1	AUGUSTUS	intron	6718979	6719046	1	+	.	ID=g606.t1.intron6;Parent=g606.t1;
OW052034.1_Epicampocera_succincta_genome_assembly,_chromosome:_1	AUGUSTUS	CDS	6719047	6719362	1	+	0	ID=g606.t1.CDS7;Parent=g606.t1;
OW052034.1_Epicampocera_succincta_genome_assembly,_chromosome:_1	AUGUSTUS	exon	6719047	6719362	.	+	.	ID=g606.t1.exon7;Parent=g606.t1;
OW052034.1_Epicampocera_succincta_genome_assembly,_chromosome:_1	AUGUSTUS	intron	6719363	6719426	1	+	.	ID=g606.t1.intron7;Parent=g606.t1;
OW052034.1_Epicampocera_succincta_genome_assembly,_chromosome:_1	AUGUSTUS	CDS	6719427	6719463	1	+	2	ID=g606.t1.CDS8;Parent=g606.t1;
OW052034.1_Epicampocera_succincta_genome_assembly,_chromosome:_1	AUGUSTUS	exon	6719427	6719463	.	+	.	ID=g606.t1.exon8;Parent=g606.t1;
OW052034.1_Epicampocera_succincta_genome_assembly,_chromosome:_1	AUGUSTUS	intron	6719464	6719532	1	+	.	ID=g606.t1.intron8;Parent=g606.t1;
OW052034.1_Epicampocera_succincta_genome_assembly,_chromosome:_1	AUGUSTUS	CDS	6719533	6719686	1	+	1	ID=g606.t1.CDS9;Parent=g606.t1;
OW052034.1_Epicampocera_succincta_genome_assembly,_chromosome:_1	AUGUSTUS	exon	6719533	6719686	.	+	.	ID=g606.t1.exon9;Parent=g606.t1;
OW052034.1_Epicampocera_succincta_genome_assembly,_chromosome:_1	AUGUSTUS	intron	6719687	6719743	1	+	.	ID=g606.t1.intron9;Parent=g606.t1;
OW052034.1_Epicampocera_succincta_genome_assembly,_chromosome:_1	AUGUSTUS	CDS	6719744	6719932	1	+	0	ID=g606.t1.CDS10;Parent=g606.t1;
OW052034.1_Epicampocera_succincta_genome_assembly,_chromosome:_1	AUGUSTUS	exon	6719744	6719932	.	+	.	ID=g606.t1.exon10;Parent=g606.t1;
OW052034.1_Epicampocera_succincta_genome_assembly,_chromosome:_1	AUGUSTUS	intron	6719933	6720003	1	+	.	ID=g606.t1.intron10;Parent=g606.t1;
OW052034.1_Epicampocera_succincta_genome_assembly,_chromosome:_1	AUGUSTUS	CDS	6720004	6720117	1	+	0	ID=g606.t1.CDS11;Parent=g606.t1;
OW052034.1_Epicampocera_succincta_genome_assembly,_chromosome:_1	AUGUSTUS	exon	6720004	6720117	.	+	.	ID=g606.t1.exon11;Parent=g606.t1;
OW052034.1_Epicampocera_succincta_genome_assembly,_chromosome:_1	AUGUSTUS	intron	6720118	6720818	1	+	.	ID=g606.t1.intron11;Parent=g606.t1;
OW052034.1_Epicampocera_succincta_genome_assembly,_chromosome:_1	AUGUSTUS	CDS	6720819	6721108	1	+	0	ID=g606.t1.CDS12;Parent=g606.t1;
OW052034.1_Epicampocera_succincta_genome_assembly,_chromosome:_1	AUGUSTUS	exon	6720819	6721108	.	+	.	ID=g606.t1.exon12;Parent=g606.t1;
OW052034.1_Epicampocera_succincta_genome_assembly,_chromosome:_1	AUGUSTUS	intron	6721109	6721173	1	+	.	ID=g606.t1.intron12;Parent=g606.t1;
OW052034.1_Epicampocera_succincta_genome_assembly,_chromosome:_1	AUGUSTUS	CDS	6721174	6721534	1	+	1	ID=g606.t1.CDS13;Parent=g606.t1;
OW052034.1_Epicampocera_succincta_genome_assembly,_chromosome:_1	AUGUSTUS	exon	6721174	6721534	.	+	.	ID=g606.t1.exon13;Parent=g606.t1;
OW052034.1_Epicampocera_succincta_genome_assembly,_chromosome:_1	AUGUSTUS	intron	6721535	6721592	1	+	.	ID=g606.t1.intron13;Parent=g606.t1;
OW052034.1_Epicampocera_succincta_genome_assembly,_chromosome:_1	AUGUSTUS	CDS	6721593	6721958	1	+	0	ID=g606.t1.CDS14;Parent=g606.t1;
OW052034.1_Epicampocera_succincta_genome_assembly,_chromosome:_1	AUGUSTUS	exon	6721593	6721958	.	+	.	ID=g606.t1.exon14;Parent=g606.t1;
OW052034.1_Epicampocera_succincta_genome_assembly,_chromosome:_1	AUGUSTUS	intron	6721959	6722451	1	+	.	ID=g606.t1.intron14;Parent=g606.t1;
OW052034.1_Epicampocera_succincta_genome_assembly,_chromosome:_1	AUGUSTUS	CDS	6722452	6722695	1	+	0	ID=g606.t1.CDS15;Parent=g606.t1;
OW052034.1_Epicampocera_succincta_genome_assembly,_chromosome:_1	AUGUSTUS	exon	6722452	6722695	.	+	.	ID=g606.t1.exon15;Parent=g606.t1;
OW052034.1_Epicampocera_succincta_genome_assembly,_chromosome:_1	AUGUSTUS	intron	6722696	6722761	1	+	.	ID=g606.t1.intron15;Parent=g606.t1;
OW052034.1_Epicampocera_succincta_genome_assembly,_chromosome:_1	AUGUSTUS	CDS	6722762	6723081	1	+	2	ID=g606.t1.CDS16;Parent=g606.t1;
OW052034.1_Epicampocera_succincta_genome_assembly,_chromosome:_1	AUGUSTUS	exon	6722762	6723081	.	+	.	ID=g606.t1.exon16;Parent=g606.t1;
OW052034.1_Epicampocera_succincta_genome_assembly,_chromosome:_1	AUGUSTUS	stop_codon	6723079	6723081	.	+	0	ID=g606.t1.stop1;Parent=g606.t1;
OW052034.1_Epicampocera_succincta_genome_assembly,_chromosome:_1	AUGUSTUS	gene	6725444	6729841	.	-	.	ID=g607;
OW052034.1_Epicampocera_succincta_genome_assembly,_chromosome:_1	AUGUSTUS	mRNA	6725444	6729841	1	-	.	ID=g607.t1;Parent=g607;
OW052034.1_Epicampocera_succincta_genome_assembly,_chromosome:_1	AUGUSTUS	stop_codon	6725444	6725446	.	-	0	ID=g607.t1.stop1;Parent=g607.t1;
OW052034.1_Epicampocera_succincta_genome_assembly,_chromosome:_1	AUGUSTUS	CDS	6725444	6725629	1	-	0	ID=g607.t1.CDS1;Parent=g607.t1;
OW052034.1_Epicampocera_succincta_genome_assembly,_chromosome:_1	AUGUSTUS	exon	6725444	6725629	.	-	.	ID=g607.t1.exon1;Parent=g607.t1;
OW052034.1_Epicampocera_succincta_genome_assembly,_chromosome:_1	AUGUSTUS	intron	6725630	6725709	1	-	.	ID=g607.t1.intron1;Parent=g607.t1;
OW052034.1_Epicampocera_succincta_genome_assembly,_chromosome:_1	AUGUSTUS	CDS	6725710	6725931	1	-	0	ID=g607.t1.CDS2;Parent=g607.t1;
OW052034.1_Epicampocera_succincta_genome_assembly,_chromosome:_1	AUGUSTUS	exon	6725710	6725931	.	-	.	ID=g607.t1.exon2;Parent=g607.t1;
OW052034.1_Epicampocera_succincta_genome_assembly,_chromosome:_1	AUGUSTUS	intron	6725932	6725990	1	-	.	ID=g607.t1.intron2;Parent=g607.t1;
OW052034.1_Epicampocera_succincta_genome_assembly,_chromosome:_1	AUGUSTUS	CDS	6725991	6726140	1	-	0	ID=g607.t1.CDS3;Parent=g607.t1;
OW052034.1_Epicampocera_succincta_genome_assembly,_chromosome:_1	AUGUSTUS	exon	6725991	6726140	.	-	.	ID=g607.t1.exon3;Parent=g607.t1;
OW052034.1_Epicampocera_succincta_genome_assembly,_chromosome:_1	AUGUSTUS	intron	6726141	6726426	1	-	.	ID=g607.t1.intron3;Parent=g607.t1;
OW052034.1_Epicampocera_succincta_genome_assembly,_chromosome:_1	AUGUSTUS	CDS	6726427	6726703	1	-	1	ID=g607.t1.CDS4;Parent=g607.t1;
OW052034.1_Epicampocera_succincta_genome_assembly,_chromosome:_1	AUGUSTUS	exon	6726427	6726703	.	-	.	ID=g607.t1.exon4;Parent=g607.t1;
OW052034.1_Epicampocera_succincta_genome_assembly,_chromosome:_1	AUGUSTUS	intron	6726704	6726766	1	-	.	ID=g607.t1.intron4;Parent=g607.t1;
OW052034.1_Epicampocera_succincta_genome_assembly,_chromosome:_1	AUGUSTUS	CDS	6726767	6727703	1	-	2	ID=g607.t1.CDS5;Parent=g607.t1;
OW052034.1_Epicampocera_succincta_genome_assembly,_chromosome:_1	AUGUSTUS	exon	6726767	6727703	.	-	.	ID=g607.t1.exon5;Parent=g607.t1;
OW052034.1_Epicampocera_succincta_genome_assembly,_chromosome:_1	AUGUSTUS	intron	6727704	6729768	1	-	.	ID=g607.t1.intron5;Parent=g607.t1;
OW052034.1_Epicampocera_succincta_genome_assembly,_chromosome:_1	AUGUSTUS	CDS	6729769	6729841	1	-	0	ID=g607.t1.CDS6;Parent=g607.t1;
OW052034.1_Epicampocera_succincta_genome_assembly,_chromosome:_1	AUGUSTUS	exon	6729769	6729841	.	-	.	ID=g607.t1.exon6;Parent=g607.t1;
OW052034.1_Epicampocera_succincta_genome_assembly,_chromosome:_1	AUGUSTUS	start_codon	6729839	6729841	.	-	0	ID=g607.t1.start1;Parent=g607.t1;
OW052034.1_Epicampocera_succincta_genome_assembly,_chromosome:_1	AUGUSTUS	gene	6730981	6732394	.	-	.	ID=g608;
OW052034.1_Epicampocera_succincta_genome_assembly,_chromosome:_1	AUGUSTUS	mRNA	6730981	6732394	1	-	.	ID=g608.t1;Parent=g608;
OW052034.1_Epicampocera_succincta_genome_assembly,_chromosome:_1	AUGUSTUS	stop_codon	6730981	6730983	.	-	0	ID=g608.t1.stop1;Parent=g608.t1;
OW052034.1_Epicampocera_succincta_genome_assembly,_chromosome:_1	AUGUSTUS	CDS	6730981	6731732	1	-	2	ID=g608.t1.CDS1;Parent=g608.t1;
OW052034.1_Epicampocera_succincta_genome_assembly,_chromosome:_1	AUGUSTUS	exon	6730981	6731732	.	-	.	ID=g608.t1.exon1;Parent=g608.t1;
OW052034.1_Epicampocera_succincta_genome_assembly,_chromosome:_1	AUGUSTUS	intron	6731733	6732288	1	-	.	ID=g608.t1.intron1;Parent=g608.t1;
OW052034.1_Epicampocera_succincta_genome_assembly,_chromosome:_1	AUGUSTUS	CDS	6732289	6732394	1	-	0	ID=g608.t1.CDS2;Parent=g608.t1;
OW052034.1_Epicampocera_succincta_genome_assembly,_chromosome:_1	AUGUSTUS	exon	6732289	6732394	.	-	.	ID=g608.t1.exon2;Parent=g608.t1;
OW052034.1_Epicampocera_succincta_genome_assembly,_chromosome:_1	AUGUSTUS	start_codon	6732392	6732394	.	-	0	ID=g608.t1.start1;Parent=g608.t1;
OW052034.1_Epicampocera_succincta_genome_assembly,_chromosome:_1	AUGUSTUS	gene	6732679	6734219	.	+	.	ID=g609;
OW052034.1_Epicampocera_succincta_genome_assembly,_chromosome:_1	AUGUSTUS	mRNA	6732679	6734219	1	+	.	ID=g609.t1;Parent=g609;
OW052034.1_Epicampocera_succincta_genome_assembly,_chromosome:_1	AUGUSTUS	start_codon	6732679	6732681	.	+	0	ID=g609.t1.start1;Parent=g609.t1;
OW052034.1_Epicampocera_succincta_genome_assembly,_chromosome:_1	AUGUSTUS	CDS	6732679	6732686	1	+	0	ID=g609.t1.CDS1;Parent=g609.t1;
OW052034.1_Epicampocera_succincta_genome_assembly,_chromosome:_1	AUGUSTUS	exon	6732679	6732686	.	+	.	ID=g609.t1.exon1;Parent=g609.t1;
OW052034.1_Epicampocera_succincta_genome_assembly,_chromosome:_1	AUGUSTUS	intron	6732687	6732754	1	+	.	ID=g609.t1.intron1;Parent=g609.t1;
OW052034.1_Epicampocera_succincta_genome_assembly,_chromosome:_1	AUGUSTUS	CDS	6732755	6734219	1	+	1	ID=g609.t1.CDS2;Parent=g609.t1;
OW052034.1_Epicampocera_succincta_genome_assembly,_chromosome:_1	AUGUSTUS	exon	6732755	6734219	.	+	.	ID=g609.t1.exon2;Parent=g609.t1;
OW052034.1_Epicampocera_succincta_genome_assembly,_chromosome:_1	AUGUSTUS	stop_codon	6734217	6734219	.	+	0	ID=g609.t1.stop1;Parent=g609.t1;
OW052034.1_Epicampocera_succincta_genome_assembly,_chromosome:_1	AUGUSTUS	gene	6737789	6739481	.	-	.	ID=g610;
OW052034.1_Epicampocera_succincta_genome_assembly,_chromosome:_1	AUGUSTUS	mRNA	6737789	6739481	1	-	.	ID=g610.t1;Parent=g610;
OW052034.1_Epicampocera_succincta_genome_assembly,_chromosome:_1	AUGUSTUS	stop_codon	6737789	6737791	.	-	0	ID=g610.t1.stop1;Parent=g610.t1;
OW052034.1_Epicampocera_succincta_genome_assembly,_chromosome:_1	AUGUSTUS	CDS	6737789	6738536	1	-	1	ID=g610.t1.CDS1;Parent=g610.t1;
OW052034.1_Epicampocera_succincta_genome_assembly,_chromosome:_1	AUGUSTUS	exon	6737789	6738536	.	-	.	ID=g610.t1.exon1;Parent=g610.t1;
OW052034.1_Epicampocera_succincta_genome_assembly,_chromosome:_1	AUGUSTUS	intron	6738537	6738847	1	-	.	ID=g610.t1.intron1;Parent=g610.t1;
OW052034.1_Epicampocera_succincta_genome_assembly,_chromosome:_1	AUGUSTUS	CDS	6738848	6739212	1	-	0	ID=g610.t1.CDS2;Parent=g610.t1;
OW052034.1_Epicampocera_succincta_genome_assembly,_chromosome:_1	AUGUSTUS	exon	6738848	6739212	.	-	.	ID=g610.t1.exon2;Parent=g610.t1;
OW052034.1_Epicampocera_succincta_genome_assembly,_chromosome:_1	AUGUSTUS	intron	6739213	6739274	1	-	.	ID=g610.t1.intron2;Parent=g610.t1;
OW052034.1_Epicampocera_succincta_genome_assembly,_chromosome:_1	AUGUSTUS	CDS	6739275	6739481	1	-	0	ID=g610.t1.CDS3;Parent=g610.t1;
OW052034.1_Epicampocera_succincta_genome_assembly,_chromosome:_1	AUGUSTUS	exon	6739275	6739481	.	-	.	ID=g610.t1.exon3;Parent=g610.t1;
OW052034.1_Epicampocera_succincta_genome_assembly,_chromosome:_1	AUGUSTUS	start_codon	6739479	6739481	.	-	0	ID=g610.t1.start1;Parent=g610.t1;
OW052034.1_Epicampocera_succincta_genome_assembly,_chromosome:_1	AUGUSTUS	gene	6743430	6744673	.	+	.	ID=g611;
OW052034.1_Epicampocera_succincta_genome_assembly,_chromosome:_1	AUGUSTUS	mRNA	6743430	6744673	1	+	.	ID=g611.t1;Parent=g611;
OW052034.1_Epicampocera_succincta_genome_assembly,_chromosome:_1	AUGUSTUS	start_codon	6743430	6743432	.	+	0	ID=g611.t1.start1;Parent=g611.t1;
OW052034.1_Epicampocera_succincta_genome_assembly,_chromosome:_1	AUGUSTUS	CDS	6743430	6743646	1	+	0	ID=g611.t1.CDS1;Parent=g611.t1;
OW052034.1_Epicampocera_succincta_genome_assembly,_chromosome:_1	AUGUSTUS	exon	6743430	6743646	.	+	.	ID=g611.t1.exon1;Parent=g611.t1;
OW052034.1_Epicampocera_succincta_genome_assembly,_chromosome:_1	AUGUSTUS	intron	6743647	6743699	1	+	.	ID=g611.t1.intron1;Parent=g611.t1;
OW052034.1_Epicampocera_succincta_genome_assembly,_chromosome:_1	AUGUSTUS	CDS	6743700	6744673	1	+	2	ID=g611.t1.CDS2;Parent=g611.t1;
OW052034.1_Epicampocera_succincta_genome_assembly,_chromosome:_1	AUGUSTUS	exon	6743700	6744673	.	+	.	ID=g611.t1.exon2;Parent=g611.t1;
OW052034.1_Epicampocera_succincta_genome_assembly,_chromosome:_1	AUGUSTUS	stop_codon	6744671	6744673	.	+	0	ID=g611.t1.stop1;Parent=g611.t1;
OW052034.1_Epicampocera_succincta_genome_assembly,_chromosome:_1	AUGUSTUS	gene	6752604	6756005	.	+	.	ID=g612;
OW052034.1_Epicampocera_succincta_genome_assembly,_chromosome:_1	AUGUSTUS	mRNA	6752604	6756005	1	+	.	ID=g612.t1;Parent=g612;
OW052034.1_Epicampocera_succincta_genome_assembly,_chromosome:_1	AUGUSTUS	start_codon	6752604	6752606	.	+	0	ID=g612.t1.start1;Parent=g612.t1;
OW052034.1_Epicampocera_succincta_genome_assembly,_chromosome:_1	AUGUSTUS	CDS	6752604	6752880	1	+	0	ID=g612.t1.CDS1;Parent=g612.t1;
OW052034.1_Epicampocera_succincta_genome_assembly,_chromosome:_1	AUGUSTUS	exon	6752604	6752880	.	+	.	ID=g612.t1.exon1;Parent=g612.t1;
OW052034.1_Epicampocera_succincta_genome_assembly,_chromosome:_1	AUGUSTUS	intron	6752881	6752985	1	+	.	ID=g612.t1.intron1;Parent=g612.t1;
OW052034.1_Epicampocera_succincta_genome_assembly,_chromosome:_1	AUGUSTUS	CDS	6752986	6753108	1	+	2	ID=g612.t1.CDS2;Parent=g612.t1;
OW052034.1_Epicampocera_succincta_genome_assembly,_chromosome:_1	AUGUSTUS	exon	6752986	6753108	.	+	.	ID=g612.t1.exon2;Parent=g612.t1;
OW052034.1_Epicampocera_succincta_genome_assembly,_chromosome:_1	AUGUSTUS	intron	6753109	6753190	1	+	.	ID=g612.t1.intron2;Parent=g612.t1;
OW052034.1_Epicampocera_succincta_genome_assembly,_chromosome:_1	AUGUSTUS	CDS	6753191	6753382	1	+	2	ID=g612.t1.CDS3;Parent=g612.t1;
OW052034.1_Epicampocera_succincta_genome_assembly,_chromosome:_1	AUGUSTUS	exon	6753191	6753382	.	+	.	ID=g612.t1.exon3;Parent=g612.t1;
OW052034.1_Epicampocera_succincta_genome_assembly,_chromosome:_1	AUGUSTUS	intron	6753383	6755226	1	+	.	ID=g612.t1.intron3;Parent=g612.t1;
OW052034.1_Epicampocera_succincta_genome_assembly,_chromosome:_1	AUGUSTUS	CDS	6755227	6755680	1	+	2	ID=g612.t1.CDS4;Parent=g612.t1;
OW052034.1_Epicampocera_succincta_genome_assembly,_chromosome:_1	AUGUSTUS	exon	6755227	6755680	.	+	.	ID=g612.t1.exon4;Parent=g612.t1;
OW052034.1_Epicampocera_succincta_genome_assembly,_chromosome:_1	AUGUSTUS	intron	6755681	6755750	1	+	.	ID=g612.t1.intron4;Parent=g612.t1;
OW052034.1_Epicampocera_succincta_genome_assembly,_chromosome:_1	AUGUSTUS	CDS	6755751	6755871	1	+	1	ID=g612.t1.CDS5;Parent=g612.t1;
OW052034.1_Epicampocera_succincta_genome_assembly,_chromosome:_1	AUGUSTUS	exon	6755751	6755871	.	+	.	ID=g612.t1.exon5;Parent=g612.t1;
OW052034.1_Epicampocera_succincta_genome_assembly,_chromosome:_1	AUGUSTUS	intron	6755872	6755936	1	+	.	ID=g612.t1.intron5;Parent=g612.t1;
OW052034.1_Epicampocera_succincta_genome_assembly,_chromosome:_1	AUGUSTUS	CDS	6755937	6756005	1	+	0	ID=g612.t1.CDS6;Parent=g612.t1;
OW052034.1_Epicampocera_succincta_genome_assembly,_chromosome:_1	AUGUSTUS	exon	6755937	6756005	.	+	.	ID=g612.t1.exon6;Parent=g612.t1;
OW052034.1_Epicampocera_succincta_genome_assembly,_chromosome:_1	AUGUSTUS	stop_codon	6756003	6756005	.	+	0	ID=g612.t1.stop1;Parent=g612.t1;
OW052034.1_Epicampocera_succincta_genome_assembly,_chromosome:_1	AUGUSTUS	mRNA	6752604	6756005	1	+	.	ID=g612.t2;Parent=g612;
OW052034.1_Epicampocera_succincta_genome_assembly,_chromosome:_1	AUGUSTUS	start_codon	6752604	6752606	.	+	0	ID=g612.t2.start1;Parent=g612.t2;
OW052034.1_Epicampocera_succincta_genome_assembly,_chromosome:_1	AUGUSTUS	CDS	6752604	6752874	1	+	0	ID=g612.t2.CDS1;Parent=g612.t2;
OW052034.1_Epicampocera_succincta_genome_assembly,_chromosome:_1	AUGUSTUS	exon	6752604	6752874	.	+	.	ID=g612.t2.exon1;Parent=g612.t2;
OW052034.1_Epicampocera_succincta_genome_assembly,_chromosome:_1	AUGUSTUS	intron	6752875	6752985	1	+	.	ID=g612.t2.intron1;Parent=g612.t2;
OW052034.1_Epicampocera_succincta_genome_assembly,_chromosome:_1	AUGUSTUS	CDS	6752986	6753108	1	+	2	ID=g612.t2.CDS2;Parent=g612.t2;
OW052034.1_Epicampocera_succincta_genome_assembly,_chromosome:_1	AUGUSTUS	exon	6752986	6753108	.	+	.	ID=g612.t2.exon2;Parent=g612.t2;
OW052034.1_Epicampocera_succincta_genome_assembly,_chromosome:_1	AUGUSTUS	intron	6753109	6753190	1	+	.	ID=g612.t2.intron2;Parent=g612.t2;
OW052034.1_Epicampocera_succincta_genome_assembly,_chromosome:_1	AUGUSTUS	CDS	6753191	6753382	1	+	2	ID=g612.t2.CDS3;Parent=g612.t2;
OW052034.1_Epicampocera_succincta_genome_assembly,_chromosome:_1	AUGUSTUS	exon	6753191	6753382	.	+	.	ID=g612.t2.exon3;Parent=g612.t2;
OW052034.1_Epicampocera_succincta_genome_assembly,_chromosome:_1	AUGUSTUS	intron	6753383	6755226	1	+	.	ID=g612.t2.intron3;Parent=g612.t2;
OW052034.1_Epicampocera_succincta_genome_assembly,_chromosome:_1	AUGUSTUS	CDS	6755227	6755680	1	+	2	ID=g612.t2.CDS4;Parent=g612.t2;
OW052034.1_Epicampocera_succincta_genome_assembly,_chromosome:_1	AUGUSTUS	exon	6755227	6755680	.	+	.	ID=g612.t2.exon4;Parent=g612.t2;
OW052034.1_Epicampocera_succincta_genome_assembly,_chromosome:_1	AUGUSTUS	intron	6755681	6755750	1	+	.	ID=g612.t2.intron4;Parent=g612.t2;
OW052034.1_Epicampocera_succincta_genome_assembly,_chromosome:_1	AUGUSTUS	CDS	6755751	6755871	1	+	1	ID=g612.t2.CDS5;Parent=g612.t2;
OW052034.1_Epicampocera_succincta_genome_assembly,_chromosome:_1	AUGUSTUS	exon	6755751	6755871	.	+	.	ID=g612.t2.exon5;Parent=g612.t2;
OW052034.1_Epicampocera_succincta_genome_assembly,_chromosome:_1	AUGUSTUS	intron	6755872	6755936	1	+	.	ID=g612.t2.intron5;Parent=g612.t2;
OW052034.1_Epicampocera_succincta_genome_assembly,_chromosome:_1	AUGUSTUS	CDS	6755937	6756005	1	+	0	ID=g612.t2.CDS6;Parent=g612.t2;
OW052034.1_Epicampocera_succincta_genome_assembly,_chromosome:_1	AUGUSTUS	exon	6755937	6756005	.	+	.	ID=g612.t2.exon6;Parent=g612.t2;
OW052034.1_Epicampocera_succincta_genome_assembly,_chromosome:_1	AUGUSTUS	stop_codon	6756003	6756005	.	+	0	ID=g612.t2.stop1;Parent=g612.t2;
OW052034.1_Epicampocera_succincta_genome_assembly,_chromosome:_1	AUGUSTUS	gene	6774939	6780722	.	+	.	ID=g613;
OW052034.1_Epicampocera_succincta_genome_assembly,_chromosome:_1	AUGUSTUS	mRNA	6774939	6780722	1	+	.	ID=g613.t1;Parent=g613;
OW052034.1_Epicampocera_succincta_genome_assembly,_chromosome:_1	AUGUSTUS	start_codon	6774939	6774941	.	+	0	ID=g613.t1.start1;Parent=g613.t1;
OW052034.1_Epicampocera_succincta_genome_assembly,_chromosome:_1	AUGUSTUS	CDS	6774939	6775307	1	+	0	ID=g613.t1.CDS1;Parent=g613.t1;
OW052034.1_Epicampocera_succincta_genome_assembly,_chromosome:_1	AUGUSTUS	exon	6774939	6775307	.	+	.	ID=g613.t1.exon1;Parent=g613.t1;
OW052034.1_Epicampocera_succincta_genome_assembly,_chromosome:_1	AUGUSTUS	intron	6775308	6777493	1	+	.	ID=g613.t1.intron1;Parent=g613.t1;
OW052034.1_Epicampocera_succincta_genome_assembly,_chromosome:_1	AUGUSTUS	CDS	6777494	6777601	1	+	0	ID=g613.t1.CDS2;Parent=g613.t1;
OW052034.1_Epicampocera_succincta_genome_assembly,_chromosome:_1	AUGUSTUS	exon	6777494	6777601	.	+	.	ID=g613.t1.exon2;Parent=g613.t1;
OW052034.1_Epicampocera_succincta_genome_assembly,_chromosome:_1	AUGUSTUS	intron	6777602	6777677	1	+	.	ID=g613.t1.intron2;Parent=g613.t1;
OW052034.1_Epicampocera_succincta_genome_assembly,_chromosome:_1	AUGUSTUS	CDS	6777678	6777902	1	+	0	ID=g613.t1.CDS3;Parent=g613.t1;
OW052034.1_Epicampocera_succincta_genome_assembly,_chromosome:_1	AUGUSTUS	exon	6777678	6777902	.	+	.	ID=g613.t1.exon3;Parent=g613.t1;
OW052034.1_Epicampocera_succincta_genome_assembly,_chromosome:_1	AUGUSTUS	intron	6777903	6777996	1	+	.	ID=g613.t1.intron3;Parent=g613.t1;
OW052034.1_Epicampocera_succincta_genome_assembly,_chromosome:_1	AUGUSTUS	CDS	6777997	6779046	1	+	0	ID=g613.t1.CDS4;Parent=g613.t1;
OW052034.1_Epicampocera_succincta_genome_assembly,_chromosome:_1	AUGUSTUS	exon	6777997	6779046	.	+	.	ID=g613.t1.exon4;Parent=g613.t1;
OW052034.1_Epicampocera_succincta_genome_assembly,_chromosome:_1	AUGUSTUS	intron	6779047	6780071	1	+	.	ID=g613.t1.intron4;Parent=g613.t1;
OW052034.1_Epicampocera_succincta_genome_assembly,_chromosome:_1	AUGUSTUS	CDS	6780072	6780722	1	+	0	ID=g613.t1.CDS5;Parent=g613.t1;
OW052034.1_Epicampocera_succincta_genome_assembly,_chromosome:_1	AUGUSTUS	exon	6780072	6780722	.	+	.	ID=g613.t1.exon5;Parent=g613.t1;
OW052034.1_Epicampocera_succincta_genome_assembly,_chromosome:_1	AUGUSTUS	stop_codon	6780720	6780722	.	+	0	ID=g613.t1.stop1;Parent=g613.t1;
OW052034.1_Epicampocera_succincta_genome_assembly,_chromosome:_1	AUGUSTUS	mRNA	6774939	6780722	1	+	.	ID=g613.t2;Parent=g613;
OW052034.1_Epicampocera_succincta_genome_assembly,_chromosome:_1	AUGUSTUS	start_codon	6774939	6774941	.	+	0	ID=g613.t2.start1;Parent=g613.t2;
OW052034.1_Epicampocera_succincta_genome_assembly,_chromosome:_1	AUGUSTUS	CDS	6774939	6775307	1	+	0	ID=g613.t2.CDS1;Parent=g613.t2;
OW052034.1_Epicampocera_succincta_genome_assembly,_chromosome:_1	AUGUSTUS	exon	6774939	6775307	.	+	.	ID=g613.t2.exon1;Parent=g613.t2;
OW052034.1_Epicampocera_succincta_genome_assembly,_chromosome:_1	AUGUSTUS	intron	6775308	6777493	1	+	.	ID=g613.t2.intron1;Parent=g613.t2;
OW052034.1_Epicampocera_succincta_genome_assembly,_chromosome:_1	AUGUSTUS	CDS	6777494	6777601	1	+	0	ID=g613.t2.CDS2;Parent=g613.t2;
OW052034.1_Epicampocera_succincta_genome_assembly,_chromosome:_1	AUGUSTUS	exon	6777494	6777601	.	+	.	ID=g613.t2.exon2;Parent=g613.t2;
OW052034.1_Epicampocera_succincta_genome_assembly,_chromosome:_1	AUGUSTUS	intron	6777602	6777659	1	+	.	ID=g613.t2.intron2;Parent=g613.t2;
OW052034.1_Epicampocera_succincta_genome_assembly,_chromosome:_1	AUGUSTUS	CDS	6777660	6777902	1	+	0	ID=g613.t2.CDS3;Parent=g613.t2;
OW052034.1_Epicampocera_succincta_genome_assembly,_chromosome:_1	AUGUSTUS	exon	6777660	6777902	.	+	.	ID=g613.t2.exon3;Parent=g613.t2;
OW052034.1_Epicampocera_succincta_genome_assembly,_chromosome:_1	AUGUSTUS	intron	6777903	6777996	1	+	.	ID=g613.t2.intron3;Parent=g613.t2;
OW052034.1_Epicampocera_succincta_genome_assembly,_chromosome:_1	AUGUSTUS	CDS	6777997	6779046	1	+	0	ID=g613.t2.CDS4;Parent=g613.t2;
OW052034.1_Epicampocera_succincta_genome_assembly,_chromosome:_1	AUGUSTUS	exon	6777997	6779046	.	+	.	ID=g613.t2.exon4;Parent=g613.t2;
OW052034.1_Epicampocera_succincta_genome_assembly,_chromosome:_1	AUGUSTUS	intron	6779047	6780071	1	+	.	ID=g613.t2.intron4;Parent=g613.t2;
OW052034.1_Epicampocera_succincta_genome_assembly,_chromosome:_1	AUGUSTUS	CDS	6780072	6780722	1	+	0	ID=g613.t2.CDS5;Parent=g613.t2;
OW052034.1_Epicampocera_succincta_genome_assembly,_chromosome:_1	AUGUSTUS	exon	6780072	6780722	.	+	.	ID=g613.t2.exon5;Parent=g613.t2;
OW052034.1_Epicampocera_succincta_genome_assembly,_chromosome:_1	AUGUSTUS	stop_codon	6780720	6780722	.	+	0	ID=g613.t2.stop1;Parent=g613.t2;
OW052034.1_Epicampocera_succincta_genome_assembly,_chromosome:_1	AUGUSTUS	gene	6787228	6788652	.	+	.	ID=g614;
OW052034.1_Epicampocera_succincta_genome_assembly,_chromosome:_1	AUGUSTUS	mRNA	6787228	6788652	1	+	.	ID=g614.t1;Parent=g614;
OW052034.1_Epicampocera_succincta_genome_assembly,_chromosome:_1	AUGUSTUS	start_codon	6787228	6787230	.	+	0	ID=g614.t1.start1;Parent=g614.t1;
OW052034.1_Epicampocera_succincta_genome_assembly,_chromosome:_1	AUGUSTUS	CDS	6787228	6788652	1	+	0	ID=g614.t1.CDS1;Parent=g614.t1;
OW052034.1_Epicampocera_succincta_genome_assembly,_chromosome:_1	AUGUSTUS	exon	6787228	6788652	.	+	.	ID=g614.t1.exon1;Parent=g614.t1;
OW052034.1_Epicampocera_succincta_genome_assembly,_chromosome:_1	AUGUSTUS	stop_codon	6788650	6788652	.	+	0	ID=g614.t1.stop1;Parent=g614.t1;
OW052034.1_Epicampocera_succincta_genome_assembly,_chromosome:_1	AUGUSTUS	gene	6789403	6789837	.	-	.	ID=g615;
OW052034.1_Epicampocera_succincta_genome_assembly,_chromosome:_1	AUGUSTUS	mRNA	6789403	6789837	1	-	.	ID=g615.t1;Parent=g615;
OW052034.1_Epicampocera_succincta_genome_assembly,_chromosome:_1	AUGUSTUS	stop_codon	6789403	6789405	.	-	0	ID=g615.t1.stop1;Parent=g615.t1;
OW052034.1_Epicampocera_succincta_genome_assembly,_chromosome:_1	AUGUSTUS	CDS	6789403	6789837	1	-	0	ID=g615.t1.CDS1;Parent=g615.t1;
OW052034.1_Epicampocera_succincta_genome_assembly,_chromosome:_1	AUGUSTUS	exon	6789403	6789837	.	-	.	ID=g615.t1.exon1;Parent=g615.t1;
OW052034.1_Epicampocera_succincta_genome_assembly,_chromosome:_1	AUGUSTUS	start_codon	6789835	6789837	.	-	0	ID=g615.t1.start1;Parent=g615.t1;
OW052034.1_Epicampocera_succincta_genome_assembly,_chromosome:_1	AUGUSTUS	gene	6790275	6791982	.	-	.	ID=g616;
OW052034.1_Epicampocera_succincta_genome_assembly,_chromosome:_1	AUGUSTUS	mRNA	6790275	6791982	1	-	.	ID=g616.t1;Parent=g616;
OW052034.1_Epicampocera_succincta_genome_assembly,_chromosome:_1	AUGUSTUS	stop_codon	6790275	6790277	.	-	0	ID=g616.t1.stop1;Parent=g616.t1;
OW052034.1_Epicampocera_succincta_genome_assembly,_chromosome:_1	AUGUSTUS	CDS	6790275	6790550	1	-	0	ID=g616.t1.CDS1;Parent=g616.t1;
OW052034.1_Epicampocera_succincta_genome_assembly,_chromosome:_1	AUGUSTUS	exon	6790275	6790550	.	-	.	ID=g616.t1.exon1;Parent=g616.t1;
OW052034.1_Epicampocera_succincta_genome_assembly,_chromosome:_1	AUGUSTUS	intron	6790551	6790622	1	-	.	ID=g616.t1.intron1;Parent=g616.t1;
OW052034.1_Epicampocera_succincta_genome_assembly,_chromosome:_1	AUGUSTUS	CDS	6790623	6790832	1	-	0	ID=g616.t1.CDS2;Parent=g616.t1;
OW052034.1_Epicampocera_succincta_genome_assembly,_chromosome:_1	AUGUSTUS	exon	6790623	6790832	.	-	.	ID=g616.t1.exon2;Parent=g616.t1;
OW052034.1_Epicampocera_succincta_genome_assembly,_chromosome:_1	AUGUSTUS	intron	6790833	6791646	1	-	.	ID=g616.t1.intron2;Parent=g616.t1;
OW052034.1_Epicampocera_succincta_genome_assembly,_chromosome:_1	AUGUSTUS	CDS	6791647	6791982	1	-	0	ID=g616.t1.CDS3;Parent=g616.t1;
OW052034.1_Epicampocera_succincta_genome_assembly,_chromosome:_1	AUGUSTUS	exon	6791647	6791982	.	-	.	ID=g616.t1.exon3;Parent=g616.t1;
OW052034.1_Epicampocera_succincta_genome_assembly,_chromosome:_1	AUGUSTUS	start_codon	6791980	6791982	.	-	0	ID=g616.t1.start1;Parent=g616.t1;
OW052034.1_Epicampocera_succincta_genome_assembly,_chromosome:_1	AUGUSTUS	gene	6794744	6797022	.	+	.	ID=g617;
OW052034.1_Epicampocera_succincta_genome_assembly,_chromosome:_1	AUGUSTUS	mRNA	6794744	6797022	1	+	.	ID=g617.t1;Parent=g617;
OW052034.1_Epicampocera_succincta_genome_assembly,_chromosome:_1	AUGUSTUS	start_codon	6794744	6794746	.	+	0	ID=g617.t1.start1;Parent=g617.t1;
OW052034.1_Epicampocera_succincta_genome_assembly,_chromosome:_1	AUGUSTUS	CDS	6794744	6796564	1	+	0	ID=g617.t1.CDS1;Parent=g617.t1;
OW052034.1_Epicampocera_succincta_genome_assembly,_chromosome:_1	AUGUSTUS	exon	6794744	6796564	.	+	.	ID=g617.t1.exon1;Parent=g617.t1;
OW052034.1_Epicampocera_succincta_genome_assembly,_chromosome:_1	AUGUSTUS	intron	6796565	6796779	1	+	.	ID=g617.t1.intron1;Parent=g617.t1;
OW052034.1_Epicampocera_succincta_genome_assembly,_chromosome:_1	AUGUSTUS	CDS	6796780	6797022	1	+	0	ID=g617.t1.CDS2;Parent=g617.t1;
OW052034.1_Epicampocera_succincta_genome_assembly,_chromosome:_1	AUGUSTUS	exon	6796780	6797022	.	+	.	ID=g617.t1.exon2;Parent=g617.t1;
OW052034.1_Epicampocera_succincta_genome_assembly,_chromosome:_1	AUGUSTUS	stop_codon	6797020	6797022	.	+	0	ID=g617.t1.stop1;Parent=g617.t1;
OW052034.1_Epicampocera_succincta_genome_assembly,_chromosome:_1	AUGUSTUS	gene	6803509	6817775	.	+	.	ID=g618;
OW052034.1_Epicampocera_succincta_genome_assembly,_chromosome:_1	AUGUSTUS	mRNA	6803509	6817775	1	+	.	ID=g618.t1;Parent=g618;
OW052034.1_Epicampocera_succincta_genome_assembly,_chromosome:_1	AUGUSTUS	start_codon	6803509	6803511	.	+	0	ID=g618.t1.start1;Parent=g618.t1;
OW052034.1_Epicampocera_succincta_genome_assembly,_chromosome:_1	AUGUSTUS	CDS	6803509	6803984	1	+	0	ID=g618.t1.CDS1;Parent=g618.t1;
OW052034.1_Epicampocera_succincta_genome_assembly,_chromosome:_1	AUGUSTUS	exon	6803509	6803984	.	+	.	ID=g618.t1.exon1;Parent=g618.t1;
OW052034.1_Epicampocera_succincta_genome_assembly,_chromosome:_1	AUGUSTUS	intron	6803985	6812396	1	+	.	ID=g618.t1.intron1;Parent=g618.t1;
OW052034.1_Epicampocera_succincta_genome_assembly,_chromosome:_1	AUGUSTUS	CDS	6812397	6812556	1	+	1	ID=g618.t1.CDS2;Parent=g618.t1;
OW052034.1_Epicampocera_succincta_genome_assembly,_chromosome:_1	AUGUSTUS	exon	6812397	6812556	.	+	.	ID=g618.t1.exon2;Parent=g618.t1;
OW052034.1_Epicampocera_succincta_genome_assembly,_chromosome:_1	AUGUSTUS	intron	6812557	6814015	1	+	.	ID=g618.t1.intron2;Parent=g618.t1;
OW052034.1_Epicampocera_succincta_genome_assembly,_chromosome:_1	AUGUSTUS	CDS	6814016	6814081	1	+	0	ID=g618.t1.CDS3;Parent=g618.t1;
OW052034.1_Epicampocera_succincta_genome_assembly,_chromosome:_1	AUGUSTUS	exon	6814016	6814081	.	+	.	ID=g618.t1.exon3;Parent=g618.t1;
OW052034.1_Epicampocera_succincta_genome_assembly,_chromosome:_1	AUGUSTUS	intron	6814082	6814255	1	+	.	ID=g618.t1.intron3;Parent=g618.t1;
OW052034.1_Epicampocera_succincta_genome_assembly,_chromosome:_1	AUGUSTUS	CDS	6814256	6814307	1	+	0	ID=g618.t1.CDS4;Parent=g618.t1;
OW052034.1_Epicampocera_succincta_genome_assembly,_chromosome:_1	AUGUSTUS	exon	6814256	6814307	.	+	.	ID=g618.t1.exon4;Parent=g618.t1;
OW052034.1_Epicampocera_succincta_genome_assembly,_chromosome:_1	AUGUSTUS	intron	6814308	6815024	1	+	.	ID=g618.t1.intron4;Parent=g618.t1;
OW052034.1_Epicampocera_succincta_genome_assembly,_chromosome:_1	AUGUSTUS	CDS	6815025	6815092	1	+	2	ID=g618.t1.CDS5;Parent=g618.t1;
OW052034.1_Epicampocera_succincta_genome_assembly,_chromosome:_1	AUGUSTUS	exon	6815025	6815092	.	+	.	ID=g618.t1.exon5;Parent=g618.t1;
OW052034.1_Epicampocera_succincta_genome_assembly,_chromosome:_1	AUGUSTUS	intron	6815093	6816269	1	+	.	ID=g618.t1.intron5;Parent=g618.t1;
OW052034.1_Epicampocera_succincta_genome_assembly,_chromosome:_1	AUGUSTUS	CDS	6816270	6816424	1	+	0	ID=g618.t1.CDS6;Parent=g618.t1;
OW052034.1_Epicampocera_succincta_genome_assembly,_chromosome:_1	AUGUSTUS	exon	6816270	6816424	.	+	.	ID=g618.t1.exon6;Parent=g618.t1;
OW052034.1_Epicampocera_succincta_genome_assembly,_chromosome:_1	AUGUSTUS	intron	6816425	6816488	1	+	.	ID=g618.t1.intron6;Parent=g618.t1;
OW052034.1_Epicampocera_succincta_genome_assembly,_chromosome:_1	AUGUSTUS	CDS	6816489	6816738	1	+	1	ID=g618.t1.CDS7;Parent=g618.t1;
OW052034.1_Epicampocera_succincta_genome_assembly,_chromosome:_1	AUGUSTUS	exon	6816489	6816738	.	+	.	ID=g618.t1.exon7;Parent=g618.t1;
OW052034.1_Epicampocera_succincta_genome_assembly,_chromosome:_1	AUGUSTUS	intron	6816739	6816803	1	+	.	ID=g618.t1.intron7;Parent=g618.t1;
OW052034.1_Epicampocera_succincta_genome_assembly,_chromosome:_1	AUGUSTUS	CDS	6816804	6817187	1	+	0	ID=g618.t1.CDS8;Parent=g618.t1;
OW052034.1_Epicampocera_succincta_genome_assembly,_chromosome:_1	AUGUSTUS	exon	6816804	6817187	.	+	.	ID=g618.t1.exon8;Parent=g618.t1;
OW052034.1_Epicampocera_succincta_genome_assembly,_chromosome:_1	AUGUSTUS	intron	6817188	6817249	1	+	.	ID=g618.t1.intron8;Parent=g618.t1;
OW052034.1_Epicampocera_succincta_genome_assembly,_chromosome:_1	AUGUSTUS	CDS	6817250	6817437	1	+	0	ID=g618.t1.CDS9;Parent=g618.t1;
OW052034.1_Epicampocera_succincta_genome_assembly,_chromosome:_1	AUGUSTUS	exon	6817250	6817437	.	+	.	ID=g618.t1.exon9;Parent=g618.t1;
OW052034.1_Epicampocera_succincta_genome_assembly,_chromosome:_1	AUGUSTUS	intron	6817438	6817504	1	+	.	ID=g618.t1.intron9;Parent=g618.t1;
OW052034.1_Epicampocera_succincta_genome_assembly,_chromosome:_1	AUGUSTUS	CDS	6817505	6817775	1	+	1	ID=g618.t1.CDS10;Parent=g618.t1;
OW052034.1_Epicampocera_succincta_genome_assembly,_chromosome:_1	AUGUSTUS	exon	6817505	6817775	.	+	.	ID=g618.t1.exon10;Parent=g618.t1;
OW052034.1_Epicampocera_succincta_genome_assembly,_chromosome:_1	AUGUSTUS	stop_codon	6817773	6817775	.	+	0	ID=g618.t1.stop1;Parent=g618.t1;
OW052034.1_Epicampocera_succincta_genome_assembly,_chromosome:_1	AUGUSTUS	gene	6819753	6822333	.	+	.	ID=g619;
OW052034.1_Epicampocera_succincta_genome_assembly,_chromosome:_1	AUGUSTUS	mRNA	6819753	6822333	1	+	.	ID=g619.t1;Parent=g619;
OW052034.1_Epicampocera_succincta_genome_assembly,_chromosome:_1	AUGUSTUS	start_codon	6819753	6819755	.	+	0	ID=g619.t1.start1;Parent=g619.t1;
OW052034.1_Epicampocera_succincta_genome_assembly,_chromosome:_1	AUGUSTUS	CDS	6819753	6819809	1	+	0	ID=g619.t1.CDS1;Parent=g619.t1;
OW052034.1_Epicampocera_succincta_genome_assembly,_chromosome:_1	AUGUSTUS	exon	6819753	6819809	.	+	.	ID=g619.t1.exon1;Parent=g619.t1;
OW052034.1_Epicampocera_succincta_genome_assembly,_chromosome:_1	AUGUSTUS	intron	6819810	6819878	1	+	.	ID=g619.t1.intron1;Parent=g619.t1;
OW052034.1_Epicampocera_succincta_genome_assembly,_chromosome:_1	AUGUSTUS	CDS	6819879	6819998	1	+	0	ID=g619.t1.CDS2;Parent=g619.t1;
OW052034.1_Epicampocera_succincta_genome_assembly,_chromosome:_1	AUGUSTUS	exon	6819879	6819998	.	+	.	ID=g619.t1.exon2;Parent=g619.t1;
OW052034.1_Epicampocera_succincta_genome_assembly,_chromosome:_1	AUGUSTUS	intron	6819999	6820079	1	+	.	ID=g619.t1.intron2;Parent=g619.t1;
OW052034.1_Epicampocera_succincta_genome_assembly,_chromosome:_1	AUGUSTUS	CDS	6820080	6820234	1	+	0	ID=g619.t1.CDS3;Parent=g619.t1;
OW052034.1_Epicampocera_succincta_genome_assembly,_chromosome:_1	AUGUSTUS	exon	6820080	6820234	.	+	.	ID=g619.t1.exon3;Parent=g619.t1;
OW052034.1_Epicampocera_succincta_genome_assembly,_chromosome:_1	AUGUSTUS	intron	6820235	6820288	1	+	.	ID=g619.t1.intron3;Parent=g619.t1;
OW052034.1_Epicampocera_succincta_genome_assembly,_chromosome:_1	AUGUSTUS	CDS	6820289	6820538	1	+	1	ID=g619.t1.CDS4;Parent=g619.t1;
OW052034.1_Epicampocera_succincta_genome_assembly,_chromosome:_1	AUGUSTUS	exon	6820289	6820538	.	+	.	ID=g619.t1.exon4;Parent=g619.t1;
OW052034.1_Epicampocera_succincta_genome_assembly,_chromosome:_1	AUGUSTUS	intron	6820539	6821367	1	+	.	ID=g619.t1.intron4;Parent=g619.t1;
OW052034.1_Epicampocera_succincta_genome_assembly,_chromosome:_1	AUGUSTUS	CDS	6821368	6821742	1	+	0	ID=g619.t1.CDS5;Parent=g619.t1;
OW052034.1_Epicampocera_succincta_genome_assembly,_chromosome:_1	AUGUSTUS	exon	6821368	6821742	.	+	.	ID=g619.t1.exon5;Parent=g619.t1;
OW052034.1_Epicampocera_succincta_genome_assembly,_chromosome:_1	AUGUSTUS	intron	6821743	6821809	1	+	.	ID=g619.t1.intron5;Parent=g619.t1;
OW052034.1_Epicampocera_succincta_genome_assembly,_chromosome:_1	AUGUSTUS	CDS	6821810	6821979	1	+	0	ID=g619.t1.CDS6;Parent=g619.t1;
OW052034.1_Epicampocera_succincta_genome_assembly,_chromosome:_1	AUGUSTUS	exon	6821810	6821979	.	+	.	ID=g619.t1.exon6;Parent=g619.t1;
OW052034.1_Epicampocera_succincta_genome_assembly,_chromosome:_1	AUGUSTUS	intron	6821980	6822041	1	+	.	ID=g619.t1.intron6;Parent=g619.t1;
OW052034.1_Epicampocera_succincta_genome_assembly,_chromosome:_1	AUGUSTUS	CDS	6822042	6822333	1	+	1	ID=g619.t1.CDS7;Parent=g619.t1;
OW052034.1_Epicampocera_succincta_genome_assembly,_chromosome:_1	AUGUSTUS	exon	6822042	6822333	.	+	.	ID=g619.t1.exon7;Parent=g619.t1;
OW052034.1_Epicampocera_succincta_genome_assembly,_chromosome:_1	AUGUSTUS	stop_codon	6822331	6822333	.	+	0	ID=g619.t1.stop1;Parent=g619.t1;
OW052034.1_Epicampocera_succincta_genome_assembly,_chromosome:_1	AUGUSTUS	gene	6822642	6826087	.	+	.	ID=g620;
OW052034.1_Epicampocera_succincta_genome_assembly,_chromosome:_1	AUGUSTUS	mRNA	6822642	6826087	1	+	.	ID=g620.t1;Parent=g620;
OW052034.1_Epicampocera_succincta_genome_assembly,_chromosome:_1	AUGUSTUS	start_codon	6822642	6822644	.	+	0	ID=g620.t1.start1;Parent=g620.t1;
OW052034.1_Epicampocera_succincta_genome_assembly,_chromosome:_1	AUGUSTUS	CDS	6822642	6822698	1	+	0	ID=g620.t1.CDS1;Parent=g620.t1;
OW052034.1_Epicampocera_succincta_genome_assembly,_chromosome:_1	AUGUSTUS	exon	6822642	6822698	.	+	.	ID=g620.t1.exon1;Parent=g620.t1;
OW052034.1_Epicampocera_succincta_genome_assembly,_chromosome:_1	AUGUSTUS	intron	6822699	6824320	1	+	.	ID=g620.t1.intron1;Parent=g620.t1;
OW052034.1_Epicampocera_succincta_genome_assembly,_chromosome:_1	AUGUSTUS	CDS	6824321	6824372	1	+	0	ID=g620.t1.CDS2;Parent=g620.t1;
OW052034.1_Epicampocera_succincta_genome_assembly,_chromosome:_1	AUGUSTUS	exon	6824321	6824372	.	+	.	ID=g620.t1.exon2;Parent=g620.t1;
OW052034.1_Epicampocera_succincta_genome_assembly,_chromosome:_1	AUGUSTUS	intron	6824373	6824442	1	+	.	ID=g620.t1.intron2;Parent=g620.t1;
OW052034.1_Epicampocera_succincta_genome_assembly,_chromosome:_1	AUGUSTUS	CDS	6824443	6824510	1	+	2	ID=g620.t1.CDS3;Parent=g620.t1;
OW052034.1_Epicampocera_succincta_genome_assembly,_chromosome:_1	AUGUSTUS	exon	6824443	6824510	.	+	.	ID=g620.t1.exon3;Parent=g620.t1;
OW052034.1_Epicampocera_succincta_genome_assembly,_chromosome:_1	AUGUSTUS	intron	6824511	6824583	1	+	.	ID=g620.t1.intron3;Parent=g620.t1;
OW052034.1_Epicampocera_succincta_genome_assembly,_chromosome:_1	AUGUSTUS	CDS	6824584	6824738	1	+	0	ID=g620.t1.CDS4;Parent=g620.t1;
OW052034.1_Epicampocera_succincta_genome_assembly,_chromosome:_1	AUGUSTUS	exon	6824584	6824738	.	+	.	ID=g620.t1.exon4;Parent=g620.t1;
OW052034.1_Epicampocera_succincta_genome_assembly,_chromosome:_1	AUGUSTUS	intron	6824739	6824798	1	+	.	ID=g620.t1.intron4;Parent=g620.t1;
OW052034.1_Epicampocera_succincta_genome_assembly,_chromosome:_1	AUGUSTUS	CDS	6824799	6825048	1	+	1	ID=g620.t1.CDS5;Parent=g620.t1;
OW052034.1_Epicampocera_succincta_genome_assembly,_chromosome:_1	AUGUSTUS	exon	6824799	6825048	.	+	.	ID=g620.t1.exon5;Parent=g620.t1;
OW052034.1_Epicampocera_succincta_genome_assembly,_chromosome:_1	AUGUSTUS	intron	6825049	6825108	1	+	.	ID=g620.t1.intron5;Parent=g620.t1;
OW052034.1_Epicampocera_succincta_genome_assembly,_chromosome:_1	AUGUSTUS	CDS	6825109	6825489	1	+	0	ID=g620.t1.CDS6;Parent=g620.t1;
OW052034.1_Epicampocera_succincta_genome_assembly,_chromosome:_1	AUGUSTUS	exon	6825109	6825489	.	+	.	ID=g620.t1.exon6;Parent=g620.t1;
OW052034.1_Epicampocera_succincta_genome_assembly,_chromosome:_1	AUGUSTUS	intron	6825490	6825556	1	+	.	ID=g620.t1.intron6;Parent=g620.t1;
OW052034.1_Epicampocera_succincta_genome_assembly,_chromosome:_1	AUGUSTUS	CDS	6825557	6825717	1	+	0	ID=g620.t1.CDS7;Parent=g620.t1;
OW052034.1_Epicampocera_succincta_genome_assembly,_chromosome:_1	AUGUSTUS	exon	6825557	6825717	.	+	.	ID=g620.t1.exon7;Parent=g620.t1;
OW052034.1_Epicampocera_succincta_genome_assembly,_chromosome:_1	AUGUSTUS	intron	6825718	6825777	1	+	.	ID=g620.t1.intron7;Parent=g620.t1;
OW052034.1_Epicampocera_succincta_genome_assembly,_chromosome:_1	AUGUSTUS	CDS	6825778	6826087	1	+	1	ID=g620.t1.CDS8;Parent=g620.t1;
OW052034.1_Epicampocera_succincta_genome_assembly,_chromosome:_1	AUGUSTUS	exon	6825778	6826087	.	+	.	ID=g620.t1.exon8;Parent=g620.t1;
OW052034.1_Epicampocera_succincta_genome_assembly,_chromosome:_1	AUGUSTUS	stop_codon	6826085	6826087	.	+	0	ID=g620.t1.stop1;Parent=g620.t1;
OW052034.1_Epicampocera_succincta_genome_assembly,_chromosome:_1	AUGUSTUS	gene	6828210	6831066	.	+	.	ID=g621;
OW052034.1_Epicampocera_succincta_genome_assembly,_chromosome:_1	AUGUSTUS	mRNA	6828210	6831066	1	+	.	ID=g621.t1;Parent=g621;
OW052034.1_Epicampocera_succincta_genome_assembly,_chromosome:_1	AUGUSTUS	start_codon	6828210	6828212	.	+	0	ID=g621.t1.start1;Parent=g621.t1;
OW052034.1_Epicampocera_succincta_genome_assembly,_chromosome:_1	AUGUSTUS	CDS	6828210	6828248	1	+	0	ID=g621.t1.CDS1;Parent=g621.t1;
OW052034.1_Epicampocera_succincta_genome_assembly,_chromosome:_1	AUGUSTUS	exon	6828210	6828248	.	+	.	ID=g621.t1.exon1;Parent=g621.t1;
OW052034.1_Epicampocera_succincta_genome_assembly,_chromosome:_1	AUGUSTUS	intron	6828249	6828340	1	+	.	ID=g621.t1.intron1;Parent=g621.t1;
OW052034.1_Epicampocera_succincta_genome_assembly,_chromosome:_1	AUGUSTUS	CDS	6828341	6828392	1	+	0	ID=g621.t1.CDS2;Parent=g621.t1;
OW052034.1_Epicampocera_succincta_genome_assembly,_chromosome:_1	AUGUSTUS	exon	6828341	6828392	.	+	.	ID=g621.t1.exon2;Parent=g621.t1;
OW052034.1_Epicampocera_succincta_genome_assembly,_chromosome:_1	AUGUSTUS	intron	6828393	6828457	1	+	.	ID=g621.t1.intron2;Parent=g621.t1;
OW052034.1_Epicampocera_succincta_genome_assembly,_chromosome:_1	AUGUSTUS	CDS	6828458	6828525	1	+	2	ID=g621.t1.CDS3;Parent=g621.t1;
OW052034.1_Epicampocera_succincta_genome_assembly,_chromosome:_1	AUGUSTUS	exon	6828458	6828525	.	+	.	ID=g621.t1.exon3;Parent=g621.t1;
OW052034.1_Epicampocera_succincta_genome_assembly,_chromosome:_1	AUGUSTUS	intron	6828526	6829365	1	+	.	ID=g621.t1.intron3;Parent=g621.t1;
OW052034.1_Epicampocera_succincta_genome_assembly,_chromosome:_1	AUGUSTUS	CDS	6829366	6829520	1	+	0	ID=g621.t1.CDS4;Parent=g621.t1;
OW052034.1_Epicampocera_succincta_genome_assembly,_chromosome:_1	AUGUSTUS	exon	6829366	6829520	.	+	.	ID=g621.t1.exon4;Parent=g621.t1;
OW052034.1_Epicampocera_succincta_genome_assembly,_chromosome:_1	AUGUSTUS	intron	6829521	6829588	1	+	.	ID=g621.t1.intron4;Parent=g621.t1;
OW052034.1_Epicampocera_succincta_genome_assembly,_chromosome:_1	AUGUSTUS	CDS	6829589	6829838	1	+	1	ID=g621.t1.CDS5;Parent=g621.t1;
OW052034.1_Epicampocera_succincta_genome_assembly,_chromosome:_1	AUGUSTUS	exon	6829589	6829838	.	+	.	ID=g621.t1.exon5;Parent=g621.t1;
OW052034.1_Epicampocera_succincta_genome_assembly,_chromosome:_1	AUGUSTUS	intron	6829839	6830141	1	+	.	ID=g621.t1.intron5;Parent=g621.t1;
OW052034.1_Epicampocera_succincta_genome_assembly,_chromosome:_1	AUGUSTUS	CDS	6830142	6830522	1	+	0	ID=g621.t1.CDS6;Parent=g621.t1;
OW052034.1_Epicampocera_succincta_genome_assembly,_chromosome:_1	AUGUSTUS	exon	6830142	6830522	.	+	.	ID=g621.t1.exon6;Parent=g621.t1;
OW052034.1_Epicampocera_succincta_genome_assembly,_chromosome:_1	AUGUSTUS	intron	6830523	6830579	1	+	.	ID=g621.t1.intron6;Parent=g621.t1;
OW052034.1_Epicampocera_succincta_genome_assembly,_chromosome:_1	AUGUSTUS	CDS	6830580	6830749	1	+	0	ID=g621.t1.CDS7;Parent=g621.t1;
OW052034.1_Epicampocera_succincta_genome_assembly,_chromosome:_1	AUGUSTUS	exon	6830580	6830749	.	+	.	ID=g621.t1.exon7;Parent=g621.t1;
OW052034.1_Epicampocera_succincta_genome_assembly,_chromosome:_1	AUGUSTUS	intron	6830750	6830810	1	+	.	ID=g621.t1.intron7;Parent=g621.t1;
OW052034.1_Epicampocera_succincta_genome_assembly,_chromosome:_1	AUGUSTUS	CDS	6830811	6831066	1	+	1	ID=g621.t1.CDS8;Parent=g621.t1;
OW052034.1_Epicampocera_succincta_genome_assembly,_chromosome:_1	AUGUSTUS	exon	6830811	6831066	.	+	.	ID=g621.t1.exon8;Parent=g621.t1;
OW052034.1_Epicampocera_succincta_genome_assembly,_chromosome:_1	AUGUSTUS	stop_codon	6831064	6831066	.	+	0	ID=g621.t1.stop1;Parent=g621.t1;
OW052034.1_Epicampocera_succincta_genome_assembly,_chromosome:_1	AUGUSTUS	gene	6831910	6835718	.	+	.	ID=g622;
OW052034.1_Epicampocera_succincta_genome_assembly,_chromosome:_1	AUGUSTUS	mRNA	6831910	6835718	1	+	.	ID=g622.t1;Parent=g622;
OW052034.1_Epicampocera_succincta_genome_assembly,_chromosome:_1	AUGUSTUS	start_codon	6831910	6831912	.	+	0	ID=g622.t1.start1;Parent=g622.t1;
OW052034.1_Epicampocera_succincta_genome_assembly,_chromosome:_1	AUGUSTUS	CDS	6831910	6833026	1	+	0	ID=g622.t1.CDS1;Parent=g622.t1;
OW052034.1_Epicampocera_succincta_genome_assembly,_chromosome:_1	AUGUSTUS	exon	6831910	6833026	.	+	.	ID=g622.t1.exon1;Parent=g622.t1;
OW052034.1_Epicampocera_succincta_genome_assembly,_chromosome:_1	AUGUSTUS	intron	6833027	6834846	1	+	.	ID=g622.t1.intron1;Parent=g622.t1;
OW052034.1_Epicampocera_succincta_genome_assembly,_chromosome:_1	AUGUSTUS	CDS	6834847	6835718	1	+	2	ID=g622.t1.CDS2;Parent=g622.t1;
OW052034.1_Epicampocera_succincta_genome_assembly,_chromosome:_1	AUGUSTUS	exon	6834847	6835718	.	+	.	ID=g622.t1.exon2;Parent=g622.t1;
OW052034.1_Epicampocera_succincta_genome_assembly,_chromosome:_1	AUGUSTUS	stop_codon	6835716	6835718	.	+	0	ID=g622.t1.stop1;Parent=g622.t1;
OW052034.1_Epicampocera_succincta_genome_assembly,_chromosome:_1	AUGUSTUS	gene	6843143	6850601	.	-	.	ID=g623;
OW052034.1_Epicampocera_succincta_genome_assembly,_chromosome:_1	AUGUSTUS	mRNA	6843143	6850601	1	-	.	ID=g623.t1;Parent=g623;
OW052034.1_Epicampocera_succincta_genome_assembly,_chromosome:_1	AUGUSTUS	stop_codon	6843143	6843145	.	-	0	ID=g623.t1.stop1;Parent=g623.t1;
OW052034.1_Epicampocera_succincta_genome_assembly,_chromosome:_1	AUGUSTUS	CDS	6843143	6843377	1	-	1	ID=g623.t1.CDS1;Parent=g623.t1;
OW052034.1_Epicampocera_succincta_genome_assembly,_chromosome:_1	AUGUSTUS	exon	6843143	6843377	.	-	.	ID=g623.t1.exon1;Parent=g623.t1;
OW052034.1_Epicampocera_succincta_genome_assembly,_chromosome:_1	AUGUSTUS	intron	6843378	6844547	1	-	.	ID=g623.t1.intron1;Parent=g623.t1;
OW052034.1_Epicampocera_succincta_genome_assembly,_chromosome:_1	AUGUSTUS	CDS	6844548	6845094	1	-	2	ID=g623.t1.CDS2;Parent=g623.t1;
OW052034.1_Epicampocera_succincta_genome_assembly,_chromosome:_1	AUGUSTUS	exon	6844548	6845094	.	-	.	ID=g623.t1.exon2;Parent=g623.t1;
OW052034.1_Epicampocera_succincta_genome_assembly,_chromosome:_1	AUGUSTUS	intron	6845095	6848003	1	-	.	ID=g623.t1.intron2;Parent=g623.t1;
OW052034.1_Epicampocera_succincta_genome_assembly,_chromosome:_1	AUGUSTUS	CDS	6848004	6848201	1	-	2	ID=g623.t1.CDS3;Parent=g623.t1;
OW052034.1_Epicampocera_succincta_genome_assembly,_chromosome:_1	AUGUSTUS	exon	6848004	6848201	.	-	.	ID=g623.t1.exon3;Parent=g623.t1;
OW052034.1_Epicampocera_succincta_genome_assembly,_chromosome:_1	AUGUSTUS	intron	6848202	6850537	1	-	.	ID=g623.t1.intron3;Parent=g623.t1;
OW052034.1_Epicampocera_succincta_genome_assembly,_chromosome:_1	AUGUSTUS	CDS	6850538	6850601	1	-	0	ID=g623.t1.CDS4;Parent=g623.t1;
OW052034.1_Epicampocera_succincta_genome_assembly,_chromosome:_1	AUGUSTUS	exon	6850538	6850601	.	-	.	ID=g623.t1.exon4;Parent=g623.t1;
OW052034.1_Epicampocera_succincta_genome_assembly,_chromosome:_1	AUGUSTUS	start_codon	6850599	6850601	.	-	0	ID=g623.t1.start1;Parent=g623.t1;
OW052034.1_Epicampocera_succincta_genome_assembly,_chromosome:_1	AUGUSTUS	gene	6883131	6883925	.	-	.	ID=g624;
OW052034.1_Epicampocera_succincta_genome_assembly,_chromosome:_1	AUGUSTUS	mRNA	6883131	6883925	1	-	.	ID=g624.t1;Parent=g624;
OW052034.1_Epicampocera_succincta_genome_assembly,_chromosome:_1	AUGUSTUS	stop_codon	6883131	6883133	.	-	0	ID=g624.t1.stop1;Parent=g624.t1;
OW052034.1_Epicampocera_succincta_genome_assembly,_chromosome:_1	AUGUSTUS	CDS	6883131	6883925	1	-	0	ID=g624.t1.CDS1;Parent=g624.t1;
OW052034.1_Epicampocera_succincta_genome_assembly,_chromosome:_1	AUGUSTUS	exon	6883131	6883925	.	-	.	ID=g624.t1.exon1;Parent=g624.t1;
OW052034.1_Epicampocera_succincta_genome_assembly,_chromosome:_1	AUGUSTUS	start_codon	6883923	6883925	.	-	0	ID=g624.t1.start1;Parent=g624.t1;
OW052034.1_Epicampocera_succincta_genome_assembly,_chromosome:_1	AUGUSTUS	gene	6908094	6909803	.	+	.	ID=g625;
OW052034.1_Epicampocera_succincta_genome_assembly,_chromosome:_1	AUGUSTUS	mRNA	6908094	6909803	0.46	+	.	ID=g625.t1;Parent=g625;
OW052034.1_Epicampocera_succincta_genome_assembly,_chromosome:_1	AUGUSTUS	start_codon	6908094	6908096	.	+	0	ID=g625.t1.start1;Parent=g625.t1;
OW052034.1_Epicampocera_succincta_genome_assembly,_chromosome:_1	AUGUSTUS	CDS	6908094	6908243	0.55	+	0	ID=g625.t1.CDS1;Parent=g625.t1;
OW052034.1_Epicampocera_succincta_genome_assembly,_chromosome:_1	AUGUSTUS	exon	6908094	6908243	.	+	.	ID=g625.t1.exon1;Parent=g625.t1;
OW052034.1_Epicampocera_succincta_genome_assembly,_chromosome:_1	AUGUSTUS	intron	6908244	6909590	0.46	+	.	ID=g625.t1.intron1;Parent=g625.t1;
OW052034.1_Epicampocera_succincta_genome_assembly,_chromosome:_1	AUGUSTUS	CDS	6909591	6909803	0.46	+	0	ID=g625.t1.CDS2;Parent=g625.t1;
OW052034.1_Epicampocera_succincta_genome_assembly,_chromosome:_1	AUGUSTUS	exon	6909591	6909803	.	+	.	ID=g625.t1.exon2;Parent=g625.t1;
OW052034.1_Epicampocera_succincta_genome_assembly,_chromosome:_1	AUGUSTUS	stop_codon	6909801	6909803	.	+	0	ID=g625.t1.stop1;Parent=g625.t1;
OW052034.1_Epicampocera_succincta_genome_assembly,_chromosome:_1	AUGUSTUS	gene	6953867	6956053	.	+	.	ID=g626;
OW052034.1_Epicampocera_succincta_genome_assembly,_chromosome:_1	AUGUSTUS	mRNA	6953867	6956053	1	+	.	ID=g626.t1;Parent=g626;
OW052034.1_Epicampocera_succincta_genome_assembly,_chromosome:_1	AUGUSTUS	start_codon	6953867	6953869	.	+	0	ID=g626.t1.start1;Parent=g626.t1;
OW052034.1_Epicampocera_succincta_genome_assembly,_chromosome:_1	AUGUSTUS	CDS	6953867	6954370	1	+	0	ID=g626.t1.CDS1;Parent=g626.t1;
OW052034.1_Epicampocera_succincta_genome_assembly,_chromosome:_1	AUGUSTUS	exon	6953867	6954370	.	+	.	ID=g626.t1.exon1;Parent=g626.t1;
OW052034.1_Epicampocera_succincta_genome_assembly,_chromosome:_1	AUGUSTUS	intron	6954371	6954431	1	+	.	ID=g626.t1.intron1;Parent=g626.t1;
OW052034.1_Epicampocera_succincta_genome_assembly,_chromosome:_1	AUGUSTUS	CDS	6954432	6954555	1	+	0	ID=g626.t1.CDS2;Parent=g626.t1;
OW052034.1_Epicampocera_succincta_genome_assembly,_chromosome:_1	AUGUSTUS	exon	6954432	6954555	.	+	.	ID=g626.t1.exon2;Parent=g626.t1;
OW052034.1_Epicampocera_succincta_genome_assembly,_chromosome:_1	AUGUSTUS	intron	6954556	6955400	1	+	.	ID=g626.t1.intron2;Parent=g626.t1;
OW052034.1_Epicampocera_succincta_genome_assembly,_chromosome:_1	AUGUSTUS	CDS	6955401	6956053	1	+	2	ID=g626.t1.CDS3;Parent=g626.t1;
OW052034.1_Epicampocera_succincta_genome_assembly,_chromosome:_1	AUGUSTUS	exon	6955401	6956053	.	+	.	ID=g626.t1.exon3;Parent=g626.t1;
OW052034.1_Epicampocera_succincta_genome_assembly,_chromosome:_1	AUGUSTUS	stop_codon	6956051	6956053	.	+	0	ID=g626.t1.stop1;Parent=g626.t1;
OW052034.1_Epicampocera_succincta_genome_assembly,_chromosome:_1	AUGUSTUS	gene	6964660	6968937	.	+	.	ID=g627;
OW052034.1_Epicampocera_succincta_genome_assembly,_chromosome:_1	AUGUSTUS	mRNA	6964660	6968937	1	+	.	ID=g627.t1;Parent=g627;
OW052034.1_Epicampocera_succincta_genome_assembly,_chromosome:_1	AUGUSTUS	start_codon	6964660	6964662	.	+	0	ID=g627.t1.start1;Parent=g627.t1;
OW052034.1_Epicampocera_succincta_genome_assembly,_chromosome:_1	AUGUSTUS	CDS	6964660	6964702	1	+	0	ID=g627.t1.CDS1;Parent=g627.t1;
OW052034.1_Epicampocera_succincta_genome_assembly,_chromosome:_1	AUGUSTUS	exon	6964660	6964702	.	+	.	ID=g627.t1.exon1;Parent=g627.t1;
OW052034.1_Epicampocera_succincta_genome_assembly,_chromosome:_1	AUGUSTUS	intron	6964703	6965859	1	+	.	ID=g627.t1.intron1;Parent=g627.t1;
OW052034.1_Epicampocera_succincta_genome_assembly,_chromosome:_1	AUGUSTUS	CDS	6965860	6966258	1	+	2	ID=g627.t1.CDS2;Parent=g627.t1;
OW052034.1_Epicampocera_succincta_genome_assembly,_chromosome:_1	AUGUSTUS	exon	6965860	6966258	.	+	.	ID=g627.t1.exon2;Parent=g627.t1;
OW052034.1_Epicampocera_succincta_genome_assembly,_chromosome:_1	AUGUSTUS	intron	6966259	6966314	1	+	.	ID=g627.t1.intron2;Parent=g627.t1;
OW052034.1_Epicampocera_succincta_genome_assembly,_chromosome:_1	AUGUSTUS	CDS	6966315	6966764	1	+	2	ID=g627.t1.CDS3;Parent=g627.t1;
OW052034.1_Epicampocera_succincta_genome_assembly,_chromosome:_1	AUGUSTUS	exon	6966315	6966764	.	+	.	ID=g627.t1.exon3;Parent=g627.t1;
OW052034.1_Epicampocera_succincta_genome_assembly,_chromosome:_1	AUGUSTUS	intron	6966765	6967116	1	+	.	ID=g627.t1.intron3;Parent=g627.t1;
OW052034.1_Epicampocera_succincta_genome_assembly,_chromosome:_1	AUGUSTUS	CDS	6967117	6968594	1	+	2	ID=g627.t1.CDS4;Parent=g627.t1;
OW052034.1_Epicampocera_succincta_genome_assembly,_chromosome:_1	AUGUSTUS	exon	6967117	6968594	.	+	.	ID=g627.t1.exon4;Parent=g627.t1;
OW052034.1_Epicampocera_succincta_genome_assembly,_chromosome:_1	AUGUSTUS	intron	6968595	6968664	1	+	.	ID=g627.t1.intron4;Parent=g627.t1;
OW052034.1_Epicampocera_succincta_genome_assembly,_chromosome:_1	AUGUSTUS	CDS	6968665	6968937	1	+	0	ID=g627.t1.CDS5;Parent=g627.t1;
OW052034.1_Epicampocera_succincta_genome_assembly,_chromosome:_1	AUGUSTUS	exon	6968665	6968937	.	+	.	ID=g627.t1.exon5;Parent=g627.t1;
OW052034.1_Epicampocera_succincta_genome_assembly,_chromosome:_1	AUGUSTUS	stop_codon	6968935	6968937	.	+	0	ID=g627.t1.stop1;Parent=g627.t1;
OW052034.1_Epicampocera_succincta_genome_assembly,_chromosome:_1	AUGUSTUS	gene	6985283	7025472	.	+	.	ID=g628;
OW052034.1_Epicampocera_succincta_genome_assembly,_chromosome:_1	AUGUSTUS	mRNA	6985283	7025472	0.86	+	.	ID=g628.t1;Parent=g628;
OW052034.1_Epicampocera_succincta_genome_assembly,_chromosome:_1	AUGUSTUS	start_codon	6985283	6985285	.	+	0	ID=g628.t1.start1;Parent=g628.t1;
OW052034.1_Epicampocera_succincta_genome_assembly,_chromosome:_1	AUGUSTUS	CDS	6985283	6985403	0.92	+	0	ID=g628.t1.CDS1;Parent=g628.t1;
OW052034.1_Epicampocera_succincta_genome_assembly,_chromosome:_1	AUGUSTUS	exon	6985283	6985403	.	+	.	ID=g628.t1.exon1;Parent=g628.t1;
OW052034.1_Epicampocera_succincta_genome_assembly,_chromosome:_1	AUGUSTUS	intron	6985404	6997189	0.88	+	.	ID=g628.t1.intron1;Parent=g628.t1;
OW052034.1_Epicampocera_succincta_genome_assembly,_chromosome:_1	AUGUSTUS	CDS	6997190	6998127	0.98	+	2	ID=g628.t1.CDS2;Parent=g628.t1;
OW052034.1_Epicampocera_succincta_genome_assembly,_chromosome:_1	AUGUSTUS	exon	6997190	6998127	.	+	.	ID=g628.t1.exon2;Parent=g628.t1;
OW052034.1_Epicampocera_succincta_genome_assembly,_chromosome:_1	AUGUSTUS	intron	6998128	7021539	0.98	+	.	ID=g628.t1.intron2;Parent=g628.t1;
OW052034.1_Epicampocera_succincta_genome_assembly,_chromosome:_1	AUGUSTUS	CDS	7021540	7021950	1	+	0	ID=g628.t1.CDS3;Parent=g628.t1;
OW052034.1_Epicampocera_succincta_genome_assembly,_chromosome:_1	AUGUSTUS	exon	7021540	7021950	.	+	.	ID=g628.t1.exon3;Parent=g628.t1;
OW052034.1_Epicampocera_succincta_genome_assembly,_chromosome:_1	AUGUSTUS	intron	7021951	7022178	1	+	.	ID=g628.t1.intron3;Parent=g628.t1;
OW052034.1_Epicampocera_succincta_genome_assembly,_chromosome:_1	AUGUSTUS	CDS	7022179	7025472	1	+	0	ID=g628.t1.CDS4;Parent=g628.t1;
OW052034.1_Epicampocera_succincta_genome_assembly,_chromosome:_1	AUGUSTUS	exon	7022179	7025472	.	+	.	ID=g628.t1.exon4;Parent=g628.t1;
OW052034.1_Epicampocera_succincta_genome_assembly,_chromosome:_1	AUGUSTUS	stop_codon	7025470	7025472	.	+	0	ID=g628.t1.stop1;Parent=g628.t1;
OW052034.1_Epicampocera_succincta_genome_assembly,_chromosome:_1	AUGUSTUS	gene	7031021	7032937	.	-	.	ID=g629;
OW052034.1_Epicampocera_succincta_genome_assembly,_chromosome:_1	AUGUSTUS	mRNA	7031021	7032937	1	-	.	ID=g629.t1;Parent=g629;
OW052034.1_Epicampocera_succincta_genome_assembly,_chromosome:_1	AUGUSTUS	stop_codon	7031021	7031023	.	-	0	ID=g629.t1.stop1;Parent=g629.t1;
OW052034.1_Epicampocera_succincta_genome_assembly,_chromosome:_1	AUGUSTUS	CDS	7031021	7031354	1	-	1	ID=g629.t1.CDS1;Parent=g629.t1;
OW052034.1_Epicampocera_succincta_genome_assembly,_chromosome:_1	AUGUSTUS	exon	7031021	7031354	.	-	.	ID=g629.t1.exon1;Parent=g629.t1;
OW052034.1_Epicampocera_succincta_genome_assembly,_chromosome:_1	AUGUSTUS	intron	7031355	7031414	1	-	.	ID=g629.t1.intron1;Parent=g629.t1;
OW052034.1_Epicampocera_succincta_genome_assembly,_chromosome:_1	AUGUSTUS	CDS	7031415	7031535	1	-	2	ID=g629.t1.CDS2;Parent=g629.t1;
OW052034.1_Epicampocera_succincta_genome_assembly,_chromosome:_1	AUGUSTUS	exon	7031415	7031535	.	-	.	ID=g629.t1.exon2;Parent=g629.t1;
OW052034.1_Epicampocera_succincta_genome_assembly,_chromosome:_1	AUGUSTUS	intron	7031536	7031601	1	-	.	ID=g629.t1.intron2;Parent=g629.t1;
OW052034.1_Epicampocera_succincta_genome_assembly,_chromosome:_1	AUGUSTUS	CDS	7031602	7032001	1	-	0	ID=g629.t1.CDS3;Parent=g629.t1;
OW052034.1_Epicampocera_succincta_genome_assembly,_chromosome:_1	AUGUSTUS	exon	7031602	7032001	.	-	.	ID=g629.t1.exon3;Parent=g629.t1;
OW052034.1_Epicampocera_succincta_genome_assembly,_chromosome:_1	AUGUSTUS	intron	7032002	7032181	1	-	.	ID=g629.t1.intron3;Parent=g629.t1;
OW052034.1_Epicampocera_succincta_genome_assembly,_chromosome:_1	AUGUSTUS	CDS	7032182	7032937	1	-	0	ID=g629.t1.CDS4;Parent=g629.t1;
OW052034.1_Epicampocera_succincta_genome_assembly,_chromosome:_1	AUGUSTUS	exon	7032182	7032937	.	-	.	ID=g629.t1.exon4;Parent=g629.t1;
OW052034.1_Epicampocera_succincta_genome_assembly,_chromosome:_1	AUGUSTUS	start_codon	7032935	7032937	.	-	0	ID=g629.t1.start1;Parent=g629.t1;
OW052034.1_Epicampocera_succincta_genome_assembly,_chromosome:_1	AUGUSTUS	gene	7033471	7034472	.	+	.	ID=g630;
OW052034.1_Epicampocera_succincta_genome_assembly,_chromosome:_1	AUGUSTUS	mRNA	7033471	7034472	1	+	.	ID=g630.t1;Parent=g630;
OW052034.1_Epicampocera_succincta_genome_assembly,_chromosome:_1	AUGUSTUS	start_codon	7033471	7033473	.	+	0	ID=g630.t1.start1;Parent=g630.t1;
OW052034.1_Epicampocera_succincta_genome_assembly,_chromosome:_1	AUGUSTUS	CDS	7033471	7034472	1	+	0	ID=g630.t1.CDS1;Parent=g630.t1;
OW052034.1_Epicampocera_succincta_genome_assembly,_chromosome:_1	AUGUSTUS	exon	7033471	7034472	.	+	.	ID=g630.t1.exon1;Parent=g630.t1;
OW052034.1_Epicampocera_succincta_genome_assembly,_chromosome:_1	AUGUSTUS	stop_codon	7034470	7034472	.	+	0	ID=g630.t1.stop1;Parent=g630.t1;
OW052034.1_Epicampocera_succincta_genome_assembly,_chromosome:_1	AUGUSTUS	gene	7034504	7036179	.	-	.	ID=g631;
OW052034.1_Epicampocera_succincta_genome_assembly,_chromosome:_1	AUGUSTUS	mRNA	7034504	7036179	1	-	.	ID=g631.t1;Parent=g631;
OW052034.1_Epicampocera_succincta_genome_assembly,_chromosome:_1	AUGUSTUS	stop_codon	7034504	7034506	.	-	0	ID=g631.t1.stop1;Parent=g631.t1;
OW052034.1_Epicampocera_succincta_genome_assembly,_chromosome:_1	AUGUSTUS	CDS	7034504	7034990	1	-	1	ID=g631.t1.CDS1;Parent=g631.t1;
OW052034.1_Epicampocera_succincta_genome_assembly,_chromosome:_1	AUGUSTUS	exon	7034504	7034990	.	-	.	ID=g631.t1.exon1;Parent=g631.t1;
OW052034.1_Epicampocera_succincta_genome_assembly,_chromosome:_1	AUGUSTUS	intron	7034991	7035055	1	-	.	ID=g631.t1.intron1;Parent=g631.t1;
OW052034.1_Epicampocera_succincta_genome_assembly,_chromosome:_1	AUGUSTUS	CDS	7035056	7035996	1	-	0	ID=g631.t1.CDS2;Parent=g631.t1;
OW052034.1_Epicampocera_succincta_genome_assembly,_chromosome:_1	AUGUSTUS	exon	7035056	7035996	.	-	.	ID=g631.t1.exon2;Parent=g631.t1;
OW052034.1_Epicampocera_succincta_genome_assembly,_chromosome:_1	AUGUSTUS	intron	7035997	7036047	1	-	.	ID=g631.t1.intron2;Parent=g631.t1;
OW052034.1_Epicampocera_succincta_genome_assembly,_chromosome:_1	AUGUSTUS	CDS	7036048	7036179	1	-	0	ID=g631.t1.CDS3;Parent=g631.t1;
OW052034.1_Epicampocera_succincta_genome_assembly,_chromosome:_1	AUGUSTUS	exon	7036048	7036179	.	-	.	ID=g631.t1.exon3;Parent=g631.t1;
OW052034.1_Epicampocera_succincta_genome_assembly,_chromosome:_1	AUGUSTUS	start_codon	7036177	7036179	.	-	0	ID=g631.t1.start1;Parent=g631.t1;
OW052034.1_Epicampocera_succincta_genome_assembly,_chromosome:_1	AUGUSTUS	gene	7036693	7039196	.	+	.	ID=g632;
OW052034.1_Epicampocera_succincta_genome_assembly,_chromosome:_1	AUGUSTUS	mRNA	7036693	7039196	1	+	.	ID=g632.t1;Parent=g632;
OW052034.1_Epicampocera_succincta_genome_assembly,_chromosome:_1	AUGUSTUS	start_codon	7036693	7036695	.	+	0	ID=g632.t1.start1;Parent=g632.t1;
OW052034.1_Epicampocera_succincta_genome_assembly,_chromosome:_1	AUGUSTUS	CDS	7036693	7036818	1	+	0	ID=g632.t1.CDS1;Parent=g632.t1;
OW052034.1_Epicampocera_succincta_genome_assembly,_chromosome:_1	AUGUSTUS	exon	7036693	7036818	.	+	.	ID=g632.t1.exon1;Parent=g632.t1;
OW052034.1_Epicampocera_succincta_genome_assembly,_chromosome:_1	AUGUSTUS	intron	7036819	7036892	1	+	.	ID=g632.t1.intron1;Parent=g632.t1;
OW052034.1_Epicampocera_succincta_genome_assembly,_chromosome:_1	AUGUSTUS	CDS	7036893	7038095	1	+	0	ID=g632.t1.CDS2;Parent=g632.t1;
OW052034.1_Epicampocera_succincta_genome_assembly,_chromosome:_1	AUGUSTUS	exon	7036893	7038095	.	+	.	ID=g632.t1.exon2;Parent=g632.t1;
OW052034.1_Epicampocera_succincta_genome_assembly,_chromosome:_1	AUGUSTUS	intron	7038096	7038219	1	+	.	ID=g632.t1.intron2;Parent=g632.t1;
OW052034.1_Epicampocera_succincta_genome_assembly,_chromosome:_1	AUGUSTUS	CDS	7038220	7038403	1	+	0	ID=g632.t1.CDS3;Parent=g632.t1;
OW052034.1_Epicampocera_succincta_genome_assembly,_chromosome:_1	AUGUSTUS	exon	7038220	7038403	.	+	.	ID=g632.t1.exon3;Parent=g632.t1;
OW052034.1_Epicampocera_succincta_genome_assembly,_chromosome:_1	AUGUSTUS	intron	7038404	7038465	1	+	.	ID=g632.t1.intron3;Parent=g632.t1;
OW052034.1_Epicampocera_succincta_genome_assembly,_chromosome:_1	AUGUSTUS	CDS	7038466	7039196	1	+	2	ID=g632.t1.CDS4;Parent=g632.t1;
OW052034.1_Epicampocera_succincta_genome_assembly,_chromosome:_1	AUGUSTUS	exon	7038466	7039196	.	+	.	ID=g632.t1.exon4;Parent=g632.t1;
OW052034.1_Epicampocera_succincta_genome_assembly,_chromosome:_1	AUGUSTUS	stop_codon	7039194	7039196	.	+	0	ID=g632.t1.stop1;Parent=g632.t1;
OW052034.1_Epicampocera_succincta_genome_assembly,_chromosome:_1	AUGUSTUS	gene	7039990	7042291	.	-	.	ID=g633;
OW052034.1_Epicampocera_succincta_genome_assembly,_chromosome:_1	AUGUSTUS	mRNA	7039990	7042291	1	-	.	ID=g633.t1;Parent=g633;
OW052034.1_Epicampocera_succincta_genome_assembly,_chromosome:_1	AUGUSTUS	stop_codon	7039990	7039992	.	-	0	ID=g633.t1.stop1;Parent=g633.t1;
OW052034.1_Epicampocera_succincta_genome_assembly,_chromosome:_1	AUGUSTUS	CDS	7039990	7040752	1	-	1	ID=g633.t1.CDS1;Parent=g633.t1;
OW052034.1_Epicampocera_succincta_genome_assembly,_chromosome:_1	AUGUSTUS	exon	7039990	7040752	.	-	.	ID=g633.t1.exon1;Parent=g633.t1;
OW052034.1_Epicampocera_succincta_genome_assembly,_chromosome:_1	AUGUSTUS	intron	7040753	7040808	1	-	.	ID=g633.t1.intron1;Parent=g633.t1;
OW052034.1_Epicampocera_succincta_genome_assembly,_chromosome:_1	AUGUSTUS	CDS	7040809	7041439	1	-	2	ID=g633.t1.CDS2;Parent=g633.t1;
OW052034.1_Epicampocera_succincta_genome_assembly,_chromosome:_1	AUGUSTUS	exon	7040809	7041439	.	-	.	ID=g633.t1.exon2;Parent=g633.t1;
OW052034.1_Epicampocera_succincta_genome_assembly,_chromosome:_1	AUGUSTUS	intron	7041440	7041495	1	-	.	ID=g633.t1.intron2;Parent=g633.t1;
OW052034.1_Epicampocera_succincta_genome_assembly,_chromosome:_1	AUGUSTUS	CDS	7041496	7042291	1	-	0	ID=g633.t1.CDS3;Parent=g633.t1;
OW052034.1_Epicampocera_succincta_genome_assembly,_chromosome:_1	AUGUSTUS	exon	7041496	7042291	.	-	.	ID=g633.t1.exon3;Parent=g633.t1;
OW052034.1_Epicampocera_succincta_genome_assembly,_chromosome:_1	AUGUSTUS	start_codon	7042289	7042291	.	-	0	ID=g633.t1.start1;Parent=g633.t1;
OW052034.1_Epicampocera_succincta_genome_assembly,_chromosome:_1	AUGUSTUS	gene	7043107	7045254	.	-	.	ID=g634;
OW052034.1_Epicampocera_succincta_genome_assembly,_chromosome:_1	AUGUSTUS	mRNA	7043107	7045254	1	-	.	ID=g634.t1;Parent=g634;
OW052034.1_Epicampocera_succincta_genome_assembly,_chromosome:_1	AUGUSTUS	stop_codon	7043107	7043109	.	-	0	ID=g634.t1.stop1;Parent=g634.t1;
OW052034.1_Epicampocera_succincta_genome_assembly,_chromosome:_1	AUGUSTUS	CDS	7043107	7043684	1	-	2	ID=g634.t1.CDS1;Parent=g634.t1;
OW052034.1_Epicampocera_succincta_genome_assembly,_chromosome:_1	AUGUSTUS	exon	7043107	7043684	.	-	.	ID=g634.t1.exon1;Parent=g634.t1;
OW052034.1_Epicampocera_succincta_genome_assembly,_chromosome:_1	AUGUSTUS	intron	7043685	7043749	1	-	.	ID=g634.t1.intron1;Parent=g634.t1;
OW052034.1_Epicampocera_succincta_genome_assembly,_chromosome:_1	AUGUSTUS	CDS	7043750	7044378	1	-	1	ID=g634.t1.CDS2;Parent=g634.t1;
OW052034.1_Epicampocera_succincta_genome_assembly,_chromosome:_1	AUGUSTUS	exon	7043750	7044378	.	-	.	ID=g634.t1.exon2;Parent=g634.t1;
OW052034.1_Epicampocera_succincta_genome_assembly,_chromosome:_1	AUGUSTUS	intron	7044379	7044892	1	-	.	ID=g634.t1.intron2;Parent=g634.t1;
OW052034.1_Epicampocera_succincta_genome_assembly,_chromosome:_1	AUGUSTUS	CDS	7044893	7045254	1	-	0	ID=g634.t1.CDS3;Parent=g634.t1;
OW052034.1_Epicampocera_succincta_genome_assembly,_chromosome:_1	AUGUSTUS	exon	7044893	7045254	.	-	.	ID=g634.t1.exon3;Parent=g634.t1;
OW052034.1_Epicampocera_succincta_genome_assembly,_chromosome:_1	AUGUSTUS	start_codon	7045252	7045254	.	-	0	ID=g634.t1.start1;Parent=g634.t1;
OW052034.1_Epicampocera_succincta_genome_assembly,_chromosome:_1	AUGUSTUS	gene	7047955	7052063	.	-	.	ID=g635;
OW052034.1_Epicampocera_succincta_genome_assembly,_chromosome:_1	AUGUSTUS	mRNA	7047955	7052063	1	-	.	ID=g635.t1;Parent=g635;
OW052034.1_Epicampocera_succincta_genome_assembly,_chromosome:_1	AUGUSTUS	stop_codon	7047955	7047957	.	-	0	ID=g635.t1.stop1;Parent=g635.t1;
OW052034.1_Epicampocera_succincta_genome_assembly,_chromosome:_1	AUGUSTUS	CDS	7047955	7048037	1	-	2	ID=g635.t1.CDS1;Parent=g635.t1;
OW052034.1_Epicampocera_succincta_genome_assembly,_chromosome:_1	AUGUSTUS	exon	7047955	7048037	.	-	.	ID=g635.t1.exon1;Parent=g635.t1;
OW052034.1_Epicampocera_succincta_genome_assembly,_chromosome:_1	AUGUSTUS	intron	7048038	7050798	1	-	.	ID=g635.t1.intron1;Parent=g635.t1;
OW052034.1_Epicampocera_succincta_genome_assembly,_chromosome:_1	AUGUSTUS	CDS	7050799	7050976	1	-	0	ID=g635.t1.CDS2;Parent=g635.t1;
OW052034.1_Epicampocera_succincta_genome_assembly,_chromosome:_1	AUGUSTUS	exon	7050799	7050976	.	-	.	ID=g635.t1.exon2;Parent=g635.t1;
OW052034.1_Epicampocera_succincta_genome_assembly,_chromosome:_1	AUGUSTUS	intron	7050977	7051043	1	-	.	ID=g635.t1.intron2;Parent=g635.t1;
OW052034.1_Epicampocera_succincta_genome_assembly,_chromosome:_1	AUGUSTUS	CDS	7051044	7051263	1	-	1	ID=g635.t1.CDS3;Parent=g635.t1;
OW052034.1_Epicampocera_succincta_genome_assembly,_chromosome:_1	AUGUSTUS	exon	7051044	7051263	.	-	.	ID=g635.t1.exon3;Parent=g635.t1;
OW052034.1_Epicampocera_succincta_genome_assembly,_chromosome:_1	AUGUSTUS	intron	7051264	7051689	1	-	.	ID=g635.t1.intron3;Parent=g635.t1;
OW052034.1_Epicampocera_succincta_genome_assembly,_chromosome:_1	AUGUSTUS	CDS	7051690	7052063	1	-	0	ID=g635.t1.CDS4;Parent=g635.t1;
OW052034.1_Epicampocera_succincta_genome_assembly,_chromosome:_1	AUGUSTUS	exon	7051690	7052063	.	-	.	ID=g635.t1.exon4;Parent=g635.t1;
OW052034.1_Epicampocera_succincta_genome_assembly,_chromosome:_1	AUGUSTUS	start_codon	7052061	7052063	.	-	0	ID=g635.t1.start1;Parent=g635.t1;
OW052034.1_Epicampocera_succincta_genome_assembly,_chromosome:_1	AUGUSTUS	mRNA	7050466	7052063	1	-	.	ID=g635.t2;Parent=g635;
OW052034.1_Epicampocera_succincta_genome_assembly,_chromosome:_1	AUGUSTUS	stop_codon	7050466	7050468	.	-	0	ID=g635.t2.stop1;Parent=g635.t2;
OW052034.1_Epicampocera_succincta_genome_assembly,_chromosome:_1	AUGUSTUS	CDS	7050466	7050548	1	-	2	ID=g635.t2.CDS1;Parent=g635.t2;
OW052034.1_Epicampocera_succincta_genome_assembly,_chromosome:_1	AUGUSTUS	exon	7050466	7050548	.	-	.	ID=g635.t2.exon1;Parent=g635.t2;
OW052034.1_Epicampocera_succincta_genome_assembly,_chromosome:_1	AUGUSTUS	intron	7050549	7050798	1	-	.	ID=g635.t2.intron1;Parent=g635.t2;
OW052034.1_Epicampocera_succincta_genome_assembly,_chromosome:_1	AUGUSTUS	CDS	7050799	7050976	1	-	0	ID=g635.t2.CDS2;Parent=g635.t2;
OW052034.1_Epicampocera_succincta_genome_assembly,_chromosome:_1	AUGUSTUS	exon	7050799	7050976	.	-	.	ID=g635.t2.exon2;Parent=g635.t2;
OW052034.1_Epicampocera_succincta_genome_assembly,_chromosome:_1	AUGUSTUS	intron	7050977	7051043	1	-	.	ID=g635.t2.intron2;Parent=g635.t2;
OW052034.1_Epicampocera_succincta_genome_assembly,_chromosome:_1	AUGUSTUS	CDS	7051044	7051263	1	-	1	ID=g635.t2.CDS3;Parent=g635.t2;
OW052034.1_Epicampocera_succincta_genome_assembly,_chromosome:_1	AUGUSTUS	exon	7051044	7051263	.	-	.	ID=g635.t2.exon3;Parent=g635.t2;
OW052034.1_Epicampocera_succincta_genome_assembly,_chromosome:_1	AUGUSTUS	intron	7051264	7051689	1	-	.	ID=g635.t2.intron3;Parent=g635.t2;
OW052034.1_Epicampocera_succincta_genome_assembly,_chromosome:_1	AUGUSTUS	CDS	7051690	7052063	1	-	0	ID=g635.t2.CDS4;Parent=g635.t2;
OW052034.1_Epicampocera_succincta_genome_assembly,_chromosome:_1	AUGUSTUS	exon	7051690	7052063	.	-	.	ID=g635.t2.exon4;Parent=g635.t2;
OW052034.1_Epicampocera_succincta_genome_assembly,_chromosome:_1	AUGUSTUS	start_codon	7052061	7052063	.	-	0	ID=g635.t2.start1;Parent=g635.t2;
OW052034.1_Epicampocera_succincta_genome_assembly,_chromosome:_1	AUGUSTUS	gene	7063099	7063794	.	-	.	ID=g636;
OW052034.1_Epicampocera_succincta_genome_assembly,_chromosome:_1	AUGUSTUS	mRNA	7063099	7063794	1	-	.	ID=g636.t1;Parent=g636;
OW052034.1_Epicampocera_succincta_genome_assembly,_chromosome:_1	AUGUSTUS	stop_codon	7063099	7063101	.	-	0	ID=g636.t1.stop1;Parent=g636.t1;
OW052034.1_Epicampocera_succincta_genome_assembly,_chromosome:_1	AUGUSTUS	CDS	7063099	7063794	1	-	0	ID=g636.t1.CDS1;Parent=g636.t1;
OW052034.1_Epicampocera_succincta_genome_assembly,_chromosome:_1	AUGUSTUS	exon	7063099	7063794	.	-	.	ID=g636.t1.exon1;Parent=g636.t1;
OW052034.1_Epicampocera_succincta_genome_assembly,_chromosome:_1	AUGUSTUS	start_codon	7063792	7063794	.	-	0	ID=g636.t1.start1;Parent=g636.t1;
OW052034.1_Epicampocera_succincta_genome_assembly,_chromosome:_1	AUGUSTUS	mRNA	7063099	7063427	0.84	-	.	ID=g636.t2;Parent=g636;
OW052034.1_Epicampocera_succincta_genome_assembly,_chromosome:_1	AUGUSTUS	stop_codon	7063099	7063101	.	-	0	ID=g636.t2.stop1;Parent=g636.t2;
OW052034.1_Epicampocera_succincta_genome_assembly,_chromosome:_1	AUGUSTUS	CDS	7063099	7063317	1	-	0	ID=g636.t2.CDS1;Parent=g636.t2;
OW052034.1_Epicampocera_succincta_genome_assembly,_chromosome:_1	AUGUSTUS	exon	7063099	7063317	.	-	.	ID=g636.t2.exon1;Parent=g636.t2;
OW052034.1_Epicampocera_succincta_genome_assembly,_chromosome:_1	AUGUSTUS	intron	7063318	7063409	1	-	.	ID=g636.t2.intron1;Parent=g636.t2;
OW052034.1_Epicampocera_succincta_genome_assembly,_chromosome:_1	AUGUSTUS	CDS	7063410	7063427	0.84	-	0	ID=g636.t2.CDS2;Parent=g636.t2;
OW052034.1_Epicampocera_succincta_genome_assembly,_chromosome:_1	AUGUSTUS	exon	7063410	7063427	.	-	.	ID=g636.t2.exon2;Parent=g636.t2;
OW052034.1_Epicampocera_succincta_genome_assembly,_chromosome:_1	AUGUSTUS	start_codon	7063425	7063427	.	-	0	ID=g636.t2.start1;Parent=g636.t2;
OW052034.1_Epicampocera_succincta_genome_assembly,_chromosome:_1	AUGUSTUS	gene	7064566	7076852	.	-	.	ID=g637;
OW052034.1_Epicampocera_succincta_genome_assembly,_chromosome:_1	AUGUSTUS	mRNA	7064566	7076852	1	-	.	ID=g637.t1;Parent=g637;
OW052034.1_Epicampocera_succincta_genome_assembly,_chromosome:_1	AUGUSTUS	stop_codon	7064566	7064568	.	-	0	ID=g637.t1.stop1;Parent=g637.t1;
OW052034.1_Epicampocera_succincta_genome_assembly,_chromosome:_1	AUGUSTUS	CDS	7064566	7065326	1	-	2	ID=g637.t1.CDS1;Parent=g637.t1;
OW052034.1_Epicampocera_succincta_genome_assembly,_chromosome:_1	AUGUSTUS	exon	7064566	7065326	.	-	.	ID=g637.t1.exon1;Parent=g637.t1;
OW052034.1_Epicampocera_succincta_genome_assembly,_chromosome:_1	AUGUSTUS	intron	7065327	7068790	1	-	.	ID=g637.t1.intron1;Parent=g637.t1;
OW052034.1_Epicampocera_succincta_genome_assembly,_chromosome:_1	AUGUSTUS	CDS	7068791	7068860	1	-	0	ID=g637.t1.CDS2;Parent=g637.t1;
OW052034.1_Epicampocera_succincta_genome_assembly,_chromosome:_1	AUGUSTUS	exon	7068791	7068860	.	-	.	ID=g637.t1.exon2;Parent=g637.t1;
OW052034.1_Epicampocera_succincta_genome_assembly,_chromosome:_1	AUGUSTUS	intron	7068861	7073782	1	-	.	ID=g637.t1.intron2;Parent=g637.t1;
OW052034.1_Epicampocera_succincta_genome_assembly,_chromosome:_1	AUGUSTUS	CDS	7073783	7073845	1	-	0	ID=g637.t1.CDS3;Parent=g637.t1;
OW052034.1_Epicampocera_succincta_genome_assembly,_chromosome:_1	AUGUSTUS	exon	7073783	7073845	.	-	.	ID=g637.t1.exon3;Parent=g637.t1;
OW052034.1_Epicampocera_succincta_genome_assembly,_chromosome:_1	AUGUSTUS	intron	7073846	7074950	1	-	.	ID=g637.t1.intron3;Parent=g637.t1;
OW052034.1_Epicampocera_succincta_genome_assembly,_chromosome:_1	AUGUSTUS	CDS	7074951	7075026	1	-	1	ID=g637.t1.CDS4;Parent=g637.t1;
OW052034.1_Epicampocera_succincta_genome_assembly,_chromosome:_1	AUGUSTUS	exon	7074951	7075026	.	-	.	ID=g637.t1.exon4;Parent=g637.t1;
OW052034.1_Epicampocera_succincta_genome_assembly,_chromosome:_1	AUGUSTUS	intron	7075027	7076799	1	-	.	ID=g637.t1.intron4;Parent=g637.t1;
OW052034.1_Epicampocera_succincta_genome_assembly,_chromosome:_1	AUGUSTUS	CDS	7076800	7076852	1	-	0	ID=g637.t1.CDS5;Parent=g637.t1;
OW052034.1_Epicampocera_succincta_genome_assembly,_chromosome:_1	AUGUSTUS	exon	7076800	7076852	.	-	.	ID=g637.t1.exon5;Parent=g637.t1;
OW052034.1_Epicampocera_succincta_genome_assembly,_chromosome:_1	AUGUSTUS	start_codon	7076850	7076852	.	-	0	ID=g637.t1.start1;Parent=g637.t1;
OW052034.1_Epicampocera_succincta_genome_assembly,_chromosome:_1	AUGUSTUS	gene	7085594	7092369	.	-	.	ID=g638;
OW052034.1_Epicampocera_succincta_genome_assembly,_chromosome:_1	AUGUSTUS	mRNA	7085594	7092369	1	-	.	ID=g638.t1;Parent=g638;
OW052034.1_Epicampocera_succincta_genome_assembly,_chromosome:_1	AUGUSTUS	stop_codon	7085594	7085596	.	-	0	ID=g638.t1.stop1;Parent=g638.t1;
OW052034.1_Epicampocera_succincta_genome_assembly,_chromosome:_1	AUGUSTUS	CDS	7085594	7085953	1	-	0	ID=g638.t1.CDS1;Parent=g638.t1;
OW052034.1_Epicampocera_succincta_genome_assembly,_chromosome:_1	AUGUSTUS	exon	7085594	7085953	.	-	.	ID=g638.t1.exon1;Parent=g638.t1;
OW052034.1_Epicampocera_succincta_genome_assembly,_chromosome:_1	AUGUSTUS	intron	7085954	7088214	1	-	.	ID=g638.t1.intron1;Parent=g638.t1;
OW052034.1_Epicampocera_succincta_genome_assembly,_chromosome:_1	AUGUSTUS	CDS	7088215	7088332	1	-	1	ID=g638.t1.CDS2;Parent=g638.t1;
OW052034.1_Epicampocera_succincta_genome_assembly,_chromosome:_1	AUGUSTUS	exon	7088215	7088332	.	-	.	ID=g638.t1.exon2;Parent=g638.t1;
OW052034.1_Epicampocera_succincta_genome_assembly,_chromosome:_1	AUGUSTUS	intron	7088333	7088528	1	-	.	ID=g638.t1.intron2;Parent=g638.t1;
OW052034.1_Epicampocera_succincta_genome_assembly,_chromosome:_1	AUGUSTUS	CDS	7088529	7088662	1	-	0	ID=g638.t1.CDS3;Parent=g638.t1;
OW052034.1_Epicampocera_succincta_genome_assembly,_chromosome:_1	AUGUSTUS	exon	7088529	7088662	.	-	.	ID=g638.t1.exon3;Parent=g638.t1;
OW052034.1_Epicampocera_succincta_genome_assembly,_chromosome:_1	AUGUSTUS	intron	7088663	7092225	1	-	.	ID=g638.t1.intron3;Parent=g638.t1;
OW052034.1_Epicampocera_succincta_genome_assembly,_chromosome:_1	AUGUSTUS	CDS	7092226	7092369	1	-	0	ID=g638.t1.CDS4;Parent=g638.t1;
OW052034.1_Epicampocera_succincta_genome_assembly,_chromosome:_1	AUGUSTUS	exon	7092226	7092369	.	-	.	ID=g638.t1.exon4;Parent=g638.t1;
OW052034.1_Epicampocera_succincta_genome_assembly,_chromosome:_1	AUGUSTUS	start_codon	7092367	7092369	.	-	0	ID=g638.t1.start1;Parent=g638.t1;
OW052034.1_Epicampocera_succincta_genome_assembly,_chromosome:_1	AUGUSTUS	gene	7097653	7099548	.	-	.	ID=g639;
OW052034.1_Epicampocera_succincta_genome_assembly,_chromosome:_1	AUGUSTUS	mRNA	7097653	7099548	1	-	.	ID=g639.t1;Parent=g639;
OW052034.1_Epicampocera_succincta_genome_assembly,_chromosome:_1	AUGUSTUS	stop_codon	7097653	7097655	.	-	0	ID=g639.t1.stop1;Parent=g639.t1;
OW052034.1_Epicampocera_succincta_genome_assembly,_chromosome:_1	AUGUSTUS	CDS	7097653	7099548	1	-	0	ID=g639.t1.CDS1;Parent=g639.t1;
OW052034.1_Epicampocera_succincta_genome_assembly,_chromosome:_1	AUGUSTUS	exon	7097653	7099548	.	-	.	ID=g639.t1.exon1;Parent=g639.t1;
OW052034.1_Epicampocera_succincta_genome_assembly,_chromosome:_1	AUGUSTUS	start_codon	7099546	7099548	.	-	0	ID=g639.t1.start1;Parent=g639.t1;
OW052034.1_Epicampocera_succincta_genome_assembly,_chromosome:_1	AUGUSTUS	gene	7102134	7102772	.	-	.	ID=g640;
OW052034.1_Epicampocera_succincta_genome_assembly,_chromosome:_1	AUGUSTUS	mRNA	7102134	7102772	1	-	.	ID=g640.t1;Parent=g640;
OW052034.1_Epicampocera_succincta_genome_assembly,_chromosome:_1	AUGUSTUS	stop_codon	7102134	7102136	.	-	0	ID=g640.t1.stop1;Parent=g640.t1;
OW052034.1_Epicampocera_succincta_genome_assembly,_chromosome:_1	AUGUSTUS	CDS	7102134	7102283	1	-	0	ID=g640.t1.CDS1;Parent=g640.t1;
OW052034.1_Epicampocera_succincta_genome_assembly,_chromosome:_1	AUGUSTUS	exon	7102134	7102283	.	-	.	ID=g640.t1.exon1;Parent=g640.t1;
OW052034.1_Epicampocera_succincta_genome_assembly,_chromosome:_1	AUGUSTUS	intron	7102284	7102658	1	-	.	ID=g640.t1.intron1;Parent=g640.t1;
OW052034.1_Epicampocera_succincta_genome_assembly,_chromosome:_1	AUGUSTUS	CDS	7102659	7102772	1	-	0	ID=g640.t1.CDS2;Parent=g640.t1;
OW052034.1_Epicampocera_succincta_genome_assembly,_chromosome:_1	AUGUSTUS	exon	7102659	7102772	.	-	.	ID=g640.t1.exon2;Parent=g640.t1;
OW052034.1_Epicampocera_succincta_genome_assembly,_chromosome:_1	AUGUSTUS	start_codon	7102770	7102772	.	-	0	ID=g640.t1.start1;Parent=g640.t1;
OW052034.1_Epicampocera_succincta_genome_assembly,_chromosome:_1	AUGUSTUS	gene	7114888	7115573	.	+	.	ID=g641;
OW052034.1_Epicampocera_succincta_genome_assembly,_chromosome:_1	AUGUSTUS	mRNA	7114888	7115573	1	+	.	ID=g641.t1;Parent=g641;
OW052034.1_Epicampocera_succincta_genome_assembly,_chromosome:_1	AUGUSTUS	start_codon	7114888	7114890	.	+	0	ID=g641.t1.start1;Parent=g641.t1;
OW052034.1_Epicampocera_succincta_genome_assembly,_chromosome:_1	AUGUSTUS	CDS	7114888	7114973	1	+	0	ID=g641.t1.CDS1;Parent=g641.t1;
OW052034.1_Epicampocera_succincta_genome_assembly,_chromosome:_1	AUGUSTUS	exon	7114888	7114973	.	+	.	ID=g641.t1.exon1;Parent=g641.t1;
OW052034.1_Epicampocera_succincta_genome_assembly,_chromosome:_1	AUGUSTUS	intron	7114974	7115032	1	+	.	ID=g641.t1.intron1;Parent=g641.t1;
OW052034.1_Epicampocera_succincta_genome_assembly,_chromosome:_1	AUGUSTUS	CDS	7115033	7115229	1	+	1	ID=g641.t1.CDS2;Parent=g641.t1;
OW052034.1_Epicampocera_succincta_genome_assembly,_chromosome:_1	AUGUSTUS	exon	7115033	7115229	.	+	.	ID=g641.t1.exon2;Parent=g641.t1;
OW052034.1_Epicampocera_succincta_genome_assembly,_chromosome:_1	AUGUSTUS	intron	7115230	7115286	1	+	.	ID=g641.t1.intron2;Parent=g641.t1;
OW052034.1_Epicampocera_succincta_genome_assembly,_chromosome:_1	AUGUSTUS	CDS	7115287	7115573	1	+	2	ID=g641.t1.CDS3;Parent=g641.t1;
OW052034.1_Epicampocera_succincta_genome_assembly,_chromosome:_1	AUGUSTUS	exon	7115287	7115573	.	+	.	ID=g641.t1.exon3;Parent=g641.t1;
OW052034.1_Epicampocera_succincta_genome_assembly,_chromosome:_1	AUGUSTUS	stop_codon	7115571	7115573	.	+	0	ID=g641.t1.stop1;Parent=g641.t1;
OW052034.1_Epicampocera_succincta_genome_assembly,_chromosome:_1	AUGUSTUS	gene	7115794	7116591	.	+	.	ID=g642;
OW052034.1_Epicampocera_succincta_genome_assembly,_chromosome:_1	AUGUSTUS	mRNA	7115794	7116591	1	+	.	ID=g642.t1;Parent=g642;
OW052034.1_Epicampocera_succincta_genome_assembly,_chromosome:_1	AUGUSTUS	start_codon	7115794	7115796	.	+	0	ID=g642.t1.start1;Parent=g642.t1;
OW052034.1_Epicampocera_succincta_genome_assembly,_chromosome:_1	AUGUSTUS	CDS	7115794	7116591	1	+	0	ID=g642.t1.CDS1;Parent=g642.t1;
OW052034.1_Epicampocera_succincta_genome_assembly,_chromosome:_1	AUGUSTUS	exon	7115794	7116591	.	+	.	ID=g642.t1.exon1;Parent=g642.t1;
OW052034.1_Epicampocera_succincta_genome_assembly,_chromosome:_1	AUGUSTUS	stop_codon	7116589	7116591	.	+	0	ID=g642.t1.stop1;Parent=g642.t1;
OW052034.1_Epicampocera_succincta_genome_assembly,_chromosome:_1	AUGUSTUS	gene	7117845	7119565	.	-	.	ID=g643;
OW052034.1_Epicampocera_succincta_genome_assembly,_chromosome:_1	AUGUSTUS	mRNA	7117845	7119565	1	-	.	ID=g643.t1;Parent=g643;
OW052034.1_Epicampocera_succincta_genome_assembly,_chromosome:_1	AUGUSTUS	stop_codon	7117845	7117847	.	-	0	ID=g643.t1.stop1;Parent=g643.t1;
OW052034.1_Epicampocera_succincta_genome_assembly,_chromosome:_1	AUGUSTUS	CDS	7117845	7118878	1	-	2	ID=g643.t1.CDS1;Parent=g643.t1;
OW052034.1_Epicampocera_succincta_genome_assembly,_chromosome:_1	AUGUSTUS	exon	7117845	7118878	.	-	.	ID=g643.t1.exon1;Parent=g643.t1;
OW052034.1_Epicampocera_succincta_genome_assembly,_chromosome:_1	AUGUSTUS	intron	7118879	7119178	1	-	.	ID=g643.t1.intron1;Parent=g643.t1;
OW052034.1_Epicampocera_succincta_genome_assembly,_chromosome:_1	AUGUSTUS	CDS	7119179	7119291	1	-	1	ID=g643.t1.CDS2;Parent=g643.t1;
OW052034.1_Epicampocera_succincta_genome_assembly,_chromosome:_1	AUGUSTUS	exon	7119179	7119291	.	-	.	ID=g643.t1.exon2;Parent=g643.t1;
OW052034.1_Epicampocera_succincta_genome_assembly,_chromosome:_1	AUGUSTUS	intron	7119292	7119350	1	-	.	ID=g643.t1.intron2;Parent=g643.t1;
OW052034.1_Epicampocera_succincta_genome_assembly,_chromosome:_1	AUGUSTUS	CDS	7119351	7119468	1	-	2	ID=g643.t1.CDS3;Parent=g643.t1;
OW052034.1_Epicampocera_succincta_genome_assembly,_chromosome:_1	AUGUSTUS	exon	7119351	7119468	.	-	.	ID=g643.t1.exon3;Parent=g643.t1;
OW052034.1_Epicampocera_succincta_genome_assembly,_chromosome:_1	AUGUSTUS	intron	7119469	7119537	1	-	.	ID=g643.t1.intron3;Parent=g643.t1;
OW052034.1_Epicampocera_succincta_genome_assembly,_chromosome:_1	AUGUSTUS	CDS	7119538	7119565	1	-	0	ID=g643.t1.CDS4;Parent=g643.t1;
OW052034.1_Epicampocera_succincta_genome_assembly,_chromosome:_1	AUGUSTUS	exon	7119538	7119565	.	-	.	ID=g643.t1.exon4;Parent=g643.t1;
OW052034.1_Epicampocera_succincta_genome_assembly,_chromosome:_1	AUGUSTUS	start_codon	7119563	7119565	.	-	0	ID=g643.t1.start1;Parent=g643.t1;
OW052034.1_Epicampocera_succincta_genome_assembly,_chromosome:_1	AUGUSTUS	gene	7120321	7120683	.	-	.	ID=g644;
OW052034.1_Epicampocera_succincta_genome_assembly,_chromosome:_1	AUGUSTUS	mRNA	7120321	7120683	1	-	.	ID=g644.t1;Parent=g644;
OW052034.1_Epicampocera_succincta_genome_assembly,_chromosome:_1	AUGUSTUS	stop_codon	7120321	7120323	.	-	0	ID=g644.t1.stop1;Parent=g644.t1;
OW052034.1_Epicampocera_succincta_genome_assembly,_chromosome:_1	AUGUSTUS	CDS	7120321	7120504	1	-	1	ID=g644.t1.CDS1;Parent=g644.t1;
OW052034.1_Epicampocera_succincta_genome_assembly,_chromosome:_1	AUGUSTUS	exon	7120321	7120504	.	-	.	ID=g644.t1.exon1;Parent=g644.t1;
OW052034.1_Epicampocera_succincta_genome_assembly,_chromosome:_1	AUGUSTUS	intron	7120505	7120564	1	-	.	ID=g644.t1.intron1;Parent=g644.t1;
OW052034.1_Epicampocera_succincta_genome_assembly,_chromosome:_1	AUGUSTUS	CDS	7120565	7120683	1	-	0	ID=g644.t1.CDS2;Parent=g644.t1;
OW052034.1_Epicampocera_succincta_genome_assembly,_chromosome:_1	AUGUSTUS	exon	7120565	7120683	.	-	.	ID=g644.t1.exon2;Parent=g644.t1;
OW052034.1_Epicampocera_succincta_genome_assembly,_chromosome:_1	AUGUSTUS	start_codon	7120681	7120683	.	-	0	ID=g644.t1.start1;Parent=g644.t1;
OW052034.1_Epicampocera_succincta_genome_assembly,_chromosome:_1	AUGUSTUS	gene	7122366	7126382	.	+	.	ID=g645;
OW052034.1_Epicampocera_succincta_genome_assembly,_chromosome:_1	AUGUSTUS	mRNA	7122366	7126382	1	+	.	ID=g645.t1;Parent=g645;
OW052034.1_Epicampocera_succincta_genome_assembly,_chromosome:_1	AUGUSTUS	start_codon	7122366	7122368	.	+	0	ID=g645.t1.start1;Parent=g645.t1;
OW052034.1_Epicampocera_succincta_genome_assembly,_chromosome:_1	AUGUSTUS	CDS	7122366	7122770	1	+	0	ID=g645.t1.CDS1;Parent=g645.t1;
OW052034.1_Epicampocera_succincta_genome_assembly,_chromosome:_1	AUGUSTUS	exon	7122366	7122770	.	+	.	ID=g645.t1.exon1;Parent=g645.t1;
OW052034.1_Epicampocera_succincta_genome_assembly,_chromosome:_1	AUGUSTUS	intron	7122771	7122843	1	+	.	ID=g645.t1.intron1;Parent=g645.t1;
OW052034.1_Epicampocera_succincta_genome_assembly,_chromosome:_1	AUGUSTUS	CDS	7122844	7125216	1	+	0	ID=g645.t1.CDS2;Parent=g645.t1;
OW052034.1_Epicampocera_succincta_genome_assembly,_chromosome:_1	AUGUSTUS	exon	7122844	7125216	.	+	.	ID=g645.t1.exon2;Parent=g645.t1;
OW052034.1_Epicampocera_succincta_genome_assembly,_chromosome:_1	AUGUSTUS	intron	7125217	7125284	1	+	.	ID=g645.t1.intron2;Parent=g645.t1;
OW052034.1_Epicampocera_succincta_genome_assembly,_chromosome:_1	AUGUSTUS	CDS	7125285	7126382	1	+	0	ID=g645.t1.CDS3;Parent=g645.t1;
OW052034.1_Epicampocera_succincta_genome_assembly,_chromosome:_1	AUGUSTUS	exon	7125285	7126382	.	+	.	ID=g645.t1.exon3;Parent=g645.t1;
OW052034.1_Epicampocera_succincta_genome_assembly,_chromosome:_1	AUGUSTUS	stop_codon	7126380	7126382	.	+	0	ID=g645.t1.stop1;Parent=g645.t1;
OW052034.1_Epicampocera_succincta_genome_assembly,_chromosome:_1	AUGUSTUS	gene	7128303	7132146	.	-	.	ID=g646;
OW052034.1_Epicampocera_succincta_genome_assembly,_chromosome:_1	AUGUSTUS	mRNA	7128303	7132146	1	-	.	ID=g646.t1;Parent=g646;
OW052034.1_Epicampocera_succincta_genome_assembly,_chromosome:_1	AUGUSTUS	stop_codon	7128303	7128305	.	-	0	ID=g646.t1.stop1;Parent=g646.t1;
OW052034.1_Epicampocera_succincta_genome_assembly,_chromosome:_1	AUGUSTUS	CDS	7128303	7128725	1	-	0	ID=g646.t1.CDS1;Parent=g646.t1;
OW052034.1_Epicampocera_succincta_genome_assembly,_chromosome:_1	AUGUSTUS	exon	7128303	7128725	.	-	.	ID=g646.t1.exon1;Parent=g646.t1;
OW052034.1_Epicampocera_succincta_genome_assembly,_chromosome:_1	AUGUSTUS	intron	7128726	7129130	1	-	.	ID=g646.t1.intron1;Parent=g646.t1;
OW052034.1_Epicampocera_succincta_genome_assembly,_chromosome:_1	AUGUSTUS	CDS	7129131	7129353	1	-	1	ID=g646.t1.CDS2;Parent=g646.t1;
OW052034.1_Epicampocera_succincta_genome_assembly,_chromosome:_1	AUGUSTUS	exon	7129131	7129353	.	-	.	ID=g646.t1.exon2;Parent=g646.t1;
OW052034.1_Epicampocera_succincta_genome_assembly,_chromosome:_1	AUGUSTUS	intron	7129354	7129882	1	-	.	ID=g646.t1.intron2;Parent=g646.t1;
OW052034.1_Epicampocera_succincta_genome_assembly,_chromosome:_1	AUGUSTUS	CDS	7129883	7130118	1	-	0	ID=g646.t1.CDS3;Parent=g646.t1;
OW052034.1_Epicampocera_succincta_genome_assembly,_chromosome:_1	AUGUSTUS	exon	7129883	7130118	.	-	.	ID=g646.t1.exon3;Parent=g646.t1;
OW052034.1_Epicampocera_succincta_genome_assembly,_chromosome:_1	AUGUSTUS	intron	7130119	7131894	1	-	.	ID=g646.t1.intron3;Parent=g646.t1;
OW052034.1_Epicampocera_succincta_genome_assembly,_chromosome:_1	AUGUSTUS	CDS	7131895	7132146	1	-	0	ID=g646.t1.CDS4;Parent=g646.t1;
OW052034.1_Epicampocera_succincta_genome_assembly,_chromosome:_1	AUGUSTUS	exon	7131895	7132146	.	-	.	ID=g646.t1.exon4;Parent=g646.t1;
OW052034.1_Epicampocera_succincta_genome_assembly,_chromosome:_1	AUGUSTUS	start_codon	7132144	7132146	.	-	0	ID=g646.t1.start1;Parent=g646.t1;
OW052034.1_Epicampocera_succincta_genome_assembly,_chromosome:_1	AUGUSTUS	gene	7133314	7133944	.	+	.	ID=g647;
OW052034.1_Epicampocera_succincta_genome_assembly,_chromosome:_1	AUGUSTUS	mRNA	7133314	7133944	1	+	.	ID=g647.t1;Parent=g647;
OW052034.1_Epicampocera_succincta_genome_assembly,_chromosome:_1	AUGUSTUS	start_codon	7133314	7133316	.	+	0	ID=g647.t1.start1;Parent=g647.t1;
OW052034.1_Epicampocera_succincta_genome_assembly,_chromosome:_1	AUGUSTUS	CDS	7133314	7133393	1	+	0	ID=g647.t1.CDS1;Parent=g647.t1;
OW052034.1_Epicampocera_succincta_genome_assembly,_chromosome:_1	AUGUSTUS	exon	7133314	7133393	.	+	.	ID=g647.t1.exon1;Parent=g647.t1;
OW052034.1_Epicampocera_succincta_genome_assembly,_chromosome:_1	AUGUSTUS	intron	7133394	7133463	1	+	.	ID=g647.t1.intron1;Parent=g647.t1;
OW052034.1_Epicampocera_succincta_genome_assembly,_chromosome:_1	AUGUSTUS	CDS	7133464	7133944	1	+	1	ID=g647.t1.CDS2;Parent=g647.t1;
OW052034.1_Epicampocera_succincta_genome_assembly,_chromosome:_1	AUGUSTUS	exon	7133464	7133944	.	+	.	ID=g647.t1.exon2;Parent=g647.t1;
OW052034.1_Epicampocera_succincta_genome_assembly,_chromosome:_1	AUGUSTUS	stop_codon	7133942	7133944	.	+	0	ID=g647.t1.stop1;Parent=g647.t1;
OW052034.1_Epicampocera_succincta_genome_assembly,_chromosome:_1	AUGUSTUS	gene	7133987	7134478	.	-	.	ID=g648;
OW052034.1_Epicampocera_succincta_genome_assembly,_chromosome:_1	AUGUSTUS	mRNA	7133987	7134478	1	-	.	ID=g648.t1;Parent=g648;
OW052034.1_Epicampocera_succincta_genome_assembly,_chromosome:_1	AUGUSTUS	stop_codon	7133987	7133989	.	-	0	ID=g648.t1.stop1;Parent=g648.t1;
OW052034.1_Epicampocera_succincta_genome_assembly,_chromosome:_1	AUGUSTUS	CDS	7133987	7134175	1	-	0	ID=g648.t1.CDS1;Parent=g648.t1;
OW052034.1_Epicampocera_succincta_genome_assembly,_chromosome:_1	AUGUSTUS	exon	7133987	7134175	.	-	.	ID=g648.t1.exon1;Parent=g648.t1;
OW052034.1_Epicampocera_succincta_genome_assembly,_chromosome:_1	AUGUSTUS	intron	7134176	7134231	1	-	.	ID=g648.t1.intron1;Parent=g648.t1;
OW052034.1_Epicampocera_succincta_genome_assembly,_chromosome:_1	AUGUSTUS	CDS	7134232	7134341	1	-	2	ID=g648.t1.CDS2;Parent=g648.t1;
OW052034.1_Epicampocera_succincta_genome_assembly,_chromosome:_1	AUGUSTUS	exon	7134232	7134341	.	-	.	ID=g648.t1.exon2;Parent=g648.t1;
OW052034.1_Epicampocera_succincta_genome_assembly,_chromosome:_1	AUGUSTUS	intron	7134342	7134396	1	-	.	ID=g648.t1.intron2;Parent=g648.t1;
OW052034.1_Epicampocera_succincta_genome_assembly,_chromosome:_1	AUGUSTUS	CDS	7134397	7134478	1	-	0	ID=g648.t1.CDS3;Parent=g648.t1;
OW052034.1_Epicampocera_succincta_genome_assembly,_chromosome:_1	AUGUSTUS	exon	7134397	7134478	.	-	.	ID=g648.t1.exon3;Parent=g648.t1;
OW052034.1_Epicampocera_succincta_genome_assembly,_chromosome:_1	AUGUSTUS	start_codon	7134476	7134478	.	-	0	ID=g648.t1.start1;Parent=g648.t1;
OW052034.1_Epicampocera_succincta_genome_assembly,_chromosome:_1	AUGUSTUS	gene	7135502	7137589	.	+	.	ID=g649;
OW052034.1_Epicampocera_succincta_genome_assembly,_chromosome:_1	AUGUSTUS	mRNA	7135502	7137589	1	+	.	ID=g649.t1;Parent=g649;
OW052034.1_Epicampocera_succincta_genome_assembly,_chromosome:_1	AUGUSTUS	start_codon	7135502	7135504	.	+	0	ID=g649.t1.start1;Parent=g649.t1;
OW052034.1_Epicampocera_succincta_genome_assembly,_chromosome:_1	AUGUSTUS	CDS	7135502	7137125	1	+	0	ID=g649.t1.CDS1;Parent=g649.t1;
OW052034.1_Epicampocera_succincta_genome_assembly,_chromosome:_1	AUGUSTUS	exon	7135502	7137125	.	+	.	ID=g649.t1.exon1;Parent=g649.t1;
OW052034.1_Epicampocera_succincta_genome_assembly,_chromosome:_1	AUGUSTUS	intron	7137126	7137183	1	+	.	ID=g649.t1.intron1;Parent=g649.t1;
OW052034.1_Epicampocera_succincta_genome_assembly,_chromosome:_1	AUGUSTUS	CDS	7137184	7137437	1	+	2	ID=g649.t1.CDS2;Parent=g649.t1;
OW052034.1_Epicampocera_succincta_genome_assembly,_chromosome:_1	AUGUSTUS	exon	7137184	7137437	.	+	.	ID=g649.t1.exon2;Parent=g649.t1;
OW052034.1_Epicampocera_succincta_genome_assembly,_chromosome:_1	AUGUSTUS	intron	7137438	7137505	1	+	.	ID=g649.t1.intron2;Parent=g649.t1;
OW052034.1_Epicampocera_succincta_genome_assembly,_chromosome:_1	AUGUSTUS	CDS	7137506	7137589	1	+	0	ID=g649.t1.CDS3;Parent=g649.t1;
OW052034.1_Epicampocera_succincta_genome_assembly,_chromosome:_1	AUGUSTUS	exon	7137506	7137589	.	+	.	ID=g649.t1.exon3;Parent=g649.t1;
OW052034.1_Epicampocera_succincta_genome_assembly,_chromosome:_1	AUGUSTUS	stop_codon	7137587	7137589	.	+	0	ID=g649.t1.stop1;Parent=g649.t1;
OW052034.1_Epicampocera_succincta_genome_assembly,_chromosome:_1	AUGUSTUS	gene	7140897	7142864	.	+	.	ID=g650;
OW052034.1_Epicampocera_succincta_genome_assembly,_chromosome:_1	AUGUSTUS	mRNA	7140897	7142864	1	+	.	ID=g650.t1;Parent=g650;
OW052034.1_Epicampocera_succincta_genome_assembly,_chromosome:_1	AUGUSTUS	start_codon	7140897	7140899	.	+	0	ID=g650.t1.start1;Parent=g650.t1;
OW052034.1_Epicampocera_succincta_genome_assembly,_chromosome:_1	AUGUSTUS	CDS	7140897	7142864	1	+	0	ID=g650.t1.CDS1;Parent=g650.t1;
OW052034.1_Epicampocera_succincta_genome_assembly,_chromosome:_1	AUGUSTUS	exon	7140897	7142864	.	+	.	ID=g650.t1.exon1;Parent=g650.t1;
OW052034.1_Epicampocera_succincta_genome_assembly,_chromosome:_1	AUGUSTUS	stop_codon	7142862	7142864	.	+	0	ID=g650.t1.stop1;Parent=g650.t1;
OW052034.1_Epicampocera_succincta_genome_assembly,_chromosome:_1	AUGUSTUS	gene	7143777	7144562	.	+	.	ID=g651;
OW052034.1_Epicampocera_succincta_genome_assembly,_chromosome:_1	AUGUSTUS	mRNA	7143777	7144562	1	+	.	ID=g651.t1;Parent=g651;
OW052034.1_Epicampocera_succincta_genome_assembly,_chromosome:_1	AUGUSTUS	start_codon	7143777	7143779	.	+	0	ID=g651.t1.start1;Parent=g651.t1;
OW052034.1_Epicampocera_succincta_genome_assembly,_chromosome:_1	AUGUSTUS	CDS	7143777	7144562	1	+	0	ID=g651.t1.CDS1;Parent=g651.t1;
OW052034.1_Epicampocera_succincta_genome_assembly,_chromosome:_1	AUGUSTUS	exon	7143777	7144562	.	+	.	ID=g651.t1.exon1;Parent=g651.t1;
OW052034.1_Epicampocera_succincta_genome_assembly,_chromosome:_1	AUGUSTUS	stop_codon	7144560	7144562	.	+	0	ID=g651.t1.stop1;Parent=g651.t1;
OW052034.1_Epicampocera_succincta_genome_assembly,_chromosome:_1	AUGUSTUS	gene	7145736	7149504	.	-	.	ID=g652;
OW052034.1_Epicampocera_succincta_genome_assembly,_chromosome:_1	AUGUSTUS	mRNA	7145736	7149504	1	-	.	ID=g652.t1;Parent=g652;
OW052034.1_Epicampocera_succincta_genome_assembly,_chromosome:_1	AUGUSTUS	stop_codon	7145736	7145738	.	-	0	ID=g652.t1.stop1;Parent=g652.t1;
OW052034.1_Epicampocera_succincta_genome_assembly,_chromosome:_1	AUGUSTUS	CDS	7145736	7146425	1	-	0	ID=g652.t1.CDS1;Parent=g652.t1;
OW052034.1_Epicampocera_succincta_genome_assembly,_chromosome:_1	AUGUSTUS	exon	7145736	7146425	.	-	.	ID=g652.t1.exon1;Parent=g652.t1;
OW052034.1_Epicampocera_succincta_genome_assembly,_chromosome:_1	AUGUSTUS	intron	7146426	7147264	1	-	.	ID=g652.t1.intron1;Parent=g652.t1;
OW052034.1_Epicampocera_succincta_genome_assembly,_chromosome:_1	AUGUSTUS	CDS	7147265	7147496	1	-	1	ID=g652.t1.CDS2;Parent=g652.t1;
OW052034.1_Epicampocera_succincta_genome_assembly,_chromosome:_1	AUGUSTUS	exon	7147265	7147496	.	-	.	ID=g652.t1.exon2;Parent=g652.t1;
OW052034.1_Epicampocera_succincta_genome_assembly,_chromosome:_1	AUGUSTUS	intron	7147497	7147559	1	-	.	ID=g652.t1.intron2;Parent=g652.t1;
OW052034.1_Epicampocera_succincta_genome_assembly,_chromosome:_1	AUGUSTUS	CDS	7147560	7147809	1	-	2	ID=g652.t1.CDS3;Parent=g652.t1;
OW052034.1_Epicampocera_succincta_genome_assembly,_chromosome:_1	AUGUSTUS	exon	7147560	7147809	.	-	.	ID=g652.t1.exon3;Parent=g652.t1;
OW052034.1_Epicampocera_succincta_genome_assembly,_chromosome:_1	AUGUSTUS	intron	7147810	7147875	1	-	.	ID=g652.t1.intron3;Parent=g652.t1;
OW052034.1_Epicampocera_succincta_genome_assembly,_chromosome:_1	AUGUSTUS	CDS	7147876	7148021	1	-	1	ID=g652.t1.CDS4;Parent=g652.t1;
OW052034.1_Epicampocera_succincta_genome_assembly,_chromosome:_1	AUGUSTUS	exon	7147876	7148021	.	-	.	ID=g652.t1.exon4;Parent=g652.t1;
OW052034.1_Epicampocera_succincta_genome_assembly,_chromosome:_1	AUGUSTUS	intron	7148022	7148206	1	-	.	ID=g652.t1.intron4;Parent=g652.t1;
OW052034.1_Epicampocera_succincta_genome_assembly,_chromosome:_1	AUGUSTUS	CDS	7148207	7148492	1	-	2	ID=g652.t1.CDS5;Parent=g652.t1;
OW052034.1_Epicampocera_succincta_genome_assembly,_chromosome:_1	AUGUSTUS	exon	7148207	7148492	.	-	.	ID=g652.t1.exon5;Parent=g652.t1;
OW052034.1_Epicampocera_succincta_genome_assembly,_chromosome:_1	AUGUSTUS	intron	7148493	7149344	1	-	.	ID=g652.t1.intron5;Parent=g652.t1;
OW052034.1_Epicampocera_succincta_genome_assembly,_chromosome:_1	AUGUSTUS	CDS	7149345	7149504	1	-	0	ID=g652.t1.CDS6;Parent=g652.t1;
OW052034.1_Epicampocera_succincta_genome_assembly,_chromosome:_1	AUGUSTUS	exon	7149345	7149504	.	-	.	ID=g652.t1.exon6;Parent=g652.t1;
OW052034.1_Epicampocera_succincta_genome_assembly,_chromosome:_1	AUGUSTUS	start_codon	7149502	7149504	.	-	0	ID=g652.t1.start1;Parent=g652.t1;
OW052034.1_Epicampocera_succincta_genome_assembly,_chromosome:_1	AUGUSTUS	gene	7151928	7162922	.	+	.	ID=g653;
OW052034.1_Epicampocera_succincta_genome_assembly,_chromosome:_1	AUGUSTUS	mRNA	7151928	7162922	0.36	+	.	ID=g653.t1;Parent=g653;
OW052034.1_Epicampocera_succincta_genome_assembly,_chromosome:_1	AUGUSTUS	start_codon	7151928	7151930	.	+	0	ID=g653.t1.start1;Parent=g653.t1;
OW052034.1_Epicampocera_succincta_genome_assembly,_chromosome:_1	AUGUSTUS	CDS	7151928	7151988	0.51	+	0	ID=g653.t1.CDS1;Parent=g653.t1;
OW052034.1_Epicampocera_succincta_genome_assembly,_chromosome:_1	AUGUSTUS	exon	7151928	7151988	.	+	.	ID=g653.t1.exon1;Parent=g653.t1;
OW052034.1_Epicampocera_succincta_genome_assembly,_chromosome:_1	AUGUSTUS	intron	7151989	7156976	0.71	+	.	ID=g653.t1.intron1;Parent=g653.t1;
OW052034.1_Epicampocera_succincta_genome_assembly,_chromosome:_1	AUGUSTUS	CDS	7156977	7157192	0.66	+	2	ID=g653.t1.CDS2;Parent=g653.t1;
OW052034.1_Epicampocera_succincta_genome_assembly,_chromosome:_1	AUGUSTUS	exon	7156977	7157192	.	+	.	ID=g653.t1.exon2;Parent=g653.t1;
OW052034.1_Epicampocera_succincta_genome_assembly,_chromosome:_1	AUGUSTUS	intron	7157193	7157273	0.71	+	.	ID=g653.t1.intron2;Parent=g653.t1;
OW052034.1_Epicampocera_succincta_genome_assembly,_chromosome:_1	AUGUSTUS	CDS	7157274	7157391	0.98	+	2	ID=g653.t1.CDS3;Parent=g653.t1;
OW052034.1_Epicampocera_succincta_genome_assembly,_chromosome:_1	AUGUSTUS	exon	7157274	7157391	.	+	.	ID=g653.t1.exon3;Parent=g653.t1;
OW052034.1_Epicampocera_succincta_genome_assembly,_chromosome:_1	AUGUSTUS	intron	7157392	7157458	1	+	.	ID=g653.t1.intron3;Parent=g653.t1;
OW052034.1_Epicampocera_succincta_genome_assembly,_chromosome:_1	AUGUSTUS	CDS	7157459	7159625	1	+	1	ID=g653.t1.CDS4;Parent=g653.t1;
OW052034.1_Epicampocera_succincta_genome_assembly,_chromosome:_1	AUGUSTUS	exon	7157459	7159625	.	+	.	ID=g653.t1.exon4;Parent=g653.t1;
OW052034.1_Epicampocera_succincta_genome_assembly,_chromosome:_1	AUGUSTUS	intron	7159626	7160854	1	+	.	ID=g653.t1.intron4;Parent=g653.t1;
OW052034.1_Epicampocera_succincta_genome_assembly,_chromosome:_1	AUGUSTUS	CDS	7160855	7162485	1	+	0	ID=g653.t1.CDS5;Parent=g653.t1;
OW052034.1_Epicampocera_succincta_genome_assembly,_chromosome:_1	AUGUSTUS	exon	7160855	7162485	.	+	.	ID=g653.t1.exon5;Parent=g653.t1;
OW052034.1_Epicampocera_succincta_genome_assembly,_chromosome:_1	AUGUSTUS	intron	7162486	7162837	1	+	.	ID=g653.t1.intron5;Parent=g653.t1;
OW052034.1_Epicampocera_succincta_genome_assembly,_chromosome:_1	AUGUSTUS	CDS	7162838	7162922	1	+	1	ID=g653.t1.CDS6;Parent=g653.t1;
OW052034.1_Epicampocera_succincta_genome_assembly,_chromosome:_1	AUGUSTUS	exon	7162838	7162922	.	+	.	ID=g653.t1.exon6;Parent=g653.t1;
OW052034.1_Epicampocera_succincta_genome_assembly,_chromosome:_1	AUGUSTUS	stop_codon	7162920	7162922	.	+	0	ID=g653.t1.stop1;Parent=g653.t1;
OW052034.1_Epicampocera_succincta_genome_assembly,_chromosome:_1	AUGUSTUS	gene	7181915	7185703	.	-	.	ID=g654;
OW052034.1_Epicampocera_succincta_genome_assembly,_chromosome:_1	AUGUSTUS	mRNA	7181915	7185703	1	-	.	ID=g654.t1;Parent=g654;
OW052034.1_Epicampocera_succincta_genome_assembly,_chromosome:_1	AUGUSTUS	stop_codon	7181915	7181917	.	-	0	ID=g654.t1.stop1;Parent=g654.t1;
OW052034.1_Epicampocera_succincta_genome_assembly,_chromosome:_1	AUGUSTUS	CDS	7181915	7184949	1	-	2	ID=g654.t1.CDS1;Parent=g654.t1;
OW052034.1_Epicampocera_succincta_genome_assembly,_chromosome:_1	AUGUSTUS	exon	7181915	7184949	.	-	.	ID=g654.t1.exon1;Parent=g654.t1;
OW052034.1_Epicampocera_succincta_genome_assembly,_chromosome:_1	AUGUSTUS	intron	7184950	7185522	1	-	.	ID=g654.t1.intron1;Parent=g654.t1;
OW052034.1_Epicampocera_succincta_genome_assembly,_chromosome:_1	AUGUSTUS	CDS	7185523	7185703	1	-	0	ID=g654.t1.CDS2;Parent=g654.t1;
OW052034.1_Epicampocera_succincta_genome_assembly,_chromosome:_1	AUGUSTUS	exon	7185523	7185703	.	-	.	ID=g654.t1.exon2;Parent=g654.t1;
OW052034.1_Epicampocera_succincta_genome_assembly,_chromosome:_1	AUGUSTUS	start_codon	7185701	7185703	.	-	0	ID=g654.t1.start1;Parent=g654.t1;
OW052034.1_Epicampocera_succincta_genome_assembly,_chromosome:_1	AUGUSTUS	gene	7191806	7193464	.	-	.	ID=g655;
OW052034.1_Epicampocera_succincta_genome_assembly,_chromosome:_1	AUGUSTUS	mRNA	7191806	7193464	1	-	.	ID=g655.t1;Parent=g655;
OW052034.1_Epicampocera_succincta_genome_assembly,_chromosome:_1	AUGUSTUS	stop_codon	7191806	7191808	.	-	0	ID=g655.t1.stop1;Parent=g655.t1;
OW052034.1_Epicampocera_succincta_genome_assembly,_chromosome:_1	AUGUSTUS	CDS	7191806	7193464	1	-	0	ID=g655.t1.CDS1;Parent=g655.t1;
OW052034.1_Epicampocera_succincta_genome_assembly,_chromosome:_1	AUGUSTUS	exon	7191806	7193464	.	-	.	ID=g655.t1.exon1;Parent=g655.t1;
OW052034.1_Epicampocera_succincta_genome_assembly,_chromosome:_1	AUGUSTUS	start_codon	7193462	7193464	.	-	0	ID=g655.t1.start1;Parent=g655.t1;
OW052034.1_Epicampocera_succincta_genome_assembly,_chromosome:_1	AUGUSTUS	gene	7200092	7205955	.	-	.	ID=g656;
OW052034.1_Epicampocera_succincta_genome_assembly,_chromosome:_1	AUGUSTUS	mRNA	7200092	7205955	1	-	.	ID=g656.t1;Parent=g656;
OW052034.1_Epicampocera_succincta_genome_assembly,_chromosome:_1	AUGUSTUS	stop_codon	7200092	7200094	.	-	0	ID=g656.t1.stop1;Parent=g656.t1;
OW052034.1_Epicampocera_succincta_genome_assembly,_chromosome:_1	AUGUSTUS	CDS	7200092	7201135	1	-	0	ID=g656.t1.CDS1;Parent=g656.t1;
OW052034.1_Epicampocera_succincta_genome_assembly,_chromosome:_1	AUGUSTUS	exon	7200092	7201135	.	-	.	ID=g656.t1.exon1;Parent=g656.t1;
OW052034.1_Epicampocera_succincta_genome_assembly,_chromosome:_1	AUGUSTUS	intron	7201136	7205937	1	-	.	ID=g656.t1.intron1;Parent=g656.t1;
OW052034.1_Epicampocera_succincta_genome_assembly,_chromosome:_1	AUGUSTUS	CDS	7205938	7205955	1	-	0	ID=g656.t1.CDS2;Parent=g656.t1;
OW052034.1_Epicampocera_succincta_genome_assembly,_chromosome:_1	AUGUSTUS	exon	7205938	7205955	.	-	.	ID=g656.t1.exon2;Parent=g656.t1;
OW052034.1_Epicampocera_succincta_genome_assembly,_chromosome:_1	AUGUSTUS	start_codon	7205953	7205955	.	-	0	ID=g656.t1.start1;Parent=g656.t1;
OW052034.1_Epicampocera_succincta_genome_assembly,_chromosome:_1	AUGUSTUS	gene	7240451	7255020	.	-	.	ID=g657;
OW052034.1_Epicampocera_succincta_genome_assembly,_chromosome:_1	AUGUSTUS	mRNA	7240451	7255020	0.99	-	.	ID=g657.t1;Parent=g657;
OW052034.1_Epicampocera_succincta_genome_assembly,_chromosome:_1	AUGUSTUS	stop_codon	7240451	7240453	.	-	0	ID=g657.t1.stop1;Parent=g657.t1;
OW052034.1_Epicampocera_succincta_genome_assembly,_chromosome:_1	AUGUSTUS	CDS	7240451	7243915	0.99	-	0	ID=g657.t1.CDS1;Parent=g657.t1;
OW052034.1_Epicampocera_succincta_genome_assembly,_chromosome:_1	AUGUSTUS	exon	7240451	7243915	.	-	.	ID=g657.t1.exon1;Parent=g657.t1;
OW052034.1_Epicampocera_succincta_genome_assembly,_chromosome:_1	AUGUSTUS	intron	7243916	7244140	1	-	.	ID=g657.t1.intron1;Parent=g657.t1;
OW052034.1_Epicampocera_succincta_genome_assembly,_chromosome:_1	AUGUSTUS	CDS	7244141	7244396	1	-	1	ID=g657.t1.CDS2;Parent=g657.t1;
OW052034.1_Epicampocera_succincta_genome_assembly,_chromosome:_1	AUGUSTUS	exon	7244141	7244396	.	-	.	ID=g657.t1.exon2;Parent=g657.t1;
OW052034.1_Epicampocera_succincta_genome_assembly,_chromosome:_1	AUGUSTUS	intron	7244397	7245747	1	-	.	ID=g657.t1.intron2;Parent=g657.t1;
OW052034.1_Epicampocera_succincta_genome_assembly,_chromosome:_1	AUGUSTUS	CDS	7245748	7245781	1	-	2	ID=g657.t1.CDS3;Parent=g657.t1;
OW052034.1_Epicampocera_succincta_genome_assembly,_chromosome:_1	AUGUSTUS	exon	7245748	7245781	.	-	.	ID=g657.t1.exon3;Parent=g657.t1;
OW052034.1_Epicampocera_succincta_genome_assembly,_chromosome:_1	AUGUSTUS	intron	7245782	7254917	1	-	.	ID=g657.t1.intron3;Parent=g657.t1;
OW052034.1_Epicampocera_succincta_genome_assembly,_chromosome:_1	AUGUSTUS	CDS	7254918	7255020	1	-	0	ID=g657.t1.CDS4;Parent=g657.t1;
OW052034.1_Epicampocera_succincta_genome_assembly,_chromosome:_1	AUGUSTUS	exon	7254918	7255020	.	-	.	ID=g657.t1.exon4;Parent=g657.t1;
OW052034.1_Epicampocera_succincta_genome_assembly,_chromosome:_1	AUGUSTUS	start_codon	7255018	7255020	.	-	0	ID=g657.t1.start1;Parent=g657.t1;
OW052034.1_Epicampocera_succincta_genome_assembly,_chromosome:_1	AUGUSTUS	gene	7259523	7279554	.	-	.	ID=g658;
OW052034.1_Epicampocera_succincta_genome_assembly,_chromosome:_1	AUGUSTUS	mRNA	7259523	7279554	1	-	.	ID=g658.t1;Parent=g658;
OW052034.1_Epicampocera_succincta_genome_assembly,_chromosome:_1	AUGUSTUS	stop_codon	7259523	7259525	.	-	0	ID=g658.t1.stop1;Parent=g658.t1;
OW052034.1_Epicampocera_succincta_genome_assembly,_chromosome:_1	AUGUSTUS	CDS	7259523	7259713	1	-	2	ID=g658.t1.CDS1;Parent=g658.t1;
OW052034.1_Epicampocera_succincta_genome_assembly,_chromosome:_1	AUGUSTUS	exon	7259523	7259713	.	-	.	ID=g658.t1.exon1;Parent=g658.t1;
OW052034.1_Epicampocera_succincta_genome_assembly,_chromosome:_1	AUGUSTUS	intron	7259714	7260511	1	-	.	ID=g658.t1.intron1;Parent=g658.t1;
OW052034.1_Epicampocera_succincta_genome_assembly,_chromosome:_1	AUGUSTUS	CDS	7260512	7260670	1	-	2	ID=g658.t1.CDS2;Parent=g658.t1;
OW052034.1_Epicampocera_succincta_genome_assembly,_chromosome:_1	AUGUSTUS	exon	7260512	7260670	.	-	.	ID=g658.t1.exon2;Parent=g658.t1;
OW052034.1_Epicampocera_succincta_genome_assembly,_chromosome:_1	AUGUSTUS	intron	7260671	7261652	1	-	.	ID=g658.t1.intron2;Parent=g658.t1;
OW052034.1_Epicampocera_succincta_genome_assembly,_chromosome:_1	AUGUSTUS	CDS	7261653	7261816	1	-	1	ID=g658.t1.CDS3;Parent=g658.t1;
OW052034.1_Epicampocera_succincta_genome_assembly,_chromosome:_1	AUGUSTUS	exon	7261653	7261816	.	-	.	ID=g658.t1.exon3;Parent=g658.t1;
OW052034.1_Epicampocera_succincta_genome_assembly,_chromosome:_1	AUGUSTUS	intron	7261817	7267639	1	-	.	ID=g658.t1.intron3;Parent=g658.t1;
OW052034.1_Epicampocera_succincta_genome_assembly,_chromosome:_1	AUGUSTUS	CDS	7267640	7267760	1	-	2	ID=g658.t1.CDS4;Parent=g658.t1;
OW052034.1_Epicampocera_succincta_genome_assembly,_chromosome:_1	AUGUSTUS	exon	7267640	7267760	.	-	.	ID=g658.t1.exon4;Parent=g658.t1;
OW052034.1_Epicampocera_succincta_genome_assembly,_chromosome:_1	AUGUSTUS	intron	7267761	7267836	1	-	.	ID=g658.t1.intron4;Parent=g658.t1;
OW052034.1_Epicampocera_succincta_genome_assembly,_chromosome:_1	AUGUSTUS	CDS	7267837	7267948	1	-	0	ID=g658.t1.CDS5;Parent=g658.t1;
OW052034.1_Epicampocera_succincta_genome_assembly,_chromosome:_1	AUGUSTUS	exon	7267837	7267948	.	-	.	ID=g658.t1.exon5;Parent=g658.t1;
OW052034.1_Epicampocera_succincta_genome_assembly,_chromosome:_1	AUGUSTUS	intron	7267949	7268234	1	-	.	ID=g658.t1.intron5;Parent=g658.t1;
OW052034.1_Epicampocera_succincta_genome_assembly,_chromosome:_1	AUGUSTUS	CDS	7268235	7268383	1	-	2	ID=g658.t1.CDS6;Parent=g658.t1;
OW052034.1_Epicampocera_succincta_genome_assembly,_chromosome:_1	AUGUSTUS	exon	7268235	7268383	.	-	.	ID=g658.t1.exon6;Parent=g658.t1;
OW052034.1_Epicampocera_succincta_genome_assembly,_chromosome:_1	AUGUSTUS	intron	7268384	7270484	1	-	.	ID=g658.t1.intron6;Parent=g658.t1;
OW052034.1_Epicampocera_succincta_genome_assembly,_chromosome:_1	AUGUSTUS	CDS	7270485	7270679	1	-	2	ID=g658.t1.CDS7;Parent=g658.t1;
OW052034.1_Epicampocera_succincta_genome_assembly,_chromosome:_1	AUGUSTUS	exon	7270485	7270679	.	-	.	ID=g658.t1.exon7;Parent=g658.t1;
OW052034.1_Epicampocera_succincta_genome_assembly,_chromosome:_1	AUGUSTUS	intron	7270680	7272617	1	-	.	ID=g658.t1.intron7;Parent=g658.t1;
OW052034.1_Epicampocera_succincta_genome_assembly,_chromosome:_1	AUGUSTUS	CDS	7272618	7272761	1	-	2	ID=g658.t1.CDS8;Parent=g658.t1;
OW052034.1_Epicampocera_succincta_genome_assembly,_chromosome:_1	AUGUSTUS	exon	7272618	7272761	.	-	.	ID=g658.t1.exon8;Parent=g658.t1;
OW052034.1_Epicampocera_succincta_genome_assembly,_chromosome:_1	AUGUSTUS	intron	7272762	7276999	1	-	.	ID=g658.t1.intron8;Parent=g658.t1;
OW052034.1_Epicampocera_succincta_genome_assembly,_chromosome:_1	AUGUSTUS	CDS	7277000	7277243	1	-	0	ID=g658.t1.CDS9;Parent=g658.t1;
OW052034.1_Epicampocera_succincta_genome_assembly,_chromosome:_1	AUGUSTUS	exon	7277000	7277243	.	-	.	ID=g658.t1.exon9;Parent=g658.t1;
OW052034.1_Epicampocera_succincta_genome_assembly,_chromosome:_1	AUGUSTUS	intron	7277244	7279500	1	-	.	ID=g658.t1.intron9;Parent=g658.t1;
OW052034.1_Epicampocera_succincta_genome_assembly,_chromosome:_1	AUGUSTUS	CDS	7279501	7279554	1	-	0	ID=g658.t1.CDS10;Parent=g658.t1;
OW052034.1_Epicampocera_succincta_genome_assembly,_chromosome:_1	AUGUSTUS	exon	7279501	7279554	.	-	.	ID=g658.t1.exon10;Parent=g658.t1;
OW052034.1_Epicampocera_succincta_genome_assembly,_chromosome:_1	AUGUSTUS	start_codon	7279552	7279554	.	-	0	ID=g658.t1.start1;Parent=g658.t1;
OW052034.1_Epicampocera_succincta_genome_assembly,_chromosome:_1	AUGUSTUS	gene	7404383	7406284	.	-	.	ID=g659;
OW052034.1_Epicampocera_succincta_genome_assembly,_chromosome:_1	AUGUSTUS	mRNA	7404383	7406284	0.23	-	.	ID=g659.t1;Parent=g659;
OW052034.1_Epicampocera_succincta_genome_assembly,_chromosome:_1	AUGUSTUS	stop_codon	7404383	7404385	.	-	0	ID=g659.t1.stop1;Parent=g659.t1;
OW052034.1_Epicampocera_succincta_genome_assembly,_chromosome:_1	AUGUSTUS	CDS	7404383	7404656	0.51	-	1	ID=g659.t1.CDS1;Parent=g659.t1;
OW052034.1_Epicampocera_succincta_genome_assembly,_chromosome:_1	AUGUSTUS	exon	7404383	7404656	.	-	.	ID=g659.t1.exon1;Parent=g659.t1;
OW052034.1_Epicampocera_succincta_genome_assembly,_chromosome:_1	AUGUSTUS	intron	7404657	7406219	0.23	-	.	ID=g659.t1.intron1;Parent=g659.t1;
OW052034.1_Epicampocera_succincta_genome_assembly,_chromosome:_1	AUGUSTUS	CDS	7406220	7406284	0.35	-	0	ID=g659.t1.CDS2;Parent=g659.t1;
OW052034.1_Epicampocera_succincta_genome_assembly,_chromosome:_1	AUGUSTUS	exon	7406220	7406284	.	-	.	ID=g659.t1.exon2;Parent=g659.t1;
OW052034.1_Epicampocera_succincta_genome_assembly,_chromosome:_1	AUGUSTUS	start_codon	7406282	7406284	.	-	0	ID=g659.t1.start1;Parent=g659.t1;
OW052034.1_Epicampocera_succincta_genome_assembly,_chromosome:_1	AUGUSTUS	gene	7411814	7412872	.	+	.	ID=g660;
OW052034.1_Epicampocera_succincta_genome_assembly,_chromosome:_1	AUGUSTUS	mRNA	7411814	7412872	0.39	+	.	ID=g660.t1;Parent=g660;
OW052034.1_Epicampocera_succincta_genome_assembly,_chromosome:_1	AUGUSTUS	start_codon	7411814	7411816	.	+	0	ID=g660.t1.start1;Parent=g660.t1;
OW052034.1_Epicampocera_succincta_genome_assembly,_chromosome:_1	AUGUSTUS	CDS	7411814	7412005	0.99	+	0	ID=g660.t1.CDS1;Parent=g660.t1;
OW052034.1_Epicampocera_succincta_genome_assembly,_chromosome:_1	AUGUSTUS	exon	7411814	7412005	.	+	.	ID=g660.t1.exon1;Parent=g660.t1;
OW052034.1_Epicampocera_succincta_genome_assembly,_chromosome:_1	AUGUSTUS	intron	7412006	7412060	0.77	+	.	ID=g660.t1.intron1;Parent=g660.t1;
OW052034.1_Epicampocera_succincta_genome_assembly,_chromosome:_1	AUGUSTUS	CDS	7412061	7412107	0.41	+	0	ID=g660.t1.CDS2;Parent=g660.t1;
OW052034.1_Epicampocera_succincta_genome_assembly,_chromosome:_1	AUGUSTUS	exon	7412061	7412107	.	+	.	ID=g660.t1.exon2;Parent=g660.t1;
OW052034.1_Epicampocera_succincta_genome_assembly,_chromosome:_1	AUGUSTUS	intron	7412108	7412778	0.4	+	.	ID=g660.t1.intron2;Parent=g660.t1;
OW052034.1_Epicampocera_succincta_genome_assembly,_chromosome:_1	AUGUSTUS	CDS	7412779	7412872	0.39	+	1	ID=g660.t1.CDS3;Parent=g660.t1;
OW052034.1_Epicampocera_succincta_genome_assembly,_chromosome:_1	AUGUSTUS	exon	7412779	7412872	.	+	.	ID=g660.t1.exon3;Parent=g660.t1;
OW052034.1_Epicampocera_succincta_genome_assembly,_chromosome:_1	AUGUSTUS	stop_codon	7412870	7412872	.	+	0	ID=g660.t1.stop1;Parent=g660.t1;
OW052034.1_Epicampocera_succincta_genome_assembly,_chromosome:_1	AUGUSTUS	gene	7599597	7602213	.	-	.	ID=g661;
OW052034.1_Epicampocera_succincta_genome_assembly,_chromosome:_1	AUGUSTUS	mRNA	7599597	7602213	1	-	.	ID=g661.t1;Parent=g661;
OW052034.1_Epicampocera_succincta_genome_assembly,_chromosome:_1	AUGUSTUS	stop_codon	7599597	7599599	.	-	0	ID=g661.t1.stop1;Parent=g661.t1;
OW052034.1_Epicampocera_succincta_genome_assembly,_chromosome:_1	AUGUSTUS	CDS	7599597	7599653	1	-	0	ID=g661.t1.CDS1;Parent=g661.t1;
OW052034.1_Epicampocera_succincta_genome_assembly,_chromosome:_1	AUGUSTUS	exon	7599597	7599653	.	-	.	ID=g661.t1.exon1;Parent=g661.t1;
OW052034.1_Epicampocera_succincta_genome_assembly,_chromosome:_1	AUGUSTUS	intron	7599654	7599712	1	-	.	ID=g661.t1.intron1;Parent=g661.t1;
OW052034.1_Epicampocera_succincta_genome_assembly,_chromosome:_1	AUGUSTUS	CDS	7599713	7599868	1	-	0	ID=g661.t1.CDS2;Parent=g661.t1;
OW052034.1_Epicampocera_succincta_genome_assembly,_chromosome:_1	AUGUSTUS	exon	7599713	7599868	.	-	.	ID=g661.t1.exon2;Parent=g661.t1;
OW052034.1_Epicampocera_succincta_genome_assembly,_chromosome:_1	AUGUSTUS	intron	7599869	7601107	1	-	.	ID=g661.t1.intron2;Parent=g661.t1;
OW052034.1_Epicampocera_succincta_genome_assembly,_chromosome:_1	AUGUSTUS	CDS	7601108	7601309	1	-	1	ID=g661.t1.CDS3;Parent=g661.t1;
OW052034.1_Epicampocera_succincta_genome_assembly,_chromosome:_1	AUGUSTUS	exon	7601108	7601309	.	-	.	ID=g661.t1.exon3;Parent=g661.t1;
OW052034.1_Epicampocera_succincta_genome_assembly,_chromosome:_1	AUGUSTUS	intron	7601310	7601368	1	-	.	ID=g661.t1.intron3;Parent=g661.t1;
OW052034.1_Epicampocera_succincta_genome_assembly,_chromosome:_1	AUGUSTUS	CDS	7601369	7602213	1	-	0	ID=g661.t1.CDS4;Parent=g661.t1;
OW052034.1_Epicampocera_succincta_genome_assembly,_chromosome:_1	AUGUSTUS	exon	7601369	7602213	.	-	.	ID=g661.t1.exon4;Parent=g661.t1;
OW052034.1_Epicampocera_succincta_genome_assembly,_chromosome:_1	AUGUSTUS	start_codon	7602211	7602213	.	-	0	ID=g661.t1.start1;Parent=g661.t1;
OW052034.1_Epicampocera_succincta_genome_assembly,_chromosome:_1	AUGUSTUS	gene	7604590	7606708	.	-	.	ID=g662;
OW052034.1_Epicampocera_succincta_genome_assembly,_chromosome:_1	AUGUSTUS	mRNA	7604590	7606708	1	-	.	ID=g662.t1;Parent=g662;
OW052034.1_Epicampocera_succincta_genome_assembly,_chromosome:_1	AUGUSTUS	stop_codon	7604590	7604592	.	-	0	ID=g662.t1.stop1;Parent=g662.t1;
OW052034.1_Epicampocera_succincta_genome_assembly,_chromosome:_1	AUGUSTUS	CDS	7604590	7604649	1	-	0	ID=g662.t1.CDS1;Parent=g662.t1;
OW052034.1_Epicampocera_succincta_genome_assembly,_chromosome:_1	AUGUSTUS	exon	7604590	7604649	.	-	.	ID=g662.t1.exon1;Parent=g662.t1;
OW052034.1_Epicampocera_succincta_genome_assembly,_chromosome:_1	AUGUSTUS	intron	7604650	7604718	1	-	.	ID=g662.t1.intron1;Parent=g662.t1;
OW052034.1_Epicampocera_succincta_genome_assembly,_chromosome:_1	AUGUSTUS	CDS	7604719	7604874	1	-	0	ID=g662.t1.CDS2;Parent=g662.t1;
OW052034.1_Epicampocera_succincta_genome_assembly,_chromosome:_1	AUGUSTUS	exon	7604719	7604874	.	-	.	ID=g662.t1.exon2;Parent=g662.t1;
OW052034.1_Epicampocera_succincta_genome_assembly,_chromosome:_1	AUGUSTUS	intron	7604875	7605733	1	-	.	ID=g662.t1.intron2;Parent=g662.t1;
OW052034.1_Epicampocera_succincta_genome_assembly,_chromosome:_1	AUGUSTUS	CDS	7605734	7605935	1	-	1	ID=g662.t1.CDS3;Parent=g662.t1;
OW052034.1_Epicampocera_succincta_genome_assembly,_chromosome:_1	AUGUSTUS	exon	7605734	7605935	.	-	.	ID=g662.t1.exon3;Parent=g662.t1;
OW052034.1_Epicampocera_succincta_genome_assembly,_chromosome:_1	AUGUSTUS	intron	7605936	7606007	1	-	.	ID=g662.t1.intron3;Parent=g662.t1;
OW052034.1_Epicampocera_succincta_genome_assembly,_chromosome:_1	AUGUSTUS	CDS	7606008	7606708	1	-	0	ID=g662.t1.CDS4;Parent=g662.t1;
OW052034.1_Epicampocera_succincta_genome_assembly,_chromosome:_1	AUGUSTUS	exon	7606008	7606708	.	-	.	ID=g662.t1.exon4;Parent=g662.t1;
OW052034.1_Epicampocera_succincta_genome_assembly,_chromosome:_1	AUGUSTUS	start_codon	7606706	7606708	.	-	0	ID=g662.t1.start1;Parent=g662.t1;
OW052034.1_Epicampocera_succincta_genome_assembly,_chromosome:_1	AUGUSTUS	gene	7609452	7612960	.	+	.	ID=g663;
OW052034.1_Epicampocera_succincta_genome_assembly,_chromosome:_1	AUGUSTUS	mRNA	7609452	7612960	1	+	.	ID=g663.t1;Parent=g663;
OW052034.1_Epicampocera_succincta_genome_assembly,_chromosome:_1	AUGUSTUS	start_codon	7609452	7609454	.	+	0	ID=g663.t1.start1;Parent=g663.t1;
OW052034.1_Epicampocera_succincta_genome_assembly,_chromosome:_1	AUGUSTUS	CDS	7609452	7610245	1	+	0	ID=g663.t1.CDS1;Parent=g663.t1;
OW052034.1_Epicampocera_succincta_genome_assembly,_chromosome:_1	AUGUSTUS	exon	7609452	7610245	.	+	.	ID=g663.t1.exon1;Parent=g663.t1;
OW052034.1_Epicampocera_succincta_genome_assembly,_chromosome:_1	AUGUSTUS	intron	7610246	7611220	1	+	.	ID=g663.t1.intron1;Parent=g663.t1;
OW052034.1_Epicampocera_succincta_genome_assembly,_chromosome:_1	AUGUSTUS	CDS	7611221	7611422	1	+	1	ID=g663.t1.CDS2;Parent=g663.t1;
OW052034.1_Epicampocera_succincta_genome_assembly,_chromosome:_1	AUGUSTUS	exon	7611221	7611422	.	+	.	ID=g663.t1.exon2;Parent=g663.t1;
OW052034.1_Epicampocera_succincta_genome_assembly,_chromosome:_1	AUGUSTUS	intron	7611423	7612682	1	+	.	ID=g663.t1.intron2;Parent=g663.t1;
OW052034.1_Epicampocera_succincta_genome_assembly,_chromosome:_1	AUGUSTUS	CDS	7612683	7612838	1	+	0	ID=g663.t1.CDS3;Parent=g663.t1;
OW052034.1_Epicampocera_succincta_genome_assembly,_chromosome:_1	AUGUSTUS	exon	7612683	7612838	.	+	.	ID=g663.t1.exon3;Parent=g663.t1;
OW052034.1_Epicampocera_succincta_genome_assembly,_chromosome:_1	AUGUSTUS	intron	7612839	7612903	1	+	.	ID=g663.t1.intron3;Parent=g663.t1;
OW052034.1_Epicampocera_succincta_genome_assembly,_chromosome:_1	AUGUSTUS	CDS	7612904	7612960	1	+	0	ID=g663.t1.CDS4;Parent=g663.t1;
OW052034.1_Epicampocera_succincta_genome_assembly,_chromosome:_1	AUGUSTUS	exon	7612904	7612960	.	+	.	ID=g663.t1.exon4;Parent=g663.t1;
OW052034.1_Epicampocera_succincta_genome_assembly,_chromosome:_1	AUGUSTUS	stop_codon	7612958	7612960	.	+	0	ID=g663.t1.stop1;Parent=g663.t1;
OW052034.1_Epicampocera_succincta_genome_assembly,_chromosome:_1	AUGUSTUS	gene	7637609	7640662	.	+	.	ID=g664;
OW052034.1_Epicampocera_succincta_genome_assembly,_chromosome:_1	AUGUSTUS	mRNA	7637609	7640662	1	+	.	ID=g664.t1;Parent=g664;
OW052034.1_Epicampocera_succincta_genome_assembly,_chromosome:_1	AUGUSTUS	start_codon	7637609	7637611	.	+	0	ID=g664.t1.start1;Parent=g664.t1;
OW052034.1_Epicampocera_succincta_genome_assembly,_chromosome:_1	AUGUSTUS	CDS	7637609	7637758	1	+	0	ID=g664.t1.CDS1;Parent=g664.t1;
OW052034.1_Epicampocera_succincta_genome_assembly,_chromosome:_1	AUGUSTUS	exon	7637609	7637758	.	+	.	ID=g664.t1.exon1;Parent=g664.t1;
OW052034.1_Epicampocera_succincta_genome_assembly,_chromosome:_1	AUGUSTUS	intron	7637759	7637824	1	+	.	ID=g664.t1.intron1;Parent=g664.t1;
OW052034.1_Epicampocera_succincta_genome_assembly,_chromosome:_1	AUGUSTUS	CDS	7637825	7638628	1	+	0	ID=g664.t1.CDS2;Parent=g664.t1;
OW052034.1_Epicampocera_succincta_genome_assembly,_chromosome:_1	AUGUSTUS	exon	7637825	7638628	.	+	.	ID=g664.t1.exon2;Parent=g664.t1;
OW052034.1_Epicampocera_succincta_genome_assembly,_chromosome:_1	AUGUSTUS	intron	7638629	7640080	1	+	.	ID=g664.t1.intron2;Parent=g664.t1;
OW052034.1_Epicampocera_succincta_genome_assembly,_chromosome:_1	AUGUSTUS	CDS	7640081	7640221	1	+	0	ID=g664.t1.CDS3;Parent=g664.t1;
OW052034.1_Epicampocera_succincta_genome_assembly,_chromosome:_1	AUGUSTUS	exon	7640081	7640221	.	+	.	ID=g664.t1.exon3;Parent=g664.t1;
OW052034.1_Epicampocera_succincta_genome_assembly,_chromosome:_1	AUGUSTUS	intron	7640222	7640306	1	+	.	ID=g664.t1.intron3;Parent=g664.t1;
OW052034.1_Epicampocera_succincta_genome_assembly,_chromosome:_1	AUGUSTUS	CDS	7640307	7640473	1	+	0	ID=g664.t1.CDS4;Parent=g664.t1;
OW052034.1_Epicampocera_succincta_genome_assembly,_chromosome:_1	AUGUSTUS	exon	7640307	7640473	.	+	.	ID=g664.t1.exon4;Parent=g664.t1;
OW052034.1_Epicampocera_succincta_genome_assembly,_chromosome:_1	AUGUSTUS	intron	7640474	7640529	1	+	.	ID=g664.t1.intron4;Parent=g664.t1;
OW052034.1_Epicampocera_succincta_genome_assembly,_chromosome:_1	AUGUSTUS	CDS	7640530	7640662	1	+	1	ID=g664.t1.CDS5;Parent=g664.t1;
OW052034.1_Epicampocera_succincta_genome_assembly,_chromosome:_1	AUGUSTUS	exon	7640530	7640662	.	+	.	ID=g664.t1.exon5;Parent=g664.t1;
OW052034.1_Epicampocera_succincta_genome_assembly,_chromosome:_1	AUGUSTUS	stop_codon	7640660	7640662	.	+	0	ID=g664.t1.stop1;Parent=g664.t1;
OW052034.1_Epicampocera_succincta_genome_assembly,_chromosome:_1	AUGUSTUS	gene	7644829	7645176	.	+	.	ID=g665;
OW052034.1_Epicampocera_succincta_genome_assembly,_chromosome:_1	AUGUSTUS	mRNA	7644829	7645176	1	+	.	ID=g665.t1;Parent=g665;
OW052034.1_Epicampocera_succincta_genome_assembly,_chromosome:_1	AUGUSTUS	start_codon	7644829	7644831	.	+	0	ID=g665.t1.start1;Parent=g665.t1;
OW052034.1_Epicampocera_succincta_genome_assembly,_chromosome:_1	AUGUSTUS	CDS	7644829	7645176	1	+	0	ID=g665.t1.CDS1;Parent=g665.t1;
OW052034.1_Epicampocera_succincta_genome_assembly,_chromosome:_1	AUGUSTUS	exon	7644829	7645176	.	+	.	ID=g665.t1.exon1;Parent=g665.t1;
OW052034.1_Epicampocera_succincta_genome_assembly,_chromosome:_1	AUGUSTUS	stop_codon	7645174	7645176	.	+	0	ID=g665.t1.stop1;Parent=g665.t1;
OW052034.1_Epicampocera_succincta_genome_assembly,_chromosome:_1	AUGUSTUS	gene	7650960	7658709	.	+	.	ID=g666;
OW052034.1_Epicampocera_succincta_genome_assembly,_chromosome:_1	AUGUSTUS	mRNA	7650960	7658709	0.65	+	.	ID=g666.t1;Parent=g666;
OW052034.1_Epicampocera_succincta_genome_assembly,_chromosome:_1	AUGUSTUS	start_codon	7650960	7650962	.	+	0	ID=g666.t1.start1;Parent=g666.t1;
OW052034.1_Epicampocera_succincta_genome_assembly,_chromosome:_1	AUGUSTUS	CDS	7650960	7651062	0.69	+	0	ID=g666.t1.CDS1;Parent=g666.t1;
OW052034.1_Epicampocera_succincta_genome_assembly,_chromosome:_1	AUGUSTUS	exon	7650960	7651062	.	+	.	ID=g666.t1.exon1;Parent=g666.t1;
OW052034.1_Epicampocera_succincta_genome_assembly,_chromosome:_1	AUGUSTUS	intron	7651063	7658506	0.66	+	.	ID=g666.t1.intron1;Parent=g666.t1;
OW052034.1_Epicampocera_succincta_genome_assembly,_chromosome:_1	AUGUSTUS	CDS	7658507	7658709	0.66	+	2	ID=g666.t1.CDS2;Parent=g666.t1;
OW052034.1_Epicampocera_succincta_genome_assembly,_chromosome:_1	AUGUSTUS	exon	7658507	7658709	.	+	.	ID=g666.t1.exon2;Parent=g666.t1;
OW052034.1_Epicampocera_succincta_genome_assembly,_chromosome:_1	AUGUSTUS	stop_codon	7658707	7658709	.	+	0	ID=g666.t1.stop1;Parent=g666.t1;
OW052034.1_Epicampocera_succincta_genome_assembly,_chromosome:_1	AUGUSTUS	gene	7687062	7687355	.	-	.	ID=g667;
OW052034.1_Epicampocera_succincta_genome_assembly,_chromosome:_1	AUGUSTUS	mRNA	7687062	7687355	0.7	-	.	ID=g667.t1;Parent=g667;
OW052034.1_Epicampocera_succincta_genome_assembly,_chromosome:_1	AUGUSTUS	stop_codon	7687062	7687064	.	-	0	ID=g667.t1.stop1;Parent=g667.t1;
OW052034.1_Epicampocera_succincta_genome_assembly,_chromosome:_1	AUGUSTUS	CDS	7687062	7687355	0.7	-	0	ID=g667.t1.CDS1;Parent=g667.t1;
OW052034.1_Epicampocera_succincta_genome_assembly,_chromosome:_1	AUGUSTUS	exon	7687062	7687355	.	-	.	ID=g667.t1.exon1;Parent=g667.t1;
OW052034.1_Epicampocera_succincta_genome_assembly,_chromosome:_1	AUGUSTUS	start_codon	7687353	7687355	.	-	0	ID=g667.t1.start1;Parent=g667.t1;
OW052034.1_Epicampocera_succincta_genome_assembly,_chromosome:_1	AUGUSTUS	gene	7743239	7745697	.	+	.	ID=g668;
OW052034.1_Epicampocera_succincta_genome_assembly,_chromosome:_1	AUGUSTUS	mRNA	7743239	7745697	1	+	.	ID=g668.t1;Parent=g668;
OW052034.1_Epicampocera_succincta_genome_assembly,_chromosome:_1	AUGUSTUS	start_codon	7743239	7743241	.	+	0	ID=g668.t1.start1;Parent=g668.t1;
OW052034.1_Epicampocera_succincta_genome_assembly,_chromosome:_1	AUGUSTUS	CDS	7743239	7744020	1	+	0	ID=g668.t1.CDS1;Parent=g668.t1;
OW052034.1_Epicampocera_succincta_genome_assembly,_chromosome:_1	AUGUSTUS	exon	7743239	7744020	.	+	.	ID=g668.t1.exon1;Parent=g668.t1;
OW052034.1_Epicampocera_succincta_genome_assembly,_chromosome:_1	AUGUSTUS	intron	7744021	7744094	1	+	.	ID=g668.t1.intron1;Parent=g668.t1;
OW052034.1_Epicampocera_succincta_genome_assembly,_chromosome:_1	AUGUSTUS	CDS	7744095	7744296	1	+	1	ID=g668.t1.CDS2;Parent=g668.t1;
OW052034.1_Epicampocera_succincta_genome_assembly,_chromosome:_1	AUGUSTUS	exon	7744095	7744296	.	+	.	ID=g668.t1.exon2;Parent=g668.t1;
OW052034.1_Epicampocera_succincta_genome_assembly,_chromosome:_1	AUGUSTUS	intron	7744297	7745410	1	+	.	ID=g668.t1.intron2;Parent=g668.t1;
OW052034.1_Epicampocera_succincta_genome_assembly,_chromosome:_1	AUGUSTUS	CDS	7745411	7745566	1	+	0	ID=g668.t1.CDS3;Parent=g668.t1;
OW052034.1_Epicampocera_succincta_genome_assembly,_chromosome:_1	AUGUSTUS	exon	7745411	7745566	.	+	.	ID=g668.t1.exon3;Parent=g668.t1;
OW052034.1_Epicampocera_succincta_genome_assembly,_chromosome:_1	AUGUSTUS	intron	7745567	7745640	1	+	.	ID=g668.t1.intron3;Parent=g668.t1;
OW052034.1_Epicampocera_succincta_genome_assembly,_chromosome:_1	AUGUSTUS	CDS	7745641	7745697	1	+	0	ID=g668.t1.CDS4;Parent=g668.t1;
OW052034.1_Epicampocera_succincta_genome_assembly,_chromosome:_1	AUGUSTUS	exon	7745641	7745697	.	+	.	ID=g668.t1.exon4;Parent=g668.t1;
OW052034.1_Epicampocera_succincta_genome_assembly,_chromosome:_1	AUGUSTUS	stop_codon	7745695	7745697	.	+	0	ID=g668.t1.stop1;Parent=g668.t1;
OW052034.1_Epicampocera_succincta_genome_assembly,_chromosome:_1	AUGUSTUS	gene	7799893	7801355	.	+	.	ID=g669;
OW052034.1_Epicampocera_succincta_genome_assembly,_chromosome:_1	AUGUSTUS	mRNA	7799893	7801355	1	+	.	ID=g669.t1;Parent=g669;
OW052034.1_Epicampocera_succincta_genome_assembly,_chromosome:_1	AUGUSTUS	start_codon	7799893	7799895	.	+	0	ID=g669.t1.start1;Parent=g669.t1;
OW052034.1_Epicampocera_succincta_genome_assembly,_chromosome:_1	AUGUSTUS	CDS	7799893	7799954	1	+	0	ID=g669.t1.CDS1;Parent=g669.t1;
OW052034.1_Epicampocera_succincta_genome_assembly,_chromosome:_1	AUGUSTUS	exon	7799893	7799954	.	+	.	ID=g669.t1.exon1;Parent=g669.t1;
OW052034.1_Epicampocera_succincta_genome_assembly,_chromosome:_1	AUGUSTUS	intron	7799955	7800026	1	+	.	ID=g669.t1.intron1;Parent=g669.t1;
OW052034.1_Epicampocera_succincta_genome_assembly,_chromosome:_1	AUGUSTUS	CDS	7800027	7800192	1	+	1	ID=g669.t1.CDS2;Parent=g669.t1;
OW052034.1_Epicampocera_succincta_genome_assembly,_chromosome:_1	AUGUSTUS	exon	7800027	7800192	.	+	.	ID=g669.t1.exon2;Parent=g669.t1;
OW052034.1_Epicampocera_succincta_genome_assembly,_chromosome:_1	AUGUSTUS	intron	7800193	7800314	1	+	.	ID=g669.t1.intron2;Parent=g669.t1;
OW052034.1_Epicampocera_succincta_genome_assembly,_chromosome:_1	AUGUSTUS	CDS	7800315	7801355	1	+	0	ID=g669.t1.CDS3;Parent=g669.t1;
OW052034.1_Epicampocera_succincta_genome_assembly,_chromosome:_1	AUGUSTUS	exon	7800315	7801355	.	+	.	ID=g669.t1.exon3;Parent=g669.t1;
OW052034.1_Epicampocera_succincta_genome_assembly,_chromosome:_1	AUGUSTUS	stop_codon	7801353	7801355	.	+	0	ID=g669.t1.stop1;Parent=g669.t1;
OW052034.1_Epicampocera_succincta_genome_assembly,_chromosome:_1	AUGUSTUS	gene	7812993	7814598	.	+	.	ID=g670;
OW052034.1_Epicampocera_succincta_genome_assembly,_chromosome:_1	AUGUSTUS	mRNA	7812993	7814598	1	+	.	ID=g670.t1;Parent=g670;
OW052034.1_Epicampocera_succincta_genome_assembly,_chromosome:_1	AUGUSTUS	start_codon	7812993	7812995	.	+	0	ID=g670.t1.start1;Parent=g670.t1;
OW052034.1_Epicampocera_succincta_genome_assembly,_chromosome:_1	AUGUSTUS	CDS	7812993	7813238	1	+	0	ID=g670.t1.CDS1;Parent=g670.t1;
OW052034.1_Epicampocera_succincta_genome_assembly,_chromosome:_1	AUGUSTUS	exon	7812993	7813238	.	+	.	ID=g670.t1.exon1;Parent=g670.t1;
OW052034.1_Epicampocera_succincta_genome_assembly,_chromosome:_1	AUGUSTUS	intron	7813239	7813308	1	+	.	ID=g670.t1.intron1;Parent=g670.t1;
OW052034.1_Epicampocera_succincta_genome_assembly,_chromosome:_1	AUGUSTUS	CDS	7813309	7814598	1	+	0	ID=g670.t1.CDS2;Parent=g670.t1;
OW052034.1_Epicampocera_succincta_genome_assembly,_chromosome:_1	AUGUSTUS	exon	7813309	7814598	.	+	.	ID=g670.t1.exon2;Parent=g670.t1;
OW052034.1_Epicampocera_succincta_genome_assembly,_chromosome:_1	AUGUSTUS	stop_codon	7814596	7814598	.	+	0	ID=g670.t1.stop1;Parent=g670.t1;
OW052034.1_Epicampocera_succincta_genome_assembly,_chromosome:_1	AUGUSTUS	gene	7815390	7815916	.	-	.	ID=g671;
OW052034.1_Epicampocera_succincta_genome_assembly,_chromosome:_1	AUGUSTUS	mRNA	7815390	7815916	1	-	.	ID=g671.t1;Parent=g671;
OW052034.1_Epicampocera_succincta_genome_assembly,_chromosome:_1	AUGUSTUS	stop_codon	7815390	7815392	.	-	0	ID=g671.t1.stop1;Parent=g671.t1;
OW052034.1_Epicampocera_succincta_genome_assembly,_chromosome:_1	AUGUSTUS	CDS	7815390	7815760	1	-	2	ID=g671.t1.CDS1;Parent=g671.t1;
OW052034.1_Epicampocera_succincta_genome_assembly,_chromosome:_1	AUGUSTUS	exon	7815390	7815760	.	-	.	ID=g671.t1.exon1;Parent=g671.t1;
OW052034.1_Epicampocera_succincta_genome_assembly,_chromosome:_1	AUGUSTUS	intron	7815761	7815819	1	-	.	ID=g671.t1.intron1;Parent=g671.t1;
OW052034.1_Epicampocera_succincta_genome_assembly,_chromosome:_1	AUGUSTUS	CDS	7815820	7815916	1	-	0	ID=g671.t1.CDS2;Parent=g671.t1;
OW052034.1_Epicampocera_succincta_genome_assembly,_chromosome:_1	AUGUSTUS	exon	7815820	7815916	.	-	.	ID=g671.t1.exon2;Parent=g671.t1;
OW052034.1_Epicampocera_succincta_genome_assembly,_chromosome:_1	AUGUSTUS	start_codon	7815914	7815916	.	-	0	ID=g671.t1.start1;Parent=g671.t1;
OW052034.1_Epicampocera_succincta_genome_assembly,_chromosome:_1	AUGUSTUS	gene	7819000	7824217	.	+	.	ID=g672;
OW052034.1_Epicampocera_succincta_genome_assembly,_chromosome:_1	AUGUSTUS	mRNA	7819000	7824217	1	+	.	ID=g672.t1;Parent=g672;
OW052034.1_Epicampocera_succincta_genome_assembly,_chromosome:_1	AUGUSTUS	start_codon	7819000	7819002	.	+	0	ID=g672.t1.start1;Parent=g672.t1;
OW052034.1_Epicampocera_succincta_genome_assembly,_chromosome:_1	AUGUSTUS	CDS	7819000	7819237	1	+	0	ID=g672.t1.CDS1;Parent=g672.t1;
OW052034.1_Epicampocera_succincta_genome_assembly,_chromosome:_1	AUGUSTUS	exon	7819000	7819237	.	+	.	ID=g672.t1.exon1;Parent=g672.t1;
OW052034.1_Epicampocera_succincta_genome_assembly,_chromosome:_1	AUGUSTUS	intron	7819238	7819425	1	+	.	ID=g672.t1.intron1;Parent=g672.t1;
OW052034.1_Epicampocera_succincta_genome_assembly,_chromosome:_1	AUGUSTUS	CDS	7819426	7819526	1	+	2	ID=g672.t1.CDS2;Parent=g672.t1;
OW052034.1_Epicampocera_succincta_genome_assembly,_chromosome:_1	AUGUSTUS	exon	7819426	7819526	.	+	.	ID=g672.t1.exon2;Parent=g672.t1;
OW052034.1_Epicampocera_succincta_genome_assembly,_chromosome:_1	AUGUSTUS	intron	7819527	7820351	1	+	.	ID=g672.t1.intron2;Parent=g672.t1;
OW052034.1_Epicampocera_succincta_genome_assembly,_chromosome:_1	AUGUSTUS	CDS	7820352	7820490	1	+	0	ID=g672.t1.CDS3;Parent=g672.t1;
OW052034.1_Epicampocera_succincta_genome_assembly,_chromosome:_1	AUGUSTUS	exon	7820352	7820490	.	+	.	ID=g672.t1.exon3;Parent=g672.t1;
OW052034.1_Epicampocera_succincta_genome_assembly,_chromosome:_1	AUGUSTUS	intron	7820491	7821094	1	+	.	ID=g672.t1.intron3;Parent=g672.t1;
OW052034.1_Epicampocera_succincta_genome_assembly,_chromosome:_1	AUGUSTUS	CDS	7821095	7821260	1	+	2	ID=g672.t1.CDS4;Parent=g672.t1;
OW052034.1_Epicampocera_succincta_genome_assembly,_chromosome:_1	AUGUSTUS	exon	7821095	7821260	.	+	.	ID=g672.t1.exon4;Parent=g672.t1;
OW052034.1_Epicampocera_succincta_genome_assembly,_chromosome:_1	AUGUSTUS	intron	7821261	7821517	1	+	.	ID=g672.t1.intron4;Parent=g672.t1;
OW052034.1_Epicampocera_succincta_genome_assembly,_chromosome:_1	AUGUSTUS	CDS	7821518	7821981	1	+	1	ID=g672.t1.CDS5;Parent=g672.t1;
OW052034.1_Epicampocera_succincta_genome_assembly,_chromosome:_1	AUGUSTUS	exon	7821518	7821981	.	+	.	ID=g672.t1.exon5;Parent=g672.t1;
OW052034.1_Epicampocera_succincta_genome_assembly,_chromosome:_1	AUGUSTUS	intron	7821982	7822051	1	+	.	ID=g672.t1.intron5;Parent=g672.t1;
OW052034.1_Epicampocera_succincta_genome_assembly,_chromosome:_1	AUGUSTUS	CDS	7822052	7822174	1	+	2	ID=g672.t1.CDS6;Parent=g672.t1;
OW052034.1_Epicampocera_succincta_genome_assembly,_chromosome:_1	AUGUSTUS	exon	7822052	7822174	.	+	.	ID=g672.t1.exon6;Parent=g672.t1;
OW052034.1_Epicampocera_succincta_genome_assembly,_chromosome:_1	AUGUSTUS	intron	7822175	7824050	1	+	.	ID=g672.t1.intron6;Parent=g672.t1;
OW052034.1_Epicampocera_succincta_genome_assembly,_chromosome:_1	AUGUSTUS	CDS	7824051	7824217	1	+	2	ID=g672.t1.CDS7;Parent=g672.t1;
OW052034.1_Epicampocera_succincta_genome_assembly,_chromosome:_1	AUGUSTUS	exon	7824051	7824217	.	+	.	ID=g672.t1.exon7;Parent=g672.t1;
OW052034.1_Epicampocera_succincta_genome_assembly,_chromosome:_1	AUGUSTUS	stop_codon	7824215	7824217	.	+	0	ID=g672.t1.stop1;Parent=g672.t1;
OW052034.1_Epicampocera_succincta_genome_assembly,_chromosome:_1	AUGUSTUS	gene	7829257	7833099	.	-	.	ID=g673;
OW052034.1_Epicampocera_succincta_genome_assembly,_chromosome:_1	AUGUSTUS	mRNA	7829257	7833099	1	-	.	ID=g673.t1;Parent=g673;
OW052034.1_Epicampocera_succincta_genome_assembly,_chromosome:_1	AUGUSTUS	stop_codon	7829257	7829259	.	-	0	ID=g673.t1.stop1;Parent=g673.t1;
OW052034.1_Epicampocera_succincta_genome_assembly,_chromosome:_1	AUGUSTUS	CDS	7829257	7829364	1	-	0	ID=g673.t1.CDS1;Parent=g673.t1;
OW052034.1_Epicampocera_succincta_genome_assembly,_chromosome:_1	AUGUSTUS	exon	7829257	7829364	.	-	.	ID=g673.t1.exon1;Parent=g673.t1;
OW052034.1_Epicampocera_succincta_genome_assembly,_chromosome:_1	AUGUSTUS	intron	7829365	7829520	1	-	.	ID=g673.t1.intron1;Parent=g673.t1;
OW052034.1_Epicampocera_succincta_genome_assembly,_chromosome:_1	AUGUSTUS	CDS	7829521	7829847	1	-	0	ID=g673.t1.CDS2;Parent=g673.t1;
OW052034.1_Epicampocera_succincta_genome_assembly,_chromosome:_1	AUGUSTUS	exon	7829521	7829847	.	-	.	ID=g673.t1.exon2;Parent=g673.t1;
OW052034.1_Epicampocera_succincta_genome_assembly,_chromosome:_1	AUGUSTUS	intron	7829848	7829914	1	-	.	ID=g673.t1.intron2;Parent=g673.t1;
OW052034.1_Epicampocera_succincta_genome_assembly,_chromosome:_1	AUGUSTUS	CDS	7829915	7830127	1	-	0	ID=g673.t1.CDS3;Parent=g673.t1;
OW052034.1_Epicampocera_succincta_genome_assembly,_chromosome:_1	AUGUSTUS	exon	7829915	7830127	.	-	.	ID=g673.t1.exon3;Parent=g673.t1;
OW052034.1_Epicampocera_succincta_genome_assembly,_chromosome:_1	AUGUSTUS	intron	7830128	7833066	1	-	.	ID=g673.t1.intron3;Parent=g673.t1;
OW052034.1_Epicampocera_succincta_genome_assembly,_chromosome:_1	AUGUSTUS	CDS	7833067	7833099	1	-	0	ID=g673.t1.CDS4;Parent=g673.t1;
OW052034.1_Epicampocera_succincta_genome_assembly,_chromosome:_1	AUGUSTUS	exon	7833067	7833099	.	-	.	ID=g673.t1.exon4;Parent=g673.t1;
OW052034.1_Epicampocera_succincta_genome_assembly,_chromosome:_1	AUGUSTUS	start_codon	7833097	7833099	.	-	0	ID=g673.t1.start1;Parent=g673.t1;
OW052034.1_Epicampocera_succincta_genome_assembly,_chromosome:_1	AUGUSTUS	gene	7834125	7839603	.	-	.	ID=g674;
OW052034.1_Epicampocera_succincta_genome_assembly,_chromosome:_1	AUGUSTUS	mRNA	7834284	7839603	1	-	.	ID=g674.t1;Parent=g674;
OW052034.1_Epicampocera_succincta_genome_assembly,_chromosome:_1	AUGUSTUS	stop_codon	7834284	7834286	.	-	0	ID=g674.t1.stop1;Parent=g674.t1;
OW052034.1_Epicampocera_succincta_genome_assembly,_chromosome:_1	AUGUSTUS	CDS	7834284	7834402	1	-	2	ID=g674.t1.CDS1;Parent=g674.t1;
OW052034.1_Epicampocera_succincta_genome_assembly,_chromosome:_1	AUGUSTUS	exon	7834284	7834402	.	-	.	ID=g674.t1.exon1;Parent=g674.t1;
OW052034.1_Epicampocera_succincta_genome_assembly,_chromosome:_1	AUGUSTUS	intron	7834403	7834548	1	-	.	ID=g674.t1.intron1;Parent=g674.t1;
OW052034.1_Epicampocera_succincta_genome_assembly,_chromosome:_1	AUGUSTUS	CDS	7834549	7836244	1	-	0	ID=g674.t1.CDS2;Parent=g674.t1;
OW052034.1_Epicampocera_succincta_genome_assembly,_chromosome:_1	AUGUSTUS	exon	7834549	7836244	.	-	.	ID=g674.t1.exon2;Parent=g674.t1;
OW052034.1_Epicampocera_succincta_genome_assembly,_chromosome:_1	AUGUSTUS	intron	7836245	7837541	1	-	.	ID=g674.t1.intron2;Parent=g674.t1;
OW052034.1_Epicampocera_succincta_genome_assembly,_chromosome:_1	AUGUSTUS	CDS	7837542	7837697	1	-	0	ID=g674.t1.CDS3;Parent=g674.t1;
OW052034.1_Epicampocera_succincta_genome_assembly,_chromosome:_1	AUGUSTUS	exon	7837542	7837697	.	-	.	ID=g674.t1.exon3;Parent=g674.t1;
OW052034.1_Epicampocera_succincta_genome_assembly,_chromosome:_1	AUGUSTUS	intron	7837698	7837765	1	-	.	ID=g674.t1.intron3;Parent=g674.t1;
OW052034.1_Epicampocera_succincta_genome_assembly,_chromosome:_1	AUGUSTUS	CDS	7837766	7838578	1	-	0	ID=g674.t1.CDS4;Parent=g674.t1;
OW052034.1_Epicampocera_succincta_genome_assembly,_chromosome:_1	AUGUSTUS	exon	7837766	7838578	.	-	.	ID=g674.t1.exon4;Parent=g674.t1;
OW052034.1_Epicampocera_succincta_genome_assembly,_chromosome:_1	AUGUSTUS	intron	7838579	7839194	1	-	.	ID=g674.t1.intron4;Parent=g674.t1;
OW052034.1_Epicampocera_succincta_genome_assembly,_chromosome:_1	AUGUSTUS	CDS	7839195	7839365	1	-	0	ID=g674.t1.CDS5;Parent=g674.t1;
OW052034.1_Epicampocera_succincta_genome_assembly,_chromosome:_1	AUGUSTUS	exon	7839195	7839365	.	-	.	ID=g674.t1.exon5;Parent=g674.t1;
OW052034.1_Epicampocera_succincta_genome_assembly,_chromosome:_1	AUGUSTUS	intron	7839366	7839417	1	-	.	ID=g674.t1.intron5;Parent=g674.t1;
OW052034.1_Epicampocera_succincta_genome_assembly,_chromosome:_1	AUGUSTUS	CDS	7839418	7839603	1	-	0	ID=g674.t1.CDS6;Parent=g674.t1;
OW052034.1_Epicampocera_succincta_genome_assembly,_chromosome:_1	AUGUSTUS	exon	7839418	7839603	.	-	.	ID=g674.t1.exon6;Parent=g674.t1;
OW052034.1_Epicampocera_succincta_genome_assembly,_chromosome:_1	AUGUSTUS	start_codon	7839601	7839603	.	-	0	ID=g674.t1.start1;Parent=g674.t1;
OW052034.1_Epicampocera_succincta_genome_assembly,_chromosome:_1	AUGUSTUS	mRNA	7834125	7839603	1	-	.	ID=g674.t2;Parent=g674;
OW052034.1_Epicampocera_succincta_genome_assembly,_chromosome:_1	AUGUSTUS	stop_codon	7834125	7834127	.	-	0	ID=g674.t2.stop1;Parent=g674.t2;
OW052034.1_Epicampocera_succincta_genome_assembly,_chromosome:_1	AUGUSTUS	CDS	7834125	7834230	1	-	1	ID=g674.t2.CDS1;Parent=g674.t2;
OW052034.1_Epicampocera_succincta_genome_assembly,_chromosome:_1	AUGUSTUS	exon	7834125	7834230	.	-	.	ID=g674.t2.exon1;Parent=g674.t2;
OW052034.1_Epicampocera_succincta_genome_assembly,_chromosome:_1	AUGUSTUS	intron	7834231	7834287	1	-	.	ID=g674.t2.intron1;Parent=g674.t2;
OW052034.1_Epicampocera_succincta_genome_assembly,_chromosome:_1	AUGUSTUS	CDS	7834288	7834402	1	-	2	ID=g674.t2.CDS2;Parent=g674.t2;
OW052034.1_Epicampocera_succincta_genome_assembly,_chromosome:_1	AUGUSTUS	exon	7834288	7834402	.	-	.	ID=g674.t2.exon2;Parent=g674.t2;
OW052034.1_Epicampocera_succincta_genome_assembly,_chromosome:_1	AUGUSTUS	intron	7834403	7834548	1	-	.	ID=g674.t2.intron2;Parent=g674.t2;
OW052034.1_Epicampocera_succincta_genome_assembly,_chromosome:_1	AUGUSTUS	CDS	7834549	7836244	1	-	0	ID=g674.t2.CDS3;Parent=g674.t2;
OW052034.1_Epicampocera_succincta_genome_assembly,_chromosome:_1	AUGUSTUS	exon	7834549	7836244	.	-	.	ID=g674.t2.exon3;Parent=g674.t2;
OW052034.1_Epicampocera_succincta_genome_assembly,_chromosome:_1	AUGUSTUS	intron	7836245	7837541	1	-	.	ID=g674.t2.intron3;Parent=g674.t2;
OW052034.1_Epicampocera_succincta_genome_assembly,_chromosome:_1	AUGUSTUS	CDS	7837542	7837697	1	-	0	ID=g674.t2.CDS4;Parent=g674.t2;
OW052034.1_Epicampocera_succincta_genome_assembly,_chromosome:_1	AUGUSTUS	exon	7837542	7837697	.	-	.	ID=g674.t2.exon4;Parent=g674.t2;
OW052034.1_Epicampocera_succincta_genome_assembly,_chromosome:_1	AUGUSTUS	intron	7837698	7837765	1	-	.	ID=g674.t2.intron4;Parent=g674.t2;
OW052034.1_Epicampocera_succincta_genome_assembly,_chromosome:_1	AUGUSTUS	CDS	7837766	7838578	1	-	0	ID=g674.t2.CDS5;Parent=g674.t2;
OW052034.1_Epicampocera_succincta_genome_assembly,_chromosome:_1	AUGUSTUS	exon	7837766	7838578	.	-	.	ID=g674.t2.exon5;Parent=g674.t2;
OW052034.1_Epicampocera_succincta_genome_assembly,_chromosome:_1	AUGUSTUS	intron	7838579	7839194	1	-	.	ID=g674.t2.intron5;Parent=g674.t2;
OW052034.1_Epicampocera_succincta_genome_assembly,_chromosome:_1	AUGUSTUS	CDS	7839195	7839365	1	-	0	ID=g674.t2.CDS6;Parent=g674.t2;
OW052034.1_Epicampocera_succincta_genome_assembly,_chromosome:_1	AUGUSTUS	exon	7839195	7839365	.	-	.	ID=g674.t2.exon6;Parent=g674.t2;
OW052034.1_Epicampocera_succincta_genome_assembly,_chromosome:_1	AUGUSTUS	intron	7839366	7839417	1	-	.	ID=g674.t2.intron6;Parent=g674.t2;
OW052034.1_Epicampocera_succincta_genome_assembly,_chromosome:_1	AUGUSTUS	CDS	7839418	7839603	1	-	0	ID=g674.t2.CDS7;Parent=g674.t2;
OW052034.1_Epicampocera_succincta_genome_assembly,_chromosome:_1	AUGUSTUS	exon	7839418	7839603	.	-	.	ID=g674.t2.exon7;Parent=g674.t2;
OW052034.1_Epicampocera_succincta_genome_assembly,_chromosome:_1	AUGUSTUS	start_codon	7839601	7839603	.	-	0	ID=g674.t2.start1;Parent=g674.t2;
OW052034.1_Epicampocera_succincta_genome_assembly,_chromosome:_1	AUGUSTUS	gene	7839908	7842562	.	-	.	ID=g675;
OW052034.1_Epicampocera_succincta_genome_assembly,_chromosome:_1	AUGUSTUS	mRNA	7839908	7842562	1	-	.	ID=g675.t1;Parent=g675;
OW052034.1_Epicampocera_succincta_genome_assembly,_chromosome:_1	AUGUSTUS	stop_codon	7839908	7839910	.	-	0	ID=g675.t1.stop1;Parent=g675.t1;
OW052034.1_Epicampocera_succincta_genome_assembly,_chromosome:_1	AUGUSTUS	CDS	7839908	7840222	1	-	0	ID=g675.t1.CDS1;Parent=g675.t1;
OW052034.1_Epicampocera_succincta_genome_assembly,_chromosome:_1	AUGUSTUS	exon	7839908	7840222	.	-	.	ID=g675.t1.exon1;Parent=g675.t1;
OW052034.1_Epicampocera_succincta_genome_assembly,_chromosome:_1	AUGUSTUS	intron	7840223	7840363	1	-	.	ID=g675.t1.intron1;Parent=g675.t1;
OW052034.1_Epicampocera_succincta_genome_assembly,_chromosome:_1	AUGUSTUS	CDS	7840364	7841095	1	-	0	ID=g675.t1.CDS2;Parent=g675.t1;
OW052034.1_Epicampocera_succincta_genome_assembly,_chromosome:_1	AUGUSTUS	exon	7840364	7841095	.	-	.	ID=g675.t1.exon2;Parent=g675.t1;
OW052034.1_Epicampocera_succincta_genome_assembly,_chromosome:_1	AUGUSTUS	intron	7841096	7841154	1	-	.	ID=g675.t1.intron2;Parent=g675.t1;
OW052034.1_Epicampocera_succincta_genome_assembly,_chromosome:_1	AUGUSTUS	CDS	7841155	7841377	1	-	1	ID=g675.t1.CDS3;Parent=g675.t1;
OW052034.1_Epicampocera_succincta_genome_assembly,_chromosome:_1	AUGUSTUS	exon	7841155	7841377	.	-	.	ID=g675.t1.exon3;Parent=g675.t1;
OW052034.1_Epicampocera_succincta_genome_assembly,_chromosome:_1	AUGUSTUS	intron	7841378	7841430	1	-	.	ID=g675.t1.intron3;Parent=g675.t1;
OW052034.1_Epicampocera_succincta_genome_assembly,_chromosome:_1	AUGUSTUS	CDS	7841431	7841800	1	-	2	ID=g675.t1.CDS4;Parent=g675.t1;
OW052034.1_Epicampocera_succincta_genome_assembly,_chromosome:_1	AUGUSTUS	exon	7841431	7841800	.	-	.	ID=g675.t1.exon4;Parent=g675.t1;
OW052034.1_Epicampocera_succincta_genome_assembly,_chromosome:_1	AUGUSTUS	intron	7841801	7841863	1	-	.	ID=g675.t1.intron4;Parent=g675.t1;
OW052034.1_Epicampocera_succincta_genome_assembly,_chromosome:_1	AUGUSTUS	CDS	7841864	7842156	1	-	1	ID=g675.t1.CDS5;Parent=g675.t1;
OW052034.1_Epicampocera_succincta_genome_assembly,_chromosome:_1	AUGUSTUS	exon	7841864	7842156	.	-	.	ID=g675.t1.exon5;Parent=g675.t1;
OW052034.1_Epicampocera_succincta_genome_assembly,_chromosome:_1	AUGUSTUS	intron	7842157	7842218	1	-	.	ID=g675.t1.intron5;Parent=g675.t1;
OW052034.1_Epicampocera_succincta_genome_assembly,_chromosome:_1	AUGUSTUS	CDS	7842219	7842381	1	-	2	ID=g675.t1.CDS6;Parent=g675.t1;
OW052034.1_Epicampocera_succincta_genome_assembly,_chromosome:_1	AUGUSTUS	exon	7842219	7842381	.	-	.	ID=g675.t1.exon6;Parent=g675.t1;
OW052034.1_Epicampocera_succincta_genome_assembly,_chromosome:_1	AUGUSTUS	intron	7842382	7842444	1	-	.	ID=g675.t1.intron6;Parent=g675.t1;
OW052034.1_Epicampocera_succincta_genome_assembly,_chromosome:_1	AUGUSTUS	CDS	7842445	7842562	1	-	0	ID=g675.t1.CDS7;Parent=g675.t1;
OW052034.1_Epicampocera_succincta_genome_assembly,_chromosome:_1	AUGUSTUS	exon	7842445	7842562	.	-	.	ID=g675.t1.exon7;Parent=g675.t1;
OW052034.1_Epicampocera_succincta_genome_assembly,_chromosome:_1	AUGUSTUS	start_codon	7842560	7842562	.	-	0	ID=g675.t1.start1;Parent=g675.t1;
OW052034.1_Epicampocera_succincta_genome_assembly,_chromosome:_1	AUGUSTUS	gene	7843003	7847373	.	+	.	ID=g676;
OW052034.1_Epicampocera_succincta_genome_assembly,_chromosome:_1	AUGUSTUS	mRNA	7843003	7847373	1	+	.	ID=g676.t1;Parent=g676;
OW052034.1_Epicampocera_succincta_genome_assembly,_chromosome:_1	AUGUSTUS	start_codon	7843003	7843005	.	+	0	ID=g676.t1.start1;Parent=g676.t1;
OW052034.1_Epicampocera_succincta_genome_assembly,_chromosome:_1	AUGUSTUS	CDS	7843003	7843423	1	+	0	ID=g676.t1.CDS1;Parent=g676.t1;
OW052034.1_Epicampocera_succincta_genome_assembly,_chromosome:_1	AUGUSTUS	exon	7843003	7843423	.	+	.	ID=g676.t1.exon1;Parent=g676.t1;
OW052034.1_Epicampocera_succincta_genome_assembly,_chromosome:_1	AUGUSTUS	intron	7843424	7843479	1	+	.	ID=g676.t1.intron1;Parent=g676.t1;
OW052034.1_Epicampocera_succincta_genome_assembly,_chromosome:_1	AUGUSTUS	CDS	7843480	7843793	1	+	2	ID=g676.t1.CDS2;Parent=g676.t1;
OW052034.1_Epicampocera_succincta_genome_assembly,_chromosome:_1	AUGUSTUS	exon	7843480	7843793	.	+	.	ID=g676.t1.exon2;Parent=g676.t1;
OW052034.1_Epicampocera_succincta_genome_assembly,_chromosome:_1	AUGUSTUS	intron	7843794	7844174	1	+	.	ID=g676.t1.intron2;Parent=g676.t1;
OW052034.1_Epicampocera_succincta_genome_assembly,_chromosome:_1	AUGUSTUS	CDS	7844175	7844413	1	+	0	ID=g676.t1.CDS3;Parent=g676.t1;
OW052034.1_Epicampocera_succincta_genome_assembly,_chromosome:_1	AUGUSTUS	exon	7844175	7844413	.	+	.	ID=g676.t1.exon3;Parent=g676.t1;
OW052034.1_Epicampocera_succincta_genome_assembly,_chromosome:_1	AUGUSTUS	intron	7844414	7844470	1	+	.	ID=g676.t1.intron3;Parent=g676.t1;
OW052034.1_Epicampocera_succincta_genome_assembly,_chromosome:_1	AUGUSTUS	CDS	7844471	7844832	1	+	1	ID=g676.t1.CDS4;Parent=g676.t1;
OW052034.1_Epicampocera_succincta_genome_assembly,_chromosome:_1	AUGUSTUS	exon	7844471	7844832	.	+	.	ID=g676.t1.exon4;Parent=g676.t1;
OW052034.1_Epicampocera_succincta_genome_assembly,_chromosome:_1	AUGUSTUS	intron	7844833	7844890	1	+	.	ID=g676.t1.intron4;Parent=g676.t1;
OW052034.1_Epicampocera_succincta_genome_assembly,_chromosome:_1	AUGUSTUS	CDS	7844891	7845173	1	+	2	ID=g676.t1.CDS5;Parent=g676.t1;
OW052034.1_Epicampocera_succincta_genome_assembly,_chromosome:_1	AUGUSTUS	exon	7844891	7845173	.	+	.	ID=g676.t1.exon5;Parent=g676.t1;
OW052034.1_Epicampocera_succincta_genome_assembly,_chromosome:_1	AUGUSTUS	intron	7845174	7845231	1	+	.	ID=g676.t1.intron5;Parent=g676.t1;
OW052034.1_Epicampocera_succincta_genome_assembly,_chromosome:_1	AUGUSTUS	CDS	7845232	7845621	1	+	1	ID=g676.t1.CDS6;Parent=g676.t1;
OW052034.1_Epicampocera_succincta_genome_assembly,_chromosome:_1	AUGUSTUS	exon	7845232	7845621	.	+	.	ID=g676.t1.exon6;Parent=g676.t1;
OW052034.1_Epicampocera_succincta_genome_assembly,_chromosome:_1	AUGUSTUS	intron	7845622	7845704	1	+	.	ID=g676.t1.intron6;Parent=g676.t1;
OW052034.1_Epicampocera_succincta_genome_assembly,_chromosome:_1	AUGUSTUS	CDS	7845705	7845935	1	+	1	ID=g676.t1.CDS7;Parent=g676.t1;
OW052034.1_Epicampocera_succincta_genome_assembly,_chromosome:_1	AUGUSTUS	exon	7845705	7845935	.	+	.	ID=g676.t1.exon7;Parent=g676.t1;
OW052034.1_Epicampocera_succincta_genome_assembly,_chromosome:_1	AUGUSTUS	intron	7845936	7846080	1	+	.	ID=g676.t1.intron7;Parent=g676.t1;
OW052034.1_Epicampocera_succincta_genome_assembly,_chromosome:_1	AUGUSTUS	CDS	7846081	7846210	1	+	1	ID=g676.t1.CDS8;Parent=g676.t1;
OW052034.1_Epicampocera_succincta_genome_assembly,_chromosome:_1	AUGUSTUS	exon	7846081	7846210	.	+	.	ID=g676.t1.exon8;Parent=g676.t1;
OW052034.1_Epicampocera_succincta_genome_assembly,_chromosome:_1	AUGUSTUS	intron	7846211	7847028	1	+	.	ID=g676.t1.intron8;Parent=g676.t1;
OW052034.1_Epicampocera_succincta_genome_assembly,_chromosome:_1	AUGUSTUS	CDS	7847029	7847373	1	+	0	ID=g676.t1.CDS9;Parent=g676.t1;
OW052034.1_Epicampocera_succincta_genome_assembly,_chromosome:_1	AUGUSTUS	exon	7847029	7847373	.	+	.	ID=g676.t1.exon9;Parent=g676.t1;
OW052034.1_Epicampocera_succincta_genome_assembly,_chromosome:_1	AUGUSTUS	stop_codon	7847371	7847373	.	+	0	ID=g676.t1.stop1;Parent=g676.t1;
OW052034.1_Epicampocera_succincta_genome_assembly,_chromosome:_1	AUGUSTUS	gene	7858538	7893118	.	-	.	ID=g677;
OW052034.1_Epicampocera_succincta_genome_assembly,_chromosome:_1	AUGUSTUS	mRNA	7858538	7893118	1	-	.	ID=g677.t1;Parent=g677;
OW052034.1_Epicampocera_succincta_genome_assembly,_chromosome:_1	AUGUSTUS	stop_codon	7858538	7858540	.	-	0	ID=g677.t1.stop1;Parent=g677.t1;
OW052034.1_Epicampocera_succincta_genome_assembly,_chromosome:_1	AUGUSTUS	CDS	7858538	7858891	1	-	0	ID=g677.t1.CDS1;Parent=g677.t1;
OW052034.1_Epicampocera_succincta_genome_assembly,_chromosome:_1	AUGUSTUS	exon	7858538	7858891	.	-	.	ID=g677.t1.exon1;Parent=g677.t1;
OW052034.1_Epicampocera_succincta_genome_assembly,_chromosome:_1	AUGUSTUS	intron	7858892	7858970	1	-	.	ID=g677.t1.intron1;Parent=g677.t1;
OW052034.1_Epicampocera_succincta_genome_assembly,_chromosome:_1	AUGUSTUS	CDS	7858971	7859108	1	-	0	ID=g677.t1.CDS2;Parent=g677.t1;
OW052034.1_Epicampocera_succincta_genome_assembly,_chromosome:_1	AUGUSTUS	exon	7858971	7859108	.	-	.	ID=g677.t1.exon2;Parent=g677.t1;
OW052034.1_Epicampocera_succincta_genome_assembly,_chromosome:_1	AUGUSTUS	intron	7859109	7859824	1	-	.	ID=g677.t1.intron2;Parent=g677.t1;
OW052034.1_Epicampocera_succincta_genome_assembly,_chromosome:_1	AUGUSTUS	CDS	7859825	7860100	1	-	0	ID=g677.t1.CDS3;Parent=g677.t1;
OW052034.1_Epicampocera_succincta_genome_assembly,_chromosome:_1	AUGUSTUS	exon	7859825	7860100	.	-	.	ID=g677.t1.exon3;Parent=g677.t1;
OW052034.1_Epicampocera_succincta_genome_assembly,_chromosome:_1	AUGUSTUS	intron	7860101	7860607	1	-	.	ID=g677.t1.intron3;Parent=g677.t1;
OW052034.1_Epicampocera_succincta_genome_assembly,_chromosome:_1	AUGUSTUS	CDS	7860608	7860705	1	-	2	ID=g677.t1.CDS4;Parent=g677.t1;
OW052034.1_Epicampocera_succincta_genome_assembly,_chromosome:_1	AUGUSTUS	exon	7860608	7860705	.	-	.	ID=g677.t1.exon4;Parent=g677.t1;
OW052034.1_Epicampocera_succincta_genome_assembly,_chromosome:_1	AUGUSTUS	intron	7860706	7860771	1	-	.	ID=g677.t1.intron4;Parent=g677.t1;
OW052034.1_Epicampocera_succincta_genome_assembly,_chromosome:_1	AUGUSTUS	CDS	7860772	7860947	1	-	1	ID=g677.t1.CDS5;Parent=g677.t1;
OW052034.1_Epicampocera_succincta_genome_assembly,_chromosome:_1	AUGUSTUS	exon	7860772	7860947	.	-	.	ID=g677.t1.exon5;Parent=g677.t1;
OW052034.1_Epicampocera_succincta_genome_assembly,_chromosome:_1	AUGUSTUS	intron	7860948	7861007	1	-	.	ID=g677.t1.intron5;Parent=g677.t1;
OW052034.1_Epicampocera_succincta_genome_assembly,_chromosome:_1	AUGUSTUS	CDS	7861008	7861200	1	-	2	ID=g677.t1.CDS6;Parent=g677.t1;
OW052034.1_Epicampocera_succincta_genome_assembly,_chromosome:_1	AUGUSTUS	exon	7861008	7861200	.	-	.	ID=g677.t1.exon6;Parent=g677.t1;
OW052034.1_Epicampocera_succincta_genome_assembly,_chromosome:_1	AUGUSTUS	intron	7861201	7861254	1	-	.	ID=g677.t1.intron6;Parent=g677.t1;
OW052034.1_Epicampocera_succincta_genome_assembly,_chromosome:_1	AUGUSTUS	CDS	7861255	7861448	1	-	1	ID=g677.t1.CDS7;Parent=g677.t1;
OW052034.1_Epicampocera_succincta_genome_assembly,_chromosome:_1	AUGUSTUS	exon	7861255	7861448	.	-	.	ID=g677.t1.exon7;Parent=g677.t1;
OW052034.1_Epicampocera_succincta_genome_assembly,_chromosome:_1	AUGUSTUS	intron	7861449	7861888	1	-	.	ID=g677.t1.intron7;Parent=g677.t1;
OW052034.1_Epicampocera_succincta_genome_assembly,_chromosome:_1	AUGUSTUS	CDS	7861889	7862399	1	-	2	ID=g677.t1.CDS8;Parent=g677.t1;
OW052034.1_Epicampocera_succincta_genome_assembly,_chromosome:_1	AUGUSTUS	exon	7861889	7862399	.	-	.	ID=g677.t1.exon8;Parent=g677.t1;
OW052034.1_Epicampocera_succincta_genome_assembly,_chromosome:_1	AUGUSTUS	intron	7862400	7862696	1	-	.	ID=g677.t1.intron8;Parent=g677.t1;
OW052034.1_Epicampocera_succincta_genome_assembly,_chromosome:_1	AUGUSTUS	CDS	7862697	7863042	1	-	0	ID=g677.t1.CDS9;Parent=g677.t1;
OW052034.1_Epicampocera_succincta_genome_assembly,_chromosome:_1	AUGUSTUS	exon	7862697	7863042	.	-	.	ID=g677.t1.exon9;Parent=g677.t1;
OW052034.1_Epicampocera_succincta_genome_assembly,_chromosome:_1	AUGUSTUS	intron	7863043	7868508	1	-	.	ID=g677.t1.intron9;Parent=g677.t1;
OW052034.1_Epicampocera_succincta_genome_assembly,_chromosome:_1	AUGUSTUS	CDS	7868509	7870703	1	-	2	ID=g677.t1.CDS10;Parent=g677.t1;
OW052034.1_Epicampocera_succincta_genome_assembly,_chromosome:_1	AUGUSTUS	exon	7868509	7870703	.	-	.	ID=g677.t1.exon10;Parent=g677.t1;
OW052034.1_Epicampocera_succincta_genome_assembly,_chromosome:_1	AUGUSTUS	intron	7870704	7870990	1	-	.	ID=g677.t1.intron10;Parent=g677.t1;
OW052034.1_Epicampocera_succincta_genome_assembly,_chromosome:_1	AUGUSTUS	CDS	7870991	7871111	1	-	0	ID=g677.t1.CDS11;Parent=g677.t1;
OW052034.1_Epicampocera_succincta_genome_assembly,_chromosome:_1	AUGUSTUS	exon	7870991	7871111	.	-	.	ID=g677.t1.exon11;Parent=g677.t1;
OW052034.1_Epicampocera_succincta_genome_assembly,_chromosome:_1	AUGUSTUS	intron	7871112	7892977	1	-	.	ID=g677.t1.intron11;Parent=g677.t1;
OW052034.1_Epicampocera_succincta_genome_assembly,_chromosome:_1	AUGUSTUS	CDS	7892978	7893118	1	-	0	ID=g677.t1.CDS12;Parent=g677.t1;
OW052034.1_Epicampocera_succincta_genome_assembly,_chromosome:_1	AUGUSTUS	exon	7892978	7893118	.	-	.	ID=g677.t1.exon12;Parent=g677.t1;
OW052034.1_Epicampocera_succincta_genome_assembly,_chromosome:_1	AUGUSTUS	start_codon	7893116	7893118	.	-	0	ID=g677.t1.start1;Parent=g677.t1;
OW052034.1_Epicampocera_succincta_genome_assembly,_chromosome:_1	AUGUSTUS	mRNA	7858538	7893118	0.92	-	.	ID=g677.t2;Parent=g677;
OW052034.1_Epicampocera_succincta_genome_assembly,_chromosome:_1	AUGUSTUS	stop_codon	7858538	7858540	.	-	0	ID=g677.t2.stop1;Parent=g677.t2;
OW052034.1_Epicampocera_succincta_genome_assembly,_chromosome:_1	AUGUSTUS	CDS	7858538	7858891	1	-	0	ID=g677.t2.CDS1;Parent=g677.t2;
OW052034.1_Epicampocera_succincta_genome_assembly,_chromosome:_1	AUGUSTUS	exon	7858538	7858891	.	-	.	ID=g677.t2.exon1;Parent=g677.t2;
OW052034.1_Epicampocera_succincta_genome_assembly,_chromosome:_1	AUGUSTUS	intron	7858892	7858970	1	-	.	ID=g677.t2.intron1;Parent=g677.t2;
OW052034.1_Epicampocera_succincta_genome_assembly,_chromosome:_1	AUGUSTUS	CDS	7858971	7859108	1	-	0	ID=g677.t2.CDS2;Parent=g677.t2;
OW052034.1_Epicampocera_succincta_genome_assembly,_chromosome:_1	AUGUSTUS	exon	7858971	7859108	.	-	.	ID=g677.t2.exon2;Parent=g677.t2;
OW052034.1_Epicampocera_succincta_genome_assembly,_chromosome:_1	AUGUSTUS	intron	7859109	7859824	1	-	.	ID=g677.t2.intron2;Parent=g677.t2;
OW052034.1_Epicampocera_succincta_genome_assembly,_chromosome:_1	AUGUSTUS	CDS	7859825	7860100	1	-	0	ID=g677.t2.CDS3;Parent=g677.t2;
OW052034.1_Epicampocera_succincta_genome_assembly,_chromosome:_1	AUGUSTUS	exon	7859825	7860100	.	-	.	ID=g677.t2.exon3;Parent=g677.t2;
OW052034.1_Epicampocera_succincta_genome_assembly,_chromosome:_1	AUGUSTUS	intron	7860101	7860607	1	-	.	ID=g677.t2.intron3;Parent=g677.t2;
OW052034.1_Epicampocera_succincta_genome_assembly,_chromosome:_1	AUGUSTUS	CDS	7860608	7860705	1	-	2	ID=g677.t2.CDS4;Parent=g677.t2;
OW052034.1_Epicampocera_succincta_genome_assembly,_chromosome:_1	AUGUSTUS	exon	7860608	7860705	.	-	.	ID=g677.t2.exon4;Parent=g677.t2;
OW052034.1_Epicampocera_succincta_genome_assembly,_chromosome:_1	AUGUSTUS	intron	7860706	7860771	1	-	.	ID=g677.t2.intron4;Parent=g677.t2;
OW052034.1_Epicampocera_succincta_genome_assembly,_chromosome:_1	AUGUSTUS	CDS	7860772	7860947	1	-	1	ID=g677.t2.CDS5;Parent=g677.t2;
OW052034.1_Epicampocera_succincta_genome_assembly,_chromosome:_1	AUGUSTUS	exon	7860772	7860947	.	-	.	ID=g677.t2.exon5;Parent=g677.t2;
OW052034.1_Epicampocera_succincta_genome_assembly,_chromosome:_1	AUGUSTUS	intron	7860948	7861007	1	-	.	ID=g677.t2.intron5;Parent=g677.t2;
OW052034.1_Epicampocera_succincta_genome_assembly,_chromosome:_1	AUGUSTUS	CDS	7861008	7861200	1	-	2	ID=g677.t2.CDS6;Parent=g677.t2;
OW052034.1_Epicampocera_succincta_genome_assembly,_chromosome:_1	AUGUSTUS	exon	7861008	7861200	.	-	.	ID=g677.t2.exon6;Parent=g677.t2;
OW052034.1_Epicampocera_succincta_genome_assembly,_chromosome:_1	AUGUSTUS	intron	7861201	7861254	1	-	.	ID=g677.t2.intron6;Parent=g677.t2;
OW052034.1_Epicampocera_succincta_genome_assembly,_chromosome:_1	AUGUSTUS	CDS	7861255	7861448	1	-	1	ID=g677.t2.CDS7;Parent=g677.t2;
OW052034.1_Epicampocera_succincta_genome_assembly,_chromosome:_1	AUGUSTUS	exon	7861255	7861448	.	-	.	ID=g677.t2.exon7;Parent=g677.t2;
OW052034.1_Epicampocera_succincta_genome_assembly,_chromosome:_1	AUGUSTUS	intron	7861449	7861888	1	-	.	ID=g677.t2.intron7;Parent=g677.t2;
OW052034.1_Epicampocera_succincta_genome_assembly,_chromosome:_1	AUGUSTUS	CDS	7861889	7862399	1	-	2	ID=g677.t2.CDS8;Parent=g677.t2;
OW052034.1_Epicampocera_succincta_genome_assembly,_chromosome:_1	AUGUSTUS	exon	7861889	7862399	.	-	.	ID=g677.t2.exon8;Parent=g677.t2;
OW052034.1_Epicampocera_succincta_genome_assembly,_chromosome:_1	AUGUSTUS	intron	7862400	7862696	1	-	.	ID=g677.t2.intron8;Parent=g677.t2;
OW052034.1_Epicampocera_succincta_genome_assembly,_chromosome:_1	AUGUSTUS	CDS	7862697	7863042	1	-	0	ID=g677.t2.CDS9;Parent=g677.t2;
OW052034.1_Epicampocera_succincta_genome_assembly,_chromosome:_1	AUGUSTUS	exon	7862697	7863042	.	-	.	ID=g677.t2.exon9;Parent=g677.t2;
OW052034.1_Epicampocera_succincta_genome_assembly,_chromosome:_1	AUGUSTUS	intron	7863043	7866338	0.93	-	.	ID=g677.t2.intron9;Parent=g677.t2;
OW052034.1_Epicampocera_succincta_genome_assembly,_chromosome:_1	AUGUSTUS	CDS	7866339	7866548	0.93	-	0	ID=g677.t2.CDS10;Parent=g677.t2;
OW052034.1_Epicampocera_succincta_genome_assembly,_chromosome:_1	AUGUSTUS	exon	7866339	7866548	.	-	.	ID=g677.t2.exon10;Parent=g677.t2;
OW052034.1_Epicampocera_succincta_genome_assembly,_chromosome:_1	AUGUSTUS	intron	7866549	7868508	1	-	.	ID=g677.t2.intron10;Parent=g677.t2;
OW052034.1_Epicampocera_succincta_genome_assembly,_chromosome:_1	AUGUSTUS	CDS	7868509	7870703	1	-	2	ID=g677.t2.CDS11;Parent=g677.t2;
OW052034.1_Epicampocera_succincta_genome_assembly,_chromosome:_1	AUGUSTUS	exon	7868509	7870703	.	-	.	ID=g677.t2.exon11;Parent=g677.t2;
OW052034.1_Epicampocera_succincta_genome_assembly,_chromosome:_1	AUGUSTUS	intron	7870704	7870990	1	-	.	ID=g677.t2.intron11;Parent=g677.t2;
OW052034.1_Epicampocera_succincta_genome_assembly,_chromosome:_1	AUGUSTUS	CDS	7870991	7871111	1	-	0	ID=g677.t2.CDS12;Parent=g677.t2;
OW052034.1_Epicampocera_succincta_genome_assembly,_chromosome:_1	AUGUSTUS	exon	7870991	7871111	.	-	.	ID=g677.t2.exon12;Parent=g677.t2;
OW052034.1_Epicampocera_succincta_genome_assembly,_chromosome:_1	AUGUSTUS	intron	7871112	7892977	0.99	-	.	ID=g677.t2.intron12;Parent=g677.t2;
OW052034.1_Epicampocera_succincta_genome_assembly,_chromosome:_1	AUGUSTUS	CDS	7892978	7893118	1	-	0	ID=g677.t2.CDS13;Parent=g677.t2;
OW052034.1_Epicampocera_succincta_genome_assembly,_chromosome:_1	AUGUSTUS	exon	7892978	7893118	.	-	.	ID=g677.t2.exon13;Parent=g677.t2;
OW052034.1_Epicampocera_succincta_genome_assembly,_chromosome:_1	AUGUSTUS	start_codon	7893116	7893118	.	-	0	ID=g677.t2.start1;Parent=g677.t2;
OW052034.1_Epicampocera_succincta_genome_assembly,_chromosome:_1	AUGUSTUS	gene	7895101	7896625	.	+	.	ID=g678;
OW052034.1_Epicampocera_succincta_genome_assembly,_chromosome:_1	AUGUSTUS	mRNA	7895101	7896625	1	+	.	ID=g678.t1;Parent=g678;
OW052034.1_Epicampocera_succincta_genome_assembly,_chromosome:_1	AUGUSTUS	start_codon	7895101	7895103	.	+	0	ID=g678.t1.start1;Parent=g678.t1;
OW052034.1_Epicampocera_succincta_genome_assembly,_chromosome:_1	AUGUSTUS	CDS	7895101	7895197	1	+	0	ID=g678.t1.CDS1;Parent=g678.t1;
OW052034.1_Epicampocera_succincta_genome_assembly,_chromosome:_1	AUGUSTUS	exon	7895101	7895197	.	+	.	ID=g678.t1.exon1;Parent=g678.t1;
OW052034.1_Epicampocera_succincta_genome_assembly,_chromosome:_1	AUGUSTUS	intron	7895198	7896260	1	+	.	ID=g678.t1.intron1;Parent=g678.t1;
OW052034.1_Epicampocera_succincta_genome_assembly,_chromosome:_1	AUGUSTUS	CDS	7896261	7896478	1	+	2	ID=g678.t1.CDS2;Parent=g678.t1;
OW052034.1_Epicampocera_succincta_genome_assembly,_chromosome:_1	AUGUSTUS	exon	7896261	7896478	.	+	.	ID=g678.t1.exon2;Parent=g678.t1;
OW052034.1_Epicampocera_succincta_genome_assembly,_chromosome:_1	AUGUSTUS	intron	7896479	7896538	1	+	.	ID=g678.t1.intron2;Parent=g678.t1;
OW052034.1_Epicampocera_succincta_genome_assembly,_chromosome:_1	AUGUSTUS	CDS	7896539	7896625	1	+	0	ID=g678.t1.CDS3;Parent=g678.t1;
OW052034.1_Epicampocera_succincta_genome_assembly,_chromosome:_1	AUGUSTUS	exon	7896539	7896625	.	+	.	ID=g678.t1.exon3;Parent=g678.t1;
OW052034.1_Epicampocera_succincta_genome_assembly,_chromosome:_1	AUGUSTUS	stop_codon	7896623	7896625	.	+	0	ID=g678.t1.stop1;Parent=g678.t1;
OW052034.1_Epicampocera_succincta_genome_assembly,_chromosome:_1	AUGUSTUS	gene	7899326	7900871	.	-	.	ID=g679;
OW052034.1_Epicampocera_succincta_genome_assembly,_chromosome:_1	AUGUSTUS	mRNA	7899326	7900871	1	-	.	ID=g679.t1;Parent=g679;
OW052034.1_Epicampocera_succincta_genome_assembly,_chromosome:_1	AUGUSTUS	stop_codon	7899326	7899328	.	-	0	ID=g679.t1.stop1;Parent=g679.t1;
OW052034.1_Epicampocera_succincta_genome_assembly,_chromosome:_1	AUGUSTUS	CDS	7899326	7900429	1	-	0	ID=g679.t1.CDS1;Parent=g679.t1;
OW052034.1_Epicampocera_succincta_genome_assembly,_chromosome:_1	AUGUSTUS	exon	7899326	7900429	.	-	.	ID=g679.t1.exon1;Parent=g679.t1;
OW052034.1_Epicampocera_succincta_genome_assembly,_chromosome:_1	AUGUSTUS	intron	7900430	7900573	1	-	.	ID=g679.t1.intron1;Parent=g679.t1;
OW052034.1_Epicampocera_succincta_genome_assembly,_chromosome:_1	AUGUSTUS	CDS	7900574	7900723	1	-	0	ID=g679.t1.CDS2;Parent=g679.t1;
OW052034.1_Epicampocera_succincta_genome_assembly,_chromosome:_1	AUGUSTUS	exon	7900574	7900723	.	-	.	ID=g679.t1.exon2;Parent=g679.t1;
OW052034.1_Epicampocera_succincta_genome_assembly,_chromosome:_1	AUGUSTUS	intron	7900724	7900859	1	-	.	ID=g679.t1.intron2;Parent=g679.t1;
OW052034.1_Epicampocera_succincta_genome_assembly,_chromosome:_1	AUGUSTUS	CDS	7900860	7900871	1	-	0	ID=g679.t1.CDS3;Parent=g679.t1;
OW052034.1_Epicampocera_succincta_genome_assembly,_chromosome:_1	AUGUSTUS	exon	7900860	7900871	.	-	.	ID=g679.t1.exon3;Parent=g679.t1;
OW052034.1_Epicampocera_succincta_genome_assembly,_chromosome:_1	AUGUSTUS	start_codon	7900869	7900871	.	-	0	ID=g679.t1.start1;Parent=g679.t1;
OW052034.1_Epicampocera_succincta_genome_assembly,_chromosome:_1	AUGUSTUS	gene	7907788	7912764	.	+	.	ID=g680;
OW052034.1_Epicampocera_succincta_genome_assembly,_chromosome:_1	AUGUSTUS	mRNA	7907788	7912764	1	+	.	ID=g680.t1;Parent=g680;
OW052034.1_Epicampocera_succincta_genome_assembly,_chromosome:_1	AUGUSTUS	start_codon	7907788	7907790	.	+	0	ID=g680.t1.start1;Parent=g680.t1;
OW052034.1_Epicampocera_succincta_genome_assembly,_chromosome:_1	AUGUSTUS	CDS	7907788	7909111	1	+	0	ID=g680.t1.CDS1;Parent=g680.t1;
OW052034.1_Epicampocera_succincta_genome_assembly,_chromosome:_1	AUGUSTUS	exon	7907788	7909111	.	+	.	ID=g680.t1.exon1;Parent=g680.t1;
OW052034.1_Epicampocera_succincta_genome_assembly,_chromosome:_1	AUGUSTUS	intron	7909112	7909646	1	+	.	ID=g680.t1.intron1;Parent=g680.t1;
OW052034.1_Epicampocera_succincta_genome_assembly,_chromosome:_1	AUGUSTUS	CDS	7909647	7910766	1	+	2	ID=g680.t1.CDS2;Parent=g680.t1;
OW052034.1_Epicampocera_succincta_genome_assembly,_chromosome:_1	AUGUSTUS	exon	7909647	7910766	.	+	.	ID=g680.t1.exon2;Parent=g680.t1;
OW052034.1_Epicampocera_succincta_genome_assembly,_chromosome:_1	AUGUSTUS	intron	7910767	7910832	1	+	.	ID=g680.t1.intron2;Parent=g680.t1;
OW052034.1_Epicampocera_succincta_genome_assembly,_chromosome:_1	AUGUSTUS	CDS	7910833	7911472	1	+	1	ID=g680.t1.CDS3;Parent=g680.t1;
OW052034.1_Epicampocera_succincta_genome_assembly,_chromosome:_1	AUGUSTUS	exon	7910833	7911472	.	+	.	ID=g680.t1.exon3;Parent=g680.t1;
OW052034.1_Epicampocera_succincta_genome_assembly,_chromosome:_1	AUGUSTUS	intron	7911473	7911564	1	+	.	ID=g680.t1.intron3;Parent=g680.t1;
OW052034.1_Epicampocera_succincta_genome_assembly,_chromosome:_1	AUGUSTUS	CDS	7911565	7912764	1	+	0	ID=g680.t1.CDS4;Parent=g680.t1;
OW052034.1_Epicampocera_succincta_genome_assembly,_chromosome:_1	AUGUSTUS	exon	7911565	7912764	.	+	.	ID=g680.t1.exon4;Parent=g680.t1;
OW052034.1_Epicampocera_succincta_genome_assembly,_chromosome:_1	AUGUSTUS	stop_codon	7912762	7912764	.	+	0	ID=g680.t1.stop1;Parent=g680.t1;
OW052034.1_Epicampocera_succincta_genome_assembly,_chromosome:_1	AUGUSTUS	gene	7921689	7925900	.	-	.	ID=g681;
OW052034.1_Epicampocera_succincta_genome_assembly,_chromosome:_1	AUGUSTUS	mRNA	7921689	7925900	1	-	.	ID=g681.t1;Parent=g681;
OW052034.1_Epicampocera_succincta_genome_assembly,_chromosome:_1	AUGUSTUS	stop_codon	7921689	7921691	.	-	0	ID=g681.t1.stop1;Parent=g681.t1;
OW052034.1_Epicampocera_succincta_genome_assembly,_chromosome:_1	AUGUSTUS	CDS	7921689	7921971	1	-	1	ID=g681.t1.CDS1;Parent=g681.t1;
OW052034.1_Epicampocera_succincta_genome_assembly,_chromosome:_1	AUGUSTUS	exon	7921689	7921971	.	-	.	ID=g681.t1.exon1;Parent=g681.t1;
OW052034.1_Epicampocera_succincta_genome_assembly,_chromosome:_1	AUGUSTUS	intron	7921972	7922051	1	-	.	ID=g681.t1.intron1;Parent=g681.t1;
OW052034.1_Epicampocera_succincta_genome_assembly,_chromosome:_1	AUGUSTUS	CDS	7922052	7922569	1	-	0	ID=g681.t1.CDS2;Parent=g681.t1;
OW052034.1_Epicampocera_succincta_genome_assembly,_chromosome:_1	AUGUSTUS	exon	7922052	7922569	.	-	.	ID=g681.t1.exon2;Parent=g681.t1;
OW052034.1_Epicampocera_succincta_genome_assembly,_chromosome:_1	AUGUSTUS	intron	7922570	7923516	1	-	.	ID=g681.t1.intron2;Parent=g681.t1;
OW052034.1_Epicampocera_succincta_genome_assembly,_chromosome:_1	AUGUSTUS	CDS	7923517	7924945	1	-	1	ID=g681.t1.CDS3;Parent=g681.t1;
OW052034.1_Epicampocera_succincta_genome_assembly,_chromosome:_1	AUGUSTUS	exon	7923517	7924945	.	-	.	ID=g681.t1.exon3;Parent=g681.t1;
OW052034.1_Epicampocera_succincta_genome_assembly,_chromosome:_1	AUGUSTUS	intron	7924946	7925189	1	-	.	ID=g681.t1.intron3;Parent=g681.t1;
OW052034.1_Epicampocera_succincta_genome_assembly,_chromosome:_1	AUGUSTUS	CDS	7925190	7925345	1	-	1	ID=g681.t1.CDS4;Parent=g681.t1;
OW052034.1_Epicampocera_succincta_genome_assembly,_chromosome:_1	AUGUSTUS	exon	7925190	7925345	.	-	.	ID=g681.t1.exon4;Parent=g681.t1;
OW052034.1_Epicampocera_succincta_genome_assembly,_chromosome:_1	AUGUSTUS	intron	7925346	7925412	1	-	.	ID=g681.t1.intron4;Parent=g681.t1;
OW052034.1_Epicampocera_succincta_genome_assembly,_chromosome:_1	AUGUSTUS	CDS	7925413	7925900	1	-	0	ID=g681.t1.CDS5;Parent=g681.t1;
OW052034.1_Epicampocera_succincta_genome_assembly,_chromosome:_1	AUGUSTUS	exon	7925413	7925900	.	-	.	ID=g681.t1.exon5;Parent=g681.t1;
OW052034.1_Epicampocera_succincta_genome_assembly,_chromosome:_1	AUGUSTUS	start_codon	7925898	7925900	.	-	0	ID=g681.t1.start1;Parent=g681.t1;
OW052034.1_Epicampocera_succincta_genome_assembly,_chromosome:_1	GeneMark.hmm3	gene	7921886	7922058	.	-	.	ID=g682;
OW052034.1_Epicampocera_succincta_genome_assembly,_chromosome:_1	GeneMark.hmm3	mRNA	7921886	7922058	.	-	.	ID=g682.t1;Parent=g682;
OW052034.1_Epicampocera_succincta_genome_assembly,_chromosome:_1	GeneMark.hmm3	stop_codon	7921886	7921888	.	-	0	ID=g682.t1.stop1;Parent=g682.t1;
OW052034.1_Epicampocera_succincta_genome_assembly,_chromosome:_1	GeneMark.hmm3	CDS	7921886	7921971	.	-	2	ID=g682.t1.CDS1;Parent=g682.t1;
OW052034.1_Epicampocera_succincta_genome_assembly,_chromosome:_1	GeneMark.hmm3	exon	7921886	7921971	0	-	.	ID=g682.t1.exon1;Parent=g682.t1;
OW052034.1_Epicampocera_succincta_genome_assembly,_chromosome:_1	GeneMark.hmm3	intron	7921972	7922051	.	-	0	ID=g682.t1.intron1;Parent=g682.t1;
OW052034.1_Epicampocera_succincta_genome_assembly,_chromosome:_1	GeneMark.hmm3	CDS	7922052	7922058	.	-	0	ID=g682.t1.CDS2;Parent=g682.t1;
OW052034.1_Epicampocera_succincta_genome_assembly,_chromosome:_1	GeneMark.hmm3	exon	7922052	7922058	0	-	.	ID=g682.t1.exon2;Parent=g682.t1;
OW052034.1_Epicampocera_succincta_genome_assembly,_chromosome:_1	GeneMark.hmm3	start_codon	7922056	7922058	.	-	0	ID=g682.t1.start1;Parent=g682.t1;
OW052034.1_Epicampocera_succincta_genome_assembly,_chromosome:_1	AUGUSTUS	gene	7935402	7937542	.	+	.	ID=g683;
OW052034.1_Epicampocera_succincta_genome_assembly,_chromosome:_1	AUGUSTUS	mRNA	7935402	7937542	1	+	.	ID=g683.t1;Parent=g683;
OW052034.1_Epicampocera_succincta_genome_assembly,_chromosome:_1	AUGUSTUS	start_codon	7935402	7935404	.	+	0	ID=g683.t1.start1;Parent=g683.t1;
OW052034.1_Epicampocera_succincta_genome_assembly,_chromosome:_1	AUGUSTUS	CDS	7935402	7936068	1	+	0	ID=g683.t1.CDS1;Parent=g683.t1;
OW052034.1_Epicampocera_succincta_genome_assembly,_chromosome:_1	AUGUSTUS	exon	7935402	7936068	.	+	.	ID=g683.t1.exon1;Parent=g683.t1;
OW052034.1_Epicampocera_succincta_genome_assembly,_chromosome:_1	AUGUSTUS	intron	7936069	7936127	1	+	.	ID=g683.t1.intron1;Parent=g683.t1;
OW052034.1_Epicampocera_succincta_genome_assembly,_chromosome:_1	AUGUSTUS	CDS	7936128	7936964	1	+	2	ID=g683.t1.CDS2;Parent=g683.t1;
OW052034.1_Epicampocera_succincta_genome_assembly,_chromosome:_1	AUGUSTUS	exon	7936128	7936964	.	+	.	ID=g683.t1.exon2;Parent=g683.t1;
OW052034.1_Epicampocera_succincta_genome_assembly,_chromosome:_1	AUGUSTUS	intron	7936965	7937030	1	+	.	ID=g683.t1.intron2;Parent=g683.t1;
OW052034.1_Epicampocera_succincta_genome_assembly,_chromosome:_1	AUGUSTUS	CDS	7937031	7937264	1	+	2	ID=g683.t1.CDS3;Parent=g683.t1;
OW052034.1_Epicampocera_succincta_genome_assembly,_chromosome:_1	AUGUSTUS	exon	7937031	7937264	.	+	.	ID=g683.t1.exon3;Parent=g683.t1;
OW052034.1_Epicampocera_succincta_genome_assembly,_chromosome:_1	AUGUSTUS	intron	7937265	7937339	1	+	.	ID=g683.t1.intron3;Parent=g683.t1;
OW052034.1_Epicampocera_succincta_genome_assembly,_chromosome:_1	AUGUSTUS	CDS	7937340	7937542	1	+	2	ID=g683.t1.CDS4;Parent=g683.t1;
OW052034.1_Epicampocera_succincta_genome_assembly,_chromosome:_1	AUGUSTUS	exon	7937340	7937542	.	+	.	ID=g683.t1.exon4;Parent=g683.t1;
OW052034.1_Epicampocera_succincta_genome_assembly,_chromosome:_1	AUGUSTUS	stop_codon	7937540	7937542	.	+	0	ID=g683.t1.stop1;Parent=g683.t1;
OW052034.1_Epicampocera_succincta_genome_assembly,_chromosome:_1	AUGUSTUS	gene	7943008	7947400	.	-	.	ID=g684;
OW052034.1_Epicampocera_succincta_genome_assembly,_chromosome:_1	AUGUSTUS	mRNA	7943008	7947400	1	-	.	ID=g684.t1;Parent=g684;
OW052034.1_Epicampocera_succincta_genome_assembly,_chromosome:_1	AUGUSTUS	stop_codon	7943008	7943010	.	-	0	ID=g684.t1.stop1;Parent=g684.t1;
OW052034.1_Epicampocera_succincta_genome_assembly,_chromosome:_1	AUGUSTUS	CDS	7943008	7943152	1	-	1	ID=g684.t1.CDS1;Parent=g684.t1;
OW052034.1_Epicampocera_succincta_genome_assembly,_chromosome:_1	AUGUSTUS	exon	7943008	7943152	.	-	.	ID=g684.t1.exon1;Parent=g684.t1;
OW052034.1_Epicampocera_succincta_genome_assembly,_chromosome:_1	AUGUSTUS	intron	7943153	7943750	1	-	.	ID=g684.t1.intron1;Parent=g684.t1;
OW052034.1_Epicampocera_succincta_genome_assembly,_chromosome:_1	AUGUSTUS	CDS	7943751	7943893	1	-	0	ID=g684.t1.CDS2;Parent=g684.t1;
OW052034.1_Epicampocera_succincta_genome_assembly,_chromosome:_1	AUGUSTUS	exon	7943751	7943893	.	-	.	ID=g684.t1.exon2;Parent=g684.t1;
OW052034.1_Epicampocera_succincta_genome_assembly,_chromosome:_1	AUGUSTUS	intron	7943894	7943992	1	-	.	ID=g684.t1.intron2;Parent=g684.t1;
OW052034.1_Epicampocera_succincta_genome_assembly,_chromosome:_1	AUGUSTUS	CDS	7943993	7944171	1	-	2	ID=g684.t1.CDS3;Parent=g684.t1;
OW052034.1_Epicampocera_succincta_genome_assembly,_chromosome:_1	AUGUSTUS	exon	7943993	7944171	.	-	.	ID=g684.t1.exon3;Parent=g684.t1;
OW052034.1_Epicampocera_succincta_genome_assembly,_chromosome:_1	AUGUSTUS	intron	7944172	7944292	1	-	.	ID=g684.t1.intron3;Parent=g684.t1;
OW052034.1_Epicampocera_succincta_genome_assembly,_chromosome:_1	AUGUSTUS	CDS	7944293	7944588	1	-	1	ID=g684.t1.CDS4;Parent=g684.t1;
OW052034.1_Epicampocera_succincta_genome_assembly,_chromosome:_1	AUGUSTUS	exon	7944293	7944588	.	-	.	ID=g684.t1.exon4;Parent=g684.t1;
OW052034.1_Epicampocera_succincta_genome_assembly,_chromosome:_1	AUGUSTUS	intron	7944589	7945468	1	-	.	ID=g684.t1.intron4;Parent=g684.t1;
OW052034.1_Epicampocera_succincta_genome_assembly,_chromosome:_1	AUGUSTUS	CDS	7945469	7945630	1	-	1	ID=g684.t1.CDS5;Parent=g684.t1;
OW052034.1_Epicampocera_succincta_genome_assembly,_chromosome:_1	AUGUSTUS	exon	7945469	7945630	.	-	.	ID=g684.t1.exon5;Parent=g684.t1;
OW052034.1_Epicampocera_succincta_genome_assembly,_chromosome:_1	AUGUSTUS	intron	7945631	7945717	1	-	.	ID=g684.t1.intron5;Parent=g684.t1;
OW052034.1_Epicampocera_succincta_genome_assembly,_chromosome:_1	AUGUSTUS	CDS	7945718	7945839	1	-	0	ID=g684.t1.CDS6;Parent=g684.t1;
OW052034.1_Epicampocera_succincta_genome_assembly,_chromosome:_1	AUGUSTUS	exon	7945718	7945839	.	-	.	ID=g684.t1.exon6;Parent=g684.t1;
OW052034.1_Epicampocera_succincta_genome_assembly,_chromosome:_1	AUGUSTUS	intron	7945840	7946588	1	-	.	ID=g684.t1.intron6;Parent=g684.t1;
OW052034.1_Epicampocera_succincta_genome_assembly,_chromosome:_1	AUGUSTUS	CDS	7946589	7946739	1	-	1	ID=g684.t1.CDS7;Parent=g684.t1;
OW052034.1_Epicampocera_succincta_genome_assembly,_chromosome:_1	AUGUSTUS	exon	7946589	7946739	.	-	.	ID=g684.t1.exon7;Parent=g684.t1;
OW052034.1_Epicampocera_succincta_genome_assembly,_chromosome:_1	AUGUSTUS	intron	7946740	7947236	1	-	.	ID=g684.t1.intron7;Parent=g684.t1;
OW052034.1_Epicampocera_succincta_genome_assembly,_chromosome:_1	AUGUSTUS	CDS	7947237	7947400	1	-	0	ID=g684.t1.CDS8;Parent=g684.t1;
OW052034.1_Epicampocera_succincta_genome_assembly,_chromosome:_1	AUGUSTUS	exon	7947237	7947400	.	-	.	ID=g684.t1.exon8;Parent=g684.t1;
OW052034.1_Epicampocera_succincta_genome_assembly,_chromosome:_1	AUGUSTUS	start_codon	7947398	7947400	.	-	0	ID=g684.t1.start1;Parent=g684.t1;
OW052034.1_Epicampocera_succincta_genome_assembly,_chromosome:_1	AUGUSTUS	gene	7969870	7971513	.	-	.	ID=g685;
OW052034.1_Epicampocera_succincta_genome_assembly,_chromosome:_1	AUGUSTUS	mRNA	7969870	7971513	1	-	.	ID=g685.t1;Parent=g685;
OW052034.1_Epicampocera_succincta_genome_assembly,_chromosome:_1	AUGUSTUS	stop_codon	7969870	7969872	.	-	0	ID=g685.t1.stop1;Parent=g685.t1;
OW052034.1_Epicampocera_succincta_genome_assembly,_chromosome:_1	AUGUSTUS	CDS	7969870	7971513	1	-	0	ID=g685.t1.CDS1;Parent=g685.t1;
OW052034.1_Epicampocera_succincta_genome_assembly,_chromosome:_1	AUGUSTUS	exon	7969870	7971513	.	-	.	ID=g685.t1.exon1;Parent=g685.t1;
OW052034.1_Epicampocera_succincta_genome_assembly,_chromosome:_1	AUGUSTUS	start_codon	7971511	7971513	.	-	0	ID=g685.t1.start1;Parent=g685.t1;
OW052034.1_Epicampocera_succincta_genome_assembly,_chromosome:_1	AUGUSTUS	gene	8030440	8031874	.	-	.	ID=g686;
OW052034.1_Epicampocera_succincta_genome_assembly,_chromosome:_1	AUGUSTUS	mRNA	8030440	8031874	0.72	-	.	ID=g686.t1;Parent=g686;
OW052034.1_Epicampocera_succincta_genome_assembly,_chromosome:_1	AUGUSTUS	stop_codon	8030440	8030442	.	-	0	ID=g686.t1.stop1;Parent=g686.t1;
OW052034.1_Epicampocera_succincta_genome_assembly,_chromosome:_1	AUGUSTUS	CDS	8030440	8030658	1	-	0	ID=g686.t1.CDS1;Parent=g686.t1;
OW052034.1_Epicampocera_succincta_genome_assembly,_chromosome:_1	AUGUSTUS	exon	8030440	8030658	.	-	.	ID=g686.t1.exon1;Parent=g686.t1;
OW052034.1_Epicampocera_succincta_genome_assembly,_chromosome:_1	AUGUSTUS	intron	8030659	8030711	0.98	-	.	ID=g686.t1.intron1;Parent=g686.t1;
OW052034.1_Epicampocera_succincta_genome_assembly,_chromosome:_1	AUGUSTUS	CDS	8030712	8031001	0.72	-	2	ID=g686.t1.CDS2;Parent=g686.t1;
OW052034.1_Epicampocera_succincta_genome_assembly,_chromosome:_1	AUGUSTUS	exon	8030712	8031001	.	-	.	ID=g686.t1.exon2;Parent=g686.t1;
OW052034.1_Epicampocera_succincta_genome_assembly,_chromosome:_1	AUGUSTUS	intron	8031002	8031579	0.72	-	.	ID=g686.t1.intron2;Parent=g686.t1;
OW052034.1_Epicampocera_succincta_genome_assembly,_chromosome:_1	AUGUSTUS	CDS	8031580	8031874	1	-	0	ID=g686.t1.CDS3;Parent=g686.t1;
OW052034.1_Epicampocera_succincta_genome_assembly,_chromosome:_1	AUGUSTUS	exon	8031580	8031874	.	-	.	ID=g686.t1.exon3;Parent=g686.t1;
OW052034.1_Epicampocera_succincta_genome_assembly,_chromosome:_1	AUGUSTUS	start_codon	8031872	8031874	.	-	0	ID=g686.t1.start1;Parent=g686.t1;
OW052034.1_Epicampocera_succincta_genome_assembly,_chromosome:_1	AUGUSTUS	gene	8059079	8066482	.	+	.	ID=g687;
OW052034.1_Epicampocera_succincta_genome_assembly,_chromosome:_1	AUGUSTUS	mRNA	8059079	8066482	1	+	.	ID=g687.t1;Parent=g687;
OW052034.1_Epicampocera_succincta_genome_assembly,_chromosome:_1	AUGUSTUS	start_codon	8059079	8059081	.	+	0	ID=g687.t1.start1;Parent=g687.t1;
OW052034.1_Epicampocera_succincta_genome_assembly,_chromosome:_1	AUGUSTUS	CDS	8059079	8059611	1	+	0	ID=g687.t1.CDS1;Parent=g687.t1;
OW052034.1_Epicampocera_succincta_genome_assembly,_chromosome:_1	AUGUSTUS	exon	8059079	8059611	.	+	.	ID=g687.t1.exon1;Parent=g687.t1;
OW052034.1_Epicampocera_succincta_genome_assembly,_chromosome:_1	AUGUSTUS	intron	8059612	8059686	1	+	.	ID=g687.t1.intron1;Parent=g687.t1;
OW052034.1_Epicampocera_succincta_genome_assembly,_chromosome:_1	AUGUSTUS	CDS	8059687	8059839	1	+	1	ID=g687.t1.CDS2;Parent=g687.t1;
OW052034.1_Epicampocera_succincta_genome_assembly,_chromosome:_1	AUGUSTUS	exon	8059687	8059839	.	+	.	ID=g687.t1.exon2;Parent=g687.t1;
OW052034.1_Epicampocera_succincta_genome_assembly,_chromosome:_1	AUGUSTUS	intron	8059840	8065429	1	+	.	ID=g687.t1.intron2;Parent=g687.t1;
OW052034.1_Epicampocera_succincta_genome_assembly,_chromosome:_1	AUGUSTUS	CDS	8065430	8065629	1	+	1	ID=g687.t1.CDS3;Parent=g687.t1;
OW052034.1_Epicampocera_succincta_genome_assembly,_chromosome:_1	AUGUSTUS	exon	8065430	8065629	.	+	.	ID=g687.t1.exon3;Parent=g687.t1;
OW052034.1_Epicampocera_succincta_genome_assembly,_chromosome:_1	AUGUSTUS	intron	8065630	8065759	1	+	.	ID=g687.t1.intron3;Parent=g687.t1;
OW052034.1_Epicampocera_succincta_genome_assembly,_chromosome:_1	AUGUSTUS	CDS	8065760	8066239	1	+	2	ID=g687.t1.CDS4;Parent=g687.t1;
OW052034.1_Epicampocera_succincta_genome_assembly,_chromosome:_1	AUGUSTUS	exon	8065760	8066239	.	+	.	ID=g687.t1.exon4;Parent=g687.t1;
OW052034.1_Epicampocera_succincta_genome_assembly,_chromosome:_1	AUGUSTUS	intron	8066240	8066312	1	+	.	ID=g687.t1.intron4;Parent=g687.t1;
OW052034.1_Epicampocera_succincta_genome_assembly,_chromosome:_1	AUGUSTUS	CDS	8066313	8066482	1	+	2	ID=g687.t1.CDS5;Parent=g687.t1;
OW052034.1_Epicampocera_succincta_genome_assembly,_chromosome:_1	AUGUSTUS	exon	8066313	8066482	.	+	.	ID=g687.t1.exon5;Parent=g687.t1;
OW052034.1_Epicampocera_succincta_genome_assembly,_chromosome:_1	AUGUSTUS	stop_codon	8066480	8066482	.	+	0	ID=g687.t1.stop1;Parent=g687.t1;
OW052034.1_Epicampocera_succincta_genome_assembly,_chromosome:_1	AUGUSTUS	gene	8067743	8069498	.	+	.	ID=g688;
OW052034.1_Epicampocera_succincta_genome_assembly,_chromosome:_1	AUGUSTUS	mRNA	8067743	8069498	1	+	.	ID=g688.t1;Parent=g688;
OW052034.1_Epicampocera_succincta_genome_assembly,_chromosome:_1	AUGUSTUS	start_codon	8067743	8067745	.	+	0	ID=g688.t1.start1;Parent=g688.t1;
OW052034.1_Epicampocera_succincta_genome_assembly,_chromosome:_1	AUGUSTUS	CDS	8067743	8067884	1	+	0	ID=g688.t1.CDS1;Parent=g688.t1;
OW052034.1_Epicampocera_succincta_genome_assembly,_chromosome:_1	AUGUSTUS	exon	8067743	8067884	.	+	.	ID=g688.t1.exon1;Parent=g688.t1;
OW052034.1_Epicampocera_succincta_genome_assembly,_chromosome:_1	AUGUSTUS	intron	8067885	8067939	1	+	.	ID=g688.t1.intron1;Parent=g688.t1;
OW052034.1_Epicampocera_succincta_genome_assembly,_chromosome:_1	AUGUSTUS	CDS	8067940	8068517	1	+	2	ID=g688.t1.CDS2;Parent=g688.t1;
OW052034.1_Epicampocera_succincta_genome_assembly,_chromosome:_1	AUGUSTUS	exon	8067940	8068517	.	+	.	ID=g688.t1.exon2;Parent=g688.t1;
OW052034.1_Epicampocera_succincta_genome_assembly,_chromosome:_1	AUGUSTUS	intron	8068518	8068587	1	+	.	ID=g688.t1.intron2;Parent=g688.t1;
OW052034.1_Epicampocera_succincta_genome_assembly,_chromosome:_1	AUGUSTUS	CDS	8068588	8068703	1	+	0	ID=g688.t1.CDS3;Parent=g688.t1;
OW052034.1_Epicampocera_succincta_genome_assembly,_chromosome:_1	AUGUSTUS	exon	8068588	8068703	.	+	.	ID=g688.t1.exon3;Parent=g688.t1;
OW052034.1_Epicampocera_succincta_genome_assembly,_chromosome:_1	AUGUSTUS	intron	8068704	8068766	1	+	.	ID=g688.t1.intron3;Parent=g688.t1;
OW052034.1_Epicampocera_succincta_genome_assembly,_chromosome:_1	AUGUSTUS	CDS	8068767	8068930	1	+	1	ID=g688.t1.CDS4;Parent=g688.t1;
OW052034.1_Epicampocera_succincta_genome_assembly,_chromosome:_1	AUGUSTUS	exon	8068767	8068930	.	+	.	ID=g688.t1.exon4;Parent=g688.t1;
OW052034.1_Epicampocera_succincta_genome_assembly,_chromosome:_1	AUGUSTUS	intron	8068931	8069382	1	+	.	ID=g688.t1.intron4;Parent=g688.t1;
OW052034.1_Epicampocera_succincta_genome_assembly,_chromosome:_1	AUGUSTUS	CDS	8069383	8069498	1	+	2	ID=g688.t1.CDS5;Parent=g688.t1;
OW052034.1_Epicampocera_succincta_genome_assembly,_chromosome:_1	AUGUSTUS	exon	8069383	8069498	.	+	.	ID=g688.t1.exon5;Parent=g688.t1;
OW052034.1_Epicampocera_succincta_genome_assembly,_chromosome:_1	AUGUSTUS	stop_codon	8069496	8069498	.	+	0	ID=g688.t1.stop1;Parent=g688.t1;
OW052034.1_Epicampocera_succincta_genome_assembly,_chromosome:_1	AUGUSTUS	gene	8070380	8070861	.	-	.	ID=g689;
OW052034.1_Epicampocera_succincta_genome_assembly,_chromosome:_1	AUGUSTUS	mRNA	8070380	8070861	1	-	.	ID=g689.t1;Parent=g689;
OW052034.1_Epicampocera_succincta_genome_assembly,_chromosome:_1	AUGUSTUS	stop_codon	8070380	8070382	.	-	0	ID=g689.t1.stop1;Parent=g689.t1;
OW052034.1_Epicampocera_succincta_genome_assembly,_chromosome:_1	AUGUSTUS	CDS	8070380	8070478	1	-	0	ID=g689.t1.CDS1;Parent=g689.t1;
OW052034.1_Epicampocera_succincta_genome_assembly,_chromosome:_1	AUGUSTUS	exon	8070380	8070478	.	-	.	ID=g689.t1.exon1;Parent=g689.t1;
OW052034.1_Epicampocera_succincta_genome_assembly,_chromosome:_1	AUGUSTUS	intron	8070479	8070531	1	-	.	ID=g689.t1.intron1;Parent=g689.t1;
OW052034.1_Epicampocera_succincta_genome_assembly,_chromosome:_1	AUGUSTUS	CDS	8070532	8070639	1	-	0	ID=g689.t1.CDS2;Parent=g689.t1;
OW052034.1_Epicampocera_succincta_genome_assembly,_chromosome:_1	AUGUSTUS	exon	8070532	8070639	.	-	.	ID=g689.t1.exon2;Parent=g689.t1;
OW052034.1_Epicampocera_succincta_genome_assembly,_chromosome:_1	AUGUSTUS	intron	8070640	8070711	1	-	.	ID=g689.t1.intron2;Parent=g689.t1;
OW052034.1_Epicampocera_succincta_genome_assembly,_chromosome:_1	AUGUSTUS	CDS	8070712	8070861	1	-	0	ID=g689.t1.CDS3;Parent=g689.t1;
OW052034.1_Epicampocera_succincta_genome_assembly,_chromosome:_1	AUGUSTUS	exon	8070712	8070861	.	-	.	ID=g689.t1.exon3;Parent=g689.t1;
OW052034.1_Epicampocera_succincta_genome_assembly,_chromosome:_1	AUGUSTUS	start_codon	8070859	8070861	.	-	0	ID=g689.t1.start1;Parent=g689.t1;
OW052034.1_Epicampocera_succincta_genome_assembly,_chromosome:_1	AUGUSTUS	gene	8071118	8071903	.	+	.	ID=g690;
OW052034.1_Epicampocera_succincta_genome_assembly,_chromosome:_1	AUGUSTUS	mRNA	8071118	8071903	1	+	.	ID=g690.t1;Parent=g690;
OW052034.1_Epicampocera_succincta_genome_assembly,_chromosome:_1	AUGUSTUS	start_codon	8071118	8071120	.	+	0	ID=g690.t1.start1;Parent=g690.t1;
OW052034.1_Epicampocera_succincta_genome_assembly,_chromosome:_1	AUGUSTUS	CDS	8071118	8071903	1	+	0	ID=g690.t1.CDS1;Parent=g690.t1;
OW052034.1_Epicampocera_succincta_genome_assembly,_chromosome:_1	AUGUSTUS	exon	8071118	8071903	.	+	.	ID=g690.t1.exon1;Parent=g690.t1;
OW052034.1_Epicampocera_succincta_genome_assembly,_chromosome:_1	AUGUSTUS	stop_codon	8071901	8071903	.	+	0	ID=g690.t1.stop1;Parent=g690.t1;
OW052034.1_Epicampocera_succincta_genome_assembly,_chromosome:_1	AUGUSTUS	gene	8073044	8076383	.	+	.	ID=g691;
OW052034.1_Epicampocera_succincta_genome_assembly,_chromosome:_1	AUGUSTUS	mRNA	8073044	8076383	1	+	.	ID=g691.t1;Parent=g691;
OW052034.1_Epicampocera_succincta_genome_assembly,_chromosome:_1	AUGUSTUS	start_codon	8073044	8073046	.	+	0	ID=g691.t1.start1;Parent=g691.t1;
OW052034.1_Epicampocera_succincta_genome_assembly,_chromosome:_1	AUGUSTUS	CDS	8073044	8073482	1	+	0	ID=g691.t1.CDS1;Parent=g691.t1;
OW052034.1_Epicampocera_succincta_genome_assembly,_chromosome:_1	AUGUSTUS	exon	8073044	8073482	.	+	.	ID=g691.t1.exon1;Parent=g691.t1;
OW052034.1_Epicampocera_succincta_genome_assembly,_chromosome:_1	AUGUSTUS	intron	8073483	8073547	1	+	.	ID=g691.t1.intron1;Parent=g691.t1;
OW052034.1_Epicampocera_succincta_genome_assembly,_chromosome:_1	AUGUSTUS	CDS	8073548	8073679	1	+	2	ID=g691.t1.CDS2;Parent=g691.t1;
OW052034.1_Epicampocera_succincta_genome_assembly,_chromosome:_1	AUGUSTUS	exon	8073548	8073679	.	+	.	ID=g691.t1.exon2;Parent=g691.t1;
OW052034.1_Epicampocera_succincta_genome_assembly,_chromosome:_1	AUGUSTUS	intron	8073680	8074180	1	+	.	ID=g691.t1.intron2;Parent=g691.t1;
OW052034.1_Epicampocera_succincta_genome_assembly,_chromosome:_1	AUGUSTUS	CDS	8074181	8074325	1	+	2	ID=g691.t1.CDS3;Parent=g691.t1;
OW052034.1_Epicampocera_succincta_genome_assembly,_chromosome:_1	AUGUSTUS	exon	8074181	8074325	.	+	.	ID=g691.t1.exon3;Parent=g691.t1;
OW052034.1_Epicampocera_succincta_genome_assembly,_chromosome:_1	AUGUSTUS	intron	8074326	8074808	1	+	.	ID=g691.t1.intron3;Parent=g691.t1;
OW052034.1_Epicampocera_succincta_genome_assembly,_chromosome:_1	AUGUSTUS	CDS	8074809	8074954	1	+	1	ID=g691.t1.CDS4;Parent=g691.t1;
OW052034.1_Epicampocera_succincta_genome_assembly,_chromosome:_1	AUGUSTUS	exon	8074809	8074954	.	+	.	ID=g691.t1.exon4;Parent=g691.t1;
OW052034.1_Epicampocera_succincta_genome_assembly,_chromosome:_1	AUGUSTUS	intron	8074955	8075379	1	+	.	ID=g691.t1.intron4;Parent=g691.t1;
OW052034.1_Epicampocera_succincta_genome_assembly,_chromosome:_1	AUGUSTUS	CDS	8075380	8075975	1	+	2	ID=g691.t1.CDS5;Parent=g691.t1;
OW052034.1_Epicampocera_succincta_genome_assembly,_chromosome:_1	AUGUSTUS	exon	8075380	8075975	.	+	.	ID=g691.t1.exon5;Parent=g691.t1;
OW052034.1_Epicampocera_succincta_genome_assembly,_chromosome:_1	AUGUSTUS	intron	8075976	8076062	1	+	.	ID=g691.t1.intron5;Parent=g691.t1;
OW052034.1_Epicampocera_succincta_genome_assembly,_chromosome:_1	AUGUSTUS	CDS	8076063	8076383	1	+	0	ID=g691.t1.CDS6;Parent=g691.t1;
OW052034.1_Epicampocera_succincta_genome_assembly,_chromosome:_1	AUGUSTUS	exon	8076063	8076383	.	+	.	ID=g691.t1.exon6;Parent=g691.t1;
OW052034.1_Epicampocera_succincta_genome_assembly,_chromosome:_1	AUGUSTUS	stop_codon	8076381	8076383	.	+	0	ID=g691.t1.stop1;Parent=g691.t1;
OW052034.1_Epicampocera_succincta_genome_assembly,_chromosome:_1	AUGUSTUS	gene	8091051	8091339	.	+	.	ID=g692;
OW052034.1_Epicampocera_succincta_genome_assembly,_chromosome:_1	AUGUSTUS	mRNA	8091051	8091339	1	+	.	ID=g692.t1;Parent=g692;
OW052034.1_Epicampocera_succincta_genome_assembly,_chromosome:_1	AUGUSTUS	start_codon	8091051	8091053	.	+	0	ID=g692.t1.start1;Parent=g692.t1;
OW052034.1_Epicampocera_succincta_genome_assembly,_chromosome:_1	AUGUSTUS	CDS	8091051	8091209	1	+	0	ID=g692.t1.CDS1;Parent=g692.t1;
OW052034.1_Epicampocera_succincta_genome_assembly,_chromosome:_1	AUGUSTUS	exon	8091051	8091209	.	+	.	ID=g692.t1.exon1;Parent=g692.t1;
OW052034.1_Epicampocera_succincta_genome_assembly,_chromosome:_1	AUGUSTUS	intron	8091210	8091276	1	+	.	ID=g692.t1.intron1;Parent=g692.t1;
OW052034.1_Epicampocera_succincta_genome_assembly,_chromosome:_1	AUGUSTUS	CDS	8091277	8091339	1	+	0	ID=g692.t1.CDS2;Parent=g692.t1;
OW052034.1_Epicampocera_succincta_genome_assembly,_chromosome:_1	AUGUSTUS	exon	8091277	8091339	.	+	.	ID=g692.t1.exon2;Parent=g692.t1;
OW052034.1_Epicampocera_succincta_genome_assembly,_chromosome:_1	AUGUSTUS	stop_codon	8091337	8091339	.	+	0	ID=g692.t1.stop1;Parent=g692.t1;
OW052034.1_Epicampocera_succincta_genome_assembly,_chromosome:_1	AUGUSTUS	gene	8101276	8101617	.	+	.	ID=g693;
OW052034.1_Epicampocera_succincta_genome_assembly,_chromosome:_1	AUGUSTUS	mRNA	8101276	8101617	1	+	.	ID=g693.t1;Parent=g693;
OW052034.1_Epicampocera_succincta_genome_assembly,_chromosome:_1	AUGUSTUS	start_codon	8101276	8101278	.	+	0	ID=g693.t1.start1;Parent=g693.t1;
OW052034.1_Epicampocera_succincta_genome_assembly,_chromosome:_1	AUGUSTUS	CDS	8101276	8101617	1	+	0	ID=g693.t1.CDS1;Parent=g693.t1;
OW052034.1_Epicampocera_succincta_genome_assembly,_chromosome:_1	AUGUSTUS	exon	8101276	8101617	.	+	.	ID=g693.t1.exon1;Parent=g693.t1;
OW052034.1_Epicampocera_succincta_genome_assembly,_chromosome:_1	AUGUSTUS	stop_codon	8101615	8101617	.	+	0	ID=g693.t1.stop1;Parent=g693.t1;
OW052034.1_Epicampocera_succincta_genome_assembly,_chromosome:_1	AUGUSTUS	gene	8106660	8123214	.	+	.	ID=g694;
OW052034.1_Epicampocera_succincta_genome_assembly,_chromosome:_1	AUGUSTUS	mRNA	8106660	8106944	0.79	+	.	ID=g694.t1;Parent=g694;
OW052034.1_Epicampocera_succincta_genome_assembly,_chromosome:_1	AUGUSTUS	start_codon	8106660	8106662	.	+	0	ID=g694.t1.start1;Parent=g694.t1;
OW052034.1_Epicampocera_succincta_genome_assembly,_chromosome:_1	AUGUSTUS	CDS	8106660	8106944	0.79	+	0	ID=g694.t1.CDS1;Parent=g694.t1;
OW052034.1_Epicampocera_succincta_genome_assembly,_chromosome:_1	AUGUSTUS	exon	8106660	8106944	.	+	.	ID=g694.t1.exon1;Parent=g694.t1;
OW052034.1_Epicampocera_succincta_genome_assembly,_chromosome:_1	AUGUSTUS	stop_codon	8106942	8106944	.	+	0	ID=g694.t1.stop1;Parent=g694.t1;
OW052034.1_Epicampocera_succincta_genome_assembly,_chromosome:_1	AUGUSTUS	mRNA	8114568	8123214	1	+	.	ID=g694.t2;Parent=g694;
OW052034.1_Epicampocera_succincta_genome_assembly,_chromosome:_1	AUGUSTUS	start_codon	8114568	8114570	.	+	0	ID=g694.t2.start1;Parent=g694.t2;
OW052034.1_Epicampocera_succincta_genome_assembly,_chromosome:_1	AUGUSTUS	CDS	8114568	8114675	1	+	0	ID=g694.t2.CDS1;Parent=g694.t2;
OW052034.1_Epicampocera_succincta_genome_assembly,_chromosome:_1	AUGUSTUS	exon	8114568	8114675	.	+	.	ID=g694.t2.exon1;Parent=g694.t2;
OW052034.1_Epicampocera_succincta_genome_assembly,_chromosome:_1	AUGUSTUS	intron	8114676	8115819	1	+	.	ID=g694.t2.intron1;Parent=g694.t2;
OW052034.1_Epicampocera_succincta_genome_assembly,_chromosome:_1	AUGUSTUS	CDS	8115820	8115985	1	+	0	ID=g694.t2.CDS2;Parent=g694.t2;
OW052034.1_Epicampocera_succincta_genome_assembly,_chromosome:_1	AUGUSTUS	exon	8115820	8115985	.	+	.	ID=g694.t2.exon2;Parent=g694.t2;
OW052034.1_Epicampocera_succincta_genome_assembly,_chromosome:_1	AUGUSTUS	intron	8115986	8116067	1	+	.	ID=g694.t2.intron2;Parent=g694.t2;
OW052034.1_Epicampocera_succincta_genome_assembly,_chromosome:_1	AUGUSTUS	CDS	8116068	8116196	1	+	2	ID=g694.t2.CDS3;Parent=g694.t2;
OW052034.1_Epicampocera_succincta_genome_assembly,_chromosome:_1	AUGUSTUS	exon	8116068	8116196	.	+	.	ID=g694.t2.exon3;Parent=g694.t2;
OW052034.1_Epicampocera_succincta_genome_assembly,_chromosome:_1	AUGUSTUS	intron	8116197	8117745	1	+	.	ID=g694.t2.intron3;Parent=g694.t2;
OW052034.1_Epicampocera_succincta_genome_assembly,_chromosome:_1	AUGUSTUS	CDS	8117746	8117879	1	+	2	ID=g694.t2.CDS4;Parent=g694.t2;
OW052034.1_Epicampocera_succincta_genome_assembly,_chromosome:_1	AUGUSTUS	exon	8117746	8117879	.	+	.	ID=g694.t2.exon4;Parent=g694.t2;
OW052034.1_Epicampocera_succincta_genome_assembly,_chromosome:_1	AUGUSTUS	intron	8117880	8118005	1	+	.	ID=g694.t2.intron4;Parent=g694.t2;
OW052034.1_Epicampocera_succincta_genome_assembly,_chromosome:_1	AUGUSTUS	CDS	8118006	8118162	1	+	0	ID=g694.t2.CDS5;Parent=g694.t2;
OW052034.1_Epicampocera_succincta_genome_assembly,_chromosome:_1	AUGUSTUS	exon	8118006	8118162	.	+	.	ID=g694.t2.exon5;Parent=g694.t2;
OW052034.1_Epicampocera_succincta_genome_assembly,_chromosome:_1	AUGUSTUS	intron	8118163	8118222	1	+	.	ID=g694.t2.intron5;Parent=g694.t2;
OW052034.1_Epicampocera_succincta_genome_assembly,_chromosome:_1	AUGUSTUS	CDS	8118223	8118433	1	+	2	ID=g694.t2.CDS6;Parent=g694.t2;
OW052034.1_Epicampocera_succincta_genome_assembly,_chromosome:_1	AUGUSTUS	exon	8118223	8118433	.	+	.	ID=g694.t2.exon6;Parent=g694.t2;
OW052034.1_Epicampocera_succincta_genome_assembly,_chromosome:_1	AUGUSTUS	intron	8118434	8118508	1	+	.	ID=g694.t2.intron6;Parent=g694.t2;
OW052034.1_Epicampocera_succincta_genome_assembly,_chromosome:_1	AUGUSTUS	CDS	8118509	8118610	1	+	1	ID=g694.t2.CDS7;Parent=g694.t2;
OW052034.1_Epicampocera_succincta_genome_assembly,_chromosome:_1	AUGUSTUS	exon	8118509	8118610	.	+	.	ID=g694.t2.exon7;Parent=g694.t2;
OW052034.1_Epicampocera_succincta_genome_assembly,_chromosome:_1	AUGUSTUS	intron	8118611	8118711	1	+	.	ID=g694.t2.intron7;Parent=g694.t2;
OW052034.1_Epicampocera_succincta_genome_assembly,_chromosome:_1	AUGUSTUS	CDS	8118712	8118946	1	+	1	ID=g694.t2.CDS8;Parent=g694.t2;
OW052034.1_Epicampocera_succincta_genome_assembly,_chromosome:_1	AUGUSTUS	exon	8118712	8118946	.	+	.	ID=g694.t2.exon8;Parent=g694.t2;
OW052034.1_Epicampocera_succincta_genome_assembly,_chromosome:_1	AUGUSTUS	intron	8118947	8119011	1	+	.	ID=g694.t2.intron8;Parent=g694.t2;
OW052034.1_Epicampocera_succincta_genome_assembly,_chromosome:_1	AUGUSTUS	CDS	8119012	8120130	1	+	0	ID=g694.t2.CDS9;Parent=g694.t2;
OW052034.1_Epicampocera_succincta_genome_assembly,_chromosome:_1	AUGUSTUS	exon	8119012	8120130	.	+	.	ID=g694.t2.exon9;Parent=g694.t2;
OW052034.1_Epicampocera_succincta_genome_assembly,_chromosome:_1	AUGUSTUS	intron	8120131	8120983	1	+	.	ID=g694.t2.intron9;Parent=g694.t2;
OW052034.1_Epicampocera_succincta_genome_assembly,_chromosome:_1	AUGUSTUS	CDS	8120984	8121433	1	+	0	ID=g694.t2.CDS10;Parent=g694.t2;
OW052034.1_Epicampocera_succincta_genome_assembly,_chromosome:_1	AUGUSTUS	exon	8120984	8121433	.	+	.	ID=g694.t2.exon10;Parent=g694.t2;
OW052034.1_Epicampocera_succincta_genome_assembly,_chromosome:_1	AUGUSTUS	intron	8121434	8121550	1	+	.	ID=g694.t2.intron10;Parent=g694.t2;
OW052034.1_Epicampocera_succincta_genome_assembly,_chromosome:_1	AUGUSTUS	CDS	8121551	8121616	1	+	0	ID=g694.t2.CDS11;Parent=g694.t2;
OW052034.1_Epicampocera_succincta_genome_assembly,_chromosome:_1	AUGUSTUS	exon	8121551	8121616	.	+	.	ID=g694.t2.exon11;Parent=g694.t2;
OW052034.1_Epicampocera_succincta_genome_assembly,_chromosome:_1	AUGUSTUS	intron	8121617	8122034	1	+	.	ID=g694.t2.intron11;Parent=g694.t2;
OW052034.1_Epicampocera_succincta_genome_assembly,_chromosome:_1	AUGUSTUS	CDS	8122035	8122268	1	+	0	ID=g694.t2.CDS12;Parent=g694.t2;
OW052034.1_Epicampocera_succincta_genome_assembly,_chromosome:_1	AUGUSTUS	exon	8122035	8122268	.	+	.	ID=g694.t2.exon12;Parent=g694.t2;
OW052034.1_Epicampocera_succincta_genome_assembly,_chromosome:_1	AUGUSTUS	intron	8122269	8122797	1	+	.	ID=g694.t2.intron12;Parent=g694.t2;
OW052034.1_Epicampocera_succincta_genome_assembly,_chromosome:_1	AUGUSTUS	CDS	8122798	8123214	1	+	0	ID=g694.t2.CDS13;Parent=g694.t2;
OW052034.1_Epicampocera_succincta_genome_assembly,_chromosome:_1	AUGUSTUS	exon	8122798	8123214	.	+	.	ID=g694.t2.exon13;Parent=g694.t2;
OW052034.1_Epicampocera_succincta_genome_assembly,_chromosome:_1	AUGUSTUS	stop_codon	8123212	8123214	.	+	0	ID=g694.t2.stop1;Parent=g694.t2;
OW052034.1_Epicampocera_succincta_genome_assembly,_chromosome:_1	AUGUSTUS	mRNA	8114568	8123214	0.58	+	.	ID=g694.t3;Parent=g694;
OW052034.1_Epicampocera_succincta_genome_assembly,_chromosome:_1	AUGUSTUS	start_codon	8114568	8114570	.	+	0	ID=g694.t3.start1;Parent=g694.t3;
OW052034.1_Epicampocera_succincta_genome_assembly,_chromosome:_1	AUGUSTUS	CDS	8114568	8114675	1	+	0	ID=g694.t3.CDS1;Parent=g694.t3;
OW052034.1_Epicampocera_succincta_genome_assembly,_chromosome:_1	AUGUSTUS	exon	8114568	8114675	.	+	.	ID=g694.t3.exon1;Parent=g694.t3;
OW052034.1_Epicampocera_succincta_genome_assembly,_chromosome:_1	AUGUSTUS	intron	8114676	8115819	1	+	.	ID=g694.t3.intron1;Parent=g694.t3;
OW052034.1_Epicampocera_succincta_genome_assembly,_chromosome:_1	AUGUSTUS	CDS	8115820	8115985	1	+	0	ID=g694.t3.CDS2;Parent=g694.t3;
OW052034.1_Epicampocera_succincta_genome_assembly,_chromosome:_1	AUGUSTUS	exon	8115820	8115985	.	+	.	ID=g694.t3.exon2;Parent=g694.t3;
OW052034.1_Epicampocera_succincta_genome_assembly,_chromosome:_1	AUGUSTUS	intron	8115986	8116067	1	+	.	ID=g694.t3.intron2;Parent=g694.t3;
OW052034.1_Epicampocera_succincta_genome_assembly,_chromosome:_1	AUGUSTUS	CDS	8116068	8116196	1	+	2	ID=g694.t3.CDS3;Parent=g694.t3;
OW052034.1_Epicampocera_succincta_genome_assembly,_chromosome:_1	AUGUSTUS	exon	8116068	8116196	.	+	.	ID=g694.t3.exon3;Parent=g694.t3;
OW052034.1_Epicampocera_succincta_genome_assembly,_chromosome:_1	AUGUSTUS	intron	8116197	8117745	1	+	.	ID=g694.t3.intron3;Parent=g694.t3;
OW052034.1_Epicampocera_succincta_genome_assembly,_chromosome:_1	AUGUSTUS	CDS	8117746	8117879	1	+	2	ID=g694.t3.CDS4;Parent=g694.t3;
OW052034.1_Epicampocera_succincta_genome_assembly,_chromosome:_1	AUGUSTUS	exon	8117746	8117879	.	+	.	ID=g694.t3.exon4;Parent=g694.t3;
OW052034.1_Epicampocera_succincta_genome_assembly,_chromosome:_1	AUGUSTUS	intron	8117880	8118005	1	+	.	ID=g694.t3.intron4;Parent=g694.t3;
OW052034.1_Epicampocera_succincta_genome_assembly,_chromosome:_1	AUGUSTUS	CDS	8118006	8118162	1	+	0	ID=g694.t3.CDS5;Parent=g694.t3;
OW052034.1_Epicampocera_succincta_genome_assembly,_chromosome:_1	AUGUSTUS	exon	8118006	8118162	.	+	.	ID=g694.t3.exon5;Parent=g694.t3;
OW052034.1_Epicampocera_succincta_genome_assembly,_chromosome:_1	AUGUSTUS	intron	8118163	8118222	1	+	.	ID=g694.t3.intron5;Parent=g694.t3;
OW052034.1_Epicampocera_succincta_genome_assembly,_chromosome:_1	AUGUSTUS	CDS	8118223	8118433	1	+	2	ID=g694.t3.CDS6;Parent=g694.t3;
OW052034.1_Epicampocera_succincta_genome_assembly,_chromosome:_1	AUGUSTUS	exon	8118223	8118433	.	+	.	ID=g694.t3.exon6;Parent=g694.t3;
OW052034.1_Epicampocera_succincta_genome_assembly,_chromosome:_1	AUGUSTUS	intron	8118434	8118508	1	+	.	ID=g694.t3.intron6;Parent=g694.t3;
OW052034.1_Epicampocera_succincta_genome_assembly,_chromosome:_1	AUGUSTUS	CDS	8118509	8118610	1	+	1	ID=g694.t3.CDS7;Parent=g694.t3;
OW052034.1_Epicampocera_succincta_genome_assembly,_chromosome:_1	AUGUSTUS	exon	8118509	8118610	.	+	.	ID=g694.t3.exon7;Parent=g694.t3;
OW052034.1_Epicampocera_succincta_genome_assembly,_chromosome:_1	AUGUSTUS	intron	8118611	8118711	1	+	.	ID=g694.t3.intron7;Parent=g694.t3;
OW052034.1_Epicampocera_succincta_genome_assembly,_chromosome:_1	AUGUSTUS	CDS	8118712	8118946	1	+	1	ID=g694.t3.CDS8;Parent=g694.t3;
OW052034.1_Epicampocera_succincta_genome_assembly,_chromosome:_1	AUGUSTUS	exon	8118712	8118946	.	+	.	ID=g694.t3.exon8;Parent=g694.t3;
OW052034.1_Epicampocera_succincta_genome_assembly,_chromosome:_1	AUGUSTUS	intron	8118947	8119011	1	+	.	ID=g694.t3.intron8;Parent=g694.t3;
OW052034.1_Epicampocera_succincta_genome_assembly,_chromosome:_1	AUGUSTUS	CDS	8119012	8120130	1	+	0	ID=g694.t3.CDS9;Parent=g694.t3;
OW052034.1_Epicampocera_succincta_genome_assembly,_chromosome:_1	AUGUSTUS	exon	8119012	8120130	.	+	.	ID=g694.t3.exon9;Parent=g694.t3;
OW052034.1_Epicampocera_succincta_genome_assembly,_chromosome:_1	AUGUSTUS	intron	8120131	8120295	1	+	.	ID=g694.t3.intron9;Parent=g694.t3;
OW052034.1_Epicampocera_succincta_genome_assembly,_chromosome:_1	AUGUSTUS	CDS	8120296	8120352	1	+	0	ID=g694.t3.CDS10;Parent=g694.t3;
OW052034.1_Epicampocera_succincta_genome_assembly,_chromosome:_1	AUGUSTUS	exon	8120296	8120352	.	+	.	ID=g694.t3.exon10;Parent=g694.t3;
OW052034.1_Epicampocera_succincta_genome_assembly,_chromosome:_1	AUGUSTUS	intron	8120353	8120983	1	+	.	ID=g694.t3.intron10;Parent=g694.t3;
OW052034.1_Epicampocera_succincta_genome_assembly,_chromosome:_1	AUGUSTUS	CDS	8120984	8121433	0.98	+	0	ID=g694.t3.CDS11;Parent=g694.t3;
OW052034.1_Epicampocera_succincta_genome_assembly,_chromosome:_1	AUGUSTUS	exon	8120984	8121433	.	+	.	ID=g694.t3.exon11;Parent=g694.t3;
OW052034.1_Epicampocera_succincta_genome_assembly,_chromosome:_1	AUGUSTUS	intron	8121434	8121550	1	+	.	ID=g694.t3.intron11;Parent=g694.t3;
OW052034.1_Epicampocera_succincta_genome_assembly,_chromosome:_1	AUGUSTUS	CDS	8121551	8121616	0.97	+	0	ID=g694.t3.CDS12;Parent=g694.t3;
OW052034.1_Epicampocera_succincta_genome_assembly,_chromosome:_1	AUGUSTUS	exon	8121551	8121616	.	+	.	ID=g694.t3.exon12;Parent=g694.t3;
OW052034.1_Epicampocera_succincta_genome_assembly,_chromosome:_1	AUGUSTUS	intron	8121617	8121807	0.58	+	.	ID=g694.t3.intron12;Parent=g694.t3;
OW052034.1_Epicampocera_succincta_genome_assembly,_chromosome:_1	AUGUSTUS	CDS	8121808	8121849	0.58	+	0	ID=g694.t3.CDS13;Parent=g694.t3;
OW052034.1_Epicampocera_succincta_genome_assembly,_chromosome:_1	AUGUSTUS	exon	8121808	8121849	.	+	.	ID=g694.t3.exon13;Parent=g694.t3;
OW052034.1_Epicampocera_succincta_genome_assembly,_chromosome:_1	AUGUSTUS	intron	8121850	8122034	1	+	.	ID=g694.t3.intron13;Parent=g694.t3;
OW052034.1_Epicampocera_succincta_genome_assembly,_chromosome:_1	AUGUSTUS	CDS	8122035	8122268	1	+	0	ID=g694.t3.CDS14;Parent=g694.t3;
OW052034.1_Epicampocera_succincta_genome_assembly,_chromosome:_1	AUGUSTUS	exon	8122035	8122268	.	+	.	ID=g694.t3.exon14;Parent=g694.t3;
OW052034.1_Epicampocera_succincta_genome_assembly,_chromosome:_1	AUGUSTUS	intron	8122269	8122797	1	+	.	ID=g694.t3.intron14;Parent=g694.t3;
OW052034.1_Epicampocera_succincta_genome_assembly,_chromosome:_1	AUGUSTUS	CDS	8122798	8123214	1	+	0	ID=g694.t3.CDS15;Parent=g694.t3;
OW052034.1_Epicampocera_succincta_genome_assembly,_chromosome:_1	AUGUSTUS	exon	8122798	8123214	.	+	.	ID=g694.t3.exon15;Parent=g694.t3;
OW052034.1_Epicampocera_succincta_genome_assembly,_chromosome:_1	AUGUSTUS	stop_codon	8123212	8123214	.	+	0	ID=g694.t3.stop1;Parent=g694.t3;
OW052034.1_Epicampocera_succincta_genome_assembly,_chromosome:_1	GeneMark.hmm3	mRNA	8106660	8123214	.	+	.	ID=g694.t4;Parent=g694;
OW052034.1_Epicampocera_succincta_genome_assembly,_chromosome:_1	GeneMark.hmm3	start_codon	8106660	8106662	.	+	0	ID=g694.t4.start1;Parent=g694.t4;
OW052034.1_Epicampocera_succincta_genome_assembly,_chromosome:_1	GeneMark.hmm3	CDS	8106660	8106914	.	+	0	ID=g694.t4.CDS1;Parent=g694.t4;
OW052034.1_Epicampocera_succincta_genome_assembly,_chromosome:_1	GeneMark.hmm3	exon	8106660	8106914	0	+	.	ID=g694.t4.exon1;Parent=g694.t4;
OW052034.1_Epicampocera_succincta_genome_assembly,_chromosome:_1	GeneMark.hmm3	intron	8106915	8114567	.	+	0	ID=g694.t4.intron1;Parent=g694.t4;
OW052034.1_Epicampocera_succincta_genome_assembly,_chromosome:_1	GeneMark.hmm3	CDS	8114568	8114675	.	+	0	ID=g694.t4.CDS2;Parent=g694.t4;
OW052034.1_Epicampocera_succincta_genome_assembly,_chromosome:_1	GeneMark.hmm3	exon	8114568	8114675	0	+	.	ID=g694.t4.exon2;Parent=g694.t4;
OW052034.1_Epicampocera_succincta_genome_assembly,_chromosome:_1	GeneMark.hmm3	intron	8114676	8115819	.	+	0	ID=g694.t4.intron2;Parent=g694.t4;
OW052034.1_Epicampocera_succincta_genome_assembly,_chromosome:_1	GeneMark.hmm3	CDS	8115820	8115985	.	+	0	ID=g694.t4.CDS3;Parent=g694.t4;
OW052034.1_Epicampocera_succincta_genome_assembly,_chromosome:_1	GeneMark.hmm3	exon	8115820	8115985	0	+	.	ID=g694.t4.exon3;Parent=g694.t4;
OW052034.1_Epicampocera_succincta_genome_assembly,_chromosome:_1	GeneMark.hmm3	intron	8115986	8116067	.	+	2	ID=g694.t4.intron3;Parent=g694.t4;
OW052034.1_Epicampocera_succincta_genome_assembly,_chromosome:_1	GeneMark.hmm3	CDS	8116068	8116196	.	+	2	ID=g694.t4.CDS4;Parent=g694.t4;
OW052034.1_Epicampocera_succincta_genome_assembly,_chromosome:_1	GeneMark.hmm3	exon	8116068	8116196	0	+	.	ID=g694.t4.exon4;Parent=g694.t4;
OW052034.1_Epicampocera_succincta_genome_assembly,_chromosome:_1	GeneMark.hmm3	intron	8116197	8117745	.	+	2	ID=g694.t4.intron4;Parent=g694.t4;
OW052034.1_Epicampocera_succincta_genome_assembly,_chromosome:_1	GeneMark.hmm3	CDS	8117746	8117879	.	+	2	ID=g694.t4.CDS5;Parent=g694.t4;
OW052034.1_Epicampocera_succincta_genome_assembly,_chromosome:_1	GeneMark.hmm3	exon	8117746	8117879	0	+	.	ID=g694.t4.exon5;Parent=g694.t4;
OW052034.1_Epicampocera_succincta_genome_assembly,_chromosome:_1	GeneMark.hmm3	intron	8117880	8118005	.	+	0	ID=g694.t4.intron5;Parent=g694.t4;
OW052034.1_Epicampocera_succincta_genome_assembly,_chromosome:_1	GeneMark.hmm3	CDS	8118006	8118162	.	+	0	ID=g694.t4.CDS6;Parent=g694.t4;
OW052034.1_Epicampocera_succincta_genome_assembly,_chromosome:_1	GeneMark.hmm3	exon	8118006	8118162	0	+	.	ID=g694.t4.exon6;Parent=g694.t4;
OW052034.1_Epicampocera_succincta_genome_assembly,_chromosome:_1	GeneMark.hmm3	intron	8118163	8118222	.	+	2	ID=g694.t4.intron6;Parent=g694.t4;
OW052034.1_Epicampocera_succincta_genome_assembly,_chromosome:_1	GeneMark.hmm3	CDS	8118223	8118433	.	+	2	ID=g694.t4.CDS7;Parent=g694.t4;
OW052034.1_Epicampocera_succincta_genome_assembly,_chromosome:_1	GeneMark.hmm3	exon	8118223	8118433	0	+	.	ID=g694.t4.exon7;Parent=g694.t4;
OW052034.1_Epicampocera_succincta_genome_assembly,_chromosome:_1	GeneMark.hmm3	intron	8118434	8118508	.	+	1	ID=g694.t4.intron7;Parent=g694.t4;
OW052034.1_Epicampocera_succincta_genome_assembly,_chromosome:_1	GeneMark.hmm3	CDS	8118509	8118610	.	+	1	ID=g694.t4.CDS8;Parent=g694.t4;
OW052034.1_Epicampocera_succincta_genome_assembly,_chromosome:_1	GeneMark.hmm3	exon	8118509	8118610	0	+	.	ID=g694.t4.exon8;Parent=g694.t4;
OW052034.1_Epicampocera_succincta_genome_assembly,_chromosome:_1	GeneMark.hmm3	intron	8118611	8118711	.	+	1	ID=g694.t4.intron8;Parent=g694.t4;
OW052034.1_Epicampocera_succincta_genome_assembly,_chromosome:_1	GeneMark.hmm3	CDS	8118712	8118946	.	+	1	ID=g694.t4.CDS9;Parent=g694.t4;
OW052034.1_Epicampocera_succincta_genome_assembly,_chromosome:_1	GeneMark.hmm3	exon	8118712	8118946	0	+	.	ID=g694.t4.exon9;Parent=g694.t4;
OW052034.1_Epicampocera_succincta_genome_assembly,_chromosome:_1	GeneMark.hmm3	intron	8118947	8119011	.	+	0	ID=g694.t4.intron9;Parent=g694.t4;
OW052034.1_Epicampocera_succincta_genome_assembly,_chromosome:_1	GeneMark.hmm3	CDS	8119012	8120130	.	+	0	ID=g694.t4.CDS10;Parent=g694.t4;
OW052034.1_Epicampocera_succincta_genome_assembly,_chromosome:_1	GeneMark.hmm3	exon	8119012	8120130	0	+	.	ID=g694.t4.exon10;Parent=g694.t4;
OW052034.1_Epicampocera_succincta_genome_assembly,_chromosome:_1	GeneMark.hmm3	intron	8120131	8120983	.	+	0	ID=g694.t4.intron10;Parent=g694.t4;
OW052034.1_Epicampocera_succincta_genome_assembly,_chromosome:_1	GeneMark.hmm3	CDS	8120984	8121433	.	+	0	ID=g694.t4.CDS11;Parent=g694.t4;
OW052034.1_Epicampocera_succincta_genome_assembly,_chromosome:_1	GeneMark.hmm3	exon	8120984	8121433	0	+	.	ID=g694.t4.exon11;Parent=g694.t4;
OW052034.1_Epicampocera_succincta_genome_assembly,_chromosome:_1	GeneMark.hmm3	intron	8121434	8121550	.	+	0	ID=g694.t4.intron11;Parent=g694.t4;
OW052034.1_Epicampocera_succincta_genome_assembly,_chromosome:_1	GeneMark.hmm3	CDS	8121551	8121616	.	+	0	ID=g694.t4.CDS12;Parent=g694.t4;
OW052034.1_Epicampocera_succincta_genome_assembly,_chromosome:_1	GeneMark.hmm3	exon	8121551	8121616	0	+	.	ID=g694.t4.exon12;Parent=g694.t4;
OW052034.1_Epicampocera_succincta_genome_assembly,_chromosome:_1	GeneMark.hmm3	intron	8121617	8122034	.	+	0	ID=g694.t4.intron12;Parent=g694.t4;
OW052034.1_Epicampocera_succincta_genome_assembly,_chromosome:_1	GeneMark.hmm3	CDS	8122035	8122268	.	+	0	ID=g694.t4.CDS13;Parent=g694.t4;
OW052034.1_Epicampocera_succincta_genome_assembly,_chromosome:_1	GeneMark.hmm3	exon	8122035	8122268	0	+	.	ID=g694.t4.exon13;Parent=g694.t4;
OW052034.1_Epicampocera_succincta_genome_assembly,_chromosome:_1	GeneMark.hmm3	intron	8122269	8122797	.	+	0	ID=g694.t4.intron13;Parent=g694.t4;
OW052034.1_Epicampocera_succincta_genome_assembly,_chromosome:_1	GeneMark.hmm3	CDS	8122798	8123214	.	+	0	ID=g694.t4.CDS14;Parent=g694.t4;
OW052034.1_Epicampocera_succincta_genome_assembly,_chromosome:_1	GeneMark.hmm3	exon	8122798	8123214	0	+	.	ID=g694.t4.exon14;Parent=g694.t4;
OW052034.1_Epicampocera_succincta_genome_assembly,_chromosome:_1	GeneMark.hmm3	stop_codon	8123212	8123214	.	+	0	ID=g694.t4.stop1;Parent=g694.t4;
OW052034.1_Epicampocera_succincta_genome_assembly,_chromosome:_1	AUGUSTUS	gene	8131971	8161239	.	-	.	ID=g695;
OW052034.1_Epicampocera_succincta_genome_assembly,_chromosome:_1	AUGUSTUS	mRNA	8131971	8161239	0.82	-	.	ID=g695.t1;Parent=g695;
OW052034.1_Epicampocera_succincta_genome_assembly,_chromosome:_1	AUGUSTUS	stop_codon	8131971	8131973	.	-	0	ID=g695.t1.stop1;Parent=g695.t1;
OW052034.1_Epicampocera_succincta_genome_assembly,_chromosome:_1	AUGUSTUS	CDS	8131971	8134518	1	-	1	ID=g695.t1.CDS1;Parent=g695.t1;
OW052034.1_Epicampocera_succincta_genome_assembly,_chromosome:_1	AUGUSTUS	exon	8131971	8134518	.	-	.	ID=g695.t1.exon1;Parent=g695.t1;
OW052034.1_Epicampocera_succincta_genome_assembly,_chromosome:_1	AUGUSTUS	intron	8134519	8134944	1	-	.	ID=g695.t1.intron1;Parent=g695.t1;
OW052034.1_Epicampocera_succincta_genome_assembly,_chromosome:_1	AUGUSTUS	CDS	8134945	8135161	1	-	2	ID=g695.t1.CDS2;Parent=g695.t1;
OW052034.1_Epicampocera_succincta_genome_assembly,_chromosome:_1	AUGUSTUS	exon	8134945	8135161	.	-	.	ID=g695.t1.exon2;Parent=g695.t1;
OW052034.1_Epicampocera_succincta_genome_assembly,_chromosome:_1	AUGUSTUS	intron	8135162	8135239	1	-	.	ID=g695.t1.intron2;Parent=g695.t1;
OW052034.1_Epicampocera_succincta_genome_assembly,_chromosome:_1	AUGUSTUS	CDS	8135240	8135462	1	-	0	ID=g695.t1.CDS3;Parent=g695.t1;
OW052034.1_Epicampocera_succincta_genome_assembly,_chromosome:_1	AUGUSTUS	exon	8135240	8135462	.	-	.	ID=g695.t1.exon3;Parent=g695.t1;
OW052034.1_Epicampocera_succincta_genome_assembly,_chromosome:_1	AUGUSTUS	intron	8135463	8135590	1	-	.	ID=g695.t1.intron3;Parent=g695.t1;
OW052034.1_Epicampocera_succincta_genome_assembly,_chromosome:_1	AUGUSTUS	CDS	8135591	8136102	1	-	2	ID=g695.t1.CDS4;Parent=g695.t1;
OW052034.1_Epicampocera_succincta_genome_assembly,_chromosome:_1	AUGUSTUS	exon	8135591	8136102	.	-	.	ID=g695.t1.exon4;Parent=g695.t1;
OW052034.1_Epicampocera_succincta_genome_assembly,_chromosome:_1	AUGUSTUS	intron	8136103	8136179	1	-	.	ID=g695.t1.intron4;Parent=g695.t1;
OW052034.1_Epicampocera_succincta_genome_assembly,_chromosome:_1	AUGUSTUS	CDS	8136180	8136359	1	-	2	ID=g695.t1.CDS5;Parent=g695.t1;
OW052034.1_Epicampocera_succincta_genome_assembly,_chromosome:_1	AUGUSTUS	exon	8136180	8136359	.	-	.	ID=g695.t1.exon5;Parent=g695.t1;
OW052034.1_Epicampocera_succincta_genome_assembly,_chromosome:_1	AUGUSTUS	intron	8136360	8161070	0.98	-	.	ID=g695.t1.intron5;Parent=g695.t1;
OW052034.1_Epicampocera_succincta_genome_assembly,_chromosome:_1	AUGUSTUS	CDS	8161071	8161239	0.83	-	0	ID=g695.t1.CDS6;Parent=g695.t1;
OW052034.1_Epicampocera_succincta_genome_assembly,_chromosome:_1	AUGUSTUS	exon	8161071	8161239	.	-	.	ID=g695.t1.exon6;Parent=g695.t1;
OW052034.1_Epicampocera_succincta_genome_assembly,_chromosome:_1	AUGUSTUS	start_codon	8161237	8161239	.	-	0	ID=g695.t1.start1;Parent=g695.t1;
OW052034.1_Epicampocera_succincta_genome_assembly,_chromosome:_1	AUGUSTUS	gene	8164035	8167290	.	+	.	ID=g696;
OW052034.1_Epicampocera_succincta_genome_assembly,_chromosome:_1	AUGUSTUS	mRNA	8164035	8167290	1	+	.	ID=g696.t1;Parent=g696;
OW052034.1_Epicampocera_succincta_genome_assembly,_chromosome:_1	AUGUSTUS	start_codon	8164035	8164037	.	+	0	ID=g696.t1.start1;Parent=g696.t1;
OW052034.1_Epicampocera_succincta_genome_assembly,_chromosome:_1	AUGUSTUS	CDS	8164035	8164307	1	+	0	ID=g696.t1.CDS1;Parent=g696.t1;
OW052034.1_Epicampocera_succincta_genome_assembly,_chromosome:_1	AUGUSTUS	exon	8164035	8164307	.	+	.	ID=g696.t1.exon1;Parent=g696.t1;
OW052034.1_Epicampocera_succincta_genome_assembly,_chromosome:_1	AUGUSTUS	intron	8164308	8166101	1	+	.	ID=g696.t1.intron1;Parent=g696.t1;
OW052034.1_Epicampocera_succincta_genome_assembly,_chromosome:_1	AUGUSTUS	CDS	8166102	8166644	1	+	0	ID=g696.t1.CDS2;Parent=g696.t1;
OW052034.1_Epicampocera_succincta_genome_assembly,_chromosome:_1	AUGUSTUS	exon	8166102	8166644	.	+	.	ID=g696.t1.exon2;Parent=g696.t1;
OW052034.1_Epicampocera_succincta_genome_assembly,_chromosome:_1	AUGUSTUS	intron	8166645	8167095	1	+	.	ID=g696.t1.intron2;Parent=g696.t1;
OW052034.1_Epicampocera_succincta_genome_assembly,_chromosome:_1	AUGUSTUS	CDS	8167096	8167290	1	+	0	ID=g696.t1.CDS3;Parent=g696.t1;
OW052034.1_Epicampocera_succincta_genome_assembly,_chromosome:_1	AUGUSTUS	exon	8167096	8167290	.	+	.	ID=g696.t1.exon3;Parent=g696.t1;
OW052034.1_Epicampocera_succincta_genome_assembly,_chromosome:_1	AUGUSTUS	stop_codon	8167288	8167290	.	+	0	ID=g696.t1.stop1;Parent=g696.t1;
OW052034.1_Epicampocera_succincta_genome_assembly,_chromosome:_1	AUGUSTUS	gene	8169857	8175004	.	+	.	ID=g697;
OW052034.1_Epicampocera_succincta_genome_assembly,_chromosome:_1	AUGUSTUS	mRNA	8169857	8175004	1	+	.	ID=g697.t1;Parent=g697;
OW052034.1_Epicampocera_succincta_genome_assembly,_chromosome:_1	AUGUSTUS	start_codon	8169857	8169859	.	+	0	ID=g697.t1.start1;Parent=g697.t1;
OW052034.1_Epicampocera_succincta_genome_assembly,_chromosome:_1	AUGUSTUS	CDS	8169857	8170415	1	+	0	ID=g697.t1.CDS1;Parent=g697.t1;
OW052034.1_Epicampocera_succincta_genome_assembly,_chromosome:_1	AUGUSTUS	exon	8169857	8170415	.	+	.	ID=g697.t1.exon1;Parent=g697.t1;
OW052034.1_Epicampocera_succincta_genome_assembly,_chromosome:_1	AUGUSTUS	intron	8170416	8174513	1	+	.	ID=g697.t1.intron1;Parent=g697.t1;
OW052034.1_Epicampocera_succincta_genome_assembly,_chromosome:_1	AUGUSTUS	CDS	8174514	8175004	1	+	2	ID=g697.t1.CDS2;Parent=g697.t1;
OW052034.1_Epicampocera_succincta_genome_assembly,_chromosome:_1	AUGUSTUS	exon	8174514	8175004	.	+	.	ID=g697.t1.exon2;Parent=g697.t1;
OW052034.1_Epicampocera_succincta_genome_assembly,_chromosome:_1	AUGUSTUS	stop_codon	8175002	8175004	.	+	0	ID=g697.t1.stop1;Parent=g697.t1;
OW052034.1_Epicampocera_succincta_genome_assembly,_chromosome:_1	AUGUSTUS	gene	8181879	8198516	.	-	.	ID=g698;
OW052034.1_Epicampocera_succincta_genome_assembly,_chromosome:_1	AUGUSTUS	mRNA	8181879	8198516	1	-	.	ID=g698.t1;Parent=g698;
OW052034.1_Epicampocera_succincta_genome_assembly,_chromosome:_1	AUGUSTUS	stop_codon	8181879	8181881	.	-	0	ID=g698.t1.stop1;Parent=g698.t1;
OW052034.1_Epicampocera_succincta_genome_assembly,_chromosome:_1	AUGUSTUS	CDS	8181879	8182103	1	-	0	ID=g698.t1.CDS1;Parent=g698.t1;
OW052034.1_Epicampocera_succincta_genome_assembly,_chromosome:_1	AUGUSTUS	exon	8181879	8182103	.	-	.	ID=g698.t1.exon1;Parent=g698.t1;
OW052034.1_Epicampocera_succincta_genome_assembly,_chromosome:_1	AUGUSTUS	intron	8182104	8182172	1	-	.	ID=g698.t1.intron1;Parent=g698.t1;
OW052034.1_Epicampocera_succincta_genome_assembly,_chromosome:_1	AUGUSTUS	CDS	8182173	8182324	1	-	2	ID=g698.t1.CDS2;Parent=g698.t1;
OW052034.1_Epicampocera_succincta_genome_assembly,_chromosome:_1	AUGUSTUS	exon	8182173	8182324	.	-	.	ID=g698.t1.exon2;Parent=g698.t1;
OW052034.1_Epicampocera_succincta_genome_assembly,_chromosome:_1	AUGUSTUS	intron	8182325	8182386	1	-	.	ID=g698.t1.intron2;Parent=g698.t1;
OW052034.1_Epicampocera_succincta_genome_assembly,_chromosome:_1	AUGUSTUS	CDS	8182387	8182510	1	-	0	ID=g698.t1.CDS3;Parent=g698.t1;
OW052034.1_Epicampocera_succincta_genome_assembly,_chromosome:_1	AUGUSTUS	exon	8182387	8182510	.	-	.	ID=g698.t1.exon3;Parent=g698.t1;
OW052034.1_Epicampocera_succincta_genome_assembly,_chromosome:_1	AUGUSTUS	intron	8182511	8184254	1	-	.	ID=g698.t1.intron3;Parent=g698.t1;
OW052034.1_Epicampocera_succincta_genome_assembly,_chromosome:_1	AUGUSTUS	CDS	8184255	8184371	1	-	0	ID=g698.t1.CDS4;Parent=g698.t1;
OW052034.1_Epicampocera_succincta_genome_assembly,_chromosome:_1	AUGUSTUS	exon	8184255	8184371	.	-	.	ID=g698.t1.exon4;Parent=g698.t1;
OW052034.1_Epicampocera_succincta_genome_assembly,_chromosome:_1	AUGUSTUS	intron	8184372	8184451	1	-	.	ID=g698.t1.intron4;Parent=g698.t1;
OW052034.1_Epicampocera_succincta_genome_assembly,_chromosome:_1	AUGUSTUS	CDS	8184452	8184632	1	-	1	ID=g698.t1.CDS5;Parent=g698.t1;
OW052034.1_Epicampocera_succincta_genome_assembly,_chromosome:_1	AUGUSTUS	exon	8184452	8184632	.	-	.	ID=g698.t1.exon5;Parent=g698.t1;
OW052034.1_Epicampocera_succincta_genome_assembly,_chromosome:_1	AUGUSTUS	intron	8184633	8184703	1	-	.	ID=g698.t1.intron5;Parent=g698.t1;
OW052034.1_Epicampocera_succincta_genome_assembly,_chromosome:_1	AUGUSTUS	CDS	8184704	8184847	1	-	1	ID=g698.t1.CDS6;Parent=g698.t1;
OW052034.1_Epicampocera_succincta_genome_assembly,_chromosome:_1	AUGUSTUS	exon	8184704	8184847	.	-	.	ID=g698.t1.exon6;Parent=g698.t1;
OW052034.1_Epicampocera_succincta_genome_assembly,_chromosome:_1	AUGUSTUS	intron	8184848	8184916	1	-	.	ID=g698.t1.intron6;Parent=g698.t1;
OW052034.1_Epicampocera_succincta_genome_assembly,_chromosome:_1	AUGUSTUS	CDS	8184917	8185122	1	-	0	ID=g698.t1.CDS7;Parent=g698.t1;
OW052034.1_Epicampocera_succincta_genome_assembly,_chromosome:_1	AUGUSTUS	exon	8184917	8185122	.	-	.	ID=g698.t1.exon7;Parent=g698.t1;
OW052034.1_Epicampocera_succincta_genome_assembly,_chromosome:_1	AUGUSTUS	intron	8185123	8185682	1	-	.	ID=g698.t1.intron7;Parent=g698.t1;
OW052034.1_Epicampocera_succincta_genome_assembly,_chromosome:_1	AUGUSTUS	CDS	8185683	8186385	1	-	1	ID=g698.t1.CDS8;Parent=g698.t1;
OW052034.1_Epicampocera_succincta_genome_assembly,_chromosome:_1	AUGUSTUS	exon	8185683	8186385	.	-	.	ID=g698.t1.exon8;Parent=g698.t1;
OW052034.1_Epicampocera_succincta_genome_assembly,_chromosome:_1	AUGUSTUS	intron	8186386	8188383	1	-	.	ID=g698.t1.intron8;Parent=g698.t1;
OW052034.1_Epicampocera_succincta_genome_assembly,_chromosome:_1	AUGUSTUS	CDS	8188384	8188682	1	-	0	ID=g698.t1.CDS9;Parent=g698.t1;
OW052034.1_Epicampocera_succincta_genome_assembly,_chromosome:_1	AUGUSTUS	exon	8188384	8188682	.	-	.	ID=g698.t1.exon9;Parent=g698.t1;
OW052034.1_Epicampocera_succincta_genome_assembly,_chromosome:_1	AUGUSTUS	intron	8188683	8188759	1	-	.	ID=g698.t1.intron9;Parent=g698.t1;
OW052034.1_Epicampocera_succincta_genome_assembly,_chromosome:_1	AUGUSTUS	CDS	8188760	8188915	1	-	0	ID=g698.t1.CDS10;Parent=g698.t1;
OW052034.1_Epicampocera_succincta_genome_assembly,_chromosome:_1	AUGUSTUS	exon	8188760	8188915	.	-	.	ID=g698.t1.exon10;Parent=g698.t1;
OW052034.1_Epicampocera_succincta_genome_assembly,_chromosome:_1	AUGUSTUS	intron	8188916	8189078	1	-	.	ID=g698.t1.intron10;Parent=g698.t1;
OW052034.1_Epicampocera_succincta_genome_assembly,_chromosome:_1	AUGUSTUS	CDS	8189079	8189908	1	-	2	ID=g698.t1.CDS11;Parent=g698.t1;
OW052034.1_Epicampocera_succincta_genome_assembly,_chromosome:_1	AUGUSTUS	exon	8189079	8189908	.	-	.	ID=g698.t1.exon11;Parent=g698.t1;
OW052034.1_Epicampocera_succincta_genome_assembly,_chromosome:_1	AUGUSTUS	intron	8189909	8190407	1	-	.	ID=g698.t1.intron11;Parent=g698.t1;
OW052034.1_Epicampocera_succincta_genome_assembly,_chromosome:_1	AUGUSTUS	CDS	8190408	8190688	1	-	1	ID=g698.t1.CDS12;Parent=g698.t1;
OW052034.1_Epicampocera_succincta_genome_assembly,_chromosome:_1	AUGUSTUS	exon	8190408	8190688	.	-	.	ID=g698.t1.exon12;Parent=g698.t1;
OW052034.1_Epicampocera_succincta_genome_assembly,_chromosome:_1	AUGUSTUS	intron	8190689	8190826	1	-	.	ID=g698.t1.intron12;Parent=g698.t1;
OW052034.1_Epicampocera_succincta_genome_assembly,_chromosome:_1	AUGUSTUS	CDS	8190827	8191052	1	-	2	ID=g698.t1.CDS13;Parent=g698.t1;
OW052034.1_Epicampocera_succincta_genome_assembly,_chromosome:_1	AUGUSTUS	exon	8190827	8191052	.	-	.	ID=g698.t1.exon13;Parent=g698.t1;
OW052034.1_Epicampocera_succincta_genome_assembly,_chromosome:_1	AUGUSTUS	intron	8191053	8192923	1	-	.	ID=g698.t1.intron13;Parent=g698.t1;
OW052034.1_Epicampocera_succincta_genome_assembly,_chromosome:_1	AUGUSTUS	CDS	8192924	8192994	1	-	1	ID=g698.t1.CDS14;Parent=g698.t1;
OW052034.1_Epicampocera_succincta_genome_assembly,_chromosome:_1	AUGUSTUS	exon	8192924	8192994	.	-	.	ID=g698.t1.exon14;Parent=g698.t1;
OW052034.1_Epicampocera_succincta_genome_assembly,_chromosome:_1	AUGUSTUS	intron	8192995	8195283	1	-	.	ID=g698.t1.intron14;Parent=g698.t1;
OW052034.1_Epicampocera_succincta_genome_assembly,_chromosome:_1	AUGUSTUS	CDS	8195284	8195813	1	-	0	ID=g698.t1.CDS15;Parent=g698.t1;
OW052034.1_Epicampocera_succincta_genome_assembly,_chromosome:_1	AUGUSTUS	exon	8195284	8195813	.	-	.	ID=g698.t1.exon15;Parent=g698.t1;
OW052034.1_Epicampocera_succincta_genome_assembly,_chromosome:_1	AUGUSTUS	intron	8195814	8198411	1	-	.	ID=g698.t1.intron15;Parent=g698.t1;
OW052034.1_Epicampocera_succincta_genome_assembly,_chromosome:_1	AUGUSTUS	CDS	8198412	8198516	1	-	0	ID=g698.t1.CDS16;Parent=g698.t1;
OW052034.1_Epicampocera_succincta_genome_assembly,_chromosome:_1	AUGUSTUS	exon	8198412	8198516	.	-	.	ID=g698.t1.exon16;Parent=g698.t1;
OW052034.1_Epicampocera_succincta_genome_assembly,_chromosome:_1	AUGUSTUS	start_codon	8198514	8198516	.	-	0	ID=g698.t1.start1;Parent=g698.t1;
OW052034.1_Epicampocera_succincta_genome_assembly,_chromosome:_1	AUGUSTUS	gene	8223544	8227686	.	-	.	ID=g699;
OW052034.1_Epicampocera_succincta_genome_assembly,_chromosome:_1	AUGUSTUS	mRNA	8223544	8227686	1	-	.	ID=g699.t1;Parent=g699;
OW052034.1_Epicampocera_succincta_genome_assembly,_chromosome:_1	AUGUSTUS	stop_codon	8223544	8223546	.	-	0	ID=g699.t1.stop1;Parent=g699.t1;
OW052034.1_Epicampocera_succincta_genome_assembly,_chromosome:_1	AUGUSTUS	CDS	8223544	8224479	1	-	0	ID=g699.t1.CDS1;Parent=g699.t1;
OW052034.1_Epicampocera_succincta_genome_assembly,_chromosome:_1	AUGUSTUS	exon	8223544	8224479	.	-	.	ID=g699.t1.exon1;Parent=g699.t1;
OW052034.1_Epicampocera_succincta_genome_assembly,_chromosome:_1	AUGUSTUS	intron	8224480	8224541	1	-	.	ID=g699.t1.intron1;Parent=g699.t1;
OW052034.1_Epicampocera_succincta_genome_assembly,_chromosome:_1	AUGUSTUS	CDS	8224542	8224714	1	-	2	ID=g699.t1.CDS2;Parent=g699.t1;
OW052034.1_Epicampocera_succincta_genome_assembly,_chromosome:_1	AUGUSTUS	exon	8224542	8224714	.	-	.	ID=g699.t1.exon2;Parent=g699.t1;
OW052034.1_Epicampocera_succincta_genome_assembly,_chromosome:_1	AUGUSTUS	intron	8224715	8224839	1	-	.	ID=g699.t1.intron2;Parent=g699.t1;
OW052034.1_Epicampocera_succincta_genome_assembly,_chromosome:_1	AUGUSTUS	CDS	8224840	8225044	1	-	0	ID=g699.t1.CDS3;Parent=g699.t1;
OW052034.1_Epicampocera_succincta_genome_assembly,_chromosome:_1	AUGUSTUS	exon	8224840	8225044	.	-	.	ID=g699.t1.exon3;Parent=g699.t1;
OW052034.1_Epicampocera_succincta_genome_assembly,_chromosome:_1	AUGUSTUS	intron	8225045	8225248	1	-	.	ID=g699.t1.intron3;Parent=g699.t1;
OW052034.1_Epicampocera_succincta_genome_assembly,_chromosome:_1	AUGUSTUS	CDS	8225249	8226548	1	-	1	ID=g699.t1.CDS4;Parent=g699.t1;
OW052034.1_Epicampocera_succincta_genome_assembly,_chromosome:_1	AUGUSTUS	exon	8225249	8226548	.	-	.	ID=g699.t1.exon4;Parent=g699.t1;
OW052034.1_Epicampocera_succincta_genome_assembly,_chromosome:_1	AUGUSTUS	intron	8226549	8227307	1	-	.	ID=g699.t1.intron4;Parent=g699.t1;
OW052034.1_Epicampocera_succincta_genome_assembly,_chromosome:_1	AUGUSTUS	CDS	8227308	8227491	1	-	2	ID=g699.t1.CDS5;Parent=g699.t1;
OW052034.1_Epicampocera_succincta_genome_assembly,_chromosome:_1	AUGUSTUS	exon	8227308	8227491	.	-	.	ID=g699.t1.exon5;Parent=g699.t1;
OW052034.1_Epicampocera_succincta_genome_assembly,_chromosome:_1	AUGUSTUS	intron	8227492	8227565	1	-	.	ID=g699.t1.intron5;Parent=g699.t1;
OW052034.1_Epicampocera_succincta_genome_assembly,_chromosome:_1	AUGUSTUS	CDS	8227566	8227686	1	-	0	ID=g699.t1.CDS6;Parent=g699.t1;
OW052034.1_Epicampocera_succincta_genome_assembly,_chromosome:_1	AUGUSTUS	exon	8227566	8227686	.	-	.	ID=g699.t1.exon6;Parent=g699.t1;
OW052034.1_Epicampocera_succincta_genome_assembly,_chromosome:_1	AUGUSTUS	start_codon	8227684	8227686	.	-	0	ID=g699.t1.start1;Parent=g699.t1;
OW052034.1_Epicampocera_succincta_genome_assembly,_chromosome:_1	AUGUSTUS	gene	8228768	8231484	.	+	.	ID=g700;
OW052034.1_Epicampocera_succincta_genome_assembly,_chromosome:_1	AUGUSTUS	mRNA	8228768	8231484	1	+	.	ID=g700.t1;Parent=g700;
OW052034.1_Epicampocera_succincta_genome_assembly,_chromosome:_1	AUGUSTUS	start_codon	8228768	8228770	.	+	0	ID=g700.t1.start1;Parent=g700.t1;
OW052034.1_Epicampocera_succincta_genome_assembly,_chromosome:_1	AUGUSTUS	CDS	8228768	8229185	1	+	0	ID=g700.t1.CDS1;Parent=g700.t1;
OW052034.1_Epicampocera_succincta_genome_assembly,_chromosome:_1	AUGUSTUS	exon	8228768	8229185	.	+	.	ID=g700.t1.exon1;Parent=g700.t1;
OW052034.1_Epicampocera_succincta_genome_assembly,_chromosome:_1	AUGUSTUS	intron	8229186	8229239	1	+	.	ID=g700.t1.intron1;Parent=g700.t1;
OW052034.1_Epicampocera_succincta_genome_assembly,_chromosome:_1	AUGUSTUS	CDS	8229240	8229474	1	+	2	ID=g700.t1.CDS2;Parent=g700.t1;
OW052034.1_Epicampocera_succincta_genome_assembly,_chromosome:_1	AUGUSTUS	exon	8229240	8229474	.	+	.	ID=g700.t1.exon2;Parent=g700.t1;
OW052034.1_Epicampocera_succincta_genome_assembly,_chromosome:_1	AUGUSTUS	intron	8229475	8229570	1	+	.	ID=g700.t1.intron2;Parent=g700.t1;
OW052034.1_Epicampocera_succincta_genome_assembly,_chromosome:_1	AUGUSTUS	CDS	8229571	8229748	1	+	1	ID=g700.t1.CDS3;Parent=g700.t1;
OW052034.1_Epicampocera_succincta_genome_assembly,_chromosome:_1	AUGUSTUS	exon	8229571	8229748	.	+	.	ID=g700.t1.exon3;Parent=g700.t1;
OW052034.1_Epicampocera_succincta_genome_assembly,_chromosome:_1	AUGUSTUS	intron	8229749	8229812	1	+	.	ID=g700.t1.intron3;Parent=g700.t1;
OW052034.1_Epicampocera_succincta_genome_assembly,_chromosome:_1	AUGUSTUS	CDS	8229813	8229974	1	+	0	ID=g700.t1.CDS4;Parent=g700.t1;
OW052034.1_Epicampocera_succincta_genome_assembly,_chromosome:_1	AUGUSTUS	exon	8229813	8229974	.	+	.	ID=g700.t1.exon4;Parent=g700.t1;
OW052034.1_Epicampocera_succincta_genome_assembly,_chromosome:_1	AUGUSTUS	intron	8229975	8230028	1	+	.	ID=g700.t1.intron4;Parent=g700.t1;
OW052034.1_Epicampocera_succincta_genome_assembly,_chromosome:_1	AUGUSTUS	CDS	8230029	8230215	1	+	0	ID=g700.t1.CDS5;Parent=g700.t1;
OW052034.1_Epicampocera_succincta_genome_assembly,_chromosome:_1	AUGUSTUS	exon	8230029	8230215	.	+	.	ID=g700.t1.exon5;Parent=g700.t1;
OW052034.1_Epicampocera_succincta_genome_assembly,_chromosome:_1	AUGUSTUS	intron	8230216	8230293	1	+	.	ID=g700.t1.intron5;Parent=g700.t1;
OW052034.1_Epicampocera_succincta_genome_assembly,_chromosome:_1	AUGUSTUS	CDS	8230294	8230476	1	+	2	ID=g700.t1.CDS6;Parent=g700.t1;
OW052034.1_Epicampocera_succincta_genome_assembly,_chromosome:_1	AUGUSTUS	exon	8230294	8230476	.	+	.	ID=g700.t1.exon6;Parent=g700.t1;
OW052034.1_Epicampocera_succincta_genome_assembly,_chromosome:_1	AUGUSTUS	intron	8230477	8230554	1	+	.	ID=g700.t1.intron6;Parent=g700.t1;
OW052034.1_Epicampocera_succincta_genome_assembly,_chromosome:_1	AUGUSTUS	CDS	8230555	8230778	1	+	2	ID=g700.t1.CDS7;Parent=g700.t1;
OW052034.1_Epicampocera_succincta_genome_assembly,_chromosome:_1	AUGUSTUS	exon	8230555	8230778	.	+	.	ID=g700.t1.exon7;Parent=g700.t1;
OW052034.1_Epicampocera_succincta_genome_assembly,_chromosome:_1	AUGUSTUS	intron	8230779	8231349	1	+	.	ID=g700.t1.intron7;Parent=g700.t1;
OW052034.1_Epicampocera_succincta_genome_assembly,_chromosome:_1	AUGUSTUS	CDS	8231350	8231484	1	+	0	ID=g700.t1.CDS8;Parent=g700.t1;
OW052034.1_Epicampocera_succincta_genome_assembly,_chromosome:_1	AUGUSTUS	exon	8231350	8231484	.	+	.	ID=g700.t1.exon8;Parent=g700.t1;
OW052034.1_Epicampocera_succincta_genome_assembly,_chromosome:_1	AUGUSTUS	stop_codon	8231482	8231484	.	+	0	ID=g700.t1.stop1;Parent=g700.t1;
OW052034.1_Epicampocera_succincta_genome_assembly,_chromosome:_1	AUGUSTUS	gene	8233263	8235687	.	-	.	ID=g701;
OW052034.1_Epicampocera_succincta_genome_assembly,_chromosome:_1	AUGUSTUS	mRNA	8233263	8235687	1	-	.	ID=g701.t1;Parent=g701;
OW052034.1_Epicampocera_succincta_genome_assembly,_chromosome:_1	AUGUSTUS	stop_codon	8233263	8233265	.	-	0	ID=g701.t1.stop1;Parent=g701.t1;
OW052034.1_Epicampocera_succincta_genome_assembly,_chromosome:_1	AUGUSTUS	CDS	8233263	8234369	1	-	0	ID=g701.t1.CDS1;Parent=g701.t1;
OW052034.1_Epicampocera_succincta_genome_assembly,_chromosome:_1	AUGUSTUS	exon	8233263	8234369	.	-	.	ID=g701.t1.exon1;Parent=g701.t1;
OW052034.1_Epicampocera_succincta_genome_assembly,_chromosome:_1	AUGUSTUS	intron	8234370	8234430	1	-	.	ID=g701.t1.intron1;Parent=g701.t1;
OW052034.1_Epicampocera_succincta_genome_assembly,_chromosome:_1	AUGUSTUS	CDS	8234431	8235521	1	-	2	ID=g701.t1.CDS2;Parent=g701.t1;
OW052034.1_Epicampocera_succincta_genome_assembly,_chromosome:_1	AUGUSTUS	exon	8234431	8235521	.	-	.	ID=g701.t1.exon2;Parent=g701.t1;
OW052034.1_Epicampocera_succincta_genome_assembly,_chromosome:_1	AUGUSTUS	intron	8235522	8235611	1	-	.	ID=g701.t1.intron2;Parent=g701.t1;
OW052034.1_Epicampocera_succincta_genome_assembly,_chromosome:_1	AUGUSTUS	CDS	8235612	8235687	1	-	0	ID=g701.t1.CDS3;Parent=g701.t1;
OW052034.1_Epicampocera_succincta_genome_assembly,_chromosome:_1	AUGUSTUS	exon	8235612	8235687	.	-	.	ID=g701.t1.exon3;Parent=g701.t1;
OW052034.1_Epicampocera_succincta_genome_assembly,_chromosome:_1	AUGUSTUS	start_codon	8235685	8235687	.	-	0	ID=g701.t1.start1;Parent=g701.t1;
OW052034.1_Epicampocera_succincta_genome_assembly,_chromosome:_1	AUGUSTUS	gene	8236596	8237806	.	+	.	ID=g702;
OW052034.1_Epicampocera_succincta_genome_assembly,_chromosome:_1	AUGUSTUS	mRNA	8236596	8237806	1	+	.	ID=g702.t1;Parent=g702;
OW052034.1_Epicampocera_succincta_genome_assembly,_chromosome:_1	AUGUSTUS	start_codon	8236596	8236598	.	+	0	ID=g702.t1.start1;Parent=g702.t1;
OW052034.1_Epicampocera_succincta_genome_assembly,_chromosome:_1	AUGUSTUS	CDS	8236596	8237036	1	+	0	ID=g702.t1.CDS1;Parent=g702.t1;
OW052034.1_Epicampocera_succincta_genome_assembly,_chromosome:_1	AUGUSTUS	exon	8236596	8237036	.	+	.	ID=g702.t1.exon1;Parent=g702.t1;
OW052034.1_Epicampocera_succincta_genome_assembly,_chromosome:_1	AUGUSTUS	intron	8237037	8237140	1	+	.	ID=g702.t1.intron1;Parent=g702.t1;
OW052034.1_Epicampocera_succincta_genome_assembly,_chromosome:_1	AUGUSTUS	CDS	8237141	8237482	1	+	0	ID=g702.t1.CDS2;Parent=g702.t1;
OW052034.1_Epicampocera_succincta_genome_assembly,_chromosome:_1	AUGUSTUS	exon	8237141	8237482	.	+	.	ID=g702.t1.exon2;Parent=g702.t1;
OW052034.1_Epicampocera_succincta_genome_assembly,_chromosome:_1	AUGUSTUS	intron	8237483	8237728	1	+	.	ID=g702.t1.intron2;Parent=g702.t1;
OW052034.1_Epicampocera_succincta_genome_assembly,_chromosome:_1	AUGUSTUS	CDS	8237729	8237806	1	+	0	ID=g702.t1.CDS3;Parent=g702.t1;
OW052034.1_Epicampocera_succincta_genome_assembly,_chromosome:_1	AUGUSTUS	exon	8237729	8237806	.	+	.	ID=g702.t1.exon3;Parent=g702.t1;
OW052034.1_Epicampocera_succincta_genome_assembly,_chromosome:_1	AUGUSTUS	stop_codon	8237804	8237806	.	+	0	ID=g702.t1.stop1;Parent=g702.t1;
OW052034.1_Epicampocera_succincta_genome_assembly,_chromosome:_1	AUGUSTUS	gene	8241268	8241809	.	+	.	ID=g703;
OW052034.1_Epicampocera_succincta_genome_assembly,_chromosome:_1	AUGUSTUS	mRNA	8241268	8241809	0.99	+	.	ID=g703.t1;Parent=g703;
OW052034.1_Epicampocera_succincta_genome_assembly,_chromosome:_1	AUGUSTUS	start_codon	8241268	8241270	.	+	0	ID=g703.t1.start1;Parent=g703.t1;
OW052034.1_Epicampocera_succincta_genome_assembly,_chromosome:_1	AUGUSTUS	CDS	8241268	8241283	0.99	+	0	ID=g703.t1.CDS1;Parent=g703.t1;
OW052034.1_Epicampocera_succincta_genome_assembly,_chromosome:_1	AUGUSTUS	exon	8241268	8241283	.	+	.	ID=g703.t1.exon1;Parent=g703.t1;
OW052034.1_Epicampocera_succincta_genome_assembly,_chromosome:_1	AUGUSTUS	intron	8241284	8241354	1	+	.	ID=g703.t1.intron1;Parent=g703.t1;
OW052034.1_Epicampocera_succincta_genome_assembly,_chromosome:_1	AUGUSTUS	CDS	8241355	8241522	1	+	2	ID=g703.t1.CDS2;Parent=g703.t1;
OW052034.1_Epicampocera_succincta_genome_assembly,_chromosome:_1	AUGUSTUS	exon	8241355	8241522	.	+	.	ID=g703.t1.exon2;Parent=g703.t1;
OW052034.1_Epicampocera_succincta_genome_assembly,_chromosome:_1	AUGUSTUS	intron	8241523	8241579	1	+	.	ID=g703.t1.intron2;Parent=g703.t1;
OW052034.1_Epicampocera_succincta_genome_assembly,_chromosome:_1	AUGUSTUS	CDS	8241580	8241809	1	+	2	ID=g703.t1.CDS3;Parent=g703.t1;
OW052034.1_Epicampocera_succincta_genome_assembly,_chromosome:_1	AUGUSTUS	exon	8241580	8241809	.	+	.	ID=g703.t1.exon3;Parent=g703.t1;
OW052034.1_Epicampocera_succincta_genome_assembly,_chromosome:_1	AUGUSTUS	stop_codon	8241807	8241809	.	+	0	ID=g703.t1.stop1;Parent=g703.t1;
OW052034.1_Epicampocera_succincta_genome_assembly,_chromosome:_1	AUGUSTUS	gene	8243557	8253626	.	+	.	ID=g704;
OW052034.1_Epicampocera_succincta_genome_assembly,_chromosome:_1	AUGUSTUS	mRNA	8243557	8253626	1	+	.	ID=g704.t1;Parent=g704;
OW052034.1_Epicampocera_succincta_genome_assembly,_chromosome:_1	AUGUSTUS	start_codon	8243557	8243559	.	+	0	ID=g704.t1.start1;Parent=g704.t1;
OW052034.1_Epicampocera_succincta_genome_assembly,_chromosome:_1	AUGUSTUS	CDS	8243557	8243596	1	+	0	ID=g704.t1.CDS1;Parent=g704.t1;
OW052034.1_Epicampocera_succincta_genome_assembly,_chromosome:_1	AUGUSTUS	exon	8243557	8243596	.	+	.	ID=g704.t1.exon1;Parent=g704.t1;
OW052034.1_Epicampocera_succincta_genome_assembly,_chromosome:_1	AUGUSTUS	intron	8243597	8252190	1	+	.	ID=g704.t1.intron1;Parent=g704.t1;
OW052034.1_Epicampocera_succincta_genome_assembly,_chromosome:_1	AUGUSTUS	CDS	8252191	8252312	1	+	2	ID=g704.t1.CDS2;Parent=g704.t1;
OW052034.1_Epicampocera_succincta_genome_assembly,_chromosome:_1	AUGUSTUS	exon	8252191	8252312	.	+	.	ID=g704.t1.exon2;Parent=g704.t1;
OW052034.1_Epicampocera_succincta_genome_assembly,_chromosome:_1	AUGUSTUS	intron	8252313	8253072	1	+	.	ID=g704.t1.intron2;Parent=g704.t1;
OW052034.1_Epicampocera_succincta_genome_assembly,_chromosome:_1	AUGUSTUS	CDS	8253073	8253421	1	+	0	ID=g704.t1.CDS3;Parent=g704.t1;
OW052034.1_Epicampocera_succincta_genome_assembly,_chromosome:_1	AUGUSTUS	exon	8253073	8253421	.	+	.	ID=g704.t1.exon3;Parent=g704.t1;
OW052034.1_Epicampocera_succincta_genome_assembly,_chromosome:_1	AUGUSTUS	intron	8253422	8253492	1	+	.	ID=g704.t1.intron3;Parent=g704.t1;
OW052034.1_Epicampocera_succincta_genome_assembly,_chromosome:_1	AUGUSTUS	CDS	8253493	8253626	1	+	2	ID=g704.t1.CDS4;Parent=g704.t1;
OW052034.1_Epicampocera_succincta_genome_assembly,_chromosome:_1	AUGUSTUS	exon	8253493	8253626	.	+	.	ID=g704.t1.exon4;Parent=g704.t1;
OW052034.1_Epicampocera_succincta_genome_assembly,_chromosome:_1	AUGUSTUS	stop_codon	8253624	8253626	.	+	0	ID=g704.t1.stop1;Parent=g704.t1;
OW052034.1_Epicampocera_succincta_genome_assembly,_chromosome:_1	AUGUSTUS	gene	8255385	8256852	.	+	.	ID=g705;
OW052034.1_Epicampocera_succincta_genome_assembly,_chromosome:_1	AUGUSTUS	mRNA	8255385	8256852	1	+	.	ID=g705.t1;Parent=g705;
OW052034.1_Epicampocera_succincta_genome_assembly,_chromosome:_1	AUGUSTUS	start_codon	8255385	8255387	.	+	0	ID=g705.t1.start1;Parent=g705.t1;
OW052034.1_Epicampocera_succincta_genome_assembly,_chromosome:_1	AUGUSTUS	CDS	8255385	8255894	1	+	0	ID=g705.t1.CDS1;Parent=g705.t1;
OW052034.1_Epicampocera_succincta_genome_assembly,_chromosome:_1	AUGUSTUS	exon	8255385	8255894	.	+	.	ID=g705.t1.exon1;Parent=g705.t1;
OW052034.1_Epicampocera_succincta_genome_assembly,_chromosome:_1	AUGUSTUS	intron	8255895	8255950	1	+	.	ID=g705.t1.intron1;Parent=g705.t1;
OW052034.1_Epicampocera_succincta_genome_assembly,_chromosome:_1	AUGUSTUS	CDS	8255951	8256135	1	+	0	ID=g705.t1.CDS2;Parent=g705.t1;
OW052034.1_Epicampocera_succincta_genome_assembly,_chromosome:_1	AUGUSTUS	exon	8255951	8256135	.	+	.	ID=g705.t1.exon2;Parent=g705.t1;
OW052034.1_Epicampocera_succincta_genome_assembly,_chromosome:_1	AUGUSTUS	intron	8256136	8256197	1	+	.	ID=g705.t1.intron2;Parent=g705.t1;
OW052034.1_Epicampocera_succincta_genome_assembly,_chromosome:_1	AUGUSTUS	CDS	8256198	8256852	1	+	1	ID=g705.t1.CDS3;Parent=g705.t1;
OW052034.1_Epicampocera_succincta_genome_assembly,_chromosome:_1	AUGUSTUS	exon	8256198	8256852	.	+	.	ID=g705.t1.exon3;Parent=g705.t1;
OW052034.1_Epicampocera_succincta_genome_assembly,_chromosome:_1	AUGUSTUS	stop_codon	8256850	8256852	.	+	0	ID=g705.t1.stop1;Parent=g705.t1;
OW052034.1_Epicampocera_succincta_genome_assembly,_chromosome:_1	AUGUSTUS	gene	8256908	8257759	.	-	.	ID=g706;
OW052034.1_Epicampocera_succincta_genome_assembly,_chromosome:_1	AUGUSTUS	mRNA	8256908	8257759	1	-	.	ID=g706.t1;Parent=g706;
OW052034.1_Epicampocera_succincta_genome_assembly,_chromosome:_1	AUGUSTUS	stop_codon	8256908	8256910	.	-	0	ID=g706.t1.stop1;Parent=g706.t1;
OW052034.1_Epicampocera_succincta_genome_assembly,_chromosome:_1	AUGUSTUS	CDS	8256908	8257759	1	-	0	ID=g706.t1.CDS1;Parent=g706.t1;
OW052034.1_Epicampocera_succincta_genome_assembly,_chromosome:_1	AUGUSTUS	exon	8256908	8257759	.	-	.	ID=g706.t1.exon1;Parent=g706.t1;
OW052034.1_Epicampocera_succincta_genome_assembly,_chromosome:_1	AUGUSTUS	start_codon	8257757	8257759	.	-	0	ID=g706.t1.start1;Parent=g706.t1;
OW052034.1_Epicampocera_succincta_genome_assembly,_chromosome:_1	AUGUSTUS	gene	8258675	8259316	.	+	.	ID=g707;
OW052034.1_Epicampocera_succincta_genome_assembly,_chromosome:_1	AUGUSTUS	mRNA	8258675	8259316	1	+	.	ID=g707.t1;Parent=g707;
OW052034.1_Epicampocera_succincta_genome_assembly,_chromosome:_1	AUGUSTUS	start_codon	8258675	8258677	.	+	0	ID=g707.t1.start1;Parent=g707.t1;
OW052034.1_Epicampocera_succincta_genome_assembly,_chromosome:_1	AUGUSTUS	CDS	8258675	8259316	1	+	0	ID=g707.t1.CDS1;Parent=g707.t1;
OW052034.1_Epicampocera_succincta_genome_assembly,_chromosome:_1	AUGUSTUS	exon	8258675	8259316	.	+	.	ID=g707.t1.exon1;Parent=g707.t1;
OW052034.1_Epicampocera_succincta_genome_assembly,_chromosome:_1	AUGUSTUS	stop_codon	8259314	8259316	.	+	0	ID=g707.t1.stop1;Parent=g707.t1;
OW052034.1_Epicampocera_succincta_genome_assembly,_chromosome:_1	AUGUSTUS	gene	8260294	8262165	.	-	.	ID=g708;
OW052034.1_Epicampocera_succincta_genome_assembly,_chromosome:_1	AUGUSTUS	mRNA	8260294	8262165	1	-	.	ID=g708.t1;Parent=g708;
OW052034.1_Epicampocera_succincta_genome_assembly,_chromosome:_1	AUGUSTUS	stop_codon	8260294	8260296	.	-	0	ID=g708.t1.stop1;Parent=g708.t1;
OW052034.1_Epicampocera_succincta_genome_assembly,_chromosome:_1	AUGUSTUS	CDS	8260294	8262165	1	-	0	ID=g708.t1.CDS1;Parent=g708.t1;
OW052034.1_Epicampocera_succincta_genome_assembly,_chromosome:_1	AUGUSTUS	exon	8260294	8262165	.	-	.	ID=g708.t1.exon1;Parent=g708.t1;
OW052034.1_Epicampocera_succincta_genome_assembly,_chromosome:_1	AUGUSTUS	start_codon	8262163	8262165	.	-	0	ID=g708.t1.start1;Parent=g708.t1;
OW052034.1_Epicampocera_succincta_genome_assembly,_chromosome:_1	AUGUSTUS	gene	8263180	8265054	.	+	.	ID=g709;
OW052034.1_Epicampocera_succincta_genome_assembly,_chromosome:_1	AUGUSTUS	mRNA	8263180	8265054	1	+	.	ID=g709.t1;Parent=g709;
OW052034.1_Epicampocera_succincta_genome_assembly,_chromosome:_1	AUGUSTUS	start_codon	8263180	8263182	.	+	0	ID=g709.t1.start1;Parent=g709.t1;
OW052034.1_Epicampocera_succincta_genome_assembly,_chromosome:_1	AUGUSTUS	CDS	8263180	8265054	1	+	0	ID=g709.t1.CDS1;Parent=g709.t1;
OW052034.1_Epicampocera_succincta_genome_assembly,_chromosome:_1	AUGUSTUS	exon	8263180	8265054	.	+	.	ID=g709.t1.exon1;Parent=g709.t1;
OW052034.1_Epicampocera_succincta_genome_assembly,_chromosome:_1	AUGUSTUS	stop_codon	8265052	8265054	.	+	0	ID=g709.t1.stop1;Parent=g709.t1;
OW052034.1_Epicampocera_succincta_genome_assembly,_chromosome:_1	AUGUSTUS	gene	8269198	8289200	.	-	.	ID=g710;
OW052034.1_Epicampocera_succincta_genome_assembly,_chromosome:_1	AUGUSTUS	mRNA	8269198	8289200	1	-	.	ID=g710.t1;Parent=g710;
OW052034.1_Epicampocera_succincta_genome_assembly,_chromosome:_1	AUGUSTUS	stop_codon	8269198	8269200	.	-	0	ID=g710.t1.stop1;Parent=g710.t1;
OW052034.1_Epicampocera_succincta_genome_assembly,_chromosome:_1	AUGUSTUS	CDS	8269198	8269452	1	-	0	ID=g710.t1.CDS1;Parent=g710.t1;
OW052034.1_Epicampocera_succincta_genome_assembly,_chromosome:_1	AUGUSTUS	exon	8269198	8269452	.	-	.	ID=g710.t1.exon1;Parent=g710.t1;
OW052034.1_Epicampocera_succincta_genome_assembly,_chromosome:_1	AUGUSTUS	intron	8269453	8270823	1	-	.	ID=g710.t1.intron1;Parent=g710.t1;
OW052034.1_Epicampocera_succincta_genome_assembly,_chromosome:_1	AUGUSTUS	CDS	8270824	8272619	1	-	2	ID=g710.t1.CDS2;Parent=g710.t1;
OW052034.1_Epicampocera_succincta_genome_assembly,_chromosome:_1	AUGUSTUS	exon	8270824	8272619	.	-	.	ID=g710.t1.exon2;Parent=g710.t1;
OW052034.1_Epicampocera_succincta_genome_assembly,_chromosome:_1	AUGUSTUS	intron	8272620	8289025	1	-	.	ID=g710.t1.intron2;Parent=g710.t1;
OW052034.1_Epicampocera_succincta_genome_assembly,_chromosome:_1	AUGUSTUS	CDS	8289026	8289200	1	-	0	ID=g710.t1.CDS3;Parent=g710.t1;
OW052034.1_Epicampocera_succincta_genome_assembly,_chromosome:_1	AUGUSTUS	exon	8289026	8289200	.	-	.	ID=g710.t1.exon3;Parent=g710.t1;
OW052034.1_Epicampocera_succincta_genome_assembly,_chromosome:_1	AUGUSTUS	start_codon	8289198	8289200	.	-	0	ID=g710.t1.start1;Parent=g710.t1;
OW052034.1_Epicampocera_succincta_genome_assembly,_chromosome:_1	AUGUSTUS	gene	8302166	8304121	.	+	.	ID=g711;
OW052034.1_Epicampocera_succincta_genome_assembly,_chromosome:_1	AUGUSTUS	mRNA	8302166	8304121	1	+	.	ID=g711.t1;Parent=g711;
OW052034.1_Epicampocera_succincta_genome_assembly,_chromosome:_1	AUGUSTUS	start_codon	8302166	8302168	.	+	0	ID=g711.t1.start1;Parent=g711.t1;
OW052034.1_Epicampocera_succincta_genome_assembly,_chromosome:_1	AUGUSTUS	CDS	8302166	8302296	1	+	0	ID=g711.t1.CDS1;Parent=g711.t1;
OW052034.1_Epicampocera_succincta_genome_assembly,_chromosome:_1	AUGUSTUS	exon	8302166	8302296	.	+	.	ID=g711.t1.exon1;Parent=g711.t1;
OW052034.1_Epicampocera_succincta_genome_assembly,_chromosome:_1	AUGUSTUS	intron	8302297	8302356	1	+	.	ID=g711.t1.intron1;Parent=g711.t1;
OW052034.1_Epicampocera_succincta_genome_assembly,_chromosome:_1	AUGUSTUS	CDS	8302357	8303135	1	+	1	ID=g711.t1.CDS2;Parent=g711.t1;
OW052034.1_Epicampocera_succincta_genome_assembly,_chromosome:_1	AUGUSTUS	exon	8302357	8303135	.	+	.	ID=g711.t1.exon2;Parent=g711.t1;
OW052034.1_Epicampocera_succincta_genome_assembly,_chromosome:_1	AUGUSTUS	intron	8303136	8303189	1	+	.	ID=g711.t1.intron2;Parent=g711.t1;
OW052034.1_Epicampocera_succincta_genome_assembly,_chromosome:_1	AUGUSTUS	CDS	8303190	8303303	1	+	2	ID=g711.t1.CDS3;Parent=g711.t1;
OW052034.1_Epicampocera_succincta_genome_assembly,_chromosome:_1	AUGUSTUS	exon	8303190	8303303	.	+	.	ID=g711.t1.exon3;Parent=g711.t1;
OW052034.1_Epicampocera_succincta_genome_assembly,_chromosome:_1	AUGUSTUS	intron	8303304	8303369	1	+	.	ID=g711.t1.intron3;Parent=g711.t1;
OW052034.1_Epicampocera_succincta_genome_assembly,_chromosome:_1	AUGUSTUS	CDS	8303370	8303587	1	+	2	ID=g711.t1.CDS4;Parent=g711.t1;
OW052034.1_Epicampocera_succincta_genome_assembly,_chromosome:_1	AUGUSTUS	exon	8303370	8303587	.	+	.	ID=g711.t1.exon4;Parent=g711.t1;
OW052034.1_Epicampocera_succincta_genome_assembly,_chromosome:_1	AUGUSTUS	intron	8303588	8303644	1	+	.	ID=g711.t1.intron4;Parent=g711.t1;
OW052034.1_Epicampocera_succincta_genome_assembly,_chromosome:_1	AUGUSTUS	CDS	8303645	8303807	1	+	0	ID=g711.t1.CDS5;Parent=g711.t1;
OW052034.1_Epicampocera_succincta_genome_assembly,_chromosome:_1	AUGUSTUS	exon	8303645	8303807	.	+	.	ID=g711.t1.exon5;Parent=g711.t1;
OW052034.1_Epicampocera_succincta_genome_assembly,_chromosome:_1	AUGUSTUS	intron	8303808	8303869	1	+	.	ID=g711.t1.intron5;Parent=g711.t1;
OW052034.1_Epicampocera_succincta_genome_assembly,_chromosome:_1	AUGUSTUS	CDS	8303870	8304011	1	+	2	ID=g711.t1.CDS6;Parent=g711.t1;
OW052034.1_Epicampocera_succincta_genome_assembly,_chromosome:_1	AUGUSTUS	exon	8303870	8304011	.	+	.	ID=g711.t1.exon6;Parent=g711.t1;
OW052034.1_Epicampocera_succincta_genome_assembly,_chromosome:_1	AUGUSTUS	intron	8304012	8304084	1	+	.	ID=g711.t1.intron6;Parent=g711.t1;
OW052034.1_Epicampocera_succincta_genome_assembly,_chromosome:_1	AUGUSTUS	CDS	8304085	8304121	1	+	1	ID=g711.t1.CDS7;Parent=g711.t1;
OW052034.1_Epicampocera_succincta_genome_assembly,_chromosome:_1	AUGUSTUS	exon	8304085	8304121	.	+	.	ID=g711.t1.exon7;Parent=g711.t1;
OW052034.1_Epicampocera_succincta_genome_assembly,_chromosome:_1	AUGUSTUS	stop_codon	8304119	8304121	.	+	0	ID=g711.t1.stop1;Parent=g711.t1;
OW052034.1_Epicampocera_succincta_genome_assembly,_chromosome:_1	AUGUSTUS	gene	8305308	8306845	.	-	.	ID=g712;
OW052034.1_Epicampocera_succincta_genome_assembly,_chromosome:_1	AUGUSTUS	mRNA	8305308	8306845	1	-	.	ID=g712.t1;Parent=g712;
OW052034.1_Epicampocera_succincta_genome_assembly,_chromosome:_1	AUGUSTUS	stop_codon	8305308	8305310	.	-	0	ID=g712.t1.stop1;Parent=g712.t1;
OW052034.1_Epicampocera_succincta_genome_assembly,_chromosome:_1	AUGUSTUS	CDS	8305308	8305686	1	-	1	ID=g712.t1.CDS1;Parent=g712.t1;
OW052034.1_Epicampocera_succincta_genome_assembly,_chromosome:_1	AUGUSTUS	exon	8305308	8305686	.	-	.	ID=g712.t1.exon1;Parent=g712.t1;
OW052034.1_Epicampocera_succincta_genome_assembly,_chromosome:_1	AUGUSTUS	intron	8305687	8305743	1	-	.	ID=g712.t1.intron1;Parent=g712.t1;
OW052034.1_Epicampocera_succincta_genome_assembly,_chromosome:_1	AUGUSTUS	CDS	8305744	8306114	1	-	0	ID=g712.t1.CDS2;Parent=g712.t1;
OW052034.1_Epicampocera_succincta_genome_assembly,_chromosome:_1	AUGUSTUS	exon	8305744	8306114	.	-	.	ID=g712.t1.exon2;Parent=g712.t1;
OW052034.1_Epicampocera_succincta_genome_assembly,_chromosome:_1	AUGUSTUS	intron	8306115	8306182	1	-	.	ID=g712.t1.intron2;Parent=g712.t1;
OW052034.1_Epicampocera_succincta_genome_assembly,_chromosome:_1	AUGUSTUS	CDS	8306183	8306845	1	-	0	ID=g712.t1.CDS3;Parent=g712.t1;
OW052034.1_Epicampocera_succincta_genome_assembly,_chromosome:_1	AUGUSTUS	exon	8306183	8306845	.	-	.	ID=g712.t1.exon3;Parent=g712.t1;
OW052034.1_Epicampocera_succincta_genome_assembly,_chromosome:_1	AUGUSTUS	start_codon	8306843	8306845	.	-	0	ID=g712.t1.start1;Parent=g712.t1;
OW052034.1_Epicampocera_succincta_genome_assembly,_chromosome:_1	AUGUSTUS	gene	8308415	8313303	.	-	.	ID=g713;
OW052034.1_Epicampocera_succincta_genome_assembly,_chromosome:_1	AUGUSTUS	mRNA	8308415	8313303	1	-	.	ID=g713.t1;Parent=g713;
OW052034.1_Epicampocera_succincta_genome_assembly,_chromosome:_1	AUGUSTUS	stop_codon	8308415	8308417	.	-	0	ID=g713.t1.stop1;Parent=g713.t1;
OW052034.1_Epicampocera_succincta_genome_assembly,_chromosome:_1	AUGUSTUS	CDS	8308415	8310339	1	-	2	ID=g713.t1.CDS1;Parent=g713.t1;
OW052034.1_Epicampocera_succincta_genome_assembly,_chromosome:_1	AUGUSTUS	exon	8308415	8310339	.	-	.	ID=g713.t1.exon1;Parent=g713.t1;
OW052034.1_Epicampocera_succincta_genome_assembly,_chromosome:_1	AUGUSTUS	intron	8310340	8311084	1	-	.	ID=g713.t1.intron1;Parent=g713.t1;
OW052034.1_Epicampocera_succincta_genome_assembly,_chromosome:_1	AUGUSTUS	CDS	8311085	8311451	1	-	0	ID=g713.t1.CDS2;Parent=g713.t1;
OW052034.1_Epicampocera_succincta_genome_assembly,_chromosome:_1	AUGUSTUS	exon	8311085	8311451	.	-	.	ID=g713.t1.exon2;Parent=g713.t1;
OW052034.1_Epicampocera_succincta_genome_assembly,_chromosome:_1	AUGUSTUS	intron	8311452	8313258	1	-	.	ID=g713.t1.intron2;Parent=g713.t1;
OW052034.1_Epicampocera_succincta_genome_assembly,_chromosome:_1	AUGUSTUS	CDS	8313259	8313303	1	-	0	ID=g713.t1.CDS3;Parent=g713.t1;
OW052034.1_Epicampocera_succincta_genome_assembly,_chromosome:_1	AUGUSTUS	exon	8313259	8313303	.	-	.	ID=g713.t1.exon3;Parent=g713.t1;
OW052034.1_Epicampocera_succincta_genome_assembly,_chromosome:_1	AUGUSTUS	start_codon	8313301	8313303	.	-	0	ID=g713.t1.start1;Parent=g713.t1;
OW052034.1_Epicampocera_succincta_genome_assembly,_chromosome:_1	AUGUSTUS	gene	8314764	8315376	.	-	.	ID=g714;
OW052034.1_Epicampocera_succincta_genome_assembly,_chromosome:_1	AUGUSTUS	mRNA	8314764	8315376	1	-	.	ID=g714.t1;Parent=g714;
OW052034.1_Epicampocera_succincta_genome_assembly,_chromosome:_1	AUGUSTUS	stop_codon	8314764	8314766	.	-	0	ID=g714.t1.stop1;Parent=g714.t1;
OW052034.1_Epicampocera_succincta_genome_assembly,_chromosome:_1	AUGUSTUS	CDS	8314764	8314959	1	-	1	ID=g714.t1.CDS1;Parent=g714.t1;
OW052034.1_Epicampocera_succincta_genome_assembly,_chromosome:_1	AUGUSTUS	exon	8314764	8314959	.	-	.	ID=g714.t1.exon1;Parent=g714.t1;
OW052034.1_Epicampocera_succincta_genome_assembly,_chromosome:_1	AUGUSTUS	intron	8314960	8315017	1	-	.	ID=g714.t1.intron1;Parent=g714.t1;
OW052034.1_Epicampocera_succincta_genome_assembly,_chromosome:_1	AUGUSTUS	CDS	8315018	8315139	1	-	0	ID=g714.t1.CDS2;Parent=g714.t1;
OW052034.1_Epicampocera_succincta_genome_assembly,_chromosome:_1	AUGUSTUS	exon	8315018	8315139	.	-	.	ID=g714.t1.exon2;Parent=g714.t1;
OW052034.1_Epicampocera_succincta_genome_assembly,_chromosome:_1	AUGUSTUS	intron	8315140	8315211	1	-	.	ID=g714.t1.intron2;Parent=g714.t1;
OW052034.1_Epicampocera_succincta_genome_assembly,_chromosome:_1	AUGUSTUS	CDS	8315212	8315376	1	-	0	ID=g714.t1.CDS3;Parent=g714.t1;
OW052034.1_Epicampocera_succincta_genome_assembly,_chromosome:_1	AUGUSTUS	exon	8315212	8315376	.	-	.	ID=g714.t1.exon3;Parent=g714.t1;
OW052034.1_Epicampocera_succincta_genome_assembly,_chromosome:_1	AUGUSTUS	start_codon	8315374	8315376	.	-	0	ID=g714.t1.start1;Parent=g714.t1;
OW052034.1_Epicampocera_succincta_genome_assembly,_chromosome:_1	AUGUSTUS	gene	8316529	8317446	.	-	.	ID=g715;
OW052034.1_Epicampocera_succincta_genome_assembly,_chromosome:_1	AUGUSTUS	mRNA	8316529	8317446	1	-	.	ID=g715.t1;Parent=g715;
OW052034.1_Epicampocera_succincta_genome_assembly,_chromosome:_1	AUGUSTUS	stop_codon	8316529	8316531	.	-	0	ID=g715.t1.stop1;Parent=g715.t1;
OW052034.1_Epicampocera_succincta_genome_assembly,_chromosome:_1	AUGUSTUS	CDS	8316529	8316698	1	-	2	ID=g715.t1.CDS1;Parent=g715.t1;
OW052034.1_Epicampocera_succincta_genome_assembly,_chromosome:_1	AUGUSTUS	exon	8316529	8316698	.	-	.	ID=g715.t1.exon1;Parent=g715.t1;
OW052034.1_Epicampocera_succincta_genome_assembly,_chromosome:_1	AUGUSTUS	intron	8316699	8316992	1	-	.	ID=g715.t1.intron1;Parent=g715.t1;
OW052034.1_Epicampocera_succincta_genome_assembly,_chromosome:_1	AUGUSTUS	CDS	8316993	8317218	1	-	0	ID=g715.t1.CDS2;Parent=g715.t1;
OW052034.1_Epicampocera_succincta_genome_assembly,_chromosome:_1	AUGUSTUS	exon	8316993	8317218	.	-	.	ID=g715.t1.exon2;Parent=g715.t1;
OW052034.1_Epicampocera_succincta_genome_assembly,_chromosome:_1	AUGUSTUS	intron	8317219	8317284	1	-	.	ID=g715.t1.intron2;Parent=g715.t1;
OW052034.1_Epicampocera_succincta_genome_assembly,_chromosome:_1	AUGUSTUS	CDS	8317285	8317446	1	-	0	ID=g715.t1.CDS3;Parent=g715.t1;
OW052034.1_Epicampocera_succincta_genome_assembly,_chromosome:_1	AUGUSTUS	exon	8317285	8317446	.	-	.	ID=g715.t1.exon3;Parent=g715.t1;
OW052034.1_Epicampocera_succincta_genome_assembly,_chromosome:_1	AUGUSTUS	start_codon	8317444	8317446	.	-	0	ID=g715.t1.start1;Parent=g715.t1;
OW052034.1_Epicampocera_succincta_genome_assembly,_chromosome:_1	AUGUSTUS	gene	8319172	8320186	.	-	.	ID=g716;
OW052034.1_Epicampocera_succincta_genome_assembly,_chromosome:_1	AUGUSTUS	mRNA	8319172	8320186	1	-	.	ID=g716.t1;Parent=g716;
OW052034.1_Epicampocera_succincta_genome_assembly,_chromosome:_1	AUGUSTUS	stop_codon	8319172	8319174	.	-	0	ID=g716.t1.stop1;Parent=g716.t1;
OW052034.1_Epicampocera_succincta_genome_assembly,_chromosome:_1	AUGUSTUS	CDS	8319172	8319345	1	-	0	ID=g716.t1.CDS1;Parent=g716.t1;
OW052034.1_Epicampocera_succincta_genome_assembly,_chromosome:_1	AUGUSTUS	exon	8319172	8319345	.	-	.	ID=g716.t1.exon1;Parent=g716.t1;
OW052034.1_Epicampocera_succincta_genome_assembly,_chromosome:_1	AUGUSTUS	intron	8319346	8319837	1	-	.	ID=g716.t1.intron1;Parent=g716.t1;
OW052034.1_Epicampocera_succincta_genome_assembly,_chromosome:_1	AUGUSTUS	CDS	8319838	8319938	1	-	2	ID=g716.t1.CDS2;Parent=g716.t1;
OW052034.1_Epicampocera_succincta_genome_assembly,_chromosome:_1	AUGUSTUS	exon	8319838	8319938	.	-	.	ID=g716.t1.exon2;Parent=g716.t1;
OW052034.1_Epicampocera_succincta_genome_assembly,_chromosome:_1	AUGUSTUS	intron	8319939	8320104	1	-	.	ID=g716.t1.intron2;Parent=g716.t1;
OW052034.1_Epicampocera_succincta_genome_assembly,_chromosome:_1	AUGUSTUS	CDS	8320105	8320186	1	-	0	ID=g716.t1.CDS3;Parent=g716.t1;
OW052034.1_Epicampocera_succincta_genome_assembly,_chromosome:_1	AUGUSTUS	exon	8320105	8320186	.	-	.	ID=g716.t1.exon3;Parent=g716.t1;
OW052034.1_Epicampocera_succincta_genome_assembly,_chromosome:_1	AUGUSTUS	start_codon	8320184	8320186	.	-	0	ID=g716.t1.start1;Parent=g716.t1;
OW052034.1_Epicampocera_succincta_genome_assembly,_chromosome:_1	AUGUSTUS	gene	8321066	8323545	.	+	.	ID=g717;
OW052034.1_Epicampocera_succincta_genome_assembly,_chromosome:_1	AUGUSTUS	mRNA	8321066	8323545	1	+	.	ID=g717.t1;Parent=g717;
OW052034.1_Epicampocera_succincta_genome_assembly,_chromosome:_1	AUGUSTUS	start_codon	8321066	8321068	.	+	0	ID=g717.t1.start1;Parent=g717.t1;
OW052034.1_Epicampocera_succincta_genome_assembly,_chromosome:_1	AUGUSTUS	CDS	8321066	8321137	1	+	0	ID=g717.t1.CDS1;Parent=g717.t1;
OW052034.1_Epicampocera_succincta_genome_assembly,_chromosome:_1	AUGUSTUS	exon	8321066	8321137	.	+	.	ID=g717.t1.exon1;Parent=g717.t1;
OW052034.1_Epicampocera_succincta_genome_assembly,_chromosome:_1	AUGUSTUS	intron	8321138	8321247	1	+	.	ID=g717.t1.intron1;Parent=g717.t1;
OW052034.1_Epicampocera_succincta_genome_assembly,_chromosome:_1	AUGUSTUS	CDS	8321248	8321438	1	+	0	ID=g717.t1.CDS2;Parent=g717.t1;
OW052034.1_Epicampocera_succincta_genome_assembly,_chromosome:_1	AUGUSTUS	exon	8321248	8321438	.	+	.	ID=g717.t1.exon2;Parent=g717.t1;
OW052034.1_Epicampocera_succincta_genome_assembly,_chromosome:_1	AUGUSTUS	intron	8321439	8321501	1	+	.	ID=g717.t1.intron2;Parent=g717.t1;
OW052034.1_Epicampocera_succincta_genome_assembly,_chromosome:_1	AUGUSTUS	CDS	8321502	8321711	1	+	1	ID=g717.t1.CDS3;Parent=g717.t1;
OW052034.1_Epicampocera_succincta_genome_assembly,_chromosome:_1	AUGUSTUS	exon	8321502	8321711	.	+	.	ID=g717.t1.exon3;Parent=g717.t1;
OW052034.1_Epicampocera_succincta_genome_assembly,_chromosome:_1	AUGUSTUS	intron	8321712	8322416	1	+	.	ID=g717.t1.intron3;Parent=g717.t1;
OW052034.1_Epicampocera_succincta_genome_assembly,_chromosome:_1	AUGUSTUS	CDS	8322417	8322563	1	+	1	ID=g717.t1.CDS4;Parent=g717.t1;
OW052034.1_Epicampocera_succincta_genome_assembly,_chromosome:_1	AUGUSTUS	exon	8322417	8322563	.	+	.	ID=g717.t1.exon4;Parent=g717.t1;
OW052034.1_Epicampocera_succincta_genome_assembly,_chromosome:_1	AUGUSTUS	intron	8322564	8322632	1	+	.	ID=g717.t1.intron4;Parent=g717.t1;
OW052034.1_Epicampocera_succincta_genome_assembly,_chromosome:_1	AUGUSTUS	CDS	8322633	8323545	1	+	1	ID=g717.t1.CDS5;Parent=g717.t1;
OW052034.1_Epicampocera_succincta_genome_assembly,_chromosome:_1	AUGUSTUS	exon	8322633	8323545	.	+	.	ID=g717.t1.exon5;Parent=g717.t1;
OW052034.1_Epicampocera_succincta_genome_assembly,_chromosome:_1	AUGUSTUS	stop_codon	8323543	8323545	.	+	0	ID=g717.t1.stop1;Parent=g717.t1;
OW052034.1_Epicampocera_succincta_genome_assembly,_chromosome:_1	AUGUSTUS	gene	8351959	8355968	.	+	.	ID=g718;
OW052034.1_Epicampocera_succincta_genome_assembly,_chromosome:_1	AUGUSTUS	mRNA	8351959	8355968	1	+	.	ID=g718.t1;Parent=g718;
OW052034.1_Epicampocera_succincta_genome_assembly,_chromosome:_1	AUGUSTUS	start_codon	8351959	8351961	.	+	0	ID=g718.t1.start1;Parent=g718.t1;
OW052034.1_Epicampocera_succincta_genome_assembly,_chromosome:_1	AUGUSTUS	CDS	8351959	8352114	1	+	0	ID=g718.t1.CDS1;Parent=g718.t1;
OW052034.1_Epicampocera_succincta_genome_assembly,_chromosome:_1	AUGUSTUS	exon	8351959	8352114	.	+	.	ID=g718.t1.exon1;Parent=g718.t1;
OW052034.1_Epicampocera_succincta_genome_assembly,_chromosome:_1	AUGUSTUS	intron	8352115	8353995	1	+	.	ID=g718.t1.intron1;Parent=g718.t1;
OW052034.1_Epicampocera_succincta_genome_assembly,_chromosome:_1	AUGUSTUS	CDS	8353996	8354065	1	+	0	ID=g718.t1.CDS2;Parent=g718.t1;
OW052034.1_Epicampocera_succincta_genome_assembly,_chromosome:_1	AUGUSTUS	exon	8353996	8354065	.	+	.	ID=g718.t1.exon2;Parent=g718.t1;
OW052034.1_Epicampocera_succincta_genome_assembly,_chromosome:_1	AUGUSTUS	intron	8354066	8354587	1	+	.	ID=g718.t1.intron2;Parent=g718.t1;
OW052034.1_Epicampocera_succincta_genome_assembly,_chromosome:_1	AUGUSTUS	CDS	8354588	8354658	1	+	2	ID=g718.t1.CDS3;Parent=g718.t1;
OW052034.1_Epicampocera_succincta_genome_assembly,_chromosome:_1	AUGUSTUS	exon	8354588	8354658	.	+	.	ID=g718.t1.exon3;Parent=g718.t1;
OW052034.1_Epicampocera_succincta_genome_assembly,_chromosome:_1	AUGUSTUS	intron	8354659	8354826	1	+	.	ID=g718.t1.intron3;Parent=g718.t1;
OW052034.1_Epicampocera_succincta_genome_assembly,_chromosome:_1	AUGUSTUS	CDS	8354827	8355021	1	+	0	ID=g718.t1.CDS4;Parent=g718.t1;
OW052034.1_Epicampocera_succincta_genome_assembly,_chromosome:_1	AUGUSTUS	exon	8354827	8355021	.	+	.	ID=g718.t1.exon4;Parent=g718.t1;
OW052034.1_Epicampocera_succincta_genome_assembly,_chromosome:_1	AUGUSTUS	intron	8355022	8355839	1	+	.	ID=g718.t1.intron4;Parent=g718.t1;
OW052034.1_Epicampocera_succincta_genome_assembly,_chromosome:_1	AUGUSTUS	CDS	8355840	8355968	1	+	0	ID=g718.t1.CDS5;Parent=g718.t1;
OW052034.1_Epicampocera_succincta_genome_assembly,_chromosome:_1	AUGUSTUS	exon	8355840	8355968	.	+	.	ID=g718.t1.exon5;Parent=g718.t1;
OW052034.1_Epicampocera_succincta_genome_assembly,_chromosome:_1	AUGUSTUS	stop_codon	8355966	8355968	.	+	0	ID=g718.t1.stop1;Parent=g718.t1;
OW052034.1_Epicampocera_succincta_genome_assembly,_chromosome:_1	AUGUSTUS	gene	8372793	8380052	.	-	.	ID=g719;
OW052034.1_Epicampocera_succincta_genome_assembly,_chromosome:_1	AUGUSTUS	mRNA	8372793	8376641	1	-	.	ID=g719.t1;Parent=g719;
OW052034.1_Epicampocera_succincta_genome_assembly,_chromosome:_1	AUGUSTUS	stop_codon	8372793	8372795	.	-	0	ID=g719.t1.stop1;Parent=g719.t1;
OW052034.1_Epicampocera_succincta_genome_assembly,_chromosome:_1	AUGUSTUS	CDS	8372793	8372942	1	-	0	ID=g719.t1.CDS1;Parent=g719.t1;
OW052034.1_Epicampocera_succincta_genome_assembly,_chromosome:_1	AUGUSTUS	exon	8372793	8372942	.	-	.	ID=g719.t1.exon1;Parent=g719.t1;
OW052034.1_Epicampocera_succincta_genome_assembly,_chromosome:_1	AUGUSTUS	intron	8372943	8373017	1	-	.	ID=g719.t1.intron1;Parent=g719.t1;
OW052034.1_Epicampocera_succincta_genome_assembly,_chromosome:_1	AUGUSTUS	CDS	8373018	8373233	1	-	0	ID=g719.t1.CDS2;Parent=g719.t1;
OW052034.1_Epicampocera_succincta_genome_assembly,_chromosome:_1	AUGUSTUS	exon	8373018	8373233	.	-	.	ID=g719.t1.exon2;Parent=g719.t1;
OW052034.1_Epicampocera_succincta_genome_assembly,_chromosome:_1	AUGUSTUS	intron	8373234	8374738	1	-	.	ID=g719.t1.intron2;Parent=g719.t1;
OW052034.1_Epicampocera_succincta_genome_assembly,_chromosome:_1	AUGUSTUS	CDS	8374739	8374918	1	-	0	ID=g719.t1.CDS3;Parent=g719.t1;
OW052034.1_Epicampocera_succincta_genome_assembly,_chromosome:_1	AUGUSTUS	exon	8374739	8374918	.	-	.	ID=g719.t1.exon3;Parent=g719.t1;
OW052034.1_Epicampocera_succincta_genome_assembly,_chromosome:_1	AUGUSTUS	intron	8374919	8376482	1	-	.	ID=g719.t1.intron3;Parent=g719.t1;
OW052034.1_Epicampocera_succincta_genome_assembly,_chromosome:_1	AUGUSTUS	CDS	8376483	8376641	1	-	0	ID=g719.t1.CDS4;Parent=g719.t1;
OW052034.1_Epicampocera_succincta_genome_assembly,_chromosome:_1	AUGUSTUS	exon	8376483	8376641	.	-	.	ID=g719.t1.exon4;Parent=g719.t1;
OW052034.1_Epicampocera_succincta_genome_assembly,_chromosome:_1	AUGUSTUS	start_codon	8376639	8376641	.	-	0	ID=g719.t1.start1;Parent=g719.t1;
OW052034.1_Epicampocera_succincta_genome_assembly,_chromosome:_1	AUGUSTUS	mRNA	8372793	8380052	0.4	-	.	ID=g719.t2;Parent=g719;
OW052034.1_Epicampocera_succincta_genome_assembly,_chromosome:_1	AUGUSTUS	stop_codon	8372793	8372795	.	-	0	ID=g719.t2.stop1;Parent=g719.t2;
OW052034.1_Epicampocera_succincta_genome_assembly,_chromosome:_1	AUGUSTUS	CDS	8372793	8372942	1	-	0	ID=g719.t2.CDS1;Parent=g719.t2;
OW052034.1_Epicampocera_succincta_genome_assembly,_chromosome:_1	AUGUSTUS	exon	8372793	8372942	.	-	.	ID=g719.t2.exon1;Parent=g719.t2;
OW052034.1_Epicampocera_succincta_genome_assembly,_chromosome:_1	AUGUSTUS	intron	8372943	8373017	1	-	.	ID=g719.t2.intron1;Parent=g719.t2;
OW052034.1_Epicampocera_succincta_genome_assembly,_chromosome:_1	AUGUSTUS	CDS	8373018	8373233	1	-	0	ID=g719.t2.CDS2;Parent=g719.t2;
OW052034.1_Epicampocera_succincta_genome_assembly,_chromosome:_1	AUGUSTUS	exon	8373018	8373233	.	-	.	ID=g719.t2.exon2;Parent=g719.t2;
OW052034.1_Epicampocera_succincta_genome_assembly,_chromosome:_1	AUGUSTUS	intron	8373234	8374738	1	-	.	ID=g719.t2.intron2;Parent=g719.t2;
OW052034.1_Epicampocera_succincta_genome_assembly,_chromosome:_1	AUGUSTUS	CDS	8374739	8374918	1	-	0	ID=g719.t2.CDS3;Parent=g719.t2;
OW052034.1_Epicampocera_succincta_genome_assembly,_chromosome:_1	AUGUSTUS	exon	8374739	8374918	.	-	.	ID=g719.t2.exon3;Parent=g719.t2;
OW052034.1_Epicampocera_succincta_genome_assembly,_chromosome:_1	AUGUSTUS	intron	8374919	8376482	1	-	.	ID=g719.t2.intron3;Parent=g719.t2;
OW052034.1_Epicampocera_succincta_genome_assembly,_chromosome:_1	AUGUSTUS	CDS	8376483	8376677	0.98	-	0	ID=g719.t2.CDS4;Parent=g719.t2;
OW052034.1_Epicampocera_succincta_genome_assembly,_chromosome:_1	AUGUSTUS	exon	8376483	8376677	.	-	.	ID=g719.t2.exon4;Parent=g719.t2;
OW052034.1_Epicampocera_succincta_genome_assembly,_chromosome:_1	AUGUSTUS	intron	8376678	8379986	0.4	-	.	ID=g719.t2.intron4;Parent=g719.t2;
OW052034.1_Epicampocera_succincta_genome_assembly,_chromosome:_1	AUGUSTUS	CDS	8379987	8380052	0.4	-	0	ID=g719.t2.CDS5;Parent=g719.t2;
OW052034.1_Epicampocera_succincta_genome_assembly,_chromosome:_1	AUGUSTUS	exon	8379987	8380052	.	-	.	ID=g719.t2.exon5;Parent=g719.t2;
OW052034.1_Epicampocera_succincta_genome_assembly,_chromosome:_1	AUGUSTUS	start_codon	8380050	8380052	.	-	0	ID=g719.t2.start1;Parent=g719.t2;
OW052034.1_Epicampocera_succincta_genome_assembly,_chromosome:_1	AUGUSTUS	gene	8399490	8410378	.	+	.	ID=g720;
OW052034.1_Epicampocera_succincta_genome_assembly,_chromosome:_1	AUGUSTUS	mRNA	8399490	8410378	1	+	.	ID=g720.t1;Parent=g720;
OW052034.1_Epicampocera_succincta_genome_assembly,_chromosome:_1	AUGUSTUS	start_codon	8399490	8399492	.	+	0	ID=g720.t1.start1;Parent=g720.t1;
OW052034.1_Epicampocera_succincta_genome_assembly,_chromosome:_1	AUGUSTUS	CDS	8399490	8399717	1	+	0	ID=g720.t1.CDS1;Parent=g720.t1;
OW052034.1_Epicampocera_succincta_genome_assembly,_chromosome:_1	AUGUSTUS	exon	8399490	8399717	.	+	.	ID=g720.t1.exon1;Parent=g720.t1;
OW052034.1_Epicampocera_succincta_genome_assembly,_chromosome:_1	AUGUSTUS	intron	8399718	8401523	1	+	.	ID=g720.t1.intron1;Parent=g720.t1;
OW052034.1_Epicampocera_succincta_genome_assembly,_chromosome:_1	AUGUSTUS	CDS	8401524	8401718	1	+	0	ID=g720.t1.CDS2;Parent=g720.t1;
OW052034.1_Epicampocera_succincta_genome_assembly,_chromosome:_1	AUGUSTUS	exon	8401524	8401718	.	+	.	ID=g720.t1.exon2;Parent=g720.t1;
OW052034.1_Epicampocera_succincta_genome_assembly,_chromosome:_1	AUGUSTUS	intron	8401719	8405244	1	+	.	ID=g720.t1.intron2;Parent=g720.t1;
OW052034.1_Epicampocera_succincta_genome_assembly,_chromosome:_1	AUGUSTUS	CDS	8405245	8405405	1	+	0	ID=g720.t1.CDS3;Parent=g720.t1;
OW052034.1_Epicampocera_succincta_genome_assembly,_chromosome:_1	AUGUSTUS	exon	8405245	8405405	.	+	.	ID=g720.t1.exon3;Parent=g720.t1;
OW052034.1_Epicampocera_succincta_genome_assembly,_chromosome:_1	AUGUSTUS	intron	8405406	8405469	1	+	.	ID=g720.t1.intron3;Parent=g720.t1;
OW052034.1_Epicampocera_succincta_genome_assembly,_chromosome:_1	AUGUSTUS	CDS	8405470	8406364	1	+	1	ID=g720.t1.CDS4;Parent=g720.t1;
OW052034.1_Epicampocera_succincta_genome_assembly,_chromosome:_1	AUGUSTUS	exon	8405470	8406364	.	+	.	ID=g720.t1.exon4;Parent=g720.t1;
OW052034.1_Epicampocera_succincta_genome_assembly,_chromosome:_1	AUGUSTUS	intron	8406365	8406440	1	+	.	ID=g720.t1.intron4;Parent=g720.t1;
OW052034.1_Epicampocera_succincta_genome_assembly,_chromosome:_1	AUGUSTUS	CDS	8406441	8406782	1	+	0	ID=g720.t1.CDS5;Parent=g720.t1;
OW052034.1_Epicampocera_succincta_genome_assembly,_chromosome:_1	AUGUSTUS	exon	8406441	8406782	.	+	.	ID=g720.t1.exon5;Parent=g720.t1;
OW052034.1_Epicampocera_succincta_genome_assembly,_chromosome:_1	AUGUSTUS	intron	8406783	8406855	1	+	.	ID=g720.t1.intron5;Parent=g720.t1;
OW052034.1_Epicampocera_succincta_genome_assembly,_chromosome:_1	AUGUSTUS	CDS	8406856	8407056	1	+	0	ID=g720.t1.CDS6;Parent=g720.t1;
OW052034.1_Epicampocera_succincta_genome_assembly,_chromosome:_1	AUGUSTUS	exon	8406856	8407056	.	+	.	ID=g720.t1.exon6;Parent=g720.t1;
OW052034.1_Epicampocera_succincta_genome_assembly,_chromosome:_1	AUGUSTUS	intron	8407057	8407111	1	+	.	ID=g720.t1.intron6;Parent=g720.t1;
OW052034.1_Epicampocera_succincta_genome_assembly,_chromosome:_1	AUGUSTUS	CDS	8407112	8407713	1	+	0	ID=g720.t1.CDS7;Parent=g720.t1;
OW052034.1_Epicampocera_succincta_genome_assembly,_chromosome:_1	AUGUSTUS	exon	8407112	8407713	.	+	.	ID=g720.t1.exon7;Parent=g720.t1;
OW052034.1_Epicampocera_succincta_genome_assembly,_chromosome:_1	AUGUSTUS	intron	8407714	8407777	1	+	.	ID=g720.t1.intron7;Parent=g720.t1;
OW052034.1_Epicampocera_succincta_genome_assembly,_chromosome:_1	AUGUSTUS	CDS	8407778	8407903	1	+	1	ID=g720.t1.CDS8;Parent=g720.t1;
OW052034.1_Epicampocera_succincta_genome_assembly,_chromosome:_1	AUGUSTUS	exon	8407778	8407903	.	+	.	ID=g720.t1.exon8;Parent=g720.t1;
OW052034.1_Epicampocera_succincta_genome_assembly,_chromosome:_1	AUGUSTUS	intron	8407904	8407963	1	+	.	ID=g720.t1.intron8;Parent=g720.t1;
OW052034.1_Epicampocera_succincta_genome_assembly,_chromosome:_1	AUGUSTUS	CDS	8407964	8409097	1	+	1	ID=g720.t1.CDS9;Parent=g720.t1;
OW052034.1_Epicampocera_succincta_genome_assembly,_chromosome:_1	AUGUSTUS	exon	8407964	8409097	.	+	.	ID=g720.t1.exon9;Parent=g720.t1;
OW052034.1_Epicampocera_succincta_genome_assembly,_chromosome:_1	AUGUSTUS	intron	8409098	8410101	1	+	.	ID=g720.t1.intron9;Parent=g720.t1;
OW052034.1_Epicampocera_succincta_genome_assembly,_chromosome:_1	AUGUSTUS	CDS	8410102	8410378	1	+	1	ID=g720.t1.CDS10;Parent=g720.t1;
OW052034.1_Epicampocera_succincta_genome_assembly,_chromosome:_1	AUGUSTUS	exon	8410102	8410378	.	+	.	ID=g720.t1.exon10;Parent=g720.t1;
OW052034.1_Epicampocera_succincta_genome_assembly,_chromosome:_1	AUGUSTUS	stop_codon	8410376	8410378	.	+	0	ID=g720.t1.stop1;Parent=g720.t1;
OW052034.1_Epicampocera_succincta_genome_assembly,_chromosome:_1	AUGUSTUS	gene	8411577	8414180	.	-	.	ID=g721;
OW052034.1_Epicampocera_succincta_genome_assembly,_chromosome:_1	AUGUSTUS	mRNA	8411577	8414180	0.89	-	.	ID=g721.t1;Parent=g721;
OW052034.1_Epicampocera_succincta_genome_assembly,_chromosome:_1	AUGUSTUS	stop_codon	8411577	8411579	.	-	0	ID=g721.t1.stop1;Parent=g721.t1;
OW052034.1_Epicampocera_succincta_genome_assembly,_chromosome:_1	AUGUSTUS	CDS	8411577	8411703	1	-	1	ID=g721.t1.CDS1;Parent=g721.t1;
OW052034.1_Epicampocera_succincta_genome_assembly,_chromosome:_1	AUGUSTUS	exon	8411577	8411703	.	-	.	ID=g721.t1.exon1;Parent=g721.t1;
OW052034.1_Epicampocera_succincta_genome_assembly,_chromosome:_1	AUGUSTUS	intron	8411704	8411915	1	-	.	ID=g721.t1.intron1;Parent=g721.t1;
OW052034.1_Epicampocera_succincta_genome_assembly,_chromosome:_1	AUGUSTUS	CDS	8411916	8412193	1	-	0	ID=g721.t1.CDS2;Parent=g721.t1;
OW052034.1_Epicampocera_succincta_genome_assembly,_chromosome:_1	AUGUSTUS	exon	8411916	8412193	.	-	.	ID=g721.t1.exon2;Parent=g721.t1;
OW052034.1_Epicampocera_succincta_genome_assembly,_chromosome:_1	AUGUSTUS	intron	8412194	8412278	1	-	.	ID=g721.t1.intron2;Parent=g721.t1;
OW052034.1_Epicampocera_succincta_genome_assembly,_chromosome:_1	AUGUSTUS	CDS	8412279	8412426	1	-	1	ID=g721.t1.CDS3;Parent=g721.t1;
OW052034.1_Epicampocera_succincta_genome_assembly,_chromosome:_1	AUGUSTUS	exon	8412279	8412426	.	-	.	ID=g721.t1.exon3;Parent=g721.t1;
OW052034.1_Epicampocera_succincta_genome_assembly,_chromosome:_1	AUGUSTUS	intron	8412427	8412493	1	-	.	ID=g721.t1.intron3;Parent=g721.t1;
OW052034.1_Epicampocera_succincta_genome_assembly,_chromosome:_1	AUGUSTUS	CDS	8412494	8412984	1	-	0	ID=g721.t1.CDS4;Parent=g721.t1;
OW052034.1_Epicampocera_succincta_genome_assembly,_chromosome:_1	AUGUSTUS	exon	8412494	8412984	.	-	.	ID=g721.t1.exon4;Parent=g721.t1;
OW052034.1_Epicampocera_succincta_genome_assembly,_chromosome:_1	AUGUSTUS	intron	8412985	8414037	1	-	.	ID=g721.t1.intron4;Parent=g721.t1;
OW052034.1_Epicampocera_succincta_genome_assembly,_chromosome:_1	AUGUSTUS	CDS	8414038	8414101	0.99	-	1	ID=g721.t1.CDS5;Parent=g721.t1;
OW052034.1_Epicampocera_succincta_genome_assembly,_chromosome:_1	AUGUSTUS	exon	8414038	8414101	.	-	.	ID=g721.t1.exon5;Parent=g721.t1;
OW052034.1_Epicampocera_succincta_genome_assembly,_chromosome:_1	AUGUSTUS	intron	8414102	8414172	0.89	-	.	ID=g721.t1.intron5;Parent=g721.t1;
OW052034.1_Epicampocera_succincta_genome_assembly,_chromosome:_1	AUGUSTUS	CDS	8414173	8414180	0.89	-	0	ID=g721.t1.CDS6;Parent=g721.t1;
OW052034.1_Epicampocera_succincta_genome_assembly,_chromosome:_1	AUGUSTUS	exon	8414173	8414180	.	-	.	ID=g721.t1.exon6;Parent=g721.t1;
OW052034.1_Epicampocera_succincta_genome_assembly,_chromosome:_1	AUGUSTUS	start_codon	8414178	8414180	.	-	0	ID=g721.t1.start1;Parent=g721.t1;
OW052034.1_Epicampocera_succincta_genome_assembly,_chromosome:_1	AUGUSTUS	gene	8420128	8429363	.	+	.	ID=g722;
OW052034.1_Epicampocera_succincta_genome_assembly,_chromosome:_1	AUGUSTUS	mRNA	8420128	8429363	1	+	.	ID=g722.t1;Parent=g722;
OW052034.1_Epicampocera_succincta_genome_assembly,_chromosome:_1	AUGUSTUS	start_codon	8420128	8420130	.	+	0	ID=g722.t1.start1;Parent=g722.t1;
OW052034.1_Epicampocera_succincta_genome_assembly,_chromosome:_1	AUGUSTUS	CDS	8420128	8421886	1	+	0	ID=g722.t1.CDS1;Parent=g722.t1;
OW052034.1_Epicampocera_succincta_genome_assembly,_chromosome:_1	AUGUSTUS	exon	8420128	8421886	.	+	.	ID=g722.t1.exon1;Parent=g722.t1;
OW052034.1_Epicampocera_succincta_genome_assembly,_chromosome:_1	AUGUSTUS	intron	8421887	8422012	1	+	.	ID=g722.t1.intron1;Parent=g722.t1;
OW052034.1_Epicampocera_succincta_genome_assembly,_chromosome:_1	AUGUSTUS	CDS	8422013	8422149	1	+	2	ID=g722.t1.CDS2;Parent=g722.t1;
OW052034.1_Epicampocera_succincta_genome_assembly,_chromosome:_1	AUGUSTUS	exon	8422013	8422149	.	+	.	ID=g722.t1.exon2;Parent=g722.t1;
OW052034.1_Epicampocera_succincta_genome_assembly,_chromosome:_1	AUGUSTUS	intron	8422150	8427218	1	+	.	ID=g722.t1.intron2;Parent=g722.t1;
OW052034.1_Epicampocera_succincta_genome_assembly,_chromosome:_1	AUGUSTUS	CDS	8427219	8427307	1	+	0	ID=g722.t1.CDS3;Parent=g722.t1;
OW052034.1_Epicampocera_succincta_genome_assembly,_chromosome:_1	AUGUSTUS	exon	8427219	8427307	.	+	.	ID=g722.t1.exon3;Parent=g722.t1;
OW052034.1_Epicampocera_succincta_genome_assembly,_chromosome:_1	AUGUSTUS	intron	8427308	8427388	1	+	.	ID=g722.t1.intron3;Parent=g722.t1;
OW052034.1_Epicampocera_succincta_genome_assembly,_chromosome:_1	AUGUSTUS	CDS	8427389	8427622	1	+	1	ID=g722.t1.CDS4;Parent=g722.t1;
OW052034.1_Epicampocera_succincta_genome_assembly,_chromosome:_1	AUGUSTUS	exon	8427389	8427622	.	+	.	ID=g722.t1.exon4;Parent=g722.t1;
OW052034.1_Epicampocera_succincta_genome_assembly,_chromosome:_1	AUGUSTUS	intron	8427623	8427696	1	+	.	ID=g722.t1.intron4;Parent=g722.t1;
OW052034.1_Epicampocera_succincta_genome_assembly,_chromosome:_1	AUGUSTUS	CDS	8427697	8427967	1	+	1	ID=g722.t1.CDS5;Parent=g722.t1;
OW052034.1_Epicampocera_succincta_genome_assembly,_chromosome:_1	AUGUSTUS	exon	8427697	8427967	.	+	.	ID=g722.t1.exon5;Parent=g722.t1;
OW052034.1_Epicampocera_succincta_genome_assembly,_chromosome:_1	AUGUSTUS	intron	8427968	8428501	1	+	.	ID=g722.t1.intron5;Parent=g722.t1;
OW052034.1_Epicampocera_succincta_genome_assembly,_chromosome:_1	AUGUSTUS	CDS	8428502	8428951	1	+	0	ID=g722.t1.CDS6;Parent=g722.t1;
OW052034.1_Epicampocera_succincta_genome_assembly,_chromosome:_1	AUGUSTUS	exon	8428502	8428951	.	+	.	ID=g722.t1.exon6;Parent=g722.t1;
OW052034.1_Epicampocera_succincta_genome_assembly,_chromosome:_1	AUGUSTUS	intron	8428952	8429065	1	+	.	ID=g722.t1.intron6;Parent=g722.t1;
OW052034.1_Epicampocera_succincta_genome_assembly,_chromosome:_1	AUGUSTUS	CDS	8429066	8429224	1	+	0	ID=g722.t1.CDS7;Parent=g722.t1;
OW052034.1_Epicampocera_succincta_genome_assembly,_chromosome:_1	AUGUSTUS	exon	8429066	8429224	.	+	.	ID=g722.t1.exon7;Parent=g722.t1;
OW052034.1_Epicampocera_succincta_genome_assembly,_chromosome:_1	AUGUSTUS	intron	8429225	8429297	1	+	.	ID=g722.t1.intron7;Parent=g722.t1;
OW052034.1_Epicampocera_succincta_genome_assembly,_chromosome:_1	AUGUSTUS	CDS	8429298	8429363	1	+	0	ID=g722.t1.CDS8;Parent=g722.t1;
OW052034.1_Epicampocera_succincta_genome_assembly,_chromosome:_1	AUGUSTUS	exon	8429298	8429363	.	+	.	ID=g722.t1.exon8;Parent=g722.t1;
OW052034.1_Epicampocera_succincta_genome_assembly,_chromosome:_1	AUGUSTUS	stop_codon	8429361	8429363	.	+	0	ID=g722.t1.stop1;Parent=g722.t1;
OW052034.1_Epicampocera_succincta_genome_assembly,_chromosome:_1	AUGUSTUS	gene	8434673	8440868	.	-	.	ID=g723;
OW052034.1_Epicampocera_succincta_genome_assembly,_chromosome:_1	AUGUSTUS	mRNA	8434673	8440868	1	-	.	ID=g723.t1;Parent=g723;
OW052034.1_Epicampocera_succincta_genome_assembly,_chromosome:_1	AUGUSTUS	stop_codon	8434673	8434675	.	-	0	ID=g723.t1.stop1;Parent=g723.t1;
OW052034.1_Epicampocera_succincta_genome_assembly,_chromosome:_1	AUGUSTUS	CDS	8434673	8434883	1	-	1	ID=g723.t1.CDS1;Parent=g723.t1;
OW052034.1_Epicampocera_succincta_genome_assembly,_chromosome:_1	AUGUSTUS	exon	8434673	8434883	.	-	.	ID=g723.t1.exon1;Parent=g723.t1;
OW052034.1_Epicampocera_succincta_genome_assembly,_chromosome:_1	AUGUSTUS	intron	8434884	8434965	1	-	.	ID=g723.t1.intron1;Parent=g723.t1;
OW052034.1_Epicampocera_succincta_genome_assembly,_chromosome:_1	AUGUSTUS	CDS	8434966	8435544	1	-	1	ID=g723.t1.CDS2;Parent=g723.t1;
OW052034.1_Epicampocera_succincta_genome_assembly,_chromosome:_1	AUGUSTUS	exon	8434966	8435544	.	-	.	ID=g723.t1.exon2;Parent=g723.t1;
OW052034.1_Epicampocera_succincta_genome_assembly,_chromosome:_1	AUGUSTUS	intron	8435545	8437019	1	-	.	ID=g723.t1.intron2;Parent=g723.t1;
OW052034.1_Epicampocera_succincta_genome_assembly,_chromosome:_1	AUGUSTUS	CDS	8437020	8438245	1	-	0	ID=g723.t1.CDS3;Parent=g723.t1;
OW052034.1_Epicampocera_succincta_genome_assembly,_chromosome:_1	AUGUSTUS	exon	8437020	8438245	.	-	.	ID=g723.t1.exon3;Parent=g723.t1;
OW052034.1_Epicampocera_succincta_genome_assembly,_chromosome:_1	AUGUSTUS	intron	8438246	8438637	1	-	.	ID=g723.t1.intron3;Parent=g723.t1;
OW052034.1_Epicampocera_succincta_genome_assembly,_chromosome:_1	AUGUSTUS	CDS	8438638	8438842	1	-	1	ID=g723.t1.CDS4;Parent=g723.t1;
OW052034.1_Epicampocera_succincta_genome_assembly,_chromosome:_1	AUGUSTUS	exon	8438638	8438842	.	-	.	ID=g723.t1.exon4;Parent=g723.t1;
OW052034.1_Epicampocera_succincta_genome_assembly,_chromosome:_1	AUGUSTUS	intron	8438843	8438898	1	-	.	ID=g723.t1.intron4;Parent=g723.t1;
OW052034.1_Epicampocera_succincta_genome_assembly,_chromosome:_1	AUGUSTUS	CDS	8438899	8439025	1	-	2	ID=g723.t1.CDS5;Parent=g723.t1;
OW052034.1_Epicampocera_succincta_genome_assembly,_chromosome:_1	AUGUSTUS	exon	8438899	8439025	.	-	.	ID=g723.t1.exon5;Parent=g723.t1;
OW052034.1_Epicampocera_succincta_genome_assembly,_chromosome:_1	AUGUSTUS	intron	8439026	8439079	1	-	.	ID=g723.t1.intron5;Parent=g723.t1;
OW052034.1_Epicampocera_succincta_genome_assembly,_chromosome:_1	AUGUSTUS	CDS	8439080	8439212	1	-	0	ID=g723.t1.CDS6;Parent=g723.t1;
OW052034.1_Epicampocera_succincta_genome_assembly,_chromosome:_1	AUGUSTUS	exon	8439080	8439212	.	-	.	ID=g723.t1.exon6;Parent=g723.t1;
OW052034.1_Epicampocera_succincta_genome_assembly,_chromosome:_1	AUGUSTUS	intron	8439213	8439712	1	-	.	ID=g723.t1.intron6;Parent=g723.t1;
OW052034.1_Epicampocera_succincta_genome_assembly,_chromosome:_1	AUGUSTUS	CDS	8439713	8439836	1	-	1	ID=g723.t1.CDS7;Parent=g723.t1;
OW052034.1_Epicampocera_succincta_genome_assembly,_chromosome:_1	AUGUSTUS	exon	8439713	8439836	.	-	.	ID=g723.t1.exon7;Parent=g723.t1;
OW052034.1_Epicampocera_succincta_genome_assembly,_chromosome:_1	AUGUSTUS	intron	8439837	8439965	1	-	.	ID=g723.t1.intron7;Parent=g723.t1;
OW052034.1_Epicampocera_succincta_genome_assembly,_chromosome:_1	AUGUSTUS	CDS	8439966	8440453	1	-	0	ID=g723.t1.CDS8;Parent=g723.t1;
OW052034.1_Epicampocera_succincta_genome_assembly,_chromosome:_1	AUGUSTUS	exon	8439966	8440453	.	-	.	ID=g723.t1.exon8;Parent=g723.t1;
OW052034.1_Epicampocera_succincta_genome_assembly,_chromosome:_1	AUGUSTUS	intron	8440454	8440700	1	-	.	ID=g723.t1.intron8;Parent=g723.t1;
OW052034.1_Epicampocera_succincta_genome_assembly,_chromosome:_1	AUGUSTUS	CDS	8440701	8440868	1	-	0	ID=g723.t1.CDS9;Parent=g723.t1;
OW052034.1_Epicampocera_succincta_genome_assembly,_chromosome:_1	AUGUSTUS	exon	8440701	8440868	.	-	.	ID=g723.t1.exon9;Parent=g723.t1;
OW052034.1_Epicampocera_succincta_genome_assembly,_chromosome:_1	AUGUSTUS	start_codon	8440866	8440868	.	-	0	ID=g723.t1.start1;Parent=g723.t1;
OW052034.1_Epicampocera_succincta_genome_assembly,_chromosome:_1	AUGUSTUS	gene	8470745	8488070	.	+	.	ID=g724;
OW052034.1_Epicampocera_succincta_genome_assembly,_chromosome:_1	AUGUSTUS	mRNA	8470745	8488070	1	+	.	ID=g724.t1;Parent=g724;
OW052034.1_Epicampocera_succincta_genome_assembly,_chromosome:_1	AUGUSTUS	start_codon	8470745	8470747	.	+	0	ID=g724.t1.start1;Parent=g724.t1;
OW052034.1_Epicampocera_succincta_genome_assembly,_chromosome:_1	AUGUSTUS	CDS	8470745	8470835	1	+	0	ID=g724.t1.CDS1;Parent=g724.t1;
OW052034.1_Epicampocera_succincta_genome_assembly,_chromosome:_1	AUGUSTUS	exon	8470745	8470835	.	+	.	ID=g724.t1.exon1;Parent=g724.t1;
OW052034.1_Epicampocera_succincta_genome_assembly,_chromosome:_1	AUGUSTUS	intron	8470836	8473403	1	+	.	ID=g724.t1.intron1;Parent=g724.t1;
OW052034.1_Epicampocera_succincta_genome_assembly,_chromosome:_1	AUGUSTUS	CDS	8473404	8473616	1	+	2	ID=g724.t1.CDS2;Parent=g724.t1;
OW052034.1_Epicampocera_succincta_genome_assembly,_chromosome:_1	AUGUSTUS	exon	8473404	8473616	.	+	.	ID=g724.t1.exon2;Parent=g724.t1;
OW052034.1_Epicampocera_succincta_genome_assembly,_chromosome:_1	AUGUSTUS	intron	8473617	8477756	1	+	.	ID=g724.t1.intron2;Parent=g724.t1;
OW052034.1_Epicampocera_succincta_genome_assembly,_chromosome:_1	AUGUSTUS	CDS	8477757	8477826	1	+	2	ID=g724.t1.CDS3;Parent=g724.t1;
OW052034.1_Epicampocera_succincta_genome_assembly,_chromosome:_1	AUGUSTUS	exon	8477757	8477826	.	+	.	ID=g724.t1.exon3;Parent=g724.t1;
OW052034.1_Epicampocera_succincta_genome_assembly,_chromosome:_1	AUGUSTUS	intron	8477827	8478437	1	+	.	ID=g724.t1.intron3;Parent=g724.t1;
OW052034.1_Epicampocera_succincta_genome_assembly,_chromosome:_1	AUGUSTUS	CDS	8478438	8478547	1	+	1	ID=g724.t1.CDS4;Parent=g724.t1;
OW052034.1_Epicampocera_succincta_genome_assembly,_chromosome:_1	AUGUSTUS	exon	8478438	8478547	.	+	.	ID=g724.t1.exon4;Parent=g724.t1;
OW052034.1_Epicampocera_succincta_genome_assembly,_chromosome:_1	AUGUSTUS	intron	8478548	8484134	1	+	.	ID=g724.t1.intron4;Parent=g724.t1;
OW052034.1_Epicampocera_succincta_genome_assembly,_chromosome:_1	AUGUSTUS	CDS	8484135	8484488	1	+	2	ID=g724.t1.CDS5;Parent=g724.t1;
OW052034.1_Epicampocera_succincta_genome_assembly,_chromosome:_1	AUGUSTUS	exon	8484135	8484488	.	+	.	ID=g724.t1.exon5;Parent=g724.t1;
OW052034.1_Epicampocera_succincta_genome_assembly,_chromosome:_1	AUGUSTUS	intron	8484489	8486078	1	+	.	ID=g724.t1.intron5;Parent=g724.t1;
OW052034.1_Epicampocera_succincta_genome_assembly,_chromosome:_1	AUGUSTUS	CDS	8486079	8486324	1	+	2	ID=g724.t1.CDS6;Parent=g724.t1;
OW052034.1_Epicampocera_succincta_genome_assembly,_chromosome:_1	AUGUSTUS	exon	8486079	8486324	.	+	.	ID=g724.t1.exon6;Parent=g724.t1;
OW052034.1_Epicampocera_succincta_genome_assembly,_chromosome:_1	AUGUSTUS	intron	8486325	8488044	1	+	.	ID=g724.t1.intron6;Parent=g724.t1;
OW052034.1_Epicampocera_succincta_genome_assembly,_chromosome:_1	AUGUSTUS	CDS	8488045	8488070	1	+	2	ID=g724.t1.CDS7;Parent=g724.t1;
OW052034.1_Epicampocera_succincta_genome_assembly,_chromosome:_1	AUGUSTUS	exon	8488045	8488070	.	+	.	ID=g724.t1.exon7;Parent=g724.t1;
OW052034.1_Epicampocera_succincta_genome_assembly,_chromosome:_1	AUGUSTUS	stop_codon	8488068	8488070	.	+	0	ID=g724.t1.stop1;Parent=g724.t1;
OW052034.1_Epicampocera_succincta_genome_assembly,_chromosome:_1	AUGUSTUS	gene	8529819	8532247	.	+	.	ID=g725;
OW052034.1_Epicampocera_succincta_genome_assembly,_chromosome:_1	AUGUSTUS	mRNA	8529819	8532247	1	+	.	ID=g725.t1;Parent=g725;
OW052034.1_Epicampocera_succincta_genome_assembly,_chromosome:_1	AUGUSTUS	start_codon	8529819	8529821	.	+	0	ID=g725.t1.start1;Parent=g725.t1;
OW052034.1_Epicampocera_succincta_genome_assembly,_chromosome:_1	AUGUSTUS	CDS	8529819	8529914	1	+	0	ID=g725.t1.CDS1;Parent=g725.t1;
OW052034.1_Epicampocera_succincta_genome_assembly,_chromosome:_1	AUGUSTUS	exon	8529819	8529914	.	+	.	ID=g725.t1.exon1;Parent=g725.t1;
OW052034.1_Epicampocera_succincta_genome_assembly,_chromosome:_1	AUGUSTUS	intron	8529915	8530209	1	+	.	ID=g725.t1.intron1;Parent=g725.t1;
OW052034.1_Epicampocera_succincta_genome_assembly,_chromosome:_1	AUGUSTUS	CDS	8530210	8530353	1	+	0	ID=g725.t1.CDS2;Parent=g725.t1;
OW052034.1_Epicampocera_succincta_genome_assembly,_chromosome:_1	AUGUSTUS	exon	8530210	8530353	.	+	.	ID=g725.t1.exon2;Parent=g725.t1;
OW052034.1_Epicampocera_succincta_genome_assembly,_chromosome:_1	AUGUSTUS	intron	8530354	8530680	1	+	.	ID=g725.t1.intron2;Parent=g725.t1;
OW052034.1_Epicampocera_succincta_genome_assembly,_chromosome:_1	AUGUSTUS	CDS	8530681	8530770	1	+	0	ID=g725.t1.CDS3;Parent=g725.t1;
OW052034.1_Epicampocera_succincta_genome_assembly,_chromosome:_1	AUGUSTUS	exon	8530681	8530770	.	+	.	ID=g725.t1.exon3;Parent=g725.t1;
OW052034.1_Epicampocera_succincta_genome_assembly,_chromosome:_1	AUGUSTUS	intron	8530771	8530834	1	+	.	ID=g725.t1.intron3;Parent=g725.t1;
OW052034.1_Epicampocera_succincta_genome_assembly,_chromosome:_1	AUGUSTUS	CDS	8530835	8530989	1	+	0	ID=g725.t1.CDS4;Parent=g725.t1;
OW052034.1_Epicampocera_succincta_genome_assembly,_chromosome:_1	AUGUSTUS	exon	8530835	8530989	.	+	.	ID=g725.t1.exon4;Parent=g725.t1;
OW052034.1_Epicampocera_succincta_genome_assembly,_chromosome:_1	AUGUSTUS	intron	8530990	8531096	1	+	.	ID=g725.t1.intron4;Parent=g725.t1;
OW052034.1_Epicampocera_succincta_genome_assembly,_chromosome:_1	AUGUSTUS	CDS	8531097	8531625	1	+	1	ID=g725.t1.CDS5;Parent=g725.t1;
OW052034.1_Epicampocera_succincta_genome_assembly,_chromosome:_1	AUGUSTUS	exon	8531097	8531625	.	+	.	ID=g725.t1.exon5;Parent=g725.t1;
OW052034.1_Epicampocera_succincta_genome_assembly,_chromosome:_1	AUGUSTUS	intron	8531626	8531702	1	+	.	ID=g725.t1.intron5;Parent=g725.t1;
OW052034.1_Epicampocera_succincta_genome_assembly,_chromosome:_1	AUGUSTUS	CDS	8531703	8531901	1	+	0	ID=g725.t1.CDS6;Parent=g725.t1;
OW052034.1_Epicampocera_succincta_genome_assembly,_chromosome:_1	AUGUSTUS	exon	8531703	8531901	.	+	.	ID=g725.t1.exon6;Parent=g725.t1;
OW052034.1_Epicampocera_succincta_genome_assembly,_chromosome:_1	AUGUSTUS	intron	8531902	8531966	1	+	.	ID=g725.t1.intron6;Parent=g725.t1;
OW052034.1_Epicampocera_succincta_genome_assembly,_chromosome:_1	AUGUSTUS	CDS	8531967	8532247	1	+	2	ID=g725.t1.CDS7;Parent=g725.t1;
OW052034.1_Epicampocera_succincta_genome_assembly,_chromosome:_1	AUGUSTUS	exon	8531967	8532247	.	+	.	ID=g725.t1.exon7;Parent=g725.t1;
OW052034.1_Epicampocera_succincta_genome_assembly,_chromosome:_1	AUGUSTUS	stop_codon	8532245	8532247	.	+	0	ID=g725.t1.stop1;Parent=g725.t1;
OW052034.1_Epicampocera_succincta_genome_assembly,_chromosome:_1	AUGUSTUS	gene	8538246	8540516	.	-	.	ID=g726;
OW052034.1_Epicampocera_succincta_genome_assembly,_chromosome:_1	AUGUSTUS	mRNA	8538246	8540516	1	-	.	ID=g726.t1;Parent=g726;
OW052034.1_Epicampocera_succincta_genome_assembly,_chromosome:_1	AUGUSTUS	stop_codon	8538246	8538248	.	-	0	ID=g726.t1.stop1;Parent=g726.t1;
OW052034.1_Epicampocera_succincta_genome_assembly,_chromosome:_1	AUGUSTUS	CDS	8538246	8540516	1	-	0	ID=g726.t1.CDS1;Parent=g726.t1;
OW052034.1_Epicampocera_succincta_genome_assembly,_chromosome:_1	AUGUSTUS	exon	8538246	8540516	.	-	.	ID=g726.t1.exon1;Parent=g726.t1;
OW052034.1_Epicampocera_succincta_genome_assembly,_chromosome:_1	AUGUSTUS	start_codon	8540514	8540516	.	-	0	ID=g726.t1.start1;Parent=g726.t1;
OW052034.1_Epicampocera_succincta_genome_assembly,_chromosome:_1	AUGUSTUS	gene	8544730	8548464	.	+	.	ID=g727;
OW052034.1_Epicampocera_succincta_genome_assembly,_chromosome:_1	AUGUSTUS	mRNA	8544730	8548464	1	+	.	ID=g727.t1;Parent=g727;
OW052034.1_Epicampocera_succincta_genome_assembly,_chromosome:_1	AUGUSTUS	start_codon	8544730	8544732	.	+	0	ID=g727.t1.start1;Parent=g727.t1;
OW052034.1_Epicampocera_succincta_genome_assembly,_chromosome:_1	AUGUSTUS	CDS	8544730	8544774	1	+	0	ID=g727.t1.CDS1;Parent=g727.t1;
OW052034.1_Epicampocera_succincta_genome_assembly,_chromosome:_1	AUGUSTUS	exon	8544730	8544774	.	+	.	ID=g727.t1.exon1;Parent=g727.t1;
OW052034.1_Epicampocera_succincta_genome_assembly,_chromosome:_1	AUGUSTUS	intron	8544775	8547772	1	+	.	ID=g727.t1.intron1;Parent=g727.t1;
OW052034.1_Epicampocera_succincta_genome_assembly,_chromosome:_1	AUGUSTUS	CDS	8547773	8548188	1	+	0	ID=g727.t1.CDS2;Parent=g727.t1;
OW052034.1_Epicampocera_succincta_genome_assembly,_chromosome:_1	AUGUSTUS	exon	8547773	8548188	.	+	.	ID=g727.t1.exon2;Parent=g727.t1;
OW052034.1_Epicampocera_succincta_genome_assembly,_chromosome:_1	AUGUSTUS	intron	8548189	8548280	1	+	.	ID=g727.t1.intron2;Parent=g727.t1;
OW052034.1_Epicampocera_succincta_genome_assembly,_chromosome:_1	AUGUSTUS	CDS	8548281	8548464	1	+	1	ID=g727.t1.CDS3;Parent=g727.t1;
OW052034.1_Epicampocera_succincta_genome_assembly,_chromosome:_1	AUGUSTUS	exon	8548281	8548464	.	+	.	ID=g727.t1.exon3;Parent=g727.t1;
OW052034.1_Epicampocera_succincta_genome_assembly,_chromosome:_1	AUGUSTUS	stop_codon	8548462	8548464	.	+	0	ID=g727.t1.stop1;Parent=g727.t1;
OW052034.1_Epicampocera_succincta_genome_assembly,_chromosome:_1	AUGUSTUS	gene	8550732	8552826	.	+	.	ID=g728;
OW052034.1_Epicampocera_succincta_genome_assembly,_chromosome:_1	AUGUSTUS	mRNA	8550732	8552826	0.82	+	.	ID=g728.t1;Parent=g728;
OW052034.1_Epicampocera_succincta_genome_assembly,_chromosome:_1	AUGUSTUS	start_codon	8550732	8550734	.	+	0	ID=g728.t1.start1;Parent=g728.t1;
OW052034.1_Epicampocera_succincta_genome_assembly,_chromosome:_1	AUGUSTUS	CDS	8550732	8550797	1	+	0	ID=g728.t1.CDS1;Parent=g728.t1;
OW052034.1_Epicampocera_succincta_genome_assembly,_chromosome:_1	AUGUSTUS	exon	8550732	8550797	.	+	.	ID=g728.t1.exon1;Parent=g728.t1;
OW052034.1_Epicampocera_succincta_genome_assembly,_chromosome:_1	AUGUSTUS	intron	8550798	8550865	0.98	+	.	ID=g728.t1.intron1;Parent=g728.t1;
OW052034.1_Epicampocera_succincta_genome_assembly,_chromosome:_1	AUGUSTUS	CDS	8550866	8550893	0.98	+	0	ID=g728.t1.CDS2;Parent=g728.t1;
OW052034.1_Epicampocera_succincta_genome_assembly,_chromosome:_1	AUGUSTUS	exon	8550866	8550893	.	+	.	ID=g728.t1.exon2;Parent=g728.t1;
OW052034.1_Epicampocera_succincta_genome_assembly,_chromosome:_1	AUGUSTUS	intron	8550894	8550964	0.98	+	.	ID=g728.t1.intron2;Parent=g728.t1;
OW052034.1_Epicampocera_succincta_genome_assembly,_chromosome:_1	AUGUSTUS	CDS	8550965	8551038	0.97	+	2	ID=g728.t1.CDS3;Parent=g728.t1;
OW052034.1_Epicampocera_succincta_genome_assembly,_chromosome:_1	AUGUSTUS	exon	8550965	8551038	.	+	.	ID=g728.t1.exon3;Parent=g728.t1;
OW052034.1_Epicampocera_succincta_genome_assembly,_chromosome:_1	AUGUSTUS	intron	8551039	8552733	0.83	+	.	ID=g728.t1.intron3;Parent=g728.t1;
OW052034.1_Epicampocera_succincta_genome_assembly,_chromosome:_1	AUGUSTUS	CDS	8552734	8552826	0.83	+	0	ID=g728.t1.CDS4;Parent=g728.t1;
OW052034.1_Epicampocera_succincta_genome_assembly,_chromosome:_1	AUGUSTUS	exon	8552734	8552826	.	+	.	ID=g728.t1.exon4;Parent=g728.t1;
OW052034.1_Epicampocera_succincta_genome_assembly,_chromosome:_1	AUGUSTUS	stop_codon	8552824	8552826	.	+	0	ID=g728.t1.stop1;Parent=g728.t1;
OW052034.1_Epicampocera_succincta_genome_assembly,_chromosome:_1	AUGUSTUS	gene	8580950	8596801	.	-	.	ID=g729;
OW052034.1_Epicampocera_succincta_genome_assembly,_chromosome:_1	AUGUSTUS	mRNA	8580950	8596801	1	-	.	ID=g729.t1;Parent=g729;
OW052034.1_Epicampocera_succincta_genome_assembly,_chromosome:_1	AUGUSTUS	stop_codon	8580950	8580952	.	-	0	ID=g729.t1.stop1;Parent=g729.t1;
OW052034.1_Epicampocera_succincta_genome_assembly,_chromosome:_1	AUGUSTUS	CDS	8580950	8581373	1	-	1	ID=g729.t1.CDS1;Parent=g729.t1;
OW052034.1_Epicampocera_succincta_genome_assembly,_chromosome:_1	AUGUSTUS	exon	8580950	8581373	.	-	.	ID=g729.t1.exon1;Parent=g729.t1;
OW052034.1_Epicampocera_succincta_genome_assembly,_chromosome:_1	AUGUSTUS	intron	8581374	8582406	1	-	.	ID=g729.t1.intron1;Parent=g729.t1;
OW052034.1_Epicampocera_succincta_genome_assembly,_chromosome:_1	AUGUSTUS	CDS	8582407	8583122	1	-	0	ID=g729.t1.CDS2;Parent=g729.t1;
OW052034.1_Epicampocera_succincta_genome_assembly,_chromosome:_1	AUGUSTUS	exon	8582407	8583122	.	-	.	ID=g729.t1.exon2;Parent=g729.t1;
OW052034.1_Epicampocera_succincta_genome_assembly,_chromosome:_1	AUGUSTUS	intron	8583123	8596081	1	-	.	ID=g729.t1.intron2;Parent=g729.t1;
OW052034.1_Epicampocera_succincta_genome_assembly,_chromosome:_1	AUGUSTUS	CDS	8596082	8596801	1	-	0	ID=g729.t1.CDS3;Parent=g729.t1;
OW052034.1_Epicampocera_succincta_genome_assembly,_chromosome:_1	AUGUSTUS	exon	8596082	8596801	.	-	.	ID=g729.t1.exon3;Parent=g729.t1;
OW052034.1_Epicampocera_succincta_genome_assembly,_chromosome:_1	AUGUSTUS	start_codon	8596799	8596801	.	-	0	ID=g729.t1.start1;Parent=g729.t1;
OW052034.1_Epicampocera_succincta_genome_assembly,_chromosome:_1	AUGUSTUS	gene	8641688	8644437	.	+	.	ID=g730;
OW052034.1_Epicampocera_succincta_genome_assembly,_chromosome:_1	AUGUSTUS	mRNA	8641688	8644437	1	+	.	ID=g730.t1;Parent=g730;
OW052034.1_Epicampocera_succincta_genome_assembly,_chromosome:_1	AUGUSTUS	start_codon	8641688	8641690	.	+	0	ID=g730.t1.start1;Parent=g730.t1;
OW052034.1_Epicampocera_succincta_genome_assembly,_chromosome:_1	AUGUSTUS	CDS	8641688	8642904	1	+	0	ID=g730.t1.CDS1;Parent=g730.t1;
OW052034.1_Epicampocera_succincta_genome_assembly,_chromosome:_1	AUGUSTUS	exon	8641688	8642904	.	+	.	ID=g730.t1.exon1;Parent=g730.t1;
OW052034.1_Epicampocera_succincta_genome_assembly,_chromosome:_1	AUGUSTUS	intron	8642905	8643698	1	+	.	ID=g730.t1.intron1;Parent=g730.t1;
OW052034.1_Epicampocera_succincta_genome_assembly,_chromosome:_1	AUGUSTUS	CDS	8643699	8644437	1	+	1	ID=g730.t1.CDS2;Parent=g730.t1;
OW052034.1_Epicampocera_succincta_genome_assembly,_chromosome:_1	AUGUSTUS	exon	8643699	8644437	.	+	.	ID=g730.t1.exon2;Parent=g730.t1;
OW052034.1_Epicampocera_succincta_genome_assembly,_chromosome:_1	AUGUSTUS	stop_codon	8644435	8644437	.	+	0	ID=g730.t1.stop1;Parent=g730.t1;
OW052034.1_Epicampocera_succincta_genome_assembly,_chromosome:_1	AUGUSTUS	gene	8688247	8688892	.	-	.	ID=g731;
OW052034.1_Epicampocera_succincta_genome_assembly,_chromosome:_1	AUGUSTUS	mRNA	8688247	8688892	1	-	.	ID=g731.t1;Parent=g731;
OW052034.1_Epicampocera_succincta_genome_assembly,_chromosome:_1	AUGUSTUS	stop_codon	8688247	8688249	.	-	0	ID=g731.t1.stop1;Parent=g731.t1;
OW052034.1_Epicampocera_succincta_genome_assembly,_chromosome:_1	AUGUSTUS	CDS	8688247	8688722	1	-	2	ID=g731.t1.CDS1;Parent=g731.t1;
OW052034.1_Epicampocera_succincta_genome_assembly,_chromosome:_1	AUGUSTUS	exon	8688247	8688722	.	-	.	ID=g731.t1.exon1;Parent=g731.t1;
OW052034.1_Epicampocera_succincta_genome_assembly,_chromosome:_1	AUGUSTUS	intron	8688723	8688819	1	-	.	ID=g731.t1.intron1;Parent=g731.t1;
OW052034.1_Epicampocera_succincta_genome_assembly,_chromosome:_1	AUGUSTUS	CDS	8688820	8688892	1	-	0	ID=g731.t1.CDS2;Parent=g731.t1;
OW052034.1_Epicampocera_succincta_genome_assembly,_chromosome:_1	AUGUSTUS	exon	8688820	8688892	.	-	.	ID=g731.t1.exon2;Parent=g731.t1;
OW052034.1_Epicampocera_succincta_genome_assembly,_chromosome:_1	AUGUSTUS	start_codon	8688890	8688892	.	-	0	ID=g731.t1.start1;Parent=g731.t1;
OW052034.1_Epicampocera_succincta_genome_assembly,_chromosome:_1	AUGUSTUS	gene	8699289	8702148	.	+	.	ID=g732;
OW052034.1_Epicampocera_succincta_genome_assembly,_chromosome:_1	AUGUSTUS	mRNA	8699289	8702148	1	+	.	ID=g732.t1;Parent=g732;
OW052034.1_Epicampocera_succincta_genome_assembly,_chromosome:_1	AUGUSTUS	start_codon	8699289	8699291	.	+	0	ID=g732.t1.start1;Parent=g732.t1;
OW052034.1_Epicampocera_succincta_genome_assembly,_chromosome:_1	AUGUSTUS	CDS	8699289	8699513	1	+	0	ID=g732.t1.CDS1;Parent=g732.t1;
OW052034.1_Epicampocera_succincta_genome_assembly,_chromosome:_1	AUGUSTUS	exon	8699289	8699513	.	+	.	ID=g732.t1.exon1;Parent=g732.t1;
OW052034.1_Epicampocera_succincta_genome_assembly,_chromosome:_1	AUGUSTUS	intron	8699514	8700376	1	+	.	ID=g732.t1.intron1;Parent=g732.t1;
OW052034.1_Epicampocera_succincta_genome_assembly,_chromosome:_1	AUGUSTUS	CDS	8700377	8700502	1	+	0	ID=g732.t1.CDS2;Parent=g732.t1;
OW052034.1_Epicampocera_succincta_genome_assembly,_chromosome:_1	AUGUSTUS	exon	8700377	8700502	.	+	.	ID=g732.t1.exon2;Parent=g732.t1;
OW052034.1_Epicampocera_succincta_genome_assembly,_chromosome:_1	AUGUSTUS	intron	8700503	8700551	1	+	.	ID=g732.t1.intron2;Parent=g732.t1;
OW052034.1_Epicampocera_succincta_genome_assembly,_chromosome:_1	AUGUSTUS	CDS	8700552	8701617	1	+	0	ID=g732.t1.CDS3;Parent=g732.t1;
OW052034.1_Epicampocera_succincta_genome_assembly,_chromosome:_1	AUGUSTUS	exon	8700552	8701617	.	+	.	ID=g732.t1.exon3;Parent=g732.t1;
OW052034.1_Epicampocera_succincta_genome_assembly,_chromosome:_1	AUGUSTUS	intron	8701618	8701811	1	+	.	ID=g732.t1.intron3;Parent=g732.t1;
OW052034.1_Epicampocera_succincta_genome_assembly,_chromosome:_1	AUGUSTUS	CDS	8701812	8701938	1	+	2	ID=g732.t1.CDS4;Parent=g732.t1;
OW052034.1_Epicampocera_succincta_genome_assembly,_chromosome:_1	AUGUSTUS	exon	8701812	8701938	.	+	.	ID=g732.t1.exon4;Parent=g732.t1;
OW052034.1_Epicampocera_succincta_genome_assembly,_chromosome:_1	AUGUSTUS	intron	8701939	8702000	1	+	.	ID=g732.t1.intron4;Parent=g732.t1;
OW052034.1_Epicampocera_succincta_genome_assembly,_chromosome:_1	AUGUSTUS	CDS	8702001	8702148	1	+	1	ID=g732.t1.CDS5;Parent=g732.t1;
OW052034.1_Epicampocera_succincta_genome_assembly,_chromosome:_1	AUGUSTUS	exon	8702001	8702148	.	+	.	ID=g732.t1.exon5;Parent=g732.t1;
OW052034.1_Epicampocera_succincta_genome_assembly,_chromosome:_1	AUGUSTUS	stop_codon	8702146	8702148	.	+	0	ID=g732.t1.stop1;Parent=g732.t1;
OW052034.1_Epicampocera_succincta_genome_assembly,_chromosome:_1	AUGUSTUS	gene	8702263	8702520	.	+	.	ID=g733;
OW052034.1_Epicampocera_succincta_genome_assembly,_chromosome:_1	AUGUSTUS	mRNA	8702263	8702520	0.75	+	.	ID=g733.t1;Parent=g733;
OW052034.1_Epicampocera_succincta_genome_assembly,_chromosome:_1	AUGUSTUS	start_codon	8702263	8702265	.	+	0	ID=g733.t1.start1;Parent=g733.t1;
OW052034.1_Epicampocera_succincta_genome_assembly,_chromosome:_1	AUGUSTUS	CDS	8702263	8702520	0.75	+	0	ID=g733.t1.CDS1;Parent=g733.t1;
OW052034.1_Epicampocera_succincta_genome_assembly,_chromosome:_1	AUGUSTUS	exon	8702263	8702520	.	+	.	ID=g733.t1.exon1;Parent=g733.t1;
OW052034.1_Epicampocera_succincta_genome_assembly,_chromosome:_1	AUGUSTUS	stop_codon	8702518	8702520	.	+	0	ID=g733.t1.stop1;Parent=g733.t1;
OW052034.1_Epicampocera_succincta_genome_assembly,_chromosome:_1	AUGUSTUS	gene	8718154	8721435	.	+	.	ID=g734;
OW052034.1_Epicampocera_succincta_genome_assembly,_chromosome:_1	AUGUSTUS	mRNA	8718154	8721435	0.87	+	.	ID=g734.t1;Parent=g734;
OW052034.1_Epicampocera_succincta_genome_assembly,_chromosome:_1	AUGUSTUS	start_codon	8718154	8718156	.	+	0	ID=g734.t1.start1;Parent=g734.t1;
OW052034.1_Epicampocera_succincta_genome_assembly,_chromosome:_1	AUGUSTUS	CDS	8718154	8721435	0.87	+	0	ID=g734.t1.CDS1;Parent=g734.t1;
OW052034.1_Epicampocera_succincta_genome_assembly,_chromosome:_1	AUGUSTUS	exon	8718154	8721435	.	+	.	ID=g734.t1.exon1;Parent=g734.t1;
OW052034.1_Epicampocera_succincta_genome_assembly,_chromosome:_1	AUGUSTUS	stop_codon	8721433	8721435	.	+	0	ID=g734.t1.stop1;Parent=g734.t1;
OW052034.1_Epicampocera_succincta_genome_assembly,_chromosome:_1	AUGUSTUS	gene	8724866	8725765	.	-	.	ID=g735;
OW052034.1_Epicampocera_succincta_genome_assembly,_chromosome:_1	AUGUSTUS	mRNA	8724866	8725765	0.52	-	.	ID=g735.t1;Parent=g735;
OW052034.1_Epicampocera_succincta_genome_assembly,_chromosome:_1	AUGUSTUS	stop_codon	8724866	8724868	.	-	0	ID=g735.t1.stop1;Parent=g735.t1;
OW052034.1_Epicampocera_succincta_genome_assembly,_chromosome:_1	AUGUSTUS	CDS	8724866	8725162	0.65	-	0	ID=g735.t1.CDS1;Parent=g735.t1;
OW052034.1_Epicampocera_succincta_genome_assembly,_chromosome:_1	AUGUSTUS	exon	8724866	8725162	.	-	.	ID=g735.t1.exon1;Parent=g735.t1;
OW052034.1_Epicampocera_succincta_genome_assembly,_chromosome:_1	AUGUSTUS	intron	8725163	8725469	0.61	-	.	ID=g735.t1.intron1;Parent=g735.t1;
OW052034.1_Epicampocera_succincta_genome_assembly,_chromosome:_1	AUGUSTUS	CDS	8725470	8725642	0.54	-	2	ID=g735.t1.CDS2;Parent=g735.t1;
OW052034.1_Epicampocera_succincta_genome_assembly,_chromosome:_1	AUGUSTUS	exon	8725470	8725642	.	-	.	ID=g735.t1.exon2;Parent=g735.t1;
OW052034.1_Epicampocera_succincta_genome_assembly,_chromosome:_1	AUGUSTUS	intron	8725643	8725707	0.57	-	.	ID=g735.t1.intron2;Parent=g735.t1;
OW052034.1_Epicampocera_succincta_genome_assembly,_chromosome:_1	AUGUSTUS	CDS	8725708	8725765	0.58	-	0	ID=g735.t1.CDS3;Parent=g735.t1;
OW052034.1_Epicampocera_succincta_genome_assembly,_chromosome:_1	AUGUSTUS	exon	8725708	8725765	.	-	.	ID=g735.t1.exon3;Parent=g735.t1;
OW052034.1_Epicampocera_succincta_genome_assembly,_chromosome:_1	AUGUSTUS	start_codon	8725763	8725765	.	-	0	ID=g735.t1.start1;Parent=g735.t1;
OW052034.1_Epicampocera_succincta_genome_assembly,_chromosome:_1	AUGUSTUS	gene	8866650	8876623	.	+	.	ID=g736;
OW052034.1_Epicampocera_succincta_genome_assembly,_chromosome:_1	AUGUSTUS	mRNA	8866650	8876623	1	+	.	ID=g736.t1;Parent=g736;
OW052034.1_Epicampocera_succincta_genome_assembly,_chromosome:_1	AUGUSTUS	start_codon	8866650	8866652	.	+	0	ID=g736.t1.start1;Parent=g736.t1;
OW052034.1_Epicampocera_succincta_genome_assembly,_chromosome:_1	AUGUSTUS	CDS	8866650	8866744	1	+	0	ID=g736.t1.CDS1;Parent=g736.t1;
OW052034.1_Epicampocera_succincta_genome_assembly,_chromosome:_1	AUGUSTUS	exon	8866650	8866744	.	+	.	ID=g736.t1.exon1;Parent=g736.t1;
OW052034.1_Epicampocera_succincta_genome_assembly,_chromosome:_1	AUGUSTUS	intron	8866745	8866808	1	+	.	ID=g736.t1.intron1;Parent=g736.t1;
OW052034.1_Epicampocera_succincta_genome_assembly,_chromosome:_1	AUGUSTUS	CDS	8866809	8867324	1	+	1	ID=g736.t1.CDS2;Parent=g736.t1;
OW052034.1_Epicampocera_succincta_genome_assembly,_chromosome:_1	AUGUSTUS	exon	8866809	8867324	.	+	.	ID=g736.t1.exon2;Parent=g736.t1;
OW052034.1_Epicampocera_succincta_genome_assembly,_chromosome:_1	AUGUSTUS	intron	8867325	8867389	1	+	.	ID=g736.t1.intron2;Parent=g736.t1;
OW052034.1_Epicampocera_succincta_genome_assembly,_chromosome:_1	AUGUSTUS	CDS	8867390	8867552	1	+	1	ID=g736.t1.CDS3;Parent=g736.t1;
OW052034.1_Epicampocera_succincta_genome_assembly,_chromosome:_1	AUGUSTUS	exon	8867390	8867552	.	+	.	ID=g736.t1.exon3;Parent=g736.t1;
OW052034.1_Epicampocera_succincta_genome_assembly,_chromosome:_1	AUGUSTUS	intron	8867553	8867868	1	+	.	ID=g736.t1.intron3;Parent=g736.t1;
OW052034.1_Epicampocera_succincta_genome_assembly,_chromosome:_1	AUGUSTUS	CDS	8867869	8868348	1	+	0	ID=g736.t1.CDS4;Parent=g736.t1;
OW052034.1_Epicampocera_succincta_genome_assembly,_chromosome:_1	AUGUSTUS	exon	8867869	8868348	.	+	.	ID=g736.t1.exon4;Parent=g736.t1;
OW052034.1_Epicampocera_succincta_genome_assembly,_chromosome:_1	AUGUSTUS	intron	8868349	8868432	1	+	.	ID=g736.t1.intron4;Parent=g736.t1;
OW052034.1_Epicampocera_succincta_genome_assembly,_chromosome:_1	AUGUSTUS	CDS	8868433	8868864	1	+	0	ID=g736.t1.CDS5;Parent=g736.t1;
OW052034.1_Epicampocera_succincta_genome_assembly,_chromosome:_1	AUGUSTUS	exon	8868433	8868864	.	+	.	ID=g736.t1.exon5;Parent=g736.t1;
OW052034.1_Epicampocera_succincta_genome_assembly,_chromosome:_1	AUGUSTUS	intron	8868865	8875375	1	+	.	ID=g736.t1.intron5;Parent=g736.t1;
OW052034.1_Epicampocera_succincta_genome_assembly,_chromosome:_1	AUGUSTUS	CDS	8875376	8875606	1	+	0	ID=g736.t1.CDS6;Parent=g736.t1;
OW052034.1_Epicampocera_succincta_genome_assembly,_chromosome:_1	AUGUSTUS	exon	8875376	8875606	.	+	.	ID=g736.t1.exon6;Parent=g736.t1;
OW052034.1_Epicampocera_succincta_genome_assembly,_chromosome:_1	AUGUSTUS	intron	8875607	8875689	1	+	.	ID=g736.t1.intron6;Parent=g736.t1;
OW052034.1_Epicampocera_succincta_genome_assembly,_chromosome:_1	AUGUSTUS	CDS	8875690	8876147	1	+	0	ID=g736.t1.CDS7;Parent=g736.t1;
OW052034.1_Epicampocera_succincta_genome_assembly,_chromosome:_1	AUGUSTUS	exon	8875690	8876147	.	+	.	ID=g736.t1.exon7;Parent=g736.t1;
OW052034.1_Epicampocera_succincta_genome_assembly,_chromosome:_1	AUGUSTUS	intron	8876148	8876274	1	+	.	ID=g736.t1.intron7;Parent=g736.t1;
OW052034.1_Epicampocera_succincta_genome_assembly,_chromosome:_1	AUGUSTUS	CDS	8876275	8876623	1	+	1	ID=g736.t1.CDS8;Parent=g736.t1;
OW052034.1_Epicampocera_succincta_genome_assembly,_chromosome:_1	AUGUSTUS	exon	8876275	8876623	.	+	.	ID=g736.t1.exon8;Parent=g736.t1;
OW052034.1_Epicampocera_succincta_genome_assembly,_chromosome:_1	AUGUSTUS	stop_codon	8876621	8876623	.	+	0	ID=g736.t1.stop1;Parent=g736.t1;
OW052034.1_Epicampocera_succincta_genome_assembly,_chromosome:_1	AUGUSTUS	gene	8878215	8878986	.	+	.	ID=g737;
OW052034.1_Epicampocera_succincta_genome_assembly,_chromosome:_1	AUGUSTUS	mRNA	8878215	8878986	1	+	.	ID=g737.t1;Parent=g737;
OW052034.1_Epicampocera_succincta_genome_assembly,_chromosome:_1	AUGUSTUS	start_codon	8878215	8878217	.	+	0	ID=g737.t1.start1;Parent=g737.t1;
OW052034.1_Epicampocera_succincta_genome_assembly,_chromosome:_1	AUGUSTUS	CDS	8878215	8878259	1	+	0	ID=g737.t1.CDS1;Parent=g737.t1;
OW052034.1_Epicampocera_succincta_genome_assembly,_chromosome:_1	AUGUSTUS	exon	8878215	8878259	.	+	.	ID=g737.t1.exon1;Parent=g737.t1;
OW052034.1_Epicampocera_succincta_genome_assembly,_chromosome:_1	AUGUSTUS	intron	8878260	8878314	1	+	.	ID=g737.t1.intron1;Parent=g737.t1;
OW052034.1_Epicampocera_succincta_genome_assembly,_chromosome:_1	AUGUSTUS	CDS	8878315	8878986	1	+	0	ID=g737.t1.CDS2;Parent=g737.t1;
OW052034.1_Epicampocera_succincta_genome_assembly,_chromosome:_1	AUGUSTUS	exon	8878315	8878986	.	+	.	ID=g737.t1.exon2;Parent=g737.t1;
OW052034.1_Epicampocera_succincta_genome_assembly,_chromosome:_1	AUGUSTUS	stop_codon	8878984	8878986	.	+	0	ID=g737.t1.stop1;Parent=g737.t1;
OW052034.1_Epicampocera_succincta_genome_assembly,_chromosome:_1	AUGUSTUS	gene	8879772	8883683	.	-	.	ID=g738;
OW052034.1_Epicampocera_succincta_genome_assembly,_chromosome:_1	AUGUSTUS	mRNA	8879772	8883683	1	-	.	ID=g738.t1;Parent=g738;
OW052034.1_Epicampocera_succincta_genome_assembly,_chromosome:_1	AUGUSTUS	stop_codon	8879772	8879774	.	-	0	ID=g738.t1.stop1;Parent=g738.t1;
OW052034.1_Epicampocera_succincta_genome_assembly,_chromosome:_1	AUGUSTUS	CDS	8879772	8880335	1	-	0	ID=g738.t1.CDS1;Parent=g738.t1;
OW052034.1_Epicampocera_succincta_genome_assembly,_chromosome:_1	AUGUSTUS	exon	8879772	8880335	.	-	.	ID=g738.t1.exon1;Parent=g738.t1;
OW052034.1_Epicampocera_succincta_genome_assembly,_chromosome:_1	AUGUSTUS	intron	8880336	8880515	1	-	.	ID=g738.t1.intron1;Parent=g738.t1;
OW052034.1_Epicampocera_succincta_genome_assembly,_chromosome:_1	AUGUSTUS	CDS	8880516	8880657	1	-	1	ID=g738.t1.CDS2;Parent=g738.t1;
OW052034.1_Epicampocera_succincta_genome_assembly,_chromosome:_1	AUGUSTUS	exon	8880516	8880657	.	-	.	ID=g738.t1.exon2;Parent=g738.t1;
OW052034.1_Epicampocera_succincta_genome_assembly,_chromosome:_1	AUGUSTUS	intron	8880658	8881488	1	-	.	ID=g738.t1.intron2;Parent=g738.t1;
OW052034.1_Epicampocera_succincta_genome_assembly,_chromosome:_1	AUGUSTUS	CDS	8881489	8883683	1	-	0	ID=g738.t1.CDS3;Parent=g738.t1;
OW052034.1_Epicampocera_succincta_genome_assembly,_chromosome:_1	AUGUSTUS	exon	8881489	8883683	.	-	.	ID=g738.t1.exon3;Parent=g738.t1;
OW052034.1_Epicampocera_succincta_genome_assembly,_chromosome:_1	AUGUSTUS	start_codon	8883681	8883683	.	-	0	ID=g738.t1.start1;Parent=g738.t1;
OW052034.1_Epicampocera_succincta_genome_assembly,_chromosome:_1	AUGUSTUS	gene	8885146	8885820	.	+	.	ID=g739;
OW052034.1_Epicampocera_succincta_genome_assembly,_chromosome:_1	AUGUSTUS	mRNA	8885146	8885820	1	+	.	ID=g739.t1;Parent=g739;
OW052034.1_Epicampocera_succincta_genome_assembly,_chromosome:_1	AUGUSTUS	start_codon	8885146	8885148	.	+	0	ID=g739.t1.start1;Parent=g739.t1;
OW052034.1_Epicampocera_succincta_genome_assembly,_chromosome:_1	AUGUSTUS	CDS	8885146	8885234	1	+	0	ID=g739.t1.CDS1;Parent=g739.t1;
OW052034.1_Epicampocera_succincta_genome_assembly,_chromosome:_1	AUGUSTUS	exon	8885146	8885234	.	+	.	ID=g739.t1.exon1;Parent=g739.t1;
OW052034.1_Epicampocera_succincta_genome_assembly,_chromosome:_1	AUGUSTUS	intron	8885235	8885654	1	+	.	ID=g739.t1.intron1;Parent=g739.t1;
OW052034.1_Epicampocera_succincta_genome_assembly,_chromosome:_1	AUGUSTUS	CDS	8885655	8885820	1	+	1	ID=g739.t1.CDS2;Parent=g739.t1;
OW052034.1_Epicampocera_succincta_genome_assembly,_chromosome:_1	AUGUSTUS	exon	8885655	8885820	.	+	.	ID=g739.t1.exon2;Parent=g739.t1;
OW052034.1_Epicampocera_succincta_genome_assembly,_chromosome:_1	AUGUSTUS	stop_codon	8885818	8885820	.	+	0	ID=g739.t1.stop1;Parent=g739.t1;
OW052034.1_Epicampocera_succincta_genome_assembly,_chromosome:_1	AUGUSTUS	gene	8886078	8889307	.	-	.	ID=g740;
OW052034.1_Epicampocera_succincta_genome_assembly,_chromosome:_1	AUGUSTUS	mRNA	8886078	8889307	1	-	.	ID=g740.t1;Parent=g740;
OW052034.1_Epicampocera_succincta_genome_assembly,_chromosome:_1	AUGUSTUS	stop_codon	8886078	8886080	.	-	0	ID=g740.t1.stop1;Parent=g740.t1;
OW052034.1_Epicampocera_succincta_genome_assembly,_chromosome:_1	AUGUSTUS	CDS	8886078	8887100	1	-	0	ID=g740.t1.CDS1;Parent=g740.t1;
OW052034.1_Epicampocera_succincta_genome_assembly,_chromosome:_1	AUGUSTUS	exon	8886078	8887100	.	-	.	ID=g740.t1.exon1;Parent=g740.t1;
OW052034.1_Epicampocera_succincta_genome_assembly,_chromosome:_1	AUGUSTUS	intron	8887101	8887189	1	-	.	ID=g740.t1.intron1;Parent=g740.t1;
OW052034.1_Epicampocera_succincta_genome_assembly,_chromosome:_1	AUGUSTUS	CDS	8887190	8889307	1	-	0	ID=g740.t1.CDS2;Parent=g740.t1;
OW052034.1_Epicampocera_succincta_genome_assembly,_chromosome:_1	AUGUSTUS	exon	8887190	8889307	.	-	.	ID=g740.t1.exon2;Parent=g740.t1;
OW052034.1_Epicampocera_succincta_genome_assembly,_chromosome:_1	AUGUSTUS	start_codon	8889305	8889307	.	-	0	ID=g740.t1.start1;Parent=g740.t1;
OW052034.1_Epicampocera_succincta_genome_assembly,_chromosome:_1	AUGUSTUS	gene	8890061	8890661	.	+	.	ID=g741;
OW052034.1_Epicampocera_succincta_genome_assembly,_chromosome:_1	AUGUSTUS	mRNA	8890061	8890661	1	+	.	ID=g741.t1;Parent=g741;
OW052034.1_Epicampocera_succincta_genome_assembly,_chromosome:_1	AUGUSTUS	start_codon	8890061	8890063	.	+	0	ID=g741.t1.start1;Parent=g741.t1;
OW052034.1_Epicampocera_succincta_genome_assembly,_chromosome:_1	AUGUSTUS	CDS	8890061	8890192	1	+	0	ID=g741.t1.CDS1;Parent=g741.t1;
OW052034.1_Epicampocera_succincta_genome_assembly,_chromosome:_1	AUGUSTUS	exon	8890061	8890192	.	+	.	ID=g741.t1.exon1;Parent=g741.t1;
OW052034.1_Epicampocera_succincta_genome_assembly,_chromosome:_1	AUGUSTUS	intron	8890193	8890251	1	+	.	ID=g741.t1.intron1;Parent=g741.t1;
OW052034.1_Epicampocera_succincta_genome_assembly,_chromosome:_1	AUGUSTUS	CDS	8890252	8890447	1	+	0	ID=g741.t1.CDS2;Parent=g741.t1;
OW052034.1_Epicampocera_succincta_genome_assembly,_chromosome:_1	AUGUSTUS	exon	8890252	8890447	.	+	.	ID=g741.t1.exon2;Parent=g741.t1;
OW052034.1_Epicampocera_succincta_genome_assembly,_chromosome:_1	AUGUSTUS	intron	8890448	8890503	1	+	.	ID=g741.t1.intron2;Parent=g741.t1;
OW052034.1_Epicampocera_succincta_genome_assembly,_chromosome:_1	AUGUSTUS	CDS	8890504	8890661	1	+	2	ID=g741.t1.CDS3;Parent=g741.t1;
OW052034.1_Epicampocera_succincta_genome_assembly,_chromosome:_1	AUGUSTUS	exon	8890504	8890661	.	+	.	ID=g741.t1.exon3;Parent=g741.t1;
OW052034.1_Epicampocera_succincta_genome_assembly,_chromosome:_1	AUGUSTUS	stop_codon	8890659	8890661	.	+	0	ID=g741.t1.stop1;Parent=g741.t1;
OW052034.1_Epicampocera_succincta_genome_assembly,_chromosome:_1	AUGUSTUS	gene	8891079	8892359	.	-	.	ID=g742;
OW052034.1_Epicampocera_succincta_genome_assembly,_chromosome:_1	AUGUSTUS	mRNA	8891079	8892359	1	-	.	ID=g742.t1;Parent=g742;
OW052034.1_Epicampocera_succincta_genome_assembly,_chromosome:_1	AUGUSTUS	stop_codon	8891079	8891081	.	-	0	ID=g742.t1.stop1;Parent=g742.t1;
OW052034.1_Epicampocera_succincta_genome_assembly,_chromosome:_1	AUGUSTUS	CDS	8891079	8891240	1	-	0	ID=g742.t1.CDS1;Parent=g742.t1;
OW052034.1_Epicampocera_succincta_genome_assembly,_chromosome:_1	AUGUSTUS	exon	8891079	8891240	.	-	.	ID=g742.t1.exon1;Parent=g742.t1;
OW052034.1_Epicampocera_succincta_genome_assembly,_chromosome:_1	AUGUSTUS	intron	8891241	8891299	1	-	.	ID=g742.t1.intron1;Parent=g742.t1;
OW052034.1_Epicampocera_succincta_genome_assembly,_chromosome:_1	AUGUSTUS	CDS	8891300	8891748	1	-	2	ID=g742.t1.CDS2;Parent=g742.t1;
OW052034.1_Epicampocera_succincta_genome_assembly,_chromosome:_1	AUGUSTUS	exon	8891300	8891748	.	-	.	ID=g742.t1.exon2;Parent=g742.t1;
OW052034.1_Epicampocera_succincta_genome_assembly,_chromosome:_1	AUGUSTUS	intron	8891749	8892319	1	-	.	ID=g742.t1.intron2;Parent=g742.t1;
OW052034.1_Epicampocera_succincta_genome_assembly,_chromosome:_1	AUGUSTUS	CDS	8892320	8892359	1	-	0	ID=g742.t1.CDS3;Parent=g742.t1;
OW052034.1_Epicampocera_succincta_genome_assembly,_chromosome:_1	AUGUSTUS	exon	8892320	8892359	.	-	.	ID=g742.t1.exon3;Parent=g742.t1;
OW052034.1_Epicampocera_succincta_genome_assembly,_chromosome:_1	AUGUSTUS	start_codon	8892357	8892359	.	-	0	ID=g742.t1.start1;Parent=g742.t1;
OW052034.1_Epicampocera_succincta_genome_assembly,_chromosome:_1	AUGUSTUS	gene	8893227	8894654	.	+	.	ID=g743;
OW052034.1_Epicampocera_succincta_genome_assembly,_chromosome:_1	AUGUSTUS	mRNA	8893227	8894654	1	+	.	ID=g743.t1;Parent=g743;
OW052034.1_Epicampocera_succincta_genome_assembly,_chromosome:_1	AUGUSTUS	start_codon	8893227	8893229	.	+	0	ID=g743.t1.start1;Parent=g743.t1;
OW052034.1_Epicampocera_succincta_genome_assembly,_chromosome:_1	AUGUSTUS	CDS	8893227	8893275	1	+	0	ID=g743.t1.CDS1;Parent=g743.t1;
OW052034.1_Epicampocera_succincta_genome_assembly,_chromosome:_1	AUGUSTUS	exon	8893227	8893275	.	+	.	ID=g743.t1.exon1;Parent=g743.t1;
OW052034.1_Epicampocera_succincta_genome_assembly,_chromosome:_1	AUGUSTUS	intron	8893276	8893412	1	+	.	ID=g743.t1.intron1;Parent=g743.t1;
OW052034.1_Epicampocera_succincta_genome_assembly,_chromosome:_1	AUGUSTUS	CDS	8893413	8893484	1	+	2	ID=g743.t1.CDS2;Parent=g743.t1;
OW052034.1_Epicampocera_succincta_genome_assembly,_chromosome:_1	AUGUSTUS	exon	8893413	8893484	.	+	.	ID=g743.t1.exon2;Parent=g743.t1;
OW052034.1_Epicampocera_succincta_genome_assembly,_chromosome:_1	AUGUSTUS	intron	8893485	8894085	1	+	.	ID=g743.t1.intron2;Parent=g743.t1;
OW052034.1_Epicampocera_succincta_genome_assembly,_chromosome:_1	AUGUSTUS	CDS	8894086	8894293	1	+	2	ID=g743.t1.CDS3;Parent=g743.t1;
OW052034.1_Epicampocera_succincta_genome_assembly,_chromosome:_1	AUGUSTUS	exon	8894086	8894293	.	+	.	ID=g743.t1.exon3;Parent=g743.t1;
OW052034.1_Epicampocera_succincta_genome_assembly,_chromosome:_1	AUGUSTUS	intron	8894294	8894362	1	+	.	ID=g743.t1.intron3;Parent=g743.t1;
OW052034.1_Epicampocera_succincta_genome_assembly,_chromosome:_1	AUGUSTUS	CDS	8894363	8894492	1	+	1	ID=g743.t1.CDS4;Parent=g743.t1;
OW052034.1_Epicampocera_succincta_genome_assembly,_chromosome:_1	AUGUSTUS	exon	8894363	8894492	.	+	.	ID=g743.t1.exon4;Parent=g743.t1;
OW052034.1_Epicampocera_succincta_genome_assembly,_chromosome:_1	AUGUSTUS	intron	8894493	8894564	1	+	.	ID=g743.t1.intron4;Parent=g743.t1;
OW052034.1_Epicampocera_succincta_genome_assembly,_chromosome:_1	AUGUSTUS	CDS	8894565	8894654	1	+	0	ID=g743.t1.CDS5;Parent=g743.t1;
OW052034.1_Epicampocera_succincta_genome_assembly,_chromosome:_1	AUGUSTUS	exon	8894565	8894654	.	+	.	ID=g743.t1.exon5;Parent=g743.t1;
OW052034.1_Epicampocera_succincta_genome_assembly,_chromosome:_1	AUGUSTUS	stop_codon	8894652	8894654	.	+	0	ID=g743.t1.stop1;Parent=g743.t1;
OW052034.1_Epicampocera_succincta_genome_assembly,_chromosome:_1	AUGUSTUS	gene	8912197	8914546	.	+	.	ID=g744;
OW052034.1_Epicampocera_succincta_genome_assembly,_chromosome:_1	AUGUSTUS	mRNA	8912197	8914546	1	+	.	ID=g744.t1;Parent=g744;
OW052034.1_Epicampocera_succincta_genome_assembly,_chromosome:_1	AUGUSTUS	start_codon	8912197	8912199	.	+	0	ID=g744.t1.start1;Parent=g744.t1;
OW052034.1_Epicampocera_succincta_genome_assembly,_chromosome:_1	AUGUSTUS	CDS	8912197	8913705	1	+	0	ID=g744.t1.CDS1;Parent=g744.t1;
OW052034.1_Epicampocera_succincta_genome_assembly,_chromosome:_1	AUGUSTUS	exon	8912197	8913705	.	+	.	ID=g744.t1.exon1;Parent=g744.t1;
OW052034.1_Epicampocera_succincta_genome_assembly,_chromosome:_1	AUGUSTUS	intron	8913706	8914074	1	+	.	ID=g744.t1.intron1;Parent=g744.t1;
OW052034.1_Epicampocera_succincta_genome_assembly,_chromosome:_1	AUGUSTUS	CDS	8914075	8914347	1	+	0	ID=g744.t1.CDS2;Parent=g744.t1;
OW052034.1_Epicampocera_succincta_genome_assembly,_chromosome:_1	AUGUSTUS	exon	8914075	8914347	.	+	.	ID=g744.t1.exon2;Parent=g744.t1;
OW052034.1_Epicampocera_succincta_genome_assembly,_chromosome:_1	AUGUSTUS	intron	8914348	8914417	1	+	.	ID=g744.t1.intron2;Parent=g744.t1;
OW052034.1_Epicampocera_succincta_genome_assembly,_chromosome:_1	AUGUSTUS	CDS	8914418	8914546	1	+	0	ID=g744.t1.CDS3;Parent=g744.t1;
OW052034.1_Epicampocera_succincta_genome_assembly,_chromosome:_1	AUGUSTUS	exon	8914418	8914546	.	+	.	ID=g744.t1.exon3;Parent=g744.t1;
OW052034.1_Epicampocera_succincta_genome_assembly,_chromosome:_1	AUGUSTUS	stop_codon	8914544	8914546	.	+	0	ID=g744.t1.stop1;Parent=g744.t1;
OW052034.1_Epicampocera_succincta_genome_assembly,_chromosome:_1	AUGUSTUS	gene	8916595	8916987	.	-	.	ID=g745;
OW052034.1_Epicampocera_succincta_genome_assembly,_chromosome:_1	AUGUSTUS	mRNA	8916595	8916987	1	-	.	ID=g745.t1;Parent=g745;
OW052034.1_Epicampocera_succincta_genome_assembly,_chromosome:_1	AUGUSTUS	stop_codon	8916595	8916597	.	-	0	ID=g745.t1.stop1;Parent=g745.t1;
OW052034.1_Epicampocera_succincta_genome_assembly,_chromosome:_1	AUGUSTUS	CDS	8916595	8916875	1	-	2	ID=g745.t1.CDS1;Parent=g745.t1;
OW052034.1_Epicampocera_succincta_genome_assembly,_chromosome:_1	AUGUSTUS	exon	8916595	8916875	.	-	.	ID=g745.t1.exon1;Parent=g745.t1;
OW052034.1_Epicampocera_succincta_genome_assembly,_chromosome:_1	AUGUSTUS	intron	8916876	8916953	1	-	.	ID=g745.t1.intron1;Parent=g745.t1;
OW052034.1_Epicampocera_succincta_genome_assembly,_chromosome:_1	AUGUSTUS	CDS	8916954	8916987	1	-	0	ID=g745.t1.CDS2;Parent=g745.t1;
OW052034.1_Epicampocera_succincta_genome_assembly,_chromosome:_1	AUGUSTUS	exon	8916954	8916987	.	-	.	ID=g745.t1.exon2;Parent=g745.t1;
OW052034.1_Epicampocera_succincta_genome_assembly,_chromosome:_1	AUGUSTUS	start_codon	8916985	8916987	.	-	0	ID=g745.t1.start1;Parent=g745.t1;
OW052034.1_Epicampocera_succincta_genome_assembly,_chromosome:_1	AUGUSTUS	gene	8917417	8922044	.	+	.	ID=g746;
OW052034.1_Epicampocera_succincta_genome_assembly,_chromosome:_1	AUGUSTUS	mRNA	8917417	8922044	1	+	.	ID=g746.t1;Parent=g746;
OW052034.1_Epicampocera_succincta_genome_assembly,_chromosome:_1	AUGUSTUS	start_codon	8917417	8917419	.	+	0	ID=g746.t1.start1;Parent=g746.t1;
OW052034.1_Epicampocera_succincta_genome_assembly,_chromosome:_1	AUGUSTUS	CDS	8917417	8917574	1	+	0	ID=g746.t1.CDS1;Parent=g746.t1;
OW052034.1_Epicampocera_succincta_genome_assembly,_chromosome:_1	AUGUSTUS	exon	8917417	8917574	.	+	.	ID=g746.t1.exon1;Parent=g746.t1;
OW052034.1_Epicampocera_succincta_genome_assembly,_chromosome:_1	AUGUSTUS	intron	8917575	8919412	1	+	.	ID=g746.t1.intron1;Parent=g746.t1;
OW052034.1_Epicampocera_succincta_genome_assembly,_chromosome:_1	AUGUSTUS	CDS	8919413	8922044	1	+	1	ID=g746.t1.CDS2;Parent=g746.t1;
OW052034.1_Epicampocera_succincta_genome_assembly,_chromosome:_1	AUGUSTUS	exon	8919413	8922044	.	+	.	ID=g746.t1.exon2;Parent=g746.t1;
OW052034.1_Epicampocera_succincta_genome_assembly,_chromosome:_1	AUGUSTUS	stop_codon	8922042	8922044	.	+	0	ID=g746.t1.stop1;Parent=g746.t1;
OW052034.1_Epicampocera_succincta_genome_assembly,_chromosome:_1	AUGUSTUS	gene	8922290	8924597	.	-	.	ID=g747;
OW052034.1_Epicampocera_succincta_genome_assembly,_chromosome:_1	AUGUSTUS	mRNA	8922290	8924597	1	-	.	ID=g747.t1;Parent=g747;
OW052034.1_Epicampocera_succincta_genome_assembly,_chromosome:_1	AUGUSTUS	stop_codon	8922290	8922292	.	-	0	ID=g747.t1.stop1;Parent=g747.t1;
OW052034.1_Epicampocera_succincta_genome_assembly,_chromosome:_1	AUGUSTUS	CDS	8922290	8922348	1	-	2	ID=g747.t1.CDS1;Parent=g747.t1;
OW052034.1_Epicampocera_succincta_genome_assembly,_chromosome:_1	AUGUSTUS	exon	8922290	8922348	.	-	.	ID=g747.t1.exon1;Parent=g747.t1;
OW052034.1_Epicampocera_succincta_genome_assembly,_chromosome:_1	AUGUSTUS	intron	8922349	8923126	1	-	.	ID=g747.t1.intron1;Parent=g747.t1;
OW052034.1_Epicampocera_succincta_genome_assembly,_chromosome:_1	AUGUSTUS	CDS	8923127	8924597	1	-	0	ID=g747.t1.CDS2;Parent=g747.t1;
OW052034.1_Epicampocera_succincta_genome_assembly,_chromosome:_1	AUGUSTUS	exon	8923127	8924597	.	-	.	ID=g747.t1.exon2;Parent=g747.t1;
OW052034.1_Epicampocera_succincta_genome_assembly,_chromosome:_1	AUGUSTUS	start_codon	8924595	8924597	.	-	0	ID=g747.t1.start1;Parent=g747.t1;
OW052034.1_Epicampocera_succincta_genome_assembly,_chromosome:_1	AUGUSTUS	gene	8926980	8927369	.	-	.	ID=g748;
OW052034.1_Epicampocera_succincta_genome_assembly,_chromosome:_1	AUGUSTUS	mRNA	8926980	8927369	1	-	.	ID=g748.t1;Parent=g748;
OW052034.1_Epicampocera_succincta_genome_assembly,_chromosome:_1	AUGUSTUS	stop_codon	8926980	8926982	.	-	0	ID=g748.t1.stop1;Parent=g748.t1;
OW052034.1_Epicampocera_succincta_genome_assembly,_chromosome:_1	AUGUSTUS	CDS	8926980	8927213	1	-	0	ID=g748.t1.CDS1;Parent=g748.t1;
OW052034.1_Epicampocera_succincta_genome_assembly,_chromosome:_1	AUGUSTUS	exon	8926980	8927213	.	-	.	ID=g748.t1.exon1;Parent=g748.t1;
OW052034.1_Epicampocera_succincta_genome_assembly,_chromosome:_1	AUGUSTUS	intron	8927214	8927321	1	-	.	ID=g748.t1.intron1;Parent=g748.t1;
OW052034.1_Epicampocera_succincta_genome_assembly,_chromosome:_1	AUGUSTUS	CDS	8927322	8927369	1	-	0	ID=g748.t1.CDS2;Parent=g748.t1;
OW052034.1_Epicampocera_succincta_genome_assembly,_chromosome:_1	AUGUSTUS	exon	8927322	8927369	.	-	.	ID=g748.t1.exon2;Parent=g748.t1;
OW052034.1_Epicampocera_succincta_genome_assembly,_chromosome:_1	AUGUSTUS	start_codon	8927367	8927369	.	-	0	ID=g748.t1.start1;Parent=g748.t1;
OW052034.1_Epicampocera_succincta_genome_assembly,_chromosome:_1	AUGUSTUS	gene	8933147	8934121	.	+	.	ID=g749;
OW052034.1_Epicampocera_succincta_genome_assembly,_chromosome:_1	AUGUSTUS	mRNA	8933147	8934121	1	+	.	ID=g749.t1;Parent=g749;
OW052034.1_Epicampocera_succincta_genome_assembly,_chromosome:_1	AUGUSTUS	start_codon	8933147	8933149	.	+	0	ID=g749.t1.start1;Parent=g749.t1;
OW052034.1_Epicampocera_succincta_genome_assembly,_chromosome:_1	AUGUSTUS	CDS	8933147	8934121	1	+	0	ID=g749.t1.CDS1;Parent=g749.t1;
OW052034.1_Epicampocera_succincta_genome_assembly,_chromosome:_1	AUGUSTUS	exon	8933147	8934121	.	+	.	ID=g749.t1.exon1;Parent=g749.t1;
OW052034.1_Epicampocera_succincta_genome_assembly,_chromosome:_1	AUGUSTUS	stop_codon	8934119	8934121	.	+	0	ID=g749.t1.stop1;Parent=g749.t1;
OW052034.1_Epicampocera_succincta_genome_assembly,_chromosome:_1	AUGUSTUS	gene	8936397	8937036	.	-	.	ID=g750;
OW052034.1_Epicampocera_succincta_genome_assembly,_chromosome:_1	AUGUSTUS	mRNA	8936397	8937036	0.85	-	.	ID=g750.t1;Parent=g750;
OW052034.1_Epicampocera_succincta_genome_assembly,_chromosome:_1	AUGUSTUS	stop_codon	8936397	8936399	.	-	0	ID=g750.t1.stop1;Parent=g750.t1;
OW052034.1_Epicampocera_succincta_genome_assembly,_chromosome:_1	AUGUSTUS	CDS	8936397	8936444	0.85	-	0	ID=g750.t1.CDS1;Parent=g750.t1;
OW052034.1_Epicampocera_succincta_genome_assembly,_chromosome:_1	AUGUSTUS	exon	8936397	8936444	.	-	.	ID=g750.t1.exon1;Parent=g750.t1;
OW052034.1_Epicampocera_succincta_genome_assembly,_chromosome:_1	AUGUSTUS	intron	8936445	8936832	0.85	-	.	ID=g750.t1.intron1;Parent=g750.t1;
OW052034.1_Epicampocera_succincta_genome_assembly,_chromosome:_1	AUGUSTUS	CDS	8936833	8937036	1	-	0	ID=g750.t1.CDS2;Parent=g750.t1;
OW052034.1_Epicampocera_succincta_genome_assembly,_chromosome:_1	AUGUSTUS	exon	8936833	8937036	.	-	.	ID=g750.t1.exon2;Parent=g750.t1;
OW052034.1_Epicampocera_succincta_genome_assembly,_chromosome:_1	AUGUSTUS	start_codon	8937034	8937036	.	-	0	ID=g750.t1.start1;Parent=g750.t1;
OW052034.1_Epicampocera_succincta_genome_assembly,_chromosome:_1	AUGUSTUS	gene	8937446	8937895	.	+	.	ID=g751;
OW052034.1_Epicampocera_succincta_genome_assembly,_chromosome:_1	AUGUSTUS	mRNA	8937446	8937895	1	+	.	ID=g751.t1;Parent=g751;
OW052034.1_Epicampocera_succincta_genome_assembly,_chromosome:_1	AUGUSTUS	start_codon	8937446	8937448	.	+	0	ID=g751.t1.start1;Parent=g751.t1;
OW052034.1_Epicampocera_succincta_genome_assembly,_chromosome:_1	AUGUSTUS	CDS	8937446	8937527	1	+	0	ID=g751.t1.CDS1;Parent=g751.t1;
OW052034.1_Epicampocera_succincta_genome_assembly,_chromosome:_1	AUGUSTUS	exon	8937446	8937527	.	+	.	ID=g751.t1.exon1;Parent=g751.t1;
OW052034.1_Epicampocera_succincta_genome_assembly,_chromosome:_1	AUGUSTUS	intron	8937528	8937584	1	+	.	ID=g751.t1.intron1;Parent=g751.t1;
OW052034.1_Epicampocera_succincta_genome_assembly,_chromosome:_1	AUGUSTUS	CDS	8937585	8937895	1	+	2	ID=g751.t1.CDS2;Parent=g751.t1;
OW052034.1_Epicampocera_succincta_genome_assembly,_chromosome:_1	AUGUSTUS	exon	8937585	8937895	.	+	.	ID=g751.t1.exon2;Parent=g751.t1;
OW052034.1_Epicampocera_succincta_genome_assembly,_chromosome:_1	AUGUSTUS	stop_codon	8937893	8937895	.	+	0	ID=g751.t1.stop1;Parent=g751.t1;
OW052034.1_Epicampocera_succincta_genome_assembly,_chromosome:_1	AUGUSTUS	gene	8938169	8939258	.	+	.	ID=g752;
OW052034.1_Epicampocera_succincta_genome_assembly,_chromosome:_1	AUGUSTUS	mRNA	8938169	8939258	1	+	.	ID=g752.t1;Parent=g752;
OW052034.1_Epicampocera_succincta_genome_assembly,_chromosome:_1	AUGUSTUS	start_codon	8938169	8938171	.	+	0	ID=g752.t1.start1;Parent=g752.t1;
OW052034.1_Epicampocera_succincta_genome_assembly,_chromosome:_1	AUGUSTUS	CDS	8938169	8938549	1	+	0	ID=g752.t1.CDS1;Parent=g752.t1;
OW052034.1_Epicampocera_succincta_genome_assembly,_chromosome:_1	AUGUSTUS	exon	8938169	8938549	.	+	.	ID=g752.t1.exon1;Parent=g752.t1;
OW052034.1_Epicampocera_succincta_genome_assembly,_chromosome:_1	AUGUSTUS	intron	8938550	8938646	1	+	.	ID=g752.t1.intron1;Parent=g752.t1;
OW052034.1_Epicampocera_succincta_genome_assembly,_chromosome:_1	AUGUSTUS	CDS	8938647	8939258	1	+	0	ID=g752.t1.CDS2;Parent=g752.t1;
OW052034.1_Epicampocera_succincta_genome_assembly,_chromosome:_1	AUGUSTUS	exon	8938647	8939258	.	+	.	ID=g752.t1.exon2;Parent=g752.t1;
OW052034.1_Epicampocera_succincta_genome_assembly,_chromosome:_1	AUGUSTUS	stop_codon	8939256	8939258	.	+	0	ID=g752.t1.stop1;Parent=g752.t1;
OW052034.1_Epicampocera_succincta_genome_assembly,_chromosome:_1	AUGUSTUS	gene	8939482	8941809	.	-	.	ID=g753;
OW052034.1_Epicampocera_succincta_genome_assembly,_chromosome:_1	AUGUSTUS	mRNA	8939482	8941809	1	-	.	ID=g753.t1;Parent=g753;
OW052034.1_Epicampocera_succincta_genome_assembly,_chromosome:_1	AUGUSTUS	stop_codon	8939482	8939484	.	-	0	ID=g753.t1.stop1;Parent=g753.t1;
OW052034.1_Epicampocera_succincta_genome_assembly,_chromosome:_1	AUGUSTUS	CDS	8939482	8941809	1	-	0	ID=g753.t1.CDS1;Parent=g753.t1;
OW052034.1_Epicampocera_succincta_genome_assembly,_chromosome:_1	AUGUSTUS	exon	8939482	8941809	.	-	.	ID=g753.t1.exon1;Parent=g753.t1;
OW052034.1_Epicampocera_succincta_genome_assembly,_chromosome:_1	AUGUSTUS	start_codon	8941807	8941809	.	-	0	ID=g753.t1.start1;Parent=g753.t1;
OW052034.1_Epicampocera_succincta_genome_assembly,_chromosome:_1	AUGUSTUS	gene	8959220	8962303	.	-	.	ID=g754;
OW052034.1_Epicampocera_succincta_genome_assembly,_chromosome:_1	AUGUSTUS	mRNA	8959220	8962303	1	-	.	ID=g754.t1;Parent=g754;
OW052034.1_Epicampocera_succincta_genome_assembly,_chromosome:_1	AUGUSTUS	stop_codon	8959220	8959222	.	-	0	ID=g754.t1.stop1;Parent=g754.t1;
OW052034.1_Epicampocera_succincta_genome_assembly,_chromosome:_1	AUGUSTUS	CDS	8959220	8962303	1	-	0	ID=g754.t1.CDS1;Parent=g754.t1;
OW052034.1_Epicampocera_succincta_genome_assembly,_chromosome:_1	AUGUSTUS	exon	8959220	8962303	.	-	.	ID=g754.t1.exon1;Parent=g754.t1;
OW052034.1_Epicampocera_succincta_genome_assembly,_chromosome:_1	AUGUSTUS	start_codon	8962301	8962303	.	-	0	ID=g754.t1.start1;Parent=g754.t1;
OW052034.1_Epicampocera_succincta_genome_assembly,_chromosome:_1	AUGUSTUS	gene	8978563	8980330	.	-	.	ID=g755;
OW052034.1_Epicampocera_succincta_genome_assembly,_chromosome:_1	AUGUSTUS	mRNA	8978563	8980330	0.98	-	.	ID=g755.t1;Parent=g755;
OW052034.1_Epicampocera_succincta_genome_assembly,_chromosome:_1	AUGUSTUS	stop_codon	8978563	8978565	.	-	0	ID=g755.t1.stop1;Parent=g755.t1;
OW052034.1_Epicampocera_succincta_genome_assembly,_chromosome:_1	AUGUSTUS	CDS	8978563	8979912	1	-	0	ID=g755.t1.CDS1;Parent=g755.t1;
OW052034.1_Epicampocera_succincta_genome_assembly,_chromosome:_1	AUGUSTUS	exon	8978563	8979912	.	-	.	ID=g755.t1.exon1;Parent=g755.t1;
OW052034.1_Epicampocera_succincta_genome_assembly,_chromosome:_1	AUGUSTUS	intron	8979913	8980327	0.98	-	.	ID=g755.t1.intron1;Parent=g755.t1;
OW052034.1_Epicampocera_succincta_genome_assembly,_chromosome:_1	AUGUSTUS	CDS	8980328	8980330	0.98	-	0	ID=g755.t1.CDS2;Parent=g755.t1;
OW052034.1_Epicampocera_succincta_genome_assembly,_chromosome:_1	AUGUSTUS	exon	8980328	8980330	.	-	.	ID=g755.t1.exon2;Parent=g755.t1;
OW052034.1_Epicampocera_succincta_genome_assembly,_chromosome:_1	AUGUSTUS	start_codon	8980328	8980330	.	-	0	ID=g755.t1.start1;Parent=g755.t1;
OW052034.1_Epicampocera_succincta_genome_assembly,_chromosome:_1	AUGUSTUS	gene	8981357	8981693	.	+	.	ID=g756;
OW052034.1_Epicampocera_succincta_genome_assembly,_chromosome:_1	AUGUSTUS	mRNA	8981357	8981693	1	+	.	ID=g756.t1;Parent=g756;
OW052034.1_Epicampocera_succincta_genome_assembly,_chromosome:_1	AUGUSTUS	start_codon	8981357	8981359	.	+	0	ID=g756.t1.start1;Parent=g756.t1;
OW052034.1_Epicampocera_succincta_genome_assembly,_chromosome:_1	AUGUSTUS	CDS	8981357	8981412	1	+	0	ID=g756.t1.CDS1;Parent=g756.t1;
OW052034.1_Epicampocera_succincta_genome_assembly,_chromosome:_1	AUGUSTUS	exon	8981357	8981412	.	+	.	ID=g756.t1.exon1;Parent=g756.t1;
OW052034.1_Epicampocera_succincta_genome_assembly,_chromosome:_1	AUGUSTUS	intron	8981413	8981467	1	+	.	ID=g756.t1.intron1;Parent=g756.t1;
OW052034.1_Epicampocera_succincta_genome_assembly,_chromosome:_1	AUGUSTUS	CDS	8981468	8981693	1	+	1	ID=g756.t1.CDS2;Parent=g756.t1;
OW052034.1_Epicampocera_succincta_genome_assembly,_chromosome:_1	AUGUSTUS	exon	8981468	8981693	.	+	.	ID=g756.t1.exon2;Parent=g756.t1;
OW052034.1_Epicampocera_succincta_genome_assembly,_chromosome:_1	AUGUSTUS	stop_codon	8981691	8981693	.	+	0	ID=g756.t1.stop1;Parent=g756.t1;
OW052034.1_Epicampocera_succincta_genome_assembly,_chromosome:_1	AUGUSTUS	gene	8981782	8985787	.	-	.	ID=g757;
OW052034.1_Epicampocera_succincta_genome_assembly,_chromosome:_1	AUGUSTUS	mRNA	8981782	8985787	1	-	.	ID=g757.t1;Parent=g757;
OW052034.1_Epicampocera_succincta_genome_assembly,_chromosome:_1	AUGUSTUS	stop_codon	8981782	8981784	.	-	0	ID=g757.t1.stop1;Parent=g757.t1;
OW052034.1_Epicampocera_succincta_genome_assembly,_chromosome:_1	AUGUSTUS	CDS	8981782	8982036	1	-	0	ID=g757.t1.CDS1;Parent=g757.t1;
OW052034.1_Epicampocera_succincta_genome_assembly,_chromosome:_1	AUGUSTUS	exon	8981782	8982036	.	-	.	ID=g757.t1.exon1;Parent=g757.t1;
OW052034.1_Epicampocera_succincta_genome_assembly,_chromosome:_1	AUGUSTUS	intron	8982037	8982836	1	-	.	ID=g757.t1.intron1;Parent=g757.t1;
OW052034.1_Epicampocera_succincta_genome_assembly,_chromosome:_1	AUGUSTUS	CDS	8982837	8984074	1	-	2	ID=g757.t1.CDS2;Parent=g757.t1;
OW052034.1_Epicampocera_succincta_genome_assembly,_chromosome:_1	AUGUSTUS	exon	8982837	8984074	.	-	.	ID=g757.t1.exon2;Parent=g757.t1;
OW052034.1_Epicampocera_succincta_genome_assembly,_chromosome:_1	AUGUSTUS	intron	8984075	8985261	1	-	.	ID=g757.t1.intron2;Parent=g757.t1;
OW052034.1_Epicampocera_succincta_genome_assembly,_chromosome:_1	AUGUSTUS	CDS	8985262	8985630	1	-	2	ID=g757.t1.CDS3;Parent=g757.t1;
OW052034.1_Epicampocera_succincta_genome_assembly,_chromosome:_1	AUGUSTUS	exon	8985262	8985630	.	-	.	ID=g757.t1.exon3;Parent=g757.t1;
OW052034.1_Epicampocera_succincta_genome_assembly,_chromosome:_1	AUGUSTUS	intron	8985631	8985711	1	-	.	ID=g757.t1.intron3;Parent=g757.t1;
OW052034.1_Epicampocera_succincta_genome_assembly,_chromosome:_1	AUGUSTUS	CDS	8985712	8985787	1	-	0	ID=g757.t1.CDS4;Parent=g757.t1;
OW052034.1_Epicampocera_succincta_genome_assembly,_chromosome:_1	AUGUSTUS	exon	8985712	8985787	.	-	.	ID=g757.t1.exon4;Parent=g757.t1;
OW052034.1_Epicampocera_succincta_genome_assembly,_chromosome:_1	AUGUSTUS	start_codon	8985785	8985787	.	-	0	ID=g757.t1.start1;Parent=g757.t1;
OW052034.1_Epicampocera_succincta_genome_assembly,_chromosome:_1	AUGUSTUS	gene	8987740	8994689	.	-	.	ID=g758;
OW052034.1_Epicampocera_succincta_genome_assembly,_chromosome:_1	AUGUSTUS	mRNA	8987740	8994689	1	-	.	ID=g758.t1;Parent=g758;
OW052034.1_Epicampocera_succincta_genome_assembly,_chromosome:_1	AUGUSTUS	stop_codon	8987740	8987742	.	-	0	ID=g758.t1.stop1;Parent=g758.t1;
OW052034.1_Epicampocera_succincta_genome_assembly,_chromosome:_1	AUGUSTUS	CDS	8987740	8988627	1	-	0	ID=g758.t1.CDS1;Parent=g758.t1;
OW052034.1_Epicampocera_succincta_genome_assembly,_chromosome:_1	AUGUSTUS	exon	8987740	8988627	.	-	.	ID=g758.t1.exon1;Parent=g758.t1;
OW052034.1_Epicampocera_succincta_genome_assembly,_chromosome:_1	AUGUSTUS	intron	8988628	8992410	1	-	.	ID=g758.t1.intron1;Parent=g758.t1;
OW052034.1_Epicampocera_succincta_genome_assembly,_chromosome:_1	AUGUSTUS	CDS	8992411	8993278	1	-	1	ID=g758.t1.CDS2;Parent=g758.t1;
OW052034.1_Epicampocera_succincta_genome_assembly,_chromosome:_1	AUGUSTUS	exon	8992411	8993278	.	-	.	ID=g758.t1.exon2;Parent=g758.t1;
OW052034.1_Epicampocera_succincta_genome_assembly,_chromosome:_1	AUGUSTUS	intron	8993279	8993709	1	-	.	ID=g758.t1.intron2;Parent=g758.t1;
OW052034.1_Epicampocera_succincta_genome_assembly,_chromosome:_1	AUGUSTUS	CDS	8993710	8994073	1	-	2	ID=g758.t1.CDS3;Parent=g758.t1;
OW052034.1_Epicampocera_succincta_genome_assembly,_chromosome:_1	AUGUSTUS	exon	8993710	8994073	.	-	.	ID=g758.t1.exon3;Parent=g758.t1;
OW052034.1_Epicampocera_succincta_genome_assembly,_chromosome:_1	AUGUSTUS	intron	8994074	8994631	1	-	.	ID=g758.t1.intron3;Parent=g758.t1;
OW052034.1_Epicampocera_succincta_genome_assembly,_chromosome:_1	AUGUSTUS	CDS	8994632	8994689	1	-	0	ID=g758.t1.CDS4;Parent=g758.t1;
OW052034.1_Epicampocera_succincta_genome_assembly,_chromosome:_1	AUGUSTUS	exon	8994632	8994689	.	-	.	ID=g758.t1.exon4;Parent=g758.t1;
OW052034.1_Epicampocera_succincta_genome_assembly,_chromosome:_1	AUGUSTUS	start_codon	8994687	8994689	.	-	0	ID=g758.t1.start1;Parent=g758.t1;
OW052034.1_Epicampocera_succincta_genome_assembly,_chromosome:_1	AUGUSTUS	mRNA	8987740	8994689	0.9	-	.	ID=g758.t2;Parent=g758;
OW052034.1_Epicampocera_succincta_genome_assembly,_chromosome:_1	AUGUSTUS	stop_codon	8987740	8987742	.	-	0	ID=g758.t2.stop1;Parent=g758.t2;
OW052034.1_Epicampocera_succincta_genome_assembly,_chromosome:_1	AUGUSTUS	CDS	8987740	8988627	0.9	-	0	ID=g758.t2.CDS1;Parent=g758.t2;
OW052034.1_Epicampocera_succincta_genome_assembly,_chromosome:_1	AUGUSTUS	exon	8987740	8988627	.	-	.	ID=g758.t2.exon1;Parent=g758.t2;
OW052034.1_Epicampocera_succincta_genome_assembly,_chromosome:_1	AUGUSTUS	intron	8988628	8992410	0.9	-	.	ID=g758.t2.intron1;Parent=g758.t2;
OW052034.1_Epicampocera_succincta_genome_assembly,_chromosome:_1	AUGUSTUS	CDS	8992411	8993275	1	-	1	ID=g758.t2.CDS2;Parent=g758.t2;
OW052034.1_Epicampocera_succincta_genome_assembly,_chromosome:_1	AUGUSTUS	exon	8992411	8993275	.	-	.	ID=g758.t2.exon2;Parent=g758.t2;
OW052034.1_Epicampocera_succincta_genome_assembly,_chromosome:_1	AUGUSTUS	intron	8993276	8993709	1	-	.	ID=g758.t2.intron2;Parent=g758.t2;
OW052034.1_Epicampocera_succincta_genome_assembly,_chromosome:_1	AUGUSTUS	CDS	8993710	8994073	1	-	2	ID=g758.t2.CDS3;Parent=g758.t2;
OW052034.1_Epicampocera_succincta_genome_assembly,_chromosome:_1	AUGUSTUS	exon	8993710	8994073	.	-	.	ID=g758.t2.exon3;Parent=g758.t2;
OW052034.1_Epicampocera_succincta_genome_assembly,_chromosome:_1	AUGUSTUS	intron	8994074	8994631	1	-	.	ID=g758.t2.intron3;Parent=g758.t2;
OW052034.1_Epicampocera_succincta_genome_assembly,_chromosome:_1	AUGUSTUS	CDS	8994632	8994689	1	-	0	ID=g758.t2.CDS4;Parent=g758.t2;
OW052034.1_Epicampocera_succincta_genome_assembly,_chromosome:_1	AUGUSTUS	exon	8994632	8994689	.	-	.	ID=g758.t2.exon4;Parent=g758.t2;
OW052034.1_Epicampocera_succincta_genome_assembly,_chromosome:_1	AUGUSTUS	start_codon	8994687	8994689	.	-	0	ID=g758.t2.start1;Parent=g758.t2;
OW052034.1_Epicampocera_succincta_genome_assembly,_chromosome:_1	AUGUSTUS	gene	9036677	9041715	.	-	.	ID=g759;
OW052034.1_Epicampocera_succincta_genome_assembly,_chromosome:_1	AUGUSTUS	mRNA	9036677	9041715	1	-	.	ID=g759.t1;Parent=g759;
OW052034.1_Epicampocera_succincta_genome_assembly,_chromosome:_1	AUGUSTUS	stop_codon	9036677	9036679	.	-	0	ID=g759.t1.stop1;Parent=g759.t1;
OW052034.1_Epicampocera_succincta_genome_assembly,_chromosome:_1	AUGUSTUS	CDS	9036677	9036700	1	-	0	ID=g759.t1.CDS1;Parent=g759.t1;
OW052034.1_Epicampocera_succincta_genome_assembly,_chromosome:_1	AUGUSTUS	exon	9036677	9036700	.	-	.	ID=g759.t1.exon1;Parent=g759.t1;
OW052034.1_Epicampocera_succincta_genome_assembly,_chromosome:_1	AUGUSTUS	intron	9036701	9039821	1	-	.	ID=g759.t1.intron1;Parent=g759.t1;
OW052034.1_Epicampocera_succincta_genome_assembly,_chromosome:_1	AUGUSTUS	CDS	9039822	9039909	1	-	1	ID=g759.t1.CDS2;Parent=g759.t1;
OW052034.1_Epicampocera_succincta_genome_assembly,_chromosome:_1	AUGUSTUS	exon	9039822	9039909	.	-	.	ID=g759.t1.exon2;Parent=g759.t1;
OW052034.1_Epicampocera_succincta_genome_assembly,_chromosome:_1	AUGUSTUS	intron	9039910	9039986	1	-	.	ID=g759.t1.intron2;Parent=g759.t1;
OW052034.1_Epicampocera_succincta_genome_assembly,_chromosome:_1	AUGUSTUS	CDS	9039987	9041304	1	-	2	ID=g759.t1.CDS3;Parent=g759.t1;
OW052034.1_Epicampocera_succincta_genome_assembly,_chromosome:_1	AUGUSTUS	exon	9039987	9041304	.	-	.	ID=g759.t1.exon3;Parent=g759.t1;
OW052034.1_Epicampocera_succincta_genome_assembly,_chromosome:_1	AUGUSTUS	intron	9041305	9041360	1	-	.	ID=g759.t1.intron3;Parent=g759.t1;
OW052034.1_Epicampocera_succincta_genome_assembly,_chromosome:_1	AUGUSTUS	CDS	9041361	9041715	1	-	0	ID=g759.t1.CDS4;Parent=g759.t1;
OW052034.1_Epicampocera_succincta_genome_assembly,_chromosome:_1	AUGUSTUS	exon	9041361	9041715	.	-	.	ID=g759.t1.exon4;Parent=g759.t1;
OW052034.1_Epicampocera_succincta_genome_assembly,_chromosome:_1	AUGUSTUS	start_codon	9041713	9041715	.	-	0	ID=g759.t1.start1;Parent=g759.t1;
OW052034.1_Epicampocera_succincta_genome_assembly,_chromosome:_1	AUGUSTUS	mRNA	9036677	9041715	1	-	.	ID=g759.t2;Parent=g759;
OW052034.1_Epicampocera_succincta_genome_assembly,_chromosome:_1	AUGUSTUS	stop_codon	9036677	9036679	.	-	0	ID=g759.t2.stop1;Parent=g759.t2;
OW052034.1_Epicampocera_succincta_genome_assembly,_chromosome:_1	AUGUSTUS	CDS	9036677	9036700	1	-	0	ID=g759.t2.CDS1;Parent=g759.t2;
OW052034.1_Epicampocera_succincta_genome_assembly,_chromosome:_1	AUGUSTUS	exon	9036677	9036700	.	-	.	ID=g759.t2.exon1;Parent=g759.t2;
OW052034.1_Epicampocera_succincta_genome_assembly,_chromosome:_1	AUGUSTUS	intron	9036701	9039821	1	-	.	ID=g759.t2.intron1;Parent=g759.t2;
OW052034.1_Epicampocera_succincta_genome_assembly,_chromosome:_1	AUGUSTUS	CDS	9039822	9039909	1	-	1	ID=g759.t2.CDS2;Parent=g759.t2;
OW052034.1_Epicampocera_succincta_genome_assembly,_chromosome:_1	AUGUSTUS	exon	9039822	9039909	.	-	.	ID=g759.t2.exon2;Parent=g759.t2;
OW052034.1_Epicampocera_succincta_genome_assembly,_chromosome:_1	AUGUSTUS	intron	9039910	9039986	1	-	.	ID=g759.t2.intron2;Parent=g759.t2;
OW052034.1_Epicampocera_succincta_genome_assembly,_chromosome:_1	AUGUSTUS	CDS	9039987	9040731	1	-	2	ID=g759.t2.CDS3;Parent=g759.t2;
OW052034.1_Epicampocera_succincta_genome_assembly,_chromosome:_1	AUGUSTUS	exon	9039987	9040731	.	-	.	ID=g759.t2.exon3;Parent=g759.t2;
OW052034.1_Epicampocera_succincta_genome_assembly,_chromosome:_1	AUGUSTUS	intron	9040732	9040797	1	-	.	ID=g759.t2.intron3;Parent=g759.t2;
OW052034.1_Epicampocera_succincta_genome_assembly,_chromosome:_1	AUGUSTUS	CDS	9040798	9041304	1	-	2	ID=g759.t2.CDS4;Parent=g759.t2;
OW052034.1_Epicampocera_succincta_genome_assembly,_chromosome:_1	AUGUSTUS	exon	9040798	9041304	.	-	.	ID=g759.t2.exon4;Parent=g759.t2;
OW052034.1_Epicampocera_succincta_genome_assembly,_chromosome:_1	AUGUSTUS	intron	9041305	9041360	1	-	.	ID=g759.t2.intron4;Parent=g759.t2;
OW052034.1_Epicampocera_succincta_genome_assembly,_chromosome:_1	AUGUSTUS	CDS	9041361	9041715	1	-	0	ID=g759.t2.CDS5;Parent=g759.t2;
OW052034.1_Epicampocera_succincta_genome_assembly,_chromosome:_1	AUGUSTUS	exon	9041361	9041715	.	-	.	ID=g759.t2.exon5;Parent=g759.t2;
OW052034.1_Epicampocera_succincta_genome_assembly,_chromosome:_1	AUGUSTUS	start_codon	9041713	9041715	.	-	0	ID=g759.t2.start1;Parent=g759.t2;
OW052034.1_Epicampocera_succincta_genome_assembly,_chromosome:_1	AUGUSTUS	gene	9050521	9051843	.	+	.	ID=g760;
OW052034.1_Epicampocera_succincta_genome_assembly,_chromosome:_1	AUGUSTUS	mRNA	9050521	9051843	1	+	.	ID=g760.t1;Parent=g760;
OW052034.1_Epicampocera_succincta_genome_assembly,_chromosome:_1	AUGUSTUS	start_codon	9050521	9050523	.	+	0	ID=g760.t1.start1;Parent=g760.t1;
OW052034.1_Epicampocera_succincta_genome_assembly,_chromosome:_1	AUGUSTUS	CDS	9050521	9050670	1	+	0	ID=g760.t1.CDS1;Parent=g760.t1;
OW052034.1_Epicampocera_succincta_genome_assembly,_chromosome:_1	AUGUSTUS	exon	9050521	9050670	.	+	.	ID=g760.t1.exon1;Parent=g760.t1;
OW052034.1_Epicampocera_succincta_genome_assembly,_chromosome:_1	AUGUSTUS	intron	9050671	9050731	1	+	.	ID=g760.t1.intron1;Parent=g760.t1;
OW052034.1_Epicampocera_succincta_genome_assembly,_chromosome:_1	AUGUSTUS	CDS	9050732	9051172	1	+	0	ID=g760.t1.CDS2;Parent=g760.t1;
OW052034.1_Epicampocera_succincta_genome_assembly,_chromosome:_1	AUGUSTUS	exon	9050732	9051172	.	+	.	ID=g760.t1.exon2;Parent=g760.t1;
OW052034.1_Epicampocera_succincta_genome_assembly,_chromosome:_1	AUGUSTUS	intron	9051173	9051363	1	+	.	ID=g760.t1.intron2;Parent=g760.t1;
OW052034.1_Epicampocera_succincta_genome_assembly,_chromosome:_1	AUGUSTUS	CDS	9051364	9051843	1	+	0	ID=g760.t1.CDS3;Parent=g760.t1;
OW052034.1_Epicampocera_succincta_genome_assembly,_chromosome:_1	AUGUSTUS	exon	9051364	9051843	.	+	.	ID=g760.t1.exon3;Parent=g760.t1;
OW052034.1_Epicampocera_succincta_genome_assembly,_chromosome:_1	AUGUSTUS	stop_codon	9051841	9051843	.	+	0	ID=g760.t1.stop1;Parent=g760.t1;
OW052034.1_Epicampocera_succincta_genome_assembly,_chromosome:_1	AUGUSTUS	gene	9053359	9054365	.	-	.	ID=g761;
OW052034.1_Epicampocera_succincta_genome_assembly,_chromosome:_1	AUGUSTUS	mRNA	9053359	9054365	1	-	.	ID=g761.t1;Parent=g761;
OW052034.1_Epicampocera_succincta_genome_assembly,_chromosome:_1	AUGUSTUS	stop_codon	9053359	9053361	.	-	0	ID=g761.t1.stop1;Parent=g761.t1;
OW052034.1_Epicampocera_succincta_genome_assembly,_chromosome:_1	AUGUSTUS	CDS	9053359	9053790	1	-	0	ID=g761.t1.CDS1;Parent=g761.t1;
OW052034.1_Epicampocera_succincta_genome_assembly,_chromosome:_1	AUGUSTUS	exon	9053359	9053790	.	-	.	ID=g761.t1.exon1;Parent=g761.t1;
OW052034.1_Epicampocera_succincta_genome_assembly,_chromosome:_1	AUGUSTUS	intron	9053791	9053849	1	-	.	ID=g761.t1.intron1;Parent=g761.t1;
OW052034.1_Epicampocera_succincta_genome_assembly,_chromosome:_1	AUGUSTUS	CDS	9053850	9054365	1	-	0	ID=g761.t1.CDS2;Parent=g761.t1;
OW052034.1_Epicampocera_succincta_genome_assembly,_chromosome:_1	AUGUSTUS	exon	9053850	9054365	.	-	.	ID=g761.t1.exon2;Parent=g761.t1;
OW052034.1_Epicampocera_succincta_genome_assembly,_chromosome:_1	AUGUSTUS	start_codon	9054363	9054365	.	-	0	ID=g761.t1.start1;Parent=g761.t1;
OW052034.1_Epicampocera_succincta_genome_assembly,_chromosome:_1	AUGUSTUS	gene	9056036	9057743	.	+	.	ID=g762;
OW052034.1_Epicampocera_succincta_genome_assembly,_chromosome:_1	AUGUSTUS	mRNA	9056036	9057743	1	+	.	ID=g762.t1;Parent=g762;
OW052034.1_Epicampocera_succincta_genome_assembly,_chromosome:_1	AUGUSTUS	start_codon	9056036	9056038	.	+	0	ID=g762.t1.start1;Parent=g762.t1;
OW052034.1_Epicampocera_succincta_genome_assembly,_chromosome:_1	AUGUSTUS	CDS	9056036	9056078	1	+	0	ID=g762.t1.CDS1;Parent=g762.t1;
OW052034.1_Epicampocera_succincta_genome_assembly,_chromosome:_1	AUGUSTUS	exon	9056036	9056078	.	+	.	ID=g762.t1.exon1;Parent=g762.t1;
OW052034.1_Epicampocera_succincta_genome_assembly,_chromosome:_1	AUGUSTUS	intron	9056079	9056145	1	+	.	ID=g762.t1.intron1;Parent=g762.t1;
OW052034.1_Epicampocera_succincta_genome_assembly,_chromosome:_1	AUGUSTUS	CDS	9056146	9056198	1	+	2	ID=g762.t1.CDS2;Parent=g762.t1;
OW052034.1_Epicampocera_succincta_genome_assembly,_chromosome:_1	AUGUSTUS	exon	9056146	9056198	.	+	.	ID=g762.t1.exon2;Parent=g762.t1;
OW052034.1_Epicampocera_succincta_genome_assembly,_chromosome:_1	AUGUSTUS	intron	9056199	9056322	1	+	.	ID=g762.t1.intron2;Parent=g762.t1;
OW052034.1_Epicampocera_succincta_genome_assembly,_chromosome:_1	AUGUSTUS	CDS	9056323	9056511	1	+	0	ID=g762.t1.CDS3;Parent=g762.t1;
OW052034.1_Epicampocera_succincta_genome_assembly,_chromosome:_1	AUGUSTUS	exon	9056323	9056511	.	+	.	ID=g762.t1.exon3;Parent=g762.t1;
OW052034.1_Epicampocera_succincta_genome_assembly,_chromosome:_1	AUGUSTUS	intron	9056512	9057272	1	+	.	ID=g762.t1.intron3;Parent=g762.t1;
OW052034.1_Epicampocera_succincta_genome_assembly,_chromosome:_1	AUGUSTUS	CDS	9057273	9057743	1	+	0	ID=g762.t1.CDS4;Parent=g762.t1;
OW052034.1_Epicampocera_succincta_genome_assembly,_chromosome:_1	AUGUSTUS	exon	9057273	9057743	.	+	.	ID=g762.t1.exon4;Parent=g762.t1;
OW052034.1_Epicampocera_succincta_genome_assembly,_chromosome:_1	AUGUSTUS	stop_codon	9057741	9057743	.	+	0	ID=g762.t1.stop1;Parent=g762.t1;
OW052034.1_Epicampocera_succincta_genome_assembly,_chromosome:_1	AUGUSTUS	gene	9062357	9066573	.	+	.	ID=g763;
OW052034.1_Epicampocera_succincta_genome_assembly,_chromosome:_1	AUGUSTUS	mRNA	9062357	9066573	1	+	.	ID=g763.t1;Parent=g763;
OW052034.1_Epicampocera_succincta_genome_assembly,_chromosome:_1	AUGUSTUS	start_codon	9062357	9062359	.	+	0	ID=g763.t1.start1;Parent=g763.t1;
OW052034.1_Epicampocera_succincta_genome_assembly,_chromosome:_1	AUGUSTUS	CDS	9062357	9062393	1	+	0	ID=g763.t1.CDS1;Parent=g763.t1;
OW052034.1_Epicampocera_succincta_genome_assembly,_chromosome:_1	AUGUSTUS	exon	9062357	9062393	.	+	.	ID=g763.t1.exon1;Parent=g763.t1;
OW052034.1_Epicampocera_succincta_genome_assembly,_chromosome:_1	AUGUSTUS	intron	9062394	9062455	1	+	.	ID=g763.t1.intron1;Parent=g763.t1;
OW052034.1_Epicampocera_succincta_genome_assembly,_chromosome:_1	AUGUSTUS	CDS	9062456	9062508	1	+	2	ID=g763.t1.CDS2;Parent=g763.t1;
OW052034.1_Epicampocera_succincta_genome_assembly,_chromosome:_1	AUGUSTUS	exon	9062456	9062508	.	+	.	ID=g763.t1.exon2;Parent=g763.t1;
OW052034.1_Epicampocera_succincta_genome_assembly,_chromosome:_1	AUGUSTUS	intron	9062509	9065852	1	+	.	ID=g763.t1.intron2;Parent=g763.t1;
OW052034.1_Epicampocera_succincta_genome_assembly,_chromosome:_1	AUGUSTUS	CDS	9065853	9066035	1	+	0	ID=g763.t1.CDS3;Parent=g763.t1;
OW052034.1_Epicampocera_succincta_genome_assembly,_chromosome:_1	AUGUSTUS	exon	9065853	9066035	.	+	.	ID=g763.t1.exon3;Parent=g763.t1;
OW052034.1_Epicampocera_succincta_genome_assembly,_chromosome:_1	AUGUSTUS	intron	9066036	9066108	1	+	.	ID=g763.t1.intron3;Parent=g763.t1;
OW052034.1_Epicampocera_succincta_genome_assembly,_chromosome:_1	AUGUSTUS	CDS	9066109	9066573	1	+	0	ID=g763.t1.CDS4;Parent=g763.t1;
OW052034.1_Epicampocera_succincta_genome_assembly,_chromosome:_1	AUGUSTUS	exon	9066109	9066573	.	+	.	ID=g763.t1.exon4;Parent=g763.t1;
OW052034.1_Epicampocera_succincta_genome_assembly,_chromosome:_1	AUGUSTUS	stop_codon	9066571	9066573	.	+	0	ID=g763.t1.stop1;Parent=g763.t1;
OW052034.1_Epicampocera_succincta_genome_assembly,_chromosome:_1	AUGUSTUS	gene	9074669	9084812	.	+	.	ID=g764;
OW052034.1_Epicampocera_succincta_genome_assembly,_chromosome:_1	AUGUSTUS	mRNA	9074669	9084812	1	+	.	ID=g764.t1;Parent=g764;
OW052034.1_Epicampocera_succincta_genome_assembly,_chromosome:_1	AUGUSTUS	start_codon	9074669	9074671	.	+	0	ID=g764.t1.start1;Parent=g764.t1;
OW052034.1_Epicampocera_succincta_genome_assembly,_chromosome:_1	AUGUSTUS	CDS	9074669	9074862	1	+	0	ID=g764.t1.CDS1;Parent=g764.t1;
OW052034.1_Epicampocera_succincta_genome_assembly,_chromosome:_1	AUGUSTUS	exon	9074669	9074862	.	+	.	ID=g764.t1.exon1;Parent=g764.t1;
OW052034.1_Epicampocera_succincta_genome_assembly,_chromosome:_1	AUGUSTUS	intron	9074863	9074962	1	+	.	ID=g764.t1.intron1;Parent=g764.t1;
OW052034.1_Epicampocera_succincta_genome_assembly,_chromosome:_1	AUGUSTUS	CDS	9074963	9075270	1	+	1	ID=g764.t1.CDS2;Parent=g764.t1;
OW052034.1_Epicampocera_succincta_genome_assembly,_chromosome:_1	AUGUSTUS	exon	9074963	9075270	.	+	.	ID=g764.t1.exon2;Parent=g764.t1;
OW052034.1_Epicampocera_succincta_genome_assembly,_chromosome:_1	AUGUSTUS	intron	9075271	9084474	1	+	.	ID=g764.t1.intron2;Parent=g764.t1;
OW052034.1_Epicampocera_succincta_genome_assembly,_chromosome:_1	AUGUSTUS	CDS	9084475	9084812	1	+	2	ID=g764.t1.CDS3;Parent=g764.t1;
OW052034.1_Epicampocera_succincta_genome_assembly,_chromosome:_1	AUGUSTUS	exon	9084475	9084812	.	+	.	ID=g764.t1.exon3;Parent=g764.t1;
OW052034.1_Epicampocera_succincta_genome_assembly,_chromosome:_1	AUGUSTUS	stop_codon	9084810	9084812	.	+	0	ID=g764.t1.stop1;Parent=g764.t1;
OW052034.1_Epicampocera_succincta_genome_assembly,_chromosome:_1	AUGUSTUS	mRNA	9074669	9084812	1	+	.	ID=g764.t2;Parent=g764;
OW052034.1_Epicampocera_succincta_genome_assembly,_chromosome:_1	AUGUSTUS	start_codon	9074669	9074671	.	+	0	ID=g764.t2.start1;Parent=g764.t2;
OW052034.1_Epicampocera_succincta_genome_assembly,_chromosome:_1	AUGUSTUS	CDS	9074669	9074862	1	+	0	ID=g764.t2.CDS1;Parent=g764.t2;
OW052034.1_Epicampocera_succincta_genome_assembly,_chromosome:_1	AUGUSTUS	exon	9074669	9074862	.	+	.	ID=g764.t2.exon1;Parent=g764.t2;
OW052034.1_Epicampocera_succincta_genome_assembly,_chromosome:_1	AUGUSTUS	intron	9074863	9074926	1	+	.	ID=g764.t2.intron1;Parent=g764.t2;
OW052034.1_Epicampocera_succincta_genome_assembly,_chromosome:_1	AUGUSTUS	CDS	9074927	9075270	1	+	1	ID=g764.t2.CDS2;Parent=g764.t2;
OW052034.1_Epicampocera_succincta_genome_assembly,_chromosome:_1	AUGUSTUS	exon	9074927	9075270	.	+	.	ID=g764.t2.exon2;Parent=g764.t2;
OW052034.1_Epicampocera_succincta_genome_assembly,_chromosome:_1	AUGUSTUS	intron	9075271	9084474	1	+	.	ID=g764.t2.intron2;Parent=g764.t2;
OW052034.1_Epicampocera_succincta_genome_assembly,_chromosome:_1	AUGUSTUS	CDS	9084475	9084812	1	+	2	ID=g764.t2.CDS3;Parent=g764.t2;
OW052034.1_Epicampocera_succincta_genome_assembly,_chromosome:_1	AUGUSTUS	exon	9084475	9084812	.	+	.	ID=g764.t2.exon3;Parent=g764.t2;
OW052034.1_Epicampocera_succincta_genome_assembly,_chromosome:_1	AUGUSTUS	stop_codon	9084810	9084812	.	+	0	ID=g764.t2.stop1;Parent=g764.t2;
OW052034.1_Epicampocera_succincta_genome_assembly,_chromosome:_1	AUGUSTUS	gene	9093204	9094346	.	+	.	ID=g765;
OW052034.1_Epicampocera_succincta_genome_assembly,_chromosome:_1	AUGUSTUS	mRNA	9093204	9094346	1	+	.	ID=g765.t1;Parent=g765;
OW052034.1_Epicampocera_succincta_genome_assembly,_chromosome:_1	AUGUSTUS	start_codon	9093204	9093206	.	+	0	ID=g765.t1.start1;Parent=g765.t1;
OW052034.1_Epicampocera_succincta_genome_assembly,_chromosome:_1	AUGUSTUS	CDS	9093204	9093405	1	+	0	ID=g765.t1.CDS1;Parent=g765.t1;
OW052034.1_Epicampocera_succincta_genome_assembly,_chromosome:_1	AUGUSTUS	exon	9093204	9093405	.	+	.	ID=g765.t1.exon1;Parent=g765.t1;
OW052034.1_Epicampocera_succincta_genome_assembly,_chromosome:_1	AUGUSTUS	intron	9093406	9093464	1	+	.	ID=g765.t1.intron1;Parent=g765.t1;
OW052034.1_Epicampocera_succincta_genome_assembly,_chromosome:_1	AUGUSTUS	CDS	9093465	9093929	1	+	2	ID=g765.t1.CDS2;Parent=g765.t1;
OW052034.1_Epicampocera_succincta_genome_assembly,_chromosome:_1	AUGUSTUS	exon	9093465	9093929	.	+	.	ID=g765.t1.exon2;Parent=g765.t1;
OW052034.1_Epicampocera_succincta_genome_assembly,_chromosome:_1	AUGUSTUS	intron	9093930	9093993	1	+	.	ID=g765.t1.intron2;Parent=g765.t1;
OW052034.1_Epicampocera_succincta_genome_assembly,_chromosome:_1	AUGUSTUS	CDS	9093994	9094346	1	+	2	ID=g765.t1.CDS3;Parent=g765.t1;
OW052034.1_Epicampocera_succincta_genome_assembly,_chromosome:_1	AUGUSTUS	exon	9093994	9094346	.	+	.	ID=g765.t1.exon3;Parent=g765.t1;
OW052034.1_Epicampocera_succincta_genome_assembly,_chromosome:_1	AUGUSTUS	stop_codon	9094344	9094346	.	+	0	ID=g765.t1.stop1;Parent=g765.t1;
OW052034.1_Epicampocera_succincta_genome_assembly,_chromosome:_1	AUGUSTUS	gene	9114989	9116341	.	+	.	ID=g766;
OW052034.1_Epicampocera_succincta_genome_assembly,_chromosome:_1	AUGUSTUS	mRNA	9114989	9116341	1	+	.	ID=g766.t1;Parent=g766;
OW052034.1_Epicampocera_succincta_genome_assembly,_chromosome:_1	AUGUSTUS	start_codon	9114989	9114991	.	+	0	ID=g766.t1.start1;Parent=g766.t1;
OW052034.1_Epicampocera_succincta_genome_assembly,_chromosome:_1	AUGUSTUS	CDS	9114989	9115118	1	+	0	ID=g766.t1.CDS1;Parent=g766.t1;
OW052034.1_Epicampocera_succincta_genome_assembly,_chromosome:_1	AUGUSTUS	exon	9114989	9115118	.	+	.	ID=g766.t1.exon1;Parent=g766.t1;
OW052034.1_Epicampocera_succincta_genome_assembly,_chromosome:_1	AUGUSTUS	intron	9115119	9115364	1	+	.	ID=g766.t1.intron1;Parent=g766.t1;
OW052034.1_Epicampocera_succincta_genome_assembly,_chromosome:_1	AUGUSTUS	CDS	9115365	9115513	1	+	2	ID=g766.t1.CDS2;Parent=g766.t1;
OW052034.1_Epicampocera_succincta_genome_assembly,_chromosome:_1	AUGUSTUS	exon	9115365	9115513	.	+	.	ID=g766.t1.exon2;Parent=g766.t1;
OW052034.1_Epicampocera_succincta_genome_assembly,_chromosome:_1	AUGUSTUS	intron	9115514	9116209	1	+	.	ID=g766.t1.intron2;Parent=g766.t1;
OW052034.1_Epicampocera_succincta_genome_assembly,_chromosome:_1	AUGUSTUS	CDS	9116210	9116341	1	+	0	ID=g766.t1.CDS3;Parent=g766.t1;
OW052034.1_Epicampocera_succincta_genome_assembly,_chromosome:_1	AUGUSTUS	exon	9116210	9116341	.	+	.	ID=g766.t1.exon3;Parent=g766.t1;
OW052034.1_Epicampocera_succincta_genome_assembly,_chromosome:_1	AUGUSTUS	stop_codon	9116339	9116341	.	+	0	ID=g766.t1.stop1;Parent=g766.t1;
OW052034.1_Epicampocera_succincta_genome_assembly,_chromosome:_1	AUGUSTUS	gene	9129773	9131512	.	+	.	ID=g767;
OW052034.1_Epicampocera_succincta_genome_assembly,_chromosome:_1	AUGUSTUS	mRNA	9129773	9131512	1	+	.	ID=g767.t1;Parent=g767;
OW052034.1_Epicampocera_succincta_genome_assembly,_chromosome:_1	AUGUSTUS	start_codon	9129773	9129775	.	+	0	ID=g767.t1.start1;Parent=g767.t1;
OW052034.1_Epicampocera_succincta_genome_assembly,_chromosome:_1	AUGUSTUS	CDS	9129773	9131512	1	+	0	ID=g767.t1.CDS1;Parent=g767.t1;
OW052034.1_Epicampocera_succincta_genome_assembly,_chromosome:_1	AUGUSTUS	exon	9129773	9131512	.	+	.	ID=g767.t1.exon1;Parent=g767.t1;
OW052034.1_Epicampocera_succincta_genome_assembly,_chromosome:_1	AUGUSTUS	stop_codon	9131510	9131512	.	+	0	ID=g767.t1.stop1;Parent=g767.t1;
OW052034.1_Epicampocera_succincta_genome_assembly,_chromosome:_1	AUGUSTUS	gene	9151235	9154570	.	-	.	ID=g768;
OW052034.1_Epicampocera_succincta_genome_assembly,_chromosome:_1	AUGUSTUS	mRNA	9151235	9154570	1	-	.	ID=g768.t1;Parent=g768;
OW052034.1_Epicampocera_succincta_genome_assembly,_chromosome:_1	AUGUSTUS	stop_codon	9151235	9151237	.	-	0	ID=g768.t1.stop1;Parent=g768.t1;
OW052034.1_Epicampocera_succincta_genome_assembly,_chromosome:_1	AUGUSTUS	CDS	9151235	9151475	1	-	1	ID=g768.t1.CDS1;Parent=g768.t1;
OW052034.1_Epicampocera_succincta_genome_assembly,_chromosome:_1	AUGUSTUS	exon	9151235	9151475	.	-	.	ID=g768.t1.exon1;Parent=g768.t1;
OW052034.1_Epicampocera_succincta_genome_assembly,_chromosome:_1	AUGUSTUS	intron	9151476	9151549	1	-	.	ID=g768.t1.intron1;Parent=g768.t1;
OW052034.1_Epicampocera_succincta_genome_assembly,_chromosome:_1	AUGUSTUS	CDS	9151550	9151728	1	-	0	ID=g768.t1.CDS2;Parent=g768.t1;
OW052034.1_Epicampocera_succincta_genome_assembly,_chromosome:_1	AUGUSTUS	exon	9151550	9151728	.	-	.	ID=g768.t1.exon2;Parent=g768.t1;
OW052034.1_Epicampocera_succincta_genome_assembly,_chromosome:_1	AUGUSTUS	intron	9151729	9151790	1	-	.	ID=g768.t1.intron2;Parent=g768.t1;
OW052034.1_Epicampocera_succincta_genome_assembly,_chromosome:_1	AUGUSTUS	CDS	9151791	9152000	1	-	0	ID=g768.t1.CDS3;Parent=g768.t1;
OW052034.1_Epicampocera_succincta_genome_assembly,_chromosome:_1	AUGUSTUS	exon	9151791	9152000	.	-	.	ID=g768.t1.exon3;Parent=g768.t1;
OW052034.1_Epicampocera_succincta_genome_assembly,_chromosome:_1	AUGUSTUS	intron	9152001	9152419	1	-	.	ID=g768.t1.intron3;Parent=g768.t1;
OW052034.1_Epicampocera_succincta_genome_assembly,_chromosome:_1	AUGUSTUS	CDS	9152420	9152716	1	-	0	ID=g768.t1.CDS4;Parent=g768.t1;
OW052034.1_Epicampocera_succincta_genome_assembly,_chromosome:_1	AUGUSTUS	exon	9152420	9152716	.	-	.	ID=g768.t1.exon4;Parent=g768.t1;
OW052034.1_Epicampocera_succincta_genome_assembly,_chromosome:_1	AUGUSTUS	intron	9152717	9152837	1	-	.	ID=g768.t1.intron4;Parent=g768.t1;
OW052034.1_Epicampocera_succincta_genome_assembly,_chromosome:_1	AUGUSTUS	CDS	9152838	9153092	1	-	0	ID=g768.t1.CDS5;Parent=g768.t1;
OW052034.1_Epicampocera_succincta_genome_assembly,_chromosome:_1	AUGUSTUS	exon	9152838	9153092	.	-	.	ID=g768.t1.exon5;Parent=g768.t1;
OW052034.1_Epicampocera_succincta_genome_assembly,_chromosome:_1	AUGUSTUS	intron	9153093	9154075	1	-	.	ID=g768.t1.intron5;Parent=g768.t1;
OW052034.1_Epicampocera_succincta_genome_assembly,_chromosome:_1	AUGUSTUS	CDS	9154076	9154223	1	-	1	ID=g768.t1.CDS6;Parent=g768.t1;
OW052034.1_Epicampocera_succincta_genome_assembly,_chromosome:_1	AUGUSTUS	exon	9154076	9154223	.	-	.	ID=g768.t1.exon6;Parent=g768.t1;
OW052034.1_Epicampocera_succincta_genome_assembly,_chromosome:_1	AUGUSTUS	intron	9154224	9154301	1	-	.	ID=g768.t1.intron6;Parent=g768.t1;
OW052034.1_Epicampocera_succincta_genome_assembly,_chromosome:_1	AUGUSTUS	CDS	9154302	9154570	1	-	0	ID=g768.t1.CDS7;Parent=g768.t1;
OW052034.1_Epicampocera_succincta_genome_assembly,_chromosome:_1	AUGUSTUS	exon	9154302	9154570	.	-	.	ID=g768.t1.exon7;Parent=g768.t1;
OW052034.1_Epicampocera_succincta_genome_assembly,_chromosome:_1	AUGUSTUS	start_codon	9154568	9154570	.	-	0	ID=g768.t1.start1;Parent=g768.t1;
OW052034.1_Epicampocera_succincta_genome_assembly,_chromosome:_1	AUGUSTUS	gene	9176254	9189577	.	+	.	ID=g769;
OW052034.1_Epicampocera_succincta_genome_assembly,_chromosome:_1	AUGUSTUS	mRNA	9176254	9189577	1	+	.	ID=g769.t1;Parent=g769;
OW052034.1_Epicampocera_succincta_genome_assembly,_chromosome:_1	AUGUSTUS	start_codon	9176254	9176256	.	+	0	ID=g769.t1.start1;Parent=g769.t1;
OW052034.1_Epicampocera_succincta_genome_assembly,_chromosome:_1	AUGUSTUS	CDS	9176254	9177777	1	+	0	ID=g769.t1.CDS1;Parent=g769.t1;
OW052034.1_Epicampocera_succincta_genome_assembly,_chromosome:_1	AUGUSTUS	exon	9176254	9177777	.	+	.	ID=g769.t1.exon1;Parent=g769.t1;
OW052034.1_Epicampocera_succincta_genome_assembly,_chromosome:_1	AUGUSTUS	intron	9177778	9182512	1	+	.	ID=g769.t1.intron1;Parent=g769.t1;
OW052034.1_Epicampocera_succincta_genome_assembly,_chromosome:_1	AUGUSTUS	CDS	9182513	9182616	1	+	0	ID=g769.t1.CDS2;Parent=g769.t1;
OW052034.1_Epicampocera_succincta_genome_assembly,_chromosome:_1	AUGUSTUS	exon	9182513	9182616	.	+	.	ID=g769.t1.exon2;Parent=g769.t1;
OW052034.1_Epicampocera_succincta_genome_assembly,_chromosome:_1	AUGUSTUS	intron	9182617	9183142	1	+	.	ID=g769.t1.intron2;Parent=g769.t1;
OW052034.1_Epicampocera_succincta_genome_assembly,_chromosome:_1	AUGUSTUS	CDS	9183143	9183523	1	+	1	ID=g769.t1.CDS3;Parent=g769.t1;
OW052034.1_Epicampocera_succincta_genome_assembly,_chromosome:_1	AUGUSTUS	exon	9183143	9183523	.	+	.	ID=g769.t1.exon3;Parent=g769.t1;
OW052034.1_Epicampocera_succincta_genome_assembly,_chromosome:_1	AUGUSTUS	intron	9183524	9183574	1	+	.	ID=g769.t1.intron3;Parent=g769.t1;
OW052034.1_Epicampocera_succincta_genome_assembly,_chromosome:_1	AUGUSTUS	CDS	9183575	9183755	1	+	1	ID=g769.t1.CDS4;Parent=g769.t1;
OW052034.1_Epicampocera_succincta_genome_assembly,_chromosome:_1	AUGUSTUS	exon	9183575	9183755	.	+	.	ID=g769.t1.exon4;Parent=g769.t1;
OW052034.1_Epicampocera_succincta_genome_assembly,_chromosome:_1	AUGUSTUS	intron	9183756	9183834	1	+	.	ID=g769.t1.intron4;Parent=g769.t1;
OW052034.1_Epicampocera_succincta_genome_assembly,_chromosome:_1	AUGUSTUS	CDS	9183835	9183957	1	+	0	ID=g769.t1.CDS5;Parent=g769.t1;
OW052034.1_Epicampocera_succincta_genome_assembly,_chromosome:_1	AUGUSTUS	exon	9183835	9183957	.	+	.	ID=g769.t1.exon5;Parent=g769.t1;
OW052034.1_Epicampocera_succincta_genome_assembly,_chromosome:_1	AUGUSTUS	intron	9183958	9189496	1	+	.	ID=g769.t1.intron5;Parent=g769.t1;
OW052034.1_Epicampocera_succincta_genome_assembly,_chromosome:_1	AUGUSTUS	CDS	9189497	9189577	1	+	0	ID=g769.t1.CDS6;Parent=g769.t1;
OW052034.1_Epicampocera_succincta_genome_assembly,_chromosome:_1	AUGUSTUS	exon	9189497	9189577	.	+	.	ID=g769.t1.exon6;Parent=g769.t1;
OW052034.1_Epicampocera_succincta_genome_assembly,_chromosome:_1	AUGUSTUS	stop_codon	9189575	9189577	.	+	0	ID=g769.t1.stop1;Parent=g769.t1;
OW052034.1_Epicampocera_succincta_genome_assembly,_chromosome:_1	AUGUSTUS	gene	9196902	9197244	.	+	.	ID=g770;
OW052034.1_Epicampocera_succincta_genome_assembly,_chromosome:_1	AUGUSTUS	mRNA	9196902	9197244	0.98	+	.	ID=g770.t1;Parent=g770;
OW052034.1_Epicampocera_succincta_genome_assembly,_chromosome:_1	AUGUSTUS	start_codon	9196902	9196904	.	+	0	ID=g770.t1.start1;Parent=g770.t1;
OW052034.1_Epicampocera_succincta_genome_assembly,_chromosome:_1	AUGUSTUS	CDS	9196902	9197051	1	+	0	ID=g770.t1.CDS1;Parent=g770.t1;
OW052034.1_Epicampocera_succincta_genome_assembly,_chromosome:_1	AUGUSTUS	exon	9196902	9197051	.	+	.	ID=g770.t1.exon1;Parent=g770.t1;
OW052034.1_Epicampocera_succincta_genome_assembly,_chromosome:_1	AUGUSTUS	intron	9197052	9197139	1	+	.	ID=g770.t1.intron1;Parent=g770.t1;
OW052034.1_Epicampocera_succincta_genome_assembly,_chromosome:_1	AUGUSTUS	CDS	9197140	9197244	0.98	+	0	ID=g770.t1.CDS2;Parent=g770.t1;
OW052034.1_Epicampocera_succincta_genome_assembly,_chromosome:_1	AUGUSTUS	exon	9197140	9197244	.	+	.	ID=g770.t1.exon2;Parent=g770.t1;
OW052034.1_Epicampocera_succincta_genome_assembly,_chromosome:_1	AUGUSTUS	stop_codon	9197242	9197244	.	+	0	ID=g770.t1.stop1;Parent=g770.t1;
OW052034.1_Epicampocera_succincta_genome_assembly,_chromosome:_1	AUGUSTUS	gene	9242056	9244395	.	+	.	ID=g771;
OW052034.1_Epicampocera_succincta_genome_assembly,_chromosome:_1	AUGUSTUS	mRNA	9242056	9244395	1	+	.	ID=g771.t1;Parent=g771;
OW052034.1_Epicampocera_succincta_genome_assembly,_chromosome:_1	AUGUSTUS	start_codon	9242056	9242058	.	+	0	ID=g771.t1.start1;Parent=g771.t1;
OW052034.1_Epicampocera_succincta_genome_assembly,_chromosome:_1	AUGUSTUS	CDS	9242056	9242314	1	+	0	ID=g771.t1.CDS1;Parent=g771.t1;
OW052034.1_Epicampocera_succincta_genome_assembly,_chromosome:_1	AUGUSTUS	exon	9242056	9242314	.	+	.	ID=g771.t1.exon1;Parent=g771.t1;
OW052034.1_Epicampocera_succincta_genome_assembly,_chromosome:_1	AUGUSTUS	intron	9242315	9243030	1	+	.	ID=g771.t1.intron1;Parent=g771.t1;
OW052034.1_Epicampocera_succincta_genome_assembly,_chromosome:_1	AUGUSTUS	CDS	9243031	9243233	1	+	2	ID=g771.t1.CDS2;Parent=g771.t1;
OW052034.1_Epicampocera_succincta_genome_assembly,_chromosome:_1	AUGUSTUS	exon	9243031	9243233	.	+	.	ID=g771.t1.exon2;Parent=g771.t1;
OW052034.1_Epicampocera_succincta_genome_assembly,_chromosome:_1	AUGUSTUS	intron	9243234	9243295	1	+	.	ID=g771.t1.intron2;Parent=g771.t1;
OW052034.1_Epicampocera_succincta_genome_assembly,_chromosome:_1	AUGUSTUS	CDS	9243296	9243899	1	+	0	ID=g771.t1.CDS3;Parent=g771.t1;
OW052034.1_Epicampocera_succincta_genome_assembly,_chromosome:_1	AUGUSTUS	exon	9243296	9243899	.	+	.	ID=g771.t1.exon3;Parent=g771.t1;
OW052034.1_Epicampocera_succincta_genome_assembly,_chromosome:_1	AUGUSTUS	intron	9243900	9244117	1	+	.	ID=g771.t1.intron3;Parent=g771.t1;
OW052034.1_Epicampocera_succincta_genome_assembly,_chromosome:_1	AUGUSTUS	CDS	9244118	9244251	1	+	2	ID=g771.t1.CDS4;Parent=g771.t1;
OW052034.1_Epicampocera_succincta_genome_assembly,_chromosome:_1	AUGUSTUS	exon	9244118	9244251	.	+	.	ID=g771.t1.exon4;Parent=g771.t1;
OW052034.1_Epicampocera_succincta_genome_assembly,_chromosome:_1	AUGUSTUS	intron	9244252	9244305	1	+	.	ID=g771.t1.intron4;Parent=g771.t1;
OW052034.1_Epicampocera_succincta_genome_assembly,_chromosome:_1	AUGUSTUS	CDS	9244306	9244395	1	+	0	ID=g771.t1.CDS5;Parent=g771.t1;
OW052034.1_Epicampocera_succincta_genome_assembly,_chromosome:_1	AUGUSTUS	exon	9244306	9244395	.	+	.	ID=g771.t1.exon5;Parent=g771.t1;
OW052034.1_Epicampocera_succincta_genome_assembly,_chromosome:_1	AUGUSTUS	stop_codon	9244393	9244395	.	+	0	ID=g771.t1.stop1;Parent=g771.t1;
OW052034.1_Epicampocera_succincta_genome_assembly,_chromosome:_1	AUGUSTUS	mRNA	9242056	9244395	0.86	+	.	ID=g771.t2;Parent=g771;
OW052034.1_Epicampocera_succincta_genome_assembly,_chromosome:_1	AUGUSTUS	start_codon	9242056	9242058	.	+	0	ID=g771.t2.start1;Parent=g771.t2;
OW052034.1_Epicampocera_succincta_genome_assembly,_chromosome:_1	AUGUSTUS	CDS	9242056	9242314	1	+	0	ID=g771.t2.CDS1;Parent=g771.t2;
OW052034.1_Epicampocera_succincta_genome_assembly,_chromosome:_1	AUGUSTUS	exon	9242056	9242314	.	+	.	ID=g771.t2.exon1;Parent=g771.t2;
OW052034.1_Epicampocera_succincta_genome_assembly,_chromosome:_1	AUGUSTUS	intron	9242315	9243030	1	+	.	ID=g771.t2.intron1;Parent=g771.t2;
OW052034.1_Epicampocera_succincta_genome_assembly,_chromosome:_1	AUGUSTUS	CDS	9243031	9243233	1	+	2	ID=g771.t2.CDS2;Parent=g771.t2;
OW052034.1_Epicampocera_succincta_genome_assembly,_chromosome:_1	AUGUSTUS	exon	9243031	9243233	.	+	.	ID=g771.t2.exon2;Parent=g771.t2;
OW052034.1_Epicampocera_succincta_genome_assembly,_chromosome:_1	AUGUSTUS	intron	9243234	9243295	1	+	.	ID=g771.t2.intron2;Parent=g771.t2;
OW052034.1_Epicampocera_succincta_genome_assembly,_chromosome:_1	AUGUSTUS	CDS	9243296	9243911	1	+	0	ID=g771.t2.CDS3;Parent=g771.t2;
OW052034.1_Epicampocera_succincta_genome_assembly,_chromosome:_1	AUGUSTUS	exon	9243296	9243911	.	+	.	ID=g771.t2.exon3;Parent=g771.t2;
OW052034.1_Epicampocera_succincta_genome_assembly,_chromosome:_1	AUGUSTUS	intron	9243912	9244117	1	+	.	ID=g771.t2.intron3;Parent=g771.t2;
OW052034.1_Epicampocera_succincta_genome_assembly,_chromosome:_1	AUGUSTUS	CDS	9244118	9244251	0.99	+	2	ID=g771.t2.CDS4;Parent=g771.t2;
OW052034.1_Epicampocera_succincta_genome_assembly,_chromosome:_1	AUGUSTUS	exon	9244118	9244251	.	+	.	ID=g771.t2.exon4;Parent=g771.t2;
OW052034.1_Epicampocera_succincta_genome_assembly,_chromosome:_1	AUGUSTUS	intron	9244252	9244305	0.86	+	.	ID=g771.t2.intron4;Parent=g771.t2;
OW052034.1_Epicampocera_succincta_genome_assembly,_chromosome:_1	AUGUSTUS	CDS	9244306	9244395	0.86	+	0	ID=g771.t2.CDS5;Parent=g771.t2;
OW052034.1_Epicampocera_succincta_genome_assembly,_chromosome:_1	AUGUSTUS	exon	9244306	9244395	.	+	.	ID=g771.t2.exon5;Parent=g771.t2;
OW052034.1_Epicampocera_succincta_genome_assembly,_chromosome:_1	AUGUSTUS	stop_codon	9244393	9244395	.	+	0	ID=g771.t2.stop1;Parent=g771.t2;
OW052034.1_Epicampocera_succincta_genome_assembly,_chromosome:_1	AUGUSTUS	gene	9251345	9268291	.	+	.	ID=g772;
OW052034.1_Epicampocera_succincta_genome_assembly,_chromosome:_1	AUGUSTUS	mRNA	9251345	9268291	1	+	.	ID=g772.t1;Parent=g772;
OW052034.1_Epicampocera_succincta_genome_assembly,_chromosome:_1	AUGUSTUS	start_codon	9251345	9251347	.	+	0	ID=g772.t1.start1;Parent=g772.t1;
OW052034.1_Epicampocera_succincta_genome_assembly,_chromosome:_1	AUGUSTUS	CDS	9251345	9252064	1	+	0	ID=g772.t1.CDS1;Parent=g772.t1;
OW052034.1_Epicampocera_succincta_genome_assembly,_chromosome:_1	AUGUSTUS	exon	9251345	9252064	.	+	.	ID=g772.t1.exon1;Parent=g772.t1;
OW052034.1_Epicampocera_succincta_genome_assembly,_chromosome:_1	AUGUSTUS	intron	9252065	9254981	1	+	.	ID=g772.t1.intron1;Parent=g772.t1;
OW052034.1_Epicampocera_succincta_genome_assembly,_chromosome:_1	AUGUSTUS	CDS	9254982	9255030	1	+	0	ID=g772.t1.CDS2;Parent=g772.t1;
OW052034.1_Epicampocera_succincta_genome_assembly,_chromosome:_1	AUGUSTUS	exon	9254982	9255030	.	+	.	ID=g772.t1.exon2;Parent=g772.t1;
OW052034.1_Epicampocera_succincta_genome_assembly,_chromosome:_1	AUGUSTUS	intron	9255031	9265677	1	+	.	ID=g772.t1.intron2;Parent=g772.t1;
OW052034.1_Epicampocera_succincta_genome_assembly,_chromosome:_1	AUGUSTUS	CDS	9265678	9265965	1	+	2	ID=g772.t1.CDS3;Parent=g772.t1;
OW052034.1_Epicampocera_succincta_genome_assembly,_chromosome:_1	AUGUSTUS	exon	9265678	9265965	.	+	.	ID=g772.t1.exon3;Parent=g772.t1;
OW052034.1_Epicampocera_succincta_genome_assembly,_chromosome:_1	AUGUSTUS	intron	9265966	9266100	1	+	.	ID=g772.t1.intron3;Parent=g772.t1;
OW052034.1_Epicampocera_succincta_genome_assembly,_chromosome:_1	AUGUSTUS	CDS	9266101	9266279	1	+	2	ID=g772.t1.CDS4;Parent=g772.t1;
OW052034.1_Epicampocera_succincta_genome_assembly,_chromosome:_1	AUGUSTUS	exon	9266101	9266279	.	+	.	ID=g772.t1.exon4;Parent=g772.t1;
OW052034.1_Epicampocera_succincta_genome_assembly,_chromosome:_1	AUGUSTUS	intron	9266280	9266372	1	+	.	ID=g772.t1.intron4;Parent=g772.t1;
OW052034.1_Epicampocera_succincta_genome_assembly,_chromosome:_1	AUGUSTUS	CDS	9266373	9266576	1	+	0	ID=g772.t1.CDS5;Parent=g772.t1;
OW052034.1_Epicampocera_succincta_genome_assembly,_chromosome:_1	AUGUSTUS	exon	9266373	9266576	.	+	.	ID=g772.t1.exon5;Parent=g772.t1;
OW052034.1_Epicampocera_succincta_genome_assembly,_chromosome:_1	AUGUSTUS	intron	9266577	9267451	1	+	.	ID=g772.t1.intron5;Parent=g772.t1;
OW052034.1_Epicampocera_succincta_genome_assembly,_chromosome:_1	AUGUSTUS	CDS	9267452	9268291	1	+	0	ID=g772.t1.CDS6;Parent=g772.t1;
OW052034.1_Epicampocera_succincta_genome_assembly,_chromosome:_1	AUGUSTUS	exon	9267452	9268291	.	+	.	ID=g772.t1.exon6;Parent=g772.t1;
OW052034.1_Epicampocera_succincta_genome_assembly,_chromosome:_1	AUGUSTUS	stop_codon	9268289	9268291	.	+	0	ID=g772.t1.stop1;Parent=g772.t1;
OW052034.1_Epicampocera_succincta_genome_assembly,_chromosome:_1	AUGUSTUS	mRNA	9251345	9268291	1	+	.	ID=g772.t2;Parent=g772;
OW052034.1_Epicampocera_succincta_genome_assembly,_chromosome:_1	AUGUSTUS	start_codon	9251345	9251347	.	+	0	ID=g772.t2.start1;Parent=g772.t2;
OW052034.1_Epicampocera_succincta_genome_assembly,_chromosome:_1	AUGUSTUS	CDS	9251345	9252064	1	+	0	ID=g772.t2.CDS1;Parent=g772.t2;
OW052034.1_Epicampocera_succincta_genome_assembly,_chromosome:_1	AUGUSTUS	exon	9251345	9252064	.	+	.	ID=g772.t2.exon1;Parent=g772.t2;
OW052034.1_Epicampocera_succincta_genome_assembly,_chromosome:_1	AUGUSTUS	intron	9252065	9254981	1	+	.	ID=g772.t2.intron1;Parent=g772.t2;
OW052034.1_Epicampocera_succincta_genome_assembly,_chromosome:_1	AUGUSTUS	CDS	9254982	9255030	1	+	0	ID=g772.t2.CDS2;Parent=g772.t2;
OW052034.1_Epicampocera_succincta_genome_assembly,_chromosome:_1	AUGUSTUS	exon	9254982	9255030	.	+	.	ID=g772.t2.exon2;Parent=g772.t2;
OW052034.1_Epicampocera_succincta_genome_assembly,_chromosome:_1	AUGUSTUS	intron	9255031	9265674	1	+	.	ID=g772.t2.intron2;Parent=g772.t2;
OW052034.1_Epicampocera_succincta_genome_assembly,_chromosome:_1	AUGUSTUS	CDS	9265675	9265965	1	+	2	ID=g772.t2.CDS3;Parent=g772.t2;
OW052034.1_Epicampocera_succincta_genome_assembly,_chromosome:_1	AUGUSTUS	exon	9265675	9265965	.	+	.	ID=g772.t2.exon3;Parent=g772.t2;
OW052034.1_Epicampocera_succincta_genome_assembly,_chromosome:_1	AUGUSTUS	intron	9265966	9266100	1	+	.	ID=g772.t2.intron3;Parent=g772.t2;
OW052034.1_Epicampocera_succincta_genome_assembly,_chromosome:_1	AUGUSTUS	CDS	9266101	9266279	1	+	2	ID=g772.t2.CDS4;Parent=g772.t2;
OW052034.1_Epicampocera_succincta_genome_assembly,_chromosome:_1	AUGUSTUS	exon	9266101	9266279	.	+	.	ID=g772.t2.exon4;Parent=g772.t2;
OW052034.1_Epicampocera_succincta_genome_assembly,_chromosome:_1	AUGUSTUS	intron	9266280	9266372	1	+	.	ID=g772.t2.intron4;Parent=g772.t2;
OW052034.1_Epicampocera_succincta_genome_assembly,_chromosome:_1	AUGUSTUS	CDS	9266373	9266576	1	+	0	ID=g772.t2.CDS5;Parent=g772.t2;
OW052034.1_Epicampocera_succincta_genome_assembly,_chromosome:_1	AUGUSTUS	exon	9266373	9266576	.	+	.	ID=g772.t2.exon5;Parent=g772.t2;
OW052034.1_Epicampocera_succincta_genome_assembly,_chromosome:_1	AUGUSTUS	intron	9266577	9267451	1	+	.	ID=g772.t2.intron5;Parent=g772.t2;
OW052034.1_Epicampocera_succincta_genome_assembly,_chromosome:_1	AUGUSTUS	CDS	9267452	9268291	1	+	0	ID=g772.t2.CDS6;Parent=g772.t2;
OW052034.1_Epicampocera_succincta_genome_assembly,_chromosome:_1	AUGUSTUS	exon	9267452	9268291	.	+	.	ID=g772.t2.exon6;Parent=g772.t2;
OW052034.1_Epicampocera_succincta_genome_assembly,_chromosome:_1	AUGUSTUS	stop_codon	9268289	9268291	.	+	0	ID=g772.t2.stop1;Parent=g772.t2;
OW052034.1_Epicampocera_succincta_genome_assembly,_chromosome:_1	AUGUSTUS	mRNA	9262589	9268291	1	+	.	ID=g772.t3;Parent=g772;
OW052034.1_Epicampocera_succincta_genome_assembly,_chromosome:_1	AUGUSTUS	start_codon	9262589	9262591	.	+	0	ID=g772.t3.start1;Parent=g772.t3;
OW052034.1_Epicampocera_succincta_genome_assembly,_chromosome:_1	AUGUSTUS	CDS	9262589	9262763	1	+	0	ID=g772.t3.CDS1;Parent=g772.t3;
OW052034.1_Epicampocera_succincta_genome_assembly,_chromosome:_1	AUGUSTUS	exon	9262589	9262763	.	+	.	ID=g772.t3.exon1;Parent=g772.t3;
OW052034.1_Epicampocera_succincta_genome_assembly,_chromosome:_1	AUGUSTUS	intron	9262764	9265674	1	+	.	ID=g772.t3.intron1;Parent=g772.t3;
OW052034.1_Epicampocera_succincta_genome_assembly,_chromosome:_1	AUGUSTUS	CDS	9265675	9265965	1	+	2	ID=g772.t3.CDS2;Parent=g772.t3;
OW052034.1_Epicampocera_succincta_genome_assembly,_chromosome:_1	AUGUSTUS	exon	9265675	9265965	.	+	.	ID=g772.t3.exon2;Parent=g772.t3;
OW052034.1_Epicampocera_succincta_genome_assembly,_chromosome:_1	AUGUSTUS	intron	9265966	9266100	1	+	.	ID=g772.t3.intron2;Parent=g772.t3;
OW052034.1_Epicampocera_succincta_genome_assembly,_chromosome:_1	AUGUSTUS	CDS	9266101	9266279	1	+	2	ID=g772.t3.CDS3;Parent=g772.t3;
OW052034.1_Epicampocera_succincta_genome_assembly,_chromosome:_1	AUGUSTUS	exon	9266101	9266279	.	+	.	ID=g772.t3.exon3;Parent=g772.t3;
OW052034.1_Epicampocera_succincta_genome_assembly,_chromosome:_1	AUGUSTUS	intron	9266280	9266372	1	+	.	ID=g772.t3.intron3;Parent=g772.t3;
OW052034.1_Epicampocera_succincta_genome_assembly,_chromosome:_1	AUGUSTUS	CDS	9266373	9266576	1	+	0	ID=g772.t3.CDS4;Parent=g772.t3;
OW052034.1_Epicampocera_succincta_genome_assembly,_chromosome:_1	AUGUSTUS	exon	9266373	9266576	.	+	.	ID=g772.t3.exon4;Parent=g772.t3;
OW052034.1_Epicampocera_succincta_genome_assembly,_chromosome:_1	AUGUSTUS	intron	9266577	9267451	1	+	.	ID=g772.t3.intron4;Parent=g772.t3;
OW052034.1_Epicampocera_succincta_genome_assembly,_chromosome:_1	AUGUSTUS	CDS	9267452	9268291	1	+	0	ID=g772.t3.CDS5;Parent=g772.t3;
OW052034.1_Epicampocera_succincta_genome_assembly,_chromosome:_1	AUGUSTUS	exon	9267452	9268291	.	+	.	ID=g772.t3.exon5;Parent=g772.t3;
OW052034.1_Epicampocera_succincta_genome_assembly,_chromosome:_1	AUGUSTUS	stop_codon	9268289	9268291	.	+	0	ID=g772.t3.stop1;Parent=g772.t3;
OW052034.1_Epicampocera_succincta_genome_assembly,_chromosome:_1	GeneMark.hmm3	mRNA	9251345	9255038	.	+	.	ID=g772.t4;Parent=g772;
OW052034.1_Epicampocera_succincta_genome_assembly,_chromosome:_1	GeneMark.hmm3	start_codon	9251345	9251347	.	+	0	ID=g772.t4.start1;Parent=g772.t4;
OW052034.1_Epicampocera_succincta_genome_assembly,_chromosome:_1	GeneMark.hmm3	CDS	9251345	9252064	.	+	0	ID=g772.t4.CDS1;Parent=g772.t4;
OW052034.1_Epicampocera_succincta_genome_assembly,_chromosome:_1	GeneMark.hmm3	exon	9251345	9252064	0	+	.	ID=g772.t4.exon1;Parent=g772.t4;
OW052034.1_Epicampocera_succincta_genome_assembly,_chromosome:_1	GeneMark.hmm3	intron	9252065	9254981	.	+	0	ID=g772.t4.intron1;Parent=g772.t4;
OW052034.1_Epicampocera_succincta_genome_assembly,_chromosome:_1	GeneMark.hmm3	CDS	9254982	9255038	.	+	0	ID=g772.t4.CDS2;Parent=g772.t4;
OW052034.1_Epicampocera_succincta_genome_assembly,_chromosome:_1	GeneMark.hmm3	exon	9254982	9255038	0	+	.	ID=g772.t4.exon2;Parent=g772.t4;
OW052034.1_Epicampocera_succincta_genome_assembly,_chromosome:_1	GeneMark.hmm3	stop_codon	9255036	9255038	.	+	0	ID=g772.t4.stop1;Parent=g772.t4;
OW052034.1_Epicampocera_succincta_genome_assembly,_chromosome:_1	AUGUSTUS	gene	9271889	9273414	.	+	.	ID=g773;
OW052034.1_Epicampocera_succincta_genome_assembly,_chromosome:_1	AUGUSTUS	mRNA	9271889	9273414	1	+	.	ID=g773.t1;Parent=g773;
OW052034.1_Epicampocera_succincta_genome_assembly,_chromosome:_1	AUGUSTUS	start_codon	9271889	9271891	.	+	0	ID=g773.t1.start1;Parent=g773.t1;
OW052034.1_Epicampocera_succincta_genome_assembly,_chromosome:_1	AUGUSTUS	CDS	9271889	9271924	1	+	0	ID=g773.t1.CDS1;Parent=g773.t1;
OW052034.1_Epicampocera_succincta_genome_assembly,_chromosome:_1	AUGUSTUS	exon	9271889	9271924	.	+	.	ID=g773.t1.exon1;Parent=g773.t1;
OW052034.1_Epicampocera_succincta_genome_assembly,_chromosome:_1	AUGUSTUS	intron	9271925	9271979	1	+	.	ID=g773.t1.intron1;Parent=g773.t1;
OW052034.1_Epicampocera_succincta_genome_assembly,_chromosome:_1	AUGUSTUS	CDS	9271980	9272356	1	+	0	ID=g773.t1.CDS2;Parent=g773.t1;
OW052034.1_Epicampocera_succincta_genome_assembly,_chromosome:_1	AUGUSTUS	exon	9271980	9272356	.	+	.	ID=g773.t1.exon2;Parent=g773.t1;
OW052034.1_Epicampocera_succincta_genome_assembly,_chromosome:_1	AUGUSTUS	intron	9272357	9272435	1	+	.	ID=g773.t1.intron2;Parent=g773.t1;
OW052034.1_Epicampocera_succincta_genome_assembly,_chromosome:_1	AUGUSTUS	CDS	9272436	9272673	1	+	1	ID=g773.t1.CDS3;Parent=g773.t1;
OW052034.1_Epicampocera_succincta_genome_assembly,_chromosome:_1	AUGUSTUS	exon	9272436	9272673	.	+	.	ID=g773.t1.exon3;Parent=g773.t1;
OW052034.1_Epicampocera_succincta_genome_assembly,_chromosome:_1	AUGUSTUS	intron	9272674	9272734	1	+	.	ID=g773.t1.intron3;Parent=g773.t1;
OW052034.1_Epicampocera_succincta_genome_assembly,_chromosome:_1	AUGUSTUS	CDS	9272735	9272912	1	+	0	ID=g773.t1.CDS4;Parent=g773.t1;
OW052034.1_Epicampocera_succincta_genome_assembly,_chromosome:_1	AUGUSTUS	exon	9272735	9272912	.	+	.	ID=g773.t1.exon4;Parent=g773.t1;
OW052034.1_Epicampocera_succincta_genome_assembly,_chromosome:_1	AUGUSTUS	intron	9272913	9272994	1	+	.	ID=g773.t1.intron4;Parent=g773.t1;
OW052034.1_Epicampocera_succincta_genome_assembly,_chromosome:_1	AUGUSTUS	CDS	9272995	9273209	1	+	2	ID=g773.t1.CDS5;Parent=g773.t1;
OW052034.1_Epicampocera_succincta_genome_assembly,_chromosome:_1	AUGUSTUS	exon	9272995	9273209	.	+	.	ID=g773.t1.exon5;Parent=g773.t1;
OW052034.1_Epicampocera_succincta_genome_assembly,_chromosome:_1	AUGUSTUS	intron	9273210	9273279	1	+	.	ID=g773.t1.intron5;Parent=g773.t1;
OW052034.1_Epicampocera_succincta_genome_assembly,_chromosome:_1	AUGUSTUS	CDS	9273280	9273414	1	+	0	ID=g773.t1.CDS6;Parent=g773.t1;
OW052034.1_Epicampocera_succincta_genome_assembly,_chromosome:_1	AUGUSTUS	exon	9273280	9273414	.	+	.	ID=g773.t1.exon6;Parent=g773.t1;
OW052034.1_Epicampocera_succincta_genome_assembly,_chromosome:_1	AUGUSTUS	stop_codon	9273412	9273414	.	+	0	ID=g773.t1.stop1;Parent=g773.t1;
OW052034.1_Epicampocera_succincta_genome_assembly,_chromosome:_1	AUGUSTUS	gene	9274145	9275105	.	-	.	ID=g774;
OW052034.1_Epicampocera_succincta_genome_assembly,_chromosome:_1	AUGUSTUS	mRNA	9274145	9275105	1	-	.	ID=g774.t1;Parent=g774;
OW052034.1_Epicampocera_succincta_genome_assembly,_chromosome:_1	AUGUSTUS	stop_codon	9274145	9274147	.	-	0	ID=g774.t1.stop1;Parent=g774.t1;
OW052034.1_Epicampocera_succincta_genome_assembly,_chromosome:_1	AUGUSTUS	CDS	9274145	9274923	1	-	2	ID=g774.t1.CDS1;Parent=g774.t1;
OW052034.1_Epicampocera_succincta_genome_assembly,_chromosome:_1	AUGUSTUS	exon	9274145	9274923	.	-	.	ID=g774.t1.exon1;Parent=g774.t1;
OW052034.1_Epicampocera_succincta_genome_assembly,_chromosome:_1	AUGUSTUS	intron	9274924	9275014	1	-	.	ID=g774.t1.intron1;Parent=g774.t1;
OW052034.1_Epicampocera_succincta_genome_assembly,_chromosome:_1	AUGUSTUS	CDS	9275015	9275105	1	-	0	ID=g774.t1.CDS2;Parent=g774.t1;
OW052034.1_Epicampocera_succincta_genome_assembly,_chromosome:_1	AUGUSTUS	exon	9275015	9275105	.	-	.	ID=g774.t1.exon2;Parent=g774.t1;
OW052034.1_Epicampocera_succincta_genome_assembly,_chromosome:_1	AUGUSTUS	start_codon	9275103	9275105	.	-	0	ID=g774.t1.start1;Parent=g774.t1;
OW052034.1_Epicampocera_succincta_genome_assembly,_chromosome:_1	AUGUSTUS	gene	9276370	9277621	.	+	.	ID=g775;
OW052034.1_Epicampocera_succincta_genome_assembly,_chromosome:_1	AUGUSTUS	mRNA	9276370	9277621	1	+	.	ID=g775.t1;Parent=g775;
OW052034.1_Epicampocera_succincta_genome_assembly,_chromosome:_1	AUGUSTUS	start_codon	9276370	9276372	.	+	0	ID=g775.t1.start1;Parent=g775.t1;
OW052034.1_Epicampocera_succincta_genome_assembly,_chromosome:_1	AUGUSTUS	CDS	9276370	9276502	1	+	0	ID=g775.t1.CDS1;Parent=g775.t1;
OW052034.1_Epicampocera_succincta_genome_assembly,_chromosome:_1	AUGUSTUS	exon	9276370	9276502	.	+	.	ID=g775.t1.exon1;Parent=g775.t1;
OW052034.1_Epicampocera_succincta_genome_assembly,_chromosome:_1	AUGUSTUS	intron	9276503	9276560	1	+	.	ID=g775.t1.intron1;Parent=g775.t1;
OW052034.1_Epicampocera_succincta_genome_assembly,_chromosome:_1	AUGUSTUS	CDS	9276561	9277621	1	+	2	ID=g775.t1.CDS2;Parent=g775.t1;
OW052034.1_Epicampocera_succincta_genome_assembly,_chromosome:_1	AUGUSTUS	exon	9276561	9277621	.	+	.	ID=g775.t1.exon2;Parent=g775.t1;
OW052034.1_Epicampocera_succincta_genome_assembly,_chromosome:_1	AUGUSTUS	stop_codon	9277619	9277621	.	+	0	ID=g775.t1.stop1;Parent=g775.t1;
OW052034.1_Epicampocera_succincta_genome_assembly,_chromosome:_1	AUGUSTUS	gene	9277891	9279870	.	+	.	ID=g776;
OW052034.1_Epicampocera_succincta_genome_assembly,_chromosome:_1	AUGUSTUS	mRNA	9277891	9279870	1	+	.	ID=g776.t1;Parent=g776;
OW052034.1_Epicampocera_succincta_genome_assembly,_chromosome:_1	AUGUSTUS	start_codon	9277891	9277893	.	+	0	ID=g776.t1.start1;Parent=g776.t1;
OW052034.1_Epicampocera_succincta_genome_assembly,_chromosome:_1	AUGUSTUS	CDS	9277891	9279870	1	+	0	ID=g776.t1.CDS1;Parent=g776.t1;
OW052034.1_Epicampocera_succincta_genome_assembly,_chromosome:_1	AUGUSTUS	exon	9277891	9279870	.	+	.	ID=g776.t1.exon1;Parent=g776.t1;
OW052034.1_Epicampocera_succincta_genome_assembly,_chromosome:_1	AUGUSTUS	stop_codon	9279868	9279870	.	+	0	ID=g776.t1.stop1;Parent=g776.t1;
OW052034.1_Epicampocera_succincta_genome_assembly,_chromosome:_1	AUGUSTUS	gene	9280646	9281692	.	-	.	ID=g777;
OW052034.1_Epicampocera_succincta_genome_assembly,_chromosome:_1	AUGUSTUS	mRNA	9280646	9281692	1	-	.	ID=g777.t1;Parent=g777;
OW052034.1_Epicampocera_succincta_genome_assembly,_chromosome:_1	AUGUSTUS	stop_codon	9280646	9280648	.	-	0	ID=g777.t1.stop1;Parent=g777.t1;
OW052034.1_Epicampocera_succincta_genome_assembly,_chromosome:_1	AUGUSTUS	CDS	9280646	9281692	1	-	0	ID=g777.t1.CDS1;Parent=g777.t1;
OW052034.1_Epicampocera_succincta_genome_assembly,_chromosome:_1	AUGUSTUS	exon	9280646	9281692	.	-	.	ID=g777.t1.exon1;Parent=g777.t1;
OW052034.1_Epicampocera_succincta_genome_assembly,_chromosome:_1	AUGUSTUS	start_codon	9281690	9281692	.	-	0	ID=g777.t1.start1;Parent=g777.t1;
OW052034.1_Epicampocera_succincta_genome_assembly,_chromosome:_1	AUGUSTUS	gene	9281945	9282731	.	-	.	ID=g778;
OW052034.1_Epicampocera_succincta_genome_assembly,_chromosome:_1	AUGUSTUS	mRNA	9281945	9282731	1	-	.	ID=g778.t1;Parent=g778;
OW052034.1_Epicampocera_succincta_genome_assembly,_chromosome:_1	AUGUSTUS	stop_codon	9281945	9281947	.	-	0	ID=g778.t1.stop1;Parent=g778.t1;
OW052034.1_Epicampocera_succincta_genome_assembly,_chromosome:_1	AUGUSTUS	CDS	9281945	9282549	1	-	2	ID=g778.t1.CDS1;Parent=g778.t1;
OW052034.1_Epicampocera_succincta_genome_assembly,_chromosome:_1	AUGUSTUS	exon	9281945	9282549	.	-	.	ID=g778.t1.exon1;Parent=g778.t1;
OW052034.1_Epicampocera_succincta_genome_assembly,_chromosome:_1	AUGUSTUS	intron	9282550	9282640	1	-	.	ID=g778.t1.intron1;Parent=g778.t1;
OW052034.1_Epicampocera_succincta_genome_assembly,_chromosome:_1	AUGUSTUS	CDS	9282641	9282731	1	-	0	ID=g778.t1.CDS2;Parent=g778.t1;
OW052034.1_Epicampocera_succincta_genome_assembly,_chromosome:_1	AUGUSTUS	exon	9282641	9282731	.	-	.	ID=g778.t1.exon2;Parent=g778.t1;
OW052034.1_Epicampocera_succincta_genome_assembly,_chromosome:_1	AUGUSTUS	start_codon	9282729	9282731	.	-	0	ID=g778.t1.start1;Parent=g778.t1;
OW052034.1_Epicampocera_succincta_genome_assembly,_chromosome:_1	AUGUSTUS	gene	9283996	9284704	.	+	.	ID=g779;
OW052034.1_Epicampocera_succincta_genome_assembly,_chromosome:_1	AUGUSTUS	mRNA	9283996	9284704	1	+	.	ID=g779.t1;Parent=g779;
OW052034.1_Epicampocera_succincta_genome_assembly,_chromosome:_1	AUGUSTUS	start_codon	9283996	9283998	.	+	0	ID=g779.t1.start1;Parent=g779.t1;
OW052034.1_Epicampocera_succincta_genome_assembly,_chromosome:_1	AUGUSTUS	CDS	9283996	9284128	1	+	0	ID=g779.t1.CDS1;Parent=g779.t1;
OW052034.1_Epicampocera_succincta_genome_assembly,_chromosome:_1	AUGUSTUS	exon	9283996	9284128	.	+	.	ID=g779.t1.exon1;Parent=g779.t1;
OW052034.1_Epicampocera_succincta_genome_assembly,_chromosome:_1	AUGUSTUS	intron	9284129	9284186	1	+	.	ID=g779.t1.intron1;Parent=g779.t1;
OW052034.1_Epicampocera_succincta_genome_assembly,_chromosome:_1	AUGUSTUS	CDS	9284187	9284704	1	+	2	ID=g779.t1.CDS2;Parent=g779.t1;
OW052034.1_Epicampocera_succincta_genome_assembly,_chromosome:_1	AUGUSTUS	exon	9284187	9284704	.	+	.	ID=g779.t1.exon2;Parent=g779.t1;
OW052034.1_Epicampocera_succincta_genome_assembly,_chromosome:_1	AUGUSTUS	stop_codon	9284702	9284704	.	+	0	ID=g779.t1.stop1;Parent=g779.t1;
OW052034.1_Epicampocera_succincta_genome_assembly,_chromosome:_1	AUGUSTUS	gene	9288334	9292232	.	+	.	ID=g780;
OW052034.1_Epicampocera_succincta_genome_assembly,_chromosome:_1	AUGUSTUS	mRNA	9288334	9292232	1	+	.	ID=g780.t1;Parent=g780;
OW052034.1_Epicampocera_succincta_genome_assembly,_chromosome:_1	AUGUSTUS	start_codon	9288334	9288336	.	+	0	ID=g780.t1.start1;Parent=g780.t1;
OW052034.1_Epicampocera_succincta_genome_assembly,_chromosome:_1	AUGUSTUS	CDS	9288334	9288367	1	+	0	ID=g780.t1.CDS1;Parent=g780.t1;
OW052034.1_Epicampocera_succincta_genome_assembly,_chromosome:_1	AUGUSTUS	exon	9288334	9288367	.	+	.	ID=g780.t1.exon1;Parent=g780.t1;
OW052034.1_Epicampocera_succincta_genome_assembly,_chromosome:_1	AUGUSTUS	intron	9288368	9288503	1	+	.	ID=g780.t1.intron1;Parent=g780.t1;
OW052034.1_Epicampocera_succincta_genome_assembly,_chromosome:_1	AUGUSTUS	CDS	9288504	9288701	1	+	2	ID=g780.t1.CDS2;Parent=g780.t1;
OW052034.1_Epicampocera_succincta_genome_assembly,_chromosome:_1	AUGUSTUS	exon	9288504	9288701	.	+	.	ID=g780.t1.exon2;Parent=g780.t1;
OW052034.1_Epicampocera_succincta_genome_assembly,_chromosome:_1	AUGUSTUS	intron	9288702	9289356	1	+	.	ID=g780.t1.intron2;Parent=g780.t1;
OW052034.1_Epicampocera_succincta_genome_assembly,_chromosome:_1	AUGUSTUS	CDS	9289357	9289585	1	+	2	ID=g780.t1.CDS3;Parent=g780.t1;
OW052034.1_Epicampocera_succincta_genome_assembly,_chromosome:_1	AUGUSTUS	exon	9289357	9289585	.	+	.	ID=g780.t1.exon3;Parent=g780.t1;
OW052034.1_Epicampocera_succincta_genome_assembly,_chromosome:_1	AUGUSTUS	intron	9289586	9290749	1	+	.	ID=g780.t1.intron3;Parent=g780.t1;
OW052034.1_Epicampocera_succincta_genome_assembly,_chromosome:_1	AUGUSTUS	CDS	9290750	9291024	1	+	1	ID=g780.t1.CDS4;Parent=g780.t1;
OW052034.1_Epicampocera_succincta_genome_assembly,_chromosome:_1	AUGUSTUS	exon	9290750	9291024	.	+	.	ID=g780.t1.exon4;Parent=g780.t1;
OW052034.1_Epicampocera_succincta_genome_assembly,_chromosome:_1	AUGUSTUS	intron	9291025	9291098	1	+	.	ID=g780.t1.intron4;Parent=g780.t1;
OW052034.1_Epicampocera_succincta_genome_assembly,_chromosome:_1	AUGUSTUS	CDS	9291099	9291304	1	+	2	ID=g780.t1.CDS5;Parent=g780.t1;
OW052034.1_Epicampocera_succincta_genome_assembly,_chromosome:_1	AUGUSTUS	exon	9291099	9291304	.	+	.	ID=g780.t1.exon5;Parent=g780.t1;
OW052034.1_Epicampocera_succincta_genome_assembly,_chromosome:_1	AUGUSTUS	intron	9291305	9291364	1	+	.	ID=g780.t1.intron5;Parent=g780.t1;
OW052034.1_Epicampocera_succincta_genome_assembly,_chromosome:_1	AUGUSTUS	CDS	9291365	9291673	1	+	0	ID=g780.t1.CDS6;Parent=g780.t1;
OW052034.1_Epicampocera_succincta_genome_assembly,_chromosome:_1	AUGUSTUS	exon	9291365	9291673	.	+	.	ID=g780.t1.exon6;Parent=g780.t1;
OW052034.1_Epicampocera_succincta_genome_assembly,_chromosome:_1	AUGUSTUS	intron	9291674	9291753	1	+	.	ID=g780.t1.intron6;Parent=g780.t1;
OW052034.1_Epicampocera_succincta_genome_assembly,_chromosome:_1	AUGUSTUS	CDS	9291754	9291864	1	+	0	ID=g780.t1.CDS7;Parent=g780.t1;
OW052034.1_Epicampocera_succincta_genome_assembly,_chromosome:_1	AUGUSTUS	exon	9291754	9291864	.	+	.	ID=g780.t1.exon7;Parent=g780.t1;
OW052034.1_Epicampocera_succincta_genome_assembly,_chromosome:_1	AUGUSTUS	intron	9291865	9291917	1	+	.	ID=g780.t1.intron7;Parent=g780.t1;
OW052034.1_Epicampocera_succincta_genome_assembly,_chromosome:_1	AUGUSTUS	CDS	9291918	9292232	1	+	0	ID=g780.t1.CDS8;Parent=g780.t1;
OW052034.1_Epicampocera_succincta_genome_assembly,_chromosome:_1	AUGUSTUS	exon	9291918	9292232	.	+	.	ID=g780.t1.exon8;Parent=g780.t1;
OW052034.1_Epicampocera_succincta_genome_assembly,_chromosome:_1	AUGUSTUS	stop_codon	9292230	9292232	.	+	0	ID=g780.t1.stop1;Parent=g780.t1;
OW052034.1_Epicampocera_succincta_genome_assembly,_chromosome:_1	AUGUSTUS	gene	9292737	9295852	.	-	.	ID=g781;
OW052034.1_Epicampocera_succincta_genome_assembly,_chromosome:_1	AUGUSTUS	mRNA	9292737	9295852	1	-	.	ID=g781.t1;Parent=g781;
OW052034.1_Epicampocera_succincta_genome_assembly,_chromosome:_1	AUGUSTUS	stop_codon	9292737	9292739	.	-	0	ID=g781.t1.stop1;Parent=g781.t1;
OW052034.1_Epicampocera_succincta_genome_assembly,_chromosome:_1	AUGUSTUS	CDS	9292737	9292874	1	-	0	ID=g781.t1.CDS1;Parent=g781.t1;
OW052034.1_Epicampocera_succincta_genome_assembly,_chromosome:_1	AUGUSTUS	exon	9292737	9292874	.	-	.	ID=g781.t1.exon1;Parent=g781.t1;
OW052034.1_Epicampocera_succincta_genome_assembly,_chromosome:_1	AUGUSTUS	intron	9292875	9293083	1	-	.	ID=g781.t1.intron1;Parent=g781.t1;
OW052034.1_Epicampocera_succincta_genome_assembly,_chromosome:_1	AUGUSTUS	CDS	9293084	9293197	1	-	0	ID=g781.t1.CDS2;Parent=g781.t1;
OW052034.1_Epicampocera_succincta_genome_assembly,_chromosome:_1	AUGUSTUS	exon	9293084	9293197	.	-	.	ID=g781.t1.exon2;Parent=g781.t1;
OW052034.1_Epicampocera_succincta_genome_assembly,_chromosome:_1	AUGUSTUS	intron	9293198	9293254	1	-	.	ID=g781.t1.intron2;Parent=g781.t1;
OW052034.1_Epicampocera_succincta_genome_assembly,_chromosome:_1	AUGUSTUS	CDS	9293255	9293485	1	-	0	ID=g781.t1.CDS3;Parent=g781.t1;
OW052034.1_Epicampocera_succincta_genome_assembly,_chromosome:_1	AUGUSTUS	exon	9293255	9293485	.	-	.	ID=g781.t1.exon3;Parent=g781.t1;
OW052034.1_Epicampocera_succincta_genome_assembly,_chromosome:_1	AUGUSTUS	intron	9293486	9293544	1	-	.	ID=g781.t1.intron3;Parent=g781.t1;
OW052034.1_Epicampocera_succincta_genome_assembly,_chromosome:_1	AUGUSTUS	CDS	9293545	9293749	1	-	1	ID=g781.t1.CDS4;Parent=g781.t1;
OW052034.1_Epicampocera_succincta_genome_assembly,_chromosome:_1	AUGUSTUS	exon	9293545	9293749	.	-	.	ID=g781.t1.exon4;Parent=g781.t1;
OW052034.1_Epicampocera_succincta_genome_assembly,_chromosome:_1	AUGUSTUS	intron	9293750	9293811	1	-	.	ID=g781.t1.intron4;Parent=g781.t1;
OW052034.1_Epicampocera_succincta_genome_assembly,_chromosome:_1	AUGUSTUS	CDS	9293812	9293976	1	-	1	ID=g781.t1.CDS5;Parent=g781.t1;
OW052034.1_Epicampocera_succincta_genome_assembly,_chromosome:_1	AUGUSTUS	exon	9293812	9293976	.	-	.	ID=g781.t1.exon5;Parent=g781.t1;
OW052034.1_Epicampocera_succincta_genome_assembly,_chromosome:_1	AUGUSTUS	intron	9293977	9294032	1	-	.	ID=g781.t1.intron5;Parent=g781.t1;
OW052034.1_Epicampocera_succincta_genome_assembly,_chromosome:_1	AUGUSTUS	CDS	9294033	9294199	1	-	0	ID=g781.t1.CDS6;Parent=g781.t1;
OW052034.1_Epicampocera_succincta_genome_assembly,_chromosome:_1	AUGUSTUS	exon	9294033	9294199	.	-	.	ID=g781.t1.exon6;Parent=g781.t1;
OW052034.1_Epicampocera_succincta_genome_assembly,_chromosome:_1	AUGUSTUS	intron	9294200	9295452	1	-	.	ID=g781.t1.intron6;Parent=g781.t1;
OW052034.1_Epicampocera_succincta_genome_assembly,_chromosome:_1	AUGUSTUS	CDS	9295453	9295566	1	-	0	ID=g781.t1.CDS7;Parent=g781.t1;
OW052034.1_Epicampocera_succincta_genome_assembly,_chromosome:_1	AUGUSTUS	exon	9295453	9295566	.	-	.	ID=g781.t1.exon7;Parent=g781.t1;
OW052034.1_Epicampocera_succincta_genome_assembly,_chromosome:_1	AUGUSTUS	intron	9295567	9295753	1	-	.	ID=g781.t1.intron7;Parent=g781.t1;
OW052034.1_Epicampocera_succincta_genome_assembly,_chromosome:_1	AUGUSTUS	CDS	9295754	9295852	1	-	0	ID=g781.t1.CDS8;Parent=g781.t1;
OW052034.1_Epicampocera_succincta_genome_assembly,_chromosome:_1	AUGUSTUS	exon	9295754	9295852	.	-	.	ID=g781.t1.exon8;Parent=g781.t1;
OW052034.1_Epicampocera_succincta_genome_assembly,_chromosome:_1	AUGUSTUS	start_codon	9295850	9295852	.	-	0	ID=g781.t1.start1;Parent=g781.t1;
OW052034.1_Epicampocera_succincta_genome_assembly,_chromosome:_1	AUGUSTUS	gene	9297507	9299967	.	-	.	ID=g782;
OW052034.1_Epicampocera_succincta_genome_assembly,_chromosome:_1	AUGUSTUS	mRNA	9297507	9299967	1	-	.	ID=g782.t1;Parent=g782;
OW052034.1_Epicampocera_succincta_genome_assembly,_chromosome:_1	AUGUSTUS	stop_codon	9297507	9297509	.	-	0	ID=g782.t1.stop1;Parent=g782.t1;
OW052034.1_Epicampocera_succincta_genome_assembly,_chromosome:_1	AUGUSTUS	CDS	9297507	9297658	1	-	2	ID=g782.t1.CDS1;Parent=g782.t1;
OW052034.1_Epicampocera_succincta_genome_assembly,_chromosome:_1	AUGUSTUS	exon	9297507	9297658	.	-	.	ID=g782.t1.exon1;Parent=g782.t1;
OW052034.1_Epicampocera_succincta_genome_assembly,_chromosome:_1	AUGUSTUS	intron	9297659	9297720	1	-	.	ID=g782.t1.intron1;Parent=g782.t1;
OW052034.1_Epicampocera_succincta_genome_assembly,_chromosome:_1	AUGUSTUS	CDS	9297721	9297983	1	-	1	ID=g782.t1.CDS2;Parent=g782.t1;
OW052034.1_Epicampocera_succincta_genome_assembly,_chromosome:_1	AUGUSTUS	exon	9297721	9297983	.	-	.	ID=g782.t1.exon2;Parent=g782.t1;
OW052034.1_Epicampocera_succincta_genome_assembly,_chromosome:_1	AUGUSTUS	intron	9297984	9298057	1	-	.	ID=g782.t1.intron2;Parent=g782.t1;
OW052034.1_Epicampocera_succincta_genome_assembly,_chromosome:_1	AUGUSTUS	CDS	9298058	9298144	1	-	1	ID=g782.t1.CDS3;Parent=g782.t1;
OW052034.1_Epicampocera_succincta_genome_assembly,_chromosome:_1	AUGUSTUS	exon	9298058	9298144	.	-	.	ID=g782.t1.exon3;Parent=g782.t1;
OW052034.1_Epicampocera_succincta_genome_assembly,_chromosome:_1	AUGUSTUS	intron	9298145	9299950	1	-	.	ID=g782.t1.intron3;Parent=g782.t1;
OW052034.1_Epicampocera_succincta_genome_assembly,_chromosome:_1	AUGUSTUS	CDS	9299951	9299967	1	-	0	ID=g782.t1.CDS4;Parent=g782.t1;
OW052034.1_Epicampocera_succincta_genome_assembly,_chromosome:_1	AUGUSTUS	exon	9299951	9299967	.	-	.	ID=g782.t1.exon4;Parent=g782.t1;
OW052034.1_Epicampocera_succincta_genome_assembly,_chromosome:_1	AUGUSTUS	start_codon	9299965	9299967	.	-	0	ID=g782.t1.start1;Parent=g782.t1;
OW052034.1_Epicampocera_succincta_genome_assembly,_chromosome:_1	AUGUSTUS	gene	9301221	9301667	.	+	.	ID=g783;
OW052034.1_Epicampocera_succincta_genome_assembly,_chromosome:_1	AUGUSTUS	mRNA	9301221	9301667	1	+	.	ID=g783.t1;Parent=g783;
OW052034.1_Epicampocera_succincta_genome_assembly,_chromosome:_1	AUGUSTUS	start_codon	9301221	9301223	.	+	0	ID=g783.t1.start1;Parent=g783.t1;
OW052034.1_Epicampocera_succincta_genome_assembly,_chromosome:_1	AUGUSTUS	CDS	9301221	9301667	1	+	0	ID=g783.t1.CDS1;Parent=g783.t1;
OW052034.1_Epicampocera_succincta_genome_assembly,_chromosome:_1	AUGUSTUS	exon	9301221	9301667	.	+	.	ID=g783.t1.exon1;Parent=g783.t1;
OW052034.1_Epicampocera_succincta_genome_assembly,_chromosome:_1	AUGUSTUS	stop_codon	9301665	9301667	.	+	0	ID=g783.t1.stop1;Parent=g783.t1;
OW052034.1_Epicampocera_succincta_genome_assembly,_chromosome:_1	AUGUSTUS	gene	9303937	9305797	.	-	.	ID=g784;
OW052034.1_Epicampocera_succincta_genome_assembly,_chromosome:_1	AUGUSTUS	mRNA	9303937	9305797	1	-	.	ID=g784.t1;Parent=g784;
OW052034.1_Epicampocera_succincta_genome_assembly,_chromosome:_1	AUGUSTUS	stop_codon	9303937	9303939	.	-	0	ID=g784.t1.stop1;Parent=g784.t1;
OW052034.1_Epicampocera_succincta_genome_assembly,_chromosome:_1	AUGUSTUS	CDS	9303937	9304157	1	-	2	ID=g784.t1.CDS1;Parent=g784.t1;
OW052034.1_Epicampocera_succincta_genome_assembly,_chromosome:_1	AUGUSTUS	exon	9303937	9304157	.	-	.	ID=g784.t1.exon1;Parent=g784.t1;
OW052034.1_Epicampocera_succincta_genome_assembly,_chromosome:_1	AUGUSTUS	intron	9304158	9304232	1	-	.	ID=g784.t1.intron1;Parent=g784.t1;
OW052034.1_Epicampocera_succincta_genome_assembly,_chromosome:_1	AUGUSTUS	CDS	9304233	9304830	1	-	0	ID=g784.t1.CDS2;Parent=g784.t1;
OW052034.1_Epicampocera_succincta_genome_assembly,_chromosome:_1	AUGUSTUS	exon	9304233	9304830	.	-	.	ID=g784.t1.exon2;Parent=g784.t1;
OW052034.1_Epicampocera_succincta_genome_assembly,_chromosome:_1	AUGUSTUS	intron	9304831	9305205	1	-	.	ID=g784.t1.intron2;Parent=g784.t1;
OW052034.1_Epicampocera_succincta_genome_assembly,_chromosome:_1	AUGUSTUS	CDS	9305206	9305442	1	-	0	ID=g784.t1.CDS3;Parent=g784.t1;
OW052034.1_Epicampocera_succincta_genome_assembly,_chromosome:_1	AUGUSTUS	exon	9305206	9305442	.	-	.	ID=g784.t1.exon3;Parent=g784.t1;
OW052034.1_Epicampocera_succincta_genome_assembly,_chromosome:_1	AUGUSTUS	intron	9305443	9305535	1	-	.	ID=g784.t1.intron3;Parent=g784.t1;
OW052034.1_Epicampocera_succincta_genome_assembly,_chromosome:_1	AUGUSTUS	CDS	9305536	9305686	1	-	1	ID=g784.t1.CDS4;Parent=g784.t1;
OW052034.1_Epicampocera_succincta_genome_assembly,_chromosome:_1	AUGUSTUS	exon	9305536	9305686	.	-	.	ID=g784.t1.exon4;Parent=g784.t1;
OW052034.1_Epicampocera_succincta_genome_assembly,_chromosome:_1	AUGUSTUS	intron	9305687	9305744	1	-	.	ID=g784.t1.intron4;Parent=g784.t1;
OW052034.1_Epicampocera_succincta_genome_assembly,_chromosome:_1	AUGUSTUS	CDS	9305745	9305797	1	-	0	ID=g784.t1.CDS5;Parent=g784.t1;
OW052034.1_Epicampocera_succincta_genome_assembly,_chromosome:_1	AUGUSTUS	exon	9305745	9305797	.	-	.	ID=g784.t1.exon5;Parent=g784.t1;
OW052034.1_Epicampocera_succincta_genome_assembly,_chromosome:_1	AUGUSTUS	start_codon	9305795	9305797	.	-	0	ID=g784.t1.start1;Parent=g784.t1;
OW052034.1_Epicampocera_succincta_genome_assembly,_chromosome:_1	AUGUSTUS	gene	9310989	9312284	.	-	.	ID=g785;
OW052034.1_Epicampocera_succincta_genome_assembly,_chromosome:_1	AUGUSTUS	mRNA	9310989	9312284	1	-	.	ID=g785.t1;Parent=g785;
OW052034.1_Epicampocera_succincta_genome_assembly,_chromosome:_1	AUGUSTUS	stop_codon	9310989	9310991	.	-	0	ID=g785.t1.stop1;Parent=g785.t1;
OW052034.1_Epicampocera_succincta_genome_assembly,_chromosome:_1	AUGUSTUS	CDS	9310989	9312284	1	-	0	ID=g785.t1.CDS1;Parent=g785.t1;
OW052034.1_Epicampocera_succincta_genome_assembly,_chromosome:_1	AUGUSTUS	exon	9310989	9312284	.	-	.	ID=g785.t1.exon1;Parent=g785.t1;
OW052034.1_Epicampocera_succincta_genome_assembly,_chromosome:_1	AUGUSTUS	start_codon	9312282	9312284	.	-	0	ID=g785.t1.start1;Parent=g785.t1;
OW052034.1_Epicampocera_succincta_genome_assembly,_chromosome:_1	AUGUSTUS	gene	9429291	9436148	.	+	.	ID=g786;
OW052034.1_Epicampocera_succincta_genome_assembly,_chromosome:_1	AUGUSTUS	mRNA	9429291	9436148	0.7	+	.	ID=g786.t1;Parent=g786;
OW052034.1_Epicampocera_succincta_genome_assembly,_chromosome:_1	AUGUSTUS	start_codon	9429291	9429293	.	+	0	ID=g786.t1.start1;Parent=g786.t1;
OW052034.1_Epicampocera_succincta_genome_assembly,_chromosome:_1	AUGUSTUS	CDS	9429291	9429379	1	+	0	ID=g786.t1.CDS1;Parent=g786.t1;
OW052034.1_Epicampocera_succincta_genome_assembly,_chromosome:_1	AUGUSTUS	exon	9429291	9429379	.	+	.	ID=g786.t1.exon1;Parent=g786.t1;
OW052034.1_Epicampocera_succincta_genome_assembly,_chromosome:_1	AUGUSTUS	intron	9429380	9432233	1	+	.	ID=g786.t1.intron1;Parent=g786.t1;
OW052034.1_Epicampocera_succincta_genome_assembly,_chromosome:_1	AUGUSTUS	CDS	9432234	9432693	1	+	1	ID=g786.t1.CDS2;Parent=g786.t1;
OW052034.1_Epicampocera_succincta_genome_assembly,_chromosome:_1	AUGUSTUS	exon	9432234	9432693	.	+	.	ID=g786.t1.exon2;Parent=g786.t1;
OW052034.1_Epicampocera_succincta_genome_assembly,_chromosome:_1	AUGUSTUS	intron	9432694	9434287	1	+	.	ID=g786.t1.intron2;Parent=g786.t1;
OW052034.1_Epicampocera_succincta_genome_assembly,_chromosome:_1	AUGUSTUS	CDS	9434288	9434329	1	+	0	ID=g786.t1.CDS3;Parent=g786.t1;
OW052034.1_Epicampocera_succincta_genome_assembly,_chromosome:_1	AUGUSTUS	exon	9434288	9434329	.	+	.	ID=g786.t1.exon3;Parent=g786.t1;
OW052034.1_Epicampocera_succincta_genome_assembly,_chromosome:_1	AUGUSTUS	intron	9434330	9434393	1	+	.	ID=g786.t1.intron3;Parent=g786.t1;
OW052034.1_Epicampocera_succincta_genome_assembly,_chromosome:_1	AUGUSTUS	CDS	9434394	9434945	1	+	0	ID=g786.t1.CDS4;Parent=g786.t1;
OW052034.1_Epicampocera_succincta_genome_assembly,_chromosome:_1	AUGUSTUS	exon	9434394	9434945	.	+	.	ID=g786.t1.exon4;Parent=g786.t1;
OW052034.1_Epicampocera_succincta_genome_assembly,_chromosome:_1	AUGUSTUS	intron	9434946	9435019	1	+	.	ID=g786.t1.intron4;Parent=g786.t1;
OW052034.1_Epicampocera_succincta_genome_assembly,_chromosome:_1	AUGUSTUS	CDS	9435020	9435190	1	+	0	ID=g786.t1.CDS5;Parent=g786.t1;
OW052034.1_Epicampocera_succincta_genome_assembly,_chromosome:_1	AUGUSTUS	exon	9435020	9435190	.	+	.	ID=g786.t1.exon5;Parent=g786.t1;
OW052034.1_Epicampocera_succincta_genome_assembly,_chromosome:_1	AUGUSTUS	intron	9435191	9435923	0.7	+	.	ID=g786.t1.intron5;Parent=g786.t1;
OW052034.1_Epicampocera_succincta_genome_assembly,_chromosome:_1	AUGUSTUS	CDS	9435924	9436148	0.7	+	0	ID=g786.t1.CDS6;Parent=g786.t1;
OW052034.1_Epicampocera_succincta_genome_assembly,_chromosome:_1	AUGUSTUS	exon	9435924	9436148	.	+	.	ID=g786.t1.exon6;Parent=g786.t1;
OW052034.1_Epicampocera_succincta_genome_assembly,_chromosome:_1	AUGUSTUS	stop_codon	9436146	9436148	.	+	0	ID=g786.t1.stop1;Parent=g786.t1;
OW052034.1_Epicampocera_succincta_genome_assembly,_chromosome:_1	AUGUSTUS	gene	9438310	9442310	.	+	.	ID=g787;
OW052034.1_Epicampocera_succincta_genome_assembly,_chromosome:_1	AUGUSTUS	mRNA	9438310	9442310	1	+	.	ID=g787.t1;Parent=g787;
OW052034.1_Epicampocera_succincta_genome_assembly,_chromosome:_1	AUGUSTUS	start_codon	9438310	9438312	.	+	0	ID=g787.t1.start1;Parent=g787.t1;
OW052034.1_Epicampocera_succincta_genome_assembly,_chromosome:_1	AUGUSTUS	CDS	9438310	9438377	1	+	0	ID=g787.t1.CDS1;Parent=g787.t1;
OW052034.1_Epicampocera_succincta_genome_assembly,_chromosome:_1	AUGUSTUS	exon	9438310	9438377	.	+	.	ID=g787.t1.exon1;Parent=g787.t1;
OW052034.1_Epicampocera_succincta_genome_assembly,_chromosome:_1	AUGUSTUS	intron	9438378	9440498	1	+	.	ID=g787.t1.intron1;Parent=g787.t1;
OW052034.1_Epicampocera_succincta_genome_assembly,_chromosome:_1	AUGUSTUS	CDS	9440499	9440547	1	+	1	ID=g787.t1.CDS2;Parent=g787.t1;
OW052034.1_Epicampocera_succincta_genome_assembly,_chromosome:_1	AUGUSTUS	exon	9440499	9440547	.	+	.	ID=g787.t1.exon2;Parent=g787.t1;
OW052034.1_Epicampocera_succincta_genome_assembly,_chromosome:_1	AUGUSTUS	intron	9440548	9440971	1	+	.	ID=g787.t1.intron2;Parent=g787.t1;
OW052034.1_Epicampocera_succincta_genome_assembly,_chromosome:_1	AUGUSTUS	CDS	9440972	9441580	1	+	0	ID=g787.t1.CDS3;Parent=g787.t1;
OW052034.1_Epicampocera_succincta_genome_assembly,_chromosome:_1	AUGUSTUS	exon	9440972	9441580	.	+	.	ID=g787.t1.exon3;Parent=g787.t1;
OW052034.1_Epicampocera_succincta_genome_assembly,_chromosome:_1	AUGUSTUS	intron	9441581	9441639	1	+	.	ID=g787.t1.intron3;Parent=g787.t1;
OW052034.1_Epicampocera_succincta_genome_assembly,_chromosome:_1	AUGUSTUS	CDS	9441640	9442161	1	+	0	ID=g787.t1.CDS4;Parent=g787.t1;
OW052034.1_Epicampocera_succincta_genome_assembly,_chromosome:_1	AUGUSTUS	exon	9441640	9442161	.	+	.	ID=g787.t1.exon4;Parent=g787.t1;
OW052034.1_Epicampocera_succincta_genome_assembly,_chromosome:_1	AUGUSTUS	intron	9442162	9442223	1	+	.	ID=g787.t1.intron4;Parent=g787.t1;
OW052034.1_Epicampocera_succincta_genome_assembly,_chromosome:_1	AUGUSTUS	CDS	9442224	9442310	1	+	0	ID=g787.t1.CDS5;Parent=g787.t1;
OW052034.1_Epicampocera_succincta_genome_assembly,_chromosome:_1	AUGUSTUS	exon	9442224	9442310	.	+	.	ID=g787.t1.exon5;Parent=g787.t1;
OW052034.1_Epicampocera_succincta_genome_assembly,_chromosome:_1	AUGUSTUS	stop_codon	9442308	9442310	.	+	0	ID=g787.t1.stop1;Parent=g787.t1;
OW052034.1_Epicampocera_succincta_genome_assembly,_chromosome:_1	AUGUSTUS	gene	9455334	9459729	.	-	.	ID=g788;
OW052034.1_Epicampocera_succincta_genome_assembly,_chromosome:_1	AUGUSTUS	mRNA	9455334	9459729	1	-	.	ID=g788.t1;Parent=g788;
OW052034.1_Epicampocera_succincta_genome_assembly,_chromosome:_1	AUGUSTUS	stop_codon	9455334	9455336	.	-	0	ID=g788.t1.stop1;Parent=g788.t1;
OW052034.1_Epicampocera_succincta_genome_assembly,_chromosome:_1	AUGUSTUS	CDS	9455334	9455440	1	-	2	ID=g788.t1.CDS1;Parent=g788.t1;
OW052034.1_Epicampocera_succincta_genome_assembly,_chromosome:_1	AUGUSTUS	exon	9455334	9455440	.	-	.	ID=g788.t1.exon1;Parent=g788.t1;
OW052034.1_Epicampocera_succincta_genome_assembly,_chromosome:_1	AUGUSTUS	intron	9455441	9456055	1	-	.	ID=g788.t1.intron1;Parent=g788.t1;
OW052034.1_Epicampocera_succincta_genome_assembly,_chromosome:_1	AUGUSTUS	CDS	9456056	9456181	1	-	2	ID=g788.t1.CDS2;Parent=g788.t1;
OW052034.1_Epicampocera_succincta_genome_assembly,_chromosome:_1	AUGUSTUS	exon	9456056	9456181	.	-	.	ID=g788.t1.exon2;Parent=g788.t1;
OW052034.1_Epicampocera_succincta_genome_assembly,_chromosome:_1	AUGUSTUS	intron	9456182	9456271	1	-	.	ID=g788.t1.intron2;Parent=g788.t1;
OW052034.1_Epicampocera_succincta_genome_assembly,_chromosome:_1	AUGUSTUS	CDS	9456272	9456527	1	-	0	ID=g788.t1.CDS3;Parent=g788.t1;
OW052034.1_Epicampocera_succincta_genome_assembly,_chromosome:_1	AUGUSTUS	exon	9456272	9456527	.	-	.	ID=g788.t1.exon3;Parent=g788.t1;
OW052034.1_Epicampocera_succincta_genome_assembly,_chromosome:_1	AUGUSTUS	intron	9456528	9456590	1	-	.	ID=g788.t1.intron3;Parent=g788.t1;
OW052034.1_Epicampocera_succincta_genome_assembly,_chromosome:_1	AUGUSTUS	CDS	9456591	9457415	1	-	0	ID=g788.t1.CDS4;Parent=g788.t1;
OW052034.1_Epicampocera_succincta_genome_assembly,_chromosome:_1	AUGUSTUS	exon	9456591	9457415	.	-	.	ID=g788.t1.exon4;Parent=g788.t1;
OW052034.1_Epicampocera_succincta_genome_assembly,_chromosome:_1	AUGUSTUS	intron	9457416	9458334	1	-	.	ID=g788.t1.intron4;Parent=g788.t1;
OW052034.1_Epicampocera_succincta_genome_assembly,_chromosome:_1	AUGUSTUS	CDS	9458335	9459729	1	-	0	ID=g788.t1.CDS5;Parent=g788.t1;
OW052034.1_Epicampocera_succincta_genome_assembly,_chromosome:_1	AUGUSTUS	exon	9458335	9459729	.	-	.	ID=g788.t1.exon5;Parent=g788.t1;
OW052034.1_Epicampocera_succincta_genome_assembly,_chromosome:_1	AUGUSTUS	start_codon	9459727	9459729	.	-	0	ID=g788.t1.start1;Parent=g788.t1;
OW052034.1_Epicampocera_succincta_genome_assembly,_chromosome:_1	AUGUSTUS	gene	9509471	9511315	.	-	.	ID=g789;
OW052034.1_Epicampocera_succincta_genome_assembly,_chromosome:_1	AUGUSTUS	mRNA	9509471	9511315	1	-	.	ID=g789.t1;Parent=g789;
OW052034.1_Epicampocera_succincta_genome_assembly,_chromosome:_1	AUGUSTUS	stop_codon	9509471	9509473	.	-	0	ID=g789.t1.stop1;Parent=g789.t1;
OW052034.1_Epicampocera_succincta_genome_assembly,_chromosome:_1	AUGUSTUS	CDS	9509471	9511315	1	-	0	ID=g789.t1.CDS1;Parent=g789.t1;
OW052034.1_Epicampocera_succincta_genome_assembly,_chromosome:_1	AUGUSTUS	exon	9509471	9511315	.	-	.	ID=g789.t1.exon1;Parent=g789.t1;
OW052034.1_Epicampocera_succincta_genome_assembly,_chromosome:_1	AUGUSTUS	start_codon	9511313	9511315	.	-	0	ID=g789.t1.start1;Parent=g789.t1;
OW052034.1_Epicampocera_succincta_genome_assembly,_chromosome:_1	AUGUSTUS	gene	9559905	9561818	.	+	.	ID=g790;
OW052034.1_Epicampocera_succincta_genome_assembly,_chromosome:_1	AUGUSTUS	mRNA	9559905	9561818	1	+	.	ID=g790.t1;Parent=g790;
OW052034.1_Epicampocera_succincta_genome_assembly,_chromosome:_1	AUGUSTUS	start_codon	9559905	9559907	.	+	0	ID=g790.t1.start1;Parent=g790.t1;
OW052034.1_Epicampocera_succincta_genome_assembly,_chromosome:_1	AUGUSTUS	CDS	9559905	9560375	1	+	0	ID=g790.t1.CDS1;Parent=g790.t1;
OW052034.1_Epicampocera_succincta_genome_assembly,_chromosome:_1	AUGUSTUS	exon	9559905	9560375	.	+	.	ID=g790.t1.exon1;Parent=g790.t1;
OW052034.1_Epicampocera_succincta_genome_assembly,_chromosome:_1	AUGUSTUS	intron	9560376	9561689	1	+	.	ID=g790.t1.intron1;Parent=g790.t1;
OW052034.1_Epicampocera_succincta_genome_assembly,_chromosome:_1	AUGUSTUS	CDS	9561690	9561818	1	+	0	ID=g790.t1.CDS2;Parent=g790.t1;
OW052034.1_Epicampocera_succincta_genome_assembly,_chromosome:_1	AUGUSTUS	exon	9561690	9561818	.	+	.	ID=g790.t1.exon2;Parent=g790.t1;
OW052034.1_Epicampocera_succincta_genome_assembly,_chromosome:_1	AUGUSTUS	stop_codon	9561816	9561818	.	+	0	ID=g790.t1.stop1;Parent=g790.t1;
OW052034.1_Epicampocera_succincta_genome_assembly,_chromosome:_1	AUGUSTUS	gene	9586100	9596865	.	+	.	ID=g791;
OW052034.1_Epicampocera_succincta_genome_assembly,_chromosome:_1	AUGUSTUS	mRNA	9586100	9596865	1	+	.	ID=g791.t1;Parent=g791;
OW052034.1_Epicampocera_succincta_genome_assembly,_chromosome:_1	AUGUSTUS	start_codon	9586100	9586102	.	+	0	ID=g791.t1.start1;Parent=g791.t1;
OW052034.1_Epicampocera_succincta_genome_assembly,_chromosome:_1	AUGUSTUS	CDS	9586100	9591890	1	+	0	ID=g791.t1.CDS1;Parent=g791.t1;
OW052034.1_Epicampocera_succincta_genome_assembly,_chromosome:_1	AUGUSTUS	exon	9586100	9591890	.	+	.	ID=g791.t1.exon1;Parent=g791.t1;
OW052034.1_Epicampocera_succincta_genome_assembly,_chromosome:_1	AUGUSTUS	intron	9591891	9592175	1	+	.	ID=g791.t1.intron1;Parent=g791.t1;
OW052034.1_Epicampocera_succincta_genome_assembly,_chromosome:_1	AUGUSTUS	CDS	9592176	9592388	1	+	2	ID=g791.t1.CDS2;Parent=g791.t1;
OW052034.1_Epicampocera_succincta_genome_assembly,_chromosome:_1	AUGUSTUS	exon	9592176	9592388	.	+	.	ID=g791.t1.exon2;Parent=g791.t1;
OW052034.1_Epicampocera_succincta_genome_assembly,_chromosome:_1	AUGUSTUS	intron	9592389	9593641	1	+	.	ID=g791.t1.intron2;Parent=g791.t1;
OW052034.1_Epicampocera_succincta_genome_assembly,_chromosome:_1	AUGUSTUS	CDS	9593642	9594487	1	+	2	ID=g791.t1.CDS3;Parent=g791.t1;
OW052034.1_Epicampocera_succincta_genome_assembly,_chromosome:_1	AUGUSTUS	exon	9593642	9594487	.	+	.	ID=g791.t1.exon3;Parent=g791.t1;
OW052034.1_Epicampocera_succincta_genome_assembly,_chromosome:_1	AUGUSTUS	intron	9594488	9596623	1	+	.	ID=g791.t1.intron3;Parent=g791.t1;
OW052034.1_Epicampocera_succincta_genome_assembly,_chromosome:_1	AUGUSTUS	CDS	9596624	9596865	1	+	2	ID=g791.t1.CDS4;Parent=g791.t1;
OW052034.1_Epicampocera_succincta_genome_assembly,_chromosome:_1	AUGUSTUS	exon	9596624	9596865	.	+	.	ID=g791.t1.exon4;Parent=g791.t1;
OW052034.1_Epicampocera_succincta_genome_assembly,_chromosome:_1	AUGUSTUS	stop_codon	9596863	9596865	.	+	0	ID=g791.t1.stop1;Parent=g791.t1;
OW052034.1_Epicampocera_succincta_genome_assembly,_chromosome:_1	AUGUSTUS	gene	9598984	9600185	.	-	.	ID=g792;
OW052034.1_Epicampocera_succincta_genome_assembly,_chromosome:_1	AUGUSTUS	mRNA	9598984	9600185	1	-	.	ID=g792.t1;Parent=g792;
OW052034.1_Epicampocera_succincta_genome_assembly,_chromosome:_1	AUGUSTUS	stop_codon	9598984	9598986	.	-	0	ID=g792.t1.stop1;Parent=g792.t1;
OW052034.1_Epicampocera_succincta_genome_assembly,_chromosome:_1	AUGUSTUS	CDS	9598984	9599172	1	-	0	ID=g792.t1.CDS1;Parent=g792.t1;
OW052034.1_Epicampocera_succincta_genome_assembly,_chromosome:_1	AUGUSTUS	exon	9598984	9599172	.	-	.	ID=g792.t1.exon1;Parent=g792.t1;
OW052034.1_Epicampocera_succincta_genome_assembly,_chromosome:_1	AUGUSTUS	intron	9599173	9599234	1	-	.	ID=g792.t1.intron1;Parent=g792.t1;
OW052034.1_Epicampocera_succincta_genome_assembly,_chromosome:_1	AUGUSTUS	CDS	9599235	9600185	1	-	0	ID=g792.t1.CDS2;Parent=g792.t1;
OW052034.1_Epicampocera_succincta_genome_assembly,_chromosome:_1	AUGUSTUS	exon	9599235	9600185	.	-	.	ID=g792.t1.exon2;Parent=g792.t1;
OW052034.1_Epicampocera_succincta_genome_assembly,_chromosome:_1	AUGUSTUS	start_codon	9600183	9600185	.	-	0	ID=g792.t1.start1;Parent=g792.t1;
OW052034.1_Epicampocera_succincta_genome_assembly,_chromosome:_1	AUGUSTUS	gene	9600695	9601915	.	+	.	ID=g793;
OW052034.1_Epicampocera_succincta_genome_assembly,_chromosome:_1	AUGUSTUS	mRNA	9600695	9601915	1	+	.	ID=g793.t1;Parent=g793;
OW052034.1_Epicampocera_succincta_genome_assembly,_chromosome:_1	AUGUSTUS	start_codon	9600695	9600697	.	+	0	ID=g793.t1.start1;Parent=g793.t1;
OW052034.1_Epicampocera_succincta_genome_assembly,_chromosome:_1	AUGUSTUS	CDS	9600695	9600813	1	+	0	ID=g793.t1.CDS1;Parent=g793.t1;
OW052034.1_Epicampocera_succincta_genome_assembly,_chromosome:_1	AUGUSTUS	exon	9600695	9600813	.	+	.	ID=g793.t1.exon1;Parent=g793.t1;
OW052034.1_Epicampocera_succincta_genome_assembly,_chromosome:_1	AUGUSTUS	intron	9600814	9600896	1	+	.	ID=g793.t1.intron1;Parent=g793.t1;
OW052034.1_Epicampocera_succincta_genome_assembly,_chromosome:_1	AUGUSTUS	CDS	9600897	9601764	1	+	1	ID=g793.t1.CDS2;Parent=g793.t1;
OW052034.1_Epicampocera_succincta_genome_assembly,_chromosome:_1	AUGUSTUS	exon	9600897	9601764	.	+	.	ID=g793.t1.exon2;Parent=g793.t1;
OW052034.1_Epicampocera_succincta_genome_assembly,_chromosome:_1	AUGUSTUS	intron	9601765	9601822	1	+	.	ID=g793.t1.intron2;Parent=g793.t1;
OW052034.1_Epicampocera_succincta_genome_assembly,_chromosome:_1	AUGUSTUS	CDS	9601823	9601915	1	+	0	ID=g793.t1.CDS3;Parent=g793.t1;
OW052034.1_Epicampocera_succincta_genome_assembly,_chromosome:_1	AUGUSTUS	exon	9601823	9601915	.	+	.	ID=g793.t1.exon3;Parent=g793.t1;
OW052034.1_Epicampocera_succincta_genome_assembly,_chromosome:_1	AUGUSTUS	stop_codon	9601913	9601915	.	+	0	ID=g793.t1.stop1;Parent=g793.t1;
OW052034.1_Epicampocera_succincta_genome_assembly,_chromosome:_1	AUGUSTUS	gene	9602177	9603088	.	-	.	ID=g794;
OW052034.1_Epicampocera_succincta_genome_assembly,_chromosome:_1	AUGUSTUS	mRNA	9602177	9603088	1	-	.	ID=g794.t1;Parent=g794;
OW052034.1_Epicampocera_succincta_genome_assembly,_chromosome:_1	AUGUSTUS	stop_codon	9602177	9602179	.	-	0	ID=g794.t1.stop1;Parent=g794.t1;
OW052034.1_Epicampocera_succincta_genome_assembly,_chromosome:_1	AUGUSTUS	CDS	9602177	9602677	1	-	0	ID=g794.t1.CDS1;Parent=g794.t1;
OW052034.1_Epicampocera_succincta_genome_assembly,_chromosome:_1	AUGUSTUS	exon	9602177	9602677	.	-	.	ID=g794.t1.exon1;Parent=g794.t1;
OW052034.1_Epicampocera_succincta_genome_assembly,_chromosome:_1	AUGUSTUS	intron	9602678	9602738	1	-	.	ID=g794.t1.intron1;Parent=g794.t1;
OW052034.1_Epicampocera_succincta_genome_assembly,_chromosome:_1	AUGUSTUS	CDS	9602739	9602875	1	-	2	ID=g794.t1.CDS2;Parent=g794.t1;
OW052034.1_Epicampocera_succincta_genome_assembly,_chromosome:_1	AUGUSTUS	exon	9602739	9602875	.	-	.	ID=g794.t1.exon2;Parent=g794.t1;
OW052034.1_Epicampocera_succincta_genome_assembly,_chromosome:_1	AUGUSTUS	intron	9602876	9602931	1	-	.	ID=g794.t1.intron2;Parent=g794.t1;
OW052034.1_Epicampocera_succincta_genome_assembly,_chromosome:_1	AUGUSTUS	CDS	9602932	9603088	1	-	0	ID=g794.t1.CDS3;Parent=g794.t1;
OW052034.1_Epicampocera_succincta_genome_assembly,_chromosome:_1	AUGUSTUS	exon	9602932	9603088	.	-	.	ID=g794.t1.exon3;Parent=g794.t1;
OW052034.1_Epicampocera_succincta_genome_assembly,_chromosome:_1	AUGUSTUS	start_codon	9603086	9603088	.	-	0	ID=g794.t1.start1;Parent=g794.t1;
OW052034.1_Epicampocera_succincta_genome_assembly,_chromosome:_1	AUGUSTUS	gene	9604466	9605106	.	-	.	ID=g795;
OW052034.1_Epicampocera_succincta_genome_assembly,_chromosome:_1	AUGUSTUS	mRNA	9604466	9605106	1	-	.	ID=g795.t1;Parent=g795;
OW052034.1_Epicampocera_succincta_genome_assembly,_chromosome:_1	AUGUSTUS	stop_codon	9604466	9604468	.	-	0	ID=g795.t1.stop1;Parent=g795.t1;
OW052034.1_Epicampocera_succincta_genome_assembly,_chromosome:_1	AUGUSTUS	CDS	9604466	9604792	1	-	0	ID=g795.t1.CDS1;Parent=g795.t1;
OW052034.1_Epicampocera_succincta_genome_assembly,_chromosome:_1	AUGUSTUS	exon	9604466	9604792	.	-	.	ID=g795.t1.exon1;Parent=g795.t1;
OW052034.1_Epicampocera_succincta_genome_assembly,_chromosome:_1	AUGUSTUS	intron	9604793	9604872	1	-	.	ID=g795.t1.intron1;Parent=g795.t1;
OW052034.1_Epicampocera_succincta_genome_assembly,_chromosome:_1	AUGUSTUS	CDS	9604873	9605106	1	-	0	ID=g795.t1.CDS2;Parent=g795.t1;
OW052034.1_Epicampocera_succincta_genome_assembly,_chromosome:_1	AUGUSTUS	exon	9604873	9605106	.	-	.	ID=g795.t1.exon2;Parent=g795.t1;
OW052034.1_Epicampocera_succincta_genome_assembly,_chromosome:_1	AUGUSTUS	start_codon	9605104	9605106	.	-	0	ID=g795.t1.start1;Parent=g795.t1;
OW052034.1_Epicampocera_succincta_genome_assembly,_chromosome:_1	AUGUSTUS	gene	9628718	9644248	.	+	.	ID=g796;
OW052034.1_Epicampocera_succincta_genome_assembly,_chromosome:_1	AUGUSTUS	mRNA	9628718	9644248	1	+	.	ID=g796.t1;Parent=g796;
OW052034.1_Epicampocera_succincta_genome_assembly,_chromosome:_1	AUGUSTUS	start_codon	9628718	9628720	.	+	0	ID=g796.t1.start1;Parent=g796.t1;
OW052034.1_Epicampocera_succincta_genome_assembly,_chromosome:_1	AUGUSTUS	CDS	9628718	9628837	1	+	0	ID=g796.t1.CDS1;Parent=g796.t1;
OW052034.1_Epicampocera_succincta_genome_assembly,_chromosome:_1	AUGUSTUS	exon	9628718	9628837	.	+	.	ID=g796.t1.exon1;Parent=g796.t1;
OW052034.1_Epicampocera_succincta_genome_assembly,_chromosome:_1	AUGUSTUS	intron	9628838	9641130	1	+	.	ID=g796.t1.intron1;Parent=g796.t1;
OW052034.1_Epicampocera_succincta_genome_assembly,_chromosome:_1	AUGUSTUS	CDS	9641131	9641649	1	+	0	ID=g796.t1.CDS2;Parent=g796.t1;
OW052034.1_Epicampocera_succincta_genome_assembly,_chromosome:_1	AUGUSTUS	exon	9641131	9641649	.	+	.	ID=g796.t1.exon2;Parent=g796.t1;
OW052034.1_Epicampocera_succincta_genome_assembly,_chromosome:_1	AUGUSTUS	intron	9641650	9643432	1	+	.	ID=g796.t1.intron2;Parent=g796.t1;
OW052034.1_Epicampocera_succincta_genome_assembly,_chromosome:_1	AUGUSTUS	CDS	9643433	9643490	1	+	0	ID=g796.t1.CDS3;Parent=g796.t1;
OW052034.1_Epicampocera_succincta_genome_assembly,_chromosome:_1	AUGUSTUS	exon	9643433	9643490	.	+	.	ID=g796.t1.exon3;Parent=g796.t1;
OW052034.1_Epicampocera_succincta_genome_assembly,_chromosome:_1	AUGUSTUS	intron	9643491	9644114	1	+	.	ID=g796.t1.intron3;Parent=g796.t1;
OW052034.1_Epicampocera_succincta_genome_assembly,_chromosome:_1	AUGUSTUS	CDS	9644115	9644248	1	+	2	ID=g796.t1.CDS4;Parent=g796.t1;
OW052034.1_Epicampocera_succincta_genome_assembly,_chromosome:_1	AUGUSTUS	exon	9644115	9644248	.	+	.	ID=g796.t1.exon4;Parent=g796.t1;
OW052034.1_Epicampocera_succincta_genome_assembly,_chromosome:_1	AUGUSTUS	stop_codon	9644246	9644248	.	+	0	ID=g796.t1.stop1;Parent=g796.t1;
OW052034.1_Epicampocera_succincta_genome_assembly,_chromosome:_1	AUGUSTUS	gene	9666433	9675377	.	+	.	ID=g797;
OW052034.1_Epicampocera_succincta_genome_assembly,_chromosome:_1	AUGUSTUS	mRNA	9666433	9675377	1	+	.	ID=g797.t1;Parent=g797;
OW052034.1_Epicampocera_succincta_genome_assembly,_chromosome:_1	AUGUSTUS	start_codon	9666433	9666435	.	+	0	ID=g797.t1.start1;Parent=g797.t1;
OW052034.1_Epicampocera_succincta_genome_assembly,_chromosome:_1	AUGUSTUS	CDS	9666433	9666714	1	+	0	ID=g797.t1.CDS1;Parent=g797.t1;
OW052034.1_Epicampocera_succincta_genome_assembly,_chromosome:_1	AUGUSTUS	exon	9666433	9666714	.	+	.	ID=g797.t1.exon1;Parent=g797.t1;
OW052034.1_Epicampocera_succincta_genome_assembly,_chromosome:_1	AUGUSTUS	intron	9666715	9667304	1	+	.	ID=g797.t1.intron1;Parent=g797.t1;
OW052034.1_Epicampocera_succincta_genome_assembly,_chromosome:_1	AUGUSTUS	CDS	9667305	9667849	1	+	0	ID=g797.t1.CDS2;Parent=g797.t1;
OW052034.1_Epicampocera_succincta_genome_assembly,_chromosome:_1	AUGUSTUS	exon	9667305	9667849	.	+	.	ID=g797.t1.exon2;Parent=g797.t1;
OW052034.1_Epicampocera_succincta_genome_assembly,_chromosome:_1	AUGUSTUS	intron	9667850	9668932	1	+	.	ID=g797.t1.intron2;Parent=g797.t1;
OW052034.1_Epicampocera_succincta_genome_assembly,_chromosome:_1	AUGUSTUS	CDS	9668933	9669112	1	+	1	ID=g797.t1.CDS3;Parent=g797.t1;
OW052034.1_Epicampocera_succincta_genome_assembly,_chromosome:_1	AUGUSTUS	exon	9668933	9669112	.	+	.	ID=g797.t1.exon3;Parent=g797.t1;
OW052034.1_Epicampocera_succincta_genome_assembly,_chromosome:_1	AUGUSTUS	intron	9669113	9670711	1	+	.	ID=g797.t1.intron3;Parent=g797.t1;
OW052034.1_Epicampocera_succincta_genome_assembly,_chromosome:_1	AUGUSTUS	CDS	9670712	9671629	1	+	1	ID=g797.t1.CDS4;Parent=g797.t1;
OW052034.1_Epicampocera_succincta_genome_assembly,_chromosome:_1	AUGUSTUS	exon	9670712	9671629	.	+	.	ID=g797.t1.exon4;Parent=g797.t1;
OW052034.1_Epicampocera_succincta_genome_assembly,_chromosome:_1	AUGUSTUS	intron	9671630	9671702	1	+	.	ID=g797.t1.intron4;Parent=g797.t1;
OW052034.1_Epicampocera_succincta_genome_assembly,_chromosome:_1	AUGUSTUS	CDS	9671703	9671848	1	+	1	ID=g797.t1.CDS5;Parent=g797.t1;
OW052034.1_Epicampocera_succincta_genome_assembly,_chromosome:_1	AUGUSTUS	exon	9671703	9671848	.	+	.	ID=g797.t1.exon5;Parent=g797.t1;
OW052034.1_Epicampocera_succincta_genome_assembly,_chromosome:_1	AUGUSTUS	intron	9671849	9671930	1	+	.	ID=g797.t1.intron5;Parent=g797.t1;
OW052034.1_Epicampocera_succincta_genome_assembly,_chromosome:_1	AUGUSTUS	CDS	9671931	9672523	1	+	2	ID=g797.t1.CDS6;Parent=g797.t1;
OW052034.1_Epicampocera_succincta_genome_assembly,_chromosome:_1	AUGUSTUS	exon	9671931	9672523	.	+	.	ID=g797.t1.exon6;Parent=g797.t1;
OW052034.1_Epicampocera_succincta_genome_assembly,_chromosome:_1	AUGUSTUS	intron	9672524	9672590	1	+	.	ID=g797.t1.intron6;Parent=g797.t1;
OW052034.1_Epicampocera_succincta_genome_assembly,_chromosome:_1	AUGUSTUS	CDS	9672591	9673013	1	+	0	ID=g797.t1.CDS7;Parent=g797.t1;
OW052034.1_Epicampocera_succincta_genome_assembly,_chromosome:_1	AUGUSTUS	exon	9672591	9673013	.	+	.	ID=g797.t1.exon7;Parent=g797.t1;
OW052034.1_Epicampocera_succincta_genome_assembly,_chromosome:_1	AUGUSTUS	intron	9673014	9673082	1	+	.	ID=g797.t1.intron7;Parent=g797.t1;
OW052034.1_Epicampocera_succincta_genome_assembly,_chromosome:_1	AUGUSTUS	CDS	9673083	9673229	1	+	0	ID=g797.t1.CDS8;Parent=g797.t1;
OW052034.1_Epicampocera_succincta_genome_assembly,_chromosome:_1	AUGUSTUS	exon	9673083	9673229	.	+	.	ID=g797.t1.exon8;Parent=g797.t1;
OW052034.1_Epicampocera_succincta_genome_assembly,_chromosome:_1	AUGUSTUS	intron	9673230	9674306	1	+	.	ID=g797.t1.intron8;Parent=g797.t1;
OW052034.1_Epicampocera_succincta_genome_assembly,_chromosome:_1	AUGUSTUS	CDS	9674307	9675377	1	+	0	ID=g797.t1.CDS9;Parent=g797.t1;
OW052034.1_Epicampocera_succincta_genome_assembly,_chromosome:_1	AUGUSTUS	exon	9674307	9675377	.	+	.	ID=g797.t1.exon9;Parent=g797.t1;
OW052034.1_Epicampocera_succincta_genome_assembly,_chromosome:_1	AUGUSTUS	stop_codon	9675375	9675377	.	+	0	ID=g797.t1.stop1;Parent=g797.t1;
OW052034.1_Epicampocera_succincta_genome_assembly,_chromosome:_1	AUGUSTUS	gene	9681952	9682470	.	+	.	ID=g798;
OW052034.1_Epicampocera_succincta_genome_assembly,_chromosome:_1	AUGUSTUS	mRNA	9681952	9682470	1	+	.	ID=g798.t1;Parent=g798;
OW052034.1_Epicampocera_succincta_genome_assembly,_chromosome:_1	AUGUSTUS	start_codon	9681952	9681954	.	+	0	ID=g798.t1.start1;Parent=g798.t1;
OW052034.1_Epicampocera_succincta_genome_assembly,_chromosome:_1	AUGUSTUS	CDS	9681952	9682470	1	+	0	ID=g798.t1.CDS1;Parent=g798.t1;
OW052034.1_Epicampocera_succincta_genome_assembly,_chromosome:_1	AUGUSTUS	exon	9681952	9682470	.	+	.	ID=g798.t1.exon1;Parent=g798.t1;
OW052034.1_Epicampocera_succincta_genome_assembly,_chromosome:_1	AUGUSTUS	stop_codon	9682468	9682470	.	+	0	ID=g798.t1.stop1;Parent=g798.t1;
OW052034.1_Epicampocera_succincta_genome_assembly,_chromosome:_1	AUGUSTUS	gene	9687377	9693371	.	-	.	ID=g799;
OW052034.1_Epicampocera_succincta_genome_assembly,_chromosome:_1	AUGUSTUS	mRNA	9687377	9693371	1	-	.	ID=g799.t1;Parent=g799;
OW052034.1_Epicampocera_succincta_genome_assembly,_chromosome:_1	AUGUSTUS	stop_codon	9687377	9687379	.	-	0	ID=g799.t1.stop1;Parent=g799.t1;
OW052034.1_Epicampocera_succincta_genome_assembly,_chromosome:_1	AUGUSTUS	CDS	9687377	9687503	1	-	1	ID=g799.t1.CDS1;Parent=g799.t1;
OW052034.1_Epicampocera_succincta_genome_assembly,_chromosome:_1	AUGUSTUS	exon	9687377	9687503	.	-	.	ID=g799.t1.exon1;Parent=g799.t1;
OW052034.1_Epicampocera_succincta_genome_assembly,_chromosome:_1	AUGUSTUS	intron	9687504	9687577	1	-	.	ID=g799.t1.intron1;Parent=g799.t1;
OW052034.1_Epicampocera_succincta_genome_assembly,_chromosome:_1	AUGUSTUS	CDS	9687578	9687753	1	-	0	ID=g799.t1.CDS2;Parent=g799.t1;
OW052034.1_Epicampocera_succincta_genome_assembly,_chromosome:_1	AUGUSTUS	exon	9687578	9687753	.	-	.	ID=g799.t1.exon2;Parent=g799.t1;
OW052034.1_Epicampocera_succincta_genome_assembly,_chromosome:_1	AUGUSTUS	intron	9687754	9687823	1	-	.	ID=g799.t1.intron2;Parent=g799.t1;
OW052034.1_Epicampocera_succincta_genome_assembly,_chromosome:_1	AUGUSTUS	CDS	9687824	9687937	1	-	0	ID=g799.t1.CDS3;Parent=g799.t1;
OW052034.1_Epicampocera_succincta_genome_assembly,_chromosome:_1	AUGUSTUS	exon	9687824	9687937	.	-	.	ID=g799.t1.exon3;Parent=g799.t1;
OW052034.1_Epicampocera_succincta_genome_assembly,_chromosome:_1	AUGUSTUS	intron	9687938	9688667	1	-	.	ID=g799.t1.intron3;Parent=g799.t1;
OW052034.1_Epicampocera_succincta_genome_assembly,_chromosome:_1	AUGUSTUS	CDS	9688668	9688772	1	-	0	ID=g799.t1.CDS4;Parent=g799.t1;
OW052034.1_Epicampocera_succincta_genome_assembly,_chromosome:_1	AUGUSTUS	exon	9688668	9688772	.	-	.	ID=g799.t1.exon4;Parent=g799.t1;
OW052034.1_Epicampocera_succincta_genome_assembly,_chromosome:_1	AUGUSTUS	intron	9688773	9688836	1	-	.	ID=g799.t1.intron4;Parent=g799.t1;
OW052034.1_Epicampocera_succincta_genome_assembly,_chromosome:_1	AUGUSTUS	CDS	9688837	9688957	1	-	1	ID=g799.t1.CDS5;Parent=g799.t1;
OW052034.1_Epicampocera_succincta_genome_assembly,_chromosome:_1	AUGUSTUS	exon	9688837	9688957	.	-	.	ID=g799.t1.exon5;Parent=g799.t1;
OW052034.1_Epicampocera_succincta_genome_assembly,_chromosome:_1	AUGUSTUS	intron	9688958	9690034	1	-	.	ID=g799.t1.intron5;Parent=g799.t1;
OW052034.1_Epicampocera_succincta_genome_assembly,_chromosome:_1	AUGUSTUS	CDS	9690035	9690242	1	-	2	ID=g799.t1.CDS6;Parent=g799.t1;
OW052034.1_Epicampocera_succincta_genome_assembly,_chromosome:_1	AUGUSTUS	exon	9690035	9690242	.	-	.	ID=g799.t1.exon6;Parent=g799.t1;
OW052034.1_Epicampocera_succincta_genome_assembly,_chromosome:_1	AUGUSTUS	intron	9690243	9691469	1	-	.	ID=g799.t1.intron6;Parent=g799.t1;
OW052034.1_Epicampocera_succincta_genome_assembly,_chromosome:_1	AUGUSTUS	CDS	9691470	9691597	1	-	1	ID=g799.t1.CDS7;Parent=g799.t1;
OW052034.1_Epicampocera_succincta_genome_assembly,_chromosome:_1	AUGUSTUS	exon	9691470	9691597	.	-	.	ID=g799.t1.exon7;Parent=g799.t1;
OW052034.1_Epicampocera_succincta_genome_assembly,_chromosome:_1	AUGUSTUS	intron	9691598	9691669	1	-	.	ID=g799.t1.intron7;Parent=g799.t1;
OW052034.1_Epicampocera_succincta_genome_assembly,_chromosome:_1	AUGUSTUS	CDS	9691670	9691839	1	-	0	ID=g799.t1.CDS8;Parent=g799.t1;
OW052034.1_Epicampocera_succincta_genome_assembly,_chromosome:_1	AUGUSTUS	exon	9691670	9691839	.	-	.	ID=g799.t1.exon8;Parent=g799.t1;
OW052034.1_Epicampocera_succincta_genome_assembly,_chromosome:_1	AUGUSTUS	intron	9691840	9692449	1	-	.	ID=g799.t1.intron8;Parent=g799.t1;
OW052034.1_Epicampocera_succincta_genome_assembly,_chromosome:_1	AUGUSTUS	CDS	9692450	9692514	1	-	2	ID=g799.t1.CDS9;Parent=g799.t1;
OW052034.1_Epicampocera_succincta_genome_assembly,_chromosome:_1	AUGUSTUS	exon	9692450	9692514	.	-	.	ID=g799.t1.exon9;Parent=g799.t1;
OW052034.1_Epicampocera_succincta_genome_assembly,_chromosome:_1	AUGUSTUS	intron	9692515	9692581	1	-	.	ID=g799.t1.intron9;Parent=g799.t1;
OW052034.1_Epicampocera_succincta_genome_assembly,_chromosome:_1	AUGUSTUS	CDS	9692582	9692776	1	-	2	ID=g799.t1.CDS10;Parent=g799.t1;
OW052034.1_Epicampocera_succincta_genome_assembly,_chromosome:_1	AUGUSTUS	exon	9692582	9692776	.	-	.	ID=g799.t1.exon10;Parent=g799.t1;
OW052034.1_Epicampocera_succincta_genome_assembly,_chromosome:_1	AUGUSTUS	intron	9692777	9692887	1	-	.	ID=g799.t1.intron10;Parent=g799.t1;
OW052034.1_Epicampocera_succincta_genome_assembly,_chromosome:_1	AUGUSTUS	CDS	9692888	9693371	1	-	0	ID=g799.t1.CDS11;Parent=g799.t1;
OW052034.1_Epicampocera_succincta_genome_assembly,_chromosome:_1	AUGUSTUS	exon	9692888	9693371	.	-	.	ID=g799.t1.exon11;Parent=g799.t1;
OW052034.1_Epicampocera_succincta_genome_assembly,_chromosome:_1	AUGUSTUS	start_codon	9693369	9693371	.	-	0	ID=g799.t1.start1;Parent=g799.t1;
OW052034.1_Epicampocera_succincta_genome_assembly,_chromosome:_1	AUGUSTUS	gene	9812647	9822746	.	+	.	ID=g800;
OW052034.1_Epicampocera_succincta_genome_assembly,_chromosome:_1	AUGUSTUS	mRNA	9812647	9822746	1	+	.	ID=g800.t1;Parent=g800;
OW052034.1_Epicampocera_succincta_genome_assembly,_chromosome:_1	AUGUSTUS	start_codon	9812647	9812649	.	+	0	ID=g800.t1.start1;Parent=g800.t1;
OW052034.1_Epicampocera_succincta_genome_assembly,_chromosome:_1	AUGUSTUS	CDS	9812647	9812925	1	+	0	ID=g800.t1.CDS1;Parent=g800.t1;
OW052034.1_Epicampocera_succincta_genome_assembly,_chromosome:_1	AUGUSTUS	exon	9812647	9812925	.	+	.	ID=g800.t1.exon1;Parent=g800.t1;
OW052034.1_Epicampocera_succincta_genome_assembly,_chromosome:_1	AUGUSTUS	intron	9812926	9813963	1	+	.	ID=g800.t1.intron1;Parent=g800.t1;
OW052034.1_Epicampocera_succincta_genome_assembly,_chromosome:_1	AUGUSTUS	CDS	9813964	9814547	1	+	0	ID=g800.t1.CDS2;Parent=g800.t1;
OW052034.1_Epicampocera_succincta_genome_assembly,_chromosome:_1	AUGUSTUS	exon	9813964	9814547	.	+	.	ID=g800.t1.exon2;Parent=g800.t1;
OW052034.1_Epicampocera_succincta_genome_assembly,_chromosome:_1	AUGUSTUS	intron	9814548	9814624	1	+	.	ID=g800.t1.intron2;Parent=g800.t1;
OW052034.1_Epicampocera_succincta_genome_assembly,_chromosome:_1	AUGUSTUS	CDS	9814625	9814800	1	+	1	ID=g800.t1.CDS3;Parent=g800.t1;
OW052034.1_Epicampocera_succincta_genome_assembly,_chromosome:_1	AUGUSTUS	exon	9814625	9814800	.	+	.	ID=g800.t1.exon3;Parent=g800.t1;
OW052034.1_Epicampocera_succincta_genome_assembly,_chromosome:_1	AUGUSTUS	intron	9814801	9815554	1	+	.	ID=g800.t1.intron3;Parent=g800.t1;
OW052034.1_Epicampocera_succincta_genome_assembly,_chromosome:_1	AUGUSTUS	CDS	9815555	9819940	1	+	2	ID=g800.t1.CDS4;Parent=g800.t1;
OW052034.1_Epicampocera_succincta_genome_assembly,_chromosome:_1	AUGUSTUS	exon	9815555	9819940	.	+	.	ID=g800.t1.exon4;Parent=g800.t1;
OW052034.1_Epicampocera_succincta_genome_assembly,_chromosome:_1	AUGUSTUS	intron	9819941	9820876	1	+	.	ID=g800.t1.intron4;Parent=g800.t1;
OW052034.1_Epicampocera_succincta_genome_assembly,_chromosome:_1	AUGUSTUS	CDS	9820877	9821131	1	+	2	ID=g800.t1.CDS5;Parent=g800.t1;
OW052034.1_Epicampocera_succincta_genome_assembly,_chromosome:_1	AUGUSTUS	exon	9820877	9821131	.	+	.	ID=g800.t1.exon5;Parent=g800.t1;
OW052034.1_Epicampocera_succincta_genome_assembly,_chromosome:_1	AUGUSTUS	intron	9821132	9821709	1	+	.	ID=g800.t1.intron5;Parent=g800.t1;
OW052034.1_Epicampocera_succincta_genome_assembly,_chromosome:_1	AUGUSTUS	CDS	9821710	9822746	1	+	2	ID=g800.t1.CDS6;Parent=g800.t1;
OW052034.1_Epicampocera_succincta_genome_assembly,_chromosome:_1	AUGUSTUS	exon	9821710	9822746	.	+	.	ID=g800.t1.exon6;Parent=g800.t1;
OW052034.1_Epicampocera_succincta_genome_assembly,_chromosome:_1	AUGUSTUS	stop_codon	9822744	9822746	.	+	0	ID=g800.t1.stop1;Parent=g800.t1;
OW052034.1_Epicampocera_succincta_genome_assembly,_chromosome:_1	AUGUSTUS	gene	9827840	9830949	.	+	.	ID=g801;
OW052034.1_Epicampocera_succincta_genome_assembly,_chromosome:_1	AUGUSTUS	mRNA	9827840	9830949	1	+	.	ID=g801.t1;Parent=g801;
OW052034.1_Epicampocera_succincta_genome_assembly,_chromosome:_1	AUGUSTUS	start_codon	9827840	9827842	.	+	0	ID=g801.t1.start1;Parent=g801.t1;
OW052034.1_Epicampocera_succincta_genome_assembly,_chromosome:_1	AUGUSTUS	CDS	9827840	9827870	1	+	0	ID=g801.t1.CDS1;Parent=g801.t1;
OW052034.1_Epicampocera_succincta_genome_assembly,_chromosome:_1	AUGUSTUS	exon	9827840	9827870	.	+	.	ID=g801.t1.exon1;Parent=g801.t1;
OW052034.1_Epicampocera_succincta_genome_assembly,_chromosome:_1	AUGUSTUS	intron	9827871	9829906	1	+	.	ID=g801.t1.intron1;Parent=g801.t1;
OW052034.1_Epicampocera_succincta_genome_assembly,_chromosome:_1	AUGUSTUS	CDS	9829907	9830949	1	+	2	ID=g801.t1.CDS2;Parent=g801.t1;
OW052034.1_Epicampocera_succincta_genome_assembly,_chromosome:_1	AUGUSTUS	exon	9829907	9830949	.	+	.	ID=g801.t1.exon2;Parent=g801.t1;
OW052034.1_Epicampocera_succincta_genome_assembly,_chromosome:_1	AUGUSTUS	stop_codon	9830947	9830949	.	+	0	ID=g801.t1.stop1;Parent=g801.t1;
OW052034.1_Epicampocera_succincta_genome_assembly,_chromosome:_1	AUGUSTUS	gene	9839782	9841911	.	-	.	ID=g802;
OW052034.1_Epicampocera_succincta_genome_assembly,_chromosome:_1	AUGUSTUS	mRNA	9839782	9841911	1	-	.	ID=g802.t1;Parent=g802;
OW052034.1_Epicampocera_succincta_genome_assembly,_chromosome:_1	AUGUSTUS	stop_codon	9839782	9839784	.	-	0	ID=g802.t1.stop1;Parent=g802.t1;
OW052034.1_Epicampocera_succincta_genome_assembly,_chromosome:_1	AUGUSTUS	CDS	9839782	9840702	1	-	0	ID=g802.t1.CDS1;Parent=g802.t1;
OW052034.1_Epicampocera_succincta_genome_assembly,_chromosome:_1	AUGUSTUS	exon	9839782	9840702	.	-	.	ID=g802.t1.exon1;Parent=g802.t1;
OW052034.1_Epicampocera_succincta_genome_assembly,_chromosome:_1	AUGUSTUS	intron	9840703	9841008	1	-	.	ID=g802.t1.intron1;Parent=g802.t1;
OW052034.1_Epicampocera_succincta_genome_assembly,_chromosome:_1	AUGUSTUS	CDS	9841009	9841911	1	-	0	ID=g802.t1.CDS2;Parent=g802.t1;
OW052034.1_Epicampocera_succincta_genome_assembly,_chromosome:_1	AUGUSTUS	exon	9841009	9841911	.	-	.	ID=g802.t1.exon2;Parent=g802.t1;
OW052034.1_Epicampocera_succincta_genome_assembly,_chromosome:_1	AUGUSTUS	start_codon	9841909	9841911	.	-	0	ID=g802.t1.start1;Parent=g802.t1;
OW052034.1_Epicampocera_succincta_genome_assembly,_chromosome:_1	AUGUSTUS	gene	9843291	9845937	.	-	.	ID=g803;
OW052034.1_Epicampocera_succincta_genome_assembly,_chromosome:_1	AUGUSTUS	mRNA	9843291	9845937	1	-	.	ID=g803.t1;Parent=g803;
OW052034.1_Epicampocera_succincta_genome_assembly,_chromosome:_1	AUGUSTUS	stop_codon	9843291	9843293	.	-	0	ID=g803.t1.stop1;Parent=g803.t1;
OW052034.1_Epicampocera_succincta_genome_assembly,_chromosome:_1	AUGUSTUS	CDS	9843291	9844588	1	-	2	ID=g803.t1.CDS1;Parent=g803.t1;
OW052034.1_Epicampocera_succincta_genome_assembly,_chromosome:_1	AUGUSTUS	exon	9843291	9844588	.	-	.	ID=g803.t1.exon1;Parent=g803.t1;
OW052034.1_Epicampocera_succincta_genome_assembly,_chromosome:_1	AUGUSTUS	intron	9844589	9845564	1	-	.	ID=g803.t1.intron1;Parent=g803.t1;
OW052034.1_Epicampocera_succincta_genome_assembly,_chromosome:_1	AUGUSTUS	CDS	9845565	9845937	1	-	0	ID=g803.t1.CDS2;Parent=g803.t1;
OW052034.1_Epicampocera_succincta_genome_assembly,_chromosome:_1	AUGUSTUS	exon	9845565	9845937	.	-	.	ID=g803.t1.exon2;Parent=g803.t1;
OW052034.1_Epicampocera_succincta_genome_assembly,_chromosome:_1	AUGUSTUS	start_codon	9845935	9845937	.	-	0	ID=g803.t1.start1;Parent=g803.t1;
OW052034.1_Epicampocera_succincta_genome_assembly,_chromosome:_1	AUGUSTUS	gene	9846661	9852770	.	+	.	ID=g804;
OW052034.1_Epicampocera_succincta_genome_assembly,_chromosome:_1	AUGUSTUS	mRNA	9846661	9852770	1	+	.	ID=g804.t1;Parent=g804;
OW052034.1_Epicampocera_succincta_genome_assembly,_chromosome:_1	AUGUSTUS	start_codon	9846661	9846663	.	+	0	ID=g804.t1.start1;Parent=g804.t1;
OW052034.1_Epicampocera_succincta_genome_assembly,_chromosome:_1	AUGUSTUS	CDS	9846661	9846735	1	+	0	ID=g804.t1.CDS1;Parent=g804.t1;
OW052034.1_Epicampocera_succincta_genome_assembly,_chromosome:_1	AUGUSTUS	exon	9846661	9846735	.	+	.	ID=g804.t1.exon1;Parent=g804.t1;
OW052034.1_Epicampocera_succincta_genome_assembly,_chromosome:_1	AUGUSTUS	intron	9846736	9847745	1	+	.	ID=g804.t1.intron1;Parent=g804.t1;
OW052034.1_Epicampocera_succincta_genome_assembly,_chromosome:_1	AUGUSTUS	CDS	9847746	9847895	1	+	0	ID=g804.t1.CDS2;Parent=g804.t1;
OW052034.1_Epicampocera_succincta_genome_assembly,_chromosome:_1	AUGUSTUS	exon	9847746	9847895	.	+	.	ID=g804.t1.exon2;Parent=g804.t1;
OW052034.1_Epicampocera_succincta_genome_assembly,_chromosome:_1	AUGUSTUS	intron	9847896	9849544	1	+	.	ID=g804.t1.intron2;Parent=g804.t1;
OW052034.1_Epicampocera_succincta_genome_assembly,_chromosome:_1	AUGUSTUS	CDS	9849545	9851990	1	+	0	ID=g804.t1.CDS3;Parent=g804.t1;
OW052034.1_Epicampocera_succincta_genome_assembly,_chromosome:_1	AUGUSTUS	exon	9849545	9851990	.	+	.	ID=g804.t1.exon3;Parent=g804.t1;
OW052034.1_Epicampocera_succincta_genome_assembly,_chromosome:_1	AUGUSTUS	intron	9851991	9852063	1	+	.	ID=g804.t1.intron3;Parent=g804.t1;
OW052034.1_Epicampocera_succincta_genome_assembly,_chromosome:_1	AUGUSTUS	CDS	9852064	9852376	1	+	2	ID=g804.t1.CDS4;Parent=g804.t1;
OW052034.1_Epicampocera_succincta_genome_assembly,_chromosome:_1	AUGUSTUS	exon	9852064	9852376	.	+	.	ID=g804.t1.exon4;Parent=g804.t1;
OW052034.1_Epicampocera_succincta_genome_assembly,_chromosome:_1	AUGUSTUS	intron	9852377	9852439	1	+	.	ID=g804.t1.intron4;Parent=g804.t1;
OW052034.1_Epicampocera_succincta_genome_assembly,_chromosome:_1	AUGUSTUS	CDS	9852440	9852770	1	+	1	ID=g804.t1.CDS5;Parent=g804.t1;
OW052034.1_Epicampocera_succincta_genome_assembly,_chromosome:_1	AUGUSTUS	exon	9852440	9852770	.	+	.	ID=g804.t1.exon5;Parent=g804.t1;
OW052034.1_Epicampocera_succincta_genome_assembly,_chromosome:_1	AUGUSTUS	stop_codon	9852768	9852770	.	+	0	ID=g804.t1.stop1;Parent=g804.t1;
OW052034.1_Epicampocera_succincta_genome_assembly,_chromosome:_1	AUGUSTUS	gene	9855757	9861178	.	-	.	ID=g805;
OW052034.1_Epicampocera_succincta_genome_assembly,_chromosome:_1	AUGUSTUS	mRNA	9855757	9861178	1	-	.	ID=g805.t1;Parent=g805;
OW052034.1_Epicampocera_succincta_genome_assembly,_chromosome:_1	AUGUSTUS	stop_codon	9855757	9855759	.	-	0	ID=g805.t1.stop1;Parent=g805.t1;
OW052034.1_Epicampocera_succincta_genome_assembly,_chromosome:_1	AUGUSTUS	CDS	9855757	9858534	1	-	0	ID=g805.t1.CDS1;Parent=g805.t1;
OW052034.1_Epicampocera_succincta_genome_assembly,_chromosome:_1	AUGUSTUS	exon	9855757	9858534	.	-	.	ID=g805.t1.exon1;Parent=g805.t1;
OW052034.1_Epicampocera_succincta_genome_assembly,_chromosome:_1	AUGUSTUS	intron	9858535	9859939	1	-	.	ID=g805.t1.intron1;Parent=g805.t1;
OW052034.1_Epicampocera_succincta_genome_assembly,_chromosome:_1	AUGUSTUS	CDS	9859940	9861178	1	-	0	ID=g805.t1.CDS2;Parent=g805.t1;
OW052034.1_Epicampocera_succincta_genome_assembly,_chromosome:_1	AUGUSTUS	exon	9859940	9861178	.	-	.	ID=g805.t1.exon2;Parent=g805.t1;
OW052034.1_Epicampocera_succincta_genome_assembly,_chromosome:_1	AUGUSTUS	start_codon	9861176	9861178	.	-	0	ID=g805.t1.start1;Parent=g805.t1;
OW052034.1_Epicampocera_succincta_genome_assembly,_chromosome:_1	AUGUSTUS	gene	9862415	9867832	.	-	.	ID=g806;
OW052034.1_Epicampocera_succincta_genome_assembly,_chromosome:_1	AUGUSTUS	mRNA	9862415	9867832	1	-	.	ID=g806.t1;Parent=g806;
OW052034.1_Epicampocera_succincta_genome_assembly,_chromosome:_1	AUGUSTUS	stop_codon	9862415	9862417	.	-	0	ID=g806.t1.stop1;Parent=g806.t1;
OW052034.1_Epicampocera_succincta_genome_assembly,_chromosome:_1	AUGUSTUS	CDS	9862415	9862461	1	-	2	ID=g806.t1.CDS1;Parent=g806.t1;
OW052034.1_Epicampocera_succincta_genome_assembly,_chromosome:_1	AUGUSTUS	exon	9862415	9862461	.	-	.	ID=g806.t1.exon1;Parent=g806.t1;
OW052034.1_Epicampocera_succincta_genome_assembly,_chromosome:_1	AUGUSTUS	intron	9862462	9862529	1	-	.	ID=g806.t1.intron1;Parent=g806.t1;
OW052034.1_Epicampocera_succincta_genome_assembly,_chromosome:_1	AUGUSTUS	CDS	9862530	9863543	1	-	2	ID=g806.t1.CDS2;Parent=g806.t1;
OW052034.1_Epicampocera_succincta_genome_assembly,_chromosome:_1	AUGUSTUS	exon	9862530	9863543	.	-	.	ID=g806.t1.exon2;Parent=g806.t1;
OW052034.1_Epicampocera_succincta_genome_assembly,_chromosome:_1	AUGUSTUS	intron	9863544	9863621	1	-	.	ID=g806.t1.intron2;Parent=g806.t1;
OW052034.1_Epicampocera_succincta_genome_assembly,_chromosome:_1	AUGUSTUS	CDS	9863622	9863712	1	-	0	ID=g806.t1.CDS3;Parent=g806.t1;
OW052034.1_Epicampocera_succincta_genome_assembly,_chromosome:_1	AUGUSTUS	exon	9863622	9863712	.	-	.	ID=g806.t1.exon3;Parent=g806.t1;
OW052034.1_Epicampocera_succincta_genome_assembly,_chromosome:_1	AUGUSTUS	intron	9863713	9863785	1	-	.	ID=g806.t1.intron3;Parent=g806.t1;
OW052034.1_Epicampocera_succincta_genome_assembly,_chromosome:_1	AUGUSTUS	CDS	9863786	9863982	1	-	2	ID=g806.t1.CDS4;Parent=g806.t1;
OW052034.1_Epicampocera_succincta_genome_assembly,_chromosome:_1	AUGUSTUS	exon	9863786	9863982	.	-	.	ID=g806.t1.exon4;Parent=g806.t1;
OW052034.1_Epicampocera_succincta_genome_assembly,_chromosome:_1	AUGUSTUS	intron	9863983	9864354	1	-	.	ID=g806.t1.intron4;Parent=g806.t1;
OW052034.1_Epicampocera_succincta_genome_assembly,_chromosome:_1	AUGUSTUS	CDS	9864355	9865177	1	-	0	ID=g806.t1.CDS5;Parent=g806.t1;
OW052034.1_Epicampocera_succincta_genome_assembly,_chromosome:_1	AUGUSTUS	exon	9864355	9865177	.	-	.	ID=g806.t1.exon5;Parent=g806.t1;
OW052034.1_Epicampocera_succincta_genome_assembly,_chromosome:_1	AUGUSTUS	intron	9865178	9865235	1	-	.	ID=g806.t1.intron5;Parent=g806.t1;
OW052034.1_Epicampocera_succincta_genome_assembly,_chromosome:_1	AUGUSTUS	CDS	9865236	9865772	1	-	0	ID=g806.t1.CDS6;Parent=g806.t1;
OW052034.1_Epicampocera_succincta_genome_assembly,_chromosome:_1	AUGUSTUS	exon	9865236	9865772	.	-	.	ID=g806.t1.exon6;Parent=g806.t1;
OW052034.1_Epicampocera_succincta_genome_assembly,_chromosome:_1	AUGUSTUS	intron	9865773	9865849	1	-	.	ID=g806.t1.intron6;Parent=g806.t1;
OW052034.1_Epicampocera_succincta_genome_assembly,_chromosome:_1	AUGUSTUS	CDS	9865850	9866776	1	-	0	ID=g806.t1.CDS7;Parent=g806.t1;
OW052034.1_Epicampocera_succincta_genome_assembly,_chromosome:_1	AUGUSTUS	exon	9865850	9866776	.	-	.	ID=g806.t1.exon7;Parent=g806.t1;
OW052034.1_Epicampocera_succincta_genome_assembly,_chromosome:_1	AUGUSTUS	intron	9866777	9866910	1	-	.	ID=g806.t1.intron7;Parent=g806.t1;
OW052034.1_Epicampocera_succincta_genome_assembly,_chromosome:_1	AUGUSTUS	CDS	9866911	9867680	1	-	2	ID=g806.t1.CDS8;Parent=g806.t1;
OW052034.1_Epicampocera_succincta_genome_assembly,_chromosome:_1	AUGUSTUS	exon	9866911	9867680	.	-	.	ID=g806.t1.exon8;Parent=g806.t1;
OW052034.1_Epicampocera_succincta_genome_assembly,_chromosome:_1	AUGUSTUS	intron	9867681	9867735	1	-	.	ID=g806.t1.intron8;Parent=g806.t1;
OW052034.1_Epicampocera_succincta_genome_assembly,_chromosome:_1	AUGUSTUS	CDS	9867736	9867832	1	-	0	ID=g806.t1.CDS9;Parent=g806.t1;
OW052034.1_Epicampocera_succincta_genome_assembly,_chromosome:_1	AUGUSTUS	exon	9867736	9867832	.	-	.	ID=g806.t1.exon9;Parent=g806.t1;
OW052034.1_Epicampocera_succincta_genome_assembly,_chromosome:_1	AUGUSTUS	start_codon	9867830	9867832	.	-	0	ID=g806.t1.start1;Parent=g806.t1;
OW052034.1_Epicampocera_succincta_genome_assembly,_chromosome:_1	AUGUSTUS	gene	9868501	9869403	.	+	.	ID=g807;
OW052034.1_Epicampocera_succincta_genome_assembly,_chromosome:_1	AUGUSTUS	mRNA	9868501	9869403	1	+	.	ID=g807.t1;Parent=g807;
OW052034.1_Epicampocera_succincta_genome_assembly,_chromosome:_1	AUGUSTUS	start_codon	9868501	9868503	.	+	0	ID=g807.t1.start1;Parent=g807.t1;
OW052034.1_Epicampocera_succincta_genome_assembly,_chromosome:_1	AUGUSTUS	CDS	9868501	9869403	1	+	0	ID=g807.t1.CDS1;Parent=g807.t1;
OW052034.1_Epicampocera_succincta_genome_assembly,_chromosome:_1	AUGUSTUS	exon	9868501	9869403	.	+	.	ID=g807.t1.exon1;Parent=g807.t1;
OW052034.1_Epicampocera_succincta_genome_assembly,_chromosome:_1	AUGUSTUS	stop_codon	9869401	9869403	.	+	0	ID=g807.t1.stop1;Parent=g807.t1;
OW052034.1_Epicampocera_succincta_genome_assembly,_chromosome:_1	AUGUSTUS	gene	9870376	9871315	.	+	.	ID=g808;
OW052034.1_Epicampocera_succincta_genome_assembly,_chromosome:_1	AUGUSTUS	mRNA	9870376	9871315	1	+	.	ID=g808.t1;Parent=g808;
OW052034.1_Epicampocera_succincta_genome_assembly,_chromosome:_1	AUGUSTUS	start_codon	9870376	9870378	.	+	0	ID=g808.t1.start1;Parent=g808.t1;
OW052034.1_Epicampocera_succincta_genome_assembly,_chromosome:_1	AUGUSTUS	CDS	9870376	9870547	1	+	0	ID=g808.t1.CDS1;Parent=g808.t1;
OW052034.1_Epicampocera_succincta_genome_assembly,_chromosome:_1	AUGUSTUS	exon	9870376	9870547	.	+	.	ID=g808.t1.exon1;Parent=g808.t1;
OW052034.1_Epicampocera_succincta_genome_assembly,_chromosome:_1	AUGUSTUS	intron	9870548	9870620	1	+	.	ID=g808.t1.intron1;Parent=g808.t1;
OW052034.1_Epicampocera_succincta_genome_assembly,_chromosome:_1	AUGUSTUS	CDS	9870621	9871127	1	+	2	ID=g808.t1.CDS2;Parent=g808.t1;
OW052034.1_Epicampocera_succincta_genome_assembly,_chromosome:_1	AUGUSTUS	exon	9870621	9871127	.	+	.	ID=g808.t1.exon2;Parent=g808.t1;
OW052034.1_Epicampocera_succincta_genome_assembly,_chromosome:_1	AUGUSTUS	intron	9871128	9871187	1	+	.	ID=g808.t1.intron2;Parent=g808.t1;
OW052034.1_Epicampocera_succincta_genome_assembly,_chromosome:_1	AUGUSTUS	CDS	9871188	9871315	1	+	2	ID=g808.t1.CDS3;Parent=g808.t1;
OW052034.1_Epicampocera_succincta_genome_assembly,_chromosome:_1	AUGUSTUS	exon	9871188	9871315	.	+	.	ID=g808.t1.exon3;Parent=g808.t1;
OW052034.1_Epicampocera_succincta_genome_assembly,_chromosome:_1	AUGUSTUS	stop_codon	9871313	9871315	.	+	0	ID=g808.t1.stop1;Parent=g808.t1;
OW052034.1_Epicampocera_succincta_genome_assembly,_chromosome:_1	AUGUSTUS	gene	9872683	9874873	.	-	.	ID=g809;
OW052034.1_Epicampocera_succincta_genome_assembly,_chromosome:_1	AUGUSTUS	mRNA	9872683	9874873	1	-	.	ID=g809.t1;Parent=g809;
OW052034.1_Epicampocera_succincta_genome_assembly,_chromosome:_1	AUGUSTUS	stop_codon	9872683	9872685	.	-	0	ID=g809.t1.stop1;Parent=g809.t1;
OW052034.1_Epicampocera_succincta_genome_assembly,_chromosome:_1	AUGUSTUS	CDS	9872683	9873165	1	-	0	ID=g809.t1.CDS1;Parent=g809.t1;
OW052034.1_Epicampocera_succincta_genome_assembly,_chromosome:_1	AUGUSTUS	exon	9872683	9873165	.	-	.	ID=g809.t1.exon1;Parent=g809.t1;
OW052034.1_Epicampocera_succincta_genome_assembly,_chromosome:_1	AUGUSTUS	intron	9873166	9873220	1	-	.	ID=g809.t1.intron1;Parent=g809.t1;
OW052034.1_Epicampocera_succincta_genome_assembly,_chromosome:_1	AUGUSTUS	CDS	9873221	9873335	1	-	1	ID=g809.t1.CDS2;Parent=g809.t1;
OW052034.1_Epicampocera_succincta_genome_assembly,_chromosome:_1	AUGUSTUS	exon	9873221	9873335	.	-	.	ID=g809.t1.exon2;Parent=g809.t1;
OW052034.1_Epicampocera_succincta_genome_assembly,_chromosome:_1	AUGUSTUS	intron	9873336	9873397	1	-	.	ID=g809.t1.intron2;Parent=g809.t1;
OW052034.1_Epicampocera_succincta_genome_assembly,_chromosome:_1	AUGUSTUS	CDS	9873398	9873541	1	-	1	ID=g809.t1.CDS3;Parent=g809.t1;
OW052034.1_Epicampocera_succincta_genome_assembly,_chromosome:_1	AUGUSTUS	exon	9873398	9873541	.	-	.	ID=g809.t1.exon3;Parent=g809.t1;
OW052034.1_Epicampocera_succincta_genome_assembly,_chromosome:_1	AUGUSTUS	intron	9873542	9873601	1	-	.	ID=g809.t1.intron3;Parent=g809.t1;
OW052034.1_Epicampocera_succincta_genome_assembly,_chromosome:_1	AUGUSTUS	CDS	9873602	9873745	1	-	1	ID=g809.t1.CDS4;Parent=g809.t1;
OW052034.1_Epicampocera_succincta_genome_assembly,_chromosome:_1	AUGUSTUS	exon	9873602	9873745	.	-	.	ID=g809.t1.exon4;Parent=g809.t1;
OW052034.1_Epicampocera_succincta_genome_assembly,_chromosome:_1	AUGUSTUS	intron	9873746	9873972	1	-	.	ID=g809.t1.intron4;Parent=g809.t1;
OW052034.1_Epicampocera_succincta_genome_assembly,_chromosome:_1	AUGUSTUS	CDS	9873973	9874673	1	-	0	ID=g809.t1.CDS5;Parent=g809.t1;
OW052034.1_Epicampocera_succincta_genome_assembly,_chromosome:_1	AUGUSTUS	exon	9873973	9874673	.	-	.	ID=g809.t1.exon5;Parent=g809.t1;
OW052034.1_Epicampocera_succincta_genome_assembly,_chromosome:_1	AUGUSTUS	intron	9874674	9874741	1	-	.	ID=g809.t1.intron5;Parent=g809.t1;
OW052034.1_Epicampocera_succincta_genome_assembly,_chromosome:_1	AUGUSTUS	CDS	9874742	9874873	1	-	0	ID=g809.t1.CDS6;Parent=g809.t1;
OW052034.1_Epicampocera_succincta_genome_assembly,_chromosome:_1	AUGUSTUS	exon	9874742	9874873	.	-	.	ID=g809.t1.exon6;Parent=g809.t1;
OW052034.1_Epicampocera_succincta_genome_assembly,_chromosome:_1	AUGUSTUS	start_codon	9874871	9874873	.	-	0	ID=g809.t1.start1;Parent=g809.t1;
OW052034.1_Epicampocera_succincta_genome_assembly,_chromosome:_1	AUGUSTUS	gene	9875766	9876296	.	+	.	ID=g810;
OW052034.1_Epicampocera_succincta_genome_assembly,_chromosome:_1	AUGUSTUS	mRNA	9875766	9876296	1	+	.	ID=g810.t1;Parent=g810;
OW052034.1_Epicampocera_succincta_genome_assembly,_chromosome:_1	AUGUSTUS	start_codon	9875766	9875768	.	+	0	ID=g810.t1.start1;Parent=g810.t1;
OW052034.1_Epicampocera_succincta_genome_assembly,_chromosome:_1	AUGUSTUS	CDS	9875766	9875859	1	+	0	ID=g810.t1.CDS1;Parent=g810.t1;
OW052034.1_Epicampocera_succincta_genome_assembly,_chromosome:_1	AUGUSTUS	exon	9875766	9875859	.	+	.	ID=g810.t1.exon1;Parent=g810.t1;
OW052034.1_Epicampocera_succincta_genome_assembly,_chromosome:_1	AUGUSTUS	intron	9875860	9875913	1	+	.	ID=g810.t1.intron1;Parent=g810.t1;
OW052034.1_Epicampocera_succincta_genome_assembly,_chromosome:_1	AUGUSTUS	CDS	9875914	9876066	1	+	2	ID=g810.t1.CDS2;Parent=g810.t1;
OW052034.1_Epicampocera_succincta_genome_assembly,_chromosome:_1	AUGUSTUS	exon	9875914	9876066	.	+	.	ID=g810.t1.exon2;Parent=g810.t1;
OW052034.1_Epicampocera_succincta_genome_assembly,_chromosome:_1	AUGUSTUS	intron	9876067	9876120	1	+	.	ID=g810.t1.intron2;Parent=g810.t1;
OW052034.1_Epicampocera_succincta_genome_assembly,_chromosome:_1	AUGUSTUS	CDS	9876121	9876296	1	+	2	ID=g810.t1.CDS3;Parent=g810.t1;
OW052034.1_Epicampocera_succincta_genome_assembly,_chromosome:_1	AUGUSTUS	exon	9876121	9876296	.	+	.	ID=g810.t1.exon3;Parent=g810.t1;
OW052034.1_Epicampocera_succincta_genome_assembly,_chromosome:_1	AUGUSTUS	stop_codon	9876294	9876296	.	+	0	ID=g810.t1.stop1;Parent=g810.t1;
OW052034.1_Epicampocera_succincta_genome_assembly,_chromosome:_1	AUGUSTUS	gene	9876331	9877203	.	+	.	ID=g811;
OW052034.1_Epicampocera_succincta_genome_assembly,_chromosome:_1	AUGUSTUS	mRNA	9876331	9877203	1	+	.	ID=g811.t1;Parent=g811;
OW052034.1_Epicampocera_succincta_genome_assembly,_chromosome:_1	AUGUSTUS	start_codon	9876331	9876333	.	+	0	ID=g811.t1.start1;Parent=g811.t1;
OW052034.1_Epicampocera_succincta_genome_assembly,_chromosome:_1	AUGUSTUS	CDS	9876331	9877203	1	+	0	ID=g811.t1.CDS1;Parent=g811.t1;
OW052034.1_Epicampocera_succincta_genome_assembly,_chromosome:_1	AUGUSTUS	exon	9876331	9877203	.	+	.	ID=g811.t1.exon1;Parent=g811.t1;
OW052034.1_Epicampocera_succincta_genome_assembly,_chromosome:_1	AUGUSTUS	stop_codon	9877201	9877203	.	+	0	ID=g811.t1.stop1;Parent=g811.t1;
OW052034.1_Epicampocera_succincta_genome_assembly,_chromosome:_1	AUGUSTUS	gene	9878119	9888755	.	+	.	ID=g812;
OW052034.1_Epicampocera_succincta_genome_assembly,_chromosome:_1	AUGUSTUS	mRNA	9878119	9888755	1	+	.	ID=g812.t1;Parent=g812;
OW052034.1_Epicampocera_succincta_genome_assembly,_chromosome:_1	AUGUSTUS	start_codon	9878119	9878121	.	+	0	ID=g812.t1.start1;Parent=g812.t1;
OW052034.1_Epicampocera_succincta_genome_assembly,_chromosome:_1	AUGUSTUS	CDS	9878119	9878168	1	+	0	ID=g812.t1.CDS1;Parent=g812.t1;
OW052034.1_Epicampocera_succincta_genome_assembly,_chromosome:_1	AUGUSTUS	exon	9878119	9878168	.	+	.	ID=g812.t1.exon1;Parent=g812.t1;
OW052034.1_Epicampocera_succincta_genome_assembly,_chromosome:_1	AUGUSTUS	intron	9878169	9878482	1	+	.	ID=g812.t1.intron1;Parent=g812.t1;
OW052034.1_Epicampocera_succincta_genome_assembly,_chromosome:_1	AUGUSTUS	CDS	9878483	9878748	1	+	1	ID=g812.t1.CDS2;Parent=g812.t1;
OW052034.1_Epicampocera_succincta_genome_assembly,_chromosome:_1	AUGUSTUS	exon	9878483	9878748	.	+	.	ID=g812.t1.exon2;Parent=g812.t1;
OW052034.1_Epicampocera_succincta_genome_assembly,_chromosome:_1	AUGUSTUS	intron	9878749	9882787	1	+	.	ID=g812.t1.intron2;Parent=g812.t1;
OW052034.1_Epicampocera_succincta_genome_assembly,_chromosome:_1	AUGUSTUS	CDS	9882788	9882963	1	+	2	ID=g812.t1.CDS3;Parent=g812.t1;
OW052034.1_Epicampocera_succincta_genome_assembly,_chromosome:_1	AUGUSTUS	exon	9882788	9882963	.	+	.	ID=g812.t1.exon3;Parent=g812.t1;
OW052034.1_Epicampocera_succincta_genome_assembly,_chromosome:_1	AUGUSTUS	intron	9882964	9886586	1	+	.	ID=g812.t1.intron3;Parent=g812.t1;
OW052034.1_Epicampocera_succincta_genome_assembly,_chromosome:_1	AUGUSTUS	CDS	9886587	9887541	1	+	0	ID=g812.t1.CDS4;Parent=g812.t1;
OW052034.1_Epicampocera_succincta_genome_assembly,_chromosome:_1	AUGUSTUS	exon	9886587	9887541	.	+	.	ID=g812.t1.exon4;Parent=g812.t1;
OW052034.1_Epicampocera_succincta_genome_assembly,_chromosome:_1	AUGUSTUS	intron	9887542	9887628	1	+	.	ID=g812.t1.intron4;Parent=g812.t1;
OW052034.1_Epicampocera_succincta_genome_assembly,_chromosome:_1	AUGUSTUS	CDS	9887629	9888755	1	+	2	ID=g812.t1.CDS5;Parent=g812.t1;
OW052034.1_Epicampocera_succincta_genome_assembly,_chromosome:_1	AUGUSTUS	exon	9887629	9888755	.	+	.	ID=g812.t1.exon5;Parent=g812.t1;
OW052034.1_Epicampocera_succincta_genome_assembly,_chromosome:_1	AUGUSTUS	stop_codon	9888753	9888755	.	+	0	ID=g812.t1.stop1;Parent=g812.t1;
OW052034.1_Epicampocera_succincta_genome_assembly,_chromosome:_1	AUGUSTUS	gene	9897083	9897648	.	+	.	ID=g813;
OW052034.1_Epicampocera_succincta_genome_assembly,_chromosome:_1	AUGUSTUS	mRNA	9897083	9897648	1	+	.	ID=g813.t1;Parent=g813;
OW052034.1_Epicampocera_succincta_genome_assembly,_chromosome:_1	AUGUSTUS	start_codon	9897083	9897085	.	+	0	ID=g813.t1.start1;Parent=g813.t1;
OW052034.1_Epicampocera_succincta_genome_assembly,_chromosome:_1	AUGUSTUS	CDS	9897083	9897311	1	+	0	ID=g813.t1.CDS1;Parent=g813.t1;
OW052034.1_Epicampocera_succincta_genome_assembly,_chromosome:_1	AUGUSTUS	exon	9897083	9897311	.	+	.	ID=g813.t1.exon1;Parent=g813.t1;
OW052034.1_Epicampocera_succincta_genome_assembly,_chromosome:_1	AUGUSTUS	intron	9897312	9897520	1	+	.	ID=g813.t1.intron1;Parent=g813.t1;
OW052034.1_Epicampocera_succincta_genome_assembly,_chromosome:_1	AUGUSTUS	CDS	9897521	9897648	1	+	2	ID=g813.t1.CDS2;Parent=g813.t1;
OW052034.1_Epicampocera_succincta_genome_assembly,_chromosome:_1	AUGUSTUS	exon	9897521	9897648	.	+	.	ID=g813.t1.exon2;Parent=g813.t1;
OW052034.1_Epicampocera_succincta_genome_assembly,_chromosome:_1	AUGUSTUS	stop_codon	9897646	9897648	.	+	0	ID=g813.t1.stop1;Parent=g813.t1;
OW052034.1_Epicampocera_succincta_genome_assembly,_chromosome:_1	AUGUSTUS	gene	9897739	9906701	.	+	.	ID=g814;
OW052034.1_Epicampocera_succincta_genome_assembly,_chromosome:_1	AUGUSTUS	mRNA	9897739	9906701	1	+	.	ID=g814.t1;Parent=g814;
OW052034.1_Epicampocera_succincta_genome_assembly,_chromosome:_1	AUGUSTUS	start_codon	9897739	9897741	.	+	0	ID=g814.t1.start1;Parent=g814.t1;
OW052034.1_Epicampocera_succincta_genome_assembly,_chromosome:_1	AUGUSTUS	CDS	9897739	9897927	1	+	0	ID=g814.t1.CDS1;Parent=g814.t1;
OW052034.1_Epicampocera_succincta_genome_assembly,_chromosome:_1	AUGUSTUS	exon	9897739	9897927	.	+	.	ID=g814.t1.exon1;Parent=g814.t1;
OW052034.1_Epicampocera_succincta_genome_assembly,_chromosome:_1	AUGUSTUS	intron	9897928	9898940	1	+	.	ID=g814.t1.intron1;Parent=g814.t1;
OW052034.1_Epicampocera_succincta_genome_assembly,_chromosome:_1	AUGUSTUS	CDS	9898941	9899211	1	+	0	ID=g814.t1.CDS2;Parent=g814.t1;
OW052034.1_Epicampocera_succincta_genome_assembly,_chromosome:_1	AUGUSTUS	exon	9898941	9899211	.	+	.	ID=g814.t1.exon2;Parent=g814.t1;
OW052034.1_Epicampocera_succincta_genome_assembly,_chromosome:_1	AUGUSTUS	intron	9899212	9899942	1	+	.	ID=g814.t1.intron2;Parent=g814.t1;
OW052034.1_Epicampocera_succincta_genome_assembly,_chromosome:_1	AUGUSTUS	CDS	9899943	9900322	1	+	2	ID=g814.t1.CDS3;Parent=g814.t1;
OW052034.1_Epicampocera_succincta_genome_assembly,_chromosome:_1	AUGUSTUS	exon	9899943	9900322	.	+	.	ID=g814.t1.exon3;Parent=g814.t1;
OW052034.1_Epicampocera_succincta_genome_assembly,_chromosome:_1	AUGUSTUS	intron	9900323	9900377	1	+	.	ID=g814.t1.intron3;Parent=g814.t1;
OW052034.1_Epicampocera_succincta_genome_assembly,_chromosome:_1	AUGUSTUS	CDS	9900378	9901591	1	+	0	ID=g814.t1.CDS4;Parent=g814.t1;
OW052034.1_Epicampocera_succincta_genome_assembly,_chromosome:_1	AUGUSTUS	exon	9900378	9901591	.	+	.	ID=g814.t1.exon4;Parent=g814.t1;
OW052034.1_Epicampocera_succincta_genome_assembly,_chromosome:_1	AUGUSTUS	intron	9901592	9902431	1	+	.	ID=g814.t1.intron4;Parent=g814.t1;
OW052034.1_Epicampocera_succincta_genome_assembly,_chromosome:_1	AUGUSTUS	CDS	9902432	9903913	1	+	1	ID=g814.t1.CDS5;Parent=g814.t1;
OW052034.1_Epicampocera_succincta_genome_assembly,_chromosome:_1	AUGUSTUS	exon	9902432	9903913	.	+	.	ID=g814.t1.exon5;Parent=g814.t1;
OW052034.1_Epicampocera_succincta_genome_assembly,_chromosome:_1	AUGUSTUS	intron	9903914	9904341	1	+	.	ID=g814.t1.intron5;Parent=g814.t1;
OW052034.1_Epicampocera_succincta_genome_assembly,_chromosome:_1	AUGUSTUS	CDS	9904342	9904909	1	+	1	ID=g814.t1.CDS6;Parent=g814.t1;
OW052034.1_Epicampocera_succincta_genome_assembly,_chromosome:_1	AUGUSTUS	exon	9904342	9904909	.	+	.	ID=g814.t1.exon6;Parent=g814.t1;
OW052034.1_Epicampocera_succincta_genome_assembly,_chromosome:_1	AUGUSTUS	intron	9904910	9904986	1	+	.	ID=g814.t1.intron6;Parent=g814.t1;
OW052034.1_Epicampocera_succincta_genome_assembly,_chromosome:_1	AUGUSTUS	CDS	9904987	9905130	1	+	0	ID=g814.t1.CDS7;Parent=g814.t1;
OW052034.1_Epicampocera_succincta_genome_assembly,_chromosome:_1	AUGUSTUS	exon	9904987	9905130	.	+	.	ID=g814.t1.exon7;Parent=g814.t1;
OW052034.1_Epicampocera_succincta_genome_assembly,_chromosome:_1	AUGUSTUS	intron	9905131	9905285	1	+	.	ID=g814.t1.intron7;Parent=g814.t1;
OW052034.1_Epicampocera_succincta_genome_assembly,_chromosome:_1	AUGUSTUS	CDS	9905286	9905569	1	+	0	ID=g814.t1.CDS8;Parent=g814.t1;
OW052034.1_Epicampocera_succincta_genome_assembly,_chromosome:_1	AUGUSTUS	exon	9905286	9905569	.	+	.	ID=g814.t1.exon8;Parent=g814.t1;
OW052034.1_Epicampocera_succincta_genome_assembly,_chromosome:_1	AUGUSTUS	intron	9905570	9905960	1	+	.	ID=g814.t1.intron8;Parent=g814.t1;
OW052034.1_Epicampocera_succincta_genome_assembly,_chromosome:_1	AUGUSTUS	CDS	9905961	9906122	1	+	1	ID=g814.t1.CDS9;Parent=g814.t1;
OW052034.1_Epicampocera_succincta_genome_assembly,_chromosome:_1	AUGUSTUS	exon	9905961	9906122	.	+	.	ID=g814.t1.exon9;Parent=g814.t1;
OW052034.1_Epicampocera_succincta_genome_assembly,_chromosome:_1	AUGUSTUS	intron	9906123	9906553	1	+	.	ID=g814.t1.intron9;Parent=g814.t1;
OW052034.1_Epicampocera_succincta_genome_assembly,_chromosome:_1	AUGUSTUS	CDS	9906554	9906701	1	+	1	ID=g814.t1.CDS10;Parent=g814.t1;
OW052034.1_Epicampocera_succincta_genome_assembly,_chromosome:_1	AUGUSTUS	exon	9906554	9906701	.	+	.	ID=g814.t1.exon10;Parent=g814.t1;
OW052034.1_Epicampocera_succincta_genome_assembly,_chromosome:_1	AUGUSTUS	stop_codon	9906699	9906701	.	+	0	ID=g814.t1.stop1;Parent=g814.t1;
OW052034.1_Epicampocera_succincta_genome_assembly,_chromosome:_1	AUGUSTUS	gene	9906778	9910491	.	-	.	ID=g815;
OW052034.1_Epicampocera_succincta_genome_assembly,_chromosome:_1	AUGUSTUS	mRNA	9906778	9910491	1	-	.	ID=g815.t1;Parent=g815;
OW052034.1_Epicampocera_succincta_genome_assembly,_chromosome:_1	AUGUSTUS	stop_codon	9906778	9906780	.	-	0	ID=g815.t1.stop1;Parent=g815.t1;
OW052034.1_Epicampocera_succincta_genome_assembly,_chromosome:_1	AUGUSTUS	CDS	9906778	9906844	1	-	1	ID=g815.t1.CDS1;Parent=g815.t1;
OW052034.1_Epicampocera_succincta_genome_assembly,_chromosome:_1	AUGUSTUS	exon	9906778	9906844	.	-	.	ID=g815.t1.exon1;Parent=g815.t1;
OW052034.1_Epicampocera_succincta_genome_assembly,_chromosome:_1	AUGUSTUS	intron	9906845	9906910	1	-	.	ID=g815.t1.intron1;Parent=g815.t1;
OW052034.1_Epicampocera_succincta_genome_assembly,_chromosome:_1	AUGUSTUS	CDS	9906911	9907121	1	-	2	ID=g815.t1.CDS2;Parent=g815.t1;
OW052034.1_Epicampocera_succincta_genome_assembly,_chromosome:_1	AUGUSTUS	exon	9906911	9907121	.	-	.	ID=g815.t1.exon2;Parent=g815.t1;
OW052034.1_Epicampocera_succincta_genome_assembly,_chromosome:_1	AUGUSTUS	intron	9907122	9907825	1	-	.	ID=g815.t1.intron2;Parent=g815.t1;
OW052034.1_Epicampocera_succincta_genome_assembly,_chromosome:_1	AUGUSTUS	CDS	9907826	9908103	1	-	1	ID=g815.t1.CDS3;Parent=g815.t1;
OW052034.1_Epicampocera_succincta_genome_assembly,_chromosome:_1	AUGUSTUS	exon	9907826	9908103	.	-	.	ID=g815.t1.exon3;Parent=g815.t1;
OW052034.1_Epicampocera_succincta_genome_assembly,_chromosome:_1	AUGUSTUS	intron	9908104	9908161	1	-	.	ID=g815.t1.intron3;Parent=g815.t1;
OW052034.1_Epicampocera_succincta_genome_assembly,_chromosome:_1	AUGUSTUS	CDS	9908162	9908457	1	-	0	ID=g815.t1.CDS4;Parent=g815.t1;
OW052034.1_Epicampocera_succincta_genome_assembly,_chromosome:_1	AUGUSTUS	exon	9908162	9908457	.	-	.	ID=g815.t1.exon4;Parent=g815.t1;
OW052034.1_Epicampocera_succincta_genome_assembly,_chromosome:_1	AUGUSTUS	intron	9908458	9909371	1	-	.	ID=g815.t1.intron4;Parent=g815.t1;
OW052034.1_Epicampocera_succincta_genome_assembly,_chromosome:_1	AUGUSTUS	CDS	9909372	9909530	1	-	0	ID=g815.t1.CDS5;Parent=g815.t1;
OW052034.1_Epicampocera_succincta_genome_assembly,_chromosome:_1	AUGUSTUS	exon	9909372	9909530	.	-	.	ID=g815.t1.exon5;Parent=g815.t1;
OW052034.1_Epicampocera_succincta_genome_assembly,_chromosome:_1	AUGUSTUS	intron	9909531	9909593	1	-	.	ID=g815.t1.intron5;Parent=g815.t1;
OW052034.1_Epicampocera_succincta_genome_assembly,_chromosome:_1	AUGUSTUS	CDS	9909594	9909757	1	-	2	ID=g815.t1.CDS6;Parent=g815.t1;
OW052034.1_Epicampocera_succincta_genome_assembly,_chromosome:_1	AUGUSTUS	exon	9909594	9909757	.	-	.	ID=g815.t1.exon6;Parent=g815.t1;
OW052034.1_Epicampocera_succincta_genome_assembly,_chromosome:_1	AUGUSTUS	intron	9909758	9909849	1	-	.	ID=g815.t1.intron6;Parent=g815.t1;
OW052034.1_Epicampocera_succincta_genome_assembly,_chromosome:_1	AUGUSTUS	CDS	9909850	9910074	1	-	2	ID=g815.t1.CDS7;Parent=g815.t1;
OW052034.1_Epicampocera_succincta_genome_assembly,_chromosome:_1	AUGUSTUS	exon	9909850	9910074	.	-	.	ID=g815.t1.exon7;Parent=g815.t1;
OW052034.1_Epicampocera_succincta_genome_assembly,_chromosome:_1	AUGUSTUS	intron	9910075	9910454	1	-	.	ID=g815.t1.intron7;Parent=g815.t1;
OW052034.1_Epicampocera_succincta_genome_assembly,_chromosome:_1	AUGUSTUS	CDS	9910455	9910491	1	-	0	ID=g815.t1.CDS8;Parent=g815.t1;
OW052034.1_Epicampocera_succincta_genome_assembly,_chromosome:_1	AUGUSTUS	exon	9910455	9910491	.	-	.	ID=g815.t1.exon8;Parent=g815.t1;
OW052034.1_Epicampocera_succincta_genome_assembly,_chromosome:_1	AUGUSTUS	start_codon	9910489	9910491	.	-	0	ID=g815.t1.start1;Parent=g815.t1;
OW052034.1_Epicampocera_succincta_genome_assembly,_chromosome:_1	AUGUSTUS	gene	9912544	9915753	.	-	.	ID=g816;
OW052034.1_Epicampocera_succincta_genome_assembly,_chromosome:_1	AUGUSTUS	mRNA	9912544	9915753	1	-	.	ID=g816.t1;Parent=g816;
OW052034.1_Epicampocera_succincta_genome_assembly,_chromosome:_1	AUGUSTUS	stop_codon	9912544	9912546	.	-	0	ID=g816.t1.stop1;Parent=g816.t1;
OW052034.1_Epicampocera_succincta_genome_assembly,_chromosome:_1	AUGUSTUS	CDS	9912544	9912941	1	-	2	ID=g816.t1.CDS1;Parent=g816.t1;
OW052034.1_Epicampocera_succincta_genome_assembly,_chromosome:_1	AUGUSTUS	exon	9912544	9912941	.	-	.	ID=g816.t1.exon1;Parent=g816.t1;
OW052034.1_Epicampocera_succincta_genome_assembly,_chromosome:_1	AUGUSTUS	intron	9912942	9913064	1	-	.	ID=g816.t1.intron1;Parent=g816.t1;
OW052034.1_Epicampocera_succincta_genome_assembly,_chromosome:_1	AUGUSTUS	CDS	9913065	9913205	1	-	2	ID=g816.t1.CDS2;Parent=g816.t1;
OW052034.1_Epicampocera_succincta_genome_assembly,_chromosome:_1	AUGUSTUS	exon	9913065	9913205	.	-	.	ID=g816.t1.exon2;Parent=g816.t1;
OW052034.1_Epicampocera_succincta_genome_assembly,_chromosome:_1	AUGUSTUS	intron	9913206	9913755	1	-	.	ID=g816.t1.intron2;Parent=g816.t1;
OW052034.1_Epicampocera_succincta_genome_assembly,_chromosome:_1	AUGUSTUS	CDS	9913756	9914259	1	-	2	ID=g816.t1.CDS3;Parent=g816.t1;
OW052034.1_Epicampocera_succincta_genome_assembly,_chromosome:_1	AUGUSTUS	exon	9913756	9914259	.	-	.	ID=g816.t1.exon3;Parent=g816.t1;
OW052034.1_Epicampocera_succincta_genome_assembly,_chromosome:_1	AUGUSTUS	intron	9914260	9914983	1	-	.	ID=g816.t1.intron3;Parent=g816.t1;
OW052034.1_Epicampocera_succincta_genome_assembly,_chromosome:_1	AUGUSTUS	CDS	9914984	9915138	1	-	1	ID=g816.t1.CDS4;Parent=g816.t1;
OW052034.1_Epicampocera_succincta_genome_assembly,_chromosome:_1	AUGUSTUS	exon	9914984	9915138	.	-	.	ID=g816.t1.exon4;Parent=g816.t1;
OW052034.1_Epicampocera_succincta_genome_assembly,_chromosome:_1	AUGUSTUS	intron	9915139	9915208	1	-	.	ID=g816.t1.intron4;Parent=g816.t1;
OW052034.1_Epicampocera_succincta_genome_assembly,_chromosome:_1	AUGUSTUS	CDS	9915209	9915753	1	-	0	ID=g816.t1.CDS5;Parent=g816.t1;
OW052034.1_Epicampocera_succincta_genome_assembly,_chromosome:_1	AUGUSTUS	exon	9915209	9915753	.	-	.	ID=g816.t1.exon5;Parent=g816.t1;
OW052034.1_Epicampocera_succincta_genome_assembly,_chromosome:_1	AUGUSTUS	start_codon	9915751	9915753	.	-	0	ID=g816.t1.start1;Parent=g816.t1;
OW052034.1_Epicampocera_succincta_genome_assembly,_chromosome:_1	AUGUSTUS	gene	9925354	9929476	.	-	.	ID=g817;
OW052034.1_Epicampocera_succincta_genome_assembly,_chromosome:_1	AUGUSTUS	mRNA	9925354	9929476	1	-	.	ID=g817.t1;Parent=g817;
OW052034.1_Epicampocera_succincta_genome_assembly,_chromosome:_1	AUGUSTUS	stop_codon	9925354	9925356	.	-	0	ID=g817.t1.stop1;Parent=g817.t1;
OW052034.1_Epicampocera_succincta_genome_assembly,_chromosome:_1	AUGUSTUS	CDS	9925354	9925537	1	-	1	ID=g817.t1.CDS1;Parent=g817.t1;
OW052034.1_Epicampocera_succincta_genome_assembly,_chromosome:_1	AUGUSTUS	exon	9925354	9925537	.	-	.	ID=g817.t1.exon1;Parent=g817.t1;
OW052034.1_Epicampocera_succincta_genome_assembly,_chromosome:_1	AUGUSTUS	intron	9925538	9927100	1	-	.	ID=g817.t1.intron1;Parent=g817.t1;
OW052034.1_Epicampocera_succincta_genome_assembly,_chromosome:_1	AUGUSTUS	CDS	9927101	9927653	1	-	2	ID=g817.t1.CDS2;Parent=g817.t1;
OW052034.1_Epicampocera_succincta_genome_assembly,_chromosome:_1	AUGUSTUS	exon	9927101	9927653	.	-	.	ID=g817.t1.exon2;Parent=g817.t1;
OW052034.1_Epicampocera_succincta_genome_assembly,_chromosome:_1	AUGUSTUS	intron	9927654	9927734	1	-	.	ID=g817.t1.intron2;Parent=g817.t1;
OW052034.1_Epicampocera_succincta_genome_assembly,_chromosome:_1	AUGUSTUS	CDS	9927735	9927869	1	-	2	ID=g817.t1.CDS3;Parent=g817.t1;
OW052034.1_Epicampocera_succincta_genome_assembly,_chromosome:_1	AUGUSTUS	exon	9927735	9927869	.	-	.	ID=g817.t1.exon3;Parent=g817.t1;
OW052034.1_Epicampocera_succincta_genome_assembly,_chromosome:_1	AUGUSTUS	intron	9927870	9927932	1	-	.	ID=g817.t1.intron3;Parent=g817.t1;
OW052034.1_Epicampocera_succincta_genome_assembly,_chromosome:_1	AUGUSTUS	CDS	9927933	9928249	1	-	1	ID=g817.t1.CDS4;Parent=g817.t1;
OW052034.1_Epicampocera_succincta_genome_assembly,_chromosome:_1	AUGUSTUS	exon	9927933	9928249	.	-	.	ID=g817.t1.exon4;Parent=g817.t1;
OW052034.1_Epicampocera_succincta_genome_assembly,_chromosome:_1	AUGUSTUS	intron	9928250	9928323	1	-	.	ID=g817.t1.intron4;Parent=g817.t1;
OW052034.1_Epicampocera_succincta_genome_assembly,_chromosome:_1	AUGUSTUS	CDS	9928324	9928492	1	-	2	ID=g817.t1.CDS5;Parent=g817.t1;
OW052034.1_Epicampocera_succincta_genome_assembly,_chromosome:_1	AUGUSTUS	exon	9928324	9928492	.	-	.	ID=g817.t1.exon5;Parent=g817.t1;
OW052034.1_Epicampocera_succincta_genome_assembly,_chromosome:_1	AUGUSTUS	intron	9928493	9928664	1	-	.	ID=g817.t1.intron5;Parent=g817.t1;
OW052034.1_Epicampocera_succincta_genome_assembly,_chromosome:_1	AUGUSTUS	CDS	9928665	9928819	1	-	1	ID=g817.t1.CDS6;Parent=g817.t1;
OW052034.1_Epicampocera_succincta_genome_assembly,_chromosome:_1	AUGUSTUS	exon	9928665	9928819	.	-	.	ID=g817.t1.exon6;Parent=g817.t1;
OW052034.1_Epicampocera_succincta_genome_assembly,_chromosome:_1	AUGUSTUS	intron	9928820	9928910	1	-	.	ID=g817.t1.intron6;Parent=g817.t1;
OW052034.1_Epicampocera_succincta_genome_assembly,_chromosome:_1	AUGUSTUS	CDS	9928911	9929476	1	-	0	ID=g817.t1.CDS7;Parent=g817.t1;
OW052034.1_Epicampocera_succincta_genome_assembly,_chromosome:_1	AUGUSTUS	exon	9928911	9929476	.	-	.	ID=g817.t1.exon7;Parent=g817.t1;
OW052034.1_Epicampocera_succincta_genome_assembly,_chromosome:_1	AUGUSTUS	start_codon	9929474	9929476	.	-	0	ID=g817.t1.start1;Parent=g817.t1;
OW052034.1_Epicampocera_succincta_genome_assembly,_chromosome:_1	GeneMark.hmm3	mRNA	9927097	9929476	.	-	.	ID=g817.t2;Parent=g817;
OW052034.1_Epicampocera_succincta_genome_assembly,_chromosome:_1	GeneMark.hmm3	stop_codon	9927097	9927099	.	-	0	ID=g817.t2.stop1;Parent=g817.t2;
OW052034.1_Epicampocera_succincta_genome_assembly,_chromosome:_1	GeneMark.hmm3	CDS	9927097	9927653	.	-	2	ID=g817.t2.CDS1;Parent=g817.t2;
OW052034.1_Epicampocera_succincta_genome_assembly,_chromosome:_1	GeneMark.hmm3	exon	9927097	9927653	0	-	.	ID=g817.t2.exon1;Parent=g817.t2;
OW052034.1_Epicampocera_succincta_genome_assembly,_chromosome:_1	GeneMark.hmm3	intron	9927654	9927734	.	-	2	ID=g817.t2.intron1;Parent=g817.t2;
OW052034.1_Epicampocera_succincta_genome_assembly,_chromosome:_1	GeneMark.hmm3	CDS	9927735	9927869	.	-	2	ID=g817.t2.CDS2;Parent=g817.t2;
OW052034.1_Epicampocera_succincta_genome_assembly,_chromosome:_1	GeneMark.hmm3	exon	9927735	9927869	0	-	.	ID=g817.t2.exon2;Parent=g817.t2;
OW052034.1_Epicampocera_succincta_genome_assembly,_chromosome:_1	GeneMark.hmm3	intron	9927870	9927932	.	-	1	ID=g817.t2.intron2;Parent=g817.t2;
OW052034.1_Epicampocera_succincta_genome_assembly,_chromosome:_1	GeneMark.hmm3	CDS	9927933	9928249	.	-	1	ID=g817.t2.CDS3;Parent=g817.t2;
OW052034.1_Epicampocera_succincta_genome_assembly,_chromosome:_1	GeneMark.hmm3	exon	9927933	9928249	0	-	.	ID=g817.t2.exon3;Parent=g817.t2;
OW052034.1_Epicampocera_succincta_genome_assembly,_chromosome:_1	GeneMark.hmm3	intron	9928250	9928323	.	-	2	ID=g817.t2.intron3;Parent=g817.t2;
OW052034.1_Epicampocera_succincta_genome_assembly,_chromosome:_1	GeneMark.hmm3	CDS	9928324	9928492	.	-	2	ID=g817.t2.CDS4;Parent=g817.t2;
OW052034.1_Epicampocera_succincta_genome_assembly,_chromosome:_1	GeneMark.hmm3	exon	9928324	9928492	0	-	.	ID=g817.t2.exon4;Parent=g817.t2;
OW052034.1_Epicampocera_succincta_genome_assembly,_chromosome:_1	GeneMark.hmm3	intron	9928493	9928664	.	-	1	ID=g817.t2.intron4;Parent=g817.t2;
OW052034.1_Epicampocera_succincta_genome_assembly,_chromosome:_1	GeneMark.hmm3	CDS	9928665	9928819	.	-	1	ID=g817.t2.CDS5;Parent=g817.t2;
OW052034.1_Epicampocera_succincta_genome_assembly,_chromosome:_1	GeneMark.hmm3	exon	9928665	9928819	0	-	.	ID=g817.t2.exon5;Parent=g817.t2;
OW052034.1_Epicampocera_succincta_genome_assembly,_chromosome:_1	GeneMark.hmm3	intron	9928820	9928910	.	-	0	ID=g817.t2.intron5;Parent=g817.t2;
OW052034.1_Epicampocera_succincta_genome_assembly,_chromosome:_1	GeneMark.hmm3	CDS	9928911	9929476	.	-	0	ID=g817.t2.CDS6;Parent=g817.t2;
OW052034.1_Epicampocera_succincta_genome_assembly,_chromosome:_1	GeneMark.hmm3	exon	9928911	9929476	0	-	.	ID=g817.t2.exon6;Parent=g817.t2;
OW052034.1_Epicampocera_succincta_genome_assembly,_chromosome:_1	GeneMark.hmm3	start_codon	9929474	9929476	.	-	0	ID=g817.t2.start1;Parent=g817.t2;
OW052034.1_Epicampocera_succincta_genome_assembly,_chromosome:_1	AUGUSTUS	gene	9933995	9934669	.	-	.	ID=g818;
OW052034.1_Epicampocera_succincta_genome_assembly,_chromosome:_1	AUGUSTUS	mRNA	9933995	9934669	1	-	.	ID=g818.t1;Parent=g818;
OW052034.1_Epicampocera_succincta_genome_assembly,_chromosome:_1	AUGUSTUS	stop_codon	9933995	9933997	.	-	0	ID=g818.t1.stop1;Parent=g818.t1;
OW052034.1_Epicampocera_succincta_genome_assembly,_chromosome:_1	AUGUSTUS	CDS	9933995	9934669	1	-	0	ID=g818.t1.CDS1;Parent=g818.t1;
OW052034.1_Epicampocera_succincta_genome_assembly,_chromosome:_1	AUGUSTUS	exon	9933995	9934669	.	-	.	ID=g818.t1.exon1;Parent=g818.t1;
OW052034.1_Epicampocera_succincta_genome_assembly,_chromosome:_1	AUGUSTUS	start_codon	9934667	9934669	.	-	0	ID=g818.t1.start1;Parent=g818.t1;
OW052034.1_Epicampocera_succincta_genome_assembly,_chromosome:_1	AUGUSTUS	gene	9936275	9944664	.	-	.	ID=g819;
OW052034.1_Epicampocera_succincta_genome_assembly,_chromosome:_1	AUGUSTUS	mRNA	9936275	9944664	1	-	.	ID=g819.t1;Parent=g819;
OW052034.1_Epicampocera_succincta_genome_assembly,_chromosome:_1	AUGUSTUS	stop_codon	9936275	9936277	.	-	0	ID=g819.t1.stop1;Parent=g819.t1;
OW052034.1_Epicampocera_succincta_genome_assembly,_chromosome:_1	AUGUSTUS	CDS	9936275	9937576	1	-	0	ID=g819.t1.CDS1;Parent=g819.t1;
OW052034.1_Epicampocera_succincta_genome_assembly,_chromosome:_1	AUGUSTUS	exon	9936275	9937576	.	-	.	ID=g819.t1.exon1;Parent=g819.t1;
OW052034.1_Epicampocera_succincta_genome_assembly,_chromosome:_1	AUGUSTUS	intron	9937577	9937644	1	-	.	ID=g819.t1.intron1;Parent=g819.t1;
OW052034.1_Epicampocera_succincta_genome_assembly,_chromosome:_1	AUGUSTUS	CDS	9937645	9938025	1	-	0	ID=g819.t1.CDS2;Parent=g819.t1;
OW052034.1_Epicampocera_succincta_genome_assembly,_chromosome:_1	AUGUSTUS	exon	9937645	9938025	.	-	.	ID=g819.t1.exon2;Parent=g819.t1;
OW052034.1_Epicampocera_succincta_genome_assembly,_chromosome:_1	AUGUSTUS	intron	9938026	9938283	1	-	.	ID=g819.t1.intron2;Parent=g819.t1;
OW052034.1_Epicampocera_succincta_genome_assembly,_chromosome:_1	AUGUSTUS	CDS	9938284	9938611	1	-	1	ID=g819.t1.CDS3;Parent=g819.t1;
OW052034.1_Epicampocera_succincta_genome_assembly,_chromosome:_1	AUGUSTUS	exon	9938284	9938611	.	-	.	ID=g819.t1.exon3;Parent=g819.t1;
OW052034.1_Epicampocera_succincta_genome_assembly,_chromosome:_1	AUGUSTUS	intron	9938612	9938838	1	-	.	ID=g819.t1.intron3;Parent=g819.t1;
OW052034.1_Epicampocera_succincta_genome_assembly,_chromosome:_1	AUGUSTUS	CDS	9938839	9938917	1	-	2	ID=g819.t1.CDS4;Parent=g819.t1;
OW052034.1_Epicampocera_succincta_genome_assembly,_chromosome:_1	AUGUSTUS	exon	9938839	9938917	.	-	.	ID=g819.t1.exon4;Parent=g819.t1;
OW052034.1_Epicampocera_succincta_genome_assembly,_chromosome:_1	AUGUSTUS	intron	9938918	9938991	1	-	.	ID=g819.t1.intron4;Parent=g819.t1;
OW052034.1_Epicampocera_succincta_genome_assembly,_chromosome:_1	AUGUSTUS	CDS	9938992	9939098	1	-	1	ID=g819.t1.CDS5;Parent=g819.t1;
OW052034.1_Epicampocera_succincta_genome_assembly,_chromosome:_1	AUGUSTUS	exon	9938992	9939098	.	-	.	ID=g819.t1.exon5;Parent=g819.t1;
OW052034.1_Epicampocera_succincta_genome_assembly,_chromosome:_1	AUGUSTUS	intron	9939099	9939166	1	-	.	ID=g819.t1.intron5;Parent=g819.t1;
OW052034.1_Epicampocera_succincta_genome_assembly,_chromosome:_1	AUGUSTUS	CDS	9939167	9939564	1	-	0	ID=g819.t1.CDS6;Parent=g819.t1;
OW052034.1_Epicampocera_succincta_genome_assembly,_chromosome:_1	AUGUSTUS	exon	9939167	9939564	.	-	.	ID=g819.t1.exon6;Parent=g819.t1;
OW052034.1_Epicampocera_succincta_genome_assembly,_chromosome:_1	AUGUSTUS	intron	9939565	9944592	1	-	.	ID=g819.t1.intron6;Parent=g819.t1;
OW052034.1_Epicampocera_succincta_genome_assembly,_chromosome:_1	AUGUSTUS	CDS	9944593	9944664	1	-	0	ID=g819.t1.CDS7;Parent=g819.t1;
OW052034.1_Epicampocera_succincta_genome_assembly,_chromosome:_1	AUGUSTUS	exon	9944593	9944664	.	-	.	ID=g819.t1.exon7;Parent=g819.t1;
OW052034.1_Epicampocera_succincta_genome_assembly,_chromosome:_1	AUGUSTUS	start_codon	9944662	9944664	.	-	0	ID=g819.t1.start1;Parent=g819.t1;
OW052034.1_Epicampocera_succincta_genome_assembly,_chromosome:_1	AUGUSTUS	gene	9956041	9986477	.	-	.	ID=g820;
OW052034.1_Epicampocera_succincta_genome_assembly,_chromosome:_1	AUGUSTUS	mRNA	9956041	9986477	0.24	-	.	ID=g820.t1;Parent=g820;
OW052034.1_Epicampocera_succincta_genome_assembly,_chromosome:_1	AUGUSTUS	stop_codon	9956041	9956043	.	-	0	ID=g820.t1.stop1;Parent=g820.t1;
OW052034.1_Epicampocera_succincta_genome_assembly,_chromosome:_1	AUGUSTUS	CDS	9956041	9956189	0.87	-	2	ID=g820.t1.CDS1;Parent=g820.t1;
OW052034.1_Epicampocera_succincta_genome_assembly,_chromosome:_1	AUGUSTUS	exon	9956041	9956189	.	-	.	ID=g820.t1.exon1;Parent=g820.t1;
OW052034.1_Epicampocera_succincta_genome_assembly,_chromosome:_1	AUGUSTUS	intron	9956190	9978814	0.29	-	.	ID=g820.t1.intron1;Parent=g820.t1;
OW052034.1_Epicampocera_succincta_genome_assembly,_chromosome:_1	AUGUSTUS	CDS	9978815	9979005	1	-	1	ID=g820.t1.CDS2;Parent=g820.t1;
OW052034.1_Epicampocera_succincta_genome_assembly,_chromosome:_1	AUGUSTUS	exon	9978815	9979005	.	-	.	ID=g820.t1.exon2;Parent=g820.t1;
OW052034.1_Epicampocera_succincta_genome_assembly,_chromosome:_1	AUGUSTUS	intron	9979006	9986361	0.79	-	.	ID=g820.t1.intron2;Parent=g820.t1;
OW052034.1_Epicampocera_succincta_genome_assembly,_chromosome:_1	AUGUSTUS	CDS	9986362	9986477	0.8	-	0	ID=g820.t1.CDS3;Parent=g820.t1;
OW052034.1_Epicampocera_succincta_genome_assembly,_chromosome:_1	AUGUSTUS	exon	9986362	9986477	.	-	.	ID=g820.t1.exon3;Parent=g820.t1;
OW052034.1_Epicampocera_succincta_genome_assembly,_chromosome:_1	AUGUSTUS	start_codon	9986475	9986477	.	-	0	ID=g820.t1.start1;Parent=g820.t1;
OW052034.1_Epicampocera_succincta_genome_assembly,_chromosome:_1	AUGUSTUS	gene	10120794	10122998	.	-	.	ID=g821;
OW052034.1_Epicampocera_succincta_genome_assembly,_chromosome:_1	AUGUSTUS	mRNA	10120794	10122932	1	-	.	ID=g821.t1;Parent=g821;
OW052034.1_Epicampocera_succincta_genome_assembly,_chromosome:_1	AUGUSTUS	stop_codon	10120794	10120796	.	-	0	ID=g821.t1.stop1;Parent=g821.t1;
OW052034.1_Epicampocera_succincta_genome_assembly,_chromosome:_1	AUGUSTUS	CDS	10120794	10120985	1	-	0	ID=g821.t1.CDS1;Parent=g821.t1;
OW052034.1_Epicampocera_succincta_genome_assembly,_chromosome:_1	AUGUSTUS	exon	10120794	10120985	.	-	.	ID=g821.t1.exon1;Parent=g821.t1;
OW052034.1_Epicampocera_succincta_genome_assembly,_chromosome:_1	AUGUSTUS	intron	10120986	10121069	1	-	.	ID=g821.t1.intron1;Parent=g821.t1;
OW052034.1_Epicampocera_succincta_genome_assembly,_chromosome:_1	AUGUSTUS	CDS	10121070	10121222	1	-	0	ID=g821.t1.CDS2;Parent=g821.t1;
OW052034.1_Epicampocera_succincta_genome_assembly,_chromosome:_1	AUGUSTUS	exon	10121070	10121222	.	-	.	ID=g821.t1.exon2;Parent=g821.t1;
OW052034.1_Epicampocera_succincta_genome_assembly,_chromosome:_1	AUGUSTUS	intron	10121223	10121829	1	-	.	ID=g821.t1.intron2;Parent=g821.t1;
OW052034.1_Epicampocera_succincta_genome_assembly,_chromosome:_1	AUGUSTUS	CDS	10121830	10121964	1	-	0	ID=g821.t1.CDS3;Parent=g821.t1;
OW052034.1_Epicampocera_succincta_genome_assembly,_chromosome:_1	AUGUSTUS	exon	10121830	10121964	.	-	.	ID=g821.t1.exon3;Parent=g821.t1;
OW052034.1_Epicampocera_succincta_genome_assembly,_chromosome:_1	AUGUSTUS	intron	10121965	10122021	1	-	.	ID=g821.t1.intron3;Parent=g821.t1;
OW052034.1_Epicampocera_succincta_genome_assembly,_chromosome:_1	AUGUSTUS	CDS	10122022	10122176	1	-	2	ID=g821.t1.CDS4;Parent=g821.t1;
OW052034.1_Epicampocera_succincta_genome_assembly,_chromosome:_1	AUGUSTUS	exon	10122022	10122176	.	-	.	ID=g821.t1.exon4;Parent=g821.t1;
OW052034.1_Epicampocera_succincta_genome_assembly,_chromosome:_1	AUGUSTUS	intron	10122177	10122382	1	-	.	ID=g821.t1.intron4;Parent=g821.t1;
OW052034.1_Epicampocera_succincta_genome_assembly,_chromosome:_1	AUGUSTUS	CDS	10122383	10122524	1	-	0	ID=g821.t1.CDS5;Parent=g821.t1;
OW052034.1_Epicampocera_succincta_genome_assembly,_chromosome:_1	AUGUSTUS	exon	10122383	10122524	.	-	.	ID=g821.t1.exon5;Parent=g821.t1;
OW052034.1_Epicampocera_succincta_genome_assembly,_chromosome:_1	AUGUSTUS	intron	10122525	10122582	1	-	.	ID=g821.t1.intron5;Parent=g821.t1;
OW052034.1_Epicampocera_succincta_genome_assembly,_chromosome:_1	AUGUSTUS	CDS	10122583	10122663	1	-	0	ID=g821.t1.CDS6;Parent=g821.t1;
OW052034.1_Epicampocera_succincta_genome_assembly,_chromosome:_1	AUGUSTUS	exon	10122583	10122663	.	-	.	ID=g821.t1.exon6;Parent=g821.t1;
OW052034.1_Epicampocera_succincta_genome_assembly,_chromosome:_1	AUGUSTUS	intron	10122664	10122725	1	-	.	ID=g821.t1.intron6;Parent=g821.t1;
OW052034.1_Epicampocera_succincta_genome_assembly,_chromosome:_1	AUGUSTUS	CDS	10122726	10122835	1	-	2	ID=g821.t1.CDS7;Parent=g821.t1;
OW052034.1_Epicampocera_succincta_genome_assembly,_chromosome:_1	AUGUSTUS	exon	10122726	10122835	.	-	.	ID=g821.t1.exon7;Parent=g821.t1;
OW052034.1_Epicampocera_succincta_genome_assembly,_chromosome:_1	AUGUSTUS	intron	10122836	10122898	1	-	.	ID=g821.t1.intron7;Parent=g821.t1;
OW052034.1_Epicampocera_succincta_genome_assembly,_chromosome:_1	AUGUSTUS	CDS	10122899	10122932	1	-	0	ID=g821.t1.CDS8;Parent=g821.t1;
OW052034.1_Epicampocera_succincta_genome_assembly,_chromosome:_1	AUGUSTUS	exon	10122899	10122932	.	-	.	ID=g821.t1.exon8;Parent=g821.t1;
OW052034.1_Epicampocera_succincta_genome_assembly,_chromosome:_1	AUGUSTUS	start_codon	10122930	10122932	.	-	0	ID=g821.t1.start1;Parent=g821.t1;
OW052034.1_Epicampocera_succincta_genome_assembly,_chromosome:_1	GeneMark.hmm3	mRNA	10120794	10122998	.	-	.	ID=g821.t2;Parent=g821;
OW052034.1_Epicampocera_succincta_genome_assembly,_chromosome:_1	GeneMark.hmm3	stop_codon	10120794	10120796	.	-	0	ID=g821.t2.stop1;Parent=g821.t2;
OW052034.1_Epicampocera_succincta_genome_assembly,_chromosome:_1	GeneMark.hmm3	CDS	10120794	10120985	.	-	0	ID=g821.t2.CDS1;Parent=g821.t2;
OW052034.1_Epicampocera_succincta_genome_assembly,_chromosome:_1	GeneMark.hmm3	exon	10120794	10120985	0	-	.	ID=g821.t2.exon1;Parent=g821.t2;
OW052034.1_Epicampocera_succincta_genome_assembly,_chromosome:_1	GeneMark.hmm3	intron	10120986	10121069	.	-	0	ID=g821.t2.intron1;Parent=g821.t2;
OW052034.1_Epicampocera_succincta_genome_assembly,_chromosome:_1	GeneMark.hmm3	CDS	10121070	10121222	.	-	0	ID=g821.t2.CDS2;Parent=g821.t2;
OW052034.1_Epicampocera_succincta_genome_assembly,_chromosome:_1	GeneMark.hmm3	exon	10121070	10121222	0	-	.	ID=g821.t2.exon2;Parent=g821.t2;
OW052034.1_Epicampocera_succincta_genome_assembly,_chromosome:_1	GeneMark.hmm3	intron	10121223	10121829	.	-	0	ID=g821.t2.intron2;Parent=g821.t2;
OW052034.1_Epicampocera_succincta_genome_assembly,_chromosome:_1	GeneMark.hmm3	CDS	10121830	10121964	.	-	0	ID=g821.t2.CDS3;Parent=g821.t2;
OW052034.1_Epicampocera_succincta_genome_assembly,_chromosome:_1	GeneMark.hmm3	exon	10121830	10121964	0	-	.	ID=g821.t2.exon3;Parent=g821.t2;
OW052034.1_Epicampocera_succincta_genome_assembly,_chromosome:_1	GeneMark.hmm3	intron	10121965	10122021	.	-	2	ID=g821.t2.intron3;Parent=g821.t2;
OW052034.1_Epicampocera_succincta_genome_assembly,_chromosome:_1	GeneMark.hmm3	CDS	10122022	10122176	.	-	2	ID=g821.t2.CDS4;Parent=g821.t2;
OW052034.1_Epicampocera_succincta_genome_assembly,_chromosome:_1	GeneMark.hmm3	exon	10122022	10122176	0	-	.	ID=g821.t2.exon4;Parent=g821.t2;
OW052034.1_Epicampocera_succincta_genome_assembly,_chromosome:_1	GeneMark.hmm3	intron	10122177	10122382	.	-	0	ID=g821.t2.intron4;Parent=g821.t2;
OW052034.1_Epicampocera_succincta_genome_assembly,_chromosome:_1	GeneMark.hmm3	CDS	10122383	10122524	.	-	0	ID=g821.t2.CDS5;Parent=g821.t2;
OW052034.1_Epicampocera_succincta_genome_assembly,_chromosome:_1	GeneMark.hmm3	exon	10122383	10122524	0	-	.	ID=g821.t2.exon5;Parent=g821.t2;
OW052034.1_Epicampocera_succincta_genome_assembly,_chromosome:_1	GeneMark.hmm3	intron	10122525	10122582	.	-	0	ID=g821.t2.intron5;Parent=g821.t2;
OW052034.1_Epicampocera_succincta_genome_assembly,_chromosome:_1	GeneMark.hmm3	CDS	10122583	10122663	.	-	0	ID=g821.t2.CDS6;Parent=g821.t2;
OW052034.1_Epicampocera_succincta_genome_assembly,_chromosome:_1	GeneMark.hmm3	exon	10122583	10122663	0	-	.	ID=g821.t2.exon6;Parent=g821.t2;
OW052034.1_Epicampocera_succincta_genome_assembly,_chromosome:_1	GeneMark.hmm3	intron	10122664	10122725	.	-	2	ID=g821.t2.intron6;Parent=g821.t2;
OW052034.1_Epicampocera_succincta_genome_assembly,_chromosome:_1	GeneMark.hmm3	CDS	10122726	10122835	.	-	2	ID=g821.t2.CDS7;Parent=g821.t2;
OW052034.1_Epicampocera_succincta_genome_assembly,_chromosome:_1	GeneMark.hmm3	exon	10122726	10122835	0	-	.	ID=g821.t2.exon7;Parent=g821.t2;
OW052034.1_Epicampocera_succincta_genome_assembly,_chromosome:_1	GeneMark.hmm3	intron	10122836	10122898	.	-	0	ID=g821.t2.intron7;Parent=g821.t2;
OW052034.1_Epicampocera_succincta_genome_assembly,_chromosome:_1	GeneMark.hmm3	CDS	10122899	10122998	.	-	0	ID=g821.t2.CDS8;Parent=g821.t2;
OW052034.1_Epicampocera_succincta_genome_assembly,_chromosome:_1	GeneMark.hmm3	exon	10122899	10122998	0	-	.	ID=g821.t2.exon8;Parent=g821.t2;
OW052034.1_Epicampocera_succincta_genome_assembly,_chromosome:_1	GeneMark.hmm3	start_codon	10122996	10122998	.	-	0	ID=g821.t2.start1;Parent=g821.t2;
OW052034.1_Epicampocera_succincta_genome_assembly,_chromosome:_1	AUGUSTUS	gene	10123486	10125044	.	+	.	ID=g822;
OW052034.1_Epicampocera_succincta_genome_assembly,_chromosome:_1	AUGUSTUS	mRNA	10123486	10125044	1	+	.	ID=g822.t1;Parent=g822;
OW052034.1_Epicampocera_succincta_genome_assembly,_chromosome:_1	AUGUSTUS	start_codon	10123486	10123488	.	+	0	ID=g822.t1.start1;Parent=g822.t1;
OW052034.1_Epicampocera_succincta_genome_assembly,_chromosome:_1	AUGUSTUS	CDS	10123486	10123578	1	+	0	ID=g822.t1.CDS1;Parent=g822.t1;
OW052034.1_Epicampocera_succincta_genome_assembly,_chromosome:_1	AUGUSTUS	exon	10123486	10123578	.	+	.	ID=g822.t1.exon1;Parent=g822.t1;
OW052034.1_Epicampocera_succincta_genome_assembly,_chromosome:_1	AUGUSTUS	intron	10123579	10123646	1	+	.	ID=g822.t1.intron1;Parent=g822.t1;
OW052034.1_Epicampocera_succincta_genome_assembly,_chromosome:_1	AUGUSTUS	CDS	10123647	10123903	1	+	0	ID=g822.t1.CDS2;Parent=g822.t1;
OW052034.1_Epicampocera_succincta_genome_assembly,_chromosome:_1	AUGUSTUS	exon	10123647	10123903	.	+	.	ID=g822.t1.exon2;Parent=g822.t1;
OW052034.1_Epicampocera_succincta_genome_assembly,_chromosome:_1	AUGUSTUS	intron	10123904	10123960	1	+	.	ID=g822.t1.intron2;Parent=g822.t1;
OW052034.1_Epicampocera_succincta_genome_assembly,_chromosome:_1	AUGUSTUS	CDS	10123961	10124396	1	+	1	ID=g822.t1.CDS3;Parent=g822.t1;
OW052034.1_Epicampocera_succincta_genome_assembly,_chromosome:_1	AUGUSTUS	exon	10123961	10124396	.	+	.	ID=g822.t1.exon3;Parent=g822.t1;
OW052034.1_Epicampocera_succincta_genome_assembly,_chromosome:_1	AUGUSTUS	intron	10124397	10124457	1	+	.	ID=g822.t1.intron3;Parent=g822.t1;
OW052034.1_Epicampocera_succincta_genome_assembly,_chromosome:_1	AUGUSTUS	CDS	10124458	10124693	1	+	0	ID=g822.t1.CDS4;Parent=g822.t1;
OW052034.1_Epicampocera_succincta_genome_assembly,_chromosome:_1	AUGUSTUS	exon	10124458	10124693	.	+	.	ID=g822.t1.exon4;Parent=g822.t1;
OW052034.1_Epicampocera_succincta_genome_assembly,_chromosome:_1	AUGUSTUS	intron	10124694	10124761	1	+	.	ID=g822.t1.intron4;Parent=g822.t1;
OW052034.1_Epicampocera_succincta_genome_assembly,_chromosome:_1	AUGUSTUS	CDS	10124762	10125044	1	+	1	ID=g822.t1.CDS5;Parent=g822.t1;
OW052034.1_Epicampocera_succincta_genome_assembly,_chromosome:_1	AUGUSTUS	exon	10124762	10125044	.	+	.	ID=g822.t1.exon5;Parent=g822.t1;
OW052034.1_Epicampocera_succincta_genome_assembly,_chromosome:_1	AUGUSTUS	stop_codon	10125042	10125044	.	+	0	ID=g822.t1.stop1;Parent=g822.t1;
OW052034.1_Epicampocera_succincta_genome_assembly,_chromosome:_1	AUGUSTUS	gene	10125893	10126819	.	+	.	ID=g823;
OW052034.1_Epicampocera_succincta_genome_assembly,_chromosome:_1	AUGUSTUS	mRNA	10125893	10126819	1	+	.	ID=g823.t1;Parent=g823;
OW052034.1_Epicampocera_succincta_genome_assembly,_chromosome:_1	AUGUSTUS	start_codon	10125893	10125895	.	+	0	ID=g823.t1.start1;Parent=g823.t1;
OW052034.1_Epicampocera_succincta_genome_assembly,_chromosome:_1	AUGUSTUS	CDS	10125893	10126819	1	+	0	ID=g823.t1.CDS1;Parent=g823.t1;
OW052034.1_Epicampocera_succincta_genome_assembly,_chromosome:_1	AUGUSTUS	exon	10125893	10126819	.	+	.	ID=g823.t1.exon1;Parent=g823.t1;
OW052034.1_Epicampocera_succincta_genome_assembly,_chromosome:_1	AUGUSTUS	stop_codon	10126817	10126819	.	+	0	ID=g823.t1.stop1;Parent=g823.t1;
OW052034.1_Epicampocera_succincta_genome_assembly,_chromosome:_1	AUGUSTUS	gene	10127602	10129127	.	+	.	ID=g824;
OW052034.1_Epicampocera_succincta_genome_assembly,_chromosome:_1	AUGUSTUS	mRNA	10127602	10129127	1	+	.	ID=g824.t1;Parent=g824;
OW052034.1_Epicampocera_succincta_genome_assembly,_chromosome:_1	AUGUSTUS	start_codon	10127602	10127604	.	+	0	ID=g824.t1.start1;Parent=g824.t1;
OW052034.1_Epicampocera_succincta_genome_assembly,_chromosome:_1	AUGUSTUS	CDS	10127602	10127778	1	+	0	ID=g824.t1.CDS1;Parent=g824.t1;
OW052034.1_Epicampocera_succincta_genome_assembly,_chromosome:_1	AUGUSTUS	exon	10127602	10127778	.	+	.	ID=g824.t1.exon1;Parent=g824.t1;
OW052034.1_Epicampocera_succincta_genome_assembly,_chromosome:_1	AUGUSTUS	intron	10127779	10127837	1	+	.	ID=g824.t1.intron1;Parent=g824.t1;
OW052034.1_Epicampocera_succincta_genome_assembly,_chromosome:_1	AUGUSTUS	CDS	10127838	10128565	1	+	0	ID=g824.t1.CDS2;Parent=g824.t1;
OW052034.1_Epicampocera_succincta_genome_assembly,_chromosome:_1	AUGUSTUS	exon	10127838	10128565	.	+	.	ID=g824.t1.exon2;Parent=g824.t1;
OW052034.1_Epicampocera_succincta_genome_assembly,_chromosome:_1	AUGUSTUS	intron	10128566	10128625	1	+	.	ID=g824.t1.intron2;Parent=g824.t1;
OW052034.1_Epicampocera_succincta_genome_assembly,_chromosome:_1	AUGUSTUS	CDS	10128626	10128760	1	+	1	ID=g824.t1.CDS3;Parent=g824.t1;
OW052034.1_Epicampocera_succincta_genome_assembly,_chromosome:_1	AUGUSTUS	exon	10128626	10128760	.	+	.	ID=g824.t1.exon3;Parent=g824.t1;
OW052034.1_Epicampocera_succincta_genome_assembly,_chromosome:_1	AUGUSTUS	intron	10128761	10128815	1	+	.	ID=g824.t1.intron3;Parent=g824.t1;
OW052034.1_Epicampocera_succincta_genome_assembly,_chromosome:_1	AUGUSTUS	CDS	10128816	10128926	1	+	1	ID=g824.t1.CDS4;Parent=g824.t1;
OW052034.1_Epicampocera_succincta_genome_assembly,_chromosome:_1	AUGUSTUS	exon	10128816	10128926	.	+	.	ID=g824.t1.exon4;Parent=g824.t1;
OW052034.1_Epicampocera_succincta_genome_assembly,_chromosome:_1	AUGUSTUS	intron	10128927	10128988	1	+	.	ID=g824.t1.intron4;Parent=g824.t1;
OW052034.1_Epicampocera_succincta_genome_assembly,_chromosome:_1	AUGUSTUS	CDS	10128989	10129127	1	+	1	ID=g824.t1.CDS5;Parent=g824.t1;
OW052034.1_Epicampocera_succincta_genome_assembly,_chromosome:_1	AUGUSTUS	exon	10128989	10129127	.	+	.	ID=g824.t1.exon5;Parent=g824.t1;
OW052034.1_Epicampocera_succincta_genome_assembly,_chromosome:_1	AUGUSTUS	stop_codon	10129125	10129127	.	+	0	ID=g824.t1.stop1;Parent=g824.t1;
OW052034.1_Epicampocera_succincta_genome_assembly,_chromosome:_1	AUGUSTUS	gene	10129301	10131102	.	-	.	ID=g825;
OW052034.1_Epicampocera_succincta_genome_assembly,_chromosome:_1	AUGUSTUS	mRNA	10129301	10131102	1	-	.	ID=g825.t1;Parent=g825;
OW052034.1_Epicampocera_succincta_genome_assembly,_chromosome:_1	AUGUSTUS	stop_codon	10129301	10129303	.	-	0	ID=g825.t1.stop1;Parent=g825.t1;
OW052034.1_Epicampocera_succincta_genome_assembly,_chromosome:_1	AUGUSTUS	CDS	10129301	10129406	1	-	1	ID=g825.t1.CDS1;Parent=g825.t1;
OW052034.1_Epicampocera_succincta_genome_assembly,_chromosome:_1	AUGUSTUS	exon	10129301	10129406	.	-	.	ID=g825.t1.exon1;Parent=g825.t1;
OW052034.1_Epicampocera_succincta_genome_assembly,_chromosome:_1	AUGUSTUS	intron	10129407	10129475	1	-	.	ID=g825.t1.intron1;Parent=g825.t1;
OW052034.1_Epicampocera_succincta_genome_assembly,_chromosome:_1	AUGUSTUS	CDS	10129476	10129586	1	-	1	ID=g825.t1.CDS2;Parent=g825.t1;
OW052034.1_Epicampocera_succincta_genome_assembly,_chromosome:_1	AUGUSTUS	exon	10129476	10129586	.	-	.	ID=g825.t1.exon2;Parent=g825.t1;
OW052034.1_Epicampocera_succincta_genome_assembly,_chromosome:_1	AUGUSTUS	intron	10129587	10129644	1	-	.	ID=g825.t1.intron2;Parent=g825.t1;
OW052034.1_Epicampocera_succincta_genome_assembly,_chromosome:_1	AUGUSTUS	CDS	10129645	10129779	1	-	1	ID=g825.t1.CDS3;Parent=g825.t1;
OW052034.1_Epicampocera_succincta_genome_assembly,_chromosome:_1	AUGUSTUS	exon	10129645	10129779	.	-	.	ID=g825.t1.exon3;Parent=g825.t1;
OW052034.1_Epicampocera_succincta_genome_assembly,_chromosome:_1	AUGUSTUS	intron	10129780	10129845	1	-	.	ID=g825.t1.intron3;Parent=g825.t1;
OW052034.1_Epicampocera_succincta_genome_assembly,_chromosome:_1	AUGUSTUS	CDS	10129846	10130897	1	-	0	ID=g825.t1.CDS4;Parent=g825.t1;
OW052034.1_Epicampocera_succincta_genome_assembly,_chromosome:_1	AUGUSTUS	exon	10129846	10130897	.	-	.	ID=g825.t1.exon4;Parent=g825.t1;
OW052034.1_Epicampocera_succincta_genome_assembly,_chromosome:_1	AUGUSTUS	intron	10130898	10130952	1	-	.	ID=g825.t1.intron4;Parent=g825.t1;
OW052034.1_Epicampocera_succincta_genome_assembly,_chromosome:_1	AUGUSTUS	CDS	10130953	10131102	1	-	0	ID=g825.t1.CDS5;Parent=g825.t1;
OW052034.1_Epicampocera_succincta_genome_assembly,_chromosome:_1	AUGUSTUS	exon	10130953	10131102	.	-	.	ID=g825.t1.exon5;Parent=g825.t1;
OW052034.1_Epicampocera_succincta_genome_assembly,_chromosome:_1	AUGUSTUS	start_codon	10131100	10131102	.	-	0	ID=g825.t1.start1;Parent=g825.t1;
OW052034.1_Epicampocera_succincta_genome_assembly,_chromosome:_1	AUGUSTUS	gene	10131933	10133872	.	-	.	ID=g826;
OW052034.1_Epicampocera_succincta_genome_assembly,_chromosome:_1	AUGUSTUS	mRNA	10131933	10133872	1	-	.	ID=g826.t1;Parent=g826;
OW052034.1_Epicampocera_succincta_genome_assembly,_chromosome:_1	AUGUSTUS	stop_codon	10131933	10131935	.	-	0	ID=g826.t1.stop1;Parent=g826.t1;
OW052034.1_Epicampocera_succincta_genome_assembly,_chromosome:_1	AUGUSTUS	CDS	10131933	10132038	1	-	1	ID=g826.t1.CDS1;Parent=g826.t1;
OW052034.1_Epicampocera_succincta_genome_assembly,_chromosome:_1	AUGUSTUS	exon	10131933	10132038	.	-	.	ID=g826.t1.exon1;Parent=g826.t1;
OW052034.1_Epicampocera_succincta_genome_assembly,_chromosome:_1	AUGUSTUS	intron	10132039	10132099	1	-	.	ID=g826.t1.intron1;Parent=g826.t1;
OW052034.1_Epicampocera_succincta_genome_assembly,_chromosome:_1	AUGUSTUS	CDS	10132100	10132210	1	-	1	ID=g826.t1.CDS2;Parent=g826.t1;
OW052034.1_Epicampocera_succincta_genome_assembly,_chromosome:_1	AUGUSTUS	exon	10132100	10132210	.	-	.	ID=g826.t1.exon2;Parent=g826.t1;
OW052034.1_Epicampocera_succincta_genome_assembly,_chromosome:_1	AUGUSTUS	intron	10132211	10132292	1	-	.	ID=g826.t1.intron2;Parent=g826.t1;
OW052034.1_Epicampocera_succincta_genome_assembly,_chromosome:_1	AUGUSTUS	CDS	10132293	10132427	1	-	1	ID=g826.t1.CDS3;Parent=g826.t1;
OW052034.1_Epicampocera_succincta_genome_assembly,_chromosome:_1	AUGUSTUS	exon	10132293	10132427	.	-	.	ID=g826.t1.exon3;Parent=g826.t1;
OW052034.1_Epicampocera_succincta_genome_assembly,_chromosome:_1	AUGUSTUS	intron	10132428	10132498	1	-	.	ID=g826.t1.intron3;Parent=g826.t1;
OW052034.1_Epicampocera_succincta_genome_assembly,_chromosome:_1	AUGUSTUS	CDS	10132499	10133670	1	-	0	ID=g826.t1.CDS4;Parent=g826.t1;
OW052034.1_Epicampocera_succincta_genome_assembly,_chromosome:_1	AUGUSTUS	exon	10132499	10133670	.	-	.	ID=g826.t1.exon4;Parent=g826.t1;
OW052034.1_Epicampocera_succincta_genome_assembly,_chromosome:_1	AUGUSTUS	intron	10133671	10133731	1	-	.	ID=g826.t1.intron4;Parent=g826.t1;
OW052034.1_Epicampocera_succincta_genome_assembly,_chromosome:_1	AUGUSTUS	CDS	10133732	10133872	1	-	0	ID=g826.t1.CDS5;Parent=g826.t1;
OW052034.1_Epicampocera_succincta_genome_assembly,_chromosome:_1	AUGUSTUS	exon	10133732	10133872	.	-	.	ID=g826.t1.exon5;Parent=g826.t1;
OW052034.1_Epicampocera_succincta_genome_assembly,_chromosome:_1	AUGUSTUS	start_codon	10133870	10133872	.	-	0	ID=g826.t1.start1;Parent=g826.t1;
OW052034.1_Epicampocera_succincta_genome_assembly,_chromosome:_1	AUGUSTUS	gene	10140610	10141332	.	+	.	ID=g827;
OW052034.1_Epicampocera_succincta_genome_assembly,_chromosome:_1	AUGUSTUS	mRNA	10140610	10141332	1	+	.	ID=g827.t1;Parent=g827;
OW052034.1_Epicampocera_succincta_genome_assembly,_chromosome:_1	AUGUSTUS	start_codon	10140610	10140612	.	+	0	ID=g827.t1.start1;Parent=g827.t1;
OW052034.1_Epicampocera_succincta_genome_assembly,_chromosome:_1	AUGUSTUS	CDS	10140610	10141332	1	+	0	ID=g827.t1.CDS1;Parent=g827.t1;
OW052034.1_Epicampocera_succincta_genome_assembly,_chromosome:_1	AUGUSTUS	exon	10140610	10141332	.	+	.	ID=g827.t1.exon1;Parent=g827.t1;
OW052034.1_Epicampocera_succincta_genome_assembly,_chromosome:_1	AUGUSTUS	stop_codon	10141330	10141332	.	+	0	ID=g827.t1.stop1;Parent=g827.t1;
OW052034.1_Epicampocera_succincta_genome_assembly,_chromosome:_1	AUGUSTUS	gene	10142911	10143971	.	+	.	ID=g828;
OW052034.1_Epicampocera_succincta_genome_assembly,_chromosome:_1	AUGUSTUS	mRNA	10142911	10143971	1	+	.	ID=g828.t1;Parent=g828;
OW052034.1_Epicampocera_succincta_genome_assembly,_chromosome:_1	AUGUSTUS	start_codon	10142911	10142913	.	+	0	ID=g828.t1.start1;Parent=g828.t1;
OW052034.1_Epicampocera_succincta_genome_assembly,_chromosome:_1	AUGUSTUS	CDS	10142911	10142940	1	+	0	ID=g828.t1.CDS1;Parent=g828.t1;
OW052034.1_Epicampocera_succincta_genome_assembly,_chromosome:_1	AUGUSTUS	exon	10142911	10142940	.	+	.	ID=g828.t1.exon1;Parent=g828.t1;
OW052034.1_Epicampocera_succincta_genome_assembly,_chromosome:_1	AUGUSTUS	intron	10142941	10142996	1	+	.	ID=g828.t1.intron1;Parent=g828.t1;
OW052034.1_Epicampocera_succincta_genome_assembly,_chromosome:_1	AUGUSTUS	CDS	10142997	10143971	1	+	0	ID=g828.t1.CDS2;Parent=g828.t1;
OW052034.1_Epicampocera_succincta_genome_assembly,_chromosome:_1	AUGUSTUS	exon	10142997	10143971	.	+	.	ID=g828.t1.exon2;Parent=g828.t1;
OW052034.1_Epicampocera_succincta_genome_assembly,_chromosome:_1	AUGUSTUS	stop_codon	10143969	10143971	.	+	0	ID=g828.t1.stop1;Parent=g828.t1;
OW052034.1_Epicampocera_succincta_genome_assembly,_chromosome:_1	AUGUSTUS	gene	10145654	10151073	.	-	.	ID=g829;
OW052034.1_Epicampocera_succincta_genome_assembly,_chromosome:_1	AUGUSTUS	mRNA	10145654	10151073	1	-	.	ID=g829.t1;Parent=g829;
OW052034.1_Epicampocera_succincta_genome_assembly,_chromosome:_1	AUGUSTUS	stop_codon	10145654	10145656	.	-	0	ID=g829.t1.stop1;Parent=g829.t1;
OW052034.1_Epicampocera_succincta_genome_assembly,_chromosome:_1	AUGUSTUS	CDS	10145654	10145709	1	-	2	ID=g829.t1.CDS1;Parent=g829.t1;
OW052034.1_Epicampocera_succincta_genome_assembly,_chromosome:_1	AUGUSTUS	exon	10145654	10145709	.	-	.	ID=g829.t1.exon1;Parent=g829.t1;
OW052034.1_Epicampocera_succincta_genome_assembly,_chromosome:_1	AUGUSTUS	intron	10145710	10145780	1	-	.	ID=g829.t1.intron1;Parent=g829.t1;
OW052034.1_Epicampocera_succincta_genome_assembly,_chromosome:_1	AUGUSTUS	CDS	10145781	10145916	1	-	0	ID=g829.t1.CDS2;Parent=g829.t1;
OW052034.1_Epicampocera_succincta_genome_assembly,_chromosome:_1	AUGUSTUS	exon	10145781	10145916	.	-	.	ID=g829.t1.exon2;Parent=g829.t1;
OW052034.1_Epicampocera_succincta_genome_assembly,_chromosome:_1	AUGUSTUS	intron	10145917	10145979	1	-	.	ID=g829.t1.intron2;Parent=g829.t1;
OW052034.1_Epicampocera_succincta_genome_assembly,_chromosome:_1	AUGUSTUS	CDS	10145980	10146930	1	-	0	ID=g829.t1.CDS3;Parent=g829.t1;
OW052034.1_Epicampocera_succincta_genome_assembly,_chromosome:_1	AUGUSTUS	exon	10145980	10146930	.	-	.	ID=g829.t1.exon3;Parent=g829.t1;
OW052034.1_Epicampocera_succincta_genome_assembly,_chromosome:_1	AUGUSTUS	intron	10146931	10147927	1	-	.	ID=g829.t1.intron3;Parent=g829.t1;
OW052034.1_Epicampocera_succincta_genome_assembly,_chromosome:_1	AUGUSTUS	CDS	10147928	10148069	1	-	1	ID=g829.t1.CDS4;Parent=g829.t1;
OW052034.1_Epicampocera_succincta_genome_assembly,_chromosome:_1	AUGUSTUS	exon	10147928	10148069	.	-	.	ID=g829.t1.exon4;Parent=g829.t1;
OW052034.1_Epicampocera_succincta_genome_assembly,_chromosome:_1	AUGUSTUS	intron	10148070	10150546	1	-	.	ID=g829.t1.intron4;Parent=g829.t1;
OW052034.1_Epicampocera_succincta_genome_assembly,_chromosome:_1	AUGUSTUS	CDS	10150547	10151073	1	-	0	ID=g829.t1.CDS5;Parent=g829.t1;
OW052034.1_Epicampocera_succincta_genome_assembly,_chromosome:_1	AUGUSTUS	exon	10150547	10151073	.	-	.	ID=g829.t1.exon5;Parent=g829.t1;
OW052034.1_Epicampocera_succincta_genome_assembly,_chromosome:_1	AUGUSTUS	start_codon	10151071	10151073	.	-	0	ID=g829.t1.start1;Parent=g829.t1;
OW052034.1_Epicampocera_succincta_genome_assembly,_chromosome:_1	AUGUSTUS	gene	10151853	10152883	.	+	.	ID=g830;
OW052034.1_Epicampocera_succincta_genome_assembly,_chromosome:_1	AUGUSTUS	mRNA	10151853	10152883	1	+	.	ID=g830.t1;Parent=g830;
OW052034.1_Epicampocera_succincta_genome_assembly,_chromosome:_1	AUGUSTUS	start_codon	10151853	10151855	.	+	0	ID=g830.t1.start1;Parent=g830.t1;
OW052034.1_Epicampocera_succincta_genome_assembly,_chromosome:_1	AUGUSTUS	CDS	10151853	10151959	1	+	0	ID=g830.t1.CDS1;Parent=g830.t1;
OW052034.1_Epicampocera_succincta_genome_assembly,_chromosome:_1	AUGUSTUS	exon	10151853	10151959	.	+	.	ID=g830.t1.exon1;Parent=g830.t1;
OW052034.1_Epicampocera_succincta_genome_assembly,_chromosome:_1	AUGUSTUS	intron	10151960	10152021	1	+	.	ID=g830.t1.intron1;Parent=g830.t1;
OW052034.1_Epicampocera_succincta_genome_assembly,_chromosome:_1	AUGUSTUS	CDS	10152022	10152459	1	+	1	ID=g830.t1.CDS2;Parent=g830.t1;
OW052034.1_Epicampocera_succincta_genome_assembly,_chromosome:_1	AUGUSTUS	exon	10152022	10152459	.	+	.	ID=g830.t1.exon2;Parent=g830.t1;
OW052034.1_Epicampocera_succincta_genome_assembly,_chromosome:_1	AUGUSTUS	intron	10152460	10152533	1	+	.	ID=g830.t1.intron2;Parent=g830.t1;
OW052034.1_Epicampocera_succincta_genome_assembly,_chromosome:_1	AUGUSTUS	CDS	10152534	10152674	1	+	1	ID=g830.t1.CDS3;Parent=g830.t1;
OW052034.1_Epicampocera_succincta_genome_assembly,_chromosome:_1	AUGUSTUS	exon	10152534	10152674	.	+	.	ID=g830.t1.exon3;Parent=g830.t1;
OW052034.1_Epicampocera_succincta_genome_assembly,_chromosome:_1	AUGUSTUS	intron	10152675	10152732	1	+	.	ID=g830.t1.intron3;Parent=g830.t1;
OW052034.1_Epicampocera_succincta_genome_assembly,_chromosome:_1	AUGUSTUS	CDS	10152733	10152883	1	+	1	ID=g830.t1.CDS4;Parent=g830.t1;
OW052034.1_Epicampocera_succincta_genome_assembly,_chromosome:_1	AUGUSTUS	exon	10152733	10152883	.	+	.	ID=g830.t1.exon4;Parent=g830.t1;
OW052034.1_Epicampocera_succincta_genome_assembly,_chromosome:_1	AUGUSTUS	stop_codon	10152881	10152883	.	+	0	ID=g830.t1.stop1;Parent=g830.t1;
OW052034.1_Epicampocera_succincta_genome_assembly,_chromosome:_1	AUGUSTUS	gene	10152946	10154458	.	-	.	ID=g831;
OW052034.1_Epicampocera_succincta_genome_assembly,_chromosome:_1	AUGUSTUS	mRNA	10152946	10154458	1	-	.	ID=g831.t1;Parent=g831;
OW052034.1_Epicampocera_succincta_genome_assembly,_chromosome:_1	AUGUSTUS	stop_codon	10152946	10152948	.	-	0	ID=g831.t1.stop1;Parent=g831.t1;
OW052034.1_Epicampocera_succincta_genome_assembly,_chromosome:_1	AUGUSTUS	CDS	10152946	10154160	1	-	0	ID=g831.t1.CDS1;Parent=g831.t1;
OW052034.1_Epicampocera_succincta_genome_assembly,_chromosome:_1	AUGUSTUS	exon	10152946	10154160	.	-	.	ID=g831.t1.exon1;Parent=g831.t1;
OW052034.1_Epicampocera_succincta_genome_assembly,_chromosome:_1	AUGUSTUS	intron	10154161	10154213	1	-	.	ID=g831.t1.intron1;Parent=g831.t1;
OW052034.1_Epicampocera_succincta_genome_assembly,_chromosome:_1	AUGUSTUS	CDS	10154214	10154375	1	-	0	ID=g831.t1.CDS2;Parent=g831.t1;
OW052034.1_Epicampocera_succincta_genome_assembly,_chromosome:_1	AUGUSTUS	exon	10154214	10154375	.	-	.	ID=g831.t1.exon2;Parent=g831.t1;
OW052034.1_Epicampocera_succincta_genome_assembly,_chromosome:_1	AUGUSTUS	intron	10154376	10154428	1	-	.	ID=g831.t1.intron2;Parent=g831.t1;
OW052034.1_Epicampocera_succincta_genome_assembly,_chromosome:_1	AUGUSTUS	CDS	10154429	10154458	1	-	0	ID=g831.t1.CDS3;Parent=g831.t1;
OW052034.1_Epicampocera_succincta_genome_assembly,_chromosome:_1	AUGUSTUS	exon	10154429	10154458	.	-	.	ID=g831.t1.exon3;Parent=g831.t1;
OW052034.1_Epicampocera_succincta_genome_assembly,_chromosome:_1	AUGUSTUS	start_codon	10154456	10154458	.	-	0	ID=g831.t1.start1;Parent=g831.t1;
OW052034.1_Epicampocera_succincta_genome_assembly,_chromosome:_1	AUGUSTUS	gene	10155154	10156692	.	+	.	ID=g832;
OW052034.1_Epicampocera_succincta_genome_assembly,_chromosome:_1	AUGUSTUS	mRNA	10155154	10156692	1	+	.	ID=g832.t1;Parent=g832;
OW052034.1_Epicampocera_succincta_genome_assembly,_chromosome:_1	AUGUSTUS	start_codon	10155154	10155156	.	+	0	ID=g832.t1.start1;Parent=g832.t1;
OW052034.1_Epicampocera_succincta_genome_assembly,_chromosome:_1	AUGUSTUS	CDS	10155154	10155288	1	+	0	ID=g832.t1.CDS1;Parent=g832.t1;
OW052034.1_Epicampocera_succincta_genome_assembly,_chromosome:_1	AUGUSTUS	exon	10155154	10155288	.	+	.	ID=g832.t1.exon1;Parent=g832.t1;
OW052034.1_Epicampocera_succincta_genome_assembly,_chromosome:_1	AUGUSTUS	intron	10155289	10155358	1	+	.	ID=g832.t1.intron1;Parent=g832.t1;
OW052034.1_Epicampocera_succincta_genome_assembly,_chromosome:_1	AUGUSTUS	CDS	10155359	10155484	1	+	0	ID=g832.t1.CDS2;Parent=g832.t1;
OW052034.1_Epicampocera_succincta_genome_assembly,_chromosome:_1	AUGUSTUS	exon	10155359	10155484	.	+	.	ID=g832.t1.exon2;Parent=g832.t1;
OW052034.1_Epicampocera_succincta_genome_assembly,_chromosome:_1	AUGUSTUS	intron	10155485	10155545	1	+	.	ID=g832.t1.intron2;Parent=g832.t1;
OW052034.1_Epicampocera_succincta_genome_assembly,_chromosome:_1	AUGUSTUS	CDS	10155546	10156069	1	+	0	ID=g832.t1.CDS3;Parent=g832.t1;
OW052034.1_Epicampocera_succincta_genome_assembly,_chromosome:_1	AUGUSTUS	exon	10155546	10156069	.	+	.	ID=g832.t1.exon3;Parent=g832.t1;
OW052034.1_Epicampocera_succincta_genome_assembly,_chromosome:_1	AUGUSTUS	intron	10156070	10156136	1	+	.	ID=g832.t1.intron3;Parent=g832.t1;
OW052034.1_Epicampocera_succincta_genome_assembly,_chromosome:_1	AUGUSTUS	CDS	10156137	10156271	1	+	1	ID=g832.t1.CDS4;Parent=g832.t1;
OW052034.1_Epicampocera_succincta_genome_assembly,_chromosome:_1	AUGUSTUS	exon	10156137	10156271	.	+	.	ID=g832.t1.exon4;Parent=g832.t1;
OW052034.1_Epicampocera_succincta_genome_assembly,_chromosome:_1	AUGUSTUS	intron	10156272	10156329	1	+	.	ID=g832.t1.intron4;Parent=g832.t1;
OW052034.1_Epicampocera_succincta_genome_assembly,_chromosome:_1	AUGUSTUS	CDS	10156330	10156440	1	+	1	ID=g832.t1.CDS5;Parent=g832.t1;
OW052034.1_Epicampocera_succincta_genome_assembly,_chromosome:_1	AUGUSTUS	exon	10156330	10156440	.	+	.	ID=g832.t1.exon5;Parent=g832.t1;
OW052034.1_Epicampocera_succincta_genome_assembly,_chromosome:_1	AUGUSTUS	intron	10156441	10156508	1	+	.	ID=g832.t1.intron5;Parent=g832.t1;
OW052034.1_Epicampocera_succincta_genome_assembly,_chromosome:_1	AUGUSTUS	CDS	10156509	10156692	1	+	1	ID=g832.t1.CDS6;Parent=g832.t1;
OW052034.1_Epicampocera_succincta_genome_assembly,_chromosome:_1	AUGUSTUS	exon	10156509	10156692	.	+	.	ID=g832.t1.exon6;Parent=g832.t1;
OW052034.1_Epicampocera_succincta_genome_assembly,_chromosome:_1	AUGUSTUS	stop_codon	10156690	10156692	.	+	0	ID=g832.t1.stop1;Parent=g832.t1;
OW052034.1_Epicampocera_succincta_genome_assembly,_chromosome:_1	AUGUSTUS	gene	10159081	10163731	.	-	.	ID=g833;
OW052034.1_Epicampocera_succincta_genome_assembly,_chromosome:_1	AUGUSTUS	mRNA	10159081	10163731	1	-	.	ID=g833.t1;Parent=g833;
OW052034.1_Epicampocera_succincta_genome_assembly,_chromosome:_1	AUGUSTUS	stop_codon	10159081	10159083	.	-	0	ID=g833.t1.stop1;Parent=g833.t1;
OW052034.1_Epicampocera_succincta_genome_assembly,_chromosome:_1	AUGUSTUS	CDS	10159081	10159988	1	-	2	ID=g833.t1.CDS1;Parent=g833.t1;
OW052034.1_Epicampocera_succincta_genome_assembly,_chromosome:_1	AUGUSTUS	exon	10159081	10159988	.	-	.	ID=g833.t1.exon1;Parent=g833.t1;
OW052034.1_Epicampocera_succincta_genome_assembly,_chromosome:_1	AUGUSTUS	intron	10159989	10160112	1	-	.	ID=g833.t1.intron1;Parent=g833.t1;
OW052034.1_Epicampocera_succincta_genome_assembly,_chromosome:_1	AUGUSTUS	CDS	10160113	10160215	1	-	0	ID=g833.t1.CDS2;Parent=g833.t1;
OW052034.1_Epicampocera_succincta_genome_assembly,_chromosome:_1	AUGUSTUS	exon	10160113	10160215	.	-	.	ID=g833.t1.exon2;Parent=g833.t1;
OW052034.1_Epicampocera_succincta_genome_assembly,_chromosome:_1	AUGUSTUS	intron	10160216	10160271	1	-	.	ID=g833.t1.intron2;Parent=g833.t1;
OW052034.1_Epicampocera_succincta_genome_assembly,_chromosome:_1	AUGUSTUS	CDS	10160272	10160539	1	-	1	ID=g833.t1.CDS3;Parent=g833.t1;
OW052034.1_Epicampocera_succincta_genome_assembly,_chromosome:_1	AUGUSTUS	exon	10160272	10160539	.	-	.	ID=g833.t1.exon3;Parent=g833.t1;
OW052034.1_Epicampocera_succincta_genome_assembly,_chromosome:_1	AUGUSTUS	intron	10160540	10160603	1	-	.	ID=g833.t1.intron3;Parent=g833.t1;
OW052034.1_Epicampocera_succincta_genome_assembly,_chromosome:_1	AUGUSTUS	CDS	10160604	10163731	1	-	0	ID=g833.t1.CDS4;Parent=g833.t1;
OW052034.1_Epicampocera_succincta_genome_assembly,_chromosome:_1	AUGUSTUS	exon	10160604	10163731	.	-	.	ID=g833.t1.exon4;Parent=g833.t1;
OW052034.1_Epicampocera_succincta_genome_assembly,_chromosome:_1	AUGUSTUS	start_codon	10163729	10163731	.	-	0	ID=g833.t1.start1;Parent=g833.t1;
OW052034.1_Epicampocera_succincta_genome_assembly,_chromosome:_1	AUGUSTUS	gene	10205728	10226066	.	+	.	ID=g834;
OW052034.1_Epicampocera_succincta_genome_assembly,_chromosome:_1	AUGUSTUS	mRNA	10205728	10226066	1	+	.	ID=g834.t1;Parent=g834;
OW052034.1_Epicampocera_succincta_genome_assembly,_chromosome:_1	AUGUSTUS	start_codon	10205728	10205730	.	+	0	ID=g834.t1.start1;Parent=g834.t1;
OW052034.1_Epicampocera_succincta_genome_assembly,_chromosome:_1	AUGUSTUS	CDS	10205728	10206930	1	+	0	ID=g834.t1.CDS1;Parent=g834.t1;
OW052034.1_Epicampocera_succincta_genome_assembly,_chromosome:_1	AUGUSTUS	exon	10205728	10206930	.	+	.	ID=g834.t1.exon1;Parent=g834.t1;
OW052034.1_Epicampocera_succincta_genome_assembly,_chromosome:_1	AUGUSTUS	intron	10206931	10212071	1	+	.	ID=g834.t1.intron1;Parent=g834.t1;
OW052034.1_Epicampocera_succincta_genome_assembly,_chromosome:_1	AUGUSTUS	CDS	10212072	10213281	1	+	0	ID=g834.t1.CDS2;Parent=g834.t1;
OW052034.1_Epicampocera_succincta_genome_assembly,_chromosome:_1	AUGUSTUS	exon	10212072	10213281	.	+	.	ID=g834.t1.exon2;Parent=g834.t1;
OW052034.1_Epicampocera_succincta_genome_assembly,_chromosome:_1	AUGUSTUS	intron	10213282	10213339	1	+	.	ID=g834.t1.intron2;Parent=g834.t1;
OW052034.1_Epicampocera_succincta_genome_assembly,_chromosome:_1	AUGUSTUS	CDS	10213340	10213759	1	+	2	ID=g834.t1.CDS3;Parent=g834.t1;
OW052034.1_Epicampocera_succincta_genome_assembly,_chromosome:_1	AUGUSTUS	exon	10213340	10213759	.	+	.	ID=g834.t1.exon3;Parent=g834.t1;
OW052034.1_Epicampocera_succincta_genome_assembly,_chromosome:_1	AUGUSTUS	intron	10213760	10213846	1	+	.	ID=g834.t1.intron3;Parent=g834.t1;
OW052034.1_Epicampocera_succincta_genome_assembly,_chromosome:_1	AUGUSTUS	CDS	10213847	10214053	1	+	2	ID=g834.t1.CDS4;Parent=g834.t1;
OW052034.1_Epicampocera_succincta_genome_assembly,_chromosome:_1	AUGUSTUS	exon	10213847	10214053	.	+	.	ID=g834.t1.exon4;Parent=g834.t1;
OW052034.1_Epicampocera_succincta_genome_assembly,_chromosome:_1	AUGUSTUS	intron	10214054	10214675	1	+	.	ID=g834.t1.intron4;Parent=g834.t1;
OW052034.1_Epicampocera_succincta_genome_assembly,_chromosome:_1	AUGUSTUS	CDS	10214676	10223853	1	+	2	ID=g834.t1.CDS5;Parent=g834.t1;
OW052034.1_Epicampocera_succincta_genome_assembly,_chromosome:_1	AUGUSTUS	exon	10214676	10223853	.	+	.	ID=g834.t1.exon5;Parent=g834.t1;
OW052034.1_Epicampocera_succincta_genome_assembly,_chromosome:_1	AUGUSTUS	intron	10223854	10223933	1	+	.	ID=g834.t1.intron5;Parent=g834.t1;
OW052034.1_Epicampocera_succincta_genome_assembly,_chromosome:_1	AUGUSTUS	CDS	10223934	10224067	1	+	1	ID=g834.t1.CDS6;Parent=g834.t1;
OW052034.1_Epicampocera_succincta_genome_assembly,_chromosome:_1	AUGUSTUS	exon	10223934	10224067	.	+	.	ID=g834.t1.exon6;Parent=g834.t1;
OW052034.1_Epicampocera_succincta_genome_assembly,_chromosome:_1	AUGUSTUS	intron	10224068	10225633	1	+	.	ID=g834.t1.intron6;Parent=g834.t1;
OW052034.1_Epicampocera_succincta_genome_assembly,_chromosome:_1	AUGUSTUS	CDS	10225634	10225809	1	+	2	ID=g834.t1.CDS7;Parent=g834.t1;
OW052034.1_Epicampocera_succincta_genome_assembly,_chromosome:_1	AUGUSTUS	exon	10225634	10225809	.	+	.	ID=g834.t1.exon7;Parent=g834.t1;
OW052034.1_Epicampocera_succincta_genome_assembly,_chromosome:_1	AUGUSTUS	intron	10225810	10225892	1	+	.	ID=g834.t1.intron7;Parent=g834.t1;
OW052034.1_Epicampocera_succincta_genome_assembly,_chromosome:_1	AUGUSTUS	CDS	10225893	10226066	1	+	0	ID=g834.t1.CDS8;Parent=g834.t1;
OW052034.1_Epicampocera_succincta_genome_assembly,_chromosome:_1	AUGUSTUS	exon	10225893	10226066	.	+	.	ID=g834.t1.exon8;Parent=g834.t1;
OW052034.1_Epicampocera_succincta_genome_assembly,_chromosome:_1	AUGUSTUS	stop_codon	10226064	10226066	.	+	0	ID=g834.t1.stop1;Parent=g834.t1;
OW052034.1_Epicampocera_succincta_genome_assembly,_chromosome:_1	AUGUSTUS	gene	10232155	10233105	.	+	.	ID=g835;
OW052034.1_Epicampocera_succincta_genome_assembly,_chromosome:_1	AUGUSTUS	mRNA	10232155	10233105	1	+	.	ID=g835.t1;Parent=g835;
OW052034.1_Epicampocera_succincta_genome_assembly,_chromosome:_1	AUGUSTUS	start_codon	10232155	10232157	.	+	0	ID=g835.t1.start1;Parent=g835.t1;
OW052034.1_Epicampocera_succincta_genome_assembly,_chromosome:_1	AUGUSTUS	CDS	10232155	10232232	1	+	0	ID=g835.t1.CDS1;Parent=g835.t1;
OW052034.1_Epicampocera_succincta_genome_assembly,_chromosome:_1	AUGUSTUS	exon	10232155	10232232	.	+	.	ID=g835.t1.exon1;Parent=g835.t1;
OW052034.1_Epicampocera_succincta_genome_assembly,_chromosome:_1	AUGUSTUS	intron	10232233	10232313	1	+	.	ID=g835.t1.intron1;Parent=g835.t1;
OW052034.1_Epicampocera_succincta_genome_assembly,_chromosome:_1	AUGUSTUS	CDS	10232314	10233105	1	+	0	ID=g835.t1.CDS2;Parent=g835.t1;
OW052034.1_Epicampocera_succincta_genome_assembly,_chromosome:_1	AUGUSTUS	exon	10232314	10233105	.	+	.	ID=g835.t1.exon2;Parent=g835.t1;
OW052034.1_Epicampocera_succincta_genome_assembly,_chromosome:_1	AUGUSTUS	stop_codon	10233103	10233105	.	+	0	ID=g835.t1.stop1;Parent=g835.t1;
OW052034.1_Epicampocera_succincta_genome_assembly,_chromosome:_1	AUGUSTUS	gene	10234292	10239432	.	-	.	ID=g836;
OW052034.1_Epicampocera_succincta_genome_assembly,_chromosome:_1	AUGUSTUS	mRNA	10234292	10239432	1	-	.	ID=g836.t1;Parent=g836;
OW052034.1_Epicampocera_succincta_genome_assembly,_chromosome:_1	AUGUSTUS	stop_codon	10234292	10234294	.	-	0	ID=g836.t1.stop1;Parent=g836.t1;
OW052034.1_Epicampocera_succincta_genome_assembly,_chromosome:_1	AUGUSTUS	CDS	10234292	10235241	1	-	2	ID=g836.t1.CDS1;Parent=g836.t1;
OW052034.1_Epicampocera_succincta_genome_assembly,_chromosome:_1	AUGUSTUS	exon	10234292	10235241	.	-	.	ID=g836.t1.exon1;Parent=g836.t1;
OW052034.1_Epicampocera_succincta_genome_assembly,_chromosome:_1	AUGUSTUS	intron	10235242	10239281	1	-	.	ID=g836.t1.intron1;Parent=g836.t1;
OW052034.1_Epicampocera_succincta_genome_assembly,_chromosome:_1	AUGUSTUS	CDS	10239282	10239432	1	-	0	ID=g836.t1.CDS2;Parent=g836.t1;
OW052034.1_Epicampocera_succincta_genome_assembly,_chromosome:_1	AUGUSTUS	exon	10239282	10239432	.	-	.	ID=g836.t1.exon2;Parent=g836.t1;
OW052034.1_Epicampocera_succincta_genome_assembly,_chromosome:_1	AUGUSTUS	start_codon	10239430	10239432	.	-	0	ID=g836.t1.start1;Parent=g836.t1;
OW052034.1_Epicampocera_succincta_genome_assembly,_chromosome:_1	AUGUSTUS	gene	10246754	10259040	.	-	.	ID=g837;
OW052034.1_Epicampocera_succincta_genome_assembly,_chromosome:_1	AUGUSTUS	mRNA	10246754	10259040	1	-	.	ID=g837.t1;Parent=g837;
OW052034.1_Epicampocera_succincta_genome_assembly,_chromosome:_1	AUGUSTUS	stop_codon	10246754	10246756	.	-	0	ID=g837.t1.stop1;Parent=g837.t1;
OW052034.1_Epicampocera_succincta_genome_assembly,_chromosome:_1	AUGUSTUS	CDS	10246754	10247128	1	-	0	ID=g837.t1.CDS1;Parent=g837.t1;
OW052034.1_Epicampocera_succincta_genome_assembly,_chromosome:_1	AUGUSTUS	exon	10246754	10247128	.	-	.	ID=g837.t1.exon1;Parent=g837.t1;
OW052034.1_Epicampocera_succincta_genome_assembly,_chromosome:_1	AUGUSTUS	intron	10247129	10247297	1	-	.	ID=g837.t1.intron1;Parent=g837.t1;
OW052034.1_Epicampocera_succincta_genome_assembly,_chromosome:_1	AUGUSTUS	CDS	10247298	10247453	1	-	0	ID=g837.t1.CDS2;Parent=g837.t1;
OW052034.1_Epicampocera_succincta_genome_assembly,_chromosome:_1	AUGUSTUS	exon	10247298	10247453	.	-	.	ID=g837.t1.exon2;Parent=g837.t1;
OW052034.1_Epicampocera_succincta_genome_assembly,_chromosome:_1	AUGUSTUS	intron	10247454	10248035	1	-	.	ID=g837.t1.intron2;Parent=g837.t1;
OW052034.1_Epicampocera_succincta_genome_assembly,_chromosome:_1	AUGUSTUS	CDS	10248036	10248917	1	-	0	ID=g837.t1.CDS3;Parent=g837.t1;
OW052034.1_Epicampocera_succincta_genome_assembly,_chromosome:_1	AUGUSTUS	exon	10248036	10248917	.	-	.	ID=g837.t1.exon3;Parent=g837.t1;
OW052034.1_Epicampocera_succincta_genome_assembly,_chromosome:_1	AUGUSTUS	intron	10248918	10249656	1	-	.	ID=g837.t1.intron3;Parent=g837.t1;
OW052034.1_Epicampocera_succincta_genome_assembly,_chromosome:_1	AUGUSTUS	CDS	10249657	10249787	1	-	2	ID=g837.t1.CDS4;Parent=g837.t1;
OW052034.1_Epicampocera_succincta_genome_assembly,_chromosome:_1	AUGUSTUS	exon	10249657	10249787	.	-	.	ID=g837.t1.exon4;Parent=g837.t1;
OW052034.1_Epicampocera_succincta_genome_assembly,_chromosome:_1	AUGUSTUS	intron	10249788	10251408	1	-	.	ID=g837.t1.intron4;Parent=g837.t1;
OW052034.1_Epicampocera_succincta_genome_assembly,_chromosome:_1	AUGUSTUS	CDS	10251409	10251531	1	-	2	ID=g837.t1.CDS5;Parent=g837.t1;
OW052034.1_Epicampocera_succincta_genome_assembly,_chromosome:_1	AUGUSTUS	exon	10251409	10251531	.	-	.	ID=g837.t1.exon5;Parent=g837.t1;
OW052034.1_Epicampocera_succincta_genome_assembly,_chromosome:_1	AUGUSTUS	intron	10251532	10258958	1	-	.	ID=g837.t1.intron5;Parent=g837.t1;
OW052034.1_Epicampocera_succincta_genome_assembly,_chromosome:_1	AUGUSTUS	CDS	10258959	10259040	1	-	0	ID=g837.t1.CDS6;Parent=g837.t1;
OW052034.1_Epicampocera_succincta_genome_assembly,_chromosome:_1	AUGUSTUS	exon	10258959	10259040	.	-	.	ID=g837.t1.exon6;Parent=g837.t1;
OW052034.1_Epicampocera_succincta_genome_assembly,_chromosome:_1	AUGUSTUS	start_codon	10259038	10259040	.	-	0	ID=g837.t1.start1;Parent=g837.t1;
OW052034.1_Epicampocera_succincta_genome_assembly,_chromosome:_1	AUGUSTUS	gene	10277471	10278194	.	+	.	ID=g838;
OW052034.1_Epicampocera_succincta_genome_assembly,_chromosome:_1	AUGUSTUS	mRNA	10277471	10278194	1	+	.	ID=g838.t1;Parent=g838;
OW052034.1_Epicampocera_succincta_genome_assembly,_chromosome:_1	AUGUSTUS	start_codon	10277471	10277473	.	+	0	ID=g838.t1.start1;Parent=g838.t1;
OW052034.1_Epicampocera_succincta_genome_assembly,_chromosome:_1	AUGUSTUS	CDS	10277471	10277572	1	+	0	ID=g838.t1.CDS1;Parent=g838.t1;
OW052034.1_Epicampocera_succincta_genome_assembly,_chromosome:_1	AUGUSTUS	exon	10277471	10277572	.	+	.	ID=g838.t1.exon1;Parent=g838.t1;
OW052034.1_Epicampocera_succincta_genome_assembly,_chromosome:_1	AUGUSTUS	intron	10277573	10277642	1	+	.	ID=g838.t1.intron1;Parent=g838.t1;
OW052034.1_Epicampocera_succincta_genome_assembly,_chromosome:_1	AUGUSTUS	CDS	10277643	10278194	1	+	0	ID=g838.t1.CDS2;Parent=g838.t1;
OW052034.1_Epicampocera_succincta_genome_assembly,_chromosome:_1	AUGUSTUS	exon	10277643	10278194	.	+	.	ID=g838.t1.exon2;Parent=g838.t1;
OW052034.1_Epicampocera_succincta_genome_assembly,_chromosome:_1	AUGUSTUS	stop_codon	10278192	10278194	.	+	0	ID=g838.t1.stop1;Parent=g838.t1;
OW052034.1_Epicampocera_succincta_genome_assembly,_chromosome:_1	AUGUSTUS	gene	10279599	10282012	.	+	.	ID=g839;
OW052034.1_Epicampocera_succincta_genome_assembly,_chromosome:_1	AUGUSTUS	mRNA	10279599	10282012	1	+	.	ID=g839.t1;Parent=g839;
OW052034.1_Epicampocera_succincta_genome_assembly,_chromosome:_1	AUGUSTUS	start_codon	10279599	10279601	.	+	0	ID=g839.t1.start1;Parent=g839.t1;
OW052034.1_Epicampocera_succincta_genome_assembly,_chromosome:_1	AUGUSTUS	CDS	10279599	10279627	1	+	0	ID=g839.t1.CDS1;Parent=g839.t1;
OW052034.1_Epicampocera_succincta_genome_assembly,_chromosome:_1	AUGUSTUS	exon	10279599	10279627	.	+	.	ID=g839.t1.exon1;Parent=g839.t1;
OW052034.1_Epicampocera_succincta_genome_assembly,_chromosome:_1	AUGUSTUS	intron	10279628	10279760	1	+	.	ID=g839.t1.intron1;Parent=g839.t1;
OW052034.1_Epicampocera_succincta_genome_assembly,_chromosome:_1	AUGUSTUS	CDS	10279761	10280535	1	+	1	ID=g839.t1.CDS2;Parent=g839.t1;
OW052034.1_Epicampocera_succincta_genome_assembly,_chromosome:_1	AUGUSTUS	exon	10279761	10280535	.	+	.	ID=g839.t1.exon2;Parent=g839.t1;
OW052034.1_Epicampocera_succincta_genome_assembly,_chromosome:_1	AUGUSTUS	intron	10280536	10280608	1	+	.	ID=g839.t1.intron2;Parent=g839.t1;
OW052034.1_Epicampocera_succincta_genome_assembly,_chromosome:_1	AUGUSTUS	CDS	10280609	10281118	1	+	0	ID=g839.t1.CDS3;Parent=g839.t1;
OW052034.1_Epicampocera_succincta_genome_assembly,_chromosome:_1	AUGUSTUS	exon	10280609	10281118	.	+	.	ID=g839.t1.exon3;Parent=g839.t1;
OW052034.1_Epicampocera_succincta_genome_assembly,_chromosome:_1	AUGUSTUS	intron	10281119	10281217	1	+	.	ID=g839.t1.intron3;Parent=g839.t1;
OW052034.1_Epicampocera_succincta_genome_assembly,_chromosome:_1	AUGUSTUS	CDS	10281218	10282012	1	+	0	ID=g839.t1.CDS4;Parent=g839.t1;
OW052034.1_Epicampocera_succincta_genome_assembly,_chromosome:_1	AUGUSTUS	exon	10281218	10282012	.	+	.	ID=g839.t1.exon4;Parent=g839.t1;
OW052034.1_Epicampocera_succincta_genome_assembly,_chromosome:_1	AUGUSTUS	stop_codon	10282010	10282012	.	+	0	ID=g839.t1.stop1;Parent=g839.t1;
OW052034.1_Epicampocera_succincta_genome_assembly,_chromosome:_1	AUGUSTUS	gene	10284803	10304075	.	-	.	ID=g840;
OW052034.1_Epicampocera_succincta_genome_assembly,_chromosome:_1	AUGUSTUS	mRNA	10284803	10304075	1	-	.	ID=g840.t1;Parent=g840;
OW052034.1_Epicampocera_succincta_genome_assembly,_chromosome:_1	AUGUSTUS	stop_codon	10284803	10284805	.	-	0	ID=g840.t1.stop1;Parent=g840.t1;
OW052034.1_Epicampocera_succincta_genome_assembly,_chromosome:_1	AUGUSTUS	CDS	10284803	10285108	1	-	0	ID=g840.t1.CDS1;Parent=g840.t1;
OW052034.1_Epicampocera_succincta_genome_assembly,_chromosome:_1	AUGUSTUS	exon	10284803	10285108	.	-	.	ID=g840.t1.exon1;Parent=g840.t1;
OW052034.1_Epicampocera_succincta_genome_assembly,_chromosome:_1	AUGUSTUS	intron	10285109	10287935	1	-	.	ID=g840.t1.intron1;Parent=g840.t1;
OW052034.1_Epicampocera_succincta_genome_assembly,_chromosome:_1	AUGUSTUS	CDS	10287936	10288159	1	-	2	ID=g840.t1.CDS2;Parent=g840.t1;
OW052034.1_Epicampocera_succincta_genome_assembly,_chromosome:_1	AUGUSTUS	exon	10287936	10288159	.	-	.	ID=g840.t1.exon2;Parent=g840.t1;
OW052034.1_Epicampocera_succincta_genome_assembly,_chromosome:_1	AUGUSTUS	intron	10288160	10288216	1	-	.	ID=g840.t1.intron2;Parent=g840.t1;
OW052034.1_Epicampocera_succincta_genome_assembly,_chromosome:_1	AUGUSTUS	CDS	10288217	10288439	1	-	0	ID=g840.t1.CDS3;Parent=g840.t1;
OW052034.1_Epicampocera_succincta_genome_assembly,_chromosome:_1	AUGUSTUS	exon	10288217	10288439	.	-	.	ID=g840.t1.exon3;Parent=g840.t1;
OW052034.1_Epicampocera_succincta_genome_assembly,_chromosome:_1	AUGUSTUS	intron	10288440	10288927	1	-	.	ID=g840.t1.intron3;Parent=g840.t1;
OW052034.1_Epicampocera_succincta_genome_assembly,_chromosome:_1	AUGUSTUS	CDS	10288928	10289504	1	-	1	ID=g840.t1.CDS4;Parent=g840.t1;
OW052034.1_Epicampocera_succincta_genome_assembly,_chromosome:_1	AUGUSTUS	exon	10288928	10289504	.	-	.	ID=g840.t1.exon4;Parent=g840.t1;
OW052034.1_Epicampocera_succincta_genome_assembly,_chromosome:_1	AUGUSTUS	intron	10289505	10289575	1	-	.	ID=g840.t1.intron4;Parent=g840.t1;
OW052034.1_Epicampocera_succincta_genome_assembly,_chromosome:_1	AUGUSTUS	CDS	10289576	10289835	1	-	0	ID=g840.t1.CDS5;Parent=g840.t1;
OW052034.1_Epicampocera_succincta_genome_assembly,_chromosome:_1	AUGUSTUS	exon	10289576	10289835	.	-	.	ID=g840.t1.exon5;Parent=g840.t1;
OW052034.1_Epicampocera_succincta_genome_assembly,_chromosome:_1	AUGUSTUS	intron	10289836	10289918	1	-	.	ID=g840.t1.intron5;Parent=g840.t1;
OW052034.1_Epicampocera_succincta_genome_assembly,_chromosome:_1	AUGUSTUS	CDS	10289919	10290270	1	-	1	ID=g840.t1.CDS6;Parent=g840.t1;
OW052034.1_Epicampocera_succincta_genome_assembly,_chromosome:_1	AUGUSTUS	exon	10289919	10290270	.	-	.	ID=g840.t1.exon6;Parent=g840.t1;
OW052034.1_Epicampocera_succincta_genome_assembly,_chromosome:_1	AUGUSTUS	intron	10290271	10290332	1	-	.	ID=g840.t1.intron6;Parent=g840.t1;
OW052034.1_Epicampocera_succincta_genome_assembly,_chromosome:_1	AUGUSTUS	CDS	10290333	10290442	1	-	0	ID=g840.t1.CDS7;Parent=g840.t1;
OW052034.1_Epicampocera_succincta_genome_assembly,_chromosome:_1	AUGUSTUS	exon	10290333	10290442	.	-	.	ID=g840.t1.exon7;Parent=g840.t1;
OW052034.1_Epicampocera_succincta_genome_assembly,_chromosome:_1	AUGUSTUS	intron	10290443	10291572	1	-	.	ID=g840.t1.intron7;Parent=g840.t1;
OW052034.1_Epicampocera_succincta_genome_assembly,_chromosome:_1	AUGUSTUS	CDS	10291573	10291684	1	-	1	ID=g840.t1.CDS8;Parent=g840.t1;
OW052034.1_Epicampocera_succincta_genome_assembly,_chromosome:_1	AUGUSTUS	exon	10291573	10291684	.	-	.	ID=g840.t1.exon8;Parent=g840.t1;
OW052034.1_Epicampocera_succincta_genome_assembly,_chromosome:_1	AUGUSTUS	intron	10291685	10291755	1	-	.	ID=g840.t1.intron8;Parent=g840.t1;
OW052034.1_Epicampocera_succincta_genome_assembly,_chromosome:_1	AUGUSTUS	CDS	10291756	10292064	1	-	1	ID=g840.t1.CDS9;Parent=g840.t1;
OW052034.1_Epicampocera_succincta_genome_assembly,_chromosome:_1	AUGUSTUS	exon	10291756	10292064	.	-	.	ID=g840.t1.exon9;Parent=g840.t1;
OW052034.1_Epicampocera_succincta_genome_assembly,_chromosome:_1	AUGUSTUS	intron	10292065	10292121	1	-	.	ID=g840.t1.intron9;Parent=g840.t1;
OW052034.1_Epicampocera_succincta_genome_assembly,_chromosome:_1	AUGUSTUS	CDS	10292122	10292272	1	-	2	ID=g840.t1.CDS10;Parent=g840.t1;
OW052034.1_Epicampocera_succincta_genome_assembly,_chromosome:_1	AUGUSTUS	exon	10292122	10292272	.	-	.	ID=g840.t1.exon10;Parent=g840.t1;
OW052034.1_Epicampocera_succincta_genome_assembly,_chromosome:_1	AUGUSTUS	intron	10292273	10292571	1	-	.	ID=g840.t1.intron10;Parent=g840.t1;
OW052034.1_Epicampocera_succincta_genome_assembly,_chromosome:_1	AUGUSTUS	CDS	10292572	10292725	1	-	0	ID=g840.t1.CDS11;Parent=g840.t1;
OW052034.1_Epicampocera_succincta_genome_assembly,_chromosome:_1	AUGUSTUS	exon	10292572	10292725	.	-	.	ID=g840.t1.exon11;Parent=g840.t1;
OW052034.1_Epicampocera_succincta_genome_assembly,_chromosome:_1	AUGUSTUS	intron	10292726	10292787	1	-	.	ID=g840.t1.intron11;Parent=g840.t1;
OW052034.1_Epicampocera_succincta_genome_assembly,_chromosome:_1	AUGUSTUS	CDS	10292788	10293103	1	-	1	ID=g840.t1.CDS12;Parent=g840.t1;
OW052034.1_Epicampocera_succincta_genome_assembly,_chromosome:_1	AUGUSTUS	exon	10292788	10293103	.	-	.	ID=g840.t1.exon12;Parent=g840.t1;
OW052034.1_Epicampocera_succincta_genome_assembly,_chromosome:_1	AUGUSTUS	intron	10293104	10293174	1	-	.	ID=g840.t1.intron12;Parent=g840.t1;
OW052034.1_Epicampocera_succincta_genome_assembly,_chromosome:_1	AUGUSTUS	CDS	10293175	10293547	1	-	2	ID=g840.t1.CDS13;Parent=g840.t1;
OW052034.1_Epicampocera_succincta_genome_assembly,_chromosome:_1	AUGUSTUS	exon	10293175	10293547	.	-	.	ID=g840.t1.exon13;Parent=g840.t1;
OW052034.1_Epicampocera_succincta_genome_assembly,_chromosome:_1	AUGUSTUS	intron	10293548	10293854	1	-	.	ID=g840.t1.intron13;Parent=g840.t1;
OW052034.1_Epicampocera_succincta_genome_assembly,_chromosome:_1	AUGUSTUS	CDS	10293855	10295226	1	-	0	ID=g840.t1.CDS14;Parent=g840.t1;
OW052034.1_Epicampocera_succincta_genome_assembly,_chromosome:_1	AUGUSTUS	exon	10293855	10295226	.	-	.	ID=g840.t1.exon14;Parent=g840.t1;
OW052034.1_Epicampocera_succincta_genome_assembly,_chromosome:_1	AUGUSTUS	intron	10295227	10295304	1	-	.	ID=g840.t1.intron14;Parent=g840.t1;
OW052034.1_Epicampocera_succincta_genome_assembly,_chromosome:_1	AUGUSTUS	CDS	10295305	10297257	1	-	0	ID=g840.t1.CDS15;Parent=g840.t1;
OW052034.1_Epicampocera_succincta_genome_assembly,_chromosome:_1	AUGUSTUS	exon	10295305	10297257	.	-	.	ID=g840.t1.exon15;Parent=g840.t1;
OW052034.1_Epicampocera_succincta_genome_assembly,_chromosome:_1	AUGUSTUS	intron	10297258	10297950	1	-	.	ID=g840.t1.intron15;Parent=g840.t1;
OW052034.1_Epicampocera_succincta_genome_assembly,_chromosome:_1	AUGUSTUS	CDS	10297951	10298208	1	-	0	ID=g840.t1.CDS16;Parent=g840.t1;
OW052034.1_Epicampocera_succincta_genome_assembly,_chromosome:_1	AUGUSTUS	exon	10297951	10298208	.	-	.	ID=g840.t1.exon16;Parent=g840.t1;
OW052034.1_Epicampocera_succincta_genome_assembly,_chromosome:_1	AUGUSTUS	intron	10298209	10298286	1	-	.	ID=g840.t1.intron16;Parent=g840.t1;
OW052034.1_Epicampocera_succincta_genome_assembly,_chromosome:_1	AUGUSTUS	CDS	10298287	10299266	1	-	2	ID=g840.t1.CDS17;Parent=g840.t1;
OW052034.1_Epicampocera_succincta_genome_assembly,_chromosome:_1	AUGUSTUS	exon	10298287	10299266	.	-	.	ID=g840.t1.exon17;Parent=g840.t1;
OW052034.1_Epicampocera_succincta_genome_assembly,_chromosome:_1	AUGUSTUS	intron	10299267	10300039	1	-	.	ID=g840.t1.intron17;Parent=g840.t1;
OW052034.1_Epicampocera_succincta_genome_assembly,_chromosome:_1	AUGUSTUS	CDS	10300040	10300188	1	-	1	ID=g840.t1.CDS18;Parent=g840.t1;
OW052034.1_Epicampocera_succincta_genome_assembly,_chromosome:_1	AUGUSTUS	exon	10300040	10300188	.	-	.	ID=g840.t1.exon18;Parent=g840.t1;
OW052034.1_Epicampocera_succincta_genome_assembly,_chromosome:_1	AUGUSTUS	intron	10300189	10303761	1	-	.	ID=g840.t1.intron18;Parent=g840.t1;
OW052034.1_Epicampocera_succincta_genome_assembly,_chromosome:_1	AUGUSTUS	CDS	10303762	10304075	1	-	0	ID=g840.t1.CDS19;Parent=g840.t1;
OW052034.1_Epicampocera_succincta_genome_assembly,_chromosome:_1	AUGUSTUS	exon	10303762	10304075	.	-	.	ID=g840.t1.exon19;Parent=g840.t1;
OW052034.1_Epicampocera_succincta_genome_assembly,_chromosome:_1	AUGUSTUS	start_codon	10304073	10304075	.	-	0	ID=g840.t1.start1;Parent=g840.t1;
OW052034.1_Epicampocera_succincta_genome_assembly,_chromosome:_1	AUGUSTUS	mRNA	10287550	10304075	1	-	.	ID=g840.t2;Parent=g840;
OW052034.1_Epicampocera_succincta_genome_assembly,_chromosome:_1	AUGUSTUS	stop_codon	10287550	10287552	.	-	0	ID=g840.t2.stop1;Parent=g840.t2;
OW052034.1_Epicampocera_succincta_genome_assembly,_chromosome:_1	AUGUSTUS	CDS	10287550	10287572	1	-	2	ID=g840.t2.CDS1;Parent=g840.t2;
OW052034.1_Epicampocera_succincta_genome_assembly,_chromosome:_1	AUGUSTUS	exon	10287550	10287572	.	-	.	ID=g840.t2.exon1;Parent=g840.t2;
OW052034.1_Epicampocera_succincta_genome_assembly,_chromosome:_1	AUGUSTUS	intron	10287573	10287646	1	-	.	ID=g840.t2.intron1;Parent=g840.t2;
OW052034.1_Epicampocera_succincta_genome_assembly,_chromosome:_1	AUGUSTUS	CDS	10287647	10287662	1	-	0	ID=g840.t2.CDS2;Parent=g840.t2;
OW052034.1_Epicampocera_succincta_genome_assembly,_chromosome:_1	AUGUSTUS	exon	10287647	10287662	.	-	.	ID=g840.t2.exon2;Parent=g840.t2;
OW052034.1_Epicampocera_succincta_genome_assembly,_chromosome:_1	AUGUSTUS	intron	10287663	10287935	1	-	.	ID=g840.t2.intron2;Parent=g840.t2;
OW052034.1_Epicampocera_succincta_genome_assembly,_chromosome:_1	AUGUSTUS	CDS	10287936	10288159	1	-	2	ID=g840.t2.CDS3;Parent=g840.t2;
OW052034.1_Epicampocera_succincta_genome_assembly,_chromosome:_1	AUGUSTUS	exon	10287936	10288159	.	-	.	ID=g840.t2.exon3;Parent=g840.t2;
OW052034.1_Epicampocera_succincta_genome_assembly,_chromosome:_1	AUGUSTUS	intron	10288160	10288216	1	-	.	ID=g840.t2.intron3;Parent=g840.t2;
OW052034.1_Epicampocera_succincta_genome_assembly,_chromosome:_1	AUGUSTUS	CDS	10288217	10288439	1	-	0	ID=g840.t2.CDS4;Parent=g840.t2;
OW052034.1_Epicampocera_succincta_genome_assembly,_chromosome:_1	AUGUSTUS	exon	10288217	10288439	.	-	.	ID=g840.t2.exon4;Parent=g840.t2;
OW052034.1_Epicampocera_succincta_genome_assembly,_chromosome:_1	AUGUSTUS	intron	10288440	10288927	1	-	.	ID=g840.t2.intron4;Parent=g840.t2;
OW052034.1_Epicampocera_succincta_genome_assembly,_chromosome:_1	AUGUSTUS	CDS	10288928	10289504	1	-	1	ID=g840.t2.CDS5;Parent=g840.t2;
OW052034.1_Epicampocera_succincta_genome_assembly,_chromosome:_1	AUGUSTUS	exon	10288928	10289504	.	-	.	ID=g840.t2.exon5;Parent=g840.t2;
OW052034.1_Epicampocera_succincta_genome_assembly,_chromosome:_1	AUGUSTUS	intron	10289505	10289575	1	-	.	ID=g840.t2.intron5;Parent=g840.t2;
OW052034.1_Epicampocera_succincta_genome_assembly,_chromosome:_1	AUGUSTUS	CDS	10289576	10289835	1	-	0	ID=g840.t2.CDS6;Parent=g840.t2;
OW052034.1_Epicampocera_succincta_genome_assembly,_chromosome:_1	AUGUSTUS	exon	10289576	10289835	.	-	.	ID=g840.t2.exon6;Parent=g840.t2;
OW052034.1_Epicampocera_succincta_genome_assembly,_chromosome:_1	AUGUSTUS	intron	10289836	10289918	1	-	.	ID=g840.t2.intron6;Parent=g840.t2;
OW052034.1_Epicampocera_succincta_genome_assembly,_chromosome:_1	AUGUSTUS	CDS	10289919	10290270	1	-	1	ID=g840.t2.CDS7;Parent=g840.t2;
OW052034.1_Epicampocera_succincta_genome_assembly,_chromosome:_1	AUGUSTUS	exon	10289919	10290270	.	-	.	ID=g840.t2.exon7;Parent=g840.t2;
OW052034.1_Epicampocera_succincta_genome_assembly,_chromosome:_1	AUGUSTUS	intron	10290271	10290332	1	-	.	ID=g840.t2.intron7;Parent=g840.t2;
OW052034.1_Epicampocera_succincta_genome_assembly,_chromosome:_1	AUGUSTUS	CDS	10290333	10290442	1	-	0	ID=g840.t2.CDS8;Parent=g840.t2;
OW052034.1_Epicampocera_succincta_genome_assembly,_chromosome:_1	AUGUSTUS	exon	10290333	10290442	.	-	.	ID=g840.t2.exon8;Parent=g840.t2;
OW052034.1_Epicampocera_succincta_genome_assembly,_chromosome:_1	AUGUSTUS	intron	10290443	10291572	1	-	.	ID=g840.t2.intron8;Parent=g840.t2;
OW052034.1_Epicampocera_succincta_genome_assembly,_chromosome:_1	AUGUSTUS	CDS	10291573	10291684	1	-	1	ID=g840.t2.CDS9;Parent=g840.t2;
OW052034.1_Epicampocera_succincta_genome_assembly,_chromosome:_1	AUGUSTUS	exon	10291573	10291684	.	-	.	ID=g840.t2.exon9;Parent=g840.t2;
OW052034.1_Epicampocera_succincta_genome_assembly,_chromosome:_1	AUGUSTUS	intron	10291685	10291755	1	-	.	ID=g840.t2.intron9;Parent=g840.t2;
OW052034.1_Epicampocera_succincta_genome_assembly,_chromosome:_1	AUGUSTUS	CDS	10291756	10292064	1	-	1	ID=g840.t2.CDS10;Parent=g840.t2;
OW052034.1_Epicampocera_succincta_genome_assembly,_chromosome:_1	AUGUSTUS	exon	10291756	10292064	.	-	.	ID=g840.t2.exon10;Parent=g840.t2;
OW052034.1_Epicampocera_succincta_genome_assembly,_chromosome:_1	AUGUSTUS	intron	10292065	10292121	1	-	.	ID=g840.t2.intron10;Parent=g840.t2;
OW052034.1_Epicampocera_succincta_genome_assembly,_chromosome:_1	AUGUSTUS	CDS	10292122	10292272	1	-	2	ID=g840.t2.CDS11;Parent=g840.t2;
OW052034.1_Epicampocera_succincta_genome_assembly,_chromosome:_1	AUGUSTUS	exon	10292122	10292272	.	-	.	ID=g840.t2.exon11;Parent=g840.t2;
OW052034.1_Epicampocera_succincta_genome_assembly,_chromosome:_1	AUGUSTUS	intron	10292273	10292571	1	-	.	ID=g840.t2.intron11;Parent=g840.t2;
OW052034.1_Epicampocera_succincta_genome_assembly,_chromosome:_1	AUGUSTUS	CDS	10292572	10292725	1	-	0	ID=g840.t2.CDS12;Parent=g840.t2;
OW052034.1_Epicampocera_succincta_genome_assembly,_chromosome:_1	AUGUSTUS	exon	10292572	10292725	.	-	.	ID=g840.t2.exon12;Parent=g840.t2;
OW052034.1_Epicampocera_succincta_genome_assembly,_chromosome:_1	AUGUSTUS	intron	10292726	10292787	1	-	.	ID=g840.t2.intron12;Parent=g840.t2;
OW052034.1_Epicampocera_succincta_genome_assembly,_chromosome:_1	AUGUSTUS	CDS	10292788	10293103	1	-	1	ID=g840.t2.CDS13;Parent=g840.t2;
OW052034.1_Epicampocera_succincta_genome_assembly,_chromosome:_1	AUGUSTUS	exon	10292788	10293103	.	-	.	ID=g840.t2.exon13;Parent=g840.t2;
OW052034.1_Epicampocera_succincta_genome_assembly,_chromosome:_1	AUGUSTUS	intron	10293104	10293174	1	-	.	ID=g840.t2.intron13;Parent=g840.t2;
OW052034.1_Epicampocera_succincta_genome_assembly,_chromosome:_1	AUGUSTUS	CDS	10293175	10293547	1	-	2	ID=g840.t2.CDS14;Parent=g840.t2;
OW052034.1_Epicampocera_succincta_genome_assembly,_chromosome:_1	AUGUSTUS	exon	10293175	10293547	.	-	.	ID=g840.t2.exon14;Parent=g840.t2;
OW052034.1_Epicampocera_succincta_genome_assembly,_chromosome:_1	AUGUSTUS	intron	10293548	10293854	1	-	.	ID=g840.t2.intron14;Parent=g840.t2;
OW052034.1_Epicampocera_succincta_genome_assembly,_chromosome:_1	AUGUSTUS	CDS	10293855	10295226	1	-	0	ID=g840.t2.CDS15;Parent=g840.t2;
OW052034.1_Epicampocera_succincta_genome_assembly,_chromosome:_1	AUGUSTUS	exon	10293855	10295226	.	-	.	ID=g840.t2.exon15;Parent=g840.t2;
OW052034.1_Epicampocera_succincta_genome_assembly,_chromosome:_1	AUGUSTUS	intron	10295227	10295304	1	-	.	ID=g840.t2.intron15;Parent=g840.t2;
OW052034.1_Epicampocera_succincta_genome_assembly,_chromosome:_1	AUGUSTUS	CDS	10295305	10297257	1	-	0	ID=g840.t2.CDS16;Parent=g840.t2;
OW052034.1_Epicampocera_succincta_genome_assembly,_chromosome:_1	AUGUSTUS	exon	10295305	10297257	.	-	.	ID=g840.t2.exon16;Parent=g840.t2;
OW052034.1_Epicampocera_succincta_genome_assembly,_chromosome:_1	AUGUSTUS	intron	10297258	10297950	1	-	.	ID=g840.t2.intron16;Parent=g840.t2;
OW052034.1_Epicampocera_succincta_genome_assembly,_chromosome:_1	AUGUSTUS	CDS	10297951	10298208	1	-	0	ID=g840.t2.CDS17;Parent=g840.t2;
OW052034.1_Epicampocera_succincta_genome_assembly,_chromosome:_1	AUGUSTUS	exon	10297951	10298208	.	-	.	ID=g840.t2.exon17;Parent=g840.t2;
OW052034.1_Epicampocera_succincta_genome_assembly,_chromosome:_1	AUGUSTUS	intron	10298209	10298286	1	-	.	ID=g840.t2.intron17;Parent=g840.t2;
OW052034.1_Epicampocera_succincta_genome_assembly,_chromosome:_1	AUGUSTUS	CDS	10298287	10299266	1	-	2	ID=g840.t2.CDS18;Parent=g840.t2;
OW052034.1_Epicampocera_succincta_genome_assembly,_chromosome:_1	AUGUSTUS	exon	10298287	10299266	.	-	.	ID=g840.t2.exon18;Parent=g840.t2;
OW052034.1_Epicampocera_succincta_genome_assembly,_chromosome:_1	AUGUSTUS	intron	10299267	10300039	1	-	.	ID=g840.t2.intron18;Parent=g840.t2;
OW052034.1_Epicampocera_succincta_genome_assembly,_chromosome:_1	AUGUSTUS	CDS	10300040	10300188	1	-	1	ID=g840.t2.CDS19;Parent=g840.t2;
OW052034.1_Epicampocera_succincta_genome_assembly,_chromosome:_1	AUGUSTUS	exon	10300040	10300188	.	-	.	ID=g840.t2.exon19;Parent=g840.t2;
OW052034.1_Epicampocera_succincta_genome_assembly,_chromosome:_1	AUGUSTUS	intron	10300189	10303761	1	-	.	ID=g840.t2.intron19;Parent=g840.t2;
OW052034.1_Epicampocera_succincta_genome_assembly,_chromosome:_1	AUGUSTUS	CDS	10303762	10304075	1	-	0	ID=g840.t2.CDS20;Parent=g840.t2;
OW052034.1_Epicampocera_succincta_genome_assembly,_chromosome:_1	AUGUSTUS	exon	10303762	10304075	.	-	.	ID=g840.t2.exon20;Parent=g840.t2;
OW052034.1_Epicampocera_succincta_genome_assembly,_chromosome:_1	AUGUSTUS	start_codon	10304073	10304075	.	-	0	ID=g840.t2.start1;Parent=g840.t2;
OW052034.1_Epicampocera_succincta_genome_assembly,_chromosome:_1	GeneMark.hmm3	mRNA	10284803	10304075	.	-	.	ID=g840.t3;Parent=g840;
OW052034.1_Epicampocera_succincta_genome_assembly,_chromosome:_1	GeneMark.hmm3	stop_codon	10284803	10284805	.	-	0	ID=g840.t3.stop1;Parent=g840.t3;
OW052034.1_Epicampocera_succincta_genome_assembly,_chromosome:_1	GeneMark.hmm3	CDS	10284803	10285108	.	-	0	ID=g840.t3.CDS1;Parent=g840.t3;
OW052034.1_Epicampocera_succincta_genome_assembly,_chromosome:_1	GeneMark.hmm3	exon	10284803	10285108	0	-	.	ID=g840.t3.exon1;Parent=g840.t3;
OW052034.1_Epicampocera_succincta_genome_assembly,_chromosome:_1	GeneMark.hmm3	intron	10285109	10287533	.	-	0	ID=g840.t3.intron1;Parent=g840.t3;
OW052034.1_Epicampocera_succincta_genome_assembly,_chromosome:_1	GeneMark.hmm3	CDS	10287534	10287662	.	-	0	ID=g840.t3.CDS2;Parent=g840.t3;
OW052034.1_Epicampocera_succincta_genome_assembly,_chromosome:_1	GeneMark.hmm3	exon	10287534	10287662	0	-	.	ID=g840.t3.exon2;Parent=g840.t3;
OW052034.1_Epicampocera_succincta_genome_assembly,_chromosome:_1	GeneMark.hmm3	intron	10287663	10287935	.	-	2	ID=g840.t3.intron2;Parent=g840.t3;
OW052034.1_Epicampocera_succincta_genome_assembly,_chromosome:_1	GeneMark.hmm3	CDS	10287936	10288159	.	-	2	ID=g840.t3.CDS3;Parent=g840.t3;
OW052034.1_Epicampocera_succincta_genome_assembly,_chromosome:_1	GeneMark.hmm3	exon	10287936	10288159	0	-	.	ID=g840.t3.exon3;Parent=g840.t3;
OW052034.1_Epicampocera_succincta_genome_assembly,_chromosome:_1	GeneMark.hmm3	intron	10288160	10288216	.	-	0	ID=g840.t3.intron3;Parent=g840.t3;
OW052034.1_Epicampocera_succincta_genome_assembly,_chromosome:_1	GeneMark.hmm3	CDS	10288217	10288439	.	-	0	ID=g840.t3.CDS4;Parent=g840.t3;
OW052034.1_Epicampocera_succincta_genome_assembly,_chromosome:_1	GeneMark.hmm3	exon	10288217	10288439	0	-	.	ID=g840.t3.exon4;Parent=g840.t3;
OW052034.1_Epicampocera_succincta_genome_assembly,_chromosome:_1	GeneMark.hmm3	intron	10288440	10288927	.	-	1	ID=g840.t3.intron4;Parent=g840.t3;
OW052034.1_Epicampocera_succincta_genome_assembly,_chromosome:_1	GeneMark.hmm3	CDS	10288928	10289504	.	-	1	ID=g840.t3.CDS5;Parent=g840.t3;
OW052034.1_Epicampocera_succincta_genome_assembly,_chromosome:_1	GeneMark.hmm3	exon	10288928	10289504	0	-	.	ID=g840.t3.exon5;Parent=g840.t3;
OW052034.1_Epicampocera_succincta_genome_assembly,_chromosome:_1	GeneMark.hmm3	intron	10289505	10289575	.	-	0	ID=g840.t3.intron5;Parent=g840.t3;
OW052034.1_Epicampocera_succincta_genome_assembly,_chromosome:_1	GeneMark.hmm3	CDS	10289576	10289835	.	-	0	ID=g840.t3.CDS6;Parent=g840.t3;
OW052034.1_Epicampocera_succincta_genome_assembly,_chromosome:_1	GeneMark.hmm3	exon	10289576	10289835	0	-	.	ID=g840.t3.exon6;Parent=g840.t3;
OW052034.1_Epicampocera_succincta_genome_assembly,_chromosome:_1	GeneMark.hmm3	intron	10289836	10289918	.	-	1	ID=g840.t3.intron6;Parent=g840.t3;
OW052034.1_Epicampocera_succincta_genome_assembly,_chromosome:_1	GeneMark.hmm3	CDS	10289919	10290270	.	-	1	ID=g840.t3.CDS7;Parent=g840.t3;
OW052034.1_Epicampocera_succincta_genome_assembly,_chromosome:_1	GeneMark.hmm3	exon	10289919	10290270	0	-	.	ID=g840.t3.exon7;Parent=g840.t3;
OW052034.1_Epicampocera_succincta_genome_assembly,_chromosome:_1	GeneMark.hmm3	intron	10290271	10290332	.	-	0	ID=g840.t3.intron7;Parent=g840.t3;
OW052034.1_Epicampocera_succincta_genome_assembly,_chromosome:_1	GeneMark.hmm3	CDS	10290333	10290442	.	-	0	ID=g840.t3.CDS8;Parent=g840.t3;
OW052034.1_Epicampocera_succincta_genome_assembly,_chromosome:_1	GeneMark.hmm3	exon	10290333	10290442	0	-	.	ID=g840.t3.exon8;Parent=g840.t3;
OW052034.1_Epicampocera_succincta_genome_assembly,_chromosome:_1	GeneMark.hmm3	intron	10290443	10291572	.	-	1	ID=g840.t3.intron8;Parent=g840.t3;
OW052034.1_Epicampocera_succincta_genome_assembly,_chromosome:_1	GeneMark.hmm3	CDS	10291573	10291684	.	-	1	ID=g840.t3.CDS9;Parent=g840.t3;
OW052034.1_Epicampocera_succincta_genome_assembly,_chromosome:_1	GeneMark.hmm3	exon	10291573	10291684	0	-	.	ID=g840.t3.exon9;Parent=g840.t3;
OW052034.1_Epicampocera_succincta_genome_assembly,_chromosome:_1	GeneMark.hmm3	intron	10291685	10291755	.	-	1	ID=g840.t3.intron9;Parent=g840.t3;
OW052034.1_Epicampocera_succincta_genome_assembly,_chromosome:_1	GeneMark.hmm3	CDS	10291756	10292064	.	-	1	ID=g840.t3.CDS10;Parent=g840.t3;
OW052034.1_Epicampocera_succincta_genome_assembly,_chromosome:_1	GeneMark.hmm3	exon	10291756	10292064	0	-	.	ID=g840.t3.exon10;Parent=g840.t3;
OW052034.1_Epicampocera_succincta_genome_assembly,_chromosome:_1	GeneMark.hmm3	intron	10292065	10292121	.	-	2	ID=g840.t3.intron10;Parent=g840.t3;
OW052034.1_Epicampocera_succincta_genome_assembly,_chromosome:_1	GeneMark.hmm3	CDS	10292122	10292272	.	-	2	ID=g840.t3.CDS11;Parent=g840.t3;
OW052034.1_Epicampocera_succincta_genome_assembly,_chromosome:_1	GeneMark.hmm3	exon	10292122	10292272	0	-	.	ID=g840.t3.exon11;Parent=g840.t3;
OW052034.1_Epicampocera_succincta_genome_assembly,_chromosome:_1	GeneMark.hmm3	intron	10292273	10292571	.	-	0	ID=g840.t3.intron11;Parent=g840.t3;
OW052034.1_Epicampocera_succincta_genome_assembly,_chromosome:_1	GeneMark.hmm3	CDS	10292572	10292725	.	-	0	ID=g840.t3.CDS12;Parent=g840.t3;
OW052034.1_Epicampocera_succincta_genome_assembly,_chromosome:_1	GeneMark.hmm3	exon	10292572	10292725	0	-	.	ID=g840.t3.exon12;Parent=g840.t3;
OW052034.1_Epicampocera_succincta_genome_assembly,_chromosome:_1	GeneMark.hmm3	intron	10292726	10292787	.	-	1	ID=g840.t3.intron12;Parent=g840.t3;
OW052034.1_Epicampocera_succincta_genome_assembly,_chromosome:_1	GeneMark.hmm3	CDS	10292788	10293103	.	-	1	ID=g840.t3.CDS13;Parent=g840.t3;
OW052034.1_Epicampocera_succincta_genome_assembly,_chromosome:_1	GeneMark.hmm3	exon	10292788	10293103	0	-	.	ID=g840.t3.exon13;Parent=g840.t3;
OW052034.1_Epicampocera_succincta_genome_assembly,_chromosome:_1	GeneMark.hmm3	intron	10293104	10293174	.	-	2	ID=g840.t3.intron13;Parent=g840.t3;
OW052034.1_Epicampocera_succincta_genome_assembly,_chromosome:_1	GeneMark.hmm3	CDS	10293175	10293547	.	-	2	ID=g840.t3.CDS14;Parent=g840.t3;
OW052034.1_Epicampocera_succincta_genome_assembly,_chromosome:_1	GeneMark.hmm3	exon	10293175	10293547	0	-	.	ID=g840.t3.exon14;Parent=g840.t3;
OW052034.1_Epicampocera_succincta_genome_assembly,_chromosome:_1	GeneMark.hmm3	intron	10293548	10293854	.	-	0	ID=g840.t3.intron14;Parent=g840.t3;
OW052034.1_Epicampocera_succincta_genome_assembly,_chromosome:_1	GeneMark.hmm3	CDS	10293855	10295226	.	-	0	ID=g840.t3.CDS15;Parent=g840.t3;
OW052034.1_Epicampocera_succincta_genome_assembly,_chromosome:_1	GeneMark.hmm3	exon	10293855	10295226	0	-	.	ID=g840.t3.exon15;Parent=g840.t3;
OW052034.1_Epicampocera_succincta_genome_assembly,_chromosome:_1	GeneMark.hmm3	intron	10295227	10295304	.	-	0	ID=g840.t3.intron15;Parent=g840.t3;
OW052034.1_Epicampocera_succincta_genome_assembly,_chromosome:_1	GeneMark.hmm3	CDS	10295305	10297257	.	-	0	ID=g840.t3.CDS16;Parent=g840.t3;
OW052034.1_Epicampocera_succincta_genome_assembly,_chromosome:_1	GeneMark.hmm3	exon	10295305	10297257	0	-	.	ID=g840.t3.exon16;Parent=g840.t3;
OW052034.1_Epicampocera_succincta_genome_assembly,_chromosome:_1	GeneMark.hmm3	intron	10297258	10297950	.	-	0	ID=g840.t3.intron16;Parent=g840.t3;
OW052034.1_Epicampocera_succincta_genome_assembly,_chromosome:_1	GeneMark.hmm3	CDS	10297951	10298208	.	-	0	ID=g840.t3.CDS17;Parent=g840.t3;
OW052034.1_Epicampocera_succincta_genome_assembly,_chromosome:_1	GeneMark.hmm3	exon	10297951	10298208	0	-	.	ID=g840.t3.exon17;Parent=g840.t3;
OW052034.1_Epicampocera_succincta_genome_assembly,_chromosome:_1	GeneMark.hmm3	intron	10298209	10298286	.	-	2	ID=g840.t3.intron17;Parent=g840.t3;
OW052034.1_Epicampocera_succincta_genome_assembly,_chromosome:_1	GeneMark.hmm3	CDS	10298287	10299266	.	-	2	ID=g840.t3.CDS18;Parent=g840.t3;
OW052034.1_Epicampocera_succincta_genome_assembly,_chromosome:_1	GeneMark.hmm3	exon	10298287	10299266	0	-	.	ID=g840.t3.exon18;Parent=g840.t3;
OW052034.1_Epicampocera_succincta_genome_assembly,_chromosome:_1	GeneMark.hmm3	intron	10299267	10300039	.	-	1	ID=g840.t3.intron18;Parent=g840.t3;
OW052034.1_Epicampocera_succincta_genome_assembly,_chromosome:_1	GeneMark.hmm3	CDS	10300040	10300188	.	-	1	ID=g840.t3.CDS19;Parent=g840.t3;
OW052034.1_Epicampocera_succincta_genome_assembly,_chromosome:_1	GeneMark.hmm3	exon	10300040	10300188	0	-	.	ID=g840.t3.exon19;Parent=g840.t3;
OW052034.1_Epicampocera_succincta_genome_assembly,_chromosome:_1	GeneMark.hmm3	intron	10300189	10303761	.	-	0	ID=g840.t3.intron19;Parent=g840.t3;
OW052034.1_Epicampocera_succincta_genome_assembly,_chromosome:_1	GeneMark.hmm3	CDS	10303762	10304075	.	-	0	ID=g840.t3.CDS20;Parent=g840.t3;
OW052034.1_Epicampocera_succincta_genome_assembly,_chromosome:_1	GeneMark.hmm3	exon	10303762	10304075	0	-	.	ID=g840.t3.exon20;Parent=g840.t3;
OW052034.1_Epicampocera_succincta_genome_assembly,_chromosome:_1	GeneMark.hmm3	start_codon	10304073	10304075	.	-	0	ID=g840.t3.start1;Parent=g840.t3;
OW052034.1_Epicampocera_succincta_genome_assembly,_chromosome:_1	AUGUSTUS	gene	10308986	10312716	.	+	.	ID=g841;
OW052034.1_Epicampocera_succincta_genome_assembly,_chromosome:_1	AUGUSTUS	mRNA	10308986	10312716	1	+	.	ID=g841.t1;Parent=g841;
OW052034.1_Epicampocera_succincta_genome_assembly,_chromosome:_1	AUGUSTUS	start_codon	10308986	10308988	.	+	0	ID=g841.t1.start1;Parent=g841.t1;
OW052034.1_Epicampocera_succincta_genome_assembly,_chromosome:_1	AUGUSTUS	CDS	10308986	10309111	1	+	0	ID=g841.t1.CDS1;Parent=g841.t1;
OW052034.1_Epicampocera_succincta_genome_assembly,_chromosome:_1	AUGUSTUS	exon	10308986	10309111	.	+	.	ID=g841.t1.exon1;Parent=g841.t1;
OW052034.1_Epicampocera_succincta_genome_assembly,_chromosome:_1	AUGUSTUS	intron	10309112	10309197	1	+	.	ID=g841.t1.intron1;Parent=g841.t1;
OW052034.1_Epicampocera_succincta_genome_assembly,_chromosome:_1	AUGUSTUS	CDS	10309198	10309254	1	+	0	ID=g841.t1.CDS2;Parent=g841.t1;
OW052034.1_Epicampocera_succincta_genome_assembly,_chromosome:_1	AUGUSTUS	exon	10309198	10309254	.	+	.	ID=g841.t1.exon2;Parent=g841.t1;
OW052034.1_Epicampocera_succincta_genome_assembly,_chromosome:_1	AUGUSTUS	intron	10309255	10309347	1	+	.	ID=g841.t1.intron2;Parent=g841.t1;
OW052034.1_Epicampocera_succincta_genome_assembly,_chromosome:_1	AUGUSTUS	CDS	10309348	10309536	1	+	0	ID=g841.t1.CDS3;Parent=g841.t1;
OW052034.1_Epicampocera_succincta_genome_assembly,_chromosome:_1	AUGUSTUS	exon	10309348	10309536	.	+	.	ID=g841.t1.exon3;Parent=g841.t1;
OW052034.1_Epicampocera_succincta_genome_assembly,_chromosome:_1	AUGUSTUS	intron	10309537	10310764	1	+	.	ID=g841.t1.intron3;Parent=g841.t1;
OW052034.1_Epicampocera_succincta_genome_assembly,_chromosome:_1	AUGUSTUS	CDS	10310765	10311554	1	+	0	ID=g841.t1.CDS4;Parent=g841.t1;
OW052034.1_Epicampocera_succincta_genome_assembly,_chromosome:_1	AUGUSTUS	exon	10310765	10311554	.	+	.	ID=g841.t1.exon4;Parent=g841.t1;
OW052034.1_Epicampocera_succincta_genome_assembly,_chromosome:_1	AUGUSTUS	intron	10311555	10311887	1	+	.	ID=g841.t1.intron4;Parent=g841.t1;
OW052034.1_Epicampocera_succincta_genome_assembly,_chromosome:_1	AUGUSTUS	CDS	10311888	10312117	1	+	2	ID=g841.t1.CDS5;Parent=g841.t1;
OW052034.1_Epicampocera_succincta_genome_assembly,_chromosome:_1	AUGUSTUS	exon	10311888	10312117	.	+	.	ID=g841.t1.exon5;Parent=g841.t1;
OW052034.1_Epicampocera_succincta_genome_assembly,_chromosome:_1	AUGUSTUS	intron	10312118	10312173	1	+	.	ID=g841.t1.intron5;Parent=g841.t1;
OW052034.1_Epicampocera_succincta_genome_assembly,_chromosome:_1	AUGUSTUS	CDS	10312174	10312716	1	+	0	ID=g841.t1.CDS6;Parent=g841.t1;
OW052034.1_Epicampocera_succincta_genome_assembly,_chromosome:_1	AUGUSTUS	exon	10312174	10312716	.	+	.	ID=g841.t1.exon6;Parent=g841.t1;
OW052034.1_Epicampocera_succincta_genome_assembly,_chromosome:_1	AUGUSTUS	stop_codon	10312714	10312716	.	+	0	ID=g841.t1.stop1;Parent=g841.t1;
OW052034.1_Epicampocera_succincta_genome_assembly,_chromosome:_1	AUGUSTUS	gene	10313800	10315010	.	-	.	ID=g842;
OW052034.1_Epicampocera_succincta_genome_assembly,_chromosome:_1	AUGUSTUS	mRNA	10313800	10315010	1	-	.	ID=g842.t1;Parent=g842;
OW052034.1_Epicampocera_succincta_genome_assembly,_chromosome:_1	AUGUSTUS	stop_codon	10313800	10313802	.	-	0	ID=g842.t1.stop1;Parent=g842.t1;
OW052034.1_Epicampocera_succincta_genome_assembly,_chromosome:_1	AUGUSTUS	CDS	10313800	10313954	1	-	2	ID=g842.t1.CDS1;Parent=g842.t1;
OW052034.1_Epicampocera_succincta_genome_assembly,_chromosome:_1	AUGUSTUS	exon	10313800	10313954	.	-	.	ID=g842.t1.exon1;Parent=g842.t1;
OW052034.1_Epicampocera_succincta_genome_assembly,_chromosome:_1	AUGUSTUS	intron	10313955	10314008	1	-	.	ID=g842.t1.intron1;Parent=g842.t1;
OW052034.1_Epicampocera_succincta_genome_assembly,_chromosome:_1	AUGUSTUS	CDS	10314009	10314143	1	-	2	ID=g842.t1.CDS2;Parent=g842.t1;
OW052034.1_Epicampocera_succincta_genome_assembly,_chromosome:_1	AUGUSTUS	exon	10314009	10314143	.	-	.	ID=g842.t1.exon2;Parent=g842.t1;
OW052034.1_Epicampocera_succincta_genome_assembly,_chromosome:_1	AUGUSTUS	intron	10314144	10314279	1	-	.	ID=g842.t1.intron2;Parent=g842.t1;
OW052034.1_Epicampocera_succincta_genome_assembly,_chromosome:_1	AUGUSTUS	CDS	10314280	10314446	1	-	1	ID=g842.t1.CDS3;Parent=g842.t1;
OW052034.1_Epicampocera_succincta_genome_assembly,_chromosome:_1	AUGUSTUS	exon	10314280	10314446	.	-	.	ID=g842.t1.exon3;Parent=g842.t1;
OW052034.1_Epicampocera_succincta_genome_assembly,_chromosome:_1	AUGUSTUS	intron	10314447	10314508	1	-	.	ID=g842.t1.intron3;Parent=g842.t1;
OW052034.1_Epicampocera_succincta_genome_assembly,_chromosome:_1	AUGUSTUS	CDS	10314509	10314721	1	-	1	ID=g842.t1.CDS4;Parent=g842.t1;
OW052034.1_Epicampocera_succincta_genome_assembly,_chromosome:_1	AUGUSTUS	exon	10314509	10314721	.	-	.	ID=g842.t1.exon4;Parent=g842.t1;
OW052034.1_Epicampocera_succincta_genome_assembly,_chromosome:_1	AUGUSTUS	intron	10314722	10314774	1	-	.	ID=g842.t1.intron4;Parent=g842.t1;
OW052034.1_Epicampocera_succincta_genome_assembly,_chromosome:_1	AUGUSTUS	CDS	10314775	10315010	1	-	0	ID=g842.t1.CDS5;Parent=g842.t1;
OW052034.1_Epicampocera_succincta_genome_assembly,_chromosome:_1	AUGUSTUS	exon	10314775	10315010	.	-	.	ID=g842.t1.exon5;Parent=g842.t1;
OW052034.1_Epicampocera_succincta_genome_assembly,_chromosome:_1	AUGUSTUS	start_codon	10315008	10315010	.	-	0	ID=g842.t1.start1;Parent=g842.t1;
OW052034.1_Epicampocera_succincta_genome_assembly,_chromosome:_1	AUGUSTUS	gene	10317259	10318750	.	+	.	ID=g843;
OW052034.1_Epicampocera_succincta_genome_assembly,_chromosome:_1	AUGUSTUS	mRNA	10317259	10318750	1	+	.	ID=g843.t1;Parent=g843;
OW052034.1_Epicampocera_succincta_genome_assembly,_chromosome:_1	AUGUSTUS	start_codon	10317259	10317261	.	+	0	ID=g843.t1.start1;Parent=g843.t1;
OW052034.1_Epicampocera_succincta_genome_assembly,_chromosome:_1	AUGUSTUS	CDS	10317259	10317341	1	+	0	ID=g843.t1.CDS1;Parent=g843.t1;
OW052034.1_Epicampocera_succincta_genome_assembly,_chromosome:_1	AUGUSTUS	exon	10317259	10317341	.	+	.	ID=g843.t1.exon1;Parent=g843.t1;
OW052034.1_Epicampocera_succincta_genome_assembly,_chromosome:_1	AUGUSTUS	intron	10317342	10317420	1	+	.	ID=g843.t1.intron1;Parent=g843.t1;
OW052034.1_Epicampocera_succincta_genome_assembly,_chromosome:_1	AUGUSTUS	CDS	10317421	10317491	1	+	1	ID=g843.t1.CDS2;Parent=g843.t1;
OW052034.1_Epicampocera_succincta_genome_assembly,_chromosome:_1	AUGUSTUS	exon	10317421	10317491	.	+	.	ID=g843.t1.exon2;Parent=g843.t1;
OW052034.1_Epicampocera_succincta_genome_assembly,_chromosome:_1	AUGUSTUS	intron	10317492	10317581	1	+	.	ID=g843.t1.intron2;Parent=g843.t1;
OW052034.1_Epicampocera_succincta_genome_assembly,_chromosome:_1	AUGUSTUS	CDS	10317582	10318750	1	+	2	ID=g843.t1.CDS3;Parent=g843.t1;
OW052034.1_Epicampocera_succincta_genome_assembly,_chromosome:_1	AUGUSTUS	exon	10317582	10318750	.	+	.	ID=g843.t1.exon3;Parent=g843.t1;
OW052034.1_Epicampocera_succincta_genome_assembly,_chromosome:_1	AUGUSTUS	stop_codon	10318748	10318750	.	+	0	ID=g843.t1.stop1;Parent=g843.t1;
OW052034.1_Epicampocera_succincta_genome_assembly,_chromosome:_1	AUGUSTUS	gene	10319971	10321084	.	-	.	ID=g844;
OW052034.1_Epicampocera_succincta_genome_assembly,_chromosome:_1	AUGUSTUS	mRNA	10319971	10321084	1	-	.	ID=g844.t1;Parent=g844;
OW052034.1_Epicampocera_succincta_genome_assembly,_chromosome:_1	AUGUSTUS	stop_codon	10319971	10319973	.	-	0	ID=g844.t1.stop1;Parent=g844.t1;
OW052034.1_Epicampocera_succincta_genome_assembly,_chromosome:_1	AUGUSTUS	CDS	10319971	10320648	1	-	0	ID=g844.t1.CDS1;Parent=g844.t1;
OW052034.1_Epicampocera_succincta_genome_assembly,_chromosome:_1	AUGUSTUS	exon	10319971	10320648	.	-	.	ID=g844.t1.exon1;Parent=g844.t1;
OW052034.1_Epicampocera_succincta_genome_assembly,_chromosome:_1	AUGUSTUS	intron	10320649	10320973	1	-	.	ID=g844.t1.intron1;Parent=g844.t1;
OW052034.1_Epicampocera_succincta_genome_assembly,_chromosome:_1	AUGUSTUS	CDS	10320974	10321084	1	-	0	ID=g844.t1.CDS2;Parent=g844.t1;
OW052034.1_Epicampocera_succincta_genome_assembly,_chromosome:_1	AUGUSTUS	exon	10320974	10321084	.	-	.	ID=g844.t1.exon2;Parent=g844.t1;
OW052034.1_Epicampocera_succincta_genome_assembly,_chromosome:_1	AUGUSTUS	start_codon	10321082	10321084	.	-	0	ID=g844.t1.start1;Parent=g844.t1;
OW052034.1_Epicampocera_succincta_genome_assembly,_chromosome:_1	AUGUSTUS	gene	10338747	10340401	.	+	.	ID=g845;
OW052034.1_Epicampocera_succincta_genome_assembly,_chromosome:_1	AUGUSTUS	mRNA	10338747	10340401	1	+	.	ID=g845.t1;Parent=g845;
OW052034.1_Epicampocera_succincta_genome_assembly,_chromosome:_1	AUGUSTUS	start_codon	10338747	10338749	.	+	0	ID=g845.t1.start1;Parent=g845.t1;
OW052034.1_Epicampocera_succincta_genome_assembly,_chromosome:_1	AUGUSTUS	CDS	10338747	10338817	1	+	0	ID=g845.t1.CDS1;Parent=g845.t1;
OW052034.1_Epicampocera_succincta_genome_assembly,_chromosome:_1	AUGUSTUS	exon	10338747	10338817	.	+	.	ID=g845.t1.exon1;Parent=g845.t1;
OW052034.1_Epicampocera_succincta_genome_assembly,_chromosome:_1	AUGUSTUS	intron	10338818	10338886	1	+	.	ID=g845.t1.intron1;Parent=g845.t1;
OW052034.1_Epicampocera_succincta_genome_assembly,_chromosome:_1	AUGUSTUS	CDS	10338887	10339341	1	+	1	ID=g845.t1.CDS2;Parent=g845.t1;
OW052034.1_Epicampocera_succincta_genome_assembly,_chromosome:_1	AUGUSTUS	exon	10338887	10339341	.	+	.	ID=g845.t1.exon2;Parent=g845.t1;
OW052034.1_Epicampocera_succincta_genome_assembly,_chromosome:_1	AUGUSTUS	intron	10339342	10339409	1	+	.	ID=g845.t1.intron2;Parent=g845.t1;
OW052034.1_Epicampocera_succincta_genome_assembly,_chromosome:_1	AUGUSTUS	CDS	10339410	10340020	1	+	2	ID=g845.t1.CDS3;Parent=g845.t1;
OW052034.1_Epicampocera_succincta_genome_assembly,_chromosome:_1	AUGUSTUS	exon	10339410	10340020	.	+	.	ID=g845.t1.exon3;Parent=g845.t1;
OW052034.1_Epicampocera_succincta_genome_assembly,_chromosome:_1	AUGUSTUS	intron	10340021	10340107	1	+	.	ID=g845.t1.intron3;Parent=g845.t1;
OW052034.1_Epicampocera_succincta_genome_assembly,_chromosome:_1	AUGUSTUS	CDS	10340108	10340401	1	+	0	ID=g845.t1.CDS4;Parent=g845.t1;
OW052034.1_Epicampocera_succincta_genome_assembly,_chromosome:_1	AUGUSTUS	exon	10340108	10340401	.	+	.	ID=g845.t1.exon4;Parent=g845.t1;
OW052034.1_Epicampocera_succincta_genome_assembly,_chromosome:_1	AUGUSTUS	stop_codon	10340399	10340401	.	+	0	ID=g845.t1.stop1;Parent=g845.t1;
OW052034.1_Epicampocera_succincta_genome_assembly,_chromosome:_1	AUGUSTUS	gene	10344555	10348716	.	+	.	ID=g846;
OW052034.1_Epicampocera_succincta_genome_assembly,_chromosome:_1	AUGUSTUS	mRNA	10344555	10348716	1	+	.	ID=g846.t1;Parent=g846;
OW052034.1_Epicampocera_succincta_genome_assembly,_chromosome:_1	AUGUSTUS	start_codon	10344555	10344557	.	+	0	ID=g846.t1.start1;Parent=g846.t1;
OW052034.1_Epicampocera_succincta_genome_assembly,_chromosome:_1	AUGUSTUS	CDS	10344555	10344674	1	+	0	ID=g846.t1.CDS1;Parent=g846.t1;
OW052034.1_Epicampocera_succincta_genome_assembly,_chromosome:_1	AUGUSTUS	exon	10344555	10344674	.	+	.	ID=g846.t1.exon1;Parent=g846.t1;
OW052034.1_Epicampocera_succincta_genome_assembly,_chromosome:_1	AUGUSTUS	intron	10344675	10344739	1	+	.	ID=g846.t1.intron1;Parent=g846.t1;
OW052034.1_Epicampocera_succincta_genome_assembly,_chromosome:_1	AUGUSTUS	CDS	10344740	10345408	1	+	0	ID=g846.t1.CDS2;Parent=g846.t1;
OW052034.1_Epicampocera_succincta_genome_assembly,_chromosome:_1	AUGUSTUS	exon	10344740	10345408	.	+	.	ID=g846.t1.exon2;Parent=g846.t1;
OW052034.1_Epicampocera_succincta_genome_assembly,_chromosome:_1	AUGUSTUS	intron	10345409	10345772	1	+	.	ID=g846.t1.intron2;Parent=g846.t1;
OW052034.1_Epicampocera_succincta_genome_assembly,_chromosome:_1	AUGUSTUS	CDS	10345773	10346631	1	+	0	ID=g846.t1.CDS3;Parent=g846.t1;
OW052034.1_Epicampocera_succincta_genome_assembly,_chromosome:_1	AUGUSTUS	exon	10345773	10346631	.	+	.	ID=g846.t1.exon3;Parent=g846.t1;
OW052034.1_Epicampocera_succincta_genome_assembly,_chromosome:_1	AUGUSTUS	intron	10346632	10346695	1	+	.	ID=g846.t1.intron3;Parent=g846.t1;
OW052034.1_Epicampocera_succincta_genome_assembly,_chromosome:_1	AUGUSTUS	CDS	10346696	10346821	1	+	2	ID=g846.t1.CDS4;Parent=g846.t1;
OW052034.1_Epicampocera_succincta_genome_assembly,_chromosome:_1	AUGUSTUS	exon	10346696	10346821	.	+	.	ID=g846.t1.exon4;Parent=g846.t1;
OW052034.1_Epicampocera_succincta_genome_assembly,_chromosome:_1	AUGUSTUS	intron	10346822	10346883	1	+	.	ID=g846.t1.intron4;Parent=g846.t1;
OW052034.1_Epicampocera_succincta_genome_assembly,_chromosome:_1	AUGUSTUS	CDS	10346884	10347227	1	+	2	ID=g846.t1.CDS5;Parent=g846.t1;
OW052034.1_Epicampocera_succincta_genome_assembly,_chromosome:_1	AUGUSTUS	exon	10346884	10347227	.	+	.	ID=g846.t1.exon5;Parent=g846.t1;
OW052034.1_Epicampocera_succincta_genome_assembly,_chromosome:_1	AUGUSTUS	intron	10347228	10347657	1	+	.	ID=g846.t1.intron5;Parent=g846.t1;
OW052034.1_Epicampocera_succincta_genome_assembly,_chromosome:_1	AUGUSTUS	CDS	10347658	10348270	1	+	0	ID=g846.t1.CDS6;Parent=g846.t1;
OW052034.1_Epicampocera_succincta_genome_assembly,_chromosome:_1	AUGUSTUS	exon	10347658	10348270	.	+	.	ID=g846.t1.exon6;Parent=g846.t1;
OW052034.1_Epicampocera_succincta_genome_assembly,_chromosome:_1	AUGUSTUS	intron	10348271	10348468	1	+	.	ID=g846.t1.intron6;Parent=g846.t1;
OW052034.1_Epicampocera_succincta_genome_assembly,_chromosome:_1	AUGUSTUS	CDS	10348469	10348716	1	+	2	ID=g846.t1.CDS7;Parent=g846.t1;
OW052034.1_Epicampocera_succincta_genome_assembly,_chromosome:_1	AUGUSTUS	exon	10348469	10348716	.	+	.	ID=g846.t1.exon7;Parent=g846.t1;
OW052034.1_Epicampocera_succincta_genome_assembly,_chromosome:_1	AUGUSTUS	stop_codon	10348714	10348716	.	+	0	ID=g846.t1.stop1;Parent=g846.t1;
OW052034.1_Epicampocera_succincta_genome_assembly,_chromosome:_1	AUGUSTUS	gene	10349728	10351461	.	+	.	ID=g847;
OW052034.1_Epicampocera_succincta_genome_assembly,_chromosome:_1	AUGUSTUS	mRNA	10349728	10351461	1	+	.	ID=g847.t1;Parent=g847;
OW052034.1_Epicampocera_succincta_genome_assembly,_chromosome:_1	AUGUSTUS	start_codon	10349728	10349730	.	+	0	ID=g847.t1.start1;Parent=g847.t1;
OW052034.1_Epicampocera_succincta_genome_assembly,_chromosome:_1	AUGUSTUS	CDS	10349728	10349791	1	+	0	ID=g847.t1.CDS1;Parent=g847.t1;
OW052034.1_Epicampocera_succincta_genome_assembly,_chromosome:_1	AUGUSTUS	exon	10349728	10349791	.	+	.	ID=g847.t1.exon1;Parent=g847.t1;
OW052034.1_Epicampocera_succincta_genome_assembly,_chromosome:_1	AUGUSTUS	intron	10349792	10349878	1	+	.	ID=g847.t1.intron1;Parent=g847.t1;
OW052034.1_Epicampocera_succincta_genome_assembly,_chromosome:_1	AUGUSTUS	CDS	10349879	10350186	1	+	2	ID=g847.t1.CDS2;Parent=g847.t1;
OW052034.1_Epicampocera_succincta_genome_assembly,_chromosome:_1	AUGUSTUS	exon	10349879	10350186	.	+	.	ID=g847.t1.exon2;Parent=g847.t1;
OW052034.1_Epicampocera_succincta_genome_assembly,_chromosome:_1	AUGUSTUS	intron	10350187	10350671	1	+	.	ID=g847.t1.intron2;Parent=g847.t1;
OW052034.1_Epicampocera_succincta_genome_assembly,_chromosome:_1	AUGUSTUS	CDS	10350672	10351229	1	+	0	ID=g847.t1.CDS3;Parent=g847.t1;
OW052034.1_Epicampocera_succincta_genome_assembly,_chromosome:_1	AUGUSTUS	exon	10350672	10351229	.	+	.	ID=g847.t1.exon3;Parent=g847.t1;
OW052034.1_Epicampocera_succincta_genome_assembly,_chromosome:_1	AUGUSTUS	intron	10351230	10351299	1	+	.	ID=g847.t1.intron3;Parent=g847.t1;
OW052034.1_Epicampocera_succincta_genome_assembly,_chromosome:_1	AUGUSTUS	CDS	10351300	10351461	1	+	0	ID=g847.t1.CDS4;Parent=g847.t1;
OW052034.1_Epicampocera_succincta_genome_assembly,_chromosome:_1	AUGUSTUS	exon	10351300	10351461	.	+	.	ID=g847.t1.exon4;Parent=g847.t1;
OW052034.1_Epicampocera_succincta_genome_assembly,_chromosome:_1	AUGUSTUS	stop_codon	10351459	10351461	.	+	0	ID=g847.t1.stop1;Parent=g847.t1;
OW052034.1_Epicampocera_succincta_genome_assembly,_chromosome:_1	AUGUSTUS	gene	10352394	10353782	.	-	.	ID=g848;
OW052034.1_Epicampocera_succincta_genome_assembly,_chromosome:_1	AUGUSTUS	mRNA	10352394	10353782	1	-	.	ID=g848.t1;Parent=g848;
OW052034.1_Epicampocera_succincta_genome_assembly,_chromosome:_1	AUGUSTUS	stop_codon	10352394	10352396	.	-	0	ID=g848.t1.stop1;Parent=g848.t1;
OW052034.1_Epicampocera_succincta_genome_assembly,_chromosome:_1	AUGUSTUS	CDS	10352394	10353782	1	-	0	ID=g848.t1.CDS1;Parent=g848.t1;
OW052034.1_Epicampocera_succincta_genome_assembly,_chromosome:_1	AUGUSTUS	exon	10352394	10353782	.	-	.	ID=g848.t1.exon1;Parent=g848.t1;
OW052034.1_Epicampocera_succincta_genome_assembly,_chromosome:_1	AUGUSTUS	start_codon	10353780	10353782	.	-	0	ID=g848.t1.start1;Parent=g848.t1;
OW052034.1_Epicampocera_succincta_genome_assembly,_chromosome:_1	AUGUSTUS	gene	10383121	10384572	.	+	.	ID=g849;
OW052034.1_Epicampocera_succincta_genome_assembly,_chromosome:_1	AUGUSTUS	mRNA	10383121	10384572	1	+	.	ID=g849.t1;Parent=g849;
OW052034.1_Epicampocera_succincta_genome_assembly,_chromosome:_1	AUGUSTUS	start_codon	10383121	10383123	.	+	0	ID=g849.t1.start1;Parent=g849.t1;
OW052034.1_Epicampocera_succincta_genome_assembly,_chromosome:_1	AUGUSTUS	CDS	10383121	10383823	1	+	0	ID=g849.t1.CDS1;Parent=g849.t1;
OW052034.1_Epicampocera_succincta_genome_assembly,_chromosome:_1	AUGUSTUS	exon	10383121	10383823	.	+	.	ID=g849.t1.exon1;Parent=g849.t1;
OW052034.1_Epicampocera_succincta_genome_assembly,_chromosome:_1	AUGUSTUS	intron	10383824	10384519	1	+	.	ID=g849.t1.intron1;Parent=g849.t1;
OW052034.1_Epicampocera_succincta_genome_assembly,_chromosome:_1	AUGUSTUS	CDS	10384520	10384572	1	+	2	ID=g849.t1.CDS2;Parent=g849.t1;
OW052034.1_Epicampocera_succincta_genome_assembly,_chromosome:_1	AUGUSTUS	exon	10384520	10384572	.	+	.	ID=g849.t1.exon2;Parent=g849.t1;
OW052034.1_Epicampocera_succincta_genome_assembly,_chromosome:_1	AUGUSTUS	stop_codon	10384570	10384572	.	+	0	ID=g849.t1.stop1;Parent=g849.t1;
OW052034.1_Epicampocera_succincta_genome_assembly,_chromosome:_1	AUGUSTUS	gene	10423979	10425777	.	-	.	ID=g850;
OW052034.1_Epicampocera_succincta_genome_assembly,_chromosome:_1	AUGUSTUS	mRNA	10423979	10425777	1	-	.	ID=g850.t1;Parent=g850;
OW052034.1_Epicampocera_succincta_genome_assembly,_chromosome:_1	AUGUSTUS	stop_codon	10423979	10423981	.	-	0	ID=g850.t1.stop1;Parent=g850.t1;
OW052034.1_Epicampocera_succincta_genome_assembly,_chromosome:_1	AUGUSTUS	CDS	10423979	10424939	1	-	1	ID=g850.t1.CDS1;Parent=g850.t1;
OW052034.1_Epicampocera_succincta_genome_assembly,_chromosome:_1	AUGUSTUS	exon	10423979	10424939	.	-	.	ID=g850.t1.exon1;Parent=g850.t1;
OW052034.1_Epicampocera_succincta_genome_assembly,_chromosome:_1	AUGUSTUS	intron	10424940	10425007	1	-	.	ID=g850.t1.intron1;Parent=g850.t1;
OW052034.1_Epicampocera_succincta_genome_assembly,_chromosome:_1	AUGUSTUS	CDS	10425008	10425124	1	-	1	ID=g850.t1.CDS2;Parent=g850.t1;
OW052034.1_Epicampocera_succincta_genome_assembly,_chromosome:_1	AUGUSTUS	exon	10425008	10425124	.	-	.	ID=g850.t1.exon2;Parent=g850.t1;
OW052034.1_Epicampocera_succincta_genome_assembly,_chromosome:_1	AUGUSTUS	intron	10425125	10425185	1	-	.	ID=g850.t1.intron2;Parent=g850.t1;
OW052034.1_Epicampocera_succincta_genome_assembly,_chromosome:_1	AUGUSTUS	CDS	10425186	10425372	1	-	2	ID=g850.t1.CDS3;Parent=g850.t1;
OW052034.1_Epicampocera_succincta_genome_assembly,_chromosome:_1	AUGUSTUS	exon	10425186	10425372	.	-	.	ID=g850.t1.exon3;Parent=g850.t1;
OW052034.1_Epicampocera_succincta_genome_assembly,_chromosome:_1	AUGUSTUS	intron	10425373	10425425	1	-	.	ID=g850.t1.intron3;Parent=g850.t1;
OW052034.1_Epicampocera_succincta_genome_assembly,_chromosome:_1	AUGUSTUS	CDS	10425426	10425777	1	-	0	ID=g850.t1.CDS4;Parent=g850.t1;
OW052034.1_Epicampocera_succincta_genome_assembly,_chromosome:_1	AUGUSTUS	exon	10425426	10425777	.	-	.	ID=g850.t1.exon4;Parent=g850.t1;
OW052034.1_Epicampocera_succincta_genome_assembly,_chromosome:_1	AUGUSTUS	start_codon	10425775	10425777	.	-	0	ID=g850.t1.start1;Parent=g850.t1;
OW052034.1_Epicampocera_succincta_genome_assembly,_chromosome:_1	AUGUSTUS	gene	10432941	10434521	.	+	.	ID=g851;
OW052034.1_Epicampocera_succincta_genome_assembly,_chromosome:_1	AUGUSTUS	mRNA	10432941	10434521	0.19	+	.	ID=g851.t1;Parent=g851;
OW052034.1_Epicampocera_succincta_genome_assembly,_chromosome:_1	AUGUSTUS	start_codon	10432941	10432943	.	+	0	ID=g851.t1.start1;Parent=g851.t1;
OW052034.1_Epicampocera_succincta_genome_assembly,_chromosome:_1	AUGUSTUS	CDS	10432941	10432971	0.53	+	0	ID=g851.t1.CDS1;Parent=g851.t1;
OW052034.1_Epicampocera_succincta_genome_assembly,_chromosome:_1	AUGUSTUS	exon	10432941	10432971	.	+	.	ID=g851.t1.exon1;Parent=g851.t1;
OW052034.1_Epicampocera_succincta_genome_assembly,_chromosome:_1	AUGUSTUS	intron	10432972	10434031	0.57	+	.	ID=g851.t1.intron1;Parent=g851.t1;
OW052034.1_Epicampocera_succincta_genome_assembly,_chromosome:_1	AUGUSTUS	CDS	10434032	10434169	0.9	+	2	ID=g851.t1.CDS2;Parent=g851.t1;
OW052034.1_Epicampocera_succincta_genome_assembly,_chromosome:_1	AUGUSTUS	exon	10434032	10434169	.	+	.	ID=g851.t1.exon2;Parent=g851.t1;
OW052034.1_Epicampocera_succincta_genome_assembly,_chromosome:_1	AUGUSTUS	intron	10434170	10434444	0.34	+	.	ID=g851.t1.intron2;Parent=g851.t1;
OW052034.1_Epicampocera_succincta_genome_assembly,_chromosome:_1	AUGUSTUS	CDS	10434445	10434521	0.34	+	2	ID=g851.t1.CDS3;Parent=g851.t1;
OW052034.1_Epicampocera_succincta_genome_assembly,_chromosome:_1	AUGUSTUS	exon	10434445	10434521	.	+	.	ID=g851.t1.exon3;Parent=g851.t1;
OW052034.1_Epicampocera_succincta_genome_assembly,_chromosome:_1	AUGUSTUS	stop_codon	10434519	10434521	.	+	0	ID=g851.t1.stop1;Parent=g851.t1;
OW052034.1_Epicampocera_succincta_genome_assembly,_chromosome:_1	AUGUSTUS	gene	10540604	10541424	.	+	.	ID=g852;
OW052034.1_Epicampocera_succincta_genome_assembly,_chromosome:_1	AUGUSTUS	mRNA	10540604	10541424	0.42	+	.	ID=g852.t1;Parent=g852;
OW052034.1_Epicampocera_succincta_genome_assembly,_chromosome:_1	AUGUSTUS	start_codon	10540604	10540606	.	+	0	ID=g852.t1.start1;Parent=g852.t1;
OW052034.1_Epicampocera_succincta_genome_assembly,_chromosome:_1	AUGUSTUS	CDS	10540604	10540619	0.42	+	0	ID=g852.t1.CDS1;Parent=g852.t1;
OW052034.1_Epicampocera_succincta_genome_assembly,_chromosome:_1	AUGUSTUS	exon	10540604	10540619	.	+	.	ID=g852.t1.exon1;Parent=g852.t1;
OW052034.1_Epicampocera_succincta_genome_assembly,_chromosome:_1	AUGUSTUS	intron	10540620	10541006	0.42	+	.	ID=g852.t1.intron1;Parent=g852.t1;
OW052034.1_Epicampocera_succincta_genome_assembly,_chromosome:_1	AUGUSTUS	CDS	10541007	10541126	1	+	2	ID=g852.t1.CDS2;Parent=g852.t1;
OW052034.1_Epicampocera_succincta_genome_assembly,_chromosome:_1	AUGUSTUS	exon	10541007	10541126	.	+	.	ID=g852.t1.exon2;Parent=g852.t1;
OW052034.1_Epicampocera_succincta_genome_assembly,_chromosome:_1	AUGUSTUS	intron	10541127	10541269	1	+	.	ID=g852.t1.intron2;Parent=g852.t1;
OW052034.1_Epicampocera_succincta_genome_assembly,_chromosome:_1	AUGUSTUS	CDS	10541270	10541424	1	+	2	ID=g852.t1.CDS3;Parent=g852.t1;
OW052034.1_Epicampocera_succincta_genome_assembly,_chromosome:_1	AUGUSTUS	exon	10541270	10541424	.	+	.	ID=g852.t1.exon3;Parent=g852.t1;
OW052034.1_Epicampocera_succincta_genome_assembly,_chromosome:_1	AUGUSTUS	stop_codon	10541422	10541424	.	+	0	ID=g852.t1.stop1;Parent=g852.t1;
OW052034.1_Epicampocera_succincta_genome_assembly,_chromosome:_1	AUGUSTUS	gene	10563019	10583801	.	+	.	ID=g853;
OW052034.1_Epicampocera_succincta_genome_assembly,_chromosome:_1	AUGUSTUS	mRNA	10563019	10583801	1	+	.	ID=g853.t1;Parent=g853;
OW052034.1_Epicampocera_succincta_genome_assembly,_chromosome:_1	AUGUSTUS	start_codon	10563019	10563021	.	+	0	ID=g853.t1.start1;Parent=g853.t1;
OW052034.1_Epicampocera_succincta_genome_assembly,_chromosome:_1	AUGUSTUS	CDS	10563019	10563070	1	+	0	ID=g853.t1.CDS1;Parent=g853.t1;
OW052034.1_Epicampocera_succincta_genome_assembly,_chromosome:_1	AUGUSTUS	exon	10563019	10563070	.	+	.	ID=g853.t1.exon1;Parent=g853.t1;
OW052034.1_Epicampocera_succincta_genome_assembly,_chromosome:_1	AUGUSTUS	intron	10563071	10564876	1	+	.	ID=g853.t1.intron1;Parent=g853.t1;
OW052034.1_Epicampocera_succincta_genome_assembly,_chromosome:_1	AUGUSTUS	CDS	10564877	10565100	1	+	2	ID=g853.t1.CDS2;Parent=g853.t1;
OW052034.1_Epicampocera_succincta_genome_assembly,_chromosome:_1	AUGUSTUS	exon	10564877	10565100	.	+	.	ID=g853.t1.exon2;Parent=g853.t1;
OW052034.1_Epicampocera_succincta_genome_assembly,_chromosome:_1	AUGUSTUS	intron	10565101	10570599	1	+	.	ID=g853.t1.intron2;Parent=g853.t1;
OW052034.1_Epicampocera_succincta_genome_assembly,_chromosome:_1	AUGUSTUS	CDS	10570600	10570861	1	+	0	ID=g853.t1.CDS3;Parent=g853.t1;
OW052034.1_Epicampocera_succincta_genome_assembly,_chromosome:_1	AUGUSTUS	exon	10570600	10570861	.	+	.	ID=g853.t1.exon3;Parent=g853.t1;
OW052034.1_Epicampocera_succincta_genome_assembly,_chromosome:_1	AUGUSTUS	intron	10570862	10571321	1	+	.	ID=g853.t1.intron3;Parent=g853.t1;
OW052034.1_Epicampocera_succincta_genome_assembly,_chromosome:_1	AUGUSTUS	CDS	10571322	10571544	1	+	2	ID=g853.t1.CDS4;Parent=g853.t1;
OW052034.1_Epicampocera_succincta_genome_assembly,_chromosome:_1	AUGUSTUS	exon	10571322	10571544	.	+	.	ID=g853.t1.exon4;Parent=g853.t1;
OW052034.1_Epicampocera_succincta_genome_assembly,_chromosome:_1	AUGUSTUS	intron	10571545	10572372	1	+	.	ID=g853.t1.intron4;Parent=g853.t1;
OW052034.1_Epicampocera_succincta_genome_assembly,_chromosome:_1	AUGUSTUS	CDS	10572373	10572708	1	+	1	ID=g853.t1.CDS5;Parent=g853.t1;
OW052034.1_Epicampocera_succincta_genome_assembly,_chromosome:_1	AUGUSTUS	exon	10572373	10572708	.	+	.	ID=g853.t1.exon5;Parent=g853.t1;
OW052034.1_Epicampocera_succincta_genome_assembly,_chromosome:_1	AUGUSTUS	intron	10572709	10574774	1	+	.	ID=g853.t1.intron5;Parent=g853.t1;
OW052034.1_Epicampocera_succincta_genome_assembly,_chromosome:_1	AUGUSTUS	CDS	10574775	10574993	1	+	1	ID=g853.t1.CDS6;Parent=g853.t1;
OW052034.1_Epicampocera_succincta_genome_assembly,_chromosome:_1	AUGUSTUS	exon	10574775	10574993	.	+	.	ID=g853.t1.exon6;Parent=g853.t1;
OW052034.1_Epicampocera_succincta_genome_assembly,_chromosome:_1	AUGUSTUS	intron	10574994	10575619	1	+	.	ID=g853.t1.intron6;Parent=g853.t1;
OW052034.1_Epicampocera_succincta_genome_assembly,_chromosome:_1	AUGUSTUS	CDS	10575620	10575974	1	+	1	ID=g853.t1.CDS7;Parent=g853.t1;
OW052034.1_Epicampocera_succincta_genome_assembly,_chromosome:_1	AUGUSTUS	exon	10575620	10575974	.	+	.	ID=g853.t1.exon7;Parent=g853.t1;
OW052034.1_Epicampocera_succincta_genome_assembly,_chromosome:_1	AUGUSTUS	intron	10575975	10579364	1	+	.	ID=g853.t1.intron7;Parent=g853.t1;
OW052034.1_Epicampocera_succincta_genome_assembly,_chromosome:_1	AUGUSTUS	CDS	10579365	10579563	1	+	0	ID=g853.t1.CDS8;Parent=g853.t1;
OW052034.1_Epicampocera_succincta_genome_assembly,_chromosome:_1	AUGUSTUS	exon	10579365	10579563	.	+	.	ID=g853.t1.exon8;Parent=g853.t1;
OW052034.1_Epicampocera_succincta_genome_assembly,_chromosome:_1	AUGUSTUS	intron	10579564	10579755	1	+	.	ID=g853.t1.intron8;Parent=g853.t1;
OW052034.1_Epicampocera_succincta_genome_assembly,_chromosome:_1	AUGUSTUS	CDS	10579756	10580034	1	+	2	ID=g853.t1.CDS9;Parent=g853.t1;
OW052034.1_Epicampocera_succincta_genome_assembly,_chromosome:_1	AUGUSTUS	exon	10579756	10580034	.	+	.	ID=g853.t1.exon9;Parent=g853.t1;
OW052034.1_Epicampocera_succincta_genome_assembly,_chromosome:_1	AUGUSTUS	intron	10580035	10582377	1	+	.	ID=g853.t1.intron9;Parent=g853.t1;
OW052034.1_Epicampocera_succincta_genome_assembly,_chromosome:_1	AUGUSTUS	CDS	10582378	10583801	1	+	2	ID=g853.t1.CDS10;Parent=g853.t1;
OW052034.1_Epicampocera_succincta_genome_assembly,_chromosome:_1	AUGUSTUS	exon	10582378	10583801	.	+	.	ID=g853.t1.exon10;Parent=g853.t1;
OW052034.1_Epicampocera_succincta_genome_assembly,_chromosome:_1	AUGUSTUS	stop_codon	10583799	10583801	.	+	0	ID=g853.t1.stop1;Parent=g853.t1;
OW052034.1_Epicampocera_succincta_genome_assembly,_chromosome:_1	AUGUSTUS	mRNA	10563019	10583801	1	+	.	ID=g853.t2;Parent=g853;
OW052034.1_Epicampocera_succincta_genome_assembly,_chromosome:_1	AUGUSTUS	start_codon	10563019	10563021	.	+	0	ID=g853.t2.start1;Parent=g853.t2;
OW052034.1_Epicampocera_succincta_genome_assembly,_chromosome:_1	AUGUSTUS	CDS	10563019	10563070	1	+	0	ID=g853.t2.CDS1;Parent=g853.t2;
OW052034.1_Epicampocera_succincta_genome_assembly,_chromosome:_1	AUGUSTUS	exon	10563019	10563070	.	+	.	ID=g853.t2.exon1;Parent=g853.t2;
OW052034.1_Epicampocera_succincta_genome_assembly,_chromosome:_1	AUGUSTUS	intron	10563071	10564876	1	+	.	ID=g853.t2.intron1;Parent=g853.t2;
OW052034.1_Epicampocera_succincta_genome_assembly,_chromosome:_1	AUGUSTUS	CDS	10564877	10565100	1	+	2	ID=g853.t2.CDS2;Parent=g853.t2;
OW052034.1_Epicampocera_succincta_genome_assembly,_chromosome:_1	AUGUSTUS	exon	10564877	10565100	.	+	.	ID=g853.t2.exon2;Parent=g853.t2;
OW052034.1_Epicampocera_succincta_genome_assembly,_chromosome:_1	AUGUSTUS	intron	10565101	10570599	1	+	.	ID=g853.t2.intron2;Parent=g853.t2;
OW052034.1_Epicampocera_succincta_genome_assembly,_chromosome:_1	AUGUSTUS	CDS	10570600	10570864	1	+	0	ID=g853.t2.CDS3;Parent=g853.t2;
OW052034.1_Epicampocera_succincta_genome_assembly,_chromosome:_1	AUGUSTUS	exon	10570600	10570864	.	+	.	ID=g853.t2.exon3;Parent=g853.t2;
OW052034.1_Epicampocera_succincta_genome_assembly,_chromosome:_1	AUGUSTUS	intron	10570865	10571321	1	+	.	ID=g853.t2.intron3;Parent=g853.t2;
OW052034.1_Epicampocera_succincta_genome_assembly,_chromosome:_1	AUGUSTUS	CDS	10571322	10571544	1	+	2	ID=g853.t2.CDS4;Parent=g853.t2;
OW052034.1_Epicampocera_succincta_genome_assembly,_chromosome:_1	AUGUSTUS	exon	10571322	10571544	.	+	.	ID=g853.t2.exon4;Parent=g853.t2;
OW052034.1_Epicampocera_succincta_genome_assembly,_chromosome:_1	AUGUSTUS	intron	10571545	10572372	1	+	.	ID=g853.t2.intron4;Parent=g853.t2;
OW052034.1_Epicampocera_succincta_genome_assembly,_chromosome:_1	AUGUSTUS	CDS	10572373	10572708	1	+	1	ID=g853.t2.CDS5;Parent=g853.t2;
OW052034.1_Epicampocera_succincta_genome_assembly,_chromosome:_1	AUGUSTUS	exon	10572373	10572708	.	+	.	ID=g853.t2.exon5;Parent=g853.t2;
OW052034.1_Epicampocera_succincta_genome_assembly,_chromosome:_1	AUGUSTUS	intron	10572709	10574774	1	+	.	ID=g853.t2.intron5;Parent=g853.t2;
OW052034.1_Epicampocera_succincta_genome_assembly,_chromosome:_1	AUGUSTUS	CDS	10574775	10574993	1	+	1	ID=g853.t2.CDS6;Parent=g853.t2;
OW052034.1_Epicampocera_succincta_genome_assembly,_chromosome:_1	AUGUSTUS	exon	10574775	10574993	.	+	.	ID=g853.t2.exon6;Parent=g853.t2;
OW052034.1_Epicampocera_succincta_genome_assembly,_chromosome:_1	AUGUSTUS	intron	10574994	10575619	1	+	.	ID=g853.t2.intron6;Parent=g853.t2;
OW052034.1_Epicampocera_succincta_genome_assembly,_chromosome:_1	AUGUSTUS	CDS	10575620	10575974	1	+	1	ID=g853.t2.CDS7;Parent=g853.t2;
OW052034.1_Epicampocera_succincta_genome_assembly,_chromosome:_1	AUGUSTUS	exon	10575620	10575974	.	+	.	ID=g853.t2.exon7;Parent=g853.t2;
OW052034.1_Epicampocera_succincta_genome_assembly,_chromosome:_1	AUGUSTUS	intron	10575975	10579364	1	+	.	ID=g853.t2.intron7;Parent=g853.t2;
OW052034.1_Epicampocera_succincta_genome_assembly,_chromosome:_1	AUGUSTUS	CDS	10579365	10579563	1	+	0	ID=g853.t2.CDS8;Parent=g853.t2;
OW052034.1_Epicampocera_succincta_genome_assembly,_chromosome:_1	AUGUSTUS	exon	10579365	10579563	.	+	.	ID=g853.t2.exon8;Parent=g853.t2;
OW052034.1_Epicampocera_succincta_genome_assembly,_chromosome:_1	AUGUSTUS	intron	10579564	10579755	1	+	.	ID=g853.t2.intron8;Parent=g853.t2;
OW052034.1_Epicampocera_succincta_genome_assembly,_chromosome:_1	AUGUSTUS	CDS	10579756	10580034	1	+	2	ID=g853.t2.CDS9;Parent=g853.t2;
OW052034.1_Epicampocera_succincta_genome_assembly,_chromosome:_1	AUGUSTUS	exon	10579756	10580034	.	+	.	ID=g853.t2.exon9;Parent=g853.t2;
OW052034.1_Epicampocera_succincta_genome_assembly,_chromosome:_1	AUGUSTUS	intron	10580035	10582377	1	+	.	ID=g853.t2.intron9;Parent=g853.t2;
OW052034.1_Epicampocera_succincta_genome_assembly,_chromosome:_1	AUGUSTUS	CDS	10582378	10583801	1	+	2	ID=g853.t2.CDS10;Parent=g853.t2;
OW052034.1_Epicampocera_succincta_genome_assembly,_chromosome:_1	AUGUSTUS	exon	10582378	10583801	.	+	.	ID=g853.t2.exon10;Parent=g853.t2;
OW052034.1_Epicampocera_succincta_genome_assembly,_chromosome:_1	AUGUSTUS	stop_codon	10583799	10583801	.	+	0	ID=g853.t2.stop1;Parent=g853.t2;
OW052034.1_Epicampocera_succincta_genome_assembly,_chromosome:_1	AUGUSTUS	gene	10599178	10602972	.	+	.	ID=g854;
OW052034.1_Epicampocera_succincta_genome_assembly,_chromosome:_1	AUGUSTUS	mRNA	10599178	10602972	1	+	.	ID=g854.t1;Parent=g854;
OW052034.1_Epicampocera_succincta_genome_assembly,_chromosome:_1	AUGUSTUS	start_codon	10599178	10599180	.	+	0	ID=g854.t1.start1;Parent=g854.t1;
OW052034.1_Epicampocera_succincta_genome_assembly,_chromosome:_1	AUGUSTUS	CDS	10599178	10599202	1	+	0	ID=g854.t1.CDS1;Parent=g854.t1;
OW052034.1_Epicampocera_succincta_genome_assembly,_chromosome:_1	AUGUSTUS	exon	10599178	10599202	.	+	.	ID=g854.t1.exon1;Parent=g854.t1;
OW052034.1_Epicampocera_succincta_genome_assembly,_chromosome:_1	AUGUSTUS	intron	10599203	10602560	1	+	.	ID=g854.t1.intron1;Parent=g854.t1;
OW052034.1_Epicampocera_succincta_genome_assembly,_chromosome:_1	AUGUSTUS	CDS	10602561	10602697	1	+	2	ID=g854.t1.CDS2;Parent=g854.t1;
OW052034.1_Epicampocera_succincta_genome_assembly,_chromosome:_1	AUGUSTUS	exon	10602561	10602697	.	+	.	ID=g854.t1.exon2;Parent=g854.t1;
OW052034.1_Epicampocera_succincta_genome_assembly,_chromosome:_1	AUGUSTUS	intron	10602698	10602777	1	+	.	ID=g854.t1.intron2;Parent=g854.t1;
OW052034.1_Epicampocera_succincta_genome_assembly,_chromosome:_1	AUGUSTUS	CDS	10602778	10602972	1	+	0	ID=g854.t1.CDS3;Parent=g854.t1;
OW052034.1_Epicampocera_succincta_genome_assembly,_chromosome:_1	AUGUSTUS	exon	10602778	10602972	.	+	.	ID=g854.t1.exon3;Parent=g854.t1;
OW052034.1_Epicampocera_succincta_genome_assembly,_chromosome:_1	AUGUSTUS	stop_codon	10602970	10602972	.	+	0	ID=g854.t1.stop1;Parent=g854.t1;
OW052034.1_Epicampocera_succincta_genome_assembly,_chromosome:_1	AUGUSTUS	gene	10683788	10684195	.	+	.	ID=g855;
OW052034.1_Epicampocera_succincta_genome_assembly,_chromosome:_1	AUGUSTUS	mRNA	10683788	10684195	1	+	.	ID=g855.t1;Parent=g855;
OW052034.1_Epicampocera_succincta_genome_assembly,_chromosome:_1	AUGUSTUS	start_codon	10683788	10683790	.	+	0	ID=g855.t1.start1;Parent=g855.t1;
OW052034.1_Epicampocera_succincta_genome_assembly,_chromosome:_1	AUGUSTUS	CDS	10683788	10684195	1	+	0	ID=g855.t1.CDS1;Parent=g855.t1;
OW052034.1_Epicampocera_succincta_genome_assembly,_chromosome:_1	AUGUSTUS	exon	10683788	10684195	.	+	.	ID=g855.t1.exon1;Parent=g855.t1;
OW052034.1_Epicampocera_succincta_genome_assembly,_chromosome:_1	AUGUSTUS	stop_codon	10684193	10684195	.	+	0	ID=g855.t1.stop1;Parent=g855.t1;
OW052034.1_Epicampocera_succincta_genome_assembly,_chromosome:_1	AUGUSTUS	gene	10686069	10689381	.	-	.	ID=g856;
OW052034.1_Epicampocera_succincta_genome_assembly,_chromosome:_1	AUGUSTUS	mRNA	10686069	10689381	1	-	.	ID=g856.t1;Parent=g856;
OW052034.1_Epicampocera_succincta_genome_assembly,_chromosome:_1	AUGUSTUS	stop_codon	10686069	10686071	.	-	0	ID=g856.t1.stop1;Parent=g856.t1;
OW052034.1_Epicampocera_succincta_genome_assembly,_chromosome:_1	AUGUSTUS	CDS	10686069	10686099	1	-	1	ID=g856.t1.CDS1;Parent=g856.t1;
OW052034.1_Epicampocera_succincta_genome_assembly,_chromosome:_1	AUGUSTUS	exon	10686069	10686099	.	-	.	ID=g856.t1.exon1;Parent=g856.t1;
OW052034.1_Epicampocera_succincta_genome_assembly,_chromosome:_1	AUGUSTUS	intron	10686100	10687572	1	-	.	ID=g856.t1.intron1;Parent=g856.t1;
OW052034.1_Epicampocera_succincta_genome_assembly,_chromosome:_1	AUGUSTUS	CDS	10687573	10687648	1	-	2	ID=g856.t1.CDS2;Parent=g856.t1;
OW052034.1_Epicampocera_succincta_genome_assembly,_chromosome:_1	AUGUSTUS	exon	10687573	10687648	.	-	.	ID=g856.t1.exon2;Parent=g856.t1;
OW052034.1_Epicampocera_succincta_genome_assembly,_chromosome:_1	AUGUSTUS	intron	10687649	10687777	1	-	.	ID=g856.t1.intron2;Parent=g856.t1;
OW052034.1_Epicampocera_succincta_genome_assembly,_chromosome:_1	AUGUSTUS	CDS	10687778	10687964	1	-	0	ID=g856.t1.CDS3;Parent=g856.t1;
OW052034.1_Epicampocera_succincta_genome_assembly,_chromosome:_1	AUGUSTUS	exon	10687778	10687964	.	-	.	ID=g856.t1.exon3;Parent=g856.t1;
OW052034.1_Epicampocera_succincta_genome_assembly,_chromosome:_1	AUGUSTUS	intron	10687965	10688027	1	-	.	ID=g856.t1.intron3;Parent=g856.t1;
OW052034.1_Epicampocera_succincta_genome_assembly,_chromosome:_1	AUGUSTUS	CDS	10688028	10688135	1	-	0	ID=g856.t1.CDS4;Parent=g856.t1;
OW052034.1_Epicampocera_succincta_genome_assembly,_chromosome:_1	AUGUSTUS	exon	10688028	10688135	.	-	.	ID=g856.t1.exon4;Parent=g856.t1;
OW052034.1_Epicampocera_succincta_genome_assembly,_chromosome:_1	AUGUSTUS	intron	10688136	10688365	1	-	.	ID=g856.t1.intron4;Parent=g856.t1;
OW052034.1_Epicampocera_succincta_genome_assembly,_chromosome:_1	AUGUSTUS	CDS	10688366	10689037	1	-	0	ID=g856.t1.CDS5;Parent=g856.t1;
OW052034.1_Epicampocera_succincta_genome_assembly,_chromosome:_1	AUGUSTUS	exon	10688366	10689037	.	-	.	ID=g856.t1.exon5;Parent=g856.t1;
OW052034.1_Epicampocera_succincta_genome_assembly,_chromosome:_1	AUGUSTUS	intron	10689038	10689117	1	-	.	ID=g856.t1.intron5;Parent=g856.t1;
OW052034.1_Epicampocera_succincta_genome_assembly,_chromosome:_1	AUGUSTUS	CDS	10689118	10689195	1	-	0	ID=g856.t1.CDS6;Parent=g856.t1;
OW052034.1_Epicampocera_succincta_genome_assembly,_chromosome:_1	AUGUSTUS	exon	10689118	10689195	.	-	.	ID=g856.t1.exon6;Parent=g856.t1;
OW052034.1_Epicampocera_succincta_genome_assembly,_chromosome:_1	AUGUSTUS	intron	10689196	10689324	1	-	.	ID=g856.t1.intron6;Parent=g856.t1;
OW052034.1_Epicampocera_succincta_genome_assembly,_chromosome:_1	AUGUSTUS	CDS	10689325	10689381	1	-	0	ID=g856.t1.CDS7;Parent=g856.t1;
OW052034.1_Epicampocera_succincta_genome_assembly,_chromosome:_1	AUGUSTUS	exon	10689325	10689381	.	-	.	ID=g856.t1.exon7;Parent=g856.t1;
OW052034.1_Epicampocera_succincta_genome_assembly,_chromosome:_1	AUGUSTUS	start_codon	10689379	10689381	.	-	0	ID=g856.t1.start1;Parent=g856.t1;
OW052034.1_Epicampocera_succincta_genome_assembly,_chromosome:_1	AUGUSTUS	gene	10689956	10701469	.	+	.	ID=g857;
OW052034.1_Epicampocera_succincta_genome_assembly,_chromosome:_1	AUGUSTUS	mRNA	10689956	10701469	1	+	.	ID=g857.t1;Parent=g857;
OW052034.1_Epicampocera_succincta_genome_assembly,_chromosome:_1	AUGUSTUS	start_codon	10689956	10689958	.	+	0	ID=g857.t1.start1;Parent=g857.t1;
OW052034.1_Epicampocera_succincta_genome_assembly,_chromosome:_1	AUGUSTUS	CDS	10689956	10690050	1	+	0	ID=g857.t1.CDS1;Parent=g857.t1;
OW052034.1_Epicampocera_succincta_genome_assembly,_chromosome:_1	AUGUSTUS	exon	10689956	10690050	.	+	.	ID=g857.t1.exon1;Parent=g857.t1;
OW052034.1_Epicampocera_succincta_genome_assembly,_chromosome:_1	AUGUSTUS	intron	10690051	10691758	1	+	.	ID=g857.t1.intron1;Parent=g857.t1;
OW052034.1_Epicampocera_succincta_genome_assembly,_chromosome:_1	AUGUSTUS	CDS	10691759	10692418	1	+	1	ID=g857.t1.CDS2;Parent=g857.t1;
OW052034.1_Epicampocera_succincta_genome_assembly,_chromosome:_1	AUGUSTUS	exon	10691759	10692418	.	+	.	ID=g857.t1.exon2;Parent=g857.t1;
OW052034.1_Epicampocera_succincta_genome_assembly,_chromosome:_1	AUGUSTUS	intron	10692419	10695956	1	+	.	ID=g857.t1.intron2;Parent=g857.t1;
OW052034.1_Epicampocera_succincta_genome_assembly,_chromosome:_1	AUGUSTUS	CDS	10695957	10696365	1	+	1	ID=g857.t1.CDS3;Parent=g857.t1;
OW052034.1_Epicampocera_succincta_genome_assembly,_chromosome:_1	AUGUSTUS	exon	10695957	10696365	.	+	.	ID=g857.t1.exon3;Parent=g857.t1;
OW052034.1_Epicampocera_succincta_genome_assembly,_chromosome:_1	AUGUSTUS	intron	10696366	10696431	1	+	.	ID=g857.t1.intron3;Parent=g857.t1;
OW052034.1_Epicampocera_succincta_genome_assembly,_chromosome:_1	AUGUSTUS	CDS	10696432	10696500	1	+	0	ID=g857.t1.CDS4;Parent=g857.t1;
OW052034.1_Epicampocera_succincta_genome_assembly,_chromosome:_1	AUGUSTUS	exon	10696432	10696500	.	+	.	ID=g857.t1.exon4;Parent=g857.t1;
OW052034.1_Epicampocera_succincta_genome_assembly,_chromosome:_1	AUGUSTUS	intron	10696501	10697013	1	+	.	ID=g857.t1.intron4;Parent=g857.t1;
OW052034.1_Epicampocera_succincta_genome_assembly,_chromosome:_1	AUGUSTUS	CDS	10697014	10697174	1	+	0	ID=g857.t1.CDS5;Parent=g857.t1;
OW052034.1_Epicampocera_succincta_genome_assembly,_chromosome:_1	AUGUSTUS	exon	10697014	10697174	.	+	.	ID=g857.t1.exon5;Parent=g857.t1;
OW052034.1_Epicampocera_succincta_genome_assembly,_chromosome:_1	AUGUSTUS	intron	10697175	10698382	1	+	.	ID=g857.t1.intron5;Parent=g857.t1;
OW052034.1_Epicampocera_succincta_genome_assembly,_chromosome:_1	AUGUSTUS	CDS	10698383	10698551	1	+	1	ID=g857.t1.CDS6;Parent=g857.t1;
OW052034.1_Epicampocera_succincta_genome_assembly,_chromosome:_1	AUGUSTUS	exon	10698383	10698551	.	+	.	ID=g857.t1.exon6;Parent=g857.t1;
OW052034.1_Epicampocera_succincta_genome_assembly,_chromosome:_1	AUGUSTUS	intron	10698552	10698611	1	+	.	ID=g857.t1.intron6;Parent=g857.t1;
OW052034.1_Epicampocera_succincta_genome_assembly,_chromosome:_1	AUGUSTUS	CDS	10698612	10698844	1	+	0	ID=g857.t1.CDS7;Parent=g857.t1;
OW052034.1_Epicampocera_succincta_genome_assembly,_chromosome:_1	AUGUSTUS	exon	10698612	10698844	.	+	.	ID=g857.t1.exon7;Parent=g857.t1;
OW052034.1_Epicampocera_succincta_genome_assembly,_chromosome:_1	AUGUSTUS	intron	10698845	10698926	1	+	.	ID=g857.t1.intron7;Parent=g857.t1;
OW052034.1_Epicampocera_succincta_genome_assembly,_chromosome:_1	AUGUSTUS	CDS	10698927	10699488	1	+	1	ID=g857.t1.CDS8;Parent=g857.t1;
OW052034.1_Epicampocera_succincta_genome_assembly,_chromosome:_1	AUGUSTUS	exon	10698927	10699488	.	+	.	ID=g857.t1.exon8;Parent=g857.t1;
OW052034.1_Epicampocera_succincta_genome_assembly,_chromosome:_1	AUGUSTUS	intron	10699489	10699647	1	+	.	ID=g857.t1.intron8;Parent=g857.t1;
OW052034.1_Epicampocera_succincta_genome_assembly,_chromosome:_1	AUGUSTUS	CDS	10699648	10699851	1	+	0	ID=g857.t1.CDS9;Parent=g857.t1;
OW052034.1_Epicampocera_succincta_genome_assembly,_chromosome:_1	AUGUSTUS	exon	10699648	10699851	.	+	.	ID=g857.t1.exon9;Parent=g857.t1;
OW052034.1_Epicampocera_succincta_genome_assembly,_chromosome:_1	AUGUSTUS	intron	10699852	10699907	1	+	.	ID=g857.t1.intron9;Parent=g857.t1;
OW052034.1_Epicampocera_succincta_genome_assembly,_chromosome:_1	AUGUSTUS	CDS	10699908	10700163	1	+	0	ID=g857.t1.CDS10;Parent=g857.t1;
OW052034.1_Epicampocera_succincta_genome_assembly,_chromosome:_1	AUGUSTUS	exon	10699908	10700163	.	+	.	ID=g857.t1.exon10;Parent=g857.t1;
OW052034.1_Epicampocera_succincta_genome_assembly,_chromosome:_1	AUGUSTUS	intron	10700164	10700811	1	+	.	ID=g857.t1.intron10;Parent=g857.t1;
OW052034.1_Epicampocera_succincta_genome_assembly,_chromosome:_1	AUGUSTUS	CDS	10700812	10701017	1	+	2	ID=g857.t1.CDS11;Parent=g857.t1;
OW052034.1_Epicampocera_succincta_genome_assembly,_chromosome:_1	AUGUSTUS	exon	10700812	10701017	.	+	.	ID=g857.t1.exon11;Parent=g857.t1;
OW052034.1_Epicampocera_succincta_genome_assembly,_chromosome:_1	AUGUSTUS	intron	10701018	10701085	1	+	.	ID=g857.t1.intron11;Parent=g857.t1;
OW052034.1_Epicampocera_succincta_genome_assembly,_chromosome:_1	AUGUSTUS	CDS	10701086	10701258	1	+	0	ID=g857.t1.CDS12;Parent=g857.t1;
OW052034.1_Epicampocera_succincta_genome_assembly,_chromosome:_1	AUGUSTUS	exon	10701086	10701258	.	+	.	ID=g857.t1.exon12;Parent=g857.t1;
OW052034.1_Epicampocera_succincta_genome_assembly,_chromosome:_1	AUGUSTUS	intron	10701259	10701339	1	+	.	ID=g857.t1.intron12;Parent=g857.t1;
OW052034.1_Epicampocera_succincta_genome_assembly,_chromosome:_1	AUGUSTUS	CDS	10701340	10701469	1	+	1	ID=g857.t1.CDS13;Parent=g857.t1;
OW052034.1_Epicampocera_succincta_genome_assembly,_chromosome:_1	AUGUSTUS	exon	10701340	10701469	.	+	.	ID=g857.t1.exon13;Parent=g857.t1;
OW052034.1_Epicampocera_succincta_genome_assembly,_chromosome:_1	AUGUSTUS	stop_codon	10701467	10701469	.	+	0	ID=g857.t1.stop1;Parent=g857.t1;
OW052034.1_Epicampocera_succincta_genome_assembly,_chromosome:_1	AUGUSTUS	mRNA	10689956	10701469	1	+	.	ID=g857.t2;Parent=g857;
OW052034.1_Epicampocera_succincta_genome_assembly,_chromosome:_1	AUGUSTUS	start_codon	10689956	10689958	.	+	0	ID=g857.t2.start1;Parent=g857.t2;
OW052034.1_Epicampocera_succincta_genome_assembly,_chromosome:_1	AUGUSTUS	CDS	10689956	10690050	1	+	0	ID=g857.t2.CDS1;Parent=g857.t2;
OW052034.1_Epicampocera_succincta_genome_assembly,_chromosome:_1	AUGUSTUS	exon	10689956	10690050	.	+	.	ID=g857.t2.exon1;Parent=g857.t2;
OW052034.1_Epicampocera_succincta_genome_assembly,_chromosome:_1	AUGUSTUS	intron	10690051	10691758	1	+	.	ID=g857.t2.intron1;Parent=g857.t2;
OW052034.1_Epicampocera_succincta_genome_assembly,_chromosome:_1	AUGUSTUS	CDS	10691759	10692418	1	+	1	ID=g857.t2.CDS2;Parent=g857.t2;
OW052034.1_Epicampocera_succincta_genome_assembly,_chromosome:_1	AUGUSTUS	exon	10691759	10692418	.	+	.	ID=g857.t2.exon2;Parent=g857.t2;
OW052034.1_Epicampocera_succincta_genome_assembly,_chromosome:_1	AUGUSTUS	intron	10692419	10695956	1	+	.	ID=g857.t2.intron2;Parent=g857.t2;
OW052034.1_Epicampocera_succincta_genome_assembly,_chromosome:_1	AUGUSTUS	CDS	10695957	10696365	1	+	1	ID=g857.t2.CDS3;Parent=g857.t2;
OW052034.1_Epicampocera_succincta_genome_assembly,_chromosome:_1	AUGUSTUS	exon	10695957	10696365	.	+	.	ID=g857.t2.exon3;Parent=g857.t2;
OW052034.1_Epicampocera_succincta_genome_assembly,_chromosome:_1	AUGUSTUS	intron	10696366	10696431	1	+	.	ID=g857.t2.intron3;Parent=g857.t2;
OW052034.1_Epicampocera_succincta_genome_assembly,_chromosome:_1	AUGUSTUS	CDS	10696432	10696500	1	+	0	ID=g857.t2.CDS4;Parent=g857.t2;
OW052034.1_Epicampocera_succincta_genome_assembly,_chromosome:_1	AUGUSTUS	exon	10696432	10696500	.	+	.	ID=g857.t2.exon4;Parent=g857.t2;
OW052034.1_Epicampocera_succincta_genome_assembly,_chromosome:_1	AUGUSTUS	intron	10696501	10696642	1	+	.	ID=g857.t2.intron4;Parent=g857.t2;
OW052034.1_Epicampocera_succincta_genome_assembly,_chromosome:_1	AUGUSTUS	CDS	10696643	10696714	1	+	0	ID=g857.t2.CDS5;Parent=g857.t2;
OW052034.1_Epicampocera_succincta_genome_assembly,_chromosome:_1	AUGUSTUS	exon	10696643	10696714	.	+	.	ID=g857.t2.exon5;Parent=g857.t2;
OW052034.1_Epicampocera_succincta_genome_assembly,_chromosome:_1	AUGUSTUS	intron	10696715	10697013	1	+	.	ID=g857.t2.intron5;Parent=g857.t2;
OW052034.1_Epicampocera_succincta_genome_assembly,_chromosome:_1	AUGUSTUS	CDS	10697014	10697174	1	+	0	ID=g857.t2.CDS6;Parent=g857.t2;
OW052034.1_Epicampocera_succincta_genome_assembly,_chromosome:_1	AUGUSTUS	exon	10697014	10697174	.	+	.	ID=g857.t2.exon6;Parent=g857.t2;
OW052034.1_Epicampocera_succincta_genome_assembly,_chromosome:_1	AUGUSTUS	intron	10697175	10698382	1	+	.	ID=g857.t2.intron6;Parent=g857.t2;
OW052034.1_Epicampocera_succincta_genome_assembly,_chromosome:_1	AUGUSTUS	CDS	10698383	10698551	1	+	1	ID=g857.t2.CDS7;Parent=g857.t2;
OW052034.1_Epicampocera_succincta_genome_assembly,_chromosome:_1	AUGUSTUS	exon	10698383	10698551	.	+	.	ID=g857.t2.exon7;Parent=g857.t2;
OW052034.1_Epicampocera_succincta_genome_assembly,_chromosome:_1	AUGUSTUS	intron	10698552	10698611	1	+	.	ID=g857.t2.intron7;Parent=g857.t2;
OW052034.1_Epicampocera_succincta_genome_assembly,_chromosome:_1	AUGUSTUS	CDS	10698612	10698844	1	+	0	ID=g857.t2.CDS8;Parent=g857.t2;
OW052034.1_Epicampocera_succincta_genome_assembly,_chromosome:_1	AUGUSTUS	exon	10698612	10698844	.	+	.	ID=g857.t2.exon8;Parent=g857.t2;
OW052034.1_Epicampocera_succincta_genome_assembly,_chromosome:_1	AUGUSTUS	intron	10698845	10698926	1	+	.	ID=g857.t2.intron8;Parent=g857.t2;
OW052034.1_Epicampocera_succincta_genome_assembly,_chromosome:_1	AUGUSTUS	CDS	10698927	10699488	1	+	1	ID=g857.t2.CDS9;Parent=g857.t2;
OW052034.1_Epicampocera_succincta_genome_assembly,_chromosome:_1	AUGUSTUS	exon	10698927	10699488	.	+	.	ID=g857.t2.exon9;Parent=g857.t2;
OW052034.1_Epicampocera_succincta_genome_assembly,_chromosome:_1	AUGUSTUS	intron	10699489	10699647	1	+	.	ID=g857.t2.intron9;Parent=g857.t2;
OW052034.1_Epicampocera_succincta_genome_assembly,_chromosome:_1	AUGUSTUS	CDS	10699648	10699851	1	+	0	ID=g857.t2.CDS10;Parent=g857.t2;
OW052034.1_Epicampocera_succincta_genome_assembly,_chromosome:_1	AUGUSTUS	exon	10699648	10699851	.	+	.	ID=g857.t2.exon10;Parent=g857.t2;
OW052034.1_Epicampocera_succincta_genome_assembly,_chromosome:_1	AUGUSTUS	intron	10699852	10699907	1	+	.	ID=g857.t2.intron10;Parent=g857.t2;
OW052034.1_Epicampocera_succincta_genome_assembly,_chromosome:_1	AUGUSTUS	CDS	10699908	10700163	1	+	0	ID=g857.t2.CDS11;Parent=g857.t2;
OW052034.1_Epicampocera_succincta_genome_assembly,_chromosome:_1	AUGUSTUS	exon	10699908	10700163	.	+	.	ID=g857.t2.exon11;Parent=g857.t2;
OW052034.1_Epicampocera_succincta_genome_assembly,_chromosome:_1	AUGUSTUS	intron	10700164	10700811	1	+	.	ID=g857.t2.intron11;Parent=g857.t2;
OW052034.1_Epicampocera_succincta_genome_assembly,_chromosome:_1	AUGUSTUS	CDS	10700812	10701017	1	+	2	ID=g857.t2.CDS12;Parent=g857.t2;
OW052034.1_Epicampocera_succincta_genome_assembly,_chromosome:_1	AUGUSTUS	exon	10700812	10701017	.	+	.	ID=g857.t2.exon12;Parent=g857.t2;
OW052034.1_Epicampocera_succincta_genome_assembly,_chromosome:_1	AUGUSTUS	intron	10701018	10701085	1	+	.	ID=g857.t2.intron12;Parent=g857.t2;
OW052034.1_Epicampocera_succincta_genome_assembly,_chromosome:_1	AUGUSTUS	CDS	10701086	10701258	1	+	0	ID=g857.t2.CDS13;Parent=g857.t2;
OW052034.1_Epicampocera_succincta_genome_assembly,_chromosome:_1	AUGUSTUS	exon	10701086	10701258	.	+	.	ID=g857.t2.exon13;Parent=g857.t2;
OW052034.1_Epicampocera_succincta_genome_assembly,_chromosome:_1	AUGUSTUS	intron	10701259	10701339	1	+	.	ID=g857.t2.intron13;Parent=g857.t2;
OW052034.1_Epicampocera_succincta_genome_assembly,_chromosome:_1	AUGUSTUS	CDS	10701340	10701469	1	+	1	ID=g857.t2.CDS14;Parent=g857.t2;
OW052034.1_Epicampocera_succincta_genome_assembly,_chromosome:_1	AUGUSTUS	exon	10701340	10701469	.	+	.	ID=g857.t2.exon14;Parent=g857.t2;
OW052034.1_Epicampocera_succincta_genome_assembly,_chromosome:_1	AUGUSTUS	stop_codon	10701467	10701469	.	+	0	ID=g857.t2.stop1;Parent=g857.t2;
OW052034.1_Epicampocera_succincta_genome_assembly,_chromosome:_1	AUGUSTUS	gene	10701550	10703979	.	-	.	ID=g858;
OW052034.1_Epicampocera_succincta_genome_assembly,_chromosome:_1	AUGUSTUS	mRNA	10701550	10703979	1	-	.	ID=g858.t1;Parent=g858;
OW052034.1_Epicampocera_succincta_genome_assembly,_chromosome:_1	AUGUSTUS	stop_codon	10701550	10701552	.	-	0	ID=g858.t1.stop1;Parent=g858.t1;
OW052034.1_Epicampocera_succincta_genome_assembly,_chromosome:_1	AUGUSTUS	CDS	10701550	10701680	1	-	2	ID=g858.t1.CDS1;Parent=g858.t1;
OW052034.1_Epicampocera_succincta_genome_assembly,_chromosome:_1	AUGUSTUS	exon	10701550	10701680	.	-	.	ID=g858.t1.exon1;Parent=g858.t1;
OW052034.1_Epicampocera_succincta_genome_assembly,_chromosome:_1	AUGUSTUS	intron	10701681	10701747	1	-	.	ID=g858.t1.intron1;Parent=g858.t1;
OW052034.1_Epicampocera_succincta_genome_assembly,_chromosome:_1	AUGUSTUS	CDS	10701748	10701904	1	-	0	ID=g858.t1.CDS2;Parent=g858.t1;
OW052034.1_Epicampocera_succincta_genome_assembly,_chromosome:_1	AUGUSTUS	exon	10701748	10701904	.	-	.	ID=g858.t1.exon2;Parent=g858.t1;
OW052034.1_Epicampocera_succincta_genome_assembly,_chromosome:_1	AUGUSTUS	intron	10701905	10702185	1	-	.	ID=g858.t1.intron2;Parent=g858.t1;
OW052034.1_Epicampocera_succincta_genome_assembly,_chromosome:_1	AUGUSTUS	CDS	10702186	10702307	1	-	2	ID=g858.t1.CDS3;Parent=g858.t1;
OW052034.1_Epicampocera_succincta_genome_assembly,_chromosome:_1	AUGUSTUS	exon	10702186	10702307	.	-	.	ID=g858.t1.exon3;Parent=g858.t1;
OW052034.1_Epicampocera_succincta_genome_assembly,_chromosome:_1	AUGUSTUS	intron	10702308	10703777	1	-	.	ID=g858.t1.intron3;Parent=g858.t1;
OW052034.1_Epicampocera_succincta_genome_assembly,_chromosome:_1	AUGUSTUS	CDS	10703778	10703979	1	-	0	ID=g858.t1.CDS4;Parent=g858.t1;
OW052034.1_Epicampocera_succincta_genome_assembly,_chromosome:_1	AUGUSTUS	exon	10703778	10703979	.	-	.	ID=g858.t1.exon4;Parent=g858.t1;
OW052034.1_Epicampocera_succincta_genome_assembly,_chromosome:_1	AUGUSTUS	start_codon	10703977	10703979	.	-	0	ID=g858.t1.start1;Parent=g858.t1;
OW052034.1_Epicampocera_succincta_genome_assembly,_chromosome:_1	AUGUSTUS	gene	10705987	10706419	.	+	.	ID=g859;
OW052034.1_Epicampocera_succincta_genome_assembly,_chromosome:_1	AUGUSTUS	mRNA	10705987	10706419	1	+	.	ID=g859.t1;Parent=g859;
OW052034.1_Epicampocera_succincta_genome_assembly,_chromosome:_1	AUGUSTUS	start_codon	10705987	10705989	.	+	0	ID=g859.t1.start1;Parent=g859.t1;
OW052034.1_Epicampocera_succincta_genome_assembly,_chromosome:_1	AUGUSTUS	CDS	10705987	10706107	1	+	0	ID=g859.t1.CDS1;Parent=g859.t1;
OW052034.1_Epicampocera_succincta_genome_assembly,_chromosome:_1	AUGUSTUS	exon	10705987	10706107	.	+	.	ID=g859.t1.exon1;Parent=g859.t1;
OW052034.1_Epicampocera_succincta_genome_assembly,_chromosome:_1	AUGUSTUS	intron	10706108	10706240	1	+	.	ID=g859.t1.intron1;Parent=g859.t1;
OW052034.1_Epicampocera_succincta_genome_assembly,_chromosome:_1	AUGUSTUS	CDS	10706241	10706419	1	+	2	ID=g859.t1.CDS2;Parent=g859.t1;
OW052034.1_Epicampocera_succincta_genome_assembly,_chromosome:_1	AUGUSTUS	exon	10706241	10706419	.	+	.	ID=g859.t1.exon2;Parent=g859.t1;
OW052034.1_Epicampocera_succincta_genome_assembly,_chromosome:_1	AUGUSTUS	stop_codon	10706417	10706419	.	+	0	ID=g859.t1.stop1;Parent=g859.t1;
OW052034.1_Epicampocera_succincta_genome_assembly,_chromosome:_1	AUGUSTUS	gene	10730414	10732743	.	+	.	ID=g860;
OW052034.1_Epicampocera_succincta_genome_assembly,_chromosome:_1	AUGUSTUS	mRNA	10730414	10732743	1	+	.	ID=g860.t1;Parent=g860;
OW052034.1_Epicampocera_succincta_genome_assembly,_chromosome:_1	AUGUSTUS	start_codon	10730414	10730416	.	+	0	ID=g860.t1.start1;Parent=g860.t1;
OW052034.1_Epicampocera_succincta_genome_assembly,_chromosome:_1	AUGUSTUS	CDS	10730414	10730740	1	+	0	ID=g860.t1.CDS1;Parent=g860.t1;
OW052034.1_Epicampocera_succincta_genome_assembly,_chromosome:_1	AUGUSTUS	exon	10730414	10730740	.	+	.	ID=g860.t1.exon1;Parent=g860.t1;
OW052034.1_Epicampocera_succincta_genome_assembly,_chromosome:_1	AUGUSTUS	intron	10730741	10730801	1	+	.	ID=g860.t1.intron1;Parent=g860.t1;
OW052034.1_Epicampocera_succincta_genome_assembly,_chromosome:_1	AUGUSTUS	CDS	10730802	10731060	1	+	0	ID=g860.t1.CDS2;Parent=g860.t1;
OW052034.1_Epicampocera_succincta_genome_assembly,_chromosome:_1	AUGUSTUS	exon	10730802	10731060	.	+	.	ID=g860.t1.exon2;Parent=g860.t1;
OW052034.1_Epicampocera_succincta_genome_assembly,_chromosome:_1	AUGUSTUS	intron	10731061	10731125	1	+	.	ID=g860.t1.intron2;Parent=g860.t1;
OW052034.1_Epicampocera_succincta_genome_assembly,_chromosome:_1	AUGUSTUS	CDS	10731126	10731543	1	+	2	ID=g860.t1.CDS3;Parent=g860.t1;
OW052034.1_Epicampocera_succincta_genome_assembly,_chromosome:_1	AUGUSTUS	exon	10731126	10731543	.	+	.	ID=g860.t1.exon3;Parent=g860.t1;
OW052034.1_Epicampocera_succincta_genome_assembly,_chromosome:_1	AUGUSTUS	intron	10731544	10731606	1	+	.	ID=g860.t1.intron3;Parent=g860.t1;
OW052034.1_Epicampocera_succincta_genome_assembly,_chromosome:_1	AUGUSTUS	CDS	10731607	10732113	1	+	1	ID=g860.t1.CDS4;Parent=g860.t1;
OW052034.1_Epicampocera_succincta_genome_assembly,_chromosome:_1	AUGUSTUS	exon	10731607	10732113	.	+	.	ID=g860.t1.exon4;Parent=g860.t1;
OW052034.1_Epicampocera_succincta_genome_assembly,_chromosome:_1	AUGUSTUS	intron	10732114	10732517	1	+	.	ID=g860.t1.intron4;Parent=g860.t1;
OW052034.1_Epicampocera_succincta_genome_assembly,_chromosome:_1	AUGUSTUS	CDS	10732518	10732743	1	+	1	ID=g860.t1.CDS5;Parent=g860.t1;
OW052034.1_Epicampocera_succincta_genome_assembly,_chromosome:_1	AUGUSTUS	exon	10732518	10732743	.	+	.	ID=g860.t1.exon5;Parent=g860.t1;
OW052034.1_Epicampocera_succincta_genome_assembly,_chromosome:_1	AUGUSTUS	stop_codon	10732741	10732743	.	+	0	ID=g860.t1.stop1;Parent=g860.t1;
OW052034.1_Epicampocera_succincta_genome_assembly,_chromosome:_1	AUGUSTUS	gene	10734689	10737977	.	-	.	ID=g861;
OW052034.1_Epicampocera_succincta_genome_assembly,_chromosome:_1	AUGUSTUS	mRNA	10734689	10737977	1	-	.	ID=g861.t1;Parent=g861;
OW052034.1_Epicampocera_succincta_genome_assembly,_chromosome:_1	AUGUSTUS	stop_codon	10734689	10734691	.	-	0	ID=g861.t1.stop1;Parent=g861.t1;
OW052034.1_Epicampocera_succincta_genome_assembly,_chromosome:_1	AUGUSTUS	CDS	10734689	10734824	1	-	1	ID=g861.t1.CDS1;Parent=g861.t1;
OW052034.1_Epicampocera_succincta_genome_assembly,_chromosome:_1	AUGUSTUS	exon	10734689	10734824	.	-	.	ID=g861.t1.exon1;Parent=g861.t1;
OW052034.1_Epicampocera_succincta_genome_assembly,_chromosome:_1	AUGUSTUS	intron	10734825	10734894	1	-	.	ID=g861.t1.intron1;Parent=g861.t1;
OW052034.1_Epicampocera_succincta_genome_assembly,_chromosome:_1	AUGUSTUS	CDS	10734895	10735401	1	-	1	ID=g861.t1.CDS2;Parent=g861.t1;
OW052034.1_Epicampocera_succincta_genome_assembly,_chromosome:_1	AUGUSTUS	exon	10734895	10735401	.	-	.	ID=g861.t1.exon2;Parent=g861.t1;
OW052034.1_Epicampocera_succincta_genome_assembly,_chromosome:_1	AUGUSTUS	intron	10735402	10736328	1	-	.	ID=g861.t1.intron2;Parent=g861.t1;
OW052034.1_Epicampocera_succincta_genome_assembly,_chromosome:_1	AUGUSTUS	CDS	10736329	10736743	1	-	2	ID=g861.t1.CDS3;Parent=g861.t1;
OW052034.1_Epicampocera_succincta_genome_assembly,_chromosome:_1	AUGUSTUS	exon	10736329	10736743	.	-	.	ID=g861.t1.exon3;Parent=g861.t1;
OW052034.1_Epicampocera_succincta_genome_assembly,_chromosome:_1	AUGUSTUS	intron	10736744	10737255	1	-	.	ID=g861.t1.intron3;Parent=g861.t1;
OW052034.1_Epicampocera_succincta_genome_assembly,_chromosome:_1	AUGUSTUS	CDS	10737256	10737514	1	-	0	ID=g861.t1.CDS4;Parent=g861.t1;
OW052034.1_Epicampocera_succincta_genome_assembly,_chromosome:_1	AUGUSTUS	exon	10737256	10737514	.	-	.	ID=g861.t1.exon4;Parent=g861.t1;
OW052034.1_Epicampocera_succincta_genome_assembly,_chromosome:_1	AUGUSTUS	intron	10737515	10737647	1	-	.	ID=g861.t1.intron4;Parent=g861.t1;
OW052034.1_Epicampocera_succincta_genome_assembly,_chromosome:_1	AUGUSTUS	CDS	10737648	10737977	1	-	0	ID=g861.t1.CDS5;Parent=g861.t1;
OW052034.1_Epicampocera_succincta_genome_assembly,_chromosome:_1	AUGUSTUS	exon	10737648	10737977	.	-	.	ID=g861.t1.exon5;Parent=g861.t1;
OW052034.1_Epicampocera_succincta_genome_assembly,_chromosome:_1	AUGUSTUS	start_codon	10737975	10737977	.	-	0	ID=g861.t1.start1;Parent=g861.t1;
OW052034.1_Epicampocera_succincta_genome_assembly,_chromosome:_1	AUGUSTUS	gene	10746120	10749887	.	+	.	ID=g862;
OW052034.1_Epicampocera_succincta_genome_assembly,_chromosome:_1	AUGUSTUS	mRNA	10746120	10749887	1	+	.	ID=g862.t1;Parent=g862;
OW052034.1_Epicampocera_succincta_genome_assembly,_chromosome:_1	AUGUSTUS	start_codon	10746120	10746122	.	+	0	ID=g862.t1.start1;Parent=g862.t1;
OW052034.1_Epicampocera_succincta_genome_assembly,_chromosome:_1	AUGUSTUS	CDS	10746120	10746265	1	+	0	ID=g862.t1.CDS1;Parent=g862.t1;
OW052034.1_Epicampocera_succincta_genome_assembly,_chromosome:_1	AUGUSTUS	exon	10746120	10746265	.	+	.	ID=g862.t1.exon1;Parent=g862.t1;
OW052034.1_Epicampocera_succincta_genome_assembly,_chromosome:_1	AUGUSTUS	intron	10746266	10746374	1	+	.	ID=g862.t1.intron1;Parent=g862.t1;
OW052034.1_Epicampocera_succincta_genome_assembly,_chromosome:_1	AUGUSTUS	CDS	10746375	10746631	1	+	1	ID=g862.t1.CDS2;Parent=g862.t1;
OW052034.1_Epicampocera_succincta_genome_assembly,_chromosome:_1	AUGUSTUS	exon	10746375	10746631	.	+	.	ID=g862.t1.exon2;Parent=g862.t1;
OW052034.1_Epicampocera_succincta_genome_assembly,_chromosome:_1	AUGUSTUS	intron	10746632	10746689	1	+	.	ID=g862.t1.intron2;Parent=g862.t1;
OW052034.1_Epicampocera_succincta_genome_assembly,_chromosome:_1	AUGUSTUS	CDS	10746690	10746839	1	+	2	ID=g862.t1.CDS3;Parent=g862.t1;
OW052034.1_Epicampocera_succincta_genome_assembly,_chromosome:_1	AUGUSTUS	exon	10746690	10746839	.	+	.	ID=g862.t1.exon3;Parent=g862.t1;
OW052034.1_Epicampocera_succincta_genome_assembly,_chromosome:_1	AUGUSTUS	intron	10746840	10748285	1	+	.	ID=g862.t1.intron3;Parent=g862.t1;
OW052034.1_Epicampocera_succincta_genome_assembly,_chromosome:_1	AUGUSTUS	CDS	10748286	10748691	1	+	2	ID=g862.t1.CDS4;Parent=g862.t1;
OW052034.1_Epicampocera_succincta_genome_assembly,_chromosome:_1	AUGUSTUS	exon	10748286	10748691	.	+	.	ID=g862.t1.exon4;Parent=g862.t1;
OW052034.1_Epicampocera_succincta_genome_assembly,_chromosome:_1	AUGUSTUS	intron	10748692	10748842	1	+	.	ID=g862.t1.intron4;Parent=g862.t1;
OW052034.1_Epicampocera_succincta_genome_assembly,_chromosome:_1	AUGUSTUS	CDS	10748843	10749084	1	+	1	ID=g862.t1.CDS5;Parent=g862.t1;
OW052034.1_Epicampocera_succincta_genome_assembly,_chromosome:_1	AUGUSTUS	exon	10748843	10749084	.	+	.	ID=g862.t1.exon5;Parent=g862.t1;
OW052034.1_Epicampocera_succincta_genome_assembly,_chromosome:_1	AUGUSTUS	intron	10749085	10749138	1	+	.	ID=g862.t1.intron5;Parent=g862.t1;
OW052034.1_Epicampocera_succincta_genome_assembly,_chromosome:_1	AUGUSTUS	CDS	10749139	10749412	1	+	2	ID=g862.t1.CDS6;Parent=g862.t1;
OW052034.1_Epicampocera_succincta_genome_assembly,_chromosome:_1	AUGUSTUS	exon	10749139	10749412	.	+	.	ID=g862.t1.exon6;Parent=g862.t1;
OW052034.1_Epicampocera_succincta_genome_assembly,_chromosome:_1	AUGUSTUS	intron	10749413	10749733	1	+	.	ID=g862.t1.intron6;Parent=g862.t1;
OW052034.1_Epicampocera_succincta_genome_assembly,_chromosome:_1	AUGUSTUS	CDS	10749734	10749887	1	+	1	ID=g862.t1.CDS7;Parent=g862.t1;
OW052034.1_Epicampocera_succincta_genome_assembly,_chromosome:_1	AUGUSTUS	exon	10749734	10749887	.	+	.	ID=g862.t1.exon7;Parent=g862.t1;
OW052034.1_Epicampocera_succincta_genome_assembly,_chromosome:_1	AUGUSTUS	stop_codon	10749885	10749887	.	+	0	ID=g862.t1.stop1;Parent=g862.t1;
OW052034.1_Epicampocera_succincta_genome_assembly,_chromosome:_1	AUGUSTUS	gene	10756249	10757378	.	+	.	ID=g863;
OW052034.1_Epicampocera_succincta_genome_assembly,_chromosome:_1	AUGUSTUS	mRNA	10756249	10757378	0.62	+	.	ID=g863.t1;Parent=g863;
OW052034.1_Epicampocera_succincta_genome_assembly,_chromosome:_1	AUGUSTUS	start_codon	10756249	10756251	.	+	0	ID=g863.t1.start1;Parent=g863.t1;
OW052034.1_Epicampocera_succincta_genome_assembly,_chromosome:_1	AUGUSTUS	CDS	10756249	10756263	0.62	+	0	ID=g863.t1.CDS1;Parent=g863.t1;
OW052034.1_Epicampocera_succincta_genome_assembly,_chromosome:_1	AUGUSTUS	exon	10756249	10756263	.	+	.	ID=g863.t1.exon1;Parent=g863.t1;
OW052034.1_Epicampocera_succincta_genome_assembly,_chromosome:_1	AUGUSTUS	intron	10756264	10756696	0.62	+	.	ID=g863.t1.intron1;Parent=g863.t1;
OW052034.1_Epicampocera_succincta_genome_assembly,_chromosome:_1	AUGUSTUS	CDS	10756697	10756829	1	+	0	ID=g863.t1.CDS2;Parent=g863.t1;
OW052034.1_Epicampocera_succincta_genome_assembly,_chromosome:_1	AUGUSTUS	exon	10756697	10756829	.	+	.	ID=g863.t1.exon2;Parent=g863.t1;
OW052034.1_Epicampocera_succincta_genome_assembly,_chromosome:_1	AUGUSTUS	intron	10756830	10756893	1	+	.	ID=g863.t1.intron2;Parent=g863.t1;
OW052034.1_Epicampocera_succincta_genome_assembly,_chromosome:_1	AUGUSTUS	CDS	10756894	10757378	1	+	2	ID=g863.t1.CDS3;Parent=g863.t1;
OW052034.1_Epicampocera_succincta_genome_assembly,_chromosome:_1	AUGUSTUS	exon	10756894	10757378	.	+	.	ID=g863.t1.exon3;Parent=g863.t1;
OW052034.1_Epicampocera_succincta_genome_assembly,_chromosome:_1	AUGUSTUS	stop_codon	10757376	10757378	.	+	0	ID=g863.t1.stop1;Parent=g863.t1;
OW052034.1_Epicampocera_succincta_genome_assembly,_chromosome:_1	AUGUSTUS	gene	10767293	10788264	.	-	.	ID=g864;
OW052034.1_Epicampocera_succincta_genome_assembly,_chromosome:_1	AUGUSTUS	mRNA	10767293	10788264	1	-	.	ID=g864.t1;Parent=g864;
OW052034.1_Epicampocera_succincta_genome_assembly,_chromosome:_1	AUGUSTUS	stop_codon	10767293	10767295	.	-	0	ID=g864.t1.stop1;Parent=g864.t1;
OW052034.1_Epicampocera_succincta_genome_assembly,_chromosome:_1	AUGUSTUS	CDS	10767293	10767477	1	-	2	ID=g864.t1.CDS1;Parent=g864.t1;
OW052034.1_Epicampocera_succincta_genome_assembly,_chromosome:_1	AUGUSTUS	exon	10767293	10767477	.	-	.	ID=g864.t1.exon1;Parent=g864.t1;
OW052034.1_Epicampocera_succincta_genome_assembly,_chromosome:_1	AUGUSTUS	intron	10767478	10769857	1	-	.	ID=g864.t1.intron1;Parent=g864.t1;
OW052034.1_Epicampocera_succincta_genome_assembly,_chromosome:_1	AUGUSTUS	CDS	10769858	10770163	1	-	2	ID=g864.t1.CDS2;Parent=g864.t1;
OW052034.1_Epicampocera_succincta_genome_assembly,_chromosome:_1	AUGUSTUS	exon	10769858	10770163	.	-	.	ID=g864.t1.exon2;Parent=g864.t1;
OW052034.1_Epicampocera_succincta_genome_assembly,_chromosome:_1	AUGUSTUS	intron	10770164	10770991	1	-	.	ID=g864.t1.intron2;Parent=g864.t1;
OW052034.1_Epicampocera_succincta_genome_assembly,_chromosome:_1	AUGUSTUS	CDS	10770992	10771262	1	-	0	ID=g864.t1.CDS3;Parent=g864.t1;
OW052034.1_Epicampocera_succincta_genome_assembly,_chromosome:_1	AUGUSTUS	exon	10770992	10771262	.	-	.	ID=g864.t1.exon3;Parent=g864.t1;
OW052034.1_Epicampocera_succincta_genome_assembly,_chromosome:_1	AUGUSTUS	intron	10771263	10771323	1	-	.	ID=g864.t1.intron3;Parent=g864.t1;
OW052034.1_Epicampocera_succincta_genome_assembly,_chromosome:_1	AUGUSTUS	CDS	10771324	10771884	1	-	0	ID=g864.t1.CDS4;Parent=g864.t1;
OW052034.1_Epicampocera_succincta_genome_assembly,_chromosome:_1	AUGUSTUS	exon	10771324	10771884	.	-	.	ID=g864.t1.exon4;Parent=g864.t1;
OW052034.1_Epicampocera_succincta_genome_assembly,_chromosome:_1	AUGUSTUS	intron	10771885	10773295	1	-	.	ID=g864.t1.intron4;Parent=g864.t1;
OW052034.1_Epicampocera_succincta_genome_assembly,_chromosome:_1	AUGUSTUS	CDS	10773296	10773451	1	-	0	ID=g864.t1.CDS5;Parent=g864.t1;
OW052034.1_Epicampocera_succincta_genome_assembly,_chromosome:_1	AUGUSTUS	exon	10773296	10773451	.	-	.	ID=g864.t1.exon5;Parent=g864.t1;
OW052034.1_Epicampocera_succincta_genome_assembly,_chromosome:_1	AUGUSTUS	intron	10773452	10773602	1	-	.	ID=g864.t1.intron5;Parent=g864.t1;
OW052034.1_Epicampocera_succincta_genome_assembly,_chromosome:_1	AUGUSTUS	CDS	10773603	10773733	1	-	2	ID=g864.t1.CDS6;Parent=g864.t1;
OW052034.1_Epicampocera_succincta_genome_assembly,_chromosome:_1	AUGUSTUS	exon	10773603	10773733	.	-	.	ID=g864.t1.exon6;Parent=g864.t1;
OW052034.1_Epicampocera_succincta_genome_assembly,_chromosome:_1	AUGUSTUS	intron	10773734	10775108	1	-	.	ID=g864.t1.intron6;Parent=g864.t1;
OW052034.1_Epicampocera_succincta_genome_assembly,_chromosome:_1	AUGUSTUS	CDS	10775109	10775205	1	-	0	ID=g864.t1.CDS7;Parent=g864.t1;
OW052034.1_Epicampocera_succincta_genome_assembly,_chromosome:_1	AUGUSTUS	exon	10775109	10775205	.	-	.	ID=g864.t1.exon7;Parent=g864.t1;
OW052034.1_Epicampocera_succincta_genome_assembly,_chromosome:_1	AUGUSTUS	intron	10775206	10775329	1	-	.	ID=g864.t1.intron7;Parent=g864.t1;
OW052034.1_Epicampocera_succincta_genome_assembly,_chromosome:_1	AUGUSTUS	CDS	10775330	10775458	1	-	0	ID=g864.t1.CDS8;Parent=g864.t1;
OW052034.1_Epicampocera_succincta_genome_assembly,_chromosome:_1	AUGUSTUS	exon	10775330	10775458	.	-	.	ID=g864.t1.exon8;Parent=g864.t1;
OW052034.1_Epicampocera_succincta_genome_assembly,_chromosome:_1	AUGUSTUS	intron	10775459	10775516	1	-	.	ID=g864.t1.intron8;Parent=g864.t1;
OW052034.1_Epicampocera_succincta_genome_assembly,_chromosome:_1	AUGUSTUS	CDS	10775517	10775880	1	-	1	ID=g864.t1.CDS9;Parent=g864.t1;
OW052034.1_Epicampocera_succincta_genome_assembly,_chromosome:_1	AUGUSTUS	exon	10775517	10775880	.	-	.	ID=g864.t1.exon9;Parent=g864.t1;
OW052034.1_Epicampocera_succincta_genome_assembly,_chromosome:_1	AUGUSTUS	intron	10775881	10775956	1	-	.	ID=g864.t1.intron9;Parent=g864.t1;
OW052034.1_Epicampocera_succincta_genome_assembly,_chromosome:_1	AUGUSTUS	CDS	10775957	10776157	1	-	1	ID=g864.t1.CDS10;Parent=g864.t1;
OW052034.1_Epicampocera_succincta_genome_assembly,_chromosome:_1	AUGUSTUS	exon	10775957	10776157	.	-	.	ID=g864.t1.exon10;Parent=g864.t1;
OW052034.1_Epicampocera_succincta_genome_assembly,_chromosome:_1	AUGUSTUS	intron	10776158	10776229	1	-	.	ID=g864.t1.intron10;Parent=g864.t1;
OW052034.1_Epicampocera_succincta_genome_assembly,_chromosome:_1	AUGUSTUS	CDS	10776230	10776489	1	-	0	ID=g864.t1.CDS11;Parent=g864.t1;
OW052034.1_Epicampocera_succincta_genome_assembly,_chromosome:_1	AUGUSTUS	exon	10776230	10776489	.	-	.	ID=g864.t1.exon11;Parent=g864.t1;
OW052034.1_Epicampocera_succincta_genome_assembly,_chromosome:_1	AUGUSTUS	intron	10776490	10786863	1	-	.	ID=g864.t1.intron11;Parent=g864.t1;
OW052034.1_Epicampocera_succincta_genome_assembly,_chromosome:_1	AUGUSTUS	CDS	10786864	10788264	1	-	0	ID=g864.t1.CDS12;Parent=g864.t1;
OW052034.1_Epicampocera_succincta_genome_assembly,_chromosome:_1	AUGUSTUS	exon	10786864	10788264	.	-	.	ID=g864.t1.exon12;Parent=g864.t1;
OW052034.1_Epicampocera_succincta_genome_assembly,_chromosome:_1	AUGUSTUS	start_codon	10788262	10788264	.	-	0	ID=g864.t1.start1;Parent=g864.t1;
OW052034.1_Epicampocera_succincta_genome_assembly,_chromosome:_1	AUGUSTUS	mRNA	10767293	10788264	1	-	.	ID=g864.t2;Parent=g864;
OW052034.1_Epicampocera_succincta_genome_assembly,_chromosome:_1	AUGUSTUS	stop_codon	10767293	10767295	.	-	0	ID=g864.t2.stop1;Parent=g864.t2;
OW052034.1_Epicampocera_succincta_genome_assembly,_chromosome:_1	AUGUSTUS	CDS	10767293	10767477	1	-	2	ID=g864.t2.CDS1;Parent=g864.t2;
OW052034.1_Epicampocera_succincta_genome_assembly,_chromosome:_1	AUGUSTUS	exon	10767293	10767477	.	-	.	ID=g864.t2.exon1;Parent=g864.t2;
OW052034.1_Epicampocera_succincta_genome_assembly,_chromosome:_1	AUGUSTUS	intron	10767478	10770991	1	-	.	ID=g864.t2.intron1;Parent=g864.t2;
OW052034.1_Epicampocera_succincta_genome_assembly,_chromosome:_1	AUGUSTUS	CDS	10770992	10771262	1	-	0	ID=g864.t2.CDS2;Parent=g864.t2;
OW052034.1_Epicampocera_succincta_genome_assembly,_chromosome:_1	AUGUSTUS	exon	10770992	10771262	.	-	.	ID=g864.t2.exon2;Parent=g864.t2;
OW052034.1_Epicampocera_succincta_genome_assembly,_chromosome:_1	AUGUSTUS	intron	10771263	10771323	1	-	.	ID=g864.t2.intron2;Parent=g864.t2;
OW052034.1_Epicampocera_succincta_genome_assembly,_chromosome:_1	AUGUSTUS	CDS	10771324	10771884	1	-	0	ID=g864.t2.CDS3;Parent=g864.t2;
OW052034.1_Epicampocera_succincta_genome_assembly,_chromosome:_1	AUGUSTUS	exon	10771324	10771884	.	-	.	ID=g864.t2.exon3;Parent=g864.t2;
OW052034.1_Epicampocera_succincta_genome_assembly,_chromosome:_1	AUGUSTUS	intron	10771885	10773295	1	-	.	ID=g864.t2.intron3;Parent=g864.t2;
OW052034.1_Epicampocera_succincta_genome_assembly,_chromosome:_1	AUGUSTUS	CDS	10773296	10773451	1	-	0	ID=g864.t2.CDS4;Parent=g864.t2;
OW052034.1_Epicampocera_succincta_genome_assembly,_chromosome:_1	AUGUSTUS	exon	10773296	10773451	.	-	.	ID=g864.t2.exon4;Parent=g864.t2;
OW052034.1_Epicampocera_succincta_genome_assembly,_chromosome:_1	AUGUSTUS	intron	10773452	10773602	1	-	.	ID=g864.t2.intron4;Parent=g864.t2;
OW052034.1_Epicampocera_succincta_genome_assembly,_chromosome:_1	AUGUSTUS	CDS	10773603	10773733	1	-	2	ID=g864.t2.CDS5;Parent=g864.t2;
OW052034.1_Epicampocera_succincta_genome_assembly,_chromosome:_1	AUGUSTUS	exon	10773603	10773733	.	-	.	ID=g864.t2.exon5;Parent=g864.t2;
OW052034.1_Epicampocera_succincta_genome_assembly,_chromosome:_1	AUGUSTUS	intron	10773734	10775108	1	-	.	ID=g864.t2.intron5;Parent=g864.t2;
OW052034.1_Epicampocera_succincta_genome_assembly,_chromosome:_1	AUGUSTUS	CDS	10775109	10775205	1	-	0	ID=g864.t2.CDS6;Parent=g864.t2;
OW052034.1_Epicampocera_succincta_genome_assembly,_chromosome:_1	AUGUSTUS	exon	10775109	10775205	.	-	.	ID=g864.t2.exon6;Parent=g864.t2;
OW052034.1_Epicampocera_succincta_genome_assembly,_chromosome:_1	AUGUSTUS	intron	10775206	10775329	1	-	.	ID=g864.t2.intron6;Parent=g864.t2;
OW052034.1_Epicampocera_succincta_genome_assembly,_chromosome:_1	AUGUSTUS	CDS	10775330	10775458	1	-	0	ID=g864.t2.CDS7;Parent=g864.t2;
OW052034.1_Epicampocera_succincta_genome_assembly,_chromosome:_1	AUGUSTUS	exon	10775330	10775458	.	-	.	ID=g864.t2.exon7;Parent=g864.t2;
OW052034.1_Epicampocera_succincta_genome_assembly,_chromosome:_1	AUGUSTUS	intron	10775459	10775516	1	-	.	ID=g864.t2.intron7;Parent=g864.t2;
OW052034.1_Epicampocera_succincta_genome_assembly,_chromosome:_1	AUGUSTUS	CDS	10775517	10775880	1	-	1	ID=g864.t2.CDS8;Parent=g864.t2;
OW052034.1_Epicampocera_succincta_genome_assembly,_chromosome:_1	AUGUSTUS	exon	10775517	10775880	.	-	.	ID=g864.t2.exon8;Parent=g864.t2;
OW052034.1_Epicampocera_succincta_genome_assembly,_chromosome:_1	AUGUSTUS	intron	10775881	10775956	1	-	.	ID=g864.t2.intron8;Parent=g864.t2;
OW052034.1_Epicampocera_succincta_genome_assembly,_chromosome:_1	AUGUSTUS	CDS	10775957	10776157	1	-	1	ID=g864.t2.CDS9;Parent=g864.t2;
OW052034.1_Epicampocera_succincta_genome_assembly,_chromosome:_1	AUGUSTUS	exon	10775957	10776157	.	-	.	ID=g864.t2.exon9;Parent=g864.t2;
OW052034.1_Epicampocera_succincta_genome_assembly,_chromosome:_1	AUGUSTUS	intron	10776158	10776229	1	-	.	ID=g864.t2.intron9;Parent=g864.t2;
OW052034.1_Epicampocera_succincta_genome_assembly,_chromosome:_1	AUGUSTUS	CDS	10776230	10776489	1	-	0	ID=g864.t2.CDS10;Parent=g864.t2;
OW052034.1_Epicampocera_succincta_genome_assembly,_chromosome:_1	AUGUSTUS	exon	10776230	10776489	.	-	.	ID=g864.t2.exon10;Parent=g864.t2;
OW052034.1_Epicampocera_succincta_genome_assembly,_chromosome:_1	AUGUSTUS	intron	10776490	10786863	1	-	.	ID=g864.t2.intron10;Parent=g864.t2;
OW052034.1_Epicampocera_succincta_genome_assembly,_chromosome:_1	AUGUSTUS	CDS	10786864	10788264	1	-	0	ID=g864.t2.CDS11;Parent=g864.t2;
OW052034.1_Epicampocera_succincta_genome_assembly,_chromosome:_1	AUGUSTUS	exon	10786864	10788264	.	-	.	ID=g864.t2.exon11;Parent=g864.t2;
OW052034.1_Epicampocera_succincta_genome_assembly,_chromosome:_1	AUGUSTUS	start_codon	10788262	10788264	.	-	0	ID=g864.t2.start1;Parent=g864.t2;
OW052034.1_Epicampocera_succincta_genome_assembly,_chromosome:_1	GeneMark.hmm3	mRNA	10767293	10776486	.	-	.	ID=g864.t3;Parent=g864;
OW052034.1_Epicampocera_succincta_genome_assembly,_chromosome:_1	GeneMark.hmm3	stop_codon	10767293	10767295	.	-	0	ID=g864.t3.stop1;Parent=g864.t3;
OW052034.1_Epicampocera_succincta_genome_assembly,_chromosome:_1	GeneMark.hmm3	CDS	10767293	10767477	.	-	2	ID=g864.t3.CDS1;Parent=g864.t3;
OW052034.1_Epicampocera_succincta_genome_assembly,_chromosome:_1	GeneMark.hmm3	exon	10767293	10767477	0	-	.	ID=g864.t3.exon1;Parent=g864.t3;
OW052034.1_Epicampocera_succincta_genome_assembly,_chromosome:_1	GeneMark.hmm3	intron	10767478	10769857	.	-	2	ID=g864.t3.intron1;Parent=g864.t3;
OW052034.1_Epicampocera_succincta_genome_assembly,_chromosome:_1	GeneMark.hmm3	CDS	10769858	10770163	.	-	2	ID=g864.t3.CDS2;Parent=g864.t3;
OW052034.1_Epicampocera_succincta_genome_assembly,_chromosome:_1	GeneMark.hmm3	exon	10769858	10770163	0	-	.	ID=g864.t3.exon2;Parent=g864.t3;
OW052034.1_Epicampocera_succincta_genome_assembly,_chromosome:_1	GeneMark.hmm3	intron	10770164	10770991	.	-	0	ID=g864.t3.intron2;Parent=g864.t3;
OW052034.1_Epicampocera_succincta_genome_assembly,_chromosome:_1	GeneMark.hmm3	CDS	10770992	10771262	.	-	0	ID=g864.t3.CDS3;Parent=g864.t3;
OW052034.1_Epicampocera_succincta_genome_assembly,_chromosome:_1	GeneMark.hmm3	exon	10770992	10771262	0	-	.	ID=g864.t3.exon3;Parent=g864.t3;
OW052034.1_Epicampocera_succincta_genome_assembly,_chromosome:_1	GeneMark.hmm3	intron	10771263	10771323	.	-	0	ID=g864.t3.intron3;Parent=g864.t3;
OW052034.1_Epicampocera_succincta_genome_assembly,_chromosome:_1	GeneMark.hmm3	CDS	10771324	10771884	.	-	0	ID=g864.t3.CDS4;Parent=g864.t3;
OW052034.1_Epicampocera_succincta_genome_assembly,_chromosome:_1	GeneMark.hmm3	exon	10771324	10771884	0	-	.	ID=g864.t3.exon4;Parent=g864.t3;
OW052034.1_Epicampocera_succincta_genome_assembly,_chromosome:_1	GeneMark.hmm3	intron	10771885	10773295	.	-	0	ID=g864.t3.intron4;Parent=g864.t3;
OW052034.1_Epicampocera_succincta_genome_assembly,_chromosome:_1	GeneMark.hmm3	CDS	10773296	10773451	.	-	0	ID=g864.t3.CDS5;Parent=g864.t3;
OW052034.1_Epicampocera_succincta_genome_assembly,_chromosome:_1	GeneMark.hmm3	exon	10773296	10773451	0	-	.	ID=g864.t3.exon5;Parent=g864.t3;
OW052034.1_Epicampocera_succincta_genome_assembly,_chromosome:_1	GeneMark.hmm3	intron	10773452	10773602	.	-	2	ID=g864.t3.intron5;Parent=g864.t3;
OW052034.1_Epicampocera_succincta_genome_assembly,_chromosome:_1	GeneMark.hmm3	CDS	10773603	10773733	.	-	2	ID=g864.t3.CDS6;Parent=g864.t3;
OW052034.1_Epicampocera_succincta_genome_assembly,_chromosome:_1	GeneMark.hmm3	exon	10773603	10773733	0	-	.	ID=g864.t3.exon6;Parent=g864.t3;
OW052034.1_Epicampocera_succincta_genome_assembly,_chromosome:_1	GeneMark.hmm3	intron	10773734	10775108	.	-	0	ID=g864.t3.intron6;Parent=g864.t3;
OW052034.1_Epicampocera_succincta_genome_assembly,_chromosome:_1	GeneMark.hmm3	CDS	10775109	10775205	.	-	0	ID=g864.t3.CDS7;Parent=g864.t3;
OW052034.1_Epicampocera_succincta_genome_assembly,_chromosome:_1	GeneMark.hmm3	exon	10775109	10775205	0	-	.	ID=g864.t3.exon7;Parent=g864.t3;
OW052034.1_Epicampocera_succincta_genome_assembly,_chromosome:_1	GeneMark.hmm3	intron	10775206	10775329	.	-	0	ID=g864.t3.intron7;Parent=g864.t3;
OW052034.1_Epicampocera_succincta_genome_assembly,_chromosome:_1	GeneMark.hmm3	CDS	10775330	10775458	.	-	0	ID=g864.t3.CDS8;Parent=g864.t3;
OW052034.1_Epicampocera_succincta_genome_assembly,_chromosome:_1	GeneMark.hmm3	exon	10775330	10775458	0	-	.	ID=g864.t3.exon8;Parent=g864.t3;
OW052034.1_Epicampocera_succincta_genome_assembly,_chromosome:_1	GeneMark.hmm3	intron	10775459	10775516	.	-	1	ID=g864.t3.intron8;Parent=g864.t3;
OW052034.1_Epicampocera_succincta_genome_assembly,_chromosome:_1	GeneMark.hmm3	CDS	10775517	10775880	.	-	1	ID=g864.t3.CDS9;Parent=g864.t3;
OW052034.1_Epicampocera_succincta_genome_assembly,_chromosome:_1	GeneMark.hmm3	exon	10775517	10775880	0	-	.	ID=g864.t3.exon9;Parent=g864.t3;
OW052034.1_Epicampocera_succincta_genome_assembly,_chromosome:_1	GeneMark.hmm3	intron	10775881	10775956	.	-	1	ID=g864.t3.intron9;Parent=g864.t3;
OW052034.1_Epicampocera_succincta_genome_assembly,_chromosome:_1	GeneMark.hmm3	CDS	10775957	10776157	.	-	1	ID=g864.t3.CDS10;Parent=g864.t3;
OW052034.1_Epicampocera_succincta_genome_assembly,_chromosome:_1	GeneMark.hmm3	exon	10775957	10776157	0	-	.	ID=g864.t3.exon10;Parent=g864.t3;
OW052034.1_Epicampocera_succincta_genome_assembly,_chromosome:_1	GeneMark.hmm3	intron	10776158	10776229	.	-	0	ID=g864.t3.intron10;Parent=g864.t3;
OW052034.1_Epicampocera_succincta_genome_assembly,_chromosome:_1	GeneMark.hmm3	CDS	10776230	10776486	.	-	0	ID=g864.t3.CDS11;Parent=g864.t3;
OW052034.1_Epicampocera_succincta_genome_assembly,_chromosome:_1	GeneMark.hmm3	exon	10776230	10776486	0	-	.	ID=g864.t3.exon11;Parent=g864.t3;
OW052034.1_Epicampocera_succincta_genome_assembly,_chromosome:_1	GeneMark.hmm3	start_codon	10776484	10776486	.	-	0	ID=g864.t3.start1;Parent=g864.t3;
OW052034.1_Epicampocera_succincta_genome_assembly,_chromosome:_1	AUGUSTUS	gene	10857313	10876791	.	-	.	ID=g865;
OW052034.1_Epicampocera_succincta_genome_assembly,_chromosome:_1	AUGUSTUS	mRNA	10857313	10876791	1	-	.	ID=g865.t1;Parent=g865;
OW052034.1_Epicampocera_succincta_genome_assembly,_chromosome:_1	AUGUSTUS	stop_codon	10857313	10857315	.	-	0	ID=g865.t1.stop1;Parent=g865.t1;
OW052034.1_Epicampocera_succincta_genome_assembly,_chromosome:_1	AUGUSTUS	CDS	10857313	10857336	1	-	0	ID=g865.t1.CDS1;Parent=g865.t1;
OW052034.1_Epicampocera_succincta_genome_assembly,_chromosome:_1	AUGUSTUS	exon	10857313	10857336	.	-	.	ID=g865.t1.exon1;Parent=g865.t1;
OW052034.1_Epicampocera_succincta_genome_assembly,_chromosome:_1	AUGUSTUS	intron	10857337	10857614	1	-	.	ID=g865.t1.intron1;Parent=g865.t1;
OW052034.1_Epicampocera_succincta_genome_assembly,_chromosome:_1	AUGUSTUS	CDS	10857615	10857769	1	-	2	ID=g865.t1.CDS2;Parent=g865.t1;
OW052034.1_Epicampocera_succincta_genome_assembly,_chromosome:_1	AUGUSTUS	exon	10857615	10857769	.	-	.	ID=g865.t1.exon2;Parent=g865.t1;
OW052034.1_Epicampocera_succincta_genome_assembly,_chromosome:_1	AUGUSTUS	intron	10857770	10863120	1	-	.	ID=g865.t1.intron2;Parent=g865.t1;
OW052034.1_Epicampocera_succincta_genome_assembly,_chromosome:_1	AUGUSTUS	CDS	10863121	10863244	1	-	0	ID=g865.t1.CDS3;Parent=g865.t1;
OW052034.1_Epicampocera_succincta_genome_assembly,_chromosome:_1	AUGUSTUS	exon	10863121	10863244	.	-	.	ID=g865.t1.exon3;Parent=g865.t1;
OW052034.1_Epicampocera_succincta_genome_assembly,_chromosome:_1	AUGUSTUS	intron	10863245	10867789	1	-	.	ID=g865.t1.intron3;Parent=g865.t1;
OW052034.1_Epicampocera_succincta_genome_assembly,_chromosome:_1	AUGUSTUS	CDS	10867790	10867940	1	-	1	ID=g865.t1.CDS4;Parent=g865.t1;
OW052034.1_Epicampocera_succincta_genome_assembly,_chromosome:_1	AUGUSTUS	exon	10867790	10867940	.	-	.	ID=g865.t1.exon4;Parent=g865.t1;
OW052034.1_Epicampocera_succincta_genome_assembly,_chromosome:_1	AUGUSTUS	intron	10867941	10874240	1	-	.	ID=g865.t1.intron4;Parent=g865.t1;
OW052034.1_Epicampocera_succincta_genome_assembly,_chromosome:_1	AUGUSTUS	CDS	10874241	10874413	1	-	0	ID=g865.t1.CDS5;Parent=g865.t1;
OW052034.1_Epicampocera_succincta_genome_assembly,_chromosome:_1	AUGUSTUS	exon	10874241	10874413	.	-	.	ID=g865.t1.exon5;Parent=g865.t1;
OW052034.1_Epicampocera_succincta_genome_assembly,_chromosome:_1	AUGUSTUS	intron	10874414	10876710	1	-	.	ID=g865.t1.intron5;Parent=g865.t1;
OW052034.1_Epicampocera_succincta_genome_assembly,_chromosome:_1	AUGUSTUS	CDS	10876711	10876791	1	-	0	ID=g865.t1.CDS6;Parent=g865.t1;
OW052034.1_Epicampocera_succincta_genome_assembly,_chromosome:_1	AUGUSTUS	exon	10876711	10876791	.	-	.	ID=g865.t1.exon6;Parent=g865.t1;
OW052034.1_Epicampocera_succincta_genome_assembly,_chromosome:_1	AUGUSTUS	start_codon	10876789	10876791	.	-	0	ID=g865.t1.start1;Parent=g865.t1;
OW052034.1_Epicampocera_succincta_genome_assembly,_chromosome:_1	AUGUSTUS	gene	10911158	10911439	.	+	.	ID=g866;
OW052034.1_Epicampocera_succincta_genome_assembly,_chromosome:_1	AUGUSTUS	mRNA	10911158	10911439	0.8	+	.	ID=g866.t1;Parent=g866;
OW052034.1_Epicampocera_succincta_genome_assembly,_chromosome:_1	AUGUSTUS	start_codon	10911158	10911160	.	+	0	ID=g866.t1.start1;Parent=g866.t1;
OW052034.1_Epicampocera_succincta_genome_assembly,_chromosome:_1	AUGUSTUS	CDS	10911158	10911439	0.8	+	0	ID=g866.t1.CDS1;Parent=g866.t1;
OW052034.1_Epicampocera_succincta_genome_assembly,_chromosome:_1	AUGUSTUS	exon	10911158	10911439	.	+	.	ID=g866.t1.exon1;Parent=g866.t1;
OW052034.1_Epicampocera_succincta_genome_assembly,_chromosome:_1	AUGUSTUS	stop_codon	10911437	10911439	.	+	0	ID=g866.t1.stop1;Parent=g866.t1;
OW052034.1_Epicampocera_succincta_genome_assembly,_chromosome:_1	AUGUSTUS	gene	10929673	10930147	.	-	.	ID=g867;
OW052034.1_Epicampocera_succincta_genome_assembly,_chromosome:_1	AUGUSTUS	mRNA	10929673	10930147	0.81	-	.	ID=g867.t1;Parent=g867;
OW052034.1_Epicampocera_succincta_genome_assembly,_chromosome:_1	AUGUSTUS	stop_codon	10929673	10929675	.	-	0	ID=g867.t1.stop1;Parent=g867.t1;
OW052034.1_Epicampocera_succincta_genome_assembly,_chromosome:_1	AUGUSTUS	CDS	10929673	10929912	0.82	-	0	ID=g867.t1.CDS1;Parent=g867.t1;
OW052034.1_Epicampocera_succincta_genome_assembly,_chromosome:_1	AUGUSTUS	exon	10929673	10929912	.	-	.	ID=g867.t1.exon1;Parent=g867.t1;
OW052034.1_Epicampocera_succincta_genome_assembly,_chromosome:_1	AUGUSTUS	intron	10929913	10929982	0.95	-	.	ID=g867.t1.intron1;Parent=g867.t1;
OW052034.1_Epicampocera_succincta_genome_assembly,_chromosome:_1	AUGUSTUS	CDS	10929983	10930147	0.96	-	0	ID=g867.t1.CDS2;Parent=g867.t1;
OW052034.1_Epicampocera_succincta_genome_assembly,_chromosome:_1	AUGUSTUS	exon	10929983	10930147	.	-	.	ID=g867.t1.exon2;Parent=g867.t1;
OW052034.1_Epicampocera_succincta_genome_assembly,_chromosome:_1	AUGUSTUS	start_codon	10930145	10930147	.	-	0	ID=g867.t1.start1;Parent=g867.t1;
OW052034.1_Epicampocera_succincta_genome_assembly,_chromosome:_1	AUGUSTUS	gene	10938198	10941566	.	-	.	ID=g868;
OW052034.1_Epicampocera_succincta_genome_assembly,_chromosome:_1	AUGUSTUS	mRNA	10938198	10941566	1	-	.	ID=g868.t1;Parent=g868;
OW052034.1_Epicampocera_succincta_genome_assembly,_chromosome:_1	AUGUSTUS	stop_codon	10938198	10938200	.	-	0	ID=g868.t1.stop1;Parent=g868.t1;
OW052034.1_Epicampocera_succincta_genome_assembly,_chromosome:_1	AUGUSTUS	CDS	10938198	10941566	1	-	0	ID=g868.t1.CDS1;Parent=g868.t1;
OW052034.1_Epicampocera_succincta_genome_assembly,_chromosome:_1	AUGUSTUS	exon	10938198	10941566	.	-	.	ID=g868.t1.exon1;Parent=g868.t1;
OW052034.1_Epicampocera_succincta_genome_assembly,_chromosome:_1	AUGUSTUS	start_codon	10941564	10941566	.	-	0	ID=g868.t1.start1;Parent=g868.t1;
OW052034.1_Epicampocera_succincta_genome_assembly,_chromosome:_1	AUGUSTUS	gene	10971813	10979949	.	-	.	ID=g869;
OW052034.1_Epicampocera_succincta_genome_assembly,_chromosome:_1	AUGUSTUS	mRNA	10971813	10979949	1	-	.	ID=g869.t1;Parent=g869;
OW052034.1_Epicampocera_succincta_genome_assembly,_chromosome:_1	AUGUSTUS	stop_codon	10971813	10971815	.	-	0	ID=g869.t1.stop1;Parent=g869.t1;
OW052034.1_Epicampocera_succincta_genome_assembly,_chromosome:_1	AUGUSTUS	CDS	10971813	10971860	1	-	0	ID=g869.t1.CDS1;Parent=g869.t1;
OW052034.1_Epicampocera_succincta_genome_assembly,_chromosome:_1	AUGUSTUS	exon	10971813	10971860	.	-	.	ID=g869.t1.exon1;Parent=g869.t1;
OW052034.1_Epicampocera_succincta_genome_assembly,_chromosome:_1	AUGUSTUS	intron	10971861	10974540	1	-	.	ID=g869.t1.intron1;Parent=g869.t1;
OW052034.1_Epicampocera_succincta_genome_assembly,_chromosome:_1	AUGUSTUS	CDS	10974541	10974715	1	-	1	ID=g869.t1.CDS2;Parent=g869.t1;
OW052034.1_Epicampocera_succincta_genome_assembly,_chromosome:_1	AUGUSTUS	exon	10974541	10974715	.	-	.	ID=g869.t1.exon2;Parent=g869.t1;
OW052034.1_Epicampocera_succincta_genome_assembly,_chromosome:_1	AUGUSTUS	intron	10974716	10974796	1	-	.	ID=g869.t1.intron2;Parent=g869.t1;
```
