## Supplemental File S2 for "The genome of *Istocheta aldrichi* (Diptera: Tachinidae), a parasitoid of the Japanese beetle, *Popillia japonica* (Coleoptera: Scarabaeidae)": CAKOAZ010000002.1_Epicampocera_succincta.gff3 (part 3 of 41)

```
OW052034.1_Epicampocera_succincta_genome_assembly,_chromosome:_1	AUGUSTUS	CDS	10974797	10974930	1	-	0	ID=g869.t1.CDS3;Parent=g869.t1;
OW052034.1_Epicampocera_succincta_genome_assembly,_chromosome:_1	AUGUSTUS	exon	10974797	10974930	.	-	.	ID=g869.t1.exon3;Parent=g869.t1;
OW052034.1_Epicampocera_succincta_genome_assembly,_chromosome:_1	AUGUSTUS	intron	10974931	10976557	1	-	.	ID=g869.t1.intron3;Parent=g869.t1;
OW052034.1_Epicampocera_succincta_genome_assembly,_chromosome:_1	AUGUSTUS	CDS	10976558	10976678	1	-	1	ID=g869.t1.CDS4;Parent=g869.t1;
OW052034.1_Epicampocera_succincta_genome_assembly,_chromosome:_1	AUGUSTUS	exon	10976558	10976678	.	-	.	ID=g869.t1.exon4;Parent=g869.t1;
OW052034.1_Epicampocera_succincta_genome_assembly,_chromosome:_1	AUGUSTUS	intron	10976679	10976735	1	-	.	ID=g869.t1.intron4;Parent=g869.t1;
OW052034.1_Epicampocera_succincta_genome_assembly,_chromosome:_1	AUGUSTUS	CDS	10976736	10976826	1	-	2	ID=g869.t1.CDS5;Parent=g869.t1;
OW052034.1_Epicampocera_succincta_genome_assembly,_chromosome:_1	AUGUSTUS	exon	10976736	10976826	.	-	.	ID=g869.t1.exon5;Parent=g869.t1;
OW052034.1_Epicampocera_succincta_genome_assembly,_chromosome:_1	AUGUSTUS	intron	10976827	10977409	1	-	.	ID=g869.t1.intron5;Parent=g869.t1;
OW052034.1_Epicampocera_succincta_genome_assembly,_chromosome:_1	AUGUSTUS	CDS	10977410	10977478	1	-	2	ID=g869.t1.CDS6;Parent=g869.t1;
OW052034.1_Epicampocera_succincta_genome_assembly,_chromosome:_1	AUGUSTUS	exon	10977410	10977478	.	-	.	ID=g869.t1.exon6;Parent=g869.t1;
OW052034.1_Epicampocera_succincta_genome_assembly,_chromosome:_1	AUGUSTUS	intron	10977479	10978481	1	-	.	ID=g869.t1.intron6;Parent=g869.t1;
OW052034.1_Epicampocera_succincta_genome_assembly,_chromosome:_1	AUGUSTUS	CDS	10978482	10979949	1	-	0	ID=g869.t1.CDS7;Parent=g869.t1;
OW052034.1_Epicampocera_succincta_genome_assembly,_chromosome:_1	AUGUSTUS	exon	10978482	10979949	.	-	.	ID=g869.t1.exon7;Parent=g869.t1;
OW052034.1_Epicampocera_succincta_genome_assembly,_chromosome:_1	AUGUSTUS	start_codon	10979947	10979949	.	-	0	ID=g869.t1.start1;Parent=g869.t1;
OW052034.1_Epicampocera_succincta_genome_assembly,_chromosome:_1	AUGUSTUS	mRNA	10971813	10979949	1	-	.	ID=g869.t2;Parent=g869;
OW052034.1_Epicampocera_succincta_genome_assembly,_chromosome:_1	AUGUSTUS	stop_codon	10971813	10971815	.	-	0	ID=g869.t2.stop1;Parent=g869.t2;
OW052034.1_Epicampocera_succincta_genome_assembly,_chromosome:_1	AUGUSTUS	CDS	10971813	10971860	1	-	0	ID=g869.t2.CDS1;Parent=g869.t2;
OW052034.1_Epicampocera_succincta_genome_assembly,_chromosome:_1	AUGUSTUS	exon	10971813	10971860	.	-	.	ID=g869.t2.exon1;Parent=g869.t2;
OW052034.1_Epicampocera_succincta_genome_assembly,_chromosome:_1	AUGUSTUS	intron	10971861	10974540	1	-	.	ID=g869.t2.intron1;Parent=g869.t2;
OW052034.1_Epicampocera_succincta_genome_assembly,_chromosome:_1	AUGUSTUS	CDS	10974541	10974715	1	-	1	ID=g869.t2.CDS2;Parent=g869.t2;
OW052034.1_Epicampocera_succincta_genome_assembly,_chromosome:_1	AUGUSTUS	exon	10974541	10974715	.	-	.	ID=g869.t2.exon2;Parent=g869.t2;
OW052034.1_Epicampocera_succincta_genome_assembly,_chromosome:_1	AUGUSTUS	intron	10974716	10974796	1	-	.	ID=g869.t2.intron2;Parent=g869.t2;
OW052034.1_Epicampocera_succincta_genome_assembly,_chromosome:_1	AUGUSTUS	CDS	10974797	10974930	1	-	0	ID=g869.t2.CDS3;Parent=g869.t2;
OW052034.1_Epicampocera_succincta_genome_assembly,_chromosome:_1	AUGUSTUS	exon	10974797	10974930	.	-	.	ID=g869.t2.exon3;Parent=g869.t2;
OW052034.1_Epicampocera_succincta_genome_assembly,_chromosome:_1	AUGUSTUS	intron	10974931	10976557	1	-	.	ID=g869.t2.intron3;Parent=g869.t2;
OW052034.1_Epicampocera_succincta_genome_assembly,_chromosome:_1	AUGUSTUS	CDS	10976558	10976678	1	-	1	ID=g869.t2.CDS4;Parent=g869.t2;
OW052034.1_Epicampocera_succincta_genome_assembly,_chromosome:_1	AUGUSTUS	exon	10976558	10976678	.	-	.	ID=g869.t2.exon4;Parent=g869.t2;
OW052034.1_Epicampocera_succincta_genome_assembly,_chromosome:_1	AUGUSTUS	intron	10976679	10976735	1	-	.	ID=g869.t2.intron4;Parent=g869.t2;
OW052034.1_Epicampocera_succincta_genome_assembly,_chromosome:_1	AUGUSTUS	CDS	10976736	10976826	1	-	2	ID=g869.t2.CDS5;Parent=g869.t2;
OW052034.1_Epicampocera_succincta_genome_assembly,_chromosome:_1	AUGUSTUS	exon	10976736	10976826	.	-	.	ID=g869.t2.exon5;Parent=g869.t2;
OW052034.1_Epicampocera_succincta_genome_assembly,_chromosome:_1	AUGUSTUS	intron	10976827	10978481	1	-	.	ID=g869.t2.intron5;Parent=g869.t2;
OW052034.1_Epicampocera_succincta_genome_assembly,_chromosome:_1	AUGUSTUS	CDS	10978482	10979949	1	-	0	ID=g869.t2.CDS6;Parent=g869.t2;
OW052034.1_Epicampocera_succincta_genome_assembly,_chromosome:_1	AUGUSTUS	exon	10978482	10979949	.	-	.	ID=g869.t2.exon6;Parent=g869.t2;
OW052034.1_Epicampocera_succincta_genome_assembly,_chromosome:_1	AUGUSTUS	start_codon	10979947	10979949	.	-	0	ID=g869.t2.start1;Parent=g869.t2;
OW052034.1_Epicampocera_succincta_genome_assembly,_chromosome:_1	AUGUSTUS	gene	11006442	11037425	.	-	.	ID=g870;
OW052034.1_Epicampocera_succincta_genome_assembly,_chromosome:_1	AUGUSTUS	mRNA	11006442	11037425	0.54	-	.	ID=g870.t1;Parent=g870;
OW052034.1_Epicampocera_succincta_genome_assembly,_chromosome:_1	AUGUSTUS	stop_codon	11006442	11006444	.	-	0	ID=g870.t1.stop1;Parent=g870.t1;
OW052034.1_Epicampocera_succincta_genome_assembly,_chromosome:_1	AUGUSTUS	CDS	11006442	11006576	0.79	-	0	ID=g870.t1.CDS1;Parent=g870.t1;
OW052034.1_Epicampocera_succincta_genome_assembly,_chromosome:_1	AUGUSTUS	exon	11006442	11006576	.	-	.	ID=g870.t1.exon1;Parent=g870.t1;
OW052034.1_Epicampocera_succincta_genome_assembly,_chromosome:_1	AUGUSTUS	intron	11006577	11006774	1	-	.	ID=g870.t1.intron1;Parent=g870.t1;
OW052034.1_Epicampocera_succincta_genome_assembly,_chromosome:_1	AUGUSTUS	CDS	11006775	11006938	1	-	2	ID=g870.t1.CDS2;Parent=g870.t1;
OW052034.1_Epicampocera_succincta_genome_assembly,_chromosome:_1	AUGUSTUS	exon	11006775	11006938	.	-	.	ID=g870.t1.exon2;Parent=g870.t1;
OW052034.1_Epicampocera_succincta_genome_assembly,_chromosome:_1	AUGUSTUS	intron	11006939	11014434	1	-	.	ID=g870.t1.intron2;Parent=g870.t1;
OW052034.1_Epicampocera_succincta_genome_assembly,_chromosome:_1	AUGUSTUS	CDS	11014435	11014531	1	-	0	ID=g870.t1.CDS3;Parent=g870.t1;
OW052034.1_Epicampocera_succincta_genome_assembly,_chromosome:_1	AUGUSTUS	exon	11014435	11014531	.	-	.	ID=g870.t1.exon3;Parent=g870.t1;
OW052034.1_Epicampocera_succincta_genome_assembly,_chromosome:_1	AUGUSTUS	intron	11014532	11014604	1	-	.	ID=g870.t1.intron3;Parent=g870.t1;
OW052034.1_Epicampocera_succincta_genome_assembly,_chromosome:_1	AUGUSTUS	CDS	11014605	11014700	1	-	0	ID=g870.t1.CDS4;Parent=g870.t1;
OW052034.1_Epicampocera_succincta_genome_assembly,_chromosome:_1	AUGUSTUS	exon	11014605	11014700	.	-	.	ID=g870.t1.exon4;Parent=g870.t1;
OW052034.1_Epicampocera_succincta_genome_assembly,_chromosome:_1	AUGUSTUS	intron	11014701	11018270	1	-	.	ID=g870.t1.intron4;Parent=g870.t1;
OW052034.1_Epicampocera_succincta_genome_assembly,_chromosome:_1	AUGUSTUS	CDS	11018271	11018460	1	-	1	ID=g870.t1.CDS5;Parent=g870.t1;
OW052034.1_Epicampocera_succincta_genome_assembly,_chromosome:_1	AUGUSTUS	exon	11018271	11018460	.	-	.	ID=g870.t1.exon5;Parent=g870.t1;
OW052034.1_Epicampocera_succincta_genome_assembly,_chromosome:_1	AUGUSTUS	intron	11018461	11018528	1	-	.	ID=g870.t1.intron5;Parent=g870.t1;
OW052034.1_Epicampocera_succincta_genome_assembly,_chromosome:_1	AUGUSTUS	CDS	11018529	11018696	1	-	1	ID=g870.t1.CDS6;Parent=g870.t1;
OW052034.1_Epicampocera_succincta_genome_assembly,_chromosome:_1	AUGUSTUS	exon	11018529	11018696	.	-	.	ID=g870.t1.exon6;Parent=g870.t1;
OW052034.1_Epicampocera_succincta_genome_assembly,_chromosome:_1	AUGUSTUS	intron	11018697	11018764	1	-	.	ID=g870.t1.intron6;Parent=g870.t1;
OW052034.1_Epicampocera_succincta_genome_assembly,_chromosome:_1	AUGUSTUS	CDS	11018765	11019009	1	-	0	ID=g870.t1.CDS7;Parent=g870.t1;
OW052034.1_Epicampocera_succincta_genome_assembly,_chromosome:_1	AUGUSTUS	exon	11018765	11019009	.	-	.	ID=g870.t1.exon7;Parent=g870.t1;
OW052034.1_Epicampocera_succincta_genome_assembly,_chromosome:_1	AUGUSTUS	intron	11019010	11019103	1	-	.	ID=g870.t1.intron7;Parent=g870.t1;
OW052034.1_Epicampocera_succincta_genome_assembly,_chromosome:_1	AUGUSTUS	CDS	11019104	11020213	1	-	0	ID=g870.t1.CDS8;Parent=g870.t1;
OW052034.1_Epicampocera_succincta_genome_assembly,_chromosome:_1	AUGUSTUS	exon	11019104	11020213	.	-	.	ID=g870.t1.exon8;Parent=g870.t1;
OW052034.1_Epicampocera_succincta_genome_assembly,_chromosome:_1	AUGUSTUS	intron	11020214	11021924	1	-	.	ID=g870.t1.intron8;Parent=g870.t1;
OW052034.1_Epicampocera_succincta_genome_assembly,_chromosome:_1	AUGUSTUS	CDS	11021925	11022012	1	-	1	ID=g870.t1.CDS9;Parent=g870.t1;
OW052034.1_Epicampocera_succincta_genome_assembly,_chromosome:_1	AUGUSTUS	exon	11021925	11022012	.	-	.	ID=g870.t1.exon9;Parent=g870.t1;
OW052034.1_Epicampocera_succincta_genome_assembly,_chromosome:_1	AUGUSTUS	intron	11022013	11022137	1	-	.	ID=g870.t1.intron9;Parent=g870.t1;
OW052034.1_Epicampocera_succincta_genome_assembly,_chromosome:_1	AUGUSTUS	CDS	11022138	11023261	1	-	0	ID=g870.t1.CDS10;Parent=g870.t1;
OW052034.1_Epicampocera_succincta_genome_assembly,_chromosome:_1	AUGUSTUS	exon	11022138	11023261	.	-	.	ID=g870.t1.exon10;Parent=g870.t1;
OW052034.1_Epicampocera_succincta_genome_assembly,_chromosome:_1	AUGUSTUS	intron	11023262	11023322	1	-	.	ID=g870.t1.intron10;Parent=g870.t1;
OW052034.1_Epicampocera_succincta_genome_assembly,_chromosome:_1	AUGUSTUS	CDS	11023323	11026961	1	-	0	ID=g870.t1.CDS11;Parent=g870.t1;
OW052034.1_Epicampocera_succincta_genome_assembly,_chromosome:_1	AUGUSTUS	exon	11023323	11026961	.	-	.	ID=g870.t1.exon11;Parent=g870.t1;
OW052034.1_Epicampocera_succincta_genome_assembly,_chromosome:_1	AUGUSTUS	intron	11026962	11033513	1	-	.	ID=g870.t1.intron11;Parent=g870.t1;
OW052034.1_Epicampocera_succincta_genome_assembly,_chromosome:_1	AUGUSTUS	CDS	11033514	11033668	1	-	2	ID=g870.t1.CDS12;Parent=g870.t1;
OW052034.1_Epicampocera_succincta_genome_assembly,_chromosome:_1	AUGUSTUS	exon	11033514	11033668	.	-	.	ID=g870.t1.exon12;Parent=g870.t1;
OW052034.1_Epicampocera_succincta_genome_assembly,_chromosome:_1	AUGUSTUS	intron	11033669	11037400	0.79	-	.	ID=g870.t1.intron12;Parent=g870.t1;
OW052034.1_Epicampocera_succincta_genome_assembly,_chromosome:_1	AUGUSTUS	CDS	11037401	11037425	0.69	-	0	ID=g870.t1.CDS13;Parent=g870.t1;
OW052034.1_Epicampocera_succincta_genome_assembly,_chromosome:_1	AUGUSTUS	exon	11037401	11037425	.	-	.	ID=g870.t1.exon13;Parent=g870.t1;
OW052034.1_Epicampocera_succincta_genome_assembly,_chromosome:_1	AUGUSTUS	start_codon	11037423	11037425	.	-	0	ID=g870.t1.start1;Parent=g870.t1;
OW052034.1_Epicampocera_succincta_genome_assembly,_chromosome:_1	AUGUSTUS	gene	11054164	11072353	.	-	.	ID=g871;
OW052034.1_Epicampocera_succincta_genome_assembly,_chromosome:_1	AUGUSTUS	mRNA	11054164	11072353	1	-	.	ID=g871.t1;Parent=g871;
OW052034.1_Epicampocera_succincta_genome_assembly,_chromosome:_1	AUGUSTUS	stop_codon	11054164	11054166	.	-	0	ID=g871.t1.stop1;Parent=g871.t1;
OW052034.1_Epicampocera_succincta_genome_assembly,_chromosome:_1	AUGUSTUS	CDS	11054164	11054432	1	-	2	ID=g871.t1.CDS1;Parent=g871.t1;
OW052034.1_Epicampocera_succincta_genome_assembly,_chromosome:_1	AUGUSTUS	exon	11054164	11054432	.	-	.	ID=g871.t1.exon1;Parent=g871.t1;
OW052034.1_Epicampocera_succincta_genome_assembly,_chromosome:_1	AUGUSTUS	intron	11054433	11072169	1	-	.	ID=g871.t1.intron1;Parent=g871.t1;
OW052034.1_Epicampocera_succincta_genome_assembly,_chromosome:_1	AUGUSTUS	CDS	11072170	11072353	1	-	0	ID=g871.t1.CDS2;Parent=g871.t1;
OW052034.1_Epicampocera_succincta_genome_assembly,_chromosome:_1	AUGUSTUS	exon	11072170	11072353	.	-	.	ID=g871.t1.exon2;Parent=g871.t1;
OW052034.1_Epicampocera_succincta_genome_assembly,_chromosome:_1	AUGUSTUS	start_codon	11072351	11072353	.	-	0	ID=g871.t1.start1;Parent=g871.t1;
OW052034.1_Epicampocera_succincta_genome_assembly,_chromosome:_1	AUGUSTUS	gene	11080949	11092254	.	-	.	ID=g872;
OW052034.1_Epicampocera_succincta_genome_assembly,_chromosome:_1	AUGUSTUS	mRNA	11080949	11092254	1	-	.	ID=g872.t1;Parent=g872;
OW052034.1_Epicampocera_succincta_genome_assembly,_chromosome:_1	AUGUSTUS	stop_codon	11080949	11080951	.	-	0	ID=g872.t1.stop1;Parent=g872.t1;
OW052034.1_Epicampocera_succincta_genome_assembly,_chromosome:_1	AUGUSTUS	CDS	11080949	11081096	1	-	1	ID=g872.t1.CDS1;Parent=g872.t1;
OW052034.1_Epicampocera_succincta_genome_assembly,_chromosome:_1	AUGUSTUS	exon	11080949	11081096	.	-	.	ID=g872.t1.exon1;Parent=g872.t1;
OW052034.1_Epicampocera_succincta_genome_assembly,_chromosome:_1	AUGUSTUS	intron	11081097	11083310	1	-	.	ID=g872.t1.intron1;Parent=g872.t1;
OW052034.1_Epicampocera_succincta_genome_assembly,_chromosome:_1	AUGUSTUS	CDS	11083311	11083509	1	-	2	ID=g872.t1.CDS2;Parent=g872.t1;
OW052034.1_Epicampocera_succincta_genome_assembly,_chromosome:_1	AUGUSTUS	exon	11083311	11083509	.	-	.	ID=g872.t1.exon2;Parent=g872.t1;
OW052034.1_Epicampocera_succincta_genome_assembly,_chromosome:_1	AUGUSTUS	intron	11083510	11090955	1	-	.	ID=g872.t1.intron2;Parent=g872.t1;
OW052034.1_Epicampocera_succincta_genome_assembly,_chromosome:_1	AUGUSTUS	CDS	11090956	11091084	1	-	2	ID=g872.t1.CDS3;Parent=g872.t1;
OW052034.1_Epicampocera_succincta_genome_assembly,_chromosome:_1	AUGUSTUS	exon	11090956	11091084	.	-	.	ID=g872.t1.exon3;Parent=g872.t1;
OW052034.1_Epicampocera_succincta_genome_assembly,_chromosome:_1	AUGUSTUS	intron	11091085	11092130	1	-	.	ID=g872.t1.intron3;Parent=g872.t1;
OW052034.1_Epicampocera_succincta_genome_assembly,_chromosome:_1	AUGUSTUS	CDS	11092131	11092254	1	-	0	ID=g872.t1.CDS4;Parent=g872.t1;
OW052034.1_Epicampocera_succincta_genome_assembly,_chromosome:_1	AUGUSTUS	exon	11092131	11092254	.	-	.	ID=g872.t1.exon4;Parent=g872.t1;
OW052034.1_Epicampocera_succincta_genome_assembly,_chromosome:_1	AUGUSTUS	start_codon	11092252	11092254	.	-	0	ID=g872.t1.start1;Parent=g872.t1;
OW052034.1_Epicampocera_succincta_genome_assembly,_chromosome:_1	AUGUSTUS	gene	11121536	11122609	.	-	.	ID=g873;
OW052034.1_Epicampocera_succincta_genome_assembly,_chromosome:_1	AUGUSTUS	mRNA	11121536	11122609	1	-	.	ID=g873.t1;Parent=g873;
OW052034.1_Epicampocera_succincta_genome_assembly,_chromosome:_1	AUGUSTUS	stop_codon	11121536	11121538	.	-	0	ID=g873.t1.stop1;Parent=g873.t1;
OW052034.1_Epicampocera_succincta_genome_assembly,_chromosome:_1	AUGUSTUS	CDS	11121536	11122609	1	-	0	ID=g873.t1.CDS1;Parent=g873.t1;
OW052034.1_Epicampocera_succincta_genome_assembly,_chromosome:_1	AUGUSTUS	exon	11121536	11122609	.	-	.	ID=g873.t1.exon1;Parent=g873.t1;
OW052034.1_Epicampocera_succincta_genome_assembly,_chromosome:_1	AUGUSTUS	start_codon	11122607	11122609	.	-	0	ID=g873.t1.start1;Parent=g873.t1;
OW052034.1_Epicampocera_succincta_genome_assembly,_chromosome:_1	AUGUSTUS	gene	11141516	11145152	.	-	.	ID=g874;
OW052034.1_Epicampocera_succincta_genome_assembly,_chromosome:_1	AUGUSTUS	mRNA	11141516	11145152	1	-	.	ID=g874.t1;Parent=g874;
OW052034.1_Epicampocera_succincta_genome_assembly,_chromosome:_1	AUGUSTUS	stop_codon	11141516	11141518	.	-	0	ID=g874.t1.stop1;Parent=g874.t1;
OW052034.1_Epicampocera_succincta_genome_assembly,_chromosome:_1	AUGUSTUS	CDS	11141516	11141793	1	-	2	ID=g874.t1.CDS1;Parent=g874.t1;
OW052034.1_Epicampocera_succincta_genome_assembly,_chromosome:_1	AUGUSTUS	exon	11141516	11141793	.	-	.	ID=g874.t1.exon1;Parent=g874.t1;
OW052034.1_Epicampocera_succincta_genome_assembly,_chromosome:_1	AUGUSTUS	intron	11141794	11145025	1	-	.	ID=g874.t1.intron1;Parent=g874.t1;
OW052034.1_Epicampocera_succincta_genome_assembly,_chromosome:_1	AUGUSTUS	CDS	11145026	11145152	1	-	0	ID=g874.t1.CDS2;Parent=g874.t1;
OW052034.1_Epicampocera_succincta_genome_assembly,_chromosome:_1	AUGUSTUS	exon	11145026	11145152	.	-	.	ID=g874.t1.exon2;Parent=g874.t1;
OW052034.1_Epicampocera_succincta_genome_assembly,_chromosome:_1	AUGUSTUS	start_codon	11145150	11145152	.	-	0	ID=g874.t1.start1;Parent=g874.t1;
OW052034.1_Epicampocera_succincta_genome_assembly,_chromosome:_1	AUGUSTUS	gene	11162411	11167435	.	-	.	ID=g875;
OW052034.1_Epicampocera_succincta_genome_assembly,_chromosome:_1	AUGUSTUS	mRNA	11162411	11167435	1	-	.	ID=g875.t1;Parent=g875;
OW052034.1_Epicampocera_succincta_genome_assembly,_chromosome:_1	AUGUSTUS	stop_codon	11162411	11162413	.	-	0	ID=g875.t1.stop1;Parent=g875.t1;
OW052034.1_Epicampocera_succincta_genome_assembly,_chromosome:_1	AUGUSTUS	CDS	11162411	11162523	1	-	2	ID=g875.t1.CDS1;Parent=g875.t1;
OW052034.1_Epicampocera_succincta_genome_assembly,_chromosome:_1	AUGUSTUS	exon	11162411	11162523	.	-	.	ID=g875.t1.exon1;Parent=g875.t1;
OW052034.1_Epicampocera_succincta_genome_assembly,_chromosome:_1	AUGUSTUS	intron	11162524	11163921	1	-	.	ID=g875.t1.intron1;Parent=g875.t1;
OW052034.1_Epicampocera_succincta_genome_assembly,_chromosome:_1	AUGUSTUS	CDS	11163922	11164335	1	-	2	ID=g875.t1.CDS2;Parent=g875.t1;
OW052034.1_Epicampocera_succincta_genome_assembly,_chromosome:_1	AUGUSTUS	exon	11163922	11164335	.	-	.	ID=g875.t1.exon2;Parent=g875.t1;
OW052034.1_Epicampocera_succincta_genome_assembly,_chromosome:_1	AUGUSTUS	intron	11164336	11164414	1	-	.	ID=g875.t1.intron2;Parent=g875.t1;
OW052034.1_Epicampocera_succincta_genome_assembly,_chromosome:_1	AUGUSTUS	CDS	11164415	11164611	1	-	1	ID=g875.t1.CDS3;Parent=g875.t1;
OW052034.1_Epicampocera_succincta_genome_assembly,_chromosome:_1	AUGUSTUS	exon	11164415	11164611	.	-	.	ID=g875.t1.exon3;Parent=g875.t1;
OW052034.1_Epicampocera_succincta_genome_assembly,_chromosome:_1	AUGUSTUS	intron	11164612	11164772	1	-	.	ID=g875.t1.intron3;Parent=g875.t1;
OW052034.1_Epicampocera_succincta_genome_assembly,_chromosome:_1	AUGUSTUS	CDS	11164773	11165004	1	-	2	ID=g875.t1.CDS4;Parent=g875.t1;
OW052034.1_Epicampocera_succincta_genome_assembly,_chromosome:_1	AUGUSTUS	exon	11164773	11165004	.	-	.	ID=g875.t1.exon4;Parent=g875.t1;
OW052034.1_Epicampocera_succincta_genome_assembly,_chromosome:_1	AUGUSTUS	intron	11165005	11166663	1	-	.	ID=g875.t1.intron4;Parent=g875.t1;
OW052034.1_Epicampocera_succincta_genome_assembly,_chromosome:_1	AUGUSTUS	CDS	11166664	11166899	1	-	1	ID=g875.t1.CDS5;Parent=g875.t1;
OW052034.1_Epicampocera_succincta_genome_assembly,_chromosome:_1	AUGUSTUS	exon	11166664	11166899	.	-	.	ID=g875.t1.exon5;Parent=g875.t1;
OW052034.1_Epicampocera_succincta_genome_assembly,_chromosome:_1	AUGUSTUS	intron	11166900	11166959	1	-	.	ID=g875.t1.intron5;Parent=g875.t1;
OW052034.1_Epicampocera_succincta_genome_assembly,_chromosome:_1	AUGUSTUS	CDS	11166960	11167141	1	-	0	ID=g875.t1.CDS6;Parent=g875.t1;
OW052034.1_Epicampocera_succincta_genome_assembly,_chromosome:_1	AUGUSTUS	exon	11166960	11167141	.	-	.	ID=g875.t1.exon6;Parent=g875.t1;
OW052034.1_Epicampocera_succincta_genome_assembly,_chromosome:_1	AUGUSTUS	intron	11167142	11167198	1	-	.	ID=g875.t1.intron6;Parent=g875.t1;
OW052034.1_Epicampocera_succincta_genome_assembly,_chromosome:_1	AUGUSTUS	CDS	11167199	11167435	1	-	0	ID=g875.t1.CDS7;Parent=g875.t1;
OW052034.1_Epicampocera_succincta_genome_assembly,_chromosome:_1	AUGUSTUS	exon	11167199	11167435	.	-	.	ID=g875.t1.exon7;Parent=g875.t1;
OW052034.1_Epicampocera_succincta_genome_assembly,_chromosome:_1	AUGUSTUS	start_codon	11167433	11167435	.	-	0	ID=g875.t1.start1;Parent=g875.t1;
OW052034.1_Epicampocera_succincta_genome_assembly,_chromosome:_1	AUGUSTUS	gene	11183336	11192425	.	+	.	ID=g876;
OW052034.1_Epicampocera_succincta_genome_assembly,_chromosome:_1	AUGUSTUS	mRNA	11183336	11192425	1	+	.	ID=g876.t1;Parent=g876;
OW052034.1_Epicampocera_succincta_genome_assembly,_chromosome:_1	AUGUSTUS	start_codon	11183336	11183338	.	+	0	ID=g876.t1.start1;Parent=g876.t1;
OW052034.1_Epicampocera_succincta_genome_assembly,_chromosome:_1	AUGUSTUS	CDS	11183336	11183597	1	+	0	ID=g876.t1.CDS1;Parent=g876.t1;
OW052034.1_Epicampocera_succincta_genome_assembly,_chromosome:_1	AUGUSTUS	exon	11183336	11183597	.	+	.	ID=g876.t1.exon1;Parent=g876.t1;
OW052034.1_Epicampocera_succincta_genome_assembly,_chromosome:_1	AUGUSTUS	intron	11183598	11184273	1	+	.	ID=g876.t1.intron1;Parent=g876.t1;
OW052034.1_Epicampocera_succincta_genome_assembly,_chromosome:_1	AUGUSTUS	CDS	11184274	11184467	1	+	2	ID=g876.t1.CDS2;Parent=g876.t1;
OW052034.1_Epicampocera_succincta_genome_assembly,_chromosome:_1	AUGUSTUS	exon	11184274	11184467	.	+	.	ID=g876.t1.exon2;Parent=g876.t1;
OW052034.1_Epicampocera_succincta_genome_assembly,_chromosome:_1	AUGUSTUS	intron	11184468	11184534	1	+	.	ID=g876.t1.intron2;Parent=g876.t1;
OW052034.1_Epicampocera_succincta_genome_assembly,_chromosome:_1	AUGUSTUS	CDS	11184535	11185699	1	+	0	ID=g876.t1.CDS3;Parent=g876.t1;
OW052034.1_Epicampocera_succincta_genome_assembly,_chromosome:_1	AUGUSTUS	exon	11184535	11185699	.	+	.	ID=g876.t1.exon3;Parent=g876.t1;
OW052034.1_Epicampocera_succincta_genome_assembly,_chromosome:_1	AUGUSTUS	intron	11185700	11186631	1	+	.	ID=g876.t1.intron3;Parent=g876.t1;
OW052034.1_Epicampocera_succincta_genome_assembly,_chromosome:_1	AUGUSTUS	CDS	11186632	11187667	1	+	2	ID=g876.t1.CDS4;Parent=g876.t1;
OW052034.1_Epicampocera_succincta_genome_assembly,_chromosome:_1	AUGUSTUS	exon	11186632	11187667	.	+	.	ID=g876.t1.exon4;Parent=g876.t1;
OW052034.1_Epicampocera_succincta_genome_assembly,_chromosome:_1	AUGUSTUS	intron	11187668	11187747	1	+	.	ID=g876.t1.intron4;Parent=g876.t1;
OW052034.1_Epicampocera_succincta_genome_assembly,_chromosome:_1	AUGUSTUS	CDS	11187748	11187948	1	+	1	ID=g876.t1.CDS5;Parent=g876.t1;
OW052034.1_Epicampocera_succincta_genome_assembly,_chromosome:_1	AUGUSTUS	exon	11187748	11187948	.	+	.	ID=g876.t1.exon5;Parent=g876.t1;
OW052034.1_Epicampocera_succincta_genome_assembly,_chromosome:_1	AUGUSTUS	intron	11187949	11188543	1	+	.	ID=g876.t1.intron5;Parent=g876.t1;
OW052034.1_Epicampocera_succincta_genome_assembly,_chromosome:_1	AUGUSTUS	CDS	11188544	11188724	1	+	1	ID=g876.t1.CDS6;Parent=g876.t1;
OW052034.1_Epicampocera_succincta_genome_assembly,_chromosome:_1	AUGUSTUS	exon	11188544	11188724	.	+	.	ID=g876.t1.exon6;Parent=g876.t1;
OW052034.1_Epicampocera_succincta_genome_assembly,_chromosome:_1	AUGUSTUS	intron	11188725	11188809	1	+	.	ID=g876.t1.intron6;Parent=g876.t1;
OW052034.1_Epicampocera_succincta_genome_assembly,_chromosome:_1	AUGUSTUS	CDS	11188810	11189150	1	+	0	ID=g876.t1.CDS7;Parent=g876.t1;
OW052034.1_Epicampocera_succincta_genome_assembly,_chromosome:_1	AUGUSTUS	exon	11188810	11189150	.	+	.	ID=g876.t1.exon7;Parent=g876.t1;
OW052034.1_Epicampocera_succincta_genome_assembly,_chromosome:_1	AUGUSTUS	intron	11189151	11189219	1	+	.	ID=g876.t1.intron7;Parent=g876.t1;
OW052034.1_Epicampocera_succincta_genome_assembly,_chromosome:_1	AUGUSTUS	CDS	11189220	11189481	1	+	1	ID=g876.t1.CDS8;Parent=g876.t1;
OW052034.1_Epicampocera_succincta_genome_assembly,_chromosome:_1	AUGUSTUS	exon	11189220	11189481	.	+	.	ID=g876.t1.exon8;Parent=g876.t1;
OW052034.1_Epicampocera_succincta_genome_assembly,_chromosome:_1	AUGUSTUS	intron	11189482	11189545	1	+	.	ID=g876.t1.intron8;Parent=g876.t1;
OW052034.1_Epicampocera_succincta_genome_assembly,_chromosome:_1	AUGUSTUS	CDS	11189546	11189713	1	+	0	ID=g876.t1.CDS9;Parent=g876.t1;
OW052034.1_Epicampocera_succincta_genome_assembly,_chromosome:_1	AUGUSTUS	exon	11189546	11189713	.	+	.	ID=g876.t1.exon9;Parent=g876.t1;
OW052034.1_Epicampocera_succincta_genome_assembly,_chromosome:_1	AUGUSTUS	intron	11189714	11192233	1	+	.	ID=g876.t1.intron9;Parent=g876.t1;
OW052034.1_Epicampocera_succincta_genome_assembly,_chromosome:_1	AUGUSTUS	CDS	11192234	11192425	1	+	0	ID=g876.t1.CDS10;Parent=g876.t1;
OW052034.1_Epicampocera_succincta_genome_assembly,_chromosome:_1	AUGUSTUS	exon	11192234	11192425	.	+	.	ID=g876.t1.exon10;Parent=g876.t1;
OW052034.1_Epicampocera_succincta_genome_assembly,_chromosome:_1	AUGUSTUS	stop_codon	11192423	11192425	.	+	0	ID=g876.t1.stop1;Parent=g876.t1;
OW052034.1_Epicampocera_succincta_genome_assembly,_chromosome:_1	AUGUSTUS	gene	11196855	11198525	.	-	.	ID=g877;
OW052034.1_Epicampocera_succincta_genome_assembly,_chromosome:_1	AUGUSTUS	mRNA	11196855	11198525	1	-	.	ID=g877.t1;Parent=g877;
OW052034.1_Epicampocera_succincta_genome_assembly,_chromosome:_1	AUGUSTUS	stop_codon	11196855	11196857	.	-	0	ID=g877.t1.stop1;Parent=g877.t1;
OW052034.1_Epicampocera_succincta_genome_assembly,_chromosome:_1	AUGUSTUS	CDS	11196855	11197422	1	-	1	ID=g877.t1.CDS1;Parent=g877.t1;
OW052034.1_Epicampocera_succincta_genome_assembly,_chromosome:_1	AUGUSTUS	exon	11196855	11197422	.	-	.	ID=g877.t1.exon1;Parent=g877.t1;
OW052034.1_Epicampocera_succincta_genome_assembly,_chromosome:_1	AUGUSTUS	intron	11197423	11197490	1	-	.	ID=g877.t1.intron1;Parent=g877.t1;
OW052034.1_Epicampocera_succincta_genome_assembly,_chromosome:_1	AUGUSTUS	CDS	11197491	11197961	1	-	1	ID=g877.t1.CDS2;Parent=g877.t1;
OW052034.1_Epicampocera_succincta_genome_assembly,_chromosome:_1	AUGUSTUS	exon	11197491	11197961	.	-	.	ID=g877.t1.exon2;Parent=g877.t1;
OW052034.1_Epicampocera_succincta_genome_assembly,_chromosome:_1	AUGUSTUS	intron	11197962	11198048	1	-	.	ID=g877.t1.intron2;Parent=g877.t1;
OW052034.1_Epicampocera_succincta_genome_assembly,_chromosome:_1	AUGUSTUS	CDS	11198049	11198230	1	-	0	ID=g877.t1.CDS3;Parent=g877.t1;
OW052034.1_Epicampocera_succincta_genome_assembly,_chromosome:_1	AUGUSTUS	exon	11198049	11198230	.	-	.	ID=g877.t1.exon3;Parent=g877.t1;
OW052034.1_Epicampocera_succincta_genome_assembly,_chromosome:_1	AUGUSTUS	intron	11198231	11198306	1	-	.	ID=g877.t1.intron3;Parent=g877.t1;
OW052034.1_Epicampocera_succincta_genome_assembly,_chromosome:_1	AUGUSTUS	CDS	11198307	11198525	1	-	0	ID=g877.t1.CDS4;Parent=g877.t1;
OW052034.1_Epicampocera_succincta_genome_assembly,_chromosome:_1	AUGUSTUS	exon	11198307	11198525	.	-	.	ID=g877.t1.exon4;Parent=g877.t1;
OW052034.1_Epicampocera_succincta_genome_assembly,_chromosome:_1	AUGUSTUS	start_codon	11198523	11198525	.	-	0	ID=g877.t1.start1;Parent=g877.t1;
OW052034.1_Epicampocera_succincta_genome_assembly,_chromosome:_1	AUGUSTUS	gene	11199736	11201399	.	-	.	ID=g878;
OW052034.1_Epicampocera_succincta_genome_assembly,_chromosome:_1	AUGUSTUS	mRNA	11199736	11201399	1	-	.	ID=g878.t1;Parent=g878;
OW052034.1_Epicampocera_succincta_genome_assembly,_chromosome:_1	AUGUSTUS	stop_codon	11199736	11199738	.	-	0	ID=g878.t1.stop1;Parent=g878.t1;
OW052034.1_Epicampocera_succincta_genome_assembly,_chromosome:_1	AUGUSTUS	CDS	11199736	11200136	1	-	2	ID=g878.t1.CDS1;Parent=g878.t1;
OW052034.1_Epicampocera_succincta_genome_assembly,_chromosome:_1	AUGUSTUS	exon	11199736	11200136	.	-	.	ID=g878.t1.exon1;Parent=g878.t1;
OW052034.1_Epicampocera_succincta_genome_assembly,_chromosome:_1	AUGUSTUS	intron	11200137	11200227	1	-	.	ID=g878.t1.intron1;Parent=g878.t1;
OW052034.1_Epicampocera_succincta_genome_assembly,_chromosome:_1	AUGUSTUS	CDS	11200228	11200400	1	-	1	ID=g878.t1.CDS2;Parent=g878.t1;
OW052034.1_Epicampocera_succincta_genome_assembly,_chromosome:_1	AUGUSTUS	exon	11200228	11200400	.	-	.	ID=g878.t1.exon2;Parent=g878.t1;
OW052034.1_Epicampocera_succincta_genome_assembly,_chromosome:_1	AUGUSTUS	intron	11200401	11200480	1	-	.	ID=g878.t1.intron2;Parent=g878.t1;
OW052034.1_Epicampocera_succincta_genome_assembly,_chromosome:_1	AUGUSTUS	CDS	11200481	11200948	1	-	1	ID=g878.t1.CDS3;Parent=g878.t1;
OW052034.1_Epicampocera_succincta_genome_assembly,_chromosome:_1	AUGUSTUS	exon	11200481	11200948	.	-	.	ID=g878.t1.exon3;Parent=g878.t1;
OW052034.1_Epicampocera_succincta_genome_assembly,_chromosome:_1	AUGUSTUS	intron	11200949	11201024	1	-	.	ID=g878.t1.intron3;Parent=g878.t1;
OW052034.1_Epicampocera_succincta_genome_assembly,_chromosome:_1	AUGUSTUS	CDS	11201025	11201206	1	-	0	ID=g878.t1.CDS4;Parent=g878.t1;
OW052034.1_Epicampocera_succincta_genome_assembly,_chromosome:_1	AUGUSTUS	exon	11201025	11201206	.	-	.	ID=g878.t1.exon4;Parent=g878.t1;
OW052034.1_Epicampocera_succincta_genome_assembly,_chromosome:_1	AUGUSTUS	intron	11201207	11201261	1	-	.	ID=g878.t1.intron4;Parent=g878.t1;
OW052034.1_Epicampocera_succincta_genome_assembly,_chromosome:_1	AUGUSTUS	CDS	11201262	11201399	1	-	0	ID=g878.t1.CDS5;Parent=g878.t1;
OW052034.1_Epicampocera_succincta_genome_assembly,_chromosome:_1	AUGUSTUS	exon	11201262	11201399	.	-	.	ID=g878.t1.exon5;Parent=g878.t1;
OW052034.1_Epicampocera_succincta_genome_assembly,_chromosome:_1	AUGUSTUS	start_codon	11201397	11201399	.	-	0	ID=g878.t1.start1;Parent=g878.t1;
OW052034.1_Epicampocera_succincta_genome_assembly,_chromosome:_1	AUGUSTUS	gene	11202931	11205769	.	-	.	ID=g879;
OW052034.1_Epicampocera_succincta_genome_assembly,_chromosome:_1	AUGUSTUS	mRNA	11202931	11205769	1	-	.	ID=g879.t1;Parent=g879;
OW052034.1_Epicampocera_succincta_genome_assembly,_chromosome:_1	AUGUSTUS	stop_codon	11202931	11202933	.	-	0	ID=g879.t1.stop1;Parent=g879.t1;
OW052034.1_Epicampocera_succincta_genome_assembly,_chromosome:_1	AUGUSTUS	CDS	11202931	11203040	1	-	2	ID=g879.t1.CDS1;Parent=g879.t1;
OW052034.1_Epicampocera_succincta_genome_assembly,_chromosome:_1	AUGUSTUS	exon	11202931	11203040	.	-	.	ID=g879.t1.exon1;Parent=g879.t1;
OW052034.1_Epicampocera_succincta_genome_assembly,_chromosome:_1	AUGUSTUS	intron	11203041	11203120	1	-	.	ID=g879.t1.intron1;Parent=g879.t1;
OW052034.1_Epicampocera_succincta_genome_assembly,_chromosome:_1	AUGUSTUS	CDS	11203121	11203411	1	-	2	ID=g879.t1.CDS2;Parent=g879.t1;
OW052034.1_Epicampocera_succincta_genome_assembly,_chromosome:_1	AUGUSTUS	exon	11203121	11203411	.	-	.	ID=g879.t1.exon2;Parent=g879.t1;
OW052034.1_Epicampocera_succincta_genome_assembly,_chromosome:_1	AUGUSTUS	intron	11203412	11203697	1	-	.	ID=g879.t1.intron2;Parent=g879.t1;
OW052034.1_Epicampocera_succincta_genome_assembly,_chromosome:_1	AUGUSTUS	CDS	11203698	11203864	1	-	1	ID=g879.t1.CDS3;Parent=g879.t1;
OW052034.1_Epicampocera_succincta_genome_assembly,_chromosome:_1	AUGUSTUS	exon	11203698	11203864	.	-	.	ID=g879.t1.exon3;Parent=g879.t1;
OW052034.1_Epicampocera_succincta_genome_assembly,_chromosome:_1	AUGUSTUS	intron	11203865	11203931	1	-	.	ID=g879.t1.intron3;Parent=g879.t1;
OW052034.1_Epicampocera_succincta_genome_assembly,_chromosome:_1	AUGUSTUS	CDS	11203932	11204163	1	-	2	ID=g879.t1.CDS4;Parent=g879.t1;
OW052034.1_Epicampocera_succincta_genome_assembly,_chromosome:_1	AUGUSTUS	exon	11203932	11204163	.	-	.	ID=g879.t1.exon4;Parent=g879.t1;
OW052034.1_Epicampocera_succincta_genome_assembly,_chromosome:_1	AUGUSTUS	intron	11204164	11204220	1	-	.	ID=g879.t1.intron4;Parent=g879.t1;
OW052034.1_Epicampocera_succincta_genome_assembly,_chromosome:_1	AUGUSTUS	CDS	11204221	11204456	1	-	1	ID=g879.t1.CDS5;Parent=g879.t1;
OW052034.1_Epicampocera_succincta_genome_assembly,_chromosome:_1	AUGUSTUS	exon	11204221	11204456	.	-	.	ID=g879.t1.exon5;Parent=g879.t1;
OW052034.1_Epicampocera_succincta_genome_assembly,_chromosome:_1	AUGUSTUS	intron	11204457	11204518	1	-	.	ID=g879.t1.intron5;Parent=g879.t1;
OW052034.1_Epicampocera_succincta_genome_assembly,_chromosome:_1	AUGUSTUS	CDS	11204519	11204700	1	-	0	ID=g879.t1.CDS6;Parent=g879.t1;
OW052034.1_Epicampocera_succincta_genome_assembly,_chromosome:_1	AUGUSTUS	exon	11204519	11204700	.	-	.	ID=g879.t1.exon6;Parent=g879.t1;
OW052034.1_Epicampocera_succincta_genome_assembly,_chromosome:_1	AUGUSTUS	intron	11204701	11205556	1	-	.	ID=g879.t1.intron6;Parent=g879.t1;
OW052034.1_Epicampocera_succincta_genome_assembly,_chromosome:_1	AUGUSTUS	CDS	11205557	11205769	1	-	0	ID=g879.t1.CDS7;Parent=g879.t1;
OW052034.1_Epicampocera_succincta_genome_assembly,_chromosome:_1	AUGUSTUS	exon	11205557	11205769	.	-	.	ID=g879.t1.exon7;Parent=g879.t1;
OW052034.1_Epicampocera_succincta_genome_assembly,_chromosome:_1	AUGUSTUS	start_codon	11205767	11205769	.	-	0	ID=g879.t1.start1;Parent=g879.t1;
OW052034.1_Epicampocera_succincta_genome_assembly,_chromosome:_1	AUGUSTUS	gene	11207412	11218932	.	+	.	ID=g880;
OW052034.1_Epicampocera_succincta_genome_assembly,_chromosome:_1	AUGUSTUS	mRNA	11207412	11218932	0.93	+	.	ID=g880.t1;Parent=g880;
OW052034.1_Epicampocera_succincta_genome_assembly,_chromosome:_1	AUGUSTUS	start_codon	11207412	11207414	.	+	0	ID=g880.t1.start1;Parent=g880.t1;
OW052034.1_Epicampocera_succincta_genome_assembly,_chromosome:_1	AUGUSTUS	CDS	11207412	11207549	1	+	0	ID=g880.t1.CDS1;Parent=g880.t1;
OW052034.1_Epicampocera_succincta_genome_assembly,_chromosome:_1	AUGUSTUS	exon	11207412	11207549	.	+	.	ID=g880.t1.exon1;Parent=g880.t1;
OW052034.1_Epicampocera_succincta_genome_assembly,_chromosome:_1	AUGUSTUS	intron	11207550	11208681	1	+	.	ID=g880.t1.intron1;Parent=g880.t1;
OW052034.1_Epicampocera_succincta_genome_assembly,_chromosome:_1	AUGUSTUS	CDS	11208682	11208840	1	+	0	ID=g880.t1.CDS2;Parent=g880.t1;
OW052034.1_Epicampocera_succincta_genome_assembly,_chromosome:_1	AUGUSTUS	exon	11208682	11208840	.	+	.	ID=g880.t1.exon2;Parent=g880.t1;
OW052034.1_Epicampocera_succincta_genome_assembly,_chromosome:_1	AUGUSTUS	intron	11208841	11212122	1	+	.	ID=g880.t1.intron2;Parent=g880.t1;
OW052034.1_Epicampocera_succincta_genome_assembly,_chromosome:_1	AUGUSTUS	CDS	11212123	11212225	1	+	0	ID=g880.t1.CDS3;Parent=g880.t1;
OW052034.1_Epicampocera_succincta_genome_assembly,_chromosome:_1	AUGUSTUS	exon	11212123	11212225	.	+	.	ID=g880.t1.exon3;Parent=g880.t1;
OW052034.1_Epicampocera_succincta_genome_assembly,_chromosome:_1	AUGUSTUS	intron	11212226	11212319	1	+	.	ID=g880.t1.intron3;Parent=g880.t1;
OW052034.1_Epicampocera_succincta_genome_assembly,_chromosome:_1	AUGUSTUS	CDS	11212320	11212423	1	+	2	ID=g880.t1.CDS4;Parent=g880.t1;
OW052034.1_Epicampocera_succincta_genome_assembly,_chromosome:_1	AUGUSTUS	exon	11212320	11212423	.	+	.	ID=g880.t1.exon4;Parent=g880.t1;
OW052034.1_Epicampocera_succincta_genome_assembly,_chromosome:_1	AUGUSTUS	intron	11212424	11218403	0.93	+	.	ID=g880.t1.intron4;Parent=g880.t1;
OW052034.1_Epicampocera_succincta_genome_assembly,_chromosome:_1	AUGUSTUS	CDS	11218404	11218737	1	+	0	ID=g880.t1.CDS5;Parent=g880.t1;
OW052034.1_Epicampocera_succincta_genome_assembly,_chromosome:_1	AUGUSTUS	exon	11218404	11218737	.	+	.	ID=g880.t1.exon5;Parent=g880.t1;
OW052034.1_Epicampocera_succincta_genome_assembly,_chromosome:_1	AUGUSTUS	intron	11218738	11218849	1	+	.	ID=g880.t1.intron5;Parent=g880.t1;
OW052034.1_Epicampocera_succincta_genome_assembly,_chromosome:_1	AUGUSTUS	CDS	11218850	11218932	1	+	2	ID=g880.t1.CDS6;Parent=g880.t1;
OW052034.1_Epicampocera_succincta_genome_assembly,_chromosome:_1	AUGUSTUS	exon	11218850	11218932	.	+	.	ID=g880.t1.exon6;Parent=g880.t1;
OW052034.1_Epicampocera_succincta_genome_assembly,_chromosome:_1	AUGUSTUS	stop_codon	11218930	11218932	.	+	0	ID=g880.t1.stop1;Parent=g880.t1;
OW052034.1_Epicampocera_succincta_genome_assembly,_chromosome:_1	AUGUSTUS	gene	11225761	11226246	.	-	.	ID=g881;
OW052034.1_Epicampocera_succincta_genome_assembly,_chromosome:_1	AUGUSTUS	mRNA	11225761	11226246	0.94	-	.	ID=g881.t1;Parent=g881;
OW052034.1_Epicampocera_succincta_genome_assembly,_chromosome:_1	AUGUSTUS	stop_codon	11225761	11225763	.	-	0	ID=g881.t1.stop1;Parent=g881.t1;
OW052034.1_Epicampocera_succincta_genome_assembly,_chromosome:_1	AUGUSTUS	CDS	11225761	11226246	0.94	-	0	ID=g881.t1.CDS1;Parent=g881.t1;
OW052034.1_Epicampocera_succincta_genome_assembly,_chromosome:_1	AUGUSTUS	exon	11225761	11226246	.	-	.	ID=g881.t1.exon1;Parent=g881.t1;
OW052034.1_Epicampocera_succincta_genome_assembly,_chromosome:_1	AUGUSTUS	start_codon	11226244	11226246	.	-	0	ID=g881.t1.start1;Parent=g881.t1;
OW052034.1_Epicampocera_succincta_genome_assembly,_chromosome:_1	AUGUSTUS	gene	11234194	11234994	.	+	.	ID=g882;
OW052034.1_Epicampocera_succincta_genome_assembly,_chromosome:_1	AUGUSTUS	mRNA	11234194	11234994	0.78	+	.	ID=g882.t1;Parent=g882;
OW052034.1_Epicampocera_succincta_genome_assembly,_chromosome:_1	AUGUSTUS	start_codon	11234194	11234196	.	+	0	ID=g882.t1.start1;Parent=g882.t1;
OW052034.1_Epicampocera_succincta_genome_assembly,_chromosome:_1	AUGUSTUS	CDS	11234194	11234994	0.78	+	0	ID=g882.t1.CDS1;Parent=g882.t1;
OW052034.1_Epicampocera_succincta_genome_assembly,_chromosome:_1	AUGUSTUS	exon	11234194	11234994	.	+	.	ID=g882.t1.exon1;Parent=g882.t1;
OW052034.1_Epicampocera_succincta_genome_assembly,_chromosome:_1	AUGUSTUS	stop_codon	11234992	11234994	.	+	0	ID=g882.t1.stop1;Parent=g882.t1;
OW052034.1_Epicampocera_succincta_genome_assembly,_chromosome:_1	AUGUSTUS	gene	11239498	11244983	.	+	.	ID=g883;
OW052034.1_Epicampocera_succincta_genome_assembly,_chromosome:_1	AUGUSTUS	mRNA	11239498	11244983	0.69	+	.	ID=g883.t1;Parent=g883;
OW052034.1_Epicampocera_succincta_genome_assembly,_chromosome:_1	AUGUSTUS	start_codon	11239498	11239500	.	+	0	ID=g883.t1.start1;Parent=g883.t1;
OW052034.1_Epicampocera_succincta_genome_assembly,_chromosome:_1	AUGUSTUS	CDS	11239498	11239525	0.71	+	0	ID=g883.t1.CDS1;Parent=g883.t1;
OW052034.1_Epicampocera_succincta_genome_assembly,_chromosome:_1	AUGUSTUS	exon	11239498	11239525	.	+	.	ID=g883.t1.exon1;Parent=g883.t1;
OW052034.1_Epicampocera_succincta_genome_assembly,_chromosome:_1	AUGUSTUS	intron	11239526	11240516	0.69	+	.	ID=g883.t1.intron1;Parent=g883.t1;
OW052034.1_Epicampocera_succincta_genome_assembly,_chromosome:_1	AUGUSTUS	CDS	11240517	11240684	1	+	2	ID=g883.t1.CDS2;Parent=g883.t1;
OW052034.1_Epicampocera_succincta_genome_assembly,_chromosome:_1	AUGUSTUS	exon	11240517	11240684	.	+	.	ID=g883.t1.exon2;Parent=g883.t1;
OW052034.1_Epicampocera_succincta_genome_assembly,_chromosome:_1	AUGUSTUS	intron	11240685	11244633	1	+	.	ID=g883.t1.intron2;Parent=g883.t1;
OW052034.1_Epicampocera_succincta_genome_assembly,_chromosome:_1	AUGUSTUS	CDS	11244634	11244983	1	+	2	ID=g883.t1.CDS3;Parent=g883.t1;
OW052034.1_Epicampocera_succincta_genome_assembly,_chromosome:_1	AUGUSTUS	exon	11244634	11244983	.	+	.	ID=g883.t1.exon3;Parent=g883.t1;
OW052034.1_Epicampocera_succincta_genome_assembly,_chromosome:_1	AUGUSTUS	stop_codon	11244981	11244983	.	+	0	ID=g883.t1.stop1;Parent=g883.t1;
OW052034.1_Epicampocera_succincta_genome_assembly,_chromosome:_1	AUGUSTUS	gene	11265093	11265535	.	+	.	ID=g884;
OW052034.1_Epicampocera_succincta_genome_assembly,_chromosome:_1	AUGUSTUS	mRNA	11265093	11265535	0.76	+	.	ID=g884.t1;Parent=g884;
OW052034.1_Epicampocera_succincta_genome_assembly,_chromosome:_1	AUGUSTUS	start_codon	11265093	11265095	.	+	0	ID=g884.t1.start1;Parent=g884.t1;
OW052034.1_Epicampocera_succincta_genome_assembly,_chromosome:_1	AUGUSTUS	CDS	11265093	11265232	0.76	+	0	ID=g884.t1.CDS1;Parent=g884.t1;
OW052034.1_Epicampocera_succincta_genome_assembly,_chromosome:_1	AUGUSTUS	exon	11265093	11265232	.	+	.	ID=g884.t1.exon1;Parent=g884.t1;
OW052034.1_Epicampocera_succincta_genome_assembly,_chromosome:_1	AUGUSTUS	intron	11265233	11265312	0.8	+	.	ID=g884.t1.intron1;Parent=g884.t1;
OW052034.1_Epicampocera_succincta_genome_assembly,_chromosome:_1	AUGUSTUS	CDS	11265313	11265535	0.8	+	1	ID=g884.t1.CDS2;Parent=g884.t1;
OW052034.1_Epicampocera_succincta_genome_assembly,_chromosome:_1	AUGUSTUS	exon	11265313	11265535	.	+	.	ID=g884.t1.exon2;Parent=g884.t1;
OW052034.1_Epicampocera_succincta_genome_assembly,_chromosome:_1	AUGUSTUS	stop_codon	11265533	11265535	.	+	0	ID=g884.t1.stop1;Parent=g884.t1;
OW052034.1_Epicampocera_succincta_genome_assembly,_chromosome:_1	AUGUSTUS	gene	11290872	11291135	.	+	.	ID=g885;
OW052034.1_Epicampocera_succincta_genome_assembly,_chromosome:_1	AUGUSTUS	mRNA	11290872	11291135	0.44	+	.	ID=g885.t1;Parent=g885;
OW052034.1_Epicampocera_succincta_genome_assembly,_chromosome:_1	AUGUSTUS	start_codon	11290872	11290874	.	+	0	ID=g885.t1.start1;Parent=g885.t1;
OW052034.1_Epicampocera_succincta_genome_assembly,_chromosome:_1	AUGUSTUS	CDS	11290872	11291135	0.44	+	0	ID=g885.t1.CDS1;Parent=g885.t1;
OW052034.1_Epicampocera_succincta_genome_assembly,_chromosome:_1	AUGUSTUS	exon	11290872	11291135	.	+	.	ID=g885.t1.exon1;Parent=g885.t1;
OW052034.1_Epicampocera_succincta_genome_assembly,_chromosome:_1	AUGUSTUS	stop_codon	11291133	11291135	.	+	0	ID=g885.t1.stop1;Parent=g885.t1;
OW052034.1_Epicampocera_succincta_genome_assembly,_chromosome:_1	AUGUSTUS	gene	11354277	11392074	.	+	.	ID=g886;
OW052034.1_Epicampocera_succincta_genome_assembly,_chromosome:_1	AUGUSTUS	mRNA	11354277	11392074	0.99	+	.	ID=g886.t1;Parent=g886;
OW052034.1_Epicampocera_succincta_genome_assembly,_chromosome:_1	AUGUSTUS	start_codon	11354277	11354279	.	+	0	ID=g886.t1.start1;Parent=g886.t1;
OW052034.1_Epicampocera_succincta_genome_assembly,_chromosome:_1	AUGUSTUS	CDS	11354277	11354336	0.99	+	0	ID=g886.t1.CDS1;Parent=g886.t1;
OW052034.1_Epicampocera_succincta_genome_assembly,_chromosome:_1	AUGUSTUS	exon	11354277	11354336	.	+	.	ID=g886.t1.exon1;Parent=g886.t1;
OW052034.1_Epicampocera_succincta_genome_assembly,_chromosome:_1	AUGUSTUS	intron	11354337	11364855	0.99	+	.	ID=g886.t1.intron1;Parent=g886.t1;
OW052034.1_Epicampocera_succincta_genome_assembly,_chromosome:_1	AUGUSTUS	CDS	11364856	11365167	1	+	0	ID=g886.t1.CDS2;Parent=g886.t1;
OW052034.1_Epicampocera_succincta_genome_assembly,_chromosome:_1	AUGUSTUS	exon	11364856	11365167	.	+	.	ID=g886.t1.exon2;Parent=g886.t1;
OW052034.1_Epicampocera_succincta_genome_assembly,_chromosome:_1	AUGUSTUS	intron	11365168	11371611	1	+	.	ID=g886.t1.intron2;Parent=g886.t1;
OW052034.1_Epicampocera_succincta_genome_assembly,_chromosome:_1	AUGUSTUS	CDS	11371612	11371678	1	+	0	ID=g886.t1.CDS3;Parent=g886.t1;
OW052034.1_Epicampocera_succincta_genome_assembly,_chromosome:_1	AUGUSTUS	exon	11371612	11371678	.	+	.	ID=g886.t1.exon3;Parent=g886.t1;
OW052034.1_Epicampocera_succincta_genome_assembly,_chromosome:_1	AUGUSTUS	intron	11371679	11378116	1	+	.	ID=g886.t1.intron3;Parent=g886.t1;
OW052034.1_Epicampocera_succincta_genome_assembly,_chromosome:_1	AUGUSTUS	CDS	11378117	11378365	1	+	2	ID=g886.t1.CDS4;Parent=g886.t1;
OW052034.1_Epicampocera_succincta_genome_assembly,_chromosome:_1	AUGUSTUS	exon	11378117	11378365	.	+	.	ID=g886.t1.exon4;Parent=g886.t1;
OW052034.1_Epicampocera_succincta_genome_assembly,_chromosome:_1	AUGUSTUS	intron	11378366	11383075	1	+	.	ID=g886.t1.intron4;Parent=g886.t1;
OW052034.1_Epicampocera_succincta_genome_assembly,_chromosome:_1	AUGUSTUS	CDS	11383076	11383130	1	+	2	ID=g886.t1.CDS5;Parent=g886.t1;
OW052034.1_Epicampocera_succincta_genome_assembly,_chromosome:_1	AUGUSTUS	exon	11383076	11383130	.	+	.	ID=g886.t1.exon5;Parent=g886.t1;
OW052034.1_Epicampocera_succincta_genome_assembly,_chromosome:_1	AUGUSTUS	intron	11383131	11390318	1	+	.	ID=g886.t1.intron5;Parent=g886.t1;
OW052034.1_Epicampocera_succincta_genome_assembly,_chromosome:_1	AUGUSTUS	CDS	11390319	11392074	1	+	1	ID=g886.t1.CDS6;Parent=g886.t1;
OW052034.1_Epicampocera_succincta_genome_assembly,_chromosome:_1	AUGUSTUS	exon	11390319	11392074	.	+	.	ID=g886.t1.exon6;Parent=g886.t1;
OW052034.1_Epicampocera_succincta_genome_assembly,_chromosome:_1	AUGUSTUS	stop_codon	11392072	11392074	.	+	0	ID=g886.t1.stop1;Parent=g886.t1;
OW052034.1_Epicampocera_succincta_genome_assembly,_chromosome:_1	AUGUSTUS	gene	11409704	11422134	.	+	.	ID=g887;
OW052034.1_Epicampocera_succincta_genome_assembly,_chromosome:_1	AUGUSTUS	mRNA	11409704	11422134	0.5	+	.	ID=g887.t1;Parent=g887;
OW052034.1_Epicampocera_succincta_genome_assembly,_chromosome:_1	AUGUSTUS	start_codon	11409704	11409706	.	+	0	ID=g887.t1.start1;Parent=g887.t1;
OW052034.1_Epicampocera_succincta_genome_assembly,_chromosome:_1	AUGUSTUS	CDS	11409704	11409871	0.66	+	0	ID=g887.t1.CDS1;Parent=g887.t1;
OW052034.1_Epicampocera_succincta_genome_assembly,_chromosome:_1	AUGUSTUS	exon	11409704	11409871	.	+	.	ID=g887.t1.exon1;Parent=g887.t1;
OW052034.1_Epicampocera_succincta_genome_assembly,_chromosome:_1	AUGUSTUS	intron	11409872	11415425	0.67	+	.	ID=g887.t1.intron1;Parent=g887.t1;
OW052034.1_Epicampocera_succincta_genome_assembly,_chromosome:_1	AUGUSTUS	CDS	11415426	11415516	0.96	+	0	ID=g887.t1.CDS2;Parent=g887.t1;
OW052034.1_Epicampocera_succincta_genome_assembly,_chromosome:_1	AUGUSTUS	exon	11415426	11415516	.	+	.	ID=g887.t1.exon2;Parent=g887.t1;
OW052034.1_Epicampocera_succincta_genome_assembly,_chromosome:_1	AUGUSTUS	intron	11415517	11421946	0.91	+	.	ID=g887.t1.intron2;Parent=g887.t1;
OW052034.1_Epicampocera_succincta_genome_assembly,_chromosome:_1	AUGUSTUS	CDS	11421947	11422134	0.78	+	2	ID=g887.t1.CDS3;Parent=g887.t1;
OW052034.1_Epicampocera_succincta_genome_assembly,_chromosome:_1	AUGUSTUS	exon	11421947	11422134	.	+	.	ID=g887.t1.exon3;Parent=g887.t1;
OW052034.1_Epicampocera_succincta_genome_assembly,_chromosome:_1	AUGUSTUS	stop_codon	11422132	11422134	.	+	0	ID=g887.t1.stop1;Parent=g887.t1;
OW052034.1_Epicampocera_succincta_genome_assembly,_chromosome:_1	AUGUSTUS	gene	11495952	11498832	.	+	.	ID=g888;
OW052034.1_Epicampocera_succincta_genome_assembly,_chromosome:_1	AUGUSTUS	mRNA	11496195	11498832	1	+	.	ID=g888.t1;Parent=g888;
OW052034.1_Epicampocera_succincta_genome_assembly,_chromosome:_1	AUGUSTUS	start_codon	11496195	11496197	.	+	0	ID=g888.t1.start1;Parent=g888.t1;
OW052034.1_Epicampocera_succincta_genome_assembly,_chromosome:_1	AUGUSTUS	CDS	11496195	11496807	1	+	0	ID=g888.t1.CDS1;Parent=g888.t1;
OW052034.1_Epicampocera_succincta_genome_assembly,_chromosome:_1	AUGUSTUS	exon	11496195	11496807	.	+	.	ID=g888.t1.exon1;Parent=g888.t1;
OW052034.1_Epicampocera_succincta_genome_assembly,_chromosome:_1	AUGUSTUS	intron	11496808	11496869	1	+	.	ID=g888.t1.intron1;Parent=g888.t1;
OW052034.1_Epicampocera_succincta_genome_assembly,_chromosome:_1	AUGUSTUS	CDS	11496870	11497024	1	+	2	ID=g888.t1.CDS2;Parent=g888.t1;
OW052034.1_Epicampocera_succincta_genome_assembly,_chromosome:_1	AUGUSTUS	exon	11496870	11497024	.	+	.	ID=g888.t1.exon2;Parent=g888.t1;
OW052034.1_Epicampocera_succincta_genome_assembly,_chromosome:_1	AUGUSTUS	intron	11497025	11497077	1	+	.	ID=g888.t1.intron2;Parent=g888.t1;
OW052034.1_Epicampocera_succincta_genome_assembly,_chromosome:_1	AUGUSTUS	CDS	11497078	11497186	1	+	0	ID=g888.t1.CDS3;Parent=g888.t1;
OW052034.1_Epicampocera_succincta_genome_assembly,_chromosome:_1	AUGUSTUS	exon	11497078	11497186	.	+	.	ID=g888.t1.exon3;Parent=g888.t1;
OW052034.1_Epicampocera_succincta_genome_assembly,_chromosome:_1	AUGUSTUS	intron	11497187	11498016	1	+	.	ID=g888.t1.intron3;Parent=g888.t1;
OW052034.1_Epicampocera_succincta_genome_assembly,_chromosome:_1	AUGUSTUS	CDS	11498017	11498117	1	+	2	ID=g888.t1.CDS4;Parent=g888.t1;
OW052034.1_Epicampocera_succincta_genome_assembly,_chromosome:_1	AUGUSTUS	exon	11498017	11498117	.	+	.	ID=g888.t1.exon4;Parent=g888.t1;
OW052034.1_Epicampocera_succincta_genome_assembly,_chromosome:_1	AUGUSTUS	intron	11498118	11498177	1	+	.	ID=g888.t1.intron4;Parent=g888.t1;
OW052034.1_Epicampocera_succincta_genome_assembly,_chromosome:_1	AUGUSTUS	CDS	11498178	11498300	1	+	0	ID=g888.t1.CDS5;Parent=g888.t1;
OW052034.1_Epicampocera_succincta_genome_assembly,_chromosome:_1	AUGUSTUS	exon	11498178	11498300	.	+	.	ID=g888.t1.exon5;Parent=g888.t1;
OW052034.1_Epicampocera_succincta_genome_assembly,_chromosome:_1	AUGUSTUS	intron	11498301	11498375	1	+	.	ID=g888.t1.intron5;Parent=g888.t1;
OW052034.1_Epicampocera_succincta_genome_assembly,_chromosome:_1	AUGUSTUS	CDS	11498376	11498502	1	+	0	ID=g888.t1.CDS6;Parent=g888.t1;
OW052034.1_Epicampocera_succincta_genome_assembly,_chromosome:_1	AUGUSTUS	exon	11498376	11498502	.	+	.	ID=g888.t1.exon6;Parent=g888.t1;
OW052034.1_Epicampocera_succincta_genome_assembly,_chromosome:_1	AUGUSTUS	intron	11498503	11498581	1	+	.	ID=g888.t1.intron6;Parent=g888.t1;
OW052034.1_Epicampocera_succincta_genome_assembly,_chromosome:_1	AUGUSTUS	CDS	11498582	11498832	1	+	2	ID=g888.t1.CDS7;Parent=g888.t1;
OW052034.1_Epicampocera_succincta_genome_assembly,_chromosome:_1	AUGUSTUS	exon	11498582	11498832	.	+	.	ID=g888.t1.exon7;Parent=g888.t1;
OW052034.1_Epicampocera_succincta_genome_assembly,_chromosome:_1	AUGUSTUS	stop_codon	11498830	11498832	.	+	0	ID=g888.t1.stop1;Parent=g888.t1;
OW052034.1_Epicampocera_succincta_genome_assembly,_chromosome:_1	GeneMark.hmm3	mRNA	11495952	11498832	.	+	.	ID=g888.t2;Parent=g888;
OW052034.1_Epicampocera_succincta_genome_assembly,_chromosome:_1	GeneMark.hmm3	start_codon	11495952	11495954	.	+	0	ID=g888.t2.start1;Parent=g888.t2;
OW052034.1_Epicampocera_succincta_genome_assembly,_chromosome:_1	GeneMark.hmm3	CDS	11495952	11496807	.	+	0	ID=g888.t2.CDS1;Parent=g888.t2;
OW052034.1_Epicampocera_succincta_genome_assembly,_chromosome:_1	GeneMark.hmm3	exon	11495952	11496807	0	+	.	ID=g888.t2.exon1;Parent=g888.t2;
OW052034.1_Epicampocera_succincta_genome_assembly,_chromosome:_1	GeneMark.hmm3	intron	11496808	11496869	.	+	2	ID=g888.t2.intron1;Parent=g888.t2;
OW052034.1_Epicampocera_succincta_genome_assembly,_chromosome:_1	GeneMark.hmm3	CDS	11496870	11497024	.	+	2	ID=g888.t2.CDS2;Parent=g888.t2;
OW052034.1_Epicampocera_succincta_genome_assembly,_chromosome:_1	GeneMark.hmm3	exon	11496870	11497024	0	+	.	ID=g888.t2.exon2;Parent=g888.t2;
OW052034.1_Epicampocera_succincta_genome_assembly,_chromosome:_1	GeneMark.hmm3	intron	11497025	11497077	.	+	0	ID=g888.t2.intron2;Parent=g888.t2;
OW052034.1_Epicampocera_succincta_genome_assembly,_chromosome:_1	GeneMark.hmm3	CDS	11497078	11497186	.	+	0	ID=g888.t2.CDS3;Parent=g888.t2;
OW052034.1_Epicampocera_succincta_genome_assembly,_chromosome:_1	GeneMark.hmm3	exon	11497078	11497186	0	+	.	ID=g888.t2.exon3;Parent=g888.t2;
OW052034.1_Epicampocera_succincta_genome_assembly,_chromosome:_1	GeneMark.hmm3	intron	11497187	11498016	.	+	2	ID=g888.t2.intron3;Parent=g888.t2;
OW052034.1_Epicampocera_succincta_genome_assembly,_chromosome:_1	GeneMark.hmm3	CDS	11498017	11498117	.	+	2	ID=g888.t2.CDS4;Parent=g888.t2;
OW052034.1_Epicampocera_succincta_genome_assembly,_chromosome:_1	GeneMark.hmm3	exon	11498017	11498117	0	+	.	ID=g888.t2.exon4;Parent=g888.t2;
OW052034.1_Epicampocera_succincta_genome_assembly,_chromosome:_1	GeneMark.hmm3	intron	11498118	11498177	.	+	0	ID=g888.t2.intron4;Parent=g888.t2;
OW052034.1_Epicampocera_succincta_genome_assembly,_chromosome:_1	GeneMark.hmm3	CDS	11498178	11498300	.	+	0	ID=g888.t2.CDS5;Parent=g888.t2;
OW052034.1_Epicampocera_succincta_genome_assembly,_chromosome:_1	GeneMark.hmm3	exon	11498178	11498300	0	+	.	ID=g888.t2.exon5;Parent=g888.t2;
OW052034.1_Epicampocera_succincta_genome_assembly,_chromosome:_1	GeneMark.hmm3	intron	11498301	11498375	.	+	0	ID=g888.t2.intron5;Parent=g888.t2;
OW052034.1_Epicampocera_succincta_genome_assembly,_chromosome:_1	GeneMark.hmm3	CDS	11498376	11498502	.	+	0	ID=g888.t2.CDS6;Parent=g888.t2;
OW052034.1_Epicampocera_succincta_genome_assembly,_chromosome:_1	GeneMark.hmm3	exon	11498376	11498502	0	+	.	ID=g888.t2.exon6;Parent=g888.t2;
OW052034.1_Epicampocera_succincta_genome_assembly,_chromosome:_1	GeneMark.hmm3	intron	11498503	11498581	.	+	2	ID=g888.t2.intron6;Parent=g888.t2;
OW052034.1_Epicampocera_succincta_genome_assembly,_chromosome:_1	GeneMark.hmm3	CDS	11498582	11498832	.	+	2	ID=g888.t2.CDS7;Parent=g888.t2;
OW052034.1_Epicampocera_succincta_genome_assembly,_chromosome:_1	GeneMark.hmm3	exon	11498582	11498832	0	+	.	ID=g888.t2.exon7;Parent=g888.t2;
OW052034.1_Epicampocera_succincta_genome_assembly,_chromosome:_1	GeneMark.hmm3	stop_codon	11498830	11498832	.	+	0	ID=g888.t2.stop1;Parent=g888.t2;
OW052034.1_Epicampocera_succincta_genome_assembly,_chromosome:_1	AUGUSTUS	gene	11517713	11518487	.	-	.	ID=g889;
OW052034.1_Epicampocera_succincta_genome_assembly,_chromosome:_1	AUGUSTUS	mRNA	11517713	11518487	1	-	.	ID=g889.t1;Parent=g889;
OW052034.1_Epicampocera_succincta_genome_assembly,_chromosome:_1	AUGUSTUS	stop_codon	11517713	11517715	.	-	0	ID=g889.t1.stop1;Parent=g889.t1;
OW052034.1_Epicampocera_succincta_genome_assembly,_chromosome:_1	AUGUSTUS	CDS	11517713	11518005	1	-	2	ID=g889.t1.CDS1;Parent=g889.t1;
OW052034.1_Epicampocera_succincta_genome_assembly,_chromosome:_1	AUGUSTUS	exon	11517713	11518005	.	-	.	ID=g889.t1.exon1;Parent=g889.t1;
OW052034.1_Epicampocera_succincta_genome_assembly,_chromosome:_1	AUGUSTUS	intron	11518006	11518228	1	-	.	ID=g889.t1.intron1;Parent=g889.t1;
OW052034.1_Epicampocera_succincta_genome_assembly,_chromosome:_1	AUGUSTUS	CDS	11518229	11518487	1	-	0	ID=g889.t1.CDS2;Parent=g889.t1;
OW052034.1_Epicampocera_succincta_genome_assembly,_chromosome:_1	AUGUSTUS	exon	11518229	11518487	.	-	.	ID=g889.t1.exon2;Parent=g889.t1;
OW052034.1_Epicampocera_succincta_genome_assembly,_chromosome:_1	AUGUSTUS	start_codon	11518485	11518487	.	-	0	ID=g889.t1.start1;Parent=g889.t1;
OW052034.1_Epicampocera_succincta_genome_assembly,_chromosome:_1	AUGUSTUS	gene	11521181	11543771	.	+	.	ID=g890;
OW052034.1_Epicampocera_succincta_genome_assembly,_chromosome:_1	AUGUSTUS	mRNA	11521181	11543771	1	+	.	ID=g890.t1;Parent=g890;
OW052034.1_Epicampocera_succincta_genome_assembly,_chromosome:_1	AUGUSTUS	start_codon	11521181	11521183	.	+	0	ID=g890.t1.start1;Parent=g890.t1;
OW052034.1_Epicampocera_succincta_genome_assembly,_chromosome:_1	AUGUSTUS	CDS	11521181	11521235	1	+	0	ID=g890.t1.CDS1;Parent=g890.t1;
OW052034.1_Epicampocera_succincta_genome_assembly,_chromosome:_1	AUGUSTUS	exon	11521181	11521235	.	+	.	ID=g890.t1.exon1;Parent=g890.t1;
OW052034.1_Epicampocera_succincta_genome_assembly,_chromosome:_1	AUGUSTUS	intron	11521236	11522100	1	+	.	ID=g890.t1.intron1;Parent=g890.t1;
OW052034.1_Epicampocera_succincta_genome_assembly,_chromosome:_1	AUGUSTUS	CDS	11522101	11522220	1	+	2	ID=g890.t1.CDS2;Parent=g890.t1;
OW052034.1_Epicampocera_succincta_genome_assembly,_chromosome:_1	AUGUSTUS	exon	11522101	11522220	.	+	.	ID=g890.t1.exon2;Parent=g890.t1;
OW052034.1_Epicampocera_succincta_genome_assembly,_chromosome:_1	AUGUSTUS	intron	11522221	11522316	1	+	.	ID=g890.t1.intron2;Parent=g890.t1;
OW052034.1_Epicampocera_succincta_genome_assembly,_chromosome:_1	AUGUSTUS	CDS	11522317	11522478	1	+	2	ID=g890.t1.CDS3;Parent=g890.t1;
OW052034.1_Epicampocera_succincta_genome_assembly,_chromosome:_1	AUGUSTUS	exon	11522317	11522478	.	+	.	ID=g890.t1.exon3;Parent=g890.t1;
OW052034.1_Epicampocera_succincta_genome_assembly,_chromosome:_1	AUGUSTUS	intron	11522479	11522572	1	+	.	ID=g890.t1.intron3;Parent=g890.t1;
OW052034.1_Epicampocera_succincta_genome_assembly,_chromosome:_1	AUGUSTUS	CDS	11522573	11522743	1	+	2	ID=g890.t1.CDS4;Parent=g890.t1;
OW052034.1_Epicampocera_succincta_genome_assembly,_chromosome:_1	AUGUSTUS	exon	11522573	11522743	.	+	.	ID=g890.t1.exon4;Parent=g890.t1;
OW052034.1_Epicampocera_succincta_genome_assembly,_chromosome:_1	AUGUSTUS	intron	11522744	11523732	1	+	.	ID=g890.t1.intron4;Parent=g890.t1;
OW052034.1_Epicampocera_succincta_genome_assembly,_chromosome:_1	AUGUSTUS	CDS	11523733	11523822	1	+	2	ID=g890.t1.CDS5;Parent=g890.t1;
OW052034.1_Epicampocera_succincta_genome_assembly,_chromosome:_1	AUGUSTUS	exon	11523733	11523822	.	+	.	ID=g890.t1.exon5;Parent=g890.t1;
OW052034.1_Epicampocera_succincta_genome_assembly,_chromosome:_1	AUGUSTUS	intron	11523823	11523917	1	+	.	ID=g890.t1.intron5;Parent=g890.t1;
OW052034.1_Epicampocera_succincta_genome_assembly,_chromosome:_1	AUGUSTUS	CDS	11523918	11524103	1	+	2	ID=g890.t1.CDS6;Parent=g890.t1;
OW052034.1_Epicampocera_succincta_genome_assembly,_chromosome:_1	AUGUSTUS	exon	11523918	11524103	.	+	.	ID=g890.t1.exon6;Parent=g890.t1;
OW052034.1_Epicampocera_succincta_genome_assembly,_chromosome:_1	AUGUSTUS	intron	11524104	11524184	1	+	.	ID=g890.t1.intron6;Parent=g890.t1;
OW052034.1_Epicampocera_succincta_genome_assembly,_chromosome:_1	AUGUSTUS	CDS	11524185	11525014	1	+	2	ID=g890.t1.CDS7;Parent=g890.t1;
OW052034.1_Epicampocera_succincta_genome_assembly,_chromosome:_1	AUGUSTUS	exon	11524185	11525014	.	+	.	ID=g890.t1.exon7;Parent=g890.t1;
OW052034.1_Epicampocera_succincta_genome_assembly,_chromosome:_1	AUGUSTUS	intron	11525015	11525074	1	+	.	ID=g890.t1.intron7;Parent=g890.t1;
OW052034.1_Epicampocera_succincta_genome_assembly,_chromosome:_1	AUGUSTUS	CDS	11525075	11525633	1	+	0	ID=g890.t1.CDS8;Parent=g890.t1;
OW052034.1_Epicampocera_succincta_genome_assembly,_chromosome:_1	AUGUSTUS	exon	11525075	11525633	.	+	.	ID=g890.t1.exon8;Parent=g890.t1;
OW052034.1_Epicampocera_succincta_genome_assembly,_chromosome:_1	AUGUSTUS	intron	11525634	11525701	1	+	.	ID=g890.t1.intron8;Parent=g890.t1;
OW052034.1_Epicampocera_succincta_genome_assembly,_chromosome:_1	AUGUSTUS	CDS	11525702	11525973	1	+	2	ID=g890.t1.CDS9;Parent=g890.t1;
OW052034.1_Epicampocera_succincta_genome_assembly,_chromosome:_1	AUGUSTUS	exon	11525702	11525973	.	+	.	ID=g890.t1.exon9;Parent=g890.t1;
OW052034.1_Epicampocera_succincta_genome_assembly,_chromosome:_1	AUGUSTUS	intron	11525974	11526039	1	+	.	ID=g890.t1.intron9;Parent=g890.t1;
OW052034.1_Epicampocera_succincta_genome_assembly,_chromosome:_1	AUGUSTUS	CDS	11526040	11526141	1	+	0	ID=g890.t1.CDS10;Parent=g890.t1;
OW052034.1_Epicampocera_succincta_genome_assembly,_chromosome:_1	AUGUSTUS	exon	11526040	11526141	.	+	.	ID=g890.t1.exon10;Parent=g890.t1;
OW052034.1_Epicampocera_succincta_genome_assembly,_chromosome:_1	AUGUSTUS	intron	11526142	11526524	1	+	.	ID=g890.t1.intron10;Parent=g890.t1;
OW052034.1_Epicampocera_succincta_genome_assembly,_chromosome:_1	AUGUSTUS	CDS	11526525	11526669	1	+	0	ID=g890.t1.CDS11;Parent=g890.t1;
OW052034.1_Epicampocera_succincta_genome_assembly,_chromosome:_1	AUGUSTUS	exon	11526525	11526669	.	+	.	ID=g890.t1.exon11;Parent=g890.t1;
OW052034.1_Epicampocera_succincta_genome_assembly,_chromosome:_1	AUGUSTUS	intron	11526670	11527431	1	+	.	ID=g890.t1.intron11;Parent=g890.t1;
OW052034.1_Epicampocera_succincta_genome_assembly,_chromosome:_1	AUGUSTUS	CDS	11527432	11527488	1	+	2	ID=g890.t1.CDS12;Parent=g890.t1;
OW052034.1_Epicampocera_succincta_genome_assembly,_chromosome:_1	AUGUSTUS	exon	11527432	11527488	.	+	.	ID=g890.t1.exon12;Parent=g890.t1;
OW052034.1_Epicampocera_succincta_genome_assembly,_chromosome:_1	AUGUSTUS	intron	11527489	11529666	1	+	.	ID=g890.t1.intron12;Parent=g890.t1;
OW052034.1_Epicampocera_succincta_genome_assembly,_chromosome:_1	AUGUSTUS	CDS	11529667	11529746	1	+	2	ID=g890.t1.CDS13;Parent=g890.t1;
OW052034.1_Epicampocera_succincta_genome_assembly,_chromosome:_1	AUGUSTUS	exon	11529667	11529746	.	+	.	ID=g890.t1.exon13;Parent=g890.t1;
OW052034.1_Epicampocera_succincta_genome_assembly,_chromosome:_1	AUGUSTUS	intron	11529747	11531729	1	+	.	ID=g890.t1.intron13;Parent=g890.t1;
OW052034.1_Epicampocera_succincta_genome_assembly,_chromosome:_1	AUGUSTUS	CDS	11531730	11531792	1	+	0	ID=g890.t1.CDS14;Parent=g890.t1;
OW052034.1_Epicampocera_succincta_genome_assembly,_chromosome:_1	AUGUSTUS	exon	11531730	11531792	.	+	.	ID=g890.t1.exon14;Parent=g890.t1;
OW052034.1_Epicampocera_succincta_genome_assembly,_chromosome:_1	AUGUSTUS	intron	11531793	11533011	1	+	.	ID=g890.t1.intron14;Parent=g890.t1;
OW052034.1_Epicampocera_succincta_genome_assembly,_chromosome:_1	AUGUSTUS	CDS	11533012	11533120	1	+	0	ID=g890.t1.CDS15;Parent=g890.t1;
OW052034.1_Epicampocera_succincta_genome_assembly,_chromosome:_1	AUGUSTUS	exon	11533012	11533120	.	+	.	ID=g890.t1.exon15;Parent=g890.t1;
OW052034.1_Epicampocera_succincta_genome_assembly,_chromosome:_1	AUGUSTUS	intron	11533121	11533561	1	+	.	ID=g890.t1.intron15;Parent=g890.t1;
OW052034.1_Epicampocera_succincta_genome_assembly,_chromosome:_1	AUGUSTUS	CDS	11533562	11533785	1	+	2	ID=g890.t1.CDS16;Parent=g890.t1;
OW052034.1_Epicampocera_succincta_genome_assembly,_chromosome:_1	AUGUSTUS	exon	11533562	11533785	.	+	.	ID=g890.t1.exon16;Parent=g890.t1;
OW052034.1_Epicampocera_succincta_genome_assembly,_chromosome:_1	AUGUSTUS	intron	11533786	11533846	1	+	.	ID=g890.t1.intron16;Parent=g890.t1;
OW052034.1_Epicampocera_succincta_genome_assembly,_chromosome:_1	AUGUSTUS	CDS	11533847	11533995	1	+	0	ID=g890.t1.CDS17;Parent=g890.t1;
OW052034.1_Epicampocera_succincta_genome_assembly,_chromosome:_1	AUGUSTUS	exon	11533847	11533995	.	+	.	ID=g890.t1.exon17;Parent=g890.t1;
OW052034.1_Epicampocera_succincta_genome_assembly,_chromosome:_1	AUGUSTUS	intron	11533996	11534049	1	+	.	ID=g890.t1.intron17;Parent=g890.t1;
OW052034.1_Epicampocera_succincta_genome_assembly,_chromosome:_1	AUGUSTUS	CDS	11534050	11534786	1	+	1	ID=g890.t1.CDS18;Parent=g890.t1;
OW052034.1_Epicampocera_succincta_genome_assembly,_chromosome:_1	AUGUSTUS	exon	11534050	11534786	.	+	.	ID=g890.t1.exon18;Parent=g890.t1;
OW052034.1_Epicampocera_succincta_genome_assembly,_chromosome:_1	AUGUSTUS	intron	11534787	11534842	1	+	.	ID=g890.t1.intron18;Parent=g890.t1;
OW052034.1_Epicampocera_succincta_genome_assembly,_chromosome:_1	AUGUSTUS	CDS	11534843	11535595	1	+	2	ID=g890.t1.CDS19;Parent=g890.t1;
OW052034.1_Epicampocera_succincta_genome_assembly,_chromosome:_1	AUGUSTUS	exon	11534843	11535595	.	+	.	ID=g890.t1.exon19;Parent=g890.t1;
OW052034.1_Epicampocera_succincta_genome_assembly,_chromosome:_1	AUGUSTUS	intron	11535596	11537523	1	+	.	ID=g890.t1.intron19;Parent=g890.t1;
OW052034.1_Epicampocera_succincta_genome_assembly,_chromosome:_1	AUGUSTUS	CDS	11537524	11537791	1	+	2	ID=g890.t1.CDS20;Parent=g890.t1;
OW052034.1_Epicampocera_succincta_genome_assembly,_chromosome:_1	AUGUSTUS	exon	11537524	11537791	.	+	.	ID=g890.t1.exon20;Parent=g890.t1;
OW052034.1_Epicampocera_succincta_genome_assembly,_chromosome:_1	AUGUSTUS	intron	11537792	11537845	1	+	.	ID=g890.t1.intron20;Parent=g890.t1;
OW052034.1_Epicampocera_succincta_genome_assembly,_chromosome:_1	AUGUSTUS	CDS	11537846	11539832	1	+	1	ID=g890.t1.CDS21;Parent=g890.t1;
OW052034.1_Epicampocera_succincta_genome_assembly,_chromosome:_1	AUGUSTUS	exon	11537846	11539832	.	+	.	ID=g890.t1.exon21;Parent=g890.t1;
OW052034.1_Epicampocera_succincta_genome_assembly,_chromosome:_1	AUGUSTUS	intron	11539833	11539906	1	+	.	ID=g890.t1.intron21;Parent=g890.t1;
OW052034.1_Epicampocera_succincta_genome_assembly,_chromosome:_1	AUGUSTUS	CDS	11539907	11540085	1	+	0	ID=g890.t1.CDS22;Parent=g890.t1;
OW052034.1_Epicampocera_succincta_genome_assembly,_chromosome:_1	AUGUSTUS	exon	11539907	11540085	.	+	.	ID=g890.t1.exon22;Parent=g890.t1;
OW052034.1_Epicampocera_succincta_genome_assembly,_chromosome:_1	AUGUSTUS	intron	11540086	11541242	1	+	.	ID=g890.t1.intron22;Parent=g890.t1;
OW052034.1_Epicampocera_succincta_genome_assembly,_chromosome:_1	AUGUSTUS	CDS	11541243	11541397	1	+	1	ID=g890.t1.CDS23;Parent=g890.t1;
OW052034.1_Epicampocera_succincta_genome_assembly,_chromosome:_1	AUGUSTUS	exon	11541243	11541397	.	+	.	ID=g890.t1.exon23;Parent=g890.t1;
OW052034.1_Epicampocera_succincta_genome_assembly,_chromosome:_1	AUGUSTUS	intron	11541398	11541470	1	+	.	ID=g890.t1.intron23;Parent=g890.t1;
OW052034.1_Epicampocera_succincta_genome_assembly,_chromosome:_1	AUGUSTUS	CDS	11541471	11542177	1	+	2	ID=g890.t1.CDS24;Parent=g890.t1;
OW052034.1_Epicampocera_succincta_genome_assembly,_chromosome:_1	AUGUSTUS	exon	11541471	11542177	.	+	.	ID=g890.t1.exon24;Parent=g890.t1;
OW052034.1_Epicampocera_succincta_genome_assembly,_chromosome:_1	AUGUSTUS	intron	11542178	11542307	1	+	.	ID=g890.t1.intron24;Parent=g890.t1;
OW052034.1_Epicampocera_succincta_genome_assembly,_chromosome:_1	AUGUSTUS	CDS	11542308	11542486	1	+	0	ID=g890.t1.CDS25;Parent=g890.t1;
OW052034.1_Epicampocera_succincta_genome_assembly,_chromosome:_1	AUGUSTUS	exon	11542308	11542486	.	+	.	ID=g890.t1.exon25;Parent=g890.t1;
OW052034.1_Epicampocera_succincta_genome_assembly,_chromosome:_1	AUGUSTUS	intron	11542487	11542547	1	+	.	ID=g890.t1.intron25;Parent=g890.t1;
OW052034.1_Epicampocera_succincta_genome_assembly,_chromosome:_1	AUGUSTUS	CDS	11542548	11543058	1	+	1	ID=g890.t1.CDS26;Parent=g890.t1;
OW052034.1_Epicampocera_succincta_genome_assembly,_chromosome:_1	AUGUSTUS	exon	11542548	11543058	.	+	.	ID=g890.t1.exon26;Parent=g890.t1;
OW052034.1_Epicampocera_succincta_genome_assembly,_chromosome:_1	AUGUSTUS	intron	11543059	11543116	1	+	.	ID=g890.t1.intron26;Parent=g890.t1;
OW052034.1_Epicampocera_succincta_genome_assembly,_chromosome:_1	AUGUSTUS	CDS	11543117	11543236	1	+	0	ID=g890.t1.CDS27;Parent=g890.t1;
OW052034.1_Epicampocera_succincta_genome_assembly,_chromosome:_1	AUGUSTUS	exon	11543117	11543236	.	+	.	ID=g890.t1.exon27;Parent=g890.t1;
OW052034.1_Epicampocera_succincta_genome_assembly,_chromosome:_1	AUGUSTUS	intron	11543237	11543597	1	+	.	ID=g890.t1.intron27;Parent=g890.t1;
OW052034.1_Epicampocera_succincta_genome_assembly,_chromosome:_1	AUGUSTUS	CDS	11543598	11543771	1	+	0	ID=g890.t1.CDS28;Parent=g890.t1;
OW052034.1_Epicampocera_succincta_genome_assembly,_chromosome:_1	AUGUSTUS	exon	11543598	11543771	.	+	.	ID=g890.t1.exon28;Parent=g890.t1;
OW052034.1_Epicampocera_succincta_genome_assembly,_chromosome:_1	AUGUSTUS	stop_codon	11543769	11543771	.	+	0	ID=g890.t1.stop1;Parent=g890.t1;
OW052034.1_Epicampocera_succincta_genome_assembly,_chromosome:_1	AUGUSTUS	mRNA	11521181	11543771	1	+	.	ID=g890.t2;Parent=g890;
OW052034.1_Epicampocera_succincta_genome_assembly,_chromosome:_1	AUGUSTUS	start_codon	11521181	11521183	.	+	0	ID=g890.t2.start1;Parent=g890.t2;
OW052034.1_Epicampocera_succincta_genome_assembly,_chromosome:_1	AUGUSTUS	CDS	11521181	11521235	1	+	0	ID=g890.t2.CDS1;Parent=g890.t2;
OW052034.1_Epicampocera_succincta_genome_assembly,_chromosome:_1	AUGUSTUS	exon	11521181	11521235	.	+	.	ID=g890.t2.exon1;Parent=g890.t2;
OW052034.1_Epicampocera_succincta_genome_assembly,_chromosome:_1	AUGUSTUS	intron	11521236	11522100	1	+	.	ID=g890.t2.intron1;Parent=g890.t2;
OW052034.1_Epicampocera_succincta_genome_assembly,_chromosome:_1	AUGUSTUS	CDS	11522101	11522220	1	+	2	ID=g890.t2.CDS2;Parent=g890.t2;
OW052034.1_Epicampocera_succincta_genome_assembly,_chromosome:_1	AUGUSTUS	exon	11522101	11522220	.	+	.	ID=g890.t2.exon2;Parent=g890.t2;
OW052034.1_Epicampocera_succincta_genome_assembly,_chromosome:_1	AUGUSTUS	intron	11522221	11522316	1	+	.	ID=g890.t2.intron2;Parent=g890.t2;
OW052034.1_Epicampocera_succincta_genome_assembly,_chromosome:_1	AUGUSTUS	CDS	11522317	11522478	1	+	2	ID=g890.t2.CDS3;Parent=g890.t2;
OW052034.1_Epicampocera_succincta_genome_assembly,_chromosome:_1	AUGUSTUS	exon	11522317	11522478	.	+	.	ID=g890.t2.exon3;Parent=g890.t2;
OW052034.1_Epicampocera_succincta_genome_assembly,_chromosome:_1	AUGUSTUS	intron	11522479	11522572	1	+	.	ID=g890.t2.intron3;Parent=g890.t2;
OW052034.1_Epicampocera_succincta_genome_assembly,_chromosome:_1	AUGUSTUS	CDS	11522573	11522743	1	+	2	ID=g890.t2.CDS4;Parent=g890.t2;
OW052034.1_Epicampocera_succincta_genome_assembly,_chromosome:_1	AUGUSTUS	exon	11522573	11522743	.	+	.	ID=g890.t2.exon4;Parent=g890.t2;
OW052034.1_Epicampocera_succincta_genome_assembly,_chromosome:_1	AUGUSTUS	intron	11522744	11523732	1	+	.	ID=g890.t2.intron4;Parent=g890.t2;
OW052034.1_Epicampocera_succincta_genome_assembly,_chromosome:_1	AUGUSTUS	CDS	11523733	11523822	1	+	2	ID=g890.t2.CDS5;Parent=g890.t2;
OW052034.1_Epicampocera_succincta_genome_assembly,_chromosome:_1	AUGUSTUS	exon	11523733	11523822	.	+	.	ID=g890.t2.exon5;Parent=g890.t2;
OW052034.1_Epicampocera_succincta_genome_assembly,_chromosome:_1	AUGUSTUS	intron	11523823	11523917	1	+	.	ID=g890.t2.intron5;Parent=g890.t2;
OW052034.1_Epicampocera_succincta_genome_assembly,_chromosome:_1	AUGUSTUS	CDS	11523918	11524103	1	+	2	ID=g890.t2.CDS6;Parent=g890.t2;
OW052034.1_Epicampocera_succincta_genome_assembly,_chromosome:_1	AUGUSTUS	exon	11523918	11524103	.	+	.	ID=g890.t2.exon6;Parent=g890.t2;
OW052034.1_Epicampocera_succincta_genome_assembly,_chromosome:_1	AUGUSTUS	intron	11524104	11524184	1	+	.	ID=g890.t2.intron6;Parent=g890.t2;
OW052034.1_Epicampocera_succincta_genome_assembly,_chromosome:_1	AUGUSTUS	CDS	11524185	11525014	1	+	2	ID=g890.t2.CDS7;Parent=g890.t2;
OW052034.1_Epicampocera_succincta_genome_assembly,_chromosome:_1	AUGUSTUS	exon	11524185	11525014	.	+	.	ID=g890.t2.exon7;Parent=g890.t2;
OW052034.1_Epicampocera_succincta_genome_assembly,_chromosome:_1	AUGUSTUS	intron	11525015	11525074	1	+	.	ID=g890.t2.intron7;Parent=g890.t2;
OW052034.1_Epicampocera_succincta_genome_assembly,_chromosome:_1	AUGUSTUS	CDS	11525075	11525633	1	+	0	ID=g890.t2.CDS8;Parent=g890.t2;
OW052034.1_Epicampocera_succincta_genome_assembly,_chromosome:_1	AUGUSTUS	exon	11525075	11525633	.	+	.	ID=g890.t2.exon8;Parent=g890.t2;
OW052034.1_Epicampocera_succincta_genome_assembly,_chromosome:_1	AUGUSTUS	intron	11525634	11525701	1	+	.	ID=g890.t2.intron8;Parent=g890.t2;
OW052034.1_Epicampocera_succincta_genome_assembly,_chromosome:_1	AUGUSTUS	CDS	11525702	11525973	1	+	2	ID=g890.t2.CDS9;Parent=g890.t2;
OW052034.1_Epicampocera_succincta_genome_assembly,_chromosome:_1	AUGUSTUS	exon	11525702	11525973	.	+	.	ID=g890.t2.exon9;Parent=g890.t2;
OW052034.1_Epicampocera_succincta_genome_assembly,_chromosome:_1	AUGUSTUS	intron	11525974	11526039	1	+	.	ID=g890.t2.intron9;Parent=g890.t2;
OW052034.1_Epicampocera_succincta_genome_assembly,_chromosome:_1	AUGUSTUS	CDS	11526040	11526141	1	+	0	ID=g890.t2.CDS10;Parent=g890.t2;
OW052034.1_Epicampocera_succincta_genome_assembly,_chromosome:_1	AUGUSTUS	exon	11526040	11526141	.	+	.	ID=g890.t2.exon10;Parent=g890.t2;
OW052034.1_Epicampocera_succincta_genome_assembly,_chromosome:_1	AUGUSTUS	intron	11526142	11526524	1	+	.	ID=g890.t2.intron10;Parent=g890.t2;
OW052034.1_Epicampocera_succincta_genome_assembly,_chromosome:_1	AUGUSTUS	CDS	11526525	11526669	1	+	0	ID=g890.t2.CDS11;Parent=g890.t2;
OW052034.1_Epicampocera_succincta_genome_assembly,_chromosome:_1	AUGUSTUS	exon	11526525	11526669	.	+	.	ID=g890.t2.exon11;Parent=g890.t2;
OW052034.1_Epicampocera_succincta_genome_assembly,_chromosome:_1	AUGUSTUS	intron	11526670	11529666	1	+	.	ID=g890.t2.intron11;Parent=g890.t2;
OW052034.1_Epicampocera_succincta_genome_assembly,_chromosome:_1	AUGUSTUS	CDS	11529667	11529746	1	+	2	ID=g890.t2.CDS12;Parent=g890.t2;
OW052034.1_Epicampocera_succincta_genome_assembly,_chromosome:_1	AUGUSTUS	exon	11529667	11529746	.	+	.	ID=g890.t2.exon12;Parent=g890.t2;
OW052034.1_Epicampocera_succincta_genome_assembly,_chromosome:_1	AUGUSTUS	intron	11529747	11531729	1	+	.	ID=g890.t2.intron12;Parent=g890.t2;
OW052034.1_Epicampocera_succincta_genome_assembly,_chromosome:_1	AUGUSTUS	CDS	11531730	11531792	1	+	0	ID=g890.t2.CDS13;Parent=g890.t2;
OW052034.1_Epicampocera_succincta_genome_assembly,_chromosome:_1	AUGUSTUS	exon	11531730	11531792	.	+	.	ID=g890.t2.exon13;Parent=g890.t2;
OW052034.1_Epicampocera_succincta_genome_assembly,_chromosome:_1	AUGUSTUS	intron	11531793	11533011	1	+	.	ID=g890.t2.intron13;Parent=g890.t2;
OW052034.1_Epicampocera_succincta_genome_assembly,_chromosome:_1	AUGUSTUS	CDS	11533012	11533120	1	+	0	ID=g890.t2.CDS14;Parent=g890.t2;
OW052034.1_Epicampocera_succincta_genome_assembly,_chromosome:_1	AUGUSTUS	exon	11533012	11533120	.	+	.	ID=g890.t2.exon14;Parent=g890.t2;
OW052034.1_Epicampocera_succincta_genome_assembly,_chromosome:_1	AUGUSTUS	intron	11533121	11533561	1	+	.	ID=g890.t2.intron14;Parent=g890.t2;
OW052034.1_Epicampocera_succincta_genome_assembly,_chromosome:_1	AUGUSTUS	CDS	11533562	11533785	1	+	2	ID=g890.t2.CDS15;Parent=g890.t2;
OW052034.1_Epicampocera_succincta_genome_assembly,_chromosome:_1	AUGUSTUS	exon	11533562	11533785	.	+	.	ID=g890.t2.exon15;Parent=g890.t2;
OW052034.1_Epicampocera_succincta_genome_assembly,_chromosome:_1	AUGUSTUS	intron	11533786	11533846	1	+	.	ID=g890.t2.intron15;Parent=g890.t2;
OW052034.1_Epicampocera_succincta_genome_assembly,_chromosome:_1	AUGUSTUS	CDS	11533847	11533995	1	+	0	ID=g890.t2.CDS16;Parent=g890.t2;
OW052034.1_Epicampocera_succincta_genome_assembly,_chromosome:_1	AUGUSTUS	exon	11533847	11533995	.	+	.	ID=g890.t2.exon16;Parent=g890.t2;
OW052034.1_Epicampocera_succincta_genome_assembly,_chromosome:_1	AUGUSTUS	intron	11533996	11534049	1	+	.	ID=g890.t2.intron16;Parent=g890.t2;
OW052034.1_Epicampocera_succincta_genome_assembly,_chromosome:_1	AUGUSTUS	CDS	11534050	11534786	1	+	1	ID=g890.t2.CDS17;Parent=g890.t2;
OW052034.1_Epicampocera_succincta_genome_assembly,_chromosome:_1	AUGUSTUS	exon	11534050	11534786	.	+	.	ID=g890.t2.exon17;Parent=g890.t2;
OW052034.1_Epicampocera_succincta_genome_assembly,_chromosome:_1	AUGUSTUS	intron	11534787	11534842	1	+	.	ID=g890.t2.intron17;Parent=g890.t2;
OW052034.1_Epicampocera_succincta_genome_assembly,_chromosome:_1	AUGUSTUS	CDS	11534843	11535595	1	+	2	ID=g890.t2.CDS18;Parent=g890.t2;
OW052034.1_Epicampocera_succincta_genome_assembly,_chromosome:_1	AUGUSTUS	exon	11534843	11535595	.	+	.	ID=g890.t2.exon18;Parent=g890.t2;
OW052034.1_Epicampocera_succincta_genome_assembly,_chromosome:_1	AUGUSTUS	intron	11535596	11537523	1	+	.	ID=g890.t2.intron18;Parent=g890.t2;
OW052034.1_Epicampocera_succincta_genome_assembly,_chromosome:_1	AUGUSTUS	CDS	11537524	11537791	1	+	2	ID=g890.t2.CDS19;Parent=g890.t2;
OW052034.1_Epicampocera_succincta_genome_assembly,_chromosome:_1	AUGUSTUS	exon	11537524	11537791	.	+	.	ID=g890.t2.exon19;Parent=g890.t2;
OW052034.1_Epicampocera_succincta_genome_assembly,_chromosome:_1	AUGUSTUS	intron	11537792	11537845	1	+	.	ID=g890.t2.intron19;Parent=g890.t2;
OW052034.1_Epicampocera_succincta_genome_assembly,_chromosome:_1	AUGUSTUS	CDS	11537846	11539832	1	+	1	ID=g890.t2.CDS20;Parent=g890.t2;
OW052034.1_Epicampocera_succincta_genome_assembly,_chromosome:_1	AUGUSTUS	exon	11537846	11539832	.	+	.	ID=g890.t2.exon20;Parent=g890.t2;
OW052034.1_Epicampocera_succincta_genome_assembly,_chromosome:_1	AUGUSTUS	intron	11539833	11539906	1	+	.	ID=g890.t2.intron20;Parent=g890.t2;
OW052034.1_Epicampocera_succincta_genome_assembly,_chromosome:_1	AUGUSTUS	CDS	11539907	11540085	1	+	0	ID=g890.t2.CDS21;Parent=g890.t2;
OW052034.1_Epicampocera_succincta_genome_assembly,_chromosome:_1	AUGUSTUS	exon	11539907	11540085	.	+	.	ID=g890.t2.exon21;Parent=g890.t2;
OW052034.1_Epicampocera_succincta_genome_assembly,_chromosome:_1	AUGUSTUS	intron	11540086	11541242	1	+	.	ID=g890.t2.intron21;Parent=g890.t2;
OW052034.1_Epicampocera_succincta_genome_assembly,_chromosome:_1	AUGUSTUS	CDS	11541243	11541397	1	+	1	ID=g890.t2.CDS22;Parent=g890.t2;
OW052034.1_Epicampocera_succincta_genome_assembly,_chromosome:_1	AUGUSTUS	exon	11541243	11541397	.	+	.	ID=g890.t2.exon22;Parent=g890.t2;
OW052034.1_Epicampocera_succincta_genome_assembly,_chromosome:_1	AUGUSTUS	intron	11541398	11541470	1	+	.	ID=g890.t2.intron22;Parent=g890.t2;
OW052034.1_Epicampocera_succincta_genome_assembly,_chromosome:_1	AUGUSTUS	CDS	11541471	11542177	1	+	2	ID=g890.t2.CDS23;Parent=g890.t2;
OW052034.1_Epicampocera_succincta_genome_assembly,_chromosome:_1	AUGUSTUS	exon	11541471	11542177	.	+	.	ID=g890.t2.exon23;Parent=g890.t2;
OW052034.1_Epicampocera_succincta_genome_assembly,_chromosome:_1	AUGUSTUS	intron	11542178	11542307	1	+	.	ID=g890.t2.intron23;Parent=g890.t2;
OW052034.1_Epicampocera_succincta_genome_assembly,_chromosome:_1	AUGUSTUS	CDS	11542308	11542486	1	+	0	ID=g890.t2.CDS24;Parent=g890.t2;
OW052034.1_Epicampocera_succincta_genome_assembly,_chromosome:_1	AUGUSTUS	exon	11542308	11542486	.	+	.	ID=g890.t2.exon24;Parent=g890.t2;
OW052034.1_Epicampocera_succincta_genome_assembly,_chromosome:_1	AUGUSTUS	intron	11542487	11542547	1	+	.	ID=g890.t2.intron24;Parent=g890.t2;
OW052034.1_Epicampocera_succincta_genome_assembly,_chromosome:_1	AUGUSTUS	CDS	11542548	11543058	1	+	1	ID=g890.t2.CDS25;Parent=g890.t2;
OW052034.1_Epicampocera_succincta_genome_assembly,_chromosome:_1	AUGUSTUS	exon	11542548	11543058	.	+	.	ID=g890.t2.exon25;Parent=g890.t2;
OW052034.1_Epicampocera_succincta_genome_assembly,_chromosome:_1	AUGUSTUS	intron	11543059	11543116	1	+	.	ID=g890.t2.intron25;Parent=g890.t2;
OW052034.1_Epicampocera_succincta_genome_assembly,_chromosome:_1	AUGUSTUS	CDS	11543117	11543236	1	+	0	ID=g890.t2.CDS26;Parent=g890.t2;
OW052034.1_Epicampocera_succincta_genome_assembly,_chromosome:_1	AUGUSTUS	exon	11543117	11543236	.	+	.	ID=g890.t2.exon26;Parent=g890.t2;
OW052034.1_Epicampocera_succincta_genome_assembly,_chromosome:_1	AUGUSTUS	intron	11543237	11543597	1	+	.	ID=g890.t2.intron26;Parent=g890.t2;
OW052034.1_Epicampocera_succincta_genome_assembly,_chromosome:_1	AUGUSTUS	CDS	11543598	11543771	1	+	0	ID=g890.t2.CDS27;Parent=g890.t2;
OW052034.1_Epicampocera_succincta_genome_assembly,_chromosome:_1	AUGUSTUS	exon	11543598	11543771	.	+	.	ID=g890.t2.exon27;Parent=g890.t2;
OW052034.1_Epicampocera_succincta_genome_assembly,_chromosome:_1	AUGUSTUS	stop_codon	11543769	11543771	.	+	0	ID=g890.t2.stop1;Parent=g890.t2;
OW052034.1_Epicampocera_succincta_genome_assembly,_chromosome:_1	AUGUSTUS	gene	11543940	11545215	.	-	.	ID=g891;
OW052034.1_Epicampocera_succincta_genome_assembly,_chromosome:_1	AUGUSTUS	mRNA	11543940	11545215	1	-	.	ID=g891.t1;Parent=g891;
OW052034.1_Epicampocera_succincta_genome_assembly,_chromosome:_1	AUGUSTUS	stop_codon	11543940	11543942	.	-	0	ID=g891.t1.stop1;Parent=g891.t1;
OW052034.1_Epicampocera_succincta_genome_assembly,_chromosome:_1	AUGUSTUS	CDS	11543940	11544182	1	-	0	ID=g891.t1.CDS1;Parent=g891.t1;
OW052034.1_Epicampocera_succincta_genome_assembly,_chromosome:_1	AUGUSTUS	exon	11543940	11544182	.	-	.	ID=g891.t1.exon1;Parent=g891.t1;
OW052034.1_Epicampocera_succincta_genome_assembly,_chromosome:_1	AUGUSTUS	intron	11544183	11544232	1	-	.	ID=g891.t1.intron1;Parent=g891.t1;
OW052034.1_Epicampocera_succincta_genome_assembly,_chromosome:_1	AUGUSTUS	CDS	11544233	11545001	1	-	1	ID=g891.t1.CDS2;Parent=g891.t1;
OW052034.1_Epicampocera_succincta_genome_assembly,_chromosome:_1	AUGUSTUS	exon	11544233	11545001	.	-	.	ID=g891.t1.exon2;Parent=g891.t1;
OW052034.1_Epicampocera_succincta_genome_assembly,_chromosome:_1	AUGUSTUS	intron	11545002	11545063	1	-	.	ID=g891.t1.intron2;Parent=g891.t1;
OW052034.1_Epicampocera_succincta_genome_assembly,_chromosome:_1	AUGUSTUS	CDS	11545064	11545215	1	-	0	ID=g891.t1.CDS3;Parent=g891.t1;
OW052034.1_Epicampocera_succincta_genome_assembly,_chromosome:_1	AUGUSTUS	exon	11545064	11545215	.	-	.	ID=g891.t1.exon3;Parent=g891.t1;
OW052034.1_Epicampocera_succincta_genome_assembly,_chromosome:_1	AUGUSTUS	start_codon	11545213	11545215	.	-	0	ID=g891.t1.start1;Parent=g891.t1;
OW052034.1_Epicampocera_succincta_genome_assembly,_chromosome:_1	AUGUSTUS	gene	11546597	11554668	.	+	.	ID=g892;
OW052034.1_Epicampocera_succincta_genome_assembly,_chromosome:_1	AUGUSTUS	mRNA	11546597	11554668	1	+	.	ID=g892.t1;Parent=g892;
OW052034.1_Epicampocera_succincta_genome_assembly,_chromosome:_1	AUGUSTUS	start_codon	11546597	11546599	.	+	0	ID=g892.t1.start1;Parent=g892.t1;
OW052034.1_Epicampocera_succincta_genome_assembly,_chromosome:_1	AUGUSTUS	CDS	11546597	11547703	1	+	0	ID=g892.t1.CDS1;Parent=g892.t1;
OW052034.1_Epicampocera_succincta_genome_assembly,_chromosome:_1	AUGUSTUS	exon	11546597	11547703	.	+	.	ID=g892.t1.exon1;Parent=g892.t1;
OW052034.1_Epicampocera_succincta_genome_assembly,_chromosome:_1	AUGUSTUS	intron	11547704	11548349	1	+	.	ID=g892.t1.intron1;Parent=g892.t1;
OW052034.1_Epicampocera_succincta_genome_assembly,_chromosome:_1	AUGUSTUS	CDS	11548350	11551548	1	+	0	ID=g892.t1.CDS2;Parent=g892.t1;
OW052034.1_Epicampocera_succincta_genome_assembly,_chromosome:_1	AUGUSTUS	exon	11548350	11551548	.	+	.	ID=g892.t1.exon2;Parent=g892.t1;
OW052034.1_Epicampocera_succincta_genome_assembly,_chromosome:_1	AUGUSTUS	intron	11551549	11552171	1	+	.	ID=g892.t1.intron2;Parent=g892.t1;
OW052034.1_Epicampocera_succincta_genome_assembly,_chromosome:_1	AUGUSTUS	CDS	11552172	11553265	1	+	2	ID=g892.t1.CDS3;Parent=g892.t1;
OW052034.1_Epicampocera_succincta_genome_assembly,_chromosome:_1	AUGUSTUS	exon	11552172	11553265	.	+	.	ID=g892.t1.exon3;Parent=g892.t1;
OW052034.1_Epicampocera_succincta_genome_assembly,_chromosome:_1	AUGUSTUS	intron	11553266	11553955	1	+	.	ID=g892.t1.intron3;Parent=g892.t1;
OW052034.1_Epicampocera_succincta_genome_assembly,_chromosome:_1	AUGUSTUS	CDS	11553956	11554300	1	+	0	ID=g892.t1.CDS4;Parent=g892.t1;
OW052034.1_Epicampocera_succincta_genome_assembly,_chromosome:_1	AUGUSTUS	exon	11553956	11554300	.	+	.	ID=g892.t1.exon4;Parent=g892.t1;
OW052034.1_Epicampocera_succincta_genome_assembly,_chromosome:_1	AUGUSTUS	intron	11554301	11554371	1	+	.	ID=g892.t1.intron4;Parent=g892.t1;
OW052034.1_Epicampocera_succincta_genome_assembly,_chromosome:_1	AUGUSTUS	CDS	11554372	11554668	1	+	0	ID=g892.t1.CDS5;Parent=g892.t1;
OW052034.1_Epicampocera_succincta_genome_assembly,_chromosome:_1	AUGUSTUS	exon	11554372	11554668	.	+	.	ID=g892.t1.exon5;Parent=g892.t1;
OW052034.1_Epicampocera_succincta_genome_assembly,_chromosome:_1	AUGUSTUS	stop_codon	11554666	11554668	.	+	0	ID=g892.t1.stop1;Parent=g892.t1;
OW052034.1_Epicampocera_succincta_genome_assembly,_chromosome:_1	AUGUSTUS	gene	11557056	11561124	.	+	.	ID=g893;
OW052034.1_Epicampocera_succincta_genome_assembly,_chromosome:_1	AUGUSTUS	mRNA	11557056	11561124	1	+	.	ID=g893.t1;Parent=g893;
OW052034.1_Epicampocera_succincta_genome_assembly,_chromosome:_1	AUGUSTUS	start_codon	11557056	11557058	.	+	0	ID=g893.t1.start1;Parent=g893.t1;
OW052034.1_Epicampocera_succincta_genome_assembly,_chromosome:_1	AUGUSTUS	CDS	11557056	11558997	1	+	0	ID=g893.t1.CDS1;Parent=g893.t1;
OW052034.1_Epicampocera_succincta_genome_assembly,_chromosome:_1	AUGUSTUS	exon	11557056	11558997	.	+	.	ID=g893.t1.exon1;Parent=g893.t1;
OW052034.1_Epicampocera_succincta_genome_assembly,_chromosome:_1	AUGUSTUS	intron	11558998	11559067	1	+	.	ID=g893.t1.intron1;Parent=g893.t1;
OW052034.1_Epicampocera_succincta_genome_assembly,_chromosome:_1	AUGUSTUS	CDS	11559068	11559940	1	+	2	ID=g893.t1.CDS2;Parent=g893.t1;
OW052034.1_Epicampocera_succincta_genome_assembly,_chromosome:_1	AUGUSTUS	exon	11559068	11559940	.	+	.	ID=g893.t1.exon2;Parent=g893.t1;
OW052034.1_Epicampocera_succincta_genome_assembly,_chromosome:_1	AUGUSTUS	intron	11559941	11559997	1	+	.	ID=g893.t1.intron2;Parent=g893.t1;
OW052034.1_Epicampocera_succincta_genome_assembly,_chromosome:_1	AUGUSTUS	CDS	11559998	11561124	1	+	2	ID=g893.t1.CDS3;Parent=g893.t1;
OW052034.1_Epicampocera_succincta_genome_assembly,_chromosome:_1	AUGUSTUS	exon	11559998	11561124	.	+	.	ID=g893.t1.exon3;Parent=g893.t1;
OW052034.1_Epicampocera_succincta_genome_assembly,_chromosome:_1	AUGUSTUS	stop_codon	11561122	11561124	.	+	0	ID=g893.t1.stop1;Parent=g893.t1;
OW052034.1_Epicampocera_succincta_genome_assembly,_chromosome:_1	AUGUSTUS	gene	11562882	11563517	.	+	.	ID=g894;
OW052034.1_Epicampocera_succincta_genome_assembly,_chromosome:_1	AUGUSTUS	mRNA	11562882	11563517	1	+	.	ID=g894.t1;Parent=g894;
OW052034.1_Epicampocera_succincta_genome_assembly,_chromosome:_1	AUGUSTUS	start_codon	11562882	11562884	.	+	0	ID=g894.t1.start1;Parent=g894.t1;
OW052034.1_Epicampocera_succincta_genome_assembly,_chromosome:_1	AUGUSTUS	CDS	11562882	11563517	1	+	0	ID=g894.t1.CDS1;Parent=g894.t1;
OW052034.1_Epicampocera_succincta_genome_assembly,_chromosome:_1	AUGUSTUS	exon	11562882	11563517	.	+	.	ID=g894.t1.exon1;Parent=g894.t1;
OW052034.1_Epicampocera_succincta_genome_assembly,_chromosome:_1	AUGUSTUS	stop_codon	11563515	11563517	.	+	0	ID=g894.t1.stop1;Parent=g894.t1;
OW052034.1_Epicampocera_succincta_genome_assembly,_chromosome:_1	AUGUSTUS	gene	11564347	11566306	.	-	.	ID=g895;
OW052034.1_Epicampocera_succincta_genome_assembly,_chromosome:_1	AUGUSTUS	mRNA	11564347	11566306	1	-	.	ID=g895.t1;Parent=g895;
OW052034.1_Epicampocera_succincta_genome_assembly,_chromosome:_1	AUGUSTUS	stop_codon	11564347	11564349	.	-	0	ID=g895.t1.stop1;Parent=g895.t1;
OW052034.1_Epicampocera_succincta_genome_assembly,_chromosome:_1	AUGUSTUS	CDS	11564347	11565152	1	-	2	ID=g895.t1.CDS1;Parent=g895.t1;
OW052034.1_Epicampocera_succincta_genome_assembly,_chromosome:_1	AUGUSTUS	exon	11564347	11565152	.	-	.	ID=g895.t1.exon1;Parent=g895.t1;
OW052034.1_Epicampocera_succincta_genome_assembly,_chromosome:_1	AUGUSTUS	intron	11565153	11565206	1	-	.	ID=g895.t1.intron1;Parent=g895.t1;
OW052034.1_Epicampocera_succincta_genome_assembly,_chromosome:_1	AUGUSTUS	CDS	11565207	11565287	1	-	2	ID=g895.t1.CDS2;Parent=g895.t1;
OW052034.1_Epicampocera_succincta_genome_assembly,_chromosome:_1	AUGUSTUS	exon	11565207	11565287	.	-	.	ID=g895.t1.exon2;Parent=g895.t1;
OW052034.1_Epicampocera_succincta_genome_assembly,_chromosome:_1	AUGUSTUS	intron	11565288	11565341	1	-	.	ID=g895.t1.intron2;Parent=g895.t1;
OW052034.1_Epicampocera_succincta_genome_assembly,_chromosome:_1	AUGUSTUS	CDS	11565342	11566086	1	-	0	ID=g895.t1.CDS3;Parent=g895.t1;
OW052034.1_Epicampocera_succincta_genome_assembly,_chromosome:_1	AUGUSTUS	exon	11565342	11566086	.	-	.	ID=g895.t1.exon3;Parent=g895.t1;
OW052034.1_Epicampocera_succincta_genome_assembly,_chromosome:_1	AUGUSTUS	intron	11566087	11566141	1	-	.	ID=g895.t1.intron3;Parent=g895.t1;
OW052034.1_Epicampocera_succincta_genome_assembly,_chromosome:_1	AUGUSTUS	CDS	11566142	11566306	1	-	0	ID=g895.t1.CDS4;Parent=g895.t1;
OW052034.1_Epicampocera_succincta_genome_assembly,_chromosome:_1	AUGUSTUS	exon	11566142	11566306	.	-	.	ID=g895.t1.exon4;Parent=g895.t1;
OW052034.1_Epicampocera_succincta_genome_assembly,_chromosome:_1	AUGUSTUS	start_codon	11566304	11566306	.	-	0	ID=g895.t1.start1;Parent=g895.t1;
OW052034.1_Epicampocera_succincta_genome_assembly,_chromosome:_1	AUGUSTUS	gene	11569398	11574734	.	-	.	ID=g896;
OW052034.1_Epicampocera_succincta_genome_assembly,_chromosome:_1	AUGUSTUS	mRNA	11569398	11574734	1	-	.	ID=g896.t1;Parent=g896;
OW052034.1_Epicampocera_succincta_genome_assembly,_chromosome:_1	AUGUSTUS	stop_codon	11569398	11569400	.	-	0	ID=g896.t1.stop1;Parent=g896.t1;
OW052034.1_Epicampocera_succincta_genome_assembly,_chromosome:_1	AUGUSTUS	CDS	11569398	11569691	1	-	0	ID=g896.t1.CDS1;Parent=g896.t1;
OW052034.1_Epicampocera_succincta_genome_assembly,_chromosome:_1	AUGUSTUS	exon	11569398	11569691	.	-	.	ID=g896.t1.exon1;Parent=g896.t1;
OW052034.1_Epicampocera_succincta_genome_assembly,_chromosome:_1	AUGUSTUS	intron	11569692	11569758	1	-	.	ID=g896.t1.intron1;Parent=g896.t1;
OW052034.1_Epicampocera_succincta_genome_assembly,_chromosome:_1	AUGUSTUS	CDS	11569759	11571276	1	-	0	ID=g896.t1.CDS2;Parent=g896.t1;
OW052034.1_Epicampocera_succincta_genome_assembly,_chromosome:_1	AUGUSTUS	exon	11569759	11571276	.	-	.	ID=g896.t1.exon2;Parent=g896.t1;
OW052034.1_Epicampocera_succincta_genome_assembly,_chromosome:_1	AUGUSTUS	intron	11571277	11571363	1	-	.	ID=g896.t1.intron2;Parent=g896.t1;
OW052034.1_Epicampocera_succincta_genome_assembly,_chromosome:_1	AUGUSTUS	CDS	11571364	11571480	1	-	0	ID=g896.t1.CDS3;Parent=g896.t1;
OW052034.1_Epicampocera_succincta_genome_assembly,_chromosome:_1	AUGUSTUS	exon	11571364	11571480	.	-	.	ID=g896.t1.exon3;Parent=g896.t1;
OW052034.1_Epicampocera_succincta_genome_assembly,_chromosome:_1	AUGUSTUS	intron	11571481	11572842	1	-	.	ID=g896.t1.intron3;Parent=g896.t1;
OW052034.1_Epicampocera_succincta_genome_assembly,_chromosome:_1	AUGUSTUS	CDS	11572843	11572928	1	-	2	ID=g896.t1.CDS4;Parent=g896.t1;
OW052034.1_Epicampocera_succincta_genome_assembly,_chromosome:_1	AUGUSTUS	exon	11572843	11572928	.	-	.	ID=g896.t1.exon4;Parent=g896.t1;
OW052034.1_Epicampocera_succincta_genome_assembly,_chromosome:_1	AUGUSTUS	intron	11572929	11573009	1	-	.	ID=g896.t1.intron4;Parent=g896.t1;
OW052034.1_Epicampocera_succincta_genome_assembly,_chromosome:_1	AUGUSTUS	CDS	11573010	11573120	1	-	2	ID=g896.t1.CDS5;Parent=g896.t1;
OW052034.1_Epicampocera_succincta_genome_assembly,_chromosome:_1	AUGUSTUS	exon	11573010	11573120	.	-	.	ID=g896.t1.exon5;Parent=g896.t1;
OW052034.1_Epicampocera_succincta_genome_assembly,_chromosome:_1	AUGUSTUS	intron	11573121	11573228	1	-	.	ID=g896.t1.intron5;Parent=g896.t1;
OW052034.1_Epicampocera_succincta_genome_assembly,_chromosome:_1	AUGUSTUS	CDS	11573229	11573365	1	-	1	ID=g896.t1.CDS6;Parent=g896.t1;
OW052034.1_Epicampocera_succincta_genome_assembly,_chromosome:_1	AUGUSTUS	exon	11573229	11573365	.	-	.	ID=g896.t1.exon6;Parent=g896.t1;
OW052034.1_Epicampocera_succincta_genome_assembly,_chromosome:_1	AUGUSTUS	intron	11573366	11574699	1	-	.	ID=g896.t1.intron6;Parent=g896.t1;
OW052034.1_Epicampocera_succincta_genome_assembly,_chromosome:_1	AUGUSTUS	CDS	11574700	11574734	1	-	0	ID=g896.t1.CDS7;Parent=g896.t1;
OW052034.1_Epicampocera_succincta_genome_assembly,_chromosome:_1	AUGUSTUS	exon	11574700	11574734	.	-	.	ID=g896.t1.exon7;Parent=g896.t1;
OW052034.1_Epicampocera_succincta_genome_assembly,_chromosome:_1	AUGUSTUS	start_codon	11574732	11574734	.	-	0	ID=g896.t1.start1;Parent=g896.t1;
OW052034.1_Epicampocera_succincta_genome_assembly,_chromosome:_1	AUGUSTUS	gene	11590649	11591772	.	+	.	ID=g897;
OW052034.1_Epicampocera_succincta_genome_assembly,_chromosome:_1	AUGUSTUS	mRNA	11590649	11591772	1	+	.	ID=g897.t1;Parent=g897;
OW052034.1_Epicampocera_succincta_genome_assembly,_chromosome:_1	AUGUSTUS	start_codon	11590649	11590651	.	+	0	ID=g897.t1.start1;Parent=g897.t1;
OW052034.1_Epicampocera_succincta_genome_assembly,_chromosome:_1	AUGUSTUS	CDS	11590649	11590968	1	+	0	ID=g897.t1.CDS1;Parent=g897.t1;
OW052034.1_Epicampocera_succincta_genome_assembly,_chromosome:_1	AUGUSTUS	exon	11590649	11590968	.	+	.	ID=g897.t1.exon1;Parent=g897.t1;
OW052034.1_Epicampocera_succincta_genome_assembly,_chromosome:_1	AUGUSTUS	intron	11590969	11591021	1	+	.	ID=g897.t1.intron1;Parent=g897.t1;
OW052034.1_Epicampocera_succincta_genome_assembly,_chromosome:_1	AUGUSTUS	CDS	11591022	11591772	1	+	1	ID=g897.t1.CDS2;Parent=g897.t1;
OW052034.1_Epicampocera_succincta_genome_assembly,_chromosome:_1	AUGUSTUS	exon	11591022	11591772	.	+	.	ID=g897.t1.exon2;Parent=g897.t1;
OW052034.1_Epicampocera_succincta_genome_assembly,_chromosome:_1	AUGUSTUS	stop_codon	11591770	11591772	.	+	0	ID=g897.t1.stop1;Parent=g897.t1;
OW052034.1_Epicampocera_succincta_genome_assembly,_chromosome:_1	AUGUSTUS	gene	11592471	11593088	.	-	.	ID=g898;
OW052034.1_Epicampocera_succincta_genome_assembly,_chromosome:_1	AUGUSTUS	mRNA	11592471	11593088	1	-	.	ID=g898.t1;Parent=g898;
OW052034.1_Epicampocera_succincta_genome_assembly,_chromosome:_1	AUGUSTUS	stop_codon	11592471	11592473	.	-	0	ID=g898.t1.stop1;Parent=g898.t1;
OW052034.1_Epicampocera_succincta_genome_assembly,_chromosome:_1	AUGUSTUS	CDS	11592471	11593088	1	-	0	ID=g898.t1.CDS1;Parent=g898.t1;
OW052034.1_Epicampocera_succincta_genome_assembly,_chromosome:_1	AUGUSTUS	exon	11592471	11593088	.	-	.	ID=g898.t1.exon1;Parent=g898.t1;
OW052034.1_Epicampocera_succincta_genome_assembly,_chromosome:_1	AUGUSTUS	start_codon	11593086	11593088	.	-	0	ID=g898.t1.start1;Parent=g898.t1;
OW052034.1_Epicampocera_succincta_genome_assembly,_chromosome:_1	AUGUSTUS	gene	11594246	11595286	.	+	.	ID=g899;
OW052034.1_Epicampocera_succincta_genome_assembly,_chromosome:_1	AUGUSTUS	mRNA	11594246	11595286	1	+	.	ID=g899.t1;Parent=g899;
OW052034.1_Epicampocera_succincta_genome_assembly,_chromosome:_1	AUGUSTUS	start_codon	11594246	11594248	.	+	0	ID=g899.t1.start1;Parent=g899.t1;
OW052034.1_Epicampocera_succincta_genome_assembly,_chromosome:_1	AUGUSTUS	CDS	11594246	11595286	1	+	0	ID=g899.t1.CDS1;Parent=g899.t1;
OW052034.1_Epicampocera_succincta_genome_assembly,_chromosome:_1	AUGUSTUS	exon	11594246	11595286	.	+	.	ID=g899.t1.exon1;Parent=g899.t1;
OW052034.1_Epicampocera_succincta_genome_assembly,_chromosome:_1	AUGUSTUS	stop_codon	11595284	11595286	.	+	0	ID=g899.t1.stop1;Parent=g899.t1;
OW052034.1_Epicampocera_succincta_genome_assembly,_chromosome:_1	AUGUSTUS	gene	11597737	11598078	.	+	.	ID=g900;
OW052034.1_Epicampocera_succincta_genome_assembly,_chromosome:_1	AUGUSTUS	mRNA	11597737	11598078	1	+	.	ID=g900.t1;Parent=g900;
OW052034.1_Epicampocera_succincta_genome_assembly,_chromosome:_1	AUGUSTUS	start_codon	11597737	11597739	.	+	0	ID=g900.t1.start1;Parent=g900.t1;
OW052034.1_Epicampocera_succincta_genome_assembly,_chromosome:_1	AUGUSTUS	CDS	11597737	11598078	1	+	0	ID=g900.t1.CDS1;Parent=g900.t1;
OW052034.1_Epicampocera_succincta_genome_assembly,_chromosome:_1	AUGUSTUS	exon	11597737	11598078	.	+	.	ID=g900.t1.exon1;Parent=g900.t1;
OW052034.1_Epicampocera_succincta_genome_assembly,_chromosome:_1	AUGUSTUS	stop_codon	11598076	11598078	.	+	0	ID=g900.t1.stop1;Parent=g900.t1;
OW052034.1_Epicampocera_succincta_genome_assembly,_chromosome:_1	AUGUSTUS	gene	11598199	11599307	.	-	.	ID=g901;
OW052034.1_Epicampocera_succincta_genome_assembly,_chromosome:_1	AUGUSTUS	mRNA	11598199	11599307	1	-	.	ID=g901.t1;Parent=g901;
OW052034.1_Epicampocera_succincta_genome_assembly,_chromosome:_1	AUGUSTUS	stop_codon	11598199	11598201	.	-	0	ID=g901.t1.stop1;Parent=g901.t1;
OW052034.1_Epicampocera_succincta_genome_assembly,_chromosome:_1	AUGUSTUS	CDS	11598199	11598669	1	-	0	ID=g901.t1.CDS1;Parent=g901.t1;
OW052034.1_Epicampocera_succincta_genome_assembly,_chromosome:_1	AUGUSTUS	exon	11598199	11598669	.	-	.	ID=g901.t1.exon1;Parent=g901.t1;
OW052034.1_Epicampocera_succincta_genome_assembly,_chromosome:_1	AUGUSTUS	intron	11598670	11598736	1	-	.	ID=g901.t1.intron1;Parent=g901.t1;
OW052034.1_Epicampocera_succincta_genome_assembly,_chromosome:_1	AUGUSTUS	CDS	11598737	11598909	1	-	2	ID=g901.t1.CDS2;Parent=g901.t1;
OW052034.1_Epicampocera_succincta_genome_assembly,_chromosome:_1	AUGUSTUS	exon	11598737	11598909	.	-	.	ID=g901.t1.exon2;Parent=g901.t1;
OW052034.1_Epicampocera_succincta_genome_assembly,_chromosome:_1	AUGUSTUS	intron	11598910	11598972	1	-	.	ID=g901.t1.intron2;Parent=g901.t1;
OW052034.1_Epicampocera_succincta_genome_assembly,_chromosome:_1	AUGUSTUS	CDS	11598973	11599140	1	-	2	ID=g901.t1.CDS3;Parent=g901.t1;
OW052034.1_Epicampocera_succincta_genome_assembly,_chromosome:_1	AUGUSTUS	exon	11598973	11599140	.	-	.	ID=g901.t1.exon3;Parent=g901.t1;
OW052034.1_Epicampocera_succincta_genome_assembly,_chromosome:_1	AUGUSTUS	intron	11599141	11599198	1	-	.	ID=g901.t1.intron3;Parent=g901.t1;
OW052034.1_Epicampocera_succincta_genome_assembly,_chromosome:_1	AUGUSTUS	CDS	11599199	11599307	1	-	0	ID=g901.t1.CDS4;Parent=g901.t1;
OW052034.1_Epicampocera_succincta_genome_assembly,_chromosome:_1	AUGUSTUS	exon	11599199	11599307	.	-	.	ID=g901.t1.exon4;Parent=g901.t1;
OW052034.1_Epicampocera_succincta_genome_assembly,_chromosome:_1	AUGUSTUS	start_codon	11599305	11599307	.	-	0	ID=g901.t1.start1;Parent=g901.t1;
OW052034.1_Epicampocera_succincta_genome_assembly,_chromosome:_1	AUGUSTUS	gene	11600496	11601224	.	-	.	ID=g902;
OW052034.1_Epicampocera_succincta_genome_assembly,_chromosome:_1	AUGUSTUS	mRNA	11600496	11601224	1	-	.	ID=g902.t1;Parent=g902;
OW052034.1_Epicampocera_succincta_genome_assembly,_chromosome:_1	AUGUSTUS	stop_codon	11600496	11600498	.	-	0	ID=g902.t1.stop1;Parent=g902.t1;
OW052034.1_Epicampocera_succincta_genome_assembly,_chromosome:_1	AUGUSTUS	CDS	11600496	11601224	1	-	0	ID=g902.t1.CDS1;Parent=g902.t1;
OW052034.1_Epicampocera_succincta_genome_assembly,_chromosome:_1	AUGUSTUS	exon	11600496	11601224	.	-	.	ID=g902.t1.exon1;Parent=g902.t1;
OW052034.1_Epicampocera_succincta_genome_assembly,_chromosome:_1	AUGUSTUS	start_codon	11601222	11601224	.	-	0	ID=g902.t1.start1;Parent=g902.t1;
OW052034.1_Epicampocera_succincta_genome_assembly,_chromosome:_1	AUGUSTUS	gene	11602128	11605150	.	+	.	ID=g903;
OW052034.1_Epicampocera_succincta_genome_assembly,_chromosome:_1	AUGUSTUS	mRNA	11602495	11605150	1	+	.	ID=g903.t1;Parent=g903;
OW052034.1_Epicampocera_succincta_genome_assembly,_chromosome:_1	AUGUSTUS	start_codon	11602495	11602497	.	+	0	ID=g903.t1.start1;Parent=g903.t1;
OW052034.1_Epicampocera_succincta_genome_assembly,_chromosome:_1	AUGUSTUS	CDS	11602495	11602651	1	+	0	ID=g903.t1.CDS1;Parent=g903.t1;
OW052034.1_Epicampocera_succincta_genome_assembly,_chromosome:_1	AUGUSTUS	exon	11602495	11602651	.	+	.	ID=g903.t1.exon1;Parent=g903.t1;
OW052034.1_Epicampocera_succincta_genome_assembly,_chromosome:_1	AUGUSTUS	intron	11602652	11602990	1	+	.	ID=g903.t1.intron1;Parent=g903.t1;
OW052034.1_Epicampocera_succincta_genome_assembly,_chromosome:_1	AUGUSTUS	CDS	11602991	11603159	1	+	2	ID=g903.t1.CDS2;Parent=g903.t1;
OW052034.1_Epicampocera_succincta_genome_assembly,_chromosome:_1	AUGUSTUS	exon	11602991	11603159	.	+	.	ID=g903.t1.exon2;Parent=g903.t1;
OW052034.1_Epicampocera_succincta_genome_assembly,_chromosome:_1	AUGUSTUS	intron	11603160	11603735	1	+	.	ID=g903.t1.intron2;Parent=g903.t1;
OW052034.1_Epicampocera_succincta_genome_assembly,_chromosome:_1	AUGUSTUS	CDS	11603736	11603874	1	+	1	ID=g903.t1.CDS3;Parent=g903.t1;
OW052034.1_Epicampocera_succincta_genome_assembly,_chromosome:_1	AUGUSTUS	exon	11603736	11603874	.	+	.	ID=g903.t1.exon3;Parent=g903.t1;
OW052034.1_Epicampocera_succincta_genome_assembly,_chromosome:_1	AUGUSTUS	intron	11603875	11604206	1	+	.	ID=g903.t1.intron3;Parent=g903.t1;
OW052034.1_Epicampocera_succincta_genome_assembly,_chromosome:_1	AUGUSTUS	CDS	11604207	11604596	1	+	0	ID=g903.t1.CDS4;Parent=g903.t1;
OW052034.1_Epicampocera_succincta_genome_assembly,_chromosome:_1	AUGUSTUS	exon	11604207	11604596	.	+	.	ID=g903.t1.exon4;Parent=g903.t1;
OW052034.1_Epicampocera_succincta_genome_assembly,_chromosome:_1	AUGUSTUS	intron	11604597	11604799	1	+	.	ID=g903.t1.intron4;Parent=g903.t1;
OW052034.1_Epicampocera_succincta_genome_assembly,_chromosome:_1	AUGUSTUS	CDS	11604800	11605150	1	+	0	ID=g903.t1.CDS5;Parent=g903.t1;
OW052034.1_Epicampocera_succincta_genome_assembly,_chromosome:_1	AUGUSTUS	exon	11604800	11605150	.	+	.	ID=g903.t1.exon5;Parent=g903.t1;
OW052034.1_Epicampocera_succincta_genome_assembly,_chromosome:_1	AUGUSTUS	stop_codon	11605148	11605150	.	+	0	ID=g903.t1.stop1;Parent=g903.t1;
OW052034.1_Epicampocera_succincta_genome_assembly,_chromosome:_1	AUGUSTUS	mRNA	11602128	11605150	0.74	+	.	ID=g903.t2;Parent=g903;
OW052034.1_Epicampocera_succincta_genome_assembly,_chromosome:_1	AUGUSTUS	CDS	11602128	11602130	0.74	+	0	ID=g903.t2.CDS1;Parent=g903.t2;
OW052034.1_Epicampocera_succincta_genome_assembly,_chromosome:_1	AUGUSTUS	exon	11602128	11602130	.	+	.	ID=g903.t2.exon1;Parent=g903.t2;
OW052034.1_Epicampocera_succincta_genome_assembly,_chromosome:_1	AUGUSTUS	start_codon	11602128	11602130	.	+	0	ID=g903.t2.start1;Parent=g903.t2;
OW052034.1_Epicampocera_succincta_genome_assembly,_chromosome:_1	AUGUSTUS	intron	11602131	11602458	0.74	+	.	ID=g903.t2.intron1;Parent=g903.t2;
OW052034.1_Epicampocera_succincta_genome_assembly,_chromosome:_1	AUGUSTUS	CDS	11602459	11602651	1	+	0	ID=g903.t2.CDS2;Parent=g903.t2;
OW052034.1_Epicampocera_succincta_genome_assembly,_chromosome:_1	AUGUSTUS	exon	11602459	11602651	.	+	.	ID=g903.t2.exon2;Parent=g903.t2;
OW052034.1_Epicampocera_succincta_genome_assembly,_chromosome:_1	AUGUSTUS	intron	11602652	11602990	1	+	.	ID=g903.t2.intron2;Parent=g903.t2;
OW052034.1_Epicampocera_succincta_genome_assembly,_chromosome:_1	AUGUSTUS	CDS	11602991	11603159	1	+	2	ID=g903.t2.CDS3;Parent=g903.t2;
OW052034.1_Epicampocera_succincta_genome_assembly,_chromosome:_1	AUGUSTUS	exon	11602991	11603159	.	+	.	ID=g903.t2.exon3;Parent=g903.t2;
OW052034.1_Epicampocera_succincta_genome_assembly,_chromosome:_1	AUGUSTUS	intron	11603160	11603735	1	+	.	ID=g903.t2.intron3;Parent=g903.t2;
OW052034.1_Epicampocera_succincta_genome_assembly,_chromosome:_1	AUGUSTUS	CDS	11603736	11603874	1	+	1	ID=g903.t2.CDS4;Parent=g903.t2;
OW052034.1_Epicampocera_succincta_genome_assembly,_chromosome:_1	AUGUSTUS	exon	11603736	11603874	.	+	.	ID=g903.t2.exon4;Parent=g903.t2;
OW052034.1_Epicampocera_succincta_genome_assembly,_chromosome:_1	AUGUSTUS	intron	11603875	11604206	1	+	.	ID=g903.t2.intron4;Parent=g903.t2;
OW052034.1_Epicampocera_succincta_genome_assembly,_chromosome:_1	AUGUSTUS	CDS	11604207	11604596	1	+	0	ID=g903.t2.CDS5;Parent=g903.t2;
OW052034.1_Epicampocera_succincta_genome_assembly,_chromosome:_1	AUGUSTUS	exon	11604207	11604596	.	+	.	ID=g903.t2.exon5;Parent=g903.t2;
OW052034.1_Epicampocera_succincta_genome_assembly,_chromosome:_1	AUGUSTUS	intron	11604597	11604799	1	+	.	ID=g903.t2.intron5;Parent=g903.t2;
OW052034.1_Epicampocera_succincta_genome_assembly,_chromosome:_1	AUGUSTUS	CDS	11604800	11605150	1	+	0	ID=g903.t2.CDS6;Parent=g903.t2;
OW052034.1_Epicampocera_succincta_genome_assembly,_chromosome:_1	AUGUSTUS	exon	11604800	11605150	.	+	.	ID=g903.t2.exon6;Parent=g903.t2;
OW052034.1_Epicampocera_succincta_genome_assembly,_chromosome:_1	AUGUSTUS	stop_codon	11605148	11605150	.	+	0	ID=g903.t2.stop1;Parent=g903.t2;
OW052034.1_Epicampocera_succincta_genome_assembly,_chromosome:_1	AUGUSTUS	gene	11605785	11606755	.	-	.	ID=g904;
OW052034.1_Epicampocera_succincta_genome_assembly,_chromosome:_1	AUGUSTUS	mRNA	11605785	11606755	1	-	.	ID=g904.t1;Parent=g904;
OW052034.1_Epicampocera_succincta_genome_assembly,_chromosome:_1	AUGUSTUS	stop_codon	11605785	11605787	.	-	0	ID=g904.t1.stop1;Parent=g904.t1;
OW052034.1_Epicampocera_succincta_genome_assembly,_chromosome:_1	AUGUSTUS	CDS	11605785	11606070	1	-	1	ID=g904.t1.CDS1;Parent=g904.t1;
OW052034.1_Epicampocera_succincta_genome_assembly,_chromosome:_1	AUGUSTUS	exon	11605785	11606070	.	-	.	ID=g904.t1.exon1;Parent=g904.t1;
OW052034.1_Epicampocera_succincta_genome_assembly,_chromosome:_1	AUGUSTUS	intron	11606071	11606198	1	-	.	ID=g904.t1.intron1;Parent=g904.t1;
OW052034.1_Epicampocera_succincta_genome_assembly,_chromosome:_1	AUGUSTUS	CDS	11606199	11606755	1	-	0	ID=g904.t1.CDS2;Parent=g904.t1;
OW052034.1_Epicampocera_succincta_genome_assembly,_chromosome:_1	AUGUSTUS	exon	11606199	11606755	.	-	.	ID=g904.t1.exon2;Parent=g904.t1;
OW052034.1_Epicampocera_succincta_genome_assembly,_chromosome:_1	AUGUSTUS	start_codon	11606753	11606755	.	-	0	ID=g904.t1.start1;Parent=g904.t1;
OW052034.1_Epicampocera_succincta_genome_assembly,_chromosome:_1	AUGUSTUS	gene	11607396	11608877	.	+	.	ID=g905;
OW052034.1_Epicampocera_succincta_genome_assembly,_chromosome:_1	AUGUSTUS	mRNA	11607396	11608877	1	+	.	ID=g905.t1;Parent=g905;
OW052034.1_Epicampocera_succincta_genome_assembly,_chromosome:_1	AUGUSTUS	start_codon	11607396	11607398	.	+	0	ID=g905.t1.start1;Parent=g905.t1;
OW052034.1_Epicampocera_succincta_genome_assembly,_chromosome:_1	AUGUSTUS	CDS	11607396	11607497	1	+	0	ID=g905.t1.CDS1;Parent=g905.t1;
OW052034.1_Epicampocera_succincta_genome_assembly,_chromosome:_1	AUGUSTUS	exon	11607396	11607497	.	+	.	ID=g905.t1.exon1;Parent=g905.t1;
OW052034.1_Epicampocera_succincta_genome_assembly,_chromosome:_1	AUGUSTUS	intron	11607498	11607550	1	+	.	ID=g905.t1.intron1;Parent=g905.t1;
OW052034.1_Epicampocera_succincta_genome_assembly,_chromosome:_1	AUGUSTUS	CDS	11607551	11607709	1	+	0	ID=g905.t1.CDS2;Parent=g905.t1;
OW052034.1_Epicampocera_succincta_genome_assembly,_chromosome:_1	AUGUSTUS	exon	11607551	11607709	.	+	.	ID=g905.t1.exon2;Parent=g905.t1;
OW052034.1_Epicampocera_succincta_genome_assembly,_chromosome:_1	AUGUSTUS	intron	11607710	11607773	1	+	.	ID=g905.t1.intron2;Parent=g905.t1;
OW052034.1_Epicampocera_succincta_genome_assembly,_chromosome:_1	AUGUSTUS	CDS	11607774	11608877	1	+	0	ID=g905.t1.CDS3;Parent=g905.t1;
OW052034.1_Epicampocera_succincta_genome_assembly,_chromosome:_1	AUGUSTUS	exon	11607774	11608877	.	+	.	ID=g905.t1.exon3;Parent=g905.t1;
OW052034.1_Epicampocera_succincta_genome_assembly,_chromosome:_1	AUGUSTUS	stop_codon	11608875	11608877	.	+	0	ID=g905.t1.stop1;Parent=g905.t1;
OW052034.1_Epicampocera_succincta_genome_assembly,_chromosome:_1	AUGUSTUS	gene	11626433	11628139	.	-	.	ID=g906;
OW052034.1_Epicampocera_succincta_genome_assembly,_chromosome:_1	AUGUSTUS	mRNA	11626433	11628139	1	-	.	ID=g906.t1;Parent=g906;
OW052034.1_Epicampocera_succincta_genome_assembly,_chromosome:_1	AUGUSTUS	stop_codon	11626433	11626435	.	-	0	ID=g906.t1.stop1;Parent=g906.t1;
OW052034.1_Epicampocera_succincta_genome_assembly,_chromosome:_1	AUGUSTUS	CDS	11626433	11628139	1	-	0	ID=g906.t1.CDS1;Parent=g906.t1;
OW052034.1_Epicampocera_succincta_genome_assembly,_chromosome:_1	AUGUSTUS	exon	11626433	11628139	.	-	.	ID=g906.t1.exon1;Parent=g906.t1;
OW052034.1_Epicampocera_succincta_genome_assembly,_chromosome:_1	AUGUSTUS	start_codon	11628137	11628139	.	-	0	ID=g906.t1.start1;Parent=g906.t1;
OW052034.1_Epicampocera_succincta_genome_assembly,_chromosome:_1	AUGUSTUS	gene	11630129	11631061	.	-	.	ID=g907;
OW052034.1_Epicampocera_succincta_genome_assembly,_chromosome:_1	AUGUSTUS	mRNA	11630129	11631061	1	-	.	ID=g907.t1;Parent=g907;
OW052034.1_Epicampocera_succincta_genome_assembly,_chromosome:_1	AUGUSTUS	stop_codon	11630129	11630131	.	-	0	ID=g907.t1.stop1;Parent=g907.t1;
OW052034.1_Epicampocera_succincta_genome_assembly,_chromosome:_1	AUGUSTUS	CDS	11630129	11631061	1	-	0	ID=g907.t1.CDS1;Parent=g907.t1;
OW052034.1_Epicampocera_succincta_genome_assembly,_chromosome:_1	AUGUSTUS	exon	11630129	11631061	.	-	.	ID=g907.t1.exon1;Parent=g907.t1;
OW052034.1_Epicampocera_succincta_genome_assembly,_chromosome:_1	AUGUSTUS	start_codon	11631059	11631061	.	-	0	ID=g907.t1.start1;Parent=g907.t1;
OW052034.1_Epicampocera_succincta_genome_assembly,_chromosome:_1	AUGUSTUS	gene	11631572	11631853	.	-	.	ID=g908;
OW052034.1_Epicampocera_succincta_genome_assembly,_chromosome:_1	AUGUSTUS	mRNA	11631572	11631853	1	-	.	ID=g908.t1;Parent=g908;
OW052034.1_Epicampocera_succincta_genome_assembly,_chromosome:_1	AUGUSTUS	stop_codon	11631572	11631574	.	-	0	ID=g908.t1.stop1;Parent=g908.t1;
OW052034.1_Epicampocera_succincta_genome_assembly,_chromosome:_1	AUGUSTUS	CDS	11631572	11631853	1	-	0	ID=g908.t1.CDS1;Parent=g908.t1;
OW052034.1_Epicampocera_succincta_genome_assembly,_chromosome:_1	AUGUSTUS	exon	11631572	11631853	.	-	.	ID=g908.t1.exon1;Parent=g908.t1;
OW052034.1_Epicampocera_succincta_genome_assembly,_chromosome:_1	AUGUSTUS	start_codon	11631851	11631853	.	-	0	ID=g908.t1.start1;Parent=g908.t1;
OW052034.1_Epicampocera_succincta_genome_assembly,_chromosome:_1	AUGUSTUS	gene	11631884	11632333	.	-	.	ID=g909;
OW052034.1_Epicampocera_succincta_genome_assembly,_chromosome:_1	AUGUSTUS	mRNA	11631884	11632333	1	-	.	ID=g909.t1;Parent=g909;
OW052034.1_Epicampocera_succincta_genome_assembly,_chromosome:_1	AUGUSTUS	stop_codon	11631884	11631886	.	-	0	ID=g909.t1.stop1;Parent=g909.t1;
OW052034.1_Epicampocera_succincta_genome_assembly,_chromosome:_1	AUGUSTUS	CDS	11631884	11632333	1	-	0	ID=g909.t1.CDS1;Parent=g909.t1;
OW052034.1_Epicampocera_succincta_genome_assembly,_chromosome:_1	AUGUSTUS	exon	11631884	11632333	.	-	.	ID=g909.t1.exon1;Parent=g909.t1;
OW052034.1_Epicampocera_succincta_genome_assembly,_chromosome:_1	AUGUSTUS	start_codon	11632331	11632333	.	-	0	ID=g909.t1.start1;Parent=g909.t1;
OW052034.1_Epicampocera_succincta_genome_assembly,_chromosome:_1	AUGUSTUS	gene	11633028	11637368	.	+	.	ID=g910;
OW052034.1_Epicampocera_succincta_genome_assembly,_chromosome:_1	AUGUSTUS	mRNA	11633028	11637368	1	+	.	ID=g910.t1;Parent=g910;
OW052034.1_Epicampocera_succincta_genome_assembly,_chromosome:_1	AUGUSTUS	start_codon	11633028	11633030	.	+	0	ID=g910.t1.start1;Parent=g910.t1;
OW052034.1_Epicampocera_succincta_genome_assembly,_chromosome:_1	AUGUSTUS	CDS	11633028	11633122	1	+	0	ID=g910.t1.CDS1;Parent=g910.t1;
OW052034.1_Epicampocera_succincta_genome_assembly,_chromosome:_1	AUGUSTUS	exon	11633028	11633122	.	+	.	ID=g910.t1.exon1;Parent=g910.t1;
OW052034.1_Epicampocera_succincta_genome_assembly,_chromosome:_1	AUGUSTUS	intron	11633123	11634908	1	+	.	ID=g910.t1.intron1;Parent=g910.t1;
OW052034.1_Epicampocera_succincta_genome_assembly,_chromosome:_1	AUGUSTUS	CDS	11634909	11635972	1	+	1	ID=g910.t1.CDS2;Parent=g910.t1;
OW052034.1_Epicampocera_succincta_genome_assembly,_chromosome:_1	AUGUSTUS	exon	11634909	11635972	.	+	.	ID=g910.t1.exon2;Parent=g910.t1;
OW052034.1_Epicampocera_succincta_genome_assembly,_chromosome:_1	AUGUSTUS	intron	11635973	11636501	1	+	.	ID=g910.t1.intron2;Parent=g910.t1;
OW052034.1_Epicampocera_succincta_genome_assembly,_chromosome:_1	AUGUSTUS	CDS	11636502	11637063	1	+	2	ID=g910.t1.CDS3;Parent=g910.t1;
OW052034.1_Epicampocera_succincta_genome_assembly,_chromosome:_1	AUGUSTUS	exon	11636502	11637063	.	+	.	ID=g910.t1.exon3;Parent=g910.t1;
OW052034.1_Epicampocera_succincta_genome_assembly,_chromosome:_1	AUGUSTUS	intron	11637064	11637172	1	+	.	ID=g910.t1.intron3;Parent=g910.t1;
OW052034.1_Epicampocera_succincta_genome_assembly,_chromosome:_1	AUGUSTUS	CDS	11637173	11637368	1	+	1	ID=g910.t1.CDS4;Parent=g910.t1;
OW052034.1_Epicampocera_succincta_genome_assembly,_chromosome:_1	AUGUSTUS	exon	11637173	11637368	.	+	.	ID=g910.t1.exon4;Parent=g910.t1;
OW052034.1_Epicampocera_succincta_genome_assembly,_chromosome:_1	AUGUSTUS	stop_codon	11637366	11637368	.	+	0	ID=g910.t1.stop1;Parent=g910.t1;
OW052034.1_Epicampocera_succincta_genome_assembly,_chromosome:_1	AUGUSTUS	mRNA	11634877	11637368	1	+	.	ID=g910.t2;Parent=g910;
OW052034.1_Epicampocera_succincta_genome_assembly,_chromosome:_1	AUGUSTUS	start_codon	11634877	11634879	.	+	0	ID=g910.t2.start1;Parent=g910.t2;
OW052034.1_Epicampocera_succincta_genome_assembly,_chromosome:_1	AUGUSTUS	CDS	11634877	11635972	1	+	0	ID=g910.t2.CDS1;Parent=g910.t2;
OW052034.1_Epicampocera_succincta_genome_assembly,_chromosome:_1	AUGUSTUS	exon	11634877	11635972	.	+	.	ID=g910.t2.exon1;Parent=g910.t2;
OW052034.1_Epicampocera_succincta_genome_assembly,_chromosome:_1	AUGUSTUS	intron	11635973	11636501	1	+	.	ID=g910.t2.intron1;Parent=g910.t2;
OW052034.1_Epicampocera_succincta_genome_assembly,_chromosome:_1	AUGUSTUS	CDS	11636502	11637063	1	+	2	ID=g910.t2.CDS2;Parent=g910.t2;
OW052034.1_Epicampocera_succincta_genome_assembly,_chromosome:_1	AUGUSTUS	exon	11636502	11637063	.	+	.	ID=g910.t2.exon2;Parent=g910.t2;
OW052034.1_Epicampocera_succincta_genome_assembly,_chromosome:_1	AUGUSTUS	intron	11637064	11637172	1	+	.	ID=g910.t2.intron2;Parent=g910.t2;
OW052034.1_Epicampocera_succincta_genome_assembly,_chromosome:_1	AUGUSTUS	CDS	11637173	11637368	1	+	1	ID=g910.t2.CDS3;Parent=g910.t2;
OW052034.1_Epicampocera_succincta_genome_assembly,_chromosome:_1	AUGUSTUS	exon	11637173	11637368	.	+	.	ID=g910.t2.exon3;Parent=g910.t2;
OW052034.1_Epicampocera_succincta_genome_assembly,_chromosome:_1	AUGUSTUS	stop_codon	11637366	11637368	.	+	0	ID=g910.t2.stop1;Parent=g910.t2;
OW052034.1_Epicampocera_succincta_genome_assembly,_chromosome:_1	AUGUSTUS	gene	11640633	11648515	.	-	.	ID=g911;
OW052034.1_Epicampocera_succincta_genome_assembly,_chromosome:_1	AUGUSTUS	mRNA	11640633	11648515	1	-	.	ID=g911.t1;Parent=g911;
OW052034.1_Epicampocera_succincta_genome_assembly,_chromosome:_1	AUGUSTUS	stop_codon	11640633	11640635	.	-	0	ID=g911.t1.stop1;Parent=g911.t1;
OW052034.1_Epicampocera_succincta_genome_assembly,_chromosome:_1	AUGUSTUS	CDS	11640633	11641250	1	-	0	ID=g911.t1.CDS1;Parent=g911.t1;
OW052034.1_Epicampocera_succincta_genome_assembly,_chromosome:_1	AUGUSTUS	exon	11640633	11641250	.	-	.	ID=g911.t1.exon1;Parent=g911.t1;
OW052034.1_Epicampocera_succincta_genome_assembly,_chromosome:_1	AUGUSTUS	intron	11641251	11641906	1	-	.	ID=g911.t1.intron1;Parent=g911.t1;
OW052034.1_Epicampocera_succincta_genome_assembly,_chromosome:_1	AUGUSTUS	CDS	11641907	11642031	1	-	2	ID=g911.t1.CDS2;Parent=g911.t1;
OW052034.1_Epicampocera_succincta_genome_assembly,_chromosome:_1	AUGUSTUS	exon	11641907	11642031	.	-	.	ID=g911.t1.exon2;Parent=g911.t1;
OW052034.1_Epicampocera_succincta_genome_assembly,_chromosome:_1	AUGUSTUS	intron	11642032	11642092	1	-	.	ID=g911.t1.intron2;Parent=g911.t1;
OW052034.1_Epicampocera_succincta_genome_assembly,_chromosome:_1	AUGUSTUS	CDS	11642093	11642168	1	-	0	ID=g911.t1.CDS3;Parent=g911.t1;
OW052034.1_Epicampocera_succincta_genome_assembly,_chromosome:_1	AUGUSTUS	exon	11642093	11642168	.	-	.	ID=g911.t1.exon3;Parent=g911.t1;
OW052034.1_Epicampocera_succincta_genome_assembly,_chromosome:_1	AUGUSTUS	intron	11642169	11642229	1	-	.	ID=g911.t1.intron3;Parent=g911.t1;
OW052034.1_Epicampocera_succincta_genome_assembly,_chromosome:_1	AUGUSTUS	CDS	11642230	11642995	1	-	1	ID=g911.t1.CDS4;Parent=g911.t1;
OW052034.1_Epicampocera_succincta_genome_assembly,_chromosome:_1	AUGUSTUS	exon	11642230	11642995	.	-	.	ID=g911.t1.exon4;Parent=g911.t1;
OW052034.1_Epicampocera_succincta_genome_assembly,_chromosome:_1	AUGUSTUS	intron	11642996	11643067	1	-	.	ID=g911.t1.intron4;Parent=g911.t1;
OW052034.1_Epicampocera_succincta_genome_assembly,_chromosome:_1	AUGUSTUS	CDS	11643068	11643184	1	-	1	ID=g911.t1.CDS5;Parent=g911.t1;
OW052034.1_Epicampocera_succincta_genome_assembly,_chromosome:_1	AUGUSTUS	exon	11643068	11643184	.	-	.	ID=g911.t1.exon5;Parent=g911.t1;
OW052034.1_Epicampocera_succincta_genome_assembly,_chromosome:_1	AUGUSTUS	intron	11643185	11643660	1	-	.	ID=g911.t1.intron5;Parent=g911.t1;
OW052034.1_Epicampocera_succincta_genome_assembly,_chromosome:_1	AUGUSTUS	CDS	11643661	11644141	1	-	2	ID=g911.t1.CDS6;Parent=g911.t1;
OW052034.1_Epicampocera_succincta_genome_assembly,_chromosome:_1	AUGUSTUS	exon	11643661	11644141	.	-	.	ID=g911.t1.exon6;Parent=g911.t1;
OW052034.1_Epicampocera_succincta_genome_assembly,_chromosome:_1	AUGUSTUS	intron	11644142	11644356	1	-	.	ID=g911.t1.intron6;Parent=g911.t1;
OW052034.1_Epicampocera_succincta_genome_assembly,_chromosome:_1	AUGUSTUS	CDS	11644357	11644764	1	-	2	ID=g911.t1.CDS7;Parent=g911.t1;
OW052034.1_Epicampocera_succincta_genome_assembly,_chromosome:_1	AUGUSTUS	exon	11644357	11644764	.	-	.	ID=g911.t1.exon7;Parent=g911.t1;
OW052034.1_Epicampocera_succincta_genome_assembly,_chromosome:_1	AUGUSTUS	intron	11644765	11644822	1	-	.	ID=g911.t1.intron7;Parent=g911.t1;
OW052034.1_Epicampocera_succincta_genome_assembly,_chromosome:_1	AUGUSTUS	CDS	11644823	11644983	1	-	1	ID=g911.t1.CDS8;Parent=g911.t1;
OW052034.1_Epicampocera_succincta_genome_assembly,_chromosome:_1	AUGUSTUS	exon	11644823	11644983	.	-	.	ID=g911.t1.exon8;Parent=g911.t1;
OW052034.1_Epicampocera_succincta_genome_assembly,_chromosome:_1	AUGUSTUS	intron	11644984	11645331	1	-	.	ID=g911.t1.intron8;Parent=g911.t1;
OW052034.1_Epicampocera_succincta_genome_assembly,_chromosome:_1	AUGUSTUS	CDS	11645332	11645637	1	-	1	ID=g911.t1.CDS9;Parent=g911.t1;
OW052034.1_Epicampocera_succincta_genome_assembly,_chromosome:_1	AUGUSTUS	exon	11645332	11645637	.	-	.	ID=g911.t1.exon9;Parent=g911.t1;
OW052034.1_Epicampocera_succincta_genome_assembly,_chromosome:_1	AUGUSTUS	intron	11645638	11645694	1	-	.	ID=g911.t1.intron9;Parent=g911.t1;
OW052034.1_Epicampocera_succincta_genome_assembly,_chromosome:_1	AUGUSTUS	CDS	11645695	11646976	1	-	2	ID=g911.t1.CDS10;Parent=g911.t1;
OW052034.1_Epicampocera_succincta_genome_assembly,_chromosome:_1	AUGUSTUS	exon	11645695	11646976	.	-	.	ID=g911.t1.exon10;Parent=g911.t1;
OW052034.1_Epicampocera_succincta_genome_assembly,_chromosome:_1	AUGUSTUS	intron	11646977	11647404	1	-	.	ID=g911.t1.intron10;Parent=g911.t1;
OW052034.1_Epicampocera_succincta_genome_assembly,_chromosome:_1	AUGUSTUS	CDS	11647405	11648515	1	-	0	ID=g911.t1.CDS11;Parent=g911.t1;
OW052034.1_Epicampocera_succincta_genome_assembly,_chromosome:_1	AUGUSTUS	exon	11647405	11648515	.	-	.	ID=g911.t1.exon11;Parent=g911.t1;
OW052034.1_Epicampocera_succincta_genome_assembly,_chromosome:_1	AUGUSTUS	start_codon	11648513	11648515	.	-	0	ID=g911.t1.start1;Parent=g911.t1;
OW052034.1_Epicampocera_succincta_genome_assembly,_chromosome:_1	AUGUSTUS	gene	11652549	11653632	.	-	.	ID=g912;
OW052034.1_Epicampocera_succincta_genome_assembly,_chromosome:_1	AUGUSTUS	mRNA	11652549	11653632	1	-	.	ID=g912.t1;Parent=g912;
OW052034.1_Epicampocera_succincta_genome_assembly,_chromosome:_1	AUGUSTUS	stop_codon	11652549	11652551	.	-	0	ID=g912.t1.stop1;Parent=g912.t1;
OW052034.1_Epicampocera_succincta_genome_assembly,_chromosome:_1	AUGUSTUS	CDS	11652549	11652670	1	-	2	ID=g912.t1.CDS1;Parent=g912.t1;
OW052034.1_Epicampocera_succincta_genome_assembly,_chromosome:_1	AUGUSTUS	exon	11652549	11652670	.	-	.	ID=g912.t1.exon1;Parent=g912.t1;
OW052034.1_Epicampocera_succincta_genome_assembly,_chromosome:_1	AUGUSTUS	intron	11652671	11652851	1	-	.	ID=g912.t1.intron1;Parent=g912.t1;
OW052034.1_Epicampocera_succincta_genome_assembly,_chromosome:_1	AUGUSTUS	CDS	11652852	11653632	1	-	0	ID=g912.t1.CDS2;Parent=g912.t1;
OW052034.1_Epicampocera_succincta_genome_assembly,_chromosome:_1	AUGUSTUS	exon	11652852	11653632	.	-	.	ID=g912.t1.exon2;Parent=g912.t1;
OW052034.1_Epicampocera_succincta_genome_assembly,_chromosome:_1	AUGUSTUS	start_codon	11653630	11653632	.	-	0	ID=g912.t1.start1;Parent=g912.t1;
OW052034.1_Epicampocera_succincta_genome_assembly,_chromosome:_1	AUGUSTUS	gene	11657620	11661415	.	-	.	ID=g913;
OW052034.1_Epicampocera_succincta_genome_assembly,_chromosome:_1	AUGUSTUS	mRNA	11657620	11661415	1	-	.	ID=g913.t1;Parent=g913;
OW052034.1_Epicampocera_succincta_genome_assembly,_chromosome:_1	AUGUSTUS	stop_codon	11657620	11657622	.	-	0	ID=g913.t1.stop1;Parent=g913.t1;
OW052034.1_Epicampocera_succincta_genome_assembly,_chromosome:_1	AUGUSTUS	CDS	11657620	11659707	1	-	0	ID=g913.t1.CDS1;Parent=g913.t1;
OW052034.1_Epicampocera_succincta_genome_assembly,_chromosome:_1	AUGUSTUS	exon	11657620	11659707	.	-	.	ID=g913.t1.exon1;Parent=g913.t1;
OW052034.1_Epicampocera_succincta_genome_assembly,_chromosome:_1	AUGUSTUS	intron	11659708	11660545	1	-	.	ID=g913.t1.intron1;Parent=g913.t1;
OW052034.1_Epicampocera_succincta_genome_assembly,_chromosome:_1	AUGUSTUS	CDS	11660546	11661415	1	-	0	ID=g913.t1.CDS2;Parent=g913.t1;
OW052034.1_Epicampocera_succincta_genome_assembly,_chromosome:_1	AUGUSTUS	exon	11660546	11661415	.	-	.	ID=g913.t1.exon2;Parent=g913.t1;
OW052034.1_Epicampocera_succincta_genome_assembly,_chromosome:_1	AUGUSTUS	start_codon	11661413	11661415	.	-	0	ID=g913.t1.start1;Parent=g913.t1;
OW052034.1_Epicampocera_succincta_genome_assembly,_chromosome:_1	AUGUSTUS	gene	11666018	11667373	.	+	.	ID=g914;
OW052034.1_Epicampocera_succincta_genome_assembly,_chromosome:_1	AUGUSTUS	mRNA	11666018	11667373	0.99	+	.	ID=g914.t1;Parent=g914;
OW052034.1_Epicampocera_succincta_genome_assembly,_chromosome:_1	AUGUSTUS	start_codon	11666018	11666020	.	+	0	ID=g914.t1.start1;Parent=g914.t1;
OW052034.1_Epicampocera_succincta_genome_assembly,_chromosome:_1	AUGUSTUS	CDS	11666018	11666028	0.99	+	0	ID=g914.t1.CDS1;Parent=g914.t1;
OW052034.1_Epicampocera_succincta_genome_assembly,_chromosome:_1	AUGUSTUS	exon	11666018	11666028	.	+	.	ID=g914.t1.exon1;Parent=g914.t1;
OW052034.1_Epicampocera_succincta_genome_assembly,_chromosome:_1	AUGUSTUS	intron	11666029	11666084	0.99	+	.	ID=g914.t1.intron1;Parent=g914.t1;
OW052034.1_Epicampocera_succincta_genome_assembly,_chromosome:_1	AUGUSTUS	CDS	11666085	11666366	1	+	1	ID=g914.t1.CDS2;Parent=g914.t1;
OW052034.1_Epicampocera_succincta_genome_assembly,_chromosome:_1	AUGUSTUS	exon	11666085	11666366	.	+	.	ID=g914.t1.exon2;Parent=g914.t1;
OW052034.1_Epicampocera_succincta_genome_assembly,_chromosome:_1	AUGUSTUS	intron	11666367	11666808	1	+	.	ID=g914.t1.intron2;Parent=g914.t1;
OW052034.1_Epicampocera_succincta_genome_assembly,_chromosome:_1	AUGUSTUS	CDS	11666809	11667373	1	+	1	ID=g914.t1.CDS3;Parent=g914.t1;
OW052034.1_Epicampocera_succincta_genome_assembly,_chromosome:_1	AUGUSTUS	exon	11666809	11667373	.	+	.	ID=g914.t1.exon3;Parent=g914.t1;
OW052034.1_Epicampocera_succincta_genome_assembly,_chromosome:_1	AUGUSTUS	stop_codon	11667371	11667373	.	+	0	ID=g914.t1.stop1;Parent=g914.t1;
OW052034.1_Epicampocera_succincta_genome_assembly,_chromosome:_1	AUGUSTUS	gene	11672853	11682363	.	+	.	ID=g915;
OW052034.1_Epicampocera_succincta_genome_assembly,_chromosome:_1	AUGUSTUS	mRNA	11672853	11682363	1	+	.	ID=g915.t1;Parent=g915;
OW052034.1_Epicampocera_succincta_genome_assembly,_chromosome:_1	AUGUSTUS	start_codon	11672853	11672855	.	+	0	ID=g915.t1.start1;Parent=g915.t1;
OW052034.1_Epicampocera_succincta_genome_assembly,_chromosome:_1	AUGUSTUS	CDS	11672853	11672912	1	+	0	ID=g915.t1.CDS1;Parent=g915.t1;
OW052034.1_Epicampocera_succincta_genome_assembly,_chromosome:_1	AUGUSTUS	exon	11672853	11672912	.	+	.	ID=g915.t1.exon1;Parent=g915.t1;
OW052034.1_Epicampocera_succincta_genome_assembly,_chromosome:_1	AUGUSTUS	intron	11672913	11677471	1	+	.	ID=g915.t1.intron1;Parent=g915.t1;
OW052034.1_Epicampocera_succincta_genome_assembly,_chromosome:_1	AUGUSTUS	CDS	11677472	11677632	1	+	0	ID=g915.t1.CDS2;Parent=g915.t1;
OW052034.1_Epicampocera_succincta_genome_assembly,_chromosome:_1	AUGUSTUS	exon	11677472	11677632	.	+	.	ID=g915.t1.exon2;Parent=g915.t1;
OW052034.1_Epicampocera_succincta_genome_assembly,_chromosome:_1	AUGUSTUS	intron	11677633	11677722	1	+	.	ID=g915.t1.intron2;Parent=g915.t1;
OW052034.1_Epicampocera_succincta_genome_assembly,_chromosome:_1	AUGUSTUS	CDS	11677723	11679796	1	+	1	ID=g915.t1.CDS3;Parent=g915.t1;
OW052034.1_Epicampocera_succincta_genome_assembly,_chromosome:_1	AUGUSTUS	exon	11677723	11679796	.	+	.	ID=g915.t1.exon3;Parent=g915.t1;
OW052034.1_Epicampocera_succincta_genome_assembly,_chromosome:_1	AUGUSTUS	intron	11679797	11680878	1	+	.	ID=g915.t1.intron3;Parent=g915.t1;
OW052034.1_Epicampocera_succincta_genome_assembly,_chromosome:_1	AUGUSTUS	CDS	11680879	11682363	1	+	0	ID=g915.t1.CDS4;Parent=g915.t1;
OW052034.1_Epicampocera_succincta_genome_assembly,_chromosome:_1	AUGUSTUS	exon	11680879	11682363	.	+	.	ID=g915.t1.exon4;Parent=g915.t1;
OW052034.1_Epicampocera_succincta_genome_assembly,_chromosome:_1	AUGUSTUS	stop_codon	11682361	11682363	.	+	0	ID=g915.t1.stop1;Parent=g915.t1;
OW052034.1_Epicampocera_succincta_genome_assembly,_chromosome:_1	AUGUSTUS	gene	11684176	11685867	.	-	.	ID=g916;
OW052034.1_Epicampocera_succincta_genome_assembly,_chromosome:_1	AUGUSTUS	mRNA	11684176	11685867	1	-	.	ID=g916.t1;Parent=g916;
OW052034.1_Epicampocera_succincta_genome_assembly,_chromosome:_1	AUGUSTUS	stop_codon	11684176	11684178	.	-	0	ID=g916.t1.stop1;Parent=g916.t1;
OW052034.1_Epicampocera_succincta_genome_assembly,_chromosome:_1	AUGUSTUS	CDS	11684176	11684244	1	-	0	ID=g916.t1.CDS1;Parent=g916.t1;
OW052034.1_Epicampocera_succincta_genome_assembly,_chromosome:_1	AUGUSTUS	exon	11684176	11684244	.	-	.	ID=g916.t1.exon1;Parent=g916.t1;
OW052034.1_Epicampocera_succincta_genome_assembly,_chromosome:_1	AUGUSTUS	intron	11684245	11684304	1	-	.	ID=g916.t1.intron1;Parent=g916.t1;
OW052034.1_Epicampocera_succincta_genome_assembly,_chromosome:_1	AUGUSTUS	CDS	11684305	11685867	1	-	0	ID=g916.t1.CDS2;Parent=g916.t1;
OW052034.1_Epicampocera_succincta_genome_assembly,_chromosome:_1	AUGUSTUS	exon	11684305	11685867	.	-	.	ID=g916.t1.exon2;Parent=g916.t1;
OW052034.1_Epicampocera_succincta_genome_assembly,_chromosome:_1	AUGUSTUS	start_codon	11685865	11685867	.	-	0	ID=g916.t1.start1;Parent=g916.t1;
OW052034.1_Epicampocera_succincta_genome_assembly,_chromosome:_1	AUGUSTUS	gene	11686188	11686592	.	+	.	ID=g917;
OW052034.1_Epicampocera_succincta_genome_assembly,_chromosome:_1	AUGUSTUS	mRNA	11686188	11686592	1	+	.	ID=g917.t1;Parent=g917;
OW052034.1_Epicampocera_succincta_genome_assembly,_chromosome:_1	AUGUSTUS	start_codon	11686188	11686190	.	+	0	ID=g917.t1.start1;Parent=g917.t1;
OW052034.1_Epicampocera_succincta_genome_assembly,_chromosome:_1	AUGUSTUS	CDS	11686188	11686302	1	+	0	ID=g917.t1.CDS1;Parent=g917.t1;
OW052034.1_Epicampocera_succincta_genome_assembly,_chromosome:_1	AUGUSTUS	exon	11686188	11686302	.	+	.	ID=g917.t1.exon1;Parent=g917.t1;
OW052034.1_Epicampocera_succincta_genome_assembly,_chromosome:_1	AUGUSTUS	intron	11686303	11686395	1	+	.	ID=g917.t1.intron1;Parent=g917.t1;
OW052034.1_Epicampocera_succincta_genome_assembly,_chromosome:_1	AUGUSTUS	CDS	11686396	11686592	1	+	2	ID=g917.t1.CDS2;Parent=g917.t1;
OW052034.1_Epicampocera_succincta_genome_assembly,_chromosome:_1	AUGUSTUS	exon	11686396	11686592	.	+	.	ID=g917.t1.exon2;Parent=g917.t1;
OW052034.1_Epicampocera_succincta_genome_assembly,_chromosome:_1	AUGUSTUS	stop_codon	11686590	11686592	.	+	0	ID=g917.t1.stop1;Parent=g917.t1;
OW052034.1_Epicampocera_succincta_genome_assembly,_chromosome:_1	AUGUSTUS	gene	11686621	11688377	.	+	.	ID=g918;
OW052034.1_Epicampocera_succincta_genome_assembly,_chromosome:_1	AUGUSTUS	mRNA	11686621	11688377	1	+	.	ID=g918.t1;Parent=g918;
OW052034.1_Epicampocera_succincta_genome_assembly,_chromosome:_1	AUGUSTUS	start_codon	11686621	11686623	.	+	0	ID=g918.t1.start1;Parent=g918.t1;
OW052034.1_Epicampocera_succincta_genome_assembly,_chromosome:_1	AUGUSTUS	CDS	11686621	11686871	1	+	0	ID=g918.t1.CDS1;Parent=g918.t1;
OW052034.1_Epicampocera_succincta_genome_assembly,_chromosome:_1	AUGUSTUS	exon	11686621	11686871	.	+	.	ID=g918.t1.exon1;Parent=g918.t1;
OW052034.1_Epicampocera_succincta_genome_assembly,_chromosome:_1	AUGUSTUS	intron	11686872	11686949	1	+	.	ID=g918.t1.intron1;Parent=g918.t1;
OW052034.1_Epicampocera_succincta_genome_assembly,_chromosome:_1	AUGUSTUS	CDS	11686950	11687567	1	+	1	ID=g918.t1.CDS2;Parent=g918.t1;
OW052034.1_Epicampocera_succincta_genome_assembly,_chromosome:_1	AUGUSTUS	exon	11686950	11687567	.	+	.	ID=g918.t1.exon2;Parent=g918.t1;
OW052034.1_Epicampocera_succincta_genome_assembly,_chromosome:_1	AUGUSTUS	intron	11687568	11687644	1	+	.	ID=g918.t1.intron2;Parent=g918.t1;
OW052034.1_Epicampocera_succincta_genome_assembly,_chromosome:_1	AUGUSTUS	CDS	11687645	11688377	1	+	1	ID=g918.t1.CDS3;Parent=g918.t1;
OW052034.1_Epicampocera_succincta_genome_assembly,_chromosome:_1	AUGUSTUS	exon	11687645	11688377	.	+	.	ID=g918.t1.exon3;Parent=g918.t1;
OW052034.1_Epicampocera_succincta_genome_assembly,_chromosome:_1	AUGUSTUS	stop_codon	11688375	11688377	.	+	0	ID=g918.t1.stop1;Parent=g918.t1;
OW052034.1_Epicampocera_succincta_genome_assembly,_chromosome:_1	AUGUSTUS	gene	11689276	11692930	.	-	.	ID=g919;
OW052034.1_Epicampocera_succincta_genome_assembly,_chromosome:_1	AUGUSTUS	mRNA	11689276	11692930	1	-	.	ID=g919.t1;Parent=g919;
OW052034.1_Epicampocera_succincta_genome_assembly,_chromosome:_1	AUGUSTUS	stop_codon	11689276	11689278	.	-	0	ID=g919.t1.stop1;Parent=g919.t1;
OW052034.1_Epicampocera_succincta_genome_assembly,_chromosome:_1	AUGUSTUS	CDS	11689276	11689593	1	-	0	ID=g919.t1.CDS1;Parent=g919.t1;
OW052034.1_Epicampocera_succincta_genome_assembly,_chromosome:_1	AUGUSTUS	exon	11689276	11689593	.	-	.	ID=g919.t1.exon1;Parent=g919.t1;
OW052034.1_Epicampocera_succincta_genome_assembly,_chromosome:_1	AUGUSTUS	intron	11689594	11690495	1	-	.	ID=g919.t1.intron1;Parent=g919.t1;
OW052034.1_Epicampocera_succincta_genome_assembly,_chromosome:_1	AUGUSTUS	CDS	11690496	11690663	1	-	0	ID=g919.t1.CDS2;Parent=g919.t1;
OW052034.1_Epicampocera_succincta_genome_assembly,_chromosome:_1	AUGUSTUS	exon	11690496	11690663	.	-	.	ID=g919.t1.exon2;Parent=g919.t1;
OW052034.1_Epicampocera_succincta_genome_assembly,_chromosome:_1	AUGUSTUS	intron	11690664	11690740	1	-	.	ID=g919.t1.intron2;Parent=g919.t1;
OW052034.1_Epicampocera_succincta_genome_assembly,_chromosome:_1	AUGUSTUS	CDS	11690741	11691304	1	-	0	ID=g919.t1.CDS3;Parent=g919.t1;
OW052034.1_Epicampocera_succincta_genome_assembly,_chromosome:_1	AUGUSTUS	exon	11690741	11691304	.	-	.	ID=g919.t1.exon3;Parent=g919.t1;
OW052034.1_Epicampocera_succincta_genome_assembly,_chromosome:_1	AUGUSTUS	intron	11691305	11691827	1	-	.	ID=g919.t1.intron3;Parent=g919.t1;
OW052034.1_Epicampocera_succincta_genome_assembly,_chromosome:_1	AUGUSTUS	CDS	11691828	11692378	1	-	2	ID=g919.t1.CDS4;Parent=g919.t1;
OW052034.1_Epicampocera_succincta_genome_assembly,_chromosome:_1	AUGUSTUS	exon	11691828	11692378	.	-	.	ID=g919.t1.exon4;Parent=g919.t1;
OW052034.1_Epicampocera_succincta_genome_assembly,_chromosome:_1	AUGUSTUS	intron	11692379	11692440	1	-	.	ID=g919.t1.intron4;Parent=g919.t1;
OW052034.1_Epicampocera_succincta_genome_assembly,_chromosome:_1	AUGUSTUS	CDS	11692441	11692930	1	-	0	ID=g919.t1.CDS5;Parent=g919.t1;
OW052034.1_Epicampocera_succincta_genome_assembly,_chromosome:_1	AUGUSTUS	exon	11692441	11692930	.	-	.	ID=g919.t1.exon5;Parent=g919.t1;
OW052034.1_Epicampocera_succincta_genome_assembly,_chromosome:_1	AUGUSTUS	start_codon	11692928	11692930	.	-	0	ID=g919.t1.start1;Parent=g919.t1;
OW052034.1_Epicampocera_succincta_genome_assembly,_chromosome:_1	AUGUSTUS	gene	11696712	11698283	.	+	.	ID=g920;
OW052034.1_Epicampocera_succincta_genome_assembly,_chromosome:_1	AUGUSTUS	mRNA	11696712	11698283	1	+	.	ID=g920.t1;Parent=g920;
OW052034.1_Epicampocera_succincta_genome_assembly,_chromosome:_1	AUGUSTUS	start_codon	11696712	11696714	.	+	0	ID=g920.t1.start1;Parent=g920.t1;
OW052034.1_Epicampocera_succincta_genome_assembly,_chromosome:_1	AUGUSTUS	CDS	11696712	11698283	1	+	0	ID=g920.t1.CDS1;Parent=g920.t1;
OW052034.1_Epicampocera_succincta_genome_assembly,_chromosome:_1	AUGUSTUS	exon	11696712	11698283	.	+	.	ID=g920.t1.exon1;Parent=g920.t1;
OW052034.1_Epicampocera_succincta_genome_assembly,_chromosome:_1	AUGUSTUS	stop_codon	11698281	11698283	.	+	0	ID=g920.t1.stop1;Parent=g920.t1;
OW052034.1_Epicampocera_succincta_genome_assembly,_chromosome:_1	AUGUSTUS	gene	11699213	11701305	.	+	.	ID=g921;
OW052034.1_Epicampocera_succincta_genome_assembly,_chromosome:_1	AUGUSTUS	mRNA	11699213	11701305	1	+	.	ID=g921.t1;Parent=g921;
OW052034.1_Epicampocera_succincta_genome_assembly,_chromosome:_1	AUGUSTUS	start_codon	11699213	11699215	.	+	0	ID=g921.t1.start1;Parent=g921.t1;
OW052034.1_Epicampocera_succincta_genome_assembly,_chromosome:_1	AUGUSTUS	CDS	11699213	11699378	1	+	0	ID=g921.t1.CDS1;Parent=g921.t1;
OW052034.1_Epicampocera_succincta_genome_assembly,_chromosome:_1	AUGUSTUS	exon	11699213	11699378	.	+	.	ID=g921.t1.exon1;Parent=g921.t1;
OW052034.1_Epicampocera_succincta_genome_assembly,_chromosome:_1	AUGUSTUS	intron	11699379	11699429	1	+	.	ID=g921.t1.intron1;Parent=g921.t1;
OW052034.1_Epicampocera_succincta_genome_assembly,_chromosome:_1	AUGUSTUS	CDS	11699430	11700408	1	+	2	ID=g921.t1.CDS2;Parent=g921.t1;
OW052034.1_Epicampocera_succincta_genome_assembly,_chromosome:_1	AUGUSTUS	exon	11699430	11700408	.	+	.	ID=g921.t1.exon2;Parent=g921.t1;
OW052034.1_Epicampocera_succincta_genome_assembly,_chromosome:_1	AUGUSTUS	intron	11700409	11700742	1	+	.	ID=g921.t1.intron2;Parent=g921.t1;
OW052034.1_Epicampocera_succincta_genome_assembly,_chromosome:_1	AUGUSTUS	CDS	11700743	11700967	1	+	1	ID=g921.t1.CDS3;Parent=g921.t1;
OW052034.1_Epicampocera_succincta_genome_assembly,_chromosome:_1	AUGUSTUS	exon	11700743	11700967	.	+	.	ID=g921.t1.exon3;Parent=g921.t1;
OW052034.1_Epicampocera_succincta_genome_assembly,_chromosome:_1	AUGUSTUS	intron	11700968	11701031	1	+	.	ID=g921.t1.intron3;Parent=g921.t1;
OW052034.1_Epicampocera_succincta_genome_assembly,_chromosome:_1	AUGUSTUS	CDS	11701032	11701305	1	+	1	ID=g921.t1.CDS4;Parent=g921.t1;
OW052034.1_Epicampocera_succincta_genome_assembly,_chromosome:_1	AUGUSTUS	exon	11701032	11701305	.	+	.	ID=g921.t1.exon4;Parent=g921.t1;
OW052034.1_Epicampocera_succincta_genome_assembly,_chromosome:_1	AUGUSTUS	stop_codon	11701303	11701305	.	+	0	ID=g921.t1.stop1;Parent=g921.t1;
OW052034.1_Epicampocera_succincta_genome_assembly,_chromosome:_1	AUGUSTUS	gene	11701425	11702496	.	-	.	ID=g922;
OW052034.1_Epicampocera_succincta_genome_assembly,_chromosome:_1	AUGUSTUS	mRNA	11701425	11702496	1	-	.	ID=g922.t1;Parent=g922;
OW052034.1_Epicampocera_succincta_genome_assembly,_chromosome:_1	AUGUSTUS	stop_codon	11701425	11701427	.	-	0	ID=g922.t1.stop1;Parent=g922.t1;
OW052034.1_Epicampocera_succincta_genome_assembly,_chromosome:_1	AUGUSTUS	CDS	11701425	11701598	1	-	0	ID=g922.t1.CDS1;Parent=g922.t1;
OW052034.1_Epicampocera_succincta_genome_assembly,_chromosome:_1	AUGUSTUS	exon	11701425	11701598	.	-	.	ID=g922.t1.exon1;Parent=g922.t1;
OW052034.1_Epicampocera_succincta_genome_assembly,_chromosome:_1	AUGUSTUS	intron	11701599	11701670	1	-	.	ID=g922.t1.intron1;Parent=g922.t1;
OW052034.1_Epicampocera_succincta_genome_assembly,_chromosome:_1	AUGUSTUS	CDS	11701671	11702326	1	-	2	ID=g922.t1.CDS2;Parent=g922.t1;
OW052034.1_Epicampocera_succincta_genome_assembly,_chromosome:_1	AUGUSTUS	exon	11701671	11702326	.	-	.	ID=g922.t1.exon2;Parent=g922.t1;
OW052034.1_Epicampocera_succincta_genome_assembly,_chromosome:_1	AUGUSTUS	intron	11702327	11702375	1	-	.	ID=g922.t1.intron2;Parent=g922.t1;
OW052034.1_Epicampocera_succincta_genome_assembly,_chromosome:_1	AUGUSTUS	CDS	11702376	11702496	1	-	0	ID=g922.t1.CDS3;Parent=g922.t1;
OW052034.1_Epicampocera_succincta_genome_assembly,_chromosome:_1	AUGUSTUS	exon	11702376	11702496	.	-	.	ID=g922.t1.exon3;Parent=g922.t1;
OW052034.1_Epicampocera_succincta_genome_assembly,_chromosome:_1	AUGUSTUS	start_codon	11702494	11702496	.	-	0	ID=g922.t1.start1;Parent=g922.t1;
OW052034.1_Epicampocera_succincta_genome_assembly,_chromosome:_1	AUGUSTUS	gene	11702984	11704059	.	+	.	ID=g923;
OW052034.1_Epicampocera_succincta_genome_assembly,_chromosome:_1	AUGUSTUS	mRNA	11702984	11704059	1	+	.	ID=g923.t1;Parent=g923;
OW052034.1_Epicampocera_succincta_genome_assembly,_chromosome:_1	AUGUSTUS	start_codon	11702984	11702986	.	+	0	ID=g923.t1.start1;Parent=g923.t1;
OW052034.1_Epicampocera_succincta_genome_assembly,_chromosome:_1	AUGUSTUS	CDS	11702984	11703003	1	+	0	ID=g923.t1.CDS1;Parent=g923.t1;
OW052034.1_Epicampocera_succincta_genome_assembly,_chromosome:_1	AUGUSTUS	exon	11702984	11703003	.	+	.	ID=g923.t1.exon1;Parent=g923.t1;
OW052034.1_Epicampocera_succincta_genome_assembly,_chromosome:_1	AUGUSTUS	intron	11703004	11703076	1	+	.	ID=g923.t1.intron1;Parent=g923.t1;
OW052034.1_Epicampocera_succincta_genome_assembly,_chromosome:_1	AUGUSTUS	CDS	11703077	11703292	1	+	1	ID=g923.t1.CDS2;Parent=g923.t1;
OW052034.1_Epicampocera_succincta_genome_assembly,_chromosome:_1	AUGUSTUS	exon	11703077	11703292	.	+	.	ID=g923.t1.exon2;Parent=g923.t1;
OW052034.1_Epicampocera_succincta_genome_assembly,_chromosome:_1	AUGUSTUS	intron	11703293	11703350	1	+	.	ID=g923.t1.intron2;Parent=g923.t1;
OW052034.1_Epicampocera_succincta_genome_assembly,_chromosome:_1	AUGUSTUS	CDS	11703351	11704059	1	+	1	ID=g923.t1.CDS3;Parent=g923.t1;
OW052034.1_Epicampocera_succincta_genome_assembly,_chromosome:_1	AUGUSTUS	exon	11703351	11704059	.	+	.	ID=g923.t1.exon3;Parent=g923.t1;
OW052034.1_Epicampocera_succincta_genome_assembly,_chromosome:_1	AUGUSTUS	stop_codon	11704057	11704059	.	+	0	ID=g923.t1.stop1;Parent=g923.t1;
OW052034.1_Epicampocera_succincta_genome_assembly,_chromosome:_1	AUGUSTUS	gene	11704222	11704902	.	-	.	ID=g924;
OW052034.1_Epicampocera_succincta_genome_assembly,_chromosome:_1	AUGUSTUS	mRNA	11704222	11704902	1	-	.	ID=g924.t1;Parent=g924;
OW052034.1_Epicampocera_succincta_genome_assembly,_chromosome:_1	AUGUSTUS	stop_codon	11704222	11704224	.	-	0	ID=g924.t1.stop1;Parent=g924.t1;
OW052034.1_Epicampocera_succincta_genome_assembly,_chromosome:_1	AUGUSTUS	CDS	11704222	11704902	1	-	0	ID=g924.t1.CDS1;Parent=g924.t1;
OW052034.1_Epicampocera_succincta_genome_assembly,_chromosome:_1	AUGUSTUS	exon	11704222	11704902	.	-	.	ID=g924.t1.exon1;Parent=g924.t1;
OW052034.1_Epicampocera_succincta_genome_assembly,_chromosome:_1	AUGUSTUS	start_codon	11704900	11704902	.	-	0	ID=g924.t1.start1;Parent=g924.t1;
OW052034.1_Epicampocera_succincta_genome_assembly,_chromosome:_1	AUGUSTUS	gene	11705373	11708009	.	+	.	ID=g925;
OW052034.1_Epicampocera_succincta_genome_assembly,_chromosome:_1	AUGUSTUS	mRNA	11705373	11708009	1	+	.	ID=g925.t1;Parent=g925;
OW052034.1_Epicampocera_succincta_genome_assembly,_chromosome:_1	AUGUSTUS	start_codon	11705373	11705375	.	+	0	ID=g925.t1.start1;Parent=g925.t1;
OW052034.1_Epicampocera_succincta_genome_assembly,_chromosome:_1	AUGUSTUS	CDS	11705373	11705475	1	+	0	ID=g925.t1.CDS1;Parent=g925.t1;
OW052034.1_Epicampocera_succincta_genome_assembly,_chromosome:_1	AUGUSTUS	exon	11705373	11705475	.	+	.	ID=g925.t1.exon1;Parent=g925.t1;
OW052034.1_Epicampocera_succincta_genome_assembly,_chromosome:_1	AUGUSTUS	intron	11705476	11705613	1	+	.	ID=g925.t1.intron1;Parent=g925.t1;
OW052034.1_Epicampocera_succincta_genome_assembly,_chromosome:_1	AUGUSTUS	CDS	11705614	11705752	1	+	2	ID=g925.t1.CDS2;Parent=g925.t1;
OW052034.1_Epicampocera_succincta_genome_assembly,_chromosome:_1	AUGUSTUS	exon	11705614	11705752	.	+	.	ID=g925.t1.exon2;Parent=g925.t1;
OW052034.1_Epicampocera_succincta_genome_assembly,_chromosome:_1	AUGUSTUS	intron	11705753	11705808	1	+	.	ID=g925.t1.intron2;Parent=g925.t1;
OW052034.1_Epicampocera_succincta_genome_assembly,_chromosome:_1	AUGUSTUS	CDS	11705809	11706384	1	+	1	ID=g925.t1.CDS3;Parent=g925.t1;
OW052034.1_Epicampocera_succincta_genome_assembly,_chromosome:_1	AUGUSTUS	exon	11705809	11706384	.	+	.	ID=g925.t1.exon3;Parent=g925.t1;
OW052034.1_Epicampocera_succincta_genome_assembly,_chromosome:_1	AUGUSTUS	intron	11706385	11706463	1	+	.	ID=g925.t1.intron3;Parent=g925.t1;
OW052034.1_Epicampocera_succincta_genome_assembly,_chromosome:_1	AUGUSTUS	CDS	11706464	11706772	1	+	1	ID=g925.t1.CDS4;Parent=g925.t1;
OW052034.1_Epicampocera_succincta_genome_assembly,_chromosome:_1	AUGUSTUS	exon	11706464	11706772	.	+	.	ID=g925.t1.exon4;Parent=g925.t1;
OW052034.1_Epicampocera_succincta_genome_assembly,_chromosome:_1	AUGUSTUS	intron	11706773	11707165	1	+	.	ID=g925.t1.intron4;Parent=g925.t1;
OW052034.1_Epicampocera_succincta_genome_assembly,_chromosome:_1	AUGUSTUS	CDS	11707166	11708009	1	+	1	ID=g925.t1.CDS5;Parent=g925.t1;
OW052034.1_Epicampocera_succincta_genome_assembly,_chromosome:_1	AUGUSTUS	exon	11707166	11708009	.	+	.	ID=g925.t1.exon5;Parent=g925.t1;
OW052034.1_Epicampocera_succincta_genome_assembly,_chromosome:_1	AUGUSTUS	stop_codon	11708007	11708009	.	+	0	ID=g925.t1.stop1;Parent=g925.t1;
OW052034.1_Epicampocera_succincta_genome_assembly,_chromosome:_1	AUGUSTUS	gene	11709286	11711358	.	+	.	ID=g926;
OW052034.1_Epicampocera_succincta_genome_assembly,_chromosome:_1	AUGUSTUS	mRNA	11709286	11711358	1	+	.	ID=g926.t1;Parent=g926;
OW052034.1_Epicampocera_succincta_genome_assembly,_chromosome:_1	AUGUSTUS	start_codon	11709286	11709288	.	+	0	ID=g926.t1.start1;Parent=g926.t1;
OW052034.1_Epicampocera_succincta_genome_assembly,_chromosome:_1	AUGUSTUS	CDS	11709286	11709351	1	+	0	ID=g926.t1.CDS1;Parent=g926.t1;
OW052034.1_Epicampocera_succincta_genome_assembly,_chromosome:_1	AUGUSTUS	exon	11709286	11709351	.	+	.	ID=g926.t1.exon1;Parent=g926.t1;
OW052034.1_Epicampocera_succincta_genome_assembly,_chromosome:_1	AUGUSTUS	intron	11709352	11709662	1	+	.	ID=g926.t1.intron1;Parent=g926.t1;
OW052034.1_Epicampocera_succincta_genome_assembly,_chromosome:_1	AUGUSTUS	CDS	11709663	11709870	1	+	0	ID=g926.t1.CDS2;Parent=g926.t1;
OW052034.1_Epicampocera_succincta_genome_assembly,_chromosome:_1	AUGUSTUS	exon	11709663	11709870	.	+	.	ID=g926.t1.exon2;Parent=g926.t1;
OW052034.1_Epicampocera_succincta_genome_assembly,_chromosome:_1	AUGUSTUS	intron	11709871	11710565	1	+	.	ID=g926.t1.intron2;Parent=g926.t1;
OW052034.1_Epicampocera_succincta_genome_assembly,_chromosome:_1	AUGUSTUS	CDS	11710566	11710762	1	+	2	ID=g926.t1.CDS3;Parent=g926.t1;
OW052034.1_Epicampocera_succincta_genome_assembly,_chromosome:_1	AUGUSTUS	exon	11710566	11710762	.	+	.	ID=g926.t1.exon3;Parent=g926.t1;
OW052034.1_Epicampocera_succincta_genome_assembly,_chromosome:_1	AUGUSTUS	intron	11710763	11710818	1	+	.	ID=g926.t1.intron3;Parent=g926.t1;
OW052034.1_Epicampocera_succincta_genome_assembly,_chromosome:_1	AUGUSTUS	CDS	11710819	11711358	1	+	0	ID=g926.t1.CDS4;Parent=g926.t1;
OW052034.1_Epicampocera_succincta_genome_assembly,_chromosome:_1	AUGUSTUS	exon	11710819	11711358	.	+	.	ID=g926.t1.exon4;Parent=g926.t1;
OW052034.1_Epicampocera_succincta_genome_assembly,_chromosome:_1	AUGUSTUS	stop_codon	11711356	11711358	.	+	0	ID=g926.t1.stop1;Parent=g926.t1;
OW052034.1_Epicampocera_succincta_genome_assembly,_chromosome:_1	AUGUSTUS	gene	11728137	11731420	.	+	.	ID=g927;
OW052034.1_Epicampocera_succincta_genome_assembly,_chromosome:_1	AUGUSTUS	mRNA	11728137	11731420	1	+	.	ID=g927.t1;Parent=g927;
OW052034.1_Epicampocera_succincta_genome_assembly,_chromosome:_1	AUGUSTUS	start_codon	11728137	11728139	.	+	0	ID=g927.t1.start1;Parent=g927.t1;
OW052034.1_Epicampocera_succincta_genome_assembly,_chromosome:_1	AUGUSTUS	CDS	11728137	11729278	1	+	0	ID=g927.t1.CDS1;Parent=g927.t1;
OW052034.1_Epicampocera_succincta_genome_assembly,_chromosome:_1	AUGUSTUS	exon	11728137	11729278	.	+	.	ID=g927.t1.exon1;Parent=g927.t1;
OW052034.1_Epicampocera_succincta_genome_assembly,_chromosome:_1	AUGUSTUS	intron	11729279	11730483	1	+	.	ID=g927.t1.intron1;Parent=g927.t1;
OW052034.1_Epicampocera_succincta_genome_assembly,_chromosome:_1	AUGUSTUS	CDS	11730484	11731420	1	+	1	ID=g927.t1.CDS2;Parent=g927.t1;
OW052034.1_Epicampocera_succincta_genome_assembly,_chromosome:_1	AUGUSTUS	exon	11730484	11731420	.	+	.	ID=g927.t1.exon2;Parent=g927.t1;
OW052034.1_Epicampocera_succincta_genome_assembly,_chromosome:_1	AUGUSTUS	stop_codon	11731418	11731420	.	+	0	ID=g927.t1.stop1;Parent=g927.t1;
OW052034.1_Epicampocera_succincta_genome_assembly,_chromosome:_1	AUGUSTUS	gene	11735505	11739059	.	-	.	ID=g928;
OW052034.1_Epicampocera_succincta_genome_assembly,_chromosome:_1	AUGUSTUS	mRNA	11735505	11739059	1	-	.	ID=g928.t1;Parent=g928;
OW052034.1_Epicampocera_succincta_genome_assembly,_chromosome:_1	AUGUSTUS	stop_codon	11735505	11735507	.	-	0	ID=g928.t1.stop1;Parent=g928.t1;
OW052034.1_Epicampocera_succincta_genome_assembly,_chromosome:_1	AUGUSTUS	CDS	11735505	11735729	1	-	0	ID=g928.t1.CDS1;Parent=g928.t1;
OW052034.1_Epicampocera_succincta_genome_assembly,_chromosome:_1	AUGUSTUS	exon	11735505	11735729	.	-	.	ID=g928.t1.exon1;Parent=g928.t1;
OW052034.1_Epicampocera_succincta_genome_assembly,_chromosome:_1	AUGUSTUS	intron	11735730	11737069	1	-	.	ID=g928.t1.intron1;Parent=g928.t1;
OW052034.1_Epicampocera_succincta_genome_assembly,_chromosome:_1	AUGUSTUS	CDS	11737070	11737286	1	-	1	ID=g928.t1.CDS2;Parent=g928.t1;
OW052034.1_Epicampocera_succincta_genome_assembly,_chromosome:_1	AUGUSTUS	exon	11737070	11737286	.	-	.	ID=g928.t1.exon2;Parent=g928.t1;
OW052034.1_Epicampocera_succincta_genome_assembly,_chromosome:_1	AUGUSTUS	intron	11737287	11737399	1	-	.	ID=g928.t1.intron2;Parent=g928.t1;
OW052034.1_Epicampocera_succincta_genome_assembly,_chromosome:_1	AUGUSTUS	CDS	11737400	11738895	1	-	0	ID=g928.t1.CDS3;Parent=g928.t1;
OW052034.1_Epicampocera_succincta_genome_assembly,_chromosome:_1	AUGUSTUS	exon	11737400	11738895	.	-	.	ID=g928.t1.exon3;Parent=g928.t1;
OW052034.1_Epicampocera_succincta_genome_assembly,_chromosome:_1	AUGUSTUS	intron	11738896	11738963	1	-	.	ID=g928.t1.intron3;Parent=g928.t1;
OW052034.1_Epicampocera_succincta_genome_assembly,_chromosome:_1	AUGUSTUS	CDS	11738964	11739059	1	-	0	ID=g928.t1.CDS4;Parent=g928.t1;
OW052034.1_Epicampocera_succincta_genome_assembly,_chromosome:_1	AUGUSTUS	exon	11738964	11739059	.	-	.	ID=g928.t1.exon4;Parent=g928.t1;
OW052034.1_Epicampocera_succincta_genome_assembly,_chromosome:_1	AUGUSTUS	start_codon	11739057	11739059	.	-	0	ID=g928.t1.start1;Parent=g928.t1;
OW052034.1_Epicampocera_succincta_genome_assembly,_chromosome:_1	AUGUSTUS	gene	11740656	11750270	.	+	.	ID=g929;
OW052034.1_Epicampocera_succincta_genome_assembly,_chromosome:_1	AUGUSTUS	mRNA	11740656	11750270	1	+	.	ID=g929.t1;Parent=g929;
OW052034.1_Epicampocera_succincta_genome_assembly,_chromosome:_1	AUGUSTUS	start_codon	11740656	11740658	.	+	0	ID=g929.t1.start1;Parent=g929.t1;
OW052034.1_Epicampocera_succincta_genome_assembly,_chromosome:_1	AUGUSTUS	CDS	11740656	11740719	1	+	0	ID=g929.t1.CDS1;Parent=g929.t1;
OW052034.1_Epicampocera_succincta_genome_assembly,_chromosome:_1	AUGUSTUS	exon	11740656	11740719	.	+	.	ID=g929.t1.exon1;Parent=g929.t1;
OW052034.1_Epicampocera_succincta_genome_assembly,_chromosome:_1	AUGUSTUS	intron	11740720	11748794	1	+	.	ID=g929.t1.intron1;Parent=g929.t1;
OW052034.1_Epicampocera_succincta_genome_assembly,_chromosome:_1	AUGUSTUS	CDS	11748795	11749264	1	+	2	ID=g929.t1.CDS2;Parent=g929.t1;
OW052034.1_Epicampocera_succincta_genome_assembly,_chromosome:_1	AUGUSTUS	exon	11748795	11749264	.	+	.	ID=g929.t1.exon2;Parent=g929.t1;
OW052034.1_Epicampocera_succincta_genome_assembly,_chromosome:_1	AUGUSTUS	intron	11749265	11749972	1	+	.	ID=g929.t1.intron2;Parent=g929.t1;
OW052034.1_Epicampocera_succincta_genome_assembly,_chromosome:_1	AUGUSTUS	CDS	11749973	11750153	1	+	0	ID=g929.t1.CDS3;Parent=g929.t1;
OW052034.1_Epicampocera_succincta_genome_assembly,_chromosome:_1	AUGUSTUS	exon	11749973	11750153	.	+	.	ID=g929.t1.exon3;Parent=g929.t1;
OW052034.1_Epicampocera_succincta_genome_assembly,_chromosome:_1	AUGUSTUS	intron	11750154	11750214	1	+	.	ID=g929.t1.intron3;Parent=g929.t1;
OW052034.1_Epicampocera_succincta_genome_assembly,_chromosome:_1	AUGUSTUS	CDS	11750215	11750270	1	+	2	ID=g929.t1.CDS4;Parent=g929.t1;
OW052034.1_Epicampocera_succincta_genome_assembly,_chromosome:_1	AUGUSTUS	exon	11750215	11750270	.	+	.	ID=g929.t1.exon4;Parent=g929.t1;
OW052034.1_Epicampocera_succincta_genome_assembly,_chromosome:_1	AUGUSTUS	stop_codon	11750268	11750270	.	+	0	ID=g929.t1.stop1;Parent=g929.t1;
OW052034.1_Epicampocera_succincta_genome_assembly,_chromosome:_1	AUGUSTUS	gene	11756811	11761665	.	-	.	ID=g930;
OW052034.1_Epicampocera_succincta_genome_assembly,_chromosome:_1	AUGUSTUS	mRNA	11756811	11761665	1	-	.	ID=g930.t1;Parent=g930;
OW052034.1_Epicampocera_succincta_genome_assembly,_chromosome:_1	AUGUSTUS	stop_codon	11756811	11756813	.	-	0	ID=g930.t1.stop1;Parent=g930.t1;
OW052034.1_Epicampocera_succincta_genome_assembly,_chromosome:_1	AUGUSTUS	CDS	11756811	11756918	1	-	0	ID=g930.t1.CDS1;Parent=g930.t1;
OW052034.1_Epicampocera_succincta_genome_assembly,_chromosome:_1	AUGUSTUS	exon	11756811	11756918	.	-	.	ID=g930.t1.exon1;Parent=g930.t1;
OW052034.1_Epicampocera_succincta_genome_assembly,_chromosome:_1	AUGUSTUS	intron	11756919	11756980	1	-	.	ID=g930.t1.intron1;Parent=g930.t1;
OW052034.1_Epicampocera_succincta_genome_assembly,_chromosome:_1	AUGUSTUS	CDS	11756981	11757249	1	-	2	ID=g930.t1.CDS2;Parent=g930.t1;
OW052034.1_Epicampocera_succincta_genome_assembly,_chromosome:_1	AUGUSTUS	exon	11756981	11757249	.	-	.	ID=g930.t1.exon2;Parent=g930.t1;
OW052034.1_Epicampocera_succincta_genome_assembly,_chromosome:_1	AUGUSTUS	intron	11757250	11757318	1	-	.	ID=g930.t1.intron2;Parent=g930.t1;
OW052034.1_Epicampocera_succincta_genome_assembly,_chromosome:_1	AUGUSTUS	CDS	11757319	11757980	1	-	1	ID=g930.t1.CDS3;Parent=g930.t1;
OW052034.1_Epicampocera_succincta_genome_assembly,_chromosome:_1	AUGUSTUS	exon	11757319	11757980	.	-	.	ID=g930.t1.exon3;Parent=g930.t1;
OW052034.1_Epicampocera_succincta_genome_assembly,_chromosome:_1	AUGUSTUS	intron	11757981	11758767	1	-	.	ID=g930.t1.intron3;Parent=g930.t1;
OW052034.1_Epicampocera_succincta_genome_assembly,_chromosome:_1	AUGUSTUS	CDS	11758768	11758934	1	-	0	ID=g930.t1.CDS4;Parent=g930.t1;
OW052034.1_Epicampocera_succincta_genome_assembly,_chromosome:_1	AUGUSTUS	exon	11758768	11758934	.	-	.	ID=g930.t1.exon4;Parent=g930.t1;
OW052034.1_Epicampocera_succincta_genome_assembly,_chromosome:_1	AUGUSTUS	intron	11758935	11758993	1	-	.	ID=g930.t1.intron4;Parent=g930.t1;
OW052034.1_Epicampocera_succincta_genome_assembly,_chromosome:_1	AUGUSTUS	CDS	11758994	11759137	1	-	0	ID=g930.t1.CDS5;Parent=g930.t1;
OW052034.1_Epicampocera_succincta_genome_assembly,_chromosome:_1	AUGUSTUS	exon	11758994	11759137	.	-	.	ID=g930.t1.exon5;Parent=g930.t1;
OW052034.1_Epicampocera_succincta_genome_assembly,_chromosome:_1	AUGUSTUS	intron	11759138	11759196	1	-	.	ID=g930.t1.intron5;Parent=g930.t1;
OW052034.1_Epicampocera_succincta_genome_assembly,_chromosome:_1	AUGUSTUS	CDS	11759197	11759479	1	-	1	ID=g930.t1.CDS6;Parent=g930.t1;
OW052034.1_Epicampocera_succincta_genome_assembly,_chromosome:_1	AUGUSTUS	exon	11759197	11759479	.	-	.	ID=g930.t1.exon6;Parent=g930.t1;
OW052034.1_Epicampocera_succincta_genome_assembly,_chromosome:_1	AUGUSTUS	intron	11759480	11759535	1	-	.	ID=g930.t1.intron6;Parent=g930.t1;
OW052034.1_Epicampocera_succincta_genome_assembly,_chromosome:_1	AUGUSTUS	CDS	11759536	11759702	1	-	0	ID=g930.t1.CDS7;Parent=g930.t1;
OW052034.1_Epicampocera_succincta_genome_assembly,_chromosome:_1	AUGUSTUS	exon	11759536	11759702	.	-	.	ID=g930.t1.exon7;Parent=g930.t1;
OW052034.1_Epicampocera_succincta_genome_assembly,_chromosome:_1	AUGUSTUS	intron	11759703	11759775	1	-	.	ID=g930.t1.intron7;Parent=g930.t1;
OW052034.1_Epicampocera_succincta_genome_assembly,_chromosome:_1	AUGUSTUS	CDS	11759776	11759941	1	-	1	ID=g930.t1.CDS8;Parent=g930.t1;
OW052034.1_Epicampocera_succincta_genome_assembly,_chromosome:_1	AUGUSTUS	exon	11759776	11759941	.	-	.	ID=g930.t1.exon8;Parent=g930.t1;
OW052034.1_Epicampocera_succincta_genome_assembly,_chromosome:_1	AUGUSTUS	intron	11759942	11760288	1	-	.	ID=g930.t1.intron8;Parent=g930.t1;
OW052034.1_Epicampocera_succincta_genome_assembly,_chromosome:_1	AUGUSTUS	CDS	11760289	11760429	1	-	1	ID=g930.t1.CDS9;Parent=g930.t1;
OW052034.1_Epicampocera_succincta_genome_assembly,_chromosome:_1	AUGUSTUS	exon	11760289	11760429	.	-	.	ID=g930.t1.exon9;Parent=g930.t1;
OW052034.1_Epicampocera_succincta_genome_assembly,_chromosome:_1	AUGUSTUS	intron	11760430	11760502	1	-	.	ID=g930.t1.intron9;Parent=g930.t1;
OW052034.1_Epicampocera_succincta_genome_assembly,_chromosome:_1	AUGUSTUS	CDS	11760503	11760833	1	-	2	ID=g930.t1.CDS10;Parent=g930.t1;
OW052034.1_Epicampocera_succincta_genome_assembly,_chromosome:_1	AUGUSTUS	exon	11760503	11760833	.	-	.	ID=g930.t1.exon10;Parent=g930.t1;
OW052034.1_Epicampocera_succincta_genome_assembly,_chromosome:_1	AUGUSTUS	intron	11760834	11760890	1	-	.	ID=g930.t1.intron10;Parent=g930.t1;
OW052034.1_Epicampocera_succincta_genome_assembly,_chromosome:_1	AUGUSTUS	CDS	11760891	11761068	1	-	0	ID=g930.t1.CDS11;Parent=g930.t1;
OW052034.1_Epicampocera_succincta_genome_assembly,_chromosome:_1	AUGUSTUS	exon	11760891	11761068	.	-	.	ID=g930.t1.exon11;Parent=g930.t1;
OW052034.1_Epicampocera_succincta_genome_assembly,_chromosome:_1	AUGUSTUS	intron	11761069	11761313	1	-	.	ID=g930.t1.intron11;Parent=g930.t1;
OW052034.1_Epicampocera_succincta_genome_assembly,_chromosome:_1	AUGUSTUS	CDS	11761314	11761587	1	-	1	ID=g930.t1.CDS12;Parent=g930.t1;
OW052034.1_Epicampocera_succincta_genome_assembly,_chromosome:_1	AUGUSTUS	exon	11761314	11761587	.	-	.	ID=g930.t1.exon12;Parent=g930.t1;
OW052034.1_Epicampocera_succincta_genome_assembly,_chromosome:_1	AUGUSTUS	intron	11761588	11761651	1	-	.	ID=g930.t1.intron12;Parent=g930.t1;
OW052034.1_Epicampocera_succincta_genome_assembly,_chromosome:_1	AUGUSTUS	CDS	11761652	11761665	1	-	0	ID=g930.t1.CDS13;Parent=g930.t1;
OW052034.1_Epicampocera_succincta_genome_assembly,_chromosome:_1	AUGUSTUS	exon	11761652	11761665	.	-	.	ID=g930.t1.exon13;Parent=g930.t1;
OW052034.1_Epicampocera_succincta_genome_assembly,_chromosome:_1	AUGUSTUS	start_codon	11761663	11761665	.	-	0	ID=g930.t1.start1;Parent=g930.t1;
OW052034.1_Epicampocera_succincta_genome_assembly,_chromosome:_1	AUGUSTUS	gene	11765031	11765402	.	-	.	ID=g931;
OW052034.1_Epicampocera_succincta_genome_assembly,_chromosome:_1	AUGUSTUS	mRNA	11765031	11765402	1	-	.	ID=g931.t1;Parent=g931;
OW052034.1_Epicampocera_succincta_genome_assembly,_chromosome:_1	AUGUSTUS	stop_codon	11765031	11765033	.	-	0	ID=g931.t1.stop1;Parent=g931.t1;
OW052034.1_Epicampocera_succincta_genome_assembly,_chromosome:_1	AUGUSTUS	CDS	11765031	11765402	1	-	0	ID=g931.t1.CDS1;Parent=g931.t1;
OW052034.1_Epicampocera_succincta_genome_assembly,_chromosome:_1	AUGUSTUS	exon	11765031	11765402	.	-	.	ID=g931.t1.exon1;Parent=g931.t1;
OW052034.1_Epicampocera_succincta_genome_assembly,_chromosome:_1	AUGUSTUS	start_codon	11765400	11765402	.	-	0	ID=g931.t1.start1;Parent=g931.t1;
OW052034.1_Epicampocera_succincta_genome_assembly,_chromosome:_1	AUGUSTUS	gene	11837197	11838861	.	-	.	ID=g932;
OW052034.1_Epicampocera_succincta_genome_assembly,_chromosome:_1	AUGUSTUS	mRNA	11837197	11838861	1	-	.	ID=g932.t1;Parent=g932;
OW052034.1_Epicampocera_succincta_genome_assembly,_chromosome:_1	AUGUSTUS	stop_codon	11837197	11837199	.	-	0	ID=g932.t1.stop1;Parent=g932.t1;
OW052034.1_Epicampocera_succincta_genome_assembly,_chromosome:_1	AUGUSTUS	CDS	11837197	11838861	1	-	0	ID=g932.t1.CDS1;Parent=g932.t1;
OW052034.1_Epicampocera_succincta_genome_assembly,_chromosome:_1	AUGUSTUS	exon	11837197	11838861	.	-	.	ID=g932.t1.exon1;Parent=g932.t1;
OW052034.1_Epicampocera_succincta_genome_assembly,_chromosome:_1	AUGUSTUS	start_codon	11838859	11838861	.	-	0	ID=g932.t1.start1;Parent=g932.t1;
OW052034.1_Epicampocera_succincta_genome_assembly,_chromosome:_1	AUGUSTUS	gene	11871313	11872956	.	+	.	ID=g933;
OW052034.1_Epicampocera_succincta_genome_assembly,_chromosome:_1	AUGUSTUS	mRNA	11871313	11872956	1	+	.	ID=g933.t1;Parent=g933;
OW052034.1_Epicampocera_succincta_genome_assembly,_chromosome:_1	AUGUSTUS	start_codon	11871313	11871315	.	+	0	ID=g933.t1.start1;Parent=g933.t1;
OW052034.1_Epicampocera_succincta_genome_assembly,_chromosome:_1	AUGUSTUS	CDS	11871313	11871414	1	+	0	ID=g933.t1.CDS1;Parent=g933.t1;
OW052034.1_Epicampocera_succincta_genome_assembly,_chromosome:_1	AUGUSTUS	exon	11871313	11871414	.	+	.	ID=g933.t1.exon1;Parent=g933.t1;
OW052034.1_Epicampocera_succincta_genome_assembly,_chromosome:_1	AUGUSTUS	intron	11871415	11871477	1	+	.	ID=g933.t1.intron1;Parent=g933.t1;
OW052034.1_Epicampocera_succincta_genome_assembly,_chromosome:_1	AUGUSTUS	CDS	11871478	11871749	1	+	0	ID=g933.t1.CDS2;Parent=g933.t1;
OW052034.1_Epicampocera_succincta_genome_assembly,_chromosome:_1	AUGUSTUS	exon	11871478	11871749	.	+	.	ID=g933.t1.exon2;Parent=g933.t1;
OW052034.1_Epicampocera_succincta_genome_assembly,_chromosome:_1	AUGUSTUS	intron	11871750	11871810	1	+	.	ID=g933.t1.intron2;Parent=g933.t1;
OW052034.1_Epicampocera_succincta_genome_assembly,_chromosome:_1	AUGUSTUS	CDS	11871811	11872502	1	+	1	ID=g933.t1.CDS3;Parent=g933.t1;
OW052034.1_Epicampocera_succincta_genome_assembly,_chromosome:_1	AUGUSTUS	exon	11871811	11872502	.	+	.	ID=g933.t1.exon3;Parent=g933.t1;
OW052034.1_Epicampocera_succincta_genome_assembly,_chromosome:_1	AUGUSTUS	intron	11872503	11872756	1	+	.	ID=g933.t1.intron3;Parent=g933.t1;
OW052034.1_Epicampocera_succincta_genome_assembly,_chromosome:_1	AUGUSTUS	CDS	11872757	11872956	1	+	2	ID=g933.t1.CDS4;Parent=g933.t1;
OW052034.1_Epicampocera_succincta_genome_assembly,_chromosome:_1	AUGUSTUS	exon	11872757	11872956	.	+	.	ID=g933.t1.exon4;Parent=g933.t1;
OW052034.1_Epicampocera_succincta_genome_assembly,_chromosome:_1	AUGUSTUS	stop_codon	11872954	11872956	.	+	0	ID=g933.t1.stop1;Parent=g933.t1;
OW052034.1_Epicampocera_succincta_genome_assembly,_chromosome:_1	AUGUSTUS	gene	11874900	11877585	.	+	.	ID=g934;
OW052034.1_Epicampocera_succincta_genome_assembly,_chromosome:_1	AUGUSTUS	mRNA	11874900	11877585	1	+	.	ID=g934.t1;Parent=g934;
OW052034.1_Epicampocera_succincta_genome_assembly,_chromosome:_1	AUGUSTUS	start_codon	11874900	11874902	.	+	0	ID=g934.t1.start1;Parent=g934.t1;
OW052034.1_Epicampocera_succincta_genome_assembly,_chromosome:_1	AUGUSTUS	CDS	11874900	11875001	1	+	0	ID=g934.t1.CDS1;Parent=g934.t1;
OW052034.1_Epicampocera_succincta_genome_assembly,_chromosome:_1	AUGUSTUS	exon	11874900	11875001	.	+	.	ID=g934.t1.exon1;Parent=g934.t1;
OW052034.1_Epicampocera_succincta_genome_assembly,_chromosome:_1	AUGUSTUS	intron	11875002	11875477	1	+	.	ID=g934.t1.intron1;Parent=g934.t1;
OW052034.1_Epicampocera_succincta_genome_assembly,_chromosome:_1	AUGUSTUS	CDS	11875478	11875752	1	+	0	ID=g934.t1.CDS2;Parent=g934.t1;
OW052034.1_Epicampocera_succincta_genome_assembly,_chromosome:_1	AUGUSTUS	exon	11875478	11875752	.	+	.	ID=g934.t1.exon2;Parent=g934.t1;
OW052034.1_Epicampocera_succincta_genome_assembly,_chromosome:_1	AUGUSTUS	intron	11875753	11875832	1	+	.	ID=g934.t1.intron2;Parent=g934.t1;
OW052034.1_Epicampocera_succincta_genome_assembly,_chromosome:_1	AUGUSTUS	CDS	11875833	11876524	1	+	1	ID=g934.t1.CDS3;Parent=g934.t1;
OW052034.1_Epicampocera_succincta_genome_assembly,_chromosome:_1	AUGUSTUS	exon	11875833	11876524	.	+	.	ID=g934.t1.exon3;Parent=g934.t1;
OW052034.1_Epicampocera_succincta_genome_assembly,_chromosome:_1	AUGUSTUS	intron	11876525	11877388	1	+	.	ID=g934.t1.intron3;Parent=g934.t1;
OW052034.1_Epicampocera_succincta_genome_assembly,_chromosome:_1	AUGUSTUS	CDS	11877389	11877585	1	+	2	ID=g934.t1.CDS4;Parent=g934.t1;
OW052034.1_Epicampocera_succincta_genome_assembly,_chromosome:_1	AUGUSTUS	exon	11877389	11877585	.	+	.	ID=g934.t1.exon4;Parent=g934.t1;
OW052034.1_Epicampocera_succincta_genome_assembly,_chromosome:_1	AUGUSTUS	stop_codon	11877583	11877585	.	+	0	ID=g934.t1.stop1;Parent=g934.t1;
OW052034.1_Epicampocera_succincta_genome_assembly,_chromosome:_1	AUGUSTUS	gene	11878041	11878436	.	-	.	ID=g935;
OW052034.1_Epicampocera_succincta_genome_assembly,_chromosome:_1	AUGUSTUS	mRNA	11878041	11878436	1	-	.	ID=g935.t1;Parent=g935;
OW052034.1_Epicampocera_succincta_genome_assembly,_chromosome:_1	AUGUSTUS	stop_codon	11878041	11878043	.	-	0	ID=g935.t1.stop1;Parent=g935.t1;
OW052034.1_Epicampocera_succincta_genome_assembly,_chromosome:_1	AUGUSTUS	CDS	11878041	11878237	1	-	2	ID=g935.t1.CDS1;Parent=g935.t1;
OW052034.1_Epicampocera_succincta_genome_assembly,_chromosome:_1	AUGUSTUS	exon	11878041	11878237	.	-	.	ID=g935.t1.exon1;Parent=g935.t1;
OW052034.1_Epicampocera_succincta_genome_assembly,_chromosome:_1	AUGUSTUS	intron	11878238	11878288	1	-	.	ID=g935.t1.intron1;Parent=g935.t1;
OW052034.1_Epicampocera_succincta_genome_assembly,_chromosome:_1	AUGUSTUS	CDS	11878289	11878436	1	-	0	ID=g935.t1.CDS2;Parent=g935.t1;
OW052034.1_Epicampocera_succincta_genome_assembly,_chromosome:_1	AUGUSTUS	exon	11878289	11878436	.	-	.	ID=g935.t1.exon2;Parent=g935.t1;
OW052034.1_Epicampocera_succincta_genome_assembly,_chromosome:_1	AUGUSTUS	start_codon	11878434	11878436	.	-	0	ID=g935.t1.start1;Parent=g935.t1;
OW052034.1_Epicampocera_succincta_genome_assembly,_chromosome:_1	AUGUSTUS	gene	11878540	11879462	.	-	.	ID=g936;
OW052034.1_Epicampocera_succincta_genome_assembly,_chromosome:_1	AUGUSTUS	mRNA	11878540	11879462	1	-	.	ID=g936.t1;Parent=g936;
OW052034.1_Epicampocera_succincta_genome_assembly,_chromosome:_1	AUGUSTUS	stop_codon	11878540	11878542	.	-	0	ID=g936.t1.stop1;Parent=g936.t1;
OW052034.1_Epicampocera_succincta_genome_assembly,_chromosome:_1	AUGUSTUS	CDS	11878540	11878978	1	-	1	ID=g936.t1.CDS1;Parent=g936.t1;
OW052034.1_Epicampocera_succincta_genome_assembly,_chromosome:_1	AUGUSTUS	exon	11878540	11878978	.	-	.	ID=g936.t1.exon1;Parent=g936.t1;
OW052034.1_Epicampocera_succincta_genome_assembly,_chromosome:_1	AUGUSTUS	intron	11878979	11879031	1	-	.	ID=g936.t1.intron1;Parent=g936.t1;
OW052034.1_Epicampocera_succincta_genome_assembly,_chromosome:_1	AUGUSTUS	CDS	11879032	11879303	1	-	0	ID=g936.t1.CDS2;Parent=g936.t1;
OW052034.1_Epicampocera_succincta_genome_assembly,_chromosome:_1	AUGUSTUS	exon	11879032	11879303	.	-	.	ID=g936.t1.exon2;Parent=g936.t1;
OW052034.1_Epicampocera_succincta_genome_assembly,_chromosome:_1	AUGUSTUS	intron	11879304	11879360	1	-	.	ID=g936.t1.intron2;Parent=g936.t1;
OW052034.1_Epicampocera_succincta_genome_assembly,_chromosome:_1	AUGUSTUS	CDS	11879361	11879462	1	-	0	ID=g936.t1.CDS3;Parent=g936.t1;
OW052034.1_Epicampocera_succincta_genome_assembly,_chromosome:_1	AUGUSTUS	exon	11879361	11879462	.	-	.	ID=g936.t1.exon3;Parent=g936.t1;
OW052034.1_Epicampocera_succincta_genome_assembly,_chromosome:_1	AUGUSTUS	start_codon	11879460	11879462	.	-	0	ID=g936.t1.start1;Parent=g936.t1;
OW052034.1_Epicampocera_succincta_genome_assembly,_chromosome:_1	AUGUSTUS	gene	11880438	11883518	.	-	.	ID=g937;
OW052034.1_Epicampocera_succincta_genome_assembly,_chromosome:_1	AUGUSTUS	mRNA	11880438	11883518	1	-	.	ID=g937.t1;Parent=g937;
OW052034.1_Epicampocera_succincta_genome_assembly,_chromosome:_1	AUGUSTUS	stop_codon	11880438	11880440	.	-	0	ID=g937.t1.stop1;Parent=g937.t1;
OW052034.1_Epicampocera_succincta_genome_assembly,_chromosome:_1	AUGUSTUS	CDS	11880438	11881954	1	-	2	ID=g937.t1.CDS1;Parent=g937.t1;
OW052034.1_Epicampocera_succincta_genome_assembly,_chromosome:_1	AUGUSTUS	exon	11880438	11881954	.	-	.	ID=g937.t1.exon1;Parent=g937.t1;
OW052034.1_Epicampocera_succincta_genome_assembly,_chromosome:_1	AUGUSTUS	intron	11881955	11882236	1	-	.	ID=g937.t1.intron1;Parent=g937.t1;
OW052034.1_Epicampocera_succincta_genome_assembly,_chromosome:_1	AUGUSTUS	CDS	11882237	11883518	1	-	0	ID=g937.t1.CDS2;Parent=g937.t1;
OW052034.1_Epicampocera_succincta_genome_assembly,_chromosome:_1	AUGUSTUS	exon	11882237	11883518	.	-	.	ID=g937.t1.exon2;Parent=g937.t1;
OW052034.1_Epicampocera_succincta_genome_assembly,_chromosome:_1	AUGUSTUS	start_codon	11883516	11883518	.	-	0	ID=g937.t1.start1;Parent=g937.t1;
OW052034.1_Epicampocera_succincta_genome_assembly,_chromosome:_1	AUGUSTUS	gene	11884677	11886030	.	+	.	ID=g938;
OW052034.1_Epicampocera_succincta_genome_assembly,_chromosome:_1	AUGUSTUS	mRNA	11884677	11886030	1	+	.	ID=g938.t1;Parent=g938;
OW052034.1_Epicampocera_succincta_genome_assembly,_chromosome:_1	AUGUSTUS	start_codon	11884677	11884679	.	+	0	ID=g938.t1.start1;Parent=g938.t1;
OW052034.1_Epicampocera_succincta_genome_assembly,_chromosome:_1	AUGUSTUS	CDS	11884677	11884857	1	+	0	ID=g938.t1.CDS1;Parent=g938.t1;
OW052034.1_Epicampocera_succincta_genome_assembly,_chromosome:_1	AUGUSTUS	exon	11884677	11884857	.	+	.	ID=g938.t1.exon1;Parent=g938.t1;
OW052034.1_Epicampocera_succincta_genome_assembly,_chromosome:_1	AUGUSTUS	intron	11884858	11884996	1	+	.	ID=g938.t1.intron1;Parent=g938.t1;
OW052034.1_Epicampocera_succincta_genome_assembly,_chromosome:_1	AUGUSTUS	CDS	11884997	11885443	1	+	2	ID=g938.t1.CDS2;Parent=g938.t1;
OW052034.1_Epicampocera_succincta_genome_assembly,_chromosome:_1	AUGUSTUS	exon	11884997	11885443	.	+	.	ID=g938.t1.exon2;Parent=g938.t1;
OW052034.1_Epicampocera_succincta_genome_assembly,_chromosome:_1	AUGUSTUS	intron	11885444	11885533	1	+	.	ID=g938.t1.intron2;Parent=g938.t1;
OW052034.1_Epicampocera_succincta_genome_assembly,_chromosome:_1	AUGUSTUS	CDS	11885534	11886030	1	+	2	ID=g938.t1.CDS3;Parent=g938.t1;
OW052034.1_Epicampocera_succincta_genome_assembly,_chromosome:_1	AUGUSTUS	exon	11885534	11886030	.	+	.	ID=g938.t1.exon3;Parent=g938.t1;
OW052034.1_Epicampocera_succincta_genome_assembly,_chromosome:_1	AUGUSTUS	stop_codon	11886028	11886030	.	+	0	ID=g938.t1.stop1;Parent=g938.t1;
OW052034.1_Epicampocera_succincta_genome_assembly,_chromosome:_1	AUGUSTUS	gene	11888804	11889322	.	-	.	ID=g939;
OW052034.1_Epicampocera_succincta_genome_assembly,_chromosome:_1	AUGUSTUS	mRNA	11888804	11889322	1	-	.	ID=g939.t1;Parent=g939;
OW052034.1_Epicampocera_succincta_genome_assembly,_chromosome:_1	AUGUSTUS	stop_codon	11888804	11888806	.	-	0	ID=g939.t1.stop1;Parent=g939.t1;
OW052034.1_Epicampocera_succincta_genome_assembly,_chromosome:_1	AUGUSTUS	CDS	11888804	11889322	1	-	0	ID=g939.t1.CDS1;Parent=g939.t1;
OW052034.1_Epicampocera_succincta_genome_assembly,_chromosome:_1	AUGUSTUS	exon	11888804	11889322	.	-	.	ID=g939.t1.exon1;Parent=g939.t1;
OW052034.1_Epicampocera_succincta_genome_assembly,_chromosome:_1	AUGUSTUS	start_codon	11889320	11889322	.	-	0	ID=g939.t1.start1;Parent=g939.t1;
OW052034.1_Epicampocera_succincta_genome_assembly,_chromosome:_1	AUGUSTUS	gene	11890442	11890900	.	+	.	ID=g940;
OW052034.1_Epicampocera_succincta_genome_assembly,_chromosome:_1	AUGUSTUS	mRNA	11890442	11890900	1	+	.	ID=g940.t1;Parent=g940;
OW052034.1_Epicampocera_succincta_genome_assembly,_chromosome:_1	AUGUSTUS	start_codon	11890442	11890444	.	+	0	ID=g940.t1.start1;Parent=g940.t1;
OW052034.1_Epicampocera_succincta_genome_assembly,_chromosome:_1	AUGUSTUS	CDS	11890442	11890900	1	+	0	ID=g940.t1.CDS1;Parent=g940.t1;
OW052034.1_Epicampocera_succincta_genome_assembly,_chromosome:_1	AUGUSTUS	exon	11890442	11890900	.	+	.	ID=g940.t1.exon1;Parent=g940.t1;
OW052034.1_Epicampocera_succincta_genome_assembly,_chromosome:_1	AUGUSTUS	stop_codon	11890898	11890900	.	+	0	ID=g940.t1.stop1;Parent=g940.t1;
OW052034.1_Epicampocera_succincta_genome_assembly,_chromosome:_1	AUGUSTUS	gene	11943803	11946773	.	-	.	ID=g941;
OW052034.1_Epicampocera_succincta_genome_assembly,_chromosome:_1	AUGUSTUS	mRNA	11943803	11946773	1	-	.	ID=g941.t1;Parent=g941;
OW052034.1_Epicampocera_succincta_genome_assembly,_chromosome:_1	AUGUSTUS	stop_codon	11943803	11943805	.	-	0	ID=g941.t1.stop1;Parent=g941.t1;
OW052034.1_Epicampocera_succincta_genome_assembly,_chromosome:_1	AUGUSTUS	CDS	11943803	11944861	1	-	0	ID=g941.t1.CDS1;Parent=g941.t1;
OW052034.1_Epicampocera_succincta_genome_assembly,_chromosome:_1	AUGUSTUS	exon	11943803	11944861	.	-	.	ID=g941.t1.exon1;Parent=g941.t1;
OW052034.1_Epicampocera_succincta_genome_assembly,_chromosome:_1	AUGUSTUS	intron	11944862	11944926	1	-	.	ID=g941.t1.intron1;Parent=g941.t1;
OW052034.1_Epicampocera_succincta_genome_assembly,_chromosome:_1	AUGUSTUS	CDS	11944927	11945186	1	-	2	ID=g941.t1.CDS2;Parent=g941.t1;
OW052034.1_Epicampocera_succincta_genome_assembly,_chromosome:_1	AUGUSTUS	exon	11944927	11945186	.	-	.	ID=g941.t1.exon2;Parent=g941.t1;
OW052034.1_Epicampocera_succincta_genome_assembly,_chromosome:_1	AUGUSTUS	intron	11945187	11946532	1	-	.	ID=g941.t1.intron2;Parent=g941.t1;
OW052034.1_Epicampocera_succincta_genome_assembly,_chromosome:_1	AUGUSTUS	CDS	11946533	11946773	1	-	0	ID=g941.t1.CDS3;Parent=g941.t1;
OW052034.1_Epicampocera_succincta_genome_assembly,_chromosome:_1	AUGUSTUS	exon	11946533	11946773	.	-	.	ID=g941.t1.exon3;Parent=g941.t1;
OW052034.1_Epicampocera_succincta_genome_assembly,_chromosome:_1	AUGUSTUS	start_codon	11946771	11946773	.	-	0	ID=g941.t1.start1;Parent=g941.t1;
OW052034.1_Epicampocera_succincta_genome_assembly,_chromosome:_1	AUGUSTUS	gene	11990999	11991280	.	+	.	ID=g942;
OW052034.1_Epicampocera_succincta_genome_assembly,_chromosome:_1	AUGUSTUS	mRNA	11990999	11991280	1	+	.	ID=g942.t1;Parent=g942;
OW052034.1_Epicampocera_succincta_genome_assembly,_chromosome:_1	AUGUSTUS	start_codon	11990999	11991001	.	+	0	ID=g942.t1.start1;Parent=g942.t1;
OW052034.1_Epicampocera_succincta_genome_assembly,_chromosome:_1	AUGUSTUS	CDS	11990999	11991280	1	+	0	ID=g942.t1.CDS1;Parent=g942.t1;
OW052034.1_Epicampocera_succincta_genome_assembly,_chromosome:_1	AUGUSTUS	exon	11990999	11991280	.	+	.	ID=g942.t1.exon1;Parent=g942.t1;
OW052034.1_Epicampocera_succincta_genome_assembly,_chromosome:_1	AUGUSTUS	stop_codon	11991278	11991280	.	+	0	ID=g942.t1.stop1;Parent=g942.t1;
OW052034.1_Epicampocera_succincta_genome_assembly,_chromosome:_1	AUGUSTUS	gene	12008826	12012210	.	+	.	ID=g943;
OW052034.1_Epicampocera_succincta_genome_assembly,_chromosome:_1	AUGUSTUS	mRNA	12008826	12012210	1	+	.	ID=g943.t1;Parent=g943;
OW052034.1_Epicampocera_succincta_genome_assembly,_chromosome:_1	AUGUSTUS	start_codon	12008826	12008828	.	+	0	ID=g943.t1.start1;Parent=g943.t1;
OW052034.1_Epicampocera_succincta_genome_assembly,_chromosome:_1	AUGUSTUS	CDS	12008826	12009090	1	+	0	ID=g943.t1.CDS1;Parent=g943.t1;
OW052034.1_Epicampocera_succincta_genome_assembly,_chromosome:_1	AUGUSTUS	exon	12008826	12009090	.	+	.	ID=g943.t1.exon1;Parent=g943.t1;
OW052034.1_Epicampocera_succincta_genome_assembly,_chromosome:_1	AUGUSTUS	intron	12009091	12010316	1	+	.	ID=g943.t1.intron1;Parent=g943.t1;
OW052034.1_Epicampocera_succincta_genome_assembly,_chromosome:_1	AUGUSTUS	CDS	12010317	12010576	1	+	2	ID=g943.t1.CDS2;Parent=g943.t1;
OW052034.1_Epicampocera_succincta_genome_assembly,_chromosome:_1	AUGUSTUS	exon	12010317	12010576	.	+	.	ID=g943.t1.exon2;Parent=g943.t1;
OW052034.1_Epicampocera_succincta_genome_assembly,_chromosome:_1	AUGUSTUS	intron	12010577	12011148	1	+	.	ID=g943.t1.intron2;Parent=g943.t1;
OW052034.1_Epicampocera_succincta_genome_assembly,_chromosome:_1	AUGUSTUS	CDS	12011149	12012210	1	+	0	ID=g943.t1.CDS3;Parent=g943.t1;
OW052034.1_Epicampocera_succincta_genome_assembly,_chromosome:_1	AUGUSTUS	exon	12011149	12012210	.	+	.	ID=g943.t1.exon3;Parent=g943.t1;
OW052034.1_Epicampocera_succincta_genome_assembly,_chromosome:_1	AUGUSTUS	stop_codon	12012208	12012210	.	+	0	ID=g943.t1.stop1;Parent=g943.t1;
OW052034.1_Epicampocera_succincta_genome_assembly,_chromosome:_1	AUGUSTUS	gene	12013865	12017307	.	+	.	ID=g944;
OW052034.1_Epicampocera_succincta_genome_assembly,_chromosome:_1	AUGUSTUS	mRNA	12013865	12017307	1	+	.	ID=g944.t1;Parent=g944;
OW052034.1_Epicampocera_succincta_genome_assembly,_chromosome:_1	AUGUSTUS	start_codon	12013865	12013867	.	+	0	ID=g944.t1.start1;Parent=g944.t1;
OW052034.1_Epicampocera_succincta_genome_assembly,_chromosome:_1	AUGUSTUS	CDS	12013865	12014105	1	+	0	ID=g944.t1.CDS1;Parent=g944.t1;
OW052034.1_Epicampocera_succincta_genome_assembly,_chromosome:_1	AUGUSTUS	exon	12013865	12014105	.	+	.	ID=g944.t1.exon1;Parent=g944.t1;
OW052034.1_Epicampocera_succincta_genome_assembly,_chromosome:_1	AUGUSTUS	intron	12014106	12016000	1	+	.	ID=g944.t1.intron1;Parent=g944.t1;
OW052034.1_Epicampocera_succincta_genome_assembly,_chromosome:_1	AUGUSTUS	CDS	12016001	12016188	1	+	2	ID=g944.t1.CDS2;Parent=g944.t1;
OW052034.1_Epicampocera_succincta_genome_assembly,_chromosome:_1	AUGUSTUS	exon	12016001	12016188	.	+	.	ID=g944.t1.exon2;Parent=g944.t1;
OW052034.1_Epicampocera_succincta_genome_assembly,_chromosome:_1	AUGUSTUS	intron	12016189	12016251	1	+	.	ID=g944.t1.intron2;Parent=g944.t1;
OW052034.1_Epicampocera_succincta_genome_assembly,_chromosome:_1	AUGUSTUS	CDS	12016252	12017307	1	+	0	ID=g944.t1.CDS3;Parent=g944.t1;
OW052034.1_Epicampocera_succincta_genome_assembly,_chromosome:_1	AUGUSTUS	exon	12016252	12017307	.	+	.	ID=g944.t1.exon3;Parent=g944.t1;
OW052034.1_Epicampocera_succincta_genome_assembly,_chromosome:_1	AUGUSTUS	stop_codon	12017305	12017307	.	+	0	ID=g944.t1.stop1;Parent=g944.t1;
OW052034.1_Epicampocera_succincta_genome_assembly,_chromosome:_1	AUGUSTUS	gene	12022398	12025416	.	+	.	ID=g945;
OW052034.1_Epicampocera_succincta_genome_assembly,_chromosome:_1	AUGUSTUS	mRNA	12022398	12025416	1	+	.	ID=g945.t1;Parent=g945;
OW052034.1_Epicampocera_succincta_genome_assembly,_chromosome:_1	AUGUSTUS	start_codon	12022398	12022400	.	+	0	ID=g945.t1.start1;Parent=g945.t1;
OW052034.1_Epicampocera_succincta_genome_assembly,_chromosome:_1	AUGUSTUS	CDS	12022398	12022656	1	+	0	ID=g945.t1.CDS1;Parent=g945.t1;
OW052034.1_Epicampocera_succincta_genome_assembly,_chromosome:_1	AUGUSTUS	exon	12022398	12022656	.	+	.	ID=g945.t1.exon1;Parent=g945.t1;
OW052034.1_Epicampocera_succincta_genome_assembly,_chromosome:_1	AUGUSTUS	intron	12022657	12024112	1	+	.	ID=g945.t1.intron1;Parent=g945.t1;
OW052034.1_Epicampocera_succincta_genome_assembly,_chromosome:_1	AUGUSTUS	CDS	12024113	12025416	1	+	2	ID=g945.t1.CDS2;Parent=g945.t1;
OW052034.1_Epicampocera_succincta_genome_assembly,_chromosome:_1	AUGUSTUS	exon	12024113	12025416	.	+	.	ID=g945.t1.exon2;Parent=g945.t1;
OW052034.1_Epicampocera_succincta_genome_assembly,_chromosome:_1	AUGUSTUS	stop_codon	12025414	12025416	.	+	0	ID=g945.t1.stop1;Parent=g945.t1;
OW052034.1_Epicampocera_succincta_genome_assembly,_chromosome:_1	AUGUSTUS	gene	12026412	12027504	.	+	.	ID=g946;
OW052034.1_Epicampocera_succincta_genome_assembly,_chromosome:_1	AUGUSTUS	mRNA	12026412	12027504	1	+	.	ID=g946.t1;Parent=g946;
OW052034.1_Epicampocera_succincta_genome_assembly,_chromosome:_1	AUGUSTUS	start_codon	12026412	12026414	.	+	0	ID=g946.t1.start1;Parent=g946.t1;
OW052034.1_Epicampocera_succincta_genome_assembly,_chromosome:_1	AUGUSTUS	CDS	12026412	12026658	1	+	0	ID=g946.t1.CDS1;Parent=g946.t1;
OW052034.1_Epicampocera_succincta_genome_assembly,_chromosome:_1	AUGUSTUS	exon	12026412	12026658	.	+	.	ID=g946.t1.exon1;Parent=g946.t1;
OW052034.1_Epicampocera_succincta_genome_assembly,_chromosome:_1	AUGUSTUS	intron	12026659	12027310	1	+	.	ID=g946.t1.intron1;Parent=g946.t1;
OW052034.1_Epicampocera_succincta_genome_assembly,_chromosome:_1	AUGUSTUS	CDS	12027311	12027504	1	+	2	ID=g946.t1.CDS2;Parent=g946.t1;
OW052034.1_Epicampocera_succincta_genome_assembly,_chromosome:_1	AUGUSTUS	exon	12027311	12027504	.	+	.	ID=g946.t1.exon2;Parent=g946.t1;
OW052034.1_Epicampocera_succincta_genome_assembly,_chromosome:_1	AUGUSTUS	stop_codon	12027502	12027504	.	+	0	ID=g946.t1.stop1;Parent=g946.t1;
OW052034.1_Epicampocera_succincta_genome_assembly,_chromosome:_1	AUGUSTUS	gene	12027537	12028601	.	+	.	ID=g947;
OW052034.1_Epicampocera_succincta_genome_assembly,_chromosome:_1	AUGUSTUS	mRNA	12027537	12028601	1	+	.	ID=g947.t1;Parent=g947;
OW052034.1_Epicampocera_succincta_genome_assembly,_chromosome:_1	AUGUSTUS	start_codon	12027537	12027539	.	+	0	ID=g947.t1.start1;Parent=g947.t1;
OW052034.1_Epicampocera_succincta_genome_assembly,_chromosome:_1	AUGUSTUS	CDS	12027537	12028601	1	+	0	ID=g947.t1.CDS1;Parent=g947.t1;
OW052034.1_Epicampocera_succincta_genome_assembly,_chromosome:_1	AUGUSTUS	exon	12027537	12028601	.	+	.	ID=g947.t1.exon1;Parent=g947.t1;
OW052034.1_Epicampocera_succincta_genome_assembly,_chromosome:_1	AUGUSTUS	stop_codon	12028599	12028601	.	+	0	ID=g947.t1.stop1;Parent=g947.t1;
OW052034.1_Epicampocera_succincta_genome_assembly,_chromosome:_1	AUGUSTUS	gene	12029541	12032244	.	+	.	ID=g948;
OW052034.1_Epicampocera_succincta_genome_assembly,_chromosome:_1	AUGUSTUS	mRNA	12029541	12032244	1	+	.	ID=g948.t1;Parent=g948;
OW052034.1_Epicampocera_succincta_genome_assembly,_chromosome:_1	AUGUSTUS	start_codon	12029541	12029543	.	+	0	ID=g948.t1.start1;Parent=g948.t1;
OW052034.1_Epicampocera_succincta_genome_assembly,_chromosome:_1	AUGUSTUS	CDS	12029541	12029775	1	+	0	ID=g948.t1.CDS1;Parent=g948.t1;
OW052034.1_Epicampocera_succincta_genome_assembly,_chromosome:_1	AUGUSTUS	exon	12029541	12029775	.	+	.	ID=g948.t1.exon1;Parent=g948.t1;
OW052034.1_Epicampocera_succincta_genome_assembly,_chromosome:_1	AUGUSTUS	intron	12029776	12030940	1	+	.	ID=g948.t1.intron1;Parent=g948.t1;
OW052034.1_Epicampocera_succincta_genome_assembly,_chromosome:_1	AUGUSTUS	CDS	12030941	12032244	1	+	2	ID=g948.t1.CDS2;Parent=g948.t1;
OW052034.1_Epicampocera_succincta_genome_assembly,_chromosome:_1	AUGUSTUS	exon	12030941	12032244	.	+	.	ID=g948.t1.exon2;Parent=g948.t1;
OW052034.1_Epicampocera_succincta_genome_assembly,_chromosome:_1	AUGUSTUS	stop_codon	12032242	12032244	.	+	0	ID=g948.t1.stop1;Parent=g948.t1;
OW052034.1_Epicampocera_succincta_genome_assembly,_chromosome:_1	AUGUSTUS	gene	12033451	12047843	.	+	.	ID=g949;
OW052034.1_Epicampocera_succincta_genome_assembly,_chromosome:_1	AUGUSTUS	mRNA	12033451	12047843	0.97	+	.	ID=g949.t1;Parent=g949;
OW052034.1_Epicampocera_succincta_genome_assembly,_chromosome:_1	AUGUSTUS	start_codon	12033451	12033453	.	+	0	ID=g949.t1.start1;Parent=g949.t1;
OW052034.1_Epicampocera_succincta_genome_assembly,_chromosome:_1	AUGUSTUS	CDS	12033451	12033712	1	+	0	ID=g949.t1.CDS1;Parent=g949.t1;
OW052034.1_Epicampocera_succincta_genome_assembly,_chromosome:_1	AUGUSTUS	exon	12033451	12033712	.	+	.	ID=g949.t1.exon1;Parent=g949.t1;
OW052034.1_Epicampocera_succincta_genome_assembly,_chromosome:_1	AUGUSTUS	intron	12033713	12033777	0.97	+	.	ID=g949.t1.intron1;Parent=g949.t1;
OW052034.1_Epicampocera_succincta_genome_assembly,_chromosome:_1	AUGUSTUS	CDS	12033778	12034907	0.97	+	2	ID=g949.t1.CDS2;Parent=g949.t1;
OW052034.1_Epicampocera_succincta_genome_assembly,_chromosome:_1	AUGUSTUS	exon	12033778	12034907	.	+	.	ID=g949.t1.exon2;Parent=g949.t1;
OW052034.1_Epicampocera_succincta_genome_assembly,_chromosome:_1	AUGUSTUS	intron	12034908	12036091	1	+	.	ID=g949.t1.intron2;Parent=g949.t1;
OW052034.1_Epicampocera_succincta_genome_assembly,_chromosome:_1	AUGUSTUS	CDS	12036092	12036273	1	+	0	ID=g949.t1.CDS3;Parent=g949.t1;
OW052034.1_Epicampocera_succincta_genome_assembly,_chromosome:_1	AUGUSTUS	exon	12036092	12036273	.	+	.	ID=g949.t1.exon3;Parent=g949.t1;
OW052034.1_Epicampocera_succincta_genome_assembly,_chromosome:_1	AUGUSTUS	intron	12036274	12047245	1	+	.	ID=g949.t1.intron3;Parent=g949.t1;
OW052034.1_Epicampocera_succincta_genome_assembly,_chromosome:_1	AUGUSTUS	CDS	12047246	12047843	1	+	1	ID=g949.t1.CDS4;Parent=g949.t1;
OW052034.1_Epicampocera_succincta_genome_assembly,_chromosome:_1	AUGUSTUS	exon	12047246	12047843	.	+	.	ID=g949.t1.exon4;Parent=g949.t1;
OW052034.1_Epicampocera_succincta_genome_assembly,_chromosome:_1	AUGUSTUS	stop_codon	12047841	12047843	.	+	0	ID=g949.t1.stop1;Parent=g949.t1;
OW052034.1_Epicampocera_succincta_genome_assembly,_chromosome:_1	AUGUSTUS	mRNA	12033451	12047843	1	+	.	ID=g949.t2;Parent=g949;
OW052034.1_Epicampocera_succincta_genome_assembly,_chromosome:_1	AUGUSTUS	start_codon	12033451	12033453	.	+	0	ID=g949.t2.start1;Parent=g949.t2;
OW052034.1_Epicampocera_succincta_genome_assembly,_chromosome:_1	AUGUSTUS	CDS	12033451	12033712	1	+	0	ID=g949.t2.CDS1;Parent=g949.t2;
OW052034.1_Epicampocera_succincta_genome_assembly,_chromosome:_1	AUGUSTUS	exon	12033451	12033712	.	+	.	ID=g949.t2.exon1;Parent=g949.t2;
OW052034.1_Epicampocera_succincta_genome_assembly,_chromosome:_1	AUGUSTUS	intron	12033713	12033765	1	+	.	ID=g949.t2.intron1;Parent=g949.t2;
OW052034.1_Epicampocera_succincta_genome_assembly,_chromosome:_1	AUGUSTUS	CDS	12033766	12034907	1	+	2	ID=g949.t2.CDS2;Parent=g949.t2;
OW052034.1_Epicampocera_succincta_genome_assembly,_chromosome:_1	AUGUSTUS	exon	12033766	12034907	.	+	.	ID=g949.t2.exon2;Parent=g949.t2;
OW052034.1_Epicampocera_succincta_genome_assembly,_chromosome:_1	AUGUSTUS	intron	12034908	12036091	1	+	.	ID=g949.t2.intron2;Parent=g949.t2;
OW052034.1_Epicampocera_succincta_genome_assembly,_chromosome:_1	AUGUSTUS	CDS	12036092	12036273	1	+	0	ID=g949.t2.CDS3;Parent=g949.t2;
OW052034.1_Epicampocera_succincta_genome_assembly,_chromosome:_1	AUGUSTUS	exon	12036092	12036273	.	+	.	ID=g949.t2.exon3;Parent=g949.t2;
OW052034.1_Epicampocera_succincta_genome_assembly,_chromosome:_1	AUGUSTUS	intron	12036274	12047245	1	+	.	ID=g949.t2.intron3;Parent=g949.t2;
OW052034.1_Epicampocera_succincta_genome_assembly,_chromosome:_1	AUGUSTUS	CDS	12047246	12047843	1	+	1	ID=g949.t2.CDS4;Parent=g949.t2;
OW052034.1_Epicampocera_succincta_genome_assembly,_chromosome:_1	AUGUSTUS	exon	12047246	12047843	.	+	.	ID=g949.t2.exon4;Parent=g949.t2;
OW052034.1_Epicampocera_succincta_genome_assembly,_chromosome:_1	AUGUSTUS	stop_codon	12047841	12047843	.	+	0	ID=g949.t2.stop1;Parent=g949.t2;
OW052034.1_Epicampocera_succincta_genome_assembly,_chromosome:_1	AUGUSTUS	mRNA	12033451	12047843	0.88	+	.	ID=g949.t3;Parent=g949;
OW052034.1_Epicampocera_succincta_genome_assembly,_chromosome:_1	AUGUSTUS	start_codon	12033451	12033453	.	+	0	ID=g949.t3.start1;Parent=g949.t3;
OW052034.1_Epicampocera_succincta_genome_assembly,_chromosome:_1	AUGUSTUS	CDS	12033451	12033712	1	+	0	ID=g949.t3.CDS1;Parent=g949.t3;
OW052034.1_Epicampocera_succincta_genome_assembly,_chromosome:_1	AUGUSTUS	exon	12033451	12033712	.	+	.	ID=g949.t3.exon1;Parent=g949.t3;
OW052034.1_Epicampocera_succincta_genome_assembly,_chromosome:_1	AUGUSTUS	intron	12033713	12033765	1	+	.	ID=g949.t3.intron1;Parent=g949.t3;
OW052034.1_Epicampocera_succincta_genome_assembly,_chromosome:_1	AUGUSTUS	CDS	12033766	12034882	0.88	+	2	ID=g949.t3.CDS2;Parent=g949.t3;
OW052034.1_Epicampocera_succincta_genome_assembly,_chromosome:_1	AUGUSTUS	exon	12033766	12034882	.	+	.	ID=g949.t3.exon2;Parent=g949.t3;
OW052034.1_Epicampocera_succincta_genome_assembly,_chromosome:_1	AUGUSTUS	intron	12034883	12036129	0.88	+	.	ID=g949.t3.intron2;Parent=g949.t3;
OW052034.1_Epicampocera_succincta_genome_assembly,_chromosome:_1	AUGUSTUS	CDS	12036130	12036273	0.89	+	1	ID=g949.t3.CDS3;Parent=g949.t3;
OW052034.1_Epicampocera_succincta_genome_assembly,_chromosome:_1	AUGUSTUS	exon	12036130	12036273	.	+	.	ID=g949.t3.exon3;Parent=g949.t3;
OW052034.1_Epicampocera_succincta_genome_assembly,_chromosome:_1	AUGUSTUS	intron	12036274	12047245	1	+	.	ID=g949.t3.intron3;Parent=g949.t3;
OW052034.1_Epicampocera_succincta_genome_assembly,_chromosome:_1	AUGUSTUS	CDS	12047246	12047843	1	+	1	ID=g949.t3.CDS4;Parent=g949.t3;
OW052034.1_Epicampocera_succincta_genome_assembly,_chromosome:_1	AUGUSTUS	exon	12047246	12047843	.	+	.	ID=g949.t3.exon4;Parent=g949.t3;
OW052034.1_Epicampocera_succincta_genome_assembly,_chromosome:_1	AUGUSTUS	stop_codon	12047841	12047843	.	+	0	ID=g949.t3.stop1;Parent=g949.t3;
OW052034.1_Epicampocera_succincta_genome_assembly,_chromosome:_1	AUGUSTUS	gene	12148580	12149773	.	+	.	ID=g950;
OW052034.1_Epicampocera_succincta_genome_assembly,_chromosome:_1	AUGUSTUS	mRNA	12148580	12149773	0.37	+	.	ID=g950.t1;Parent=g950;
OW052034.1_Epicampocera_succincta_genome_assembly,_chromosome:_1	AUGUSTUS	start_codon	12148580	12148582	.	+	0	ID=g950.t1.start1;Parent=g950.t1;
OW052034.1_Epicampocera_succincta_genome_assembly,_chromosome:_1	AUGUSTUS	CDS	12148580	12148661	0.37	+	0	ID=g950.t1.CDS1;Parent=g950.t1;
OW052034.1_Epicampocera_succincta_genome_assembly,_chromosome:_1	AUGUSTUS	exon	12148580	12148661	.	+	.	ID=g950.t1.exon1;Parent=g950.t1;
OW052034.1_Epicampocera_succincta_genome_assembly,_chromosome:_1	AUGUSTUS	intron	12148662	12149510	0.38	+	.	ID=g950.t1.intron1;Parent=g950.t1;
OW052034.1_Epicampocera_succincta_genome_assembly,_chromosome:_1	AUGUSTUS	CDS	12149511	12149773	0.83	+	2	ID=g950.t1.CDS2;Parent=g950.t1;
OW052034.1_Epicampocera_succincta_genome_assembly,_chromosome:_1	AUGUSTUS	exon	12149511	12149773	.	+	.	ID=g950.t1.exon2;Parent=g950.t1;
OW052034.1_Epicampocera_succincta_genome_assembly,_chromosome:_1	AUGUSTUS	stop_codon	12149771	12149773	.	+	0	ID=g950.t1.stop1;Parent=g950.t1;
OW052034.1_Epicampocera_succincta_genome_assembly,_chromosome:_1	AUGUSTUS	gene	12222620	12235801	.	-	.	ID=g951;
OW052034.1_Epicampocera_succincta_genome_assembly,_chromosome:_1	AUGUSTUS	mRNA	12222620	12235801	1	-	.	ID=g951.t1;Parent=g951;
OW052034.1_Epicampocera_succincta_genome_assembly,_chromosome:_1	AUGUSTUS	stop_codon	12222620	12222622	.	-	0	ID=g951.t1.stop1;Parent=g951.t1;
OW052034.1_Epicampocera_succincta_genome_assembly,_chromosome:_1	AUGUSTUS	CDS	12222620	12223492	1	-	0	ID=g951.t1.CDS1;Parent=g951.t1;
OW052034.1_Epicampocera_succincta_genome_assembly,_chromosome:_1	AUGUSTUS	exon	12222620	12223492	.	-	.	ID=g951.t1.exon1;Parent=g951.t1;
OW052034.1_Epicampocera_succincta_genome_assembly,_chromosome:_1	AUGUSTUS	intron	12223493	12226422	1	-	.	ID=g951.t1.intron1;Parent=g951.t1;
OW052034.1_Epicampocera_succincta_genome_assembly,_chromosome:_1	AUGUSTUS	CDS	12226423	12226547	1	-	2	ID=g951.t1.CDS2;Parent=g951.t1;
OW052034.1_Epicampocera_succincta_genome_assembly,_chromosome:_1	AUGUSTUS	exon	12226423	12226547	.	-	.	ID=g951.t1.exon2;Parent=g951.t1;
OW052034.1_Epicampocera_succincta_genome_assembly,_chromosome:_1	AUGUSTUS	intron	12226548	12228680	1	-	.	ID=g951.t1.intron2;Parent=g951.t1;
OW052034.1_Epicampocera_succincta_genome_assembly,_chromosome:_1	AUGUSTUS	CDS	12228681	12228986	1	-	2	ID=g951.t1.CDS3;Parent=g951.t1;
OW052034.1_Epicampocera_succincta_genome_assembly,_chromosome:_1	AUGUSTUS	exon	12228681	12228986	.	-	.	ID=g951.t1.exon3;Parent=g951.t1;
OW052034.1_Epicampocera_succincta_genome_assembly,_chromosome:_1	AUGUSTUS	intron	12228987	12232318	1	-	.	ID=g951.t1.intron3;Parent=g951.t1;
OW052034.1_Epicampocera_succincta_genome_assembly,_chromosome:_1	AUGUSTUS	CDS	12232319	12232540	1	-	2	ID=g951.t1.CDS4;Parent=g951.t1;
OW052034.1_Epicampocera_succincta_genome_assembly,_chromosome:_1	AUGUSTUS	exon	12232319	12232540	.	-	.	ID=g951.t1.exon4;Parent=g951.t1;
OW052034.1_Epicampocera_succincta_genome_assembly,_chromosome:_1	AUGUSTUS	intron	12232541	12234347	1	-	.	ID=g951.t1.intron4;Parent=g951.t1;
OW052034.1_Epicampocera_succincta_genome_assembly,_chromosome:_1	AUGUSTUS	CDS	12234348	12234510	1	-	0	ID=g951.t1.CDS5;Parent=g951.t1;
OW052034.1_Epicampocera_succincta_genome_assembly,_chromosome:_1	AUGUSTUS	exon	12234348	12234510	.	-	.	ID=g951.t1.exon5;Parent=g951.t1;
OW052034.1_Epicampocera_succincta_genome_assembly,_chromosome:_1	AUGUSTUS	intron	12234511	12235666	1	-	.	ID=g951.t1.intron5;Parent=g951.t1;
OW052034.1_Epicampocera_succincta_genome_assembly,_chromosome:_1	AUGUSTUS	CDS	12235667	12235801	1	-	0	ID=g951.t1.CDS6;Parent=g951.t1;
OW052034.1_Epicampocera_succincta_genome_assembly,_chromosome:_1	AUGUSTUS	exon	12235667	12235801	.	-	.	ID=g951.t1.exon6;Parent=g951.t1;
OW052034.1_Epicampocera_succincta_genome_assembly,_chromosome:_1	AUGUSTUS	start_codon	12235799	12235801	.	-	0	ID=g951.t1.start1;Parent=g951.t1;
OW052034.1_Epicampocera_succincta_genome_assembly,_chromosome:_1	GeneMark.hmm3	mRNA	12222620	12234507	.	-	.	ID=g951.t2;Parent=g951;
OW052034.1_Epicampocera_succincta_genome_assembly,_chromosome:_1	GeneMark.hmm3	stop_codon	12222620	12222622	.	-	0	ID=g951.t2.stop1;Parent=g951.t2;
OW052034.1_Epicampocera_succincta_genome_assembly,_chromosome:_1	GeneMark.hmm3	CDS	12222620	12223492	.	-	0	ID=g951.t2.CDS1;Parent=g951.t2;
OW052034.1_Epicampocera_succincta_genome_assembly,_chromosome:_1	GeneMark.hmm3	exon	12222620	12223492	0	-	.	ID=g951.t2.exon1;Parent=g951.t2;
OW052034.1_Epicampocera_succincta_genome_assembly,_chromosome:_1	GeneMark.hmm3	intron	12223493	12226422	.	-	2	ID=g951.t2.intron1;Parent=g951.t2;
OW052034.1_Epicampocera_succincta_genome_assembly,_chromosome:_1	GeneMark.hmm3	CDS	12226423	12226547	.	-	2	ID=g951.t2.CDS2;Parent=g951.t2;
OW052034.1_Epicampocera_succincta_genome_assembly,_chromosome:_1	GeneMark.hmm3	exon	12226423	12226547	0	-	.	ID=g951.t2.exon2;Parent=g951.t2;
OW052034.1_Epicampocera_succincta_genome_assembly,_chromosome:_1	GeneMark.hmm3	intron	12226548	12228680	.	-	2	ID=g951.t2.intron2;Parent=g951.t2;
OW052034.1_Epicampocera_succincta_genome_assembly,_chromosome:_1	GeneMark.hmm3	CDS	12228681	12228986	.	-	2	ID=g951.t2.CDS3;Parent=g951.t2;
OW052034.1_Epicampocera_succincta_genome_assembly,_chromosome:_1	GeneMark.hmm3	exon	12228681	12228986	0	-	.	ID=g951.t2.exon3;Parent=g951.t2;
OW052034.1_Epicampocera_succincta_genome_assembly,_chromosome:_1	GeneMark.hmm3	intron	12228987	12232318	.	-	2	ID=g951.t2.intron3;Parent=g951.t2;
OW052034.1_Epicampocera_succincta_genome_assembly,_chromosome:_1	GeneMark.hmm3	CDS	12232319	12232540	.	-	2	ID=g951.t2.CDS4;Parent=g951.t2;
OW052034.1_Epicampocera_succincta_genome_assembly,_chromosome:_1	GeneMark.hmm3	exon	12232319	12232540	0	-	.	ID=g951.t2.exon4;Parent=g951.t2;
OW052034.1_Epicampocera_succincta_genome_assembly,_chromosome:_1	GeneMark.hmm3	intron	12232541	12234347	.	-	0	ID=g951.t2.intron4;Parent=g951.t2;
OW052034.1_Epicampocera_succincta_genome_assembly,_chromosome:_1	GeneMark.hmm3	CDS	12234348	12234507	.	-	0	ID=g951.t2.CDS5;Parent=g951.t2;
OW052034.1_Epicampocera_succincta_genome_assembly,_chromosome:_1	GeneMark.hmm3	exon	12234348	12234507	0	-	.	ID=g951.t2.exon5;Parent=g951.t2;
OW052034.1_Epicampocera_succincta_genome_assembly,_chromosome:_1	GeneMark.hmm3	start_codon	12234505	12234507	.	-	0	ID=g951.t2.start1;Parent=g951.t2;
OW052034.1_Epicampocera_succincta_genome_assembly,_chromosome:_1	AUGUSTUS	gene	12248234	12320244	.	-	.	ID=g952;
OW052034.1_Epicampocera_succincta_genome_assembly,_chromosome:_1	AUGUSTUS	mRNA	12248234	12320244	0.69	-	.	ID=g952.t1;Parent=g952;
OW052034.1_Epicampocera_succincta_genome_assembly,_chromosome:_1	AUGUSTUS	stop_codon	12248234	12248236	.	-	0	ID=g952.t1.stop1;Parent=g952.t1;
OW052034.1_Epicampocera_succincta_genome_assembly,_chromosome:_1	AUGUSTUS	CDS	12248234	12248494	0.92	-	0	ID=g952.t1.CDS1;Parent=g952.t1;
OW052034.1_Epicampocera_succincta_genome_assembly,_chromosome:_1	AUGUSTUS	exon	12248234	12248494	.	-	.	ID=g952.t1.exon1;Parent=g952.t1;
OW052034.1_Epicampocera_succincta_genome_assembly,_chromosome:_1	AUGUSTUS	intron	12248495	12255812	0.92	-	.	ID=g952.t1.intron1;Parent=g952.t1;
OW052034.1_Epicampocera_succincta_genome_assembly,_chromosome:_1	AUGUSTUS	CDS	12255813	12256021	1	-	2	ID=g952.t1.CDS2;Parent=g952.t1;
OW052034.1_Epicampocera_succincta_genome_assembly,_chromosome:_1	AUGUSTUS	exon	12255813	12256021	.	-	.	ID=g952.t1.exon2;Parent=g952.t1;
OW052034.1_Epicampocera_succincta_genome_assembly,_chromosome:_1	AUGUSTUS	intron	12256022	12263654	1	-	.	ID=g952.t1.intron2;Parent=g952.t1;
OW052034.1_Epicampocera_succincta_genome_assembly,_chromosome:_1	AUGUSTUS	CDS	12263655	12263814	1	-	0	ID=g952.t1.CDS3;Parent=g952.t1;
OW052034.1_Epicampocera_succincta_genome_assembly,_chromosome:_1	AUGUSTUS	exon	12263655	12263814	.	-	.	ID=g952.t1.exon3;Parent=g952.t1;
OW052034.1_Epicampocera_succincta_genome_assembly,_chromosome:_1	AUGUSTUS	intron	12263815	12281922	1	-	.	ID=g952.t1.intron3;Parent=g952.t1;
OW052034.1_Epicampocera_succincta_genome_assembly,_chromosome:_1	AUGUSTUS	CDS	12281923	12282053	1	-	2	ID=g952.t1.CDS4;Parent=g952.t1;
OW052034.1_Epicampocera_succincta_genome_assembly,_chromosome:_1	AUGUSTUS	exon	12281923	12282053	.	-	.	ID=g952.t1.exon4;Parent=g952.t1;
OW052034.1_Epicampocera_succincta_genome_assembly,_chromosome:_1	AUGUSTUS	intron	12282054	12291304	1	-	.	ID=g952.t1.intron4;Parent=g952.t1;
OW052034.1_Epicampocera_succincta_genome_assembly,_chromosome:_1	AUGUSTUS	CDS	12291305	12291449	1	-	0	ID=g952.t1.CDS5;Parent=g952.t1;
OW052034.1_Epicampocera_succincta_genome_assembly,_chromosome:_1	AUGUSTUS	exon	12291305	12291449	.	-	.	ID=g952.t1.exon5;Parent=g952.t1;
OW052034.1_Epicampocera_succincta_genome_assembly,_chromosome:_1	AUGUSTUS	intron	12291450	12292586	1	-	.	ID=g952.t1.intron5;Parent=g952.t1;
OW052034.1_Epicampocera_succincta_genome_assembly,_chromosome:_1	AUGUSTUS	CDS	12292587	12292738	1	-	2	ID=g952.t1.CDS6;Parent=g952.t1;
OW052034.1_Epicampocera_succincta_genome_assembly,_chromosome:_1	AUGUSTUS	exon	12292587	12292738	.	-	.	ID=g952.t1.exon6;Parent=g952.t1;
OW052034.1_Epicampocera_succincta_genome_assembly,_chromosome:_1	AUGUSTUS	intron	12292739	12300043	1	-	.	ID=g952.t1.intron6;Parent=g952.t1;
OW052034.1_Epicampocera_succincta_genome_assembly,_chromosome:_1	AUGUSTUS	CDS	12300044	12300253	1	-	2	ID=g952.t1.CDS7;Parent=g952.t1;
OW052034.1_Epicampocera_succincta_genome_assembly,_chromosome:_1	AUGUSTUS	exon	12300044	12300253	.	-	.	ID=g952.t1.exon7;Parent=g952.t1;
OW052034.1_Epicampocera_succincta_genome_assembly,_chromosome:_1	AUGUSTUS	intron	12300254	12309770	1	-	.	ID=g952.t1.intron7;Parent=g952.t1;
OW052034.1_Epicampocera_succincta_genome_assembly,_chromosome:_1	AUGUSTUS	CDS	12309771	12309881	1	-	2	ID=g952.t1.CDS8;Parent=g952.t1;
OW052034.1_Epicampocera_succincta_genome_assembly,_chromosome:_1	AUGUSTUS	exon	12309771	12309881	.	-	.	ID=g952.t1.exon8;Parent=g952.t1;
OW052034.1_Epicampocera_succincta_genome_assembly,_chromosome:_1	AUGUSTUS	intron	12309882	12310776	1	-	.	ID=g952.t1.intron8;Parent=g952.t1;
OW052034.1_Epicampocera_succincta_genome_assembly,_chromosome:_1	AUGUSTUS	CDS	12310777	12310861	1	-	0	ID=g952.t1.CDS9;Parent=g952.t1;
OW052034.1_Epicampocera_succincta_genome_assembly,_chromosome:_1	AUGUSTUS	exon	12310777	12310861	.	-	.	ID=g952.t1.exon9;Parent=g952.t1;
OW052034.1_Epicampocera_succincta_genome_assembly,_chromosome:_1	AUGUSTUS	intron	12310862	12311031	1	-	.	ID=g952.t1.intron9;Parent=g952.t1;
OW052034.1_Epicampocera_succincta_genome_assembly,_chromosome:_1	AUGUSTUS	CDS	12311032	12311155	1	-	1	ID=g952.t1.CDS10;Parent=g952.t1;
OW052034.1_Epicampocera_succincta_genome_assembly,_chromosome:_1	AUGUSTUS	exon	12311032	12311155	.	-	.	ID=g952.t1.exon10;Parent=g952.t1;
OW052034.1_Epicampocera_succincta_genome_assembly,_chromosome:_1	AUGUSTUS	intron	12311156	12313361	1	-	.	ID=g952.t1.intron10;Parent=g952.t1;
OW052034.1_Epicampocera_succincta_genome_assembly,_chromosome:_1	AUGUSTUS	CDS	12313362	12313485	0.94	-	2	ID=g952.t1.CDS11;Parent=g952.t1;
OW052034.1_Epicampocera_succincta_genome_assembly,_chromosome:_1	AUGUSTUS	exon	12313362	12313485	.	-	.	ID=g952.t1.exon11;Parent=g952.t1;
OW052034.1_Epicampocera_succincta_genome_assembly,_chromosome:_1	AUGUSTUS	intron	12313486	12320120	0.78	-	.	ID=g952.t1.intron11;Parent=g952.t1;
OW052034.1_Epicampocera_succincta_genome_assembly,_chromosome:_1	AUGUSTUS	CDS	12320121	12320244	0.76	-	0	ID=g952.t1.CDS12;Parent=g952.t1;
OW052034.1_Epicampocera_succincta_genome_assembly,_chromosome:_1	AUGUSTUS	exon	12320121	12320244	.	-	.	ID=g952.t1.exon12;Parent=g952.t1;
OW052034.1_Epicampocera_succincta_genome_assembly,_chromosome:_1	AUGUSTUS	start_codon	12320242	12320244	.	-	0	ID=g952.t1.start1;Parent=g952.t1;
OW052034.1_Epicampocera_succincta_genome_assembly,_chromosome:_1	AUGUSTUS	gene	12419370	12431471	.	-	.	ID=g953;
OW052034.1_Epicampocera_succincta_genome_assembly,_chromosome:_1	AUGUSTUS	mRNA	12419370	12431471	0.87	-	.	ID=g953.t1;Parent=g953;
OW052034.1_Epicampocera_succincta_genome_assembly,_chromosome:_1	AUGUSTUS	stop_codon	12419370	12419372	.	-	0	ID=g953.t1.stop1;Parent=g953.t1;
OW052034.1_Epicampocera_succincta_genome_assembly,_chromosome:_1	AUGUSTUS	CDS	12419370	12419743	0.87	-	2	ID=g953.t1.CDS1;Parent=g953.t1;
OW052034.1_Epicampocera_succincta_genome_assembly,_chromosome:_1	AUGUSTUS	exon	12419370	12419743	.	-	.	ID=g953.t1.exon1;Parent=g953.t1;
OW052034.1_Epicampocera_succincta_genome_assembly,_chromosome:_1	AUGUSTUS	intron	12419744	12431134	0.94	-	.	ID=g953.t1.intron1;Parent=g953.t1;
OW052034.1_Epicampocera_succincta_genome_assembly,_chromosome:_1	AUGUSTUS	CDS	12431135	12431471	0.96	-	0	ID=g953.t1.CDS2;Parent=g953.t1;
OW052034.1_Epicampocera_succincta_genome_assembly,_chromosome:_1	AUGUSTUS	exon	12431135	12431471	.	-	.	ID=g953.t1.exon2;Parent=g953.t1;
OW052034.1_Epicampocera_succincta_genome_assembly,_chromosome:_1	AUGUSTUS	start_codon	12431469	12431471	.	-	0	ID=g953.t1.start1;Parent=g953.t1;
OW052034.1_Epicampocera_succincta_genome_assembly,_chromosome:_1	AUGUSTUS	gene	12653477	12655094	.	+	.	ID=g954;
OW052034.1_Epicampocera_succincta_genome_assembly,_chromosome:_1	AUGUSTUS	mRNA	12653477	12655094	1	+	.	ID=g954.t1;Parent=g954;
OW052034.1_Epicampocera_succincta_genome_assembly,_chromosome:_1	AUGUSTUS	start_codon	12653477	12653479	.	+	0	ID=g954.t1.start1;Parent=g954.t1;
OW052034.1_Epicampocera_succincta_genome_assembly,_chromosome:_1	AUGUSTUS	CDS	12653477	12654663	1	+	0	ID=g954.t1.CDS1;Parent=g954.t1;
OW052034.1_Epicampocera_succincta_genome_assembly,_chromosome:_1	AUGUSTUS	exon	12653477	12654663	.	+	.	ID=g954.t1.exon1;Parent=g954.t1;
OW052034.1_Epicampocera_succincta_genome_assembly,_chromosome:_1	AUGUSTUS	intron	12654664	12654721	1	+	.	ID=g954.t1.intron1;Parent=g954.t1;
OW052034.1_Epicampocera_succincta_genome_assembly,_chromosome:_1	AUGUSTUS	CDS	12654722	12654840	1	+	1	ID=g954.t1.CDS2;Parent=g954.t1;
OW052034.1_Epicampocera_succincta_genome_assembly,_chromosome:_1	AUGUSTUS	exon	12654722	12654840	.	+	.	ID=g954.t1.exon2;Parent=g954.t1;
OW052034.1_Epicampocera_succincta_genome_assembly,_chromosome:_1	AUGUSTUS	intron	12654841	12654909	1	+	.	ID=g954.t1.intron2;Parent=g954.t1;
OW052034.1_Epicampocera_succincta_genome_assembly,_chromosome:_1	AUGUSTUS	CDS	12654910	12655094	1	+	2	ID=g954.t1.CDS3;Parent=g954.t1;
OW052034.1_Epicampocera_succincta_genome_assembly,_chromosome:_1	AUGUSTUS	exon	12654910	12655094	.	+	.	ID=g954.t1.exon3;Parent=g954.t1;
OW052034.1_Epicampocera_succincta_genome_assembly,_chromosome:_1	AUGUSTUS	stop_codon	12655092	12655094	.	+	0	ID=g954.t1.stop1;Parent=g954.t1;
OW052034.1_Epicampocera_succincta_genome_assembly,_chromosome:_1	AUGUSTUS	gene	12659580	12661123	.	-	.	ID=g955;
OW052034.1_Epicampocera_succincta_genome_assembly,_chromosome:_1	AUGUSTUS	mRNA	12659580	12661123	1	-	.	ID=g955.t1;Parent=g955;
OW052034.1_Epicampocera_succincta_genome_assembly,_chromosome:_1	AUGUSTUS	stop_codon	12659580	12659582	.	-	0	ID=g955.t1.stop1;Parent=g955.t1;
OW052034.1_Epicampocera_succincta_genome_assembly,_chromosome:_1	AUGUSTUS	CDS	12659580	12659638	1	-	2	ID=g955.t1.CDS1;Parent=g955.t1;
OW052034.1_Epicampocera_succincta_genome_assembly,_chromosome:_1	AUGUSTUS	exon	12659580	12659638	.	-	.	ID=g955.t1.exon1;Parent=g955.t1;
OW052034.1_Epicampocera_succincta_genome_assembly,_chromosome:_1	AUGUSTUS	intron	12659639	12659787	1	-	.	ID=g955.t1.intron1;Parent=g955.t1;
OW052034.1_Epicampocera_succincta_genome_assembly,_chromosome:_1	AUGUSTUS	CDS	12659788	12661123	1	-	0	ID=g955.t1.CDS2;Parent=g955.t1;
OW052034.1_Epicampocera_succincta_genome_assembly,_chromosome:_1	AUGUSTUS	exon	12659788	12661123	.	-	.	ID=g955.t1.exon2;Parent=g955.t1;
OW052034.1_Epicampocera_succincta_genome_assembly,_chromosome:_1	AUGUSTUS	start_codon	12661121	12661123	.	-	0	ID=g955.t1.start1;Parent=g955.t1;
OW052034.1_Epicampocera_succincta_genome_assembly,_chromosome:_1	AUGUSTUS	gene	12662168	12665723	.	+	.	ID=g956;
OW052034.1_Epicampocera_succincta_genome_assembly,_chromosome:_1	AUGUSTUS	mRNA	12662168	12665723	1	+	.	ID=g956.t1;Parent=g956;
OW052034.1_Epicampocera_succincta_genome_assembly,_chromosome:_1	AUGUSTUS	start_codon	12662168	12662170	.	+	0	ID=g956.t1.start1;Parent=g956.t1;
OW052034.1_Epicampocera_succincta_genome_assembly,_chromosome:_1	AUGUSTUS	CDS	12662168	12662450	1	+	0	ID=g956.t1.CDS1;Parent=g956.t1;
OW052034.1_Epicampocera_succincta_genome_assembly,_chromosome:_1	AUGUSTUS	exon	12662168	12662450	.	+	.	ID=g956.t1.exon1;Parent=g956.t1;
OW052034.1_Epicampocera_succincta_genome_assembly,_chromosome:_1	AUGUSTUS	intron	12662451	12662688	1	+	.	ID=g956.t1.intron1;Parent=g956.t1;
OW052034.1_Epicampocera_succincta_genome_assembly,_chromosome:_1	AUGUSTUS	CDS	12662689	12662915	1	+	2	ID=g956.t1.CDS2;Parent=g956.t1;
OW052034.1_Epicampocera_succincta_genome_assembly,_chromosome:_1	AUGUSTUS	exon	12662689	12662915	.	+	.	ID=g956.t1.exon2;Parent=g956.t1;
OW052034.1_Epicampocera_succincta_genome_assembly,_chromosome:_1	AUGUSTUS	intron	12662916	12662975	1	+	.	ID=g956.t1.intron2;Parent=g956.t1;
OW052034.1_Epicampocera_succincta_genome_assembly,_chromosome:_1	AUGUSTUS	CDS	12662976	12663187	1	+	0	ID=g956.t1.CDS3;Parent=g956.t1;
OW052034.1_Epicampocera_succincta_genome_assembly,_chromosome:_1	AUGUSTUS	exon	12662976	12663187	.	+	.	ID=g956.t1.exon3;Parent=g956.t1;
OW052034.1_Epicampocera_succincta_genome_assembly,_chromosome:_1	AUGUSTUS	intron	12663188	12663268	1	+	.	ID=g956.t1.intron3;Parent=g956.t1;
OW052034.1_Epicampocera_succincta_genome_assembly,_chromosome:_1	AUGUSTUS	CDS	12663269	12663478	1	+	1	ID=g956.t1.CDS4;Parent=g956.t1;
OW052034.1_Epicampocera_succincta_genome_assembly,_chromosome:_1	AUGUSTUS	exon	12663269	12663478	.	+	.	ID=g956.t1.exon4;Parent=g956.t1;
OW052034.1_Epicampocera_succincta_genome_assembly,_chromosome:_1	AUGUSTUS	intron	12663479	12663537	1	+	.	ID=g956.t1.intron4;Parent=g956.t1;
OW052034.1_Epicampocera_succincta_genome_assembly,_chromosome:_1	AUGUSTUS	CDS	12663538	12663983	1	+	1	ID=g956.t1.CDS5;Parent=g956.t1;
OW052034.1_Epicampocera_succincta_genome_assembly,_chromosome:_1	AUGUSTUS	exon	12663538	12663983	.	+	.	ID=g956.t1.exon5;Parent=g956.t1;
OW052034.1_Epicampocera_succincta_genome_assembly,_chromosome:_1	AUGUSTUS	intron	12663984	12664082	1	+	.	ID=g956.t1.intron5;Parent=g956.t1;
OW052034.1_Epicampocera_succincta_genome_assembly,_chromosome:_1	AUGUSTUS	CDS	12664083	12664172	1	+	2	ID=g956.t1.CDS6;Parent=g956.t1;
OW052034.1_Epicampocera_succincta_genome_assembly,_chromosome:_1	AUGUSTUS	exon	12664083	12664172	.	+	.	ID=g956.t1.exon6;Parent=g956.t1;
OW052034.1_Epicampocera_succincta_genome_assembly,_chromosome:_1	AUGUSTUS	intron	12664173	12664228	1	+	.	ID=g956.t1.intron6;Parent=g956.t1;
OW052034.1_Epicampocera_succincta_genome_assembly,_chromosome:_1	AUGUSTUS	CDS	12664229	12664395	1	+	2	ID=g956.t1.CDS7;Parent=g956.t1;
OW052034.1_Epicampocera_succincta_genome_assembly,_chromosome:_1	AUGUSTUS	exon	12664229	12664395	.	+	.	ID=g956.t1.exon7;Parent=g956.t1;
OW052034.1_Epicampocera_succincta_genome_assembly,_chromosome:_1	AUGUSTUS	intron	12664396	12664467	1	+	.	ID=g956.t1.intron7;Parent=g956.t1;
OW052034.1_Epicampocera_succincta_genome_assembly,_chromosome:_1	AUGUSTUS	CDS	12664468	12664640	1	+	0	ID=g956.t1.CDS8;Parent=g956.t1;
OW052034.1_Epicampocera_succincta_genome_assembly,_chromosome:_1	AUGUSTUS	exon	12664468	12664640	.	+	.	ID=g956.t1.exon8;Parent=g956.t1;
OW052034.1_Epicampocera_succincta_genome_assembly,_chromosome:_1	AUGUSTUS	intron	12664641	12664702	1	+	.	ID=g956.t1.intron8;Parent=g956.t1;
OW052034.1_Epicampocera_succincta_genome_assembly,_chromosome:_1	AUGUSTUS	CDS	12664703	12665723	1	+	1	ID=g956.t1.CDS9;Parent=g956.t1;
OW052034.1_Epicampocera_succincta_genome_assembly,_chromosome:_1	AUGUSTUS	exon	12664703	12665723	.	+	.	ID=g956.t1.exon9;Parent=g956.t1;
OW052034.1_Epicampocera_succincta_genome_assembly,_chromosome:_1	AUGUSTUS	stop_codon	12665721	12665723	.	+	0	ID=g956.t1.stop1;Parent=g956.t1;
OW052034.1_Epicampocera_succincta_genome_assembly,_chromosome:_1	AUGUSTUS	gene	12669273	12669944	.	+	.	ID=g957;
OW052034.1_Epicampocera_succincta_genome_assembly,_chromosome:_1	AUGUSTUS	mRNA	12669273	12669944	1	+	.	ID=g957.t1;Parent=g957;
OW052034.1_Epicampocera_succincta_genome_assembly,_chromosome:_1	AUGUSTUS	start_codon	12669273	12669275	.	+	0	ID=g957.t1.start1;Parent=g957.t1;
OW052034.1_Epicampocera_succincta_genome_assembly,_chromosome:_1	AUGUSTUS	CDS	12669273	12669944	1	+	0	ID=g957.t1.CDS1;Parent=g957.t1;
OW052034.1_Epicampocera_succincta_genome_assembly,_chromosome:_1	AUGUSTUS	exon	12669273	12669944	.	+	.	ID=g957.t1.exon1;Parent=g957.t1;
OW052034.1_Epicampocera_succincta_genome_assembly,_chromosome:_1	AUGUSTUS	stop_codon	12669942	12669944	.	+	0	ID=g957.t1.stop1;Parent=g957.t1;
OW052034.1_Epicampocera_succincta_genome_assembly,_chromosome:_1	AUGUSTUS	gene	12673110	12680824	.	+	.	ID=g958;
OW052034.1_Epicampocera_succincta_genome_assembly,_chromosome:_1	AUGUSTUS	mRNA	12673110	12680824	1	+	.	ID=g958.t1;Parent=g958;
OW052034.1_Epicampocera_succincta_genome_assembly,_chromosome:_1	AUGUSTUS	start_codon	12673110	12673112	.	+	0	ID=g958.t1.start1;Parent=g958.t1;
OW052034.1_Epicampocera_succincta_genome_assembly,_chromosome:_1	AUGUSTUS	CDS	12673110	12673224	1	+	0	ID=g958.t1.CDS1;Parent=g958.t1;
OW052034.1_Epicampocera_succincta_genome_assembly,_chromosome:_1	AUGUSTUS	exon	12673110	12673224	.	+	.	ID=g958.t1.exon1;Parent=g958.t1;
OW052034.1_Epicampocera_succincta_genome_assembly,_chromosome:_1	AUGUSTUS	intron	12673225	12677984	1	+	.	ID=g958.t1.intron1;Parent=g958.t1;
OW052034.1_Epicampocera_succincta_genome_assembly,_chromosome:_1	AUGUSTUS	CDS	12677985	12678352	1	+	2	ID=g958.t1.CDS2;Parent=g958.t1;
OW052034.1_Epicampocera_succincta_genome_assembly,_chromosome:_1	AUGUSTUS	exon	12677985	12678352	.	+	.	ID=g958.t1.exon2;Parent=g958.t1;
OW052034.1_Epicampocera_succincta_genome_assembly,_chromosome:_1	AUGUSTUS	intron	12678353	12679805	1	+	.	ID=g958.t1.intron2;Parent=g958.t1;
OW052034.1_Epicampocera_succincta_genome_assembly,_chromosome:_1	AUGUSTUS	CDS	12679806	12680328	1	+	0	ID=g958.t1.CDS3;Parent=g958.t1;
OW052034.1_Epicampocera_succincta_genome_assembly,_chromosome:_1	AUGUSTUS	exon	12679806	12680328	.	+	.	ID=g958.t1.exon3;Parent=g958.t1;
OW052034.1_Epicampocera_succincta_genome_assembly,_chromosome:_1	AUGUSTUS	intron	12680329	12680399	1	+	.	ID=g958.t1.intron3;Parent=g958.t1;
OW052034.1_Epicampocera_succincta_genome_assembly,_chromosome:_1	AUGUSTUS	CDS	12680400	12680824	1	+	2	ID=g958.t1.CDS4;Parent=g958.t1;
OW052034.1_Epicampocera_succincta_genome_assembly,_chromosome:_1	AUGUSTUS	exon	12680400	12680824	.	+	.	ID=g958.t1.exon4;Parent=g958.t1;
OW052034.1_Epicampocera_succincta_genome_assembly,_chromosome:_1	AUGUSTUS	stop_codon	12680822	12680824	.	+	0	ID=g958.t1.stop1;Parent=g958.t1;
OW052034.1_Epicampocera_succincta_genome_assembly,_chromosome:_1	AUGUSTUS	gene	12685221	12688733	.	+	.	ID=g959;
OW052034.1_Epicampocera_succincta_genome_assembly,_chromosome:_1	AUGUSTUS	mRNA	12685221	12688733	1	+	.	ID=g959.t1;Parent=g959;
OW052034.1_Epicampocera_succincta_genome_assembly,_chromosome:_1	AUGUSTUS	start_codon	12685221	12685223	.	+	0	ID=g959.t1.start1;Parent=g959.t1;
OW052034.1_Epicampocera_succincta_genome_assembly,_chromosome:_1	AUGUSTUS	CDS	12685221	12685476	1	+	0	ID=g959.t1.CDS1;Parent=g959.t1;
OW052034.1_Epicampocera_succincta_genome_assembly,_chromosome:_1	AUGUSTUS	exon	12685221	12685476	.	+	.	ID=g959.t1.exon1;Parent=g959.t1;
OW052034.1_Epicampocera_succincta_genome_assembly,_chromosome:_1	AUGUSTUS	intron	12685477	12685579	1	+	.	ID=g959.t1.intron1;Parent=g959.t1;
OW052034.1_Epicampocera_succincta_genome_assembly,_chromosome:_1	AUGUSTUS	CDS	12685580	12685753	1	+	2	ID=g959.t1.CDS2;Parent=g959.t1;
OW052034.1_Epicampocera_succincta_genome_assembly,_chromosome:_1	AUGUSTUS	exon	12685580	12685753	.	+	.	ID=g959.t1.exon2;Parent=g959.t1;
OW052034.1_Epicampocera_succincta_genome_assembly,_chromosome:_1	AUGUSTUS	intron	12685754	12686265	1	+	.	ID=g959.t1.intron2;Parent=g959.t1;
OW052034.1_Epicampocera_succincta_genome_assembly,_chromosome:_1	AUGUSTUS	CDS	12686266	12686545	1	+	2	ID=g959.t1.CDS3;Parent=g959.t1;
OW052034.1_Epicampocera_succincta_genome_assembly,_chromosome:_1	AUGUSTUS	exon	12686266	12686545	.	+	.	ID=g959.t1.exon3;Parent=g959.t1;
OW052034.1_Epicampocera_succincta_genome_assembly,_chromosome:_1	AUGUSTUS	intron	12686546	12686601	1	+	.	ID=g959.t1.intron3;Parent=g959.t1;
OW052034.1_Epicampocera_succincta_genome_assembly,_chromosome:_1	AUGUSTUS	CDS	12686602	12686976	1	+	1	ID=g959.t1.CDS4;Parent=g959.t1;
OW052034.1_Epicampocera_succincta_genome_assembly,_chromosome:_1	AUGUSTUS	exon	12686602	12686976	.	+	.	ID=g959.t1.exon4;Parent=g959.t1;
OW052034.1_Epicampocera_succincta_genome_assembly,_chromosome:_1	AUGUSTUS	intron	12686977	12687036	1	+	.	ID=g959.t1.intron4;Parent=g959.t1;
OW052034.1_Epicampocera_succincta_genome_assembly,_chromosome:_1	AUGUSTUS	CDS	12687037	12687490	1	+	1	ID=g959.t1.CDS5;Parent=g959.t1;
OW052034.1_Epicampocera_succincta_genome_assembly,_chromosome:_1	AUGUSTUS	exon	12687037	12687490	.	+	.	ID=g959.t1.exon5;Parent=g959.t1;
OW052034.1_Epicampocera_succincta_genome_assembly,_chromosome:_1	AUGUSTUS	intron	12687491	12688149	1	+	.	ID=g959.t1.intron5;Parent=g959.t1;
OW052034.1_Epicampocera_succincta_genome_assembly,_chromosome:_1	AUGUSTUS	CDS	12688150	12688276	1	+	0	ID=g959.t1.CDS6;Parent=g959.t1;
OW052034.1_Epicampocera_succincta_genome_assembly,_chromosome:_1	AUGUSTUS	exon	12688150	12688276	.	+	.	ID=g959.t1.exon6;Parent=g959.t1;
OW052034.1_Epicampocera_succincta_genome_assembly,_chromosome:_1	AUGUSTUS	intron	12688277	12688344	1	+	.	ID=g959.t1.intron6;Parent=g959.t1;
OW052034.1_Epicampocera_succincta_genome_assembly,_chromosome:_1	AUGUSTUS	CDS	12688345	12688733	1	+	2	ID=g959.t1.CDS7;Parent=g959.t1;
OW052034.1_Epicampocera_succincta_genome_assembly,_chromosome:_1	AUGUSTUS	exon	12688345	12688733	.	+	.	ID=g959.t1.exon7;Parent=g959.t1;
OW052034.1_Epicampocera_succincta_genome_assembly,_chromosome:_1	AUGUSTUS	stop_codon	12688731	12688733	.	+	0	ID=g959.t1.stop1;Parent=g959.t1;
OW052034.1_Epicampocera_succincta_genome_assembly,_chromosome:_1	AUGUSTUS	gene	12690284	12702113	.	-	.	ID=g960;
OW052034.1_Epicampocera_succincta_genome_assembly,_chromosome:_1	AUGUSTUS	mRNA	12690284	12702113	1	-	.	ID=g960.t1;Parent=g960;
OW052034.1_Epicampocera_succincta_genome_assembly,_chromosome:_1	AUGUSTUS	stop_codon	12690284	12690286	.	-	0	ID=g960.t1.stop1;Parent=g960.t1;
OW052034.1_Epicampocera_succincta_genome_assembly,_chromosome:_1	AUGUSTUS	CDS	12690284	12690507	1	-	2	ID=g960.t1.CDS1;Parent=g960.t1;
OW052034.1_Epicampocera_succincta_genome_assembly,_chromosome:_1	AUGUSTUS	exon	12690284	12690507	.	-	.	ID=g960.t1.exon1;Parent=g960.t1;
OW052034.1_Epicampocera_succincta_genome_assembly,_chromosome:_1	AUGUSTUS	intron	12690508	12692823	1	-	.	ID=g960.t1.intron1;Parent=g960.t1;
OW052034.1_Epicampocera_succincta_genome_assembly,_chromosome:_1	AUGUSTUS	CDS	12692824	12695069	1	-	1	ID=g960.t1.CDS2;Parent=g960.t1;
OW052034.1_Epicampocera_succincta_genome_assembly,_chromosome:_1	AUGUSTUS	exon	12692824	12695069	.	-	.	ID=g960.t1.exon2;Parent=g960.t1;
OW052034.1_Epicampocera_succincta_genome_assembly,_chromosome:_1	AUGUSTUS	intron	12695070	12697067	1	-	.	ID=g960.t1.intron2;Parent=g960.t1;
OW052034.1_Epicampocera_succincta_genome_assembly,_chromosome:_1	AUGUSTUS	CDS	12697068	12697197	1	-	2	ID=g960.t1.CDS3;Parent=g960.t1;
OW052034.1_Epicampocera_succincta_genome_assembly,_chromosome:_1	AUGUSTUS	exon	12697068	12697197	.	-	.	ID=g960.t1.exon3;Parent=g960.t1;
OW052034.1_Epicampocera_succincta_genome_assembly,_chromosome:_1	AUGUSTUS	intron	12697198	12697266	1	-	.	ID=g960.t1.intron3;Parent=g960.t1;
OW052034.1_Epicampocera_succincta_genome_assembly,_chromosome:_1	AUGUSTUS	CDS	12697267	12697537	1	-	0	ID=g960.t1.CDS4;Parent=g960.t1;
OW052034.1_Epicampocera_succincta_genome_assembly,_chromosome:_1	AUGUSTUS	exon	12697267	12697537	.	-	.	ID=g960.t1.exon4;Parent=g960.t1;
OW052034.1_Epicampocera_succincta_genome_assembly,_chromosome:_1	AUGUSTUS	intron	12697538	12698210	1	-	.	ID=g960.t1.intron4;Parent=g960.t1;
OW052034.1_Epicampocera_succincta_genome_assembly,_chromosome:_1	AUGUSTUS	CDS	12698211	12698448	1	-	1	ID=g960.t1.CDS5;Parent=g960.t1;
OW052034.1_Epicampocera_succincta_genome_assembly,_chromosome:_1	AUGUSTUS	exon	12698211	12698448	.	-	.	ID=g960.t1.exon5;Parent=g960.t1;
OW052034.1_Epicampocera_succincta_genome_assembly,_chromosome:_1	AUGUSTUS	intron	12698449	12699506	1	-	.	ID=g960.t1.intron5;Parent=g960.t1;
OW052034.1_Epicampocera_succincta_genome_assembly,_chromosome:_1	AUGUSTUS	CDS	12699507	12699600	1	-	2	ID=g960.t1.CDS6;Parent=g960.t1;
OW052034.1_Epicampocera_succincta_genome_assembly,_chromosome:_1	AUGUSTUS	exon	12699507	12699600	.	-	.	ID=g960.t1.exon6;Parent=g960.t1;
OW052034.1_Epicampocera_succincta_genome_assembly,_chromosome:_1	AUGUSTUS	intron	12699601	12700881	1	-	.	ID=g960.t1.intron6;Parent=g960.t1;
OW052034.1_Epicampocera_succincta_genome_assembly,_chromosome:_1	AUGUSTUS	CDS	12700882	12701042	1	-	1	ID=g960.t1.CDS7;Parent=g960.t1;
OW052034.1_Epicampocera_succincta_genome_assembly,_chromosome:_1	AUGUSTUS	exon	12700882	12701042	.	-	.	ID=g960.t1.exon7;Parent=g960.t1;
OW052034.1_Epicampocera_succincta_genome_assembly,_chromosome:_1	AUGUSTUS	intron	12701043	12701106	1	-	.	ID=g960.t1.intron7;Parent=g960.t1;
OW052034.1_Epicampocera_succincta_genome_assembly,_chromosome:_1	AUGUSTUS	CDS	12701107	12701711	1	-	0	ID=g960.t1.CDS8;Parent=g960.t1;
OW052034.1_Epicampocera_succincta_genome_assembly,_chromosome:_1	AUGUSTUS	exon	12701107	12701711	.	-	.	ID=g960.t1.exon8;Parent=g960.t1;
OW052034.1_Epicampocera_succincta_genome_assembly,_chromosome:_1	AUGUSTUS	intron	12701712	12701915	1	-	.	ID=g960.t1.intron8;Parent=g960.t1;
OW052034.1_Epicampocera_succincta_genome_assembly,_chromosome:_1	AUGUSTUS	CDS	12701916	12702113	1	-	0	ID=g960.t1.CDS9;Parent=g960.t1;
OW052034.1_Epicampocera_succincta_genome_assembly,_chromosome:_1	AUGUSTUS	exon	12701916	12702113	.	-	.	ID=g960.t1.exon9;Parent=g960.t1;
OW052034.1_Epicampocera_succincta_genome_assembly,_chromosome:_1	AUGUSTUS	start_codon	12702111	12702113	.	-	0	ID=g960.t1.start1;Parent=g960.t1;
OW052034.1_Epicampocera_succincta_genome_assembly,_chromosome:_1	AUGUSTUS	gene	12704224	12719883	.	-	.	ID=g961;
OW052034.1_Epicampocera_succincta_genome_assembly,_chromosome:_1	AUGUSTUS	mRNA	12704224	12719883	1	-	.	ID=g961.t1;Parent=g961;
OW052034.1_Epicampocera_succincta_genome_assembly,_chromosome:_1	AUGUSTUS	stop_codon	12704224	12704226	.	-	0	ID=g961.t1.stop1;Parent=g961.t1;
OW052034.1_Epicampocera_succincta_genome_assembly,_chromosome:_1	AUGUSTUS	CDS	12704224	12705513	1	-	0	ID=g961.t1.CDS1;Parent=g961.t1;
OW052034.1_Epicampocera_succincta_genome_assembly,_chromosome:_1	AUGUSTUS	exon	12704224	12705513	.	-	.	ID=g961.t1.exon1;Parent=g961.t1;
OW052034.1_Epicampocera_succincta_genome_assembly,_chromosome:_1	AUGUSTUS	intron	12705514	12707224	1	-	.	ID=g961.t1.intron1;Parent=g961.t1;
OW052034.1_Epicampocera_succincta_genome_assembly,_chromosome:_1	AUGUSTUS	CDS	12707225	12707816	1	-	1	ID=g961.t1.CDS2;Parent=g961.t1;
OW052034.1_Epicampocera_succincta_genome_assembly,_chromosome:_1	AUGUSTUS	exon	12707225	12707816	.	-	.	ID=g961.t1.exon2;Parent=g961.t1;
OW052034.1_Epicampocera_succincta_genome_assembly,_chromosome:_1	AUGUSTUS	intron	12707817	12707877	1	-	.	ID=g961.t1.intron2;Parent=g961.t1;
OW052034.1_Epicampocera_succincta_genome_assembly,_chromosome:_1	AUGUSTUS	CDS	12707878	12709446	1	-	1	ID=g961.t1.CDS3;Parent=g961.t1;
OW052034.1_Epicampocera_succincta_genome_assembly,_chromosome:_1	AUGUSTUS	exon	12707878	12709446	.	-	.	ID=g961.t1.exon3;Parent=g961.t1;
OW052034.1_Epicampocera_succincta_genome_assembly,_chromosome:_1	AUGUSTUS	intron	12709447	12714341	1	-	.	ID=g961.t1.intron3;Parent=g961.t1;
OW052034.1_Epicampocera_succincta_genome_assembly,_chromosome:_1	AUGUSTUS	CDS	12714342	12714511	1	-	0	ID=g961.t1.CDS4;Parent=g961.t1;
OW052034.1_Epicampocera_succincta_genome_assembly,_chromosome:_1	AUGUSTUS	exon	12714342	12714511	.	-	.	ID=g961.t1.exon4;Parent=g961.t1;
OW052034.1_Epicampocera_succincta_genome_assembly,_chromosome:_1	AUGUSTUS	intron	12714512	12719847	1	-	.	ID=g961.t1.intron4;Parent=g961.t1;
OW052034.1_Epicampocera_succincta_genome_assembly,_chromosome:_1	AUGUSTUS	CDS	12719848	12719883	1	-	0	ID=g961.t1.CDS5;Parent=g961.t1;
OW052034.1_Epicampocera_succincta_genome_assembly,_chromosome:_1	AUGUSTUS	exon	12719848	12719883	.	-	.	ID=g961.t1.exon5;Parent=g961.t1;
OW052034.1_Epicampocera_succincta_genome_assembly,_chromosome:_1	AUGUSTUS	start_codon	12719881	12719883	.	-	0	ID=g961.t1.start1;Parent=g961.t1;
OW052034.1_Epicampocera_succincta_genome_assembly,_chromosome:_1	AUGUSTUS	gene	12761280	12768505	.	-	.	ID=g962;
OW052034.1_Epicampocera_succincta_genome_assembly,_chromosome:_1	AUGUSTUS	mRNA	12761280	12768505	1	-	.	ID=g962.t1;Parent=g962;
OW052034.1_Epicampocera_succincta_genome_assembly,_chromosome:_1	AUGUSTUS	stop_codon	12761280	12761282	.	-	0	ID=g962.t1.stop1;Parent=g962.t1;
OW052034.1_Epicampocera_succincta_genome_assembly,_chromosome:_1	AUGUSTUS	CDS	12761280	12762026	1	-	0	ID=g962.t1.CDS1;Parent=g962.t1;
OW052034.1_Epicampocera_succincta_genome_assembly,_chromosome:_1	AUGUSTUS	exon	12761280	12762026	.	-	.	ID=g962.t1.exon1;Parent=g962.t1;
OW052034.1_Epicampocera_succincta_genome_assembly,_chromosome:_1	AUGUSTUS	intron	12762027	12766450	1	-	.	ID=g962.t1.intron1;Parent=g962.t1;
OW052034.1_Epicampocera_succincta_genome_assembly,_chromosome:_1	AUGUSTUS	CDS	12766451	12767003	1	-	1	ID=g962.t1.CDS2;Parent=g962.t1;
OW052034.1_Epicampocera_succincta_genome_assembly,_chromosome:_1	AUGUSTUS	exon	12766451	12767003	.	-	.	ID=g962.t1.exon2;Parent=g962.t1;
OW052034.1_Epicampocera_succincta_genome_assembly,_chromosome:_1	AUGUSTUS	intron	12767004	12768065	1	-	.	ID=g962.t1.intron2;Parent=g962.t1;
OW052034.1_Epicampocera_succincta_genome_assembly,_chromosome:_1	AUGUSTUS	CDS	12768066	12768505	1	-	0	ID=g962.t1.CDS3;Parent=g962.t1;
OW052034.1_Epicampocera_succincta_genome_assembly,_chromosome:_1	AUGUSTUS	exon	12768066	12768505	.	-	.	ID=g962.t1.exon3;Parent=g962.t1;
OW052034.1_Epicampocera_succincta_genome_assembly,_chromosome:_1	AUGUSTUS	start_codon	12768503	12768505	.	-	0	ID=g962.t1.start1;Parent=g962.t1;
OW052034.1_Epicampocera_succincta_genome_assembly,_chromosome:_1	AUGUSTUS	gene	12924530	12925177	.	-	.	ID=g963;
OW052034.1_Epicampocera_succincta_genome_assembly,_chromosome:_1	AUGUSTUS	mRNA	12924530	12925177	1	-	.	ID=g963.t1;Parent=g963;
OW052034.1_Epicampocera_succincta_genome_assembly,_chromosome:_1	AUGUSTUS	stop_codon	12924530	12924532	.	-	0	ID=g963.t1.stop1;Parent=g963.t1;
OW052034.1_Epicampocera_succincta_genome_assembly,_chromosome:_1	AUGUSTUS	CDS	12924530	12925177	1	-	0	ID=g963.t1.CDS1;Parent=g963.t1;
OW052034.1_Epicampocera_succincta_genome_assembly,_chromosome:_1	AUGUSTUS	exon	12924530	12925177	.	-	.	ID=g963.t1.exon1;Parent=g963.t1;
OW052034.1_Epicampocera_succincta_genome_assembly,_chromosome:_1	AUGUSTUS	start_codon	12925175	12925177	.	-	0	ID=g963.t1.start1;Parent=g963.t1;
OW052034.1_Epicampocera_succincta_genome_assembly,_chromosome:_1	AUGUSTUS	gene	12934747	12938538	.	-	.	ID=g964;
OW052034.1_Epicampocera_succincta_genome_assembly,_chromosome:_1	AUGUSTUS	mRNA	12934747	12938538	1	-	.	ID=g964.t1;Parent=g964;
OW052034.1_Epicampocera_succincta_genome_assembly,_chromosome:_1	AUGUSTUS	stop_codon	12934747	12934749	.	-	0	ID=g964.t1.stop1;Parent=g964.t1;
OW052034.1_Epicampocera_succincta_genome_assembly,_chromosome:_1	AUGUSTUS	CDS	12934747	12934849	1	-	1	ID=g964.t1.CDS1;Parent=g964.t1;
OW052034.1_Epicampocera_succincta_genome_assembly,_chromosome:_1	AUGUSTUS	exon	12934747	12934849	.	-	.	ID=g964.t1.exon1;Parent=g964.t1;
OW052034.1_Epicampocera_succincta_genome_assembly,_chromosome:_1	AUGUSTUS	intron	12934850	12935638	1	-	.	ID=g964.t1.intron1;Parent=g964.t1;
OW052034.1_Epicampocera_succincta_genome_assembly,_chromosome:_1	AUGUSTUS	CDS	12935639	12936023	1	-	2	ID=g964.t1.CDS2;Parent=g964.t1;
OW052034.1_Epicampocera_succincta_genome_assembly,_chromosome:_1	AUGUSTUS	exon	12935639	12936023	.	-	.	ID=g964.t1.exon2;Parent=g964.t1;
OW052034.1_Epicampocera_succincta_genome_assembly,_chromosome:_1	AUGUSTUS	intron	12936024	12936213	1	-	.	ID=g964.t1.intron2;Parent=g964.t1;
OW052034.1_Epicampocera_succincta_genome_assembly,_chromosome:_1	AUGUSTUS	CDS	12936214	12936638	1	-	1	ID=g964.t1.CDS3;Parent=g964.t1;
OW052034.1_Epicampocera_succincta_genome_assembly,_chromosome:_1	AUGUSTUS	exon	12936214	12936638	.	-	.	ID=g964.t1.exon3;Parent=g964.t1;
OW052034.1_Epicampocera_succincta_genome_assembly,_chromosome:_1	AUGUSTUS	intron	12936639	12936728	1	-	.	ID=g964.t1.intron3;Parent=g964.t1;
OW052034.1_Epicampocera_succincta_genome_assembly,_chromosome:_1	AUGUSTUS	CDS	12936729	12937176	1	-	2	ID=g964.t1.CDS4;Parent=g964.t1;
OW052034.1_Epicampocera_succincta_genome_assembly,_chromosome:_1	AUGUSTUS	exon	12936729	12937176	.	-	.	ID=g964.t1.exon4;Parent=g964.t1;
OW052034.1_Epicampocera_succincta_genome_assembly,_chromosome:_1	AUGUSTUS	intron	12937177	12937904	1	-	.	ID=g964.t1.intron4;Parent=g964.t1;
OW052034.1_Epicampocera_succincta_genome_assembly,_chromosome:_1	AUGUSTUS	CDS	12937905	12938538	1	-	0	ID=g964.t1.CDS5;Parent=g964.t1;
OW052034.1_Epicampocera_succincta_genome_assembly,_chromosome:_1	AUGUSTUS	exon	12937905	12938538	.	-	.	ID=g964.t1.exon5;Parent=g964.t1;
OW052034.1_Epicampocera_succincta_genome_assembly,_chromosome:_1	AUGUSTUS	start_codon	12938536	12938538	.	-	0	ID=g964.t1.start1;Parent=g964.t1;
OW052034.1_Epicampocera_succincta_genome_assembly,_chromosome:_1	AUGUSTUS	gene	12939279	12946226	.	+	.	ID=g965;
OW052034.1_Epicampocera_succincta_genome_assembly,_chromosome:_1	AUGUSTUS	mRNA	12939279	12946226	1	+	.	ID=g965.t1;Parent=g965;
OW052034.1_Epicampocera_succincta_genome_assembly,_chromosome:_1	AUGUSTUS	start_codon	12939279	12939281	.	+	0	ID=g965.t1.start1;Parent=g965.t1;
OW052034.1_Epicampocera_succincta_genome_assembly,_chromosome:_1	AUGUSTUS	CDS	12939279	12939344	1	+	0	ID=g965.t1.CDS1;Parent=g965.t1;
OW052034.1_Epicampocera_succincta_genome_assembly,_chromosome:_1	AUGUSTUS	exon	12939279	12939344	.	+	.	ID=g965.t1.exon1;Parent=g965.t1;
OW052034.1_Epicampocera_succincta_genome_assembly,_chromosome:_1	AUGUSTUS	intron	12939345	12940164	1	+	.	ID=g965.t1.intron1;Parent=g965.t1;
OW052034.1_Epicampocera_succincta_genome_assembly,_chromosome:_1	AUGUSTUS	CDS	12940165	12940271	1	+	0	ID=g965.t1.CDS2;Parent=g965.t1;
OW052034.1_Epicampocera_succincta_genome_assembly,_chromosome:_1	AUGUSTUS	exon	12940165	12940271	.	+	.	ID=g965.t1.exon2;Parent=g965.t1;
OW052034.1_Epicampocera_succincta_genome_assembly,_chromosome:_1	AUGUSTUS	intron	12940272	12941739	1	+	.	ID=g965.t1.intron2;Parent=g965.t1;
OW052034.1_Epicampocera_succincta_genome_assembly,_chromosome:_1	AUGUSTUS	CDS	12941740	12941892	1	+	1	ID=g965.t1.CDS3;Parent=g965.t1;
OW052034.1_Epicampocera_succincta_genome_assembly,_chromosome:_1	AUGUSTUS	exon	12941740	12941892	.	+	.	ID=g965.t1.exon3;Parent=g965.t1;
OW052034.1_Epicampocera_succincta_genome_assembly,_chromosome:_1	AUGUSTUS	intron	12941893	12941951	1	+	.	ID=g965.t1.intron3;Parent=g965.t1;
OW052034.1_Epicampocera_succincta_genome_assembly,_chromosome:_1	AUGUSTUS	CDS	12941952	12942114	1	+	1	ID=g965.t1.CDS4;Parent=g965.t1;
OW052034.1_Epicampocera_succincta_genome_assembly,_chromosome:_1	AUGUSTUS	exon	12941952	12942114	.	+	.	ID=g965.t1.exon4;Parent=g965.t1;
OW052034.1_Epicampocera_succincta_genome_assembly,_chromosome:_1	AUGUSTUS	intron	12942115	12942178	1	+	.	ID=g965.t1.intron4;Parent=g965.t1;
OW052034.1_Epicampocera_succincta_genome_assembly,_chromosome:_1	AUGUSTUS	CDS	12942179	12942449	1	+	0	ID=g965.t1.CDS5;Parent=g965.t1;
OW052034.1_Epicampocera_succincta_genome_assembly,_chromosome:_1	AUGUSTUS	exon	12942179	12942449	.	+	.	ID=g965.t1.exon5;Parent=g965.t1;
OW052034.1_Epicampocera_succincta_genome_assembly,_chromosome:_1	AUGUSTUS	intron	12942450	12945559	1	+	.	ID=g965.t1.intron5;Parent=g965.t1;
OW052034.1_Epicampocera_succincta_genome_assembly,_chromosome:_1	AUGUSTUS	CDS	12945560	12945984	1	+	2	ID=g965.t1.CDS6;Parent=g965.t1;
OW052034.1_Epicampocera_succincta_genome_assembly,_chromosome:_1	AUGUSTUS	exon	12945560	12945984	.	+	.	ID=g965.t1.exon6;Parent=g965.t1;
OW052034.1_Epicampocera_succincta_genome_assembly,_chromosome:_1	AUGUSTUS	intron	12945985	12946052	1	+	.	ID=g965.t1.intron6;Parent=g965.t1;
OW052034.1_Epicampocera_succincta_genome_assembly,_chromosome:_1	AUGUSTUS	CDS	12946053	12946226	1	+	0	ID=g965.t1.CDS7;Parent=g965.t1;
OW052034.1_Epicampocera_succincta_genome_assembly,_chromosome:_1	AUGUSTUS	exon	12946053	12946226	.	+	.	ID=g965.t1.exon7;Parent=g965.t1;
OW052034.1_Epicampocera_succincta_genome_assembly,_chromosome:_1	AUGUSTUS	stop_codon	12946224	12946226	.	+	0	ID=g965.t1.stop1;Parent=g965.t1;
OW052034.1_Epicampocera_succincta_genome_assembly,_chromosome:_1	AUGUSTUS	gene	12947172	12949298	.	-	.	ID=g966;
OW052034.1_Epicampocera_succincta_genome_assembly,_chromosome:_1	AUGUSTUS	mRNA	12947172	12949298	1	-	.	ID=g966.t1;Parent=g966;
OW052034.1_Epicampocera_succincta_genome_assembly,_chromosome:_1	AUGUSTUS	stop_codon	12947172	12947174	.	-	0	ID=g966.t1.stop1;Parent=g966.t1;
OW052034.1_Epicampocera_succincta_genome_assembly,_chromosome:_1	AUGUSTUS	CDS	12947172	12947462	1	-	0	ID=g966.t1.CDS1;Parent=g966.t1;
OW052034.1_Epicampocera_succincta_genome_assembly,_chromosome:_1	AUGUSTUS	exon	12947172	12947462	.	-	.	ID=g966.t1.exon1;Parent=g966.t1;
OW052034.1_Epicampocera_succincta_genome_assembly,_chromosome:_1	AUGUSTUS	intron	12947463	12947711	1	-	.	ID=g966.t1.intron1;Parent=g966.t1;
OW052034.1_Epicampocera_succincta_genome_assembly,_chromosome:_1	AUGUSTUS	CDS	12947712	12948577	1	-	2	ID=g966.t1.CDS2;Parent=g966.t1;
OW052034.1_Epicampocera_succincta_genome_assembly,_chromosome:_1	AUGUSTUS	exon	12947712	12948577	.	-	.	ID=g966.t1.exon2;Parent=g966.t1;
OW052034.1_Epicampocera_succincta_genome_assembly,_chromosome:_1	AUGUSTUS	intron	12948578	12948652	1	-	.	ID=g966.t1.intron2;Parent=g966.t1;
OW052034.1_Epicampocera_succincta_genome_assembly,_chromosome:_1	AUGUSTUS	CDS	12948653	12949205	1	-	0	ID=g966.t1.CDS3;Parent=g966.t1;
OW052034.1_Epicampocera_succincta_genome_assembly,_chromosome:_1	AUGUSTUS	exon	12948653	12949205	.	-	.	ID=g966.t1.exon3;Parent=g966.t1;
OW052034.1_Epicampocera_succincta_genome_assembly,_chromosome:_1	AUGUSTUS	intron	12949206	12949268	1	-	.	ID=g966.t1.intron3;Parent=g966.t1;
OW052034.1_Epicampocera_succincta_genome_assembly,_chromosome:_1	AUGUSTUS	CDS	12949269	12949298	1	-	0	ID=g966.t1.CDS4;Parent=g966.t1;
OW052034.1_Epicampocera_succincta_genome_assembly,_chromosome:_1	AUGUSTUS	exon	12949269	12949298	.	-	.	ID=g966.t1.exon4;Parent=g966.t1;
OW052034.1_Epicampocera_succincta_genome_assembly,_chromosome:_1	AUGUSTUS	start_codon	12949296	12949298	.	-	0	ID=g966.t1.start1;Parent=g966.t1;
OW052034.1_Epicampocera_succincta_genome_assembly,_chromosome:_1	AUGUSTUS	gene	12952366	12961188	.	-	.	ID=g967;
OW052034.1_Epicampocera_succincta_genome_assembly,_chromosome:_1	AUGUSTUS	mRNA	12952366	12961188	1	-	.	ID=g967.t1;Parent=g967;
OW052034.1_Epicampocera_succincta_genome_assembly,_chromosome:_1	AUGUSTUS	stop_codon	12952366	12952368	.	-	0	ID=g967.t1.stop1;Parent=g967.t1;
OW052034.1_Epicampocera_succincta_genome_assembly,_chromosome:_1	AUGUSTUS	CDS	12952366	12952728	1	-	0	ID=g967.t1.CDS1;Parent=g967.t1;
OW052034.1_Epicampocera_succincta_genome_assembly,_chromosome:_1	AUGUSTUS	exon	12952366	12952728	.	-	.	ID=g967.t1.exon1;Parent=g967.t1;
OW052034.1_Epicampocera_succincta_genome_assembly,_chromosome:_1	AUGUSTUS	intron	12952729	12959294	1	-	.	ID=g967.t1.intron1;Parent=g967.t1;
OW052034.1_Epicampocera_succincta_genome_assembly,_chromosome:_1	AUGUSTUS	CDS	12959295	12959448	1	-	1	ID=g967.t1.CDS2;Parent=g967.t1;
OW052034.1_Epicampocera_succincta_genome_assembly,_chromosome:_1	AUGUSTUS	exon	12959295	12959448	.	-	.	ID=g967.t1.exon2;Parent=g967.t1;
OW052034.1_Epicampocera_succincta_genome_assembly,_chromosome:_1	AUGUSTUS	intron	12959449	12961039	1	-	.	ID=g967.t1.intron2;Parent=g967.t1;
OW052034.1_Epicampocera_succincta_genome_assembly,_chromosome:_1	AUGUSTUS	CDS	12961040	12961188	1	-	0	ID=g967.t1.CDS3;Parent=g967.t1;
OW052034.1_Epicampocera_succincta_genome_assembly,_chromosome:_1	AUGUSTUS	exon	12961040	12961188	.	-	.	ID=g967.t1.exon3;Parent=g967.t1;
OW052034.1_Epicampocera_succincta_genome_assembly,_chromosome:_1	AUGUSTUS	start_codon	12961186	12961188	.	-	0	ID=g967.t1.start1;Parent=g967.t1;
OW052034.1_Epicampocera_succincta_genome_assembly,_chromosome:_1	AUGUSTUS	gene	12976822	12981283	.	+	.	ID=g968;
OW052034.1_Epicampocera_succincta_genome_assembly,_chromosome:_1	AUGUSTUS	mRNA	12976822	12981283	1	+	.	ID=g968.t1;Parent=g968;
OW052034.1_Epicampocera_succincta_genome_assembly,_chromosome:_1	AUGUSTUS	start_codon	12976822	12976824	.	+	0	ID=g968.t1.start1;Parent=g968.t1;
OW052034.1_Epicampocera_succincta_genome_assembly,_chromosome:_1	AUGUSTUS	CDS	12976822	12977965	1	+	0	ID=g968.t1.CDS1;Parent=g968.t1;
OW052034.1_Epicampocera_succincta_genome_assembly,_chromosome:_1	AUGUSTUS	exon	12976822	12977965	.	+	.	ID=g968.t1.exon1;Parent=g968.t1;
OW052034.1_Epicampocera_succincta_genome_assembly,_chromosome:_1	AUGUSTUS	intron	12977966	12978421	1	+	.	ID=g968.t1.intron1;Parent=g968.t1;
OW052034.1_Epicampocera_succincta_genome_assembly,_chromosome:_1	AUGUSTUS	CDS	12978422	12979174	1	+	2	ID=g968.t1.CDS2;Parent=g968.t1;
OW052034.1_Epicampocera_succincta_genome_assembly,_chromosome:_1	AUGUSTUS	exon	12978422	12979174	.	+	.	ID=g968.t1.exon2;Parent=g968.t1;
OW052034.1_Epicampocera_succincta_genome_assembly,_chromosome:_1	AUGUSTUS	intron	12979175	12979231	1	+	.	ID=g968.t1.intron2;Parent=g968.t1;
OW052034.1_Epicampocera_succincta_genome_assembly,_chromosome:_1	AUGUSTUS	CDS	12979232	12979364	1	+	2	ID=g968.t1.CDS3;Parent=g968.t1;
OW052034.1_Epicampocera_succincta_genome_assembly,_chromosome:_1	AUGUSTUS	exon	12979232	12979364	.	+	.	ID=g968.t1.exon3;Parent=g968.t1;
OW052034.1_Epicampocera_succincta_genome_assembly,_chromosome:_1	AUGUSTUS	intron	12979365	12979562	1	+	.	ID=g968.t1.intron3;Parent=g968.t1;
OW052034.1_Epicampocera_succincta_genome_assembly,_chromosome:_1	AUGUSTUS	CDS	12979563	12981043	1	+	1	ID=g968.t1.CDS4;Parent=g968.t1;
OW052034.1_Epicampocera_succincta_genome_assembly,_chromosome:_1	AUGUSTUS	exon	12979563	12981043	.	+	.	ID=g968.t1.exon4;Parent=g968.t1;
OW052034.1_Epicampocera_succincta_genome_assembly,_chromosome:_1	AUGUSTUS	intron	12981044	12981110	1	+	.	ID=g968.t1.intron4;Parent=g968.t1;
OW052034.1_Epicampocera_succincta_genome_assembly,_chromosome:_1	AUGUSTUS	CDS	12981111	12981283	1	+	2	ID=g968.t1.CDS5;Parent=g968.t1;
OW052034.1_Epicampocera_succincta_genome_assembly,_chromosome:_1	AUGUSTUS	exon	12981111	12981283	.	+	.	ID=g968.t1.exon5;Parent=g968.t1;
OW052034.1_Epicampocera_succincta_genome_assembly,_chromosome:_1	AUGUSTUS	stop_codon	12981281	12981283	.	+	0	ID=g968.t1.stop1;Parent=g968.t1;
OW052034.1_Epicampocera_succincta_genome_assembly,_chromosome:_1	AUGUSTUS	gene	13127323	13130016	.	-	.	ID=g969;
OW052034.1_Epicampocera_succincta_genome_assembly,_chromosome:_1	AUGUSTUS	mRNA	13127323	13130016	0.49	-	.	ID=g969.t1;Parent=g969;
OW052034.1_Epicampocera_succincta_genome_assembly,_chromosome:_1	AUGUSTUS	stop_codon	13127323	13127325	.	-	0	ID=g969.t1.stop1;Parent=g969.t1;
OW052034.1_Epicampocera_succincta_genome_assembly,_chromosome:_1	AUGUSTUS	CDS	13127323	13130016	0.49	-	0	ID=g969.t1.CDS1;Parent=g969.t1;
OW052034.1_Epicampocera_succincta_genome_assembly,_chromosome:_1	AUGUSTUS	exon	13127323	13130016	.	-	.	ID=g969.t1.exon1;Parent=g969.t1;
OW052034.1_Epicampocera_succincta_genome_assembly,_chromosome:_1	AUGUSTUS	start_codon	13130014	13130016	.	-	0	ID=g969.t1.start1;Parent=g969.t1;
OW052034.1_Epicampocera_succincta_genome_assembly,_chromosome:_1	AUGUSTUS	gene	13130085	13131974	.	+	.	ID=g970;
OW052034.1_Epicampocera_succincta_genome_assembly,_chromosome:_1	AUGUSTUS	mRNA	13130085	13131974	0.35	+	.	ID=g970.t1;Parent=g970;
OW052034.1_Epicampocera_succincta_genome_assembly,_chromosome:_1	AUGUSTUS	start_codon	13130085	13130087	.	+	0	ID=g970.t1.start1;Parent=g970.t1;
OW052034.1_Epicampocera_succincta_genome_assembly,_chromosome:_1	AUGUSTUS	CDS	13130085	13131974	0.35	+	0	ID=g970.t1.CDS1;Parent=g970.t1;
OW052034.1_Epicampocera_succincta_genome_assembly,_chromosome:_1	AUGUSTUS	exon	13130085	13131974	.	+	.	ID=g970.t1.exon1;Parent=g970.t1;
OW052034.1_Epicampocera_succincta_genome_assembly,_chromosome:_1	AUGUSTUS	stop_codon	13131972	13131974	.	+	0	ID=g970.t1.stop1;Parent=g970.t1;
OW052034.1_Epicampocera_succincta_genome_assembly,_chromosome:_1	AUGUSTUS	gene	13184313	13189815	.	+	.	ID=g971;
OW052034.1_Epicampocera_succincta_genome_assembly,_chromosome:_1	AUGUSTUS	mRNA	13184313	13189815	1	+	.	ID=g971.t1;Parent=g971;
OW052034.1_Epicampocera_succincta_genome_assembly,_chromosome:_1	AUGUSTUS	start_codon	13184313	13184315	.	+	0	ID=g971.t1.start1;Parent=g971.t1;
OW052034.1_Epicampocera_succincta_genome_assembly,_chromosome:_1	AUGUSTUS	CDS	13184313	13184651	1	+	0	ID=g971.t1.CDS1;Parent=g971.t1;
OW052034.1_Epicampocera_succincta_genome_assembly,_chromosome:_1	AUGUSTUS	exon	13184313	13184651	.	+	.	ID=g971.t1.exon1;Parent=g971.t1;
OW052034.1_Epicampocera_succincta_genome_assembly,_chromosome:_1	AUGUSTUS	intron	13184652	13188771	1	+	.	ID=g971.t1.intron1;Parent=g971.t1;
OW052034.1_Epicampocera_succincta_genome_assembly,_chromosome:_1	AUGUSTUS	CDS	13188772	13189320	1	+	0	ID=g971.t1.CDS2;Parent=g971.t1;
OW052034.1_Epicampocera_succincta_genome_assembly,_chromosome:_1	AUGUSTUS	exon	13188772	13189320	.	+	.	ID=g971.t1.exon2;Parent=g971.t1;
OW052034.1_Epicampocera_succincta_genome_assembly,_chromosome:_1	AUGUSTUS	intron	13189321	13189386	1	+	.	ID=g971.t1.intron2;Parent=g971.t1;
OW052034.1_Epicampocera_succincta_genome_assembly,_chromosome:_1	AUGUSTUS	CDS	13189387	13189571	1	+	0	ID=g971.t1.CDS3;Parent=g971.t1;
OW052034.1_Epicampocera_succincta_genome_assembly,_chromosome:_1	AUGUSTUS	exon	13189387	13189571	.	+	.	ID=g971.t1.exon3;Parent=g971.t1;
OW052034.1_Epicampocera_succincta_genome_assembly,_chromosome:_1	AUGUSTUS	intron	13189572	13189679	1	+	.	ID=g971.t1.intron3;Parent=g971.t1;
OW052034.1_Epicampocera_succincta_genome_assembly,_chromosome:_1	AUGUSTUS	CDS	13189680	13189815	1	+	1	ID=g971.t1.CDS4;Parent=g971.t1;
OW052034.1_Epicampocera_succincta_genome_assembly,_chromosome:_1	AUGUSTUS	exon	13189680	13189815	.	+	.	ID=g971.t1.exon4;Parent=g971.t1;
OW052034.1_Epicampocera_succincta_genome_assembly,_chromosome:_1	AUGUSTUS	stop_codon	13189813	13189815	.	+	0	ID=g971.t1.stop1;Parent=g971.t1;
OW052034.1_Epicampocera_succincta_genome_assembly,_chromosome:_1	AUGUSTUS	gene	13198441	13205072	.	-	.	ID=g972;
OW052034.1_Epicampocera_succincta_genome_assembly,_chromosome:_1	AUGUSTUS	mRNA	13198441	13205072	0.42	-	.	ID=g972.t1;Parent=g972;
OW052034.1_Epicampocera_succincta_genome_assembly,_chromosome:_1	AUGUSTUS	stop_codon	13198441	13198443	.	-	0	ID=g972.t1.stop1;Parent=g972.t1;
OW052034.1_Epicampocera_succincta_genome_assembly,_chromosome:_1	AUGUSTUS	CDS	13198441	13198586	1	-	2	ID=g972.t1.CDS1;Parent=g972.t1;
OW052034.1_Epicampocera_succincta_genome_assembly,_chromosome:_1	AUGUSTUS	exon	13198441	13198586	.	-	.	ID=g972.t1.exon1;Parent=g972.t1;
OW052034.1_Epicampocera_succincta_genome_assembly,_chromosome:_1	AUGUSTUS	intron	13198587	13198645	1	-	.	ID=g972.t1.intron1;Parent=g972.t1;
OW052034.1_Epicampocera_succincta_genome_assembly,_chromosome:_1	AUGUSTUS	CDS	13198646	13198882	1	-	2	ID=g972.t1.CDS2;Parent=g972.t1;
OW052034.1_Epicampocera_succincta_genome_assembly,_chromosome:_1	AUGUSTUS	exon	13198646	13198882	.	-	.	ID=g972.t1.exon2;Parent=g972.t1;
OW052034.1_Epicampocera_succincta_genome_assembly,_chromosome:_1	AUGUSTUS	intron	13198883	13198935	1	-	.	ID=g972.t1.intron2;Parent=g972.t1;
OW052034.1_Epicampocera_succincta_genome_assembly,_chromosome:_1	AUGUSTUS	CDS	13198936	13199334	1	-	2	ID=g972.t1.CDS3;Parent=g972.t1;
OW052034.1_Epicampocera_succincta_genome_assembly,_chromosome:_1	AUGUSTUS	exon	13198936	13199334	.	-	.	ID=g972.t1.exon3;Parent=g972.t1;
OW052034.1_Epicampocera_succincta_genome_assembly,_chromosome:_1	AUGUSTUS	intron	13199335	13199395	1	-	.	ID=g972.t1.intron3;Parent=g972.t1;
OW052034.1_Epicampocera_succincta_genome_assembly,_chromosome:_1	AUGUSTUS	CDS	13199396	13199585	1	-	0	ID=g972.t1.CDS4;Parent=g972.t1;
OW052034.1_Epicampocera_succincta_genome_assembly,_chromosome:_1	AUGUSTUS	exon	13199396	13199585	.	-	.	ID=g972.t1.exon4;Parent=g972.t1;
OW052034.1_Epicampocera_succincta_genome_assembly,_chromosome:_1	AUGUSTUS	intron	13199586	13199638	1	-	.	ID=g972.t1.intron4;Parent=g972.t1;
OW052034.1_Epicampocera_succincta_genome_assembly,_chromosome:_1	AUGUSTUS	CDS	13199639	13199986	1	-	0	ID=g972.t1.CDS5;Parent=g972.t1;
OW052034.1_Epicampocera_succincta_genome_assembly,_chromosome:_1	AUGUSTUS	exon	13199639	13199986	.	-	.	ID=g972.t1.exon5;Parent=g972.t1;
OW052034.1_Epicampocera_succincta_genome_assembly,_chromosome:_1	AUGUSTUS	intron	13199987	13200055	1	-	.	ID=g972.t1.intron5;Parent=g972.t1;
OW052034.1_Epicampocera_succincta_genome_assembly,_chromosome:_1	AUGUSTUS	CDS	13200056	13200247	1	-	0	ID=g972.t1.CDS6;Parent=g972.t1;
OW052034.1_Epicampocera_succincta_genome_assembly,_chromosome:_1	AUGUSTUS	exon	13200056	13200247	.	-	.	ID=g972.t1.exon6;Parent=g972.t1;
OW052034.1_Epicampocera_succincta_genome_assembly,_chromosome:_1	AUGUSTUS	intron	13200248	13200312	1	-	.	ID=g972.t1.intron6;Parent=g972.t1;
OW052034.1_Epicampocera_succincta_genome_assembly,_chromosome:_1	AUGUSTUS	CDS	13200313	13200773	0.42	-	2	ID=g972.t1.CDS7;Parent=g972.t1;
OW052034.1_Epicampocera_succincta_genome_assembly,_chromosome:_1	AUGUSTUS	exon	13200313	13200773	.	-	.	ID=g972.t1.exon7;Parent=g972.t1;
OW052034.1_Epicampocera_succincta_genome_assembly,_chromosome:_1	AUGUSTUS	intron	13200774	13205020	0.42	-	.	ID=g972.t1.intron7;Parent=g972.t1;
OW052034.1_Epicampocera_succincta_genome_assembly,_chromosome:_1	AUGUSTUS	CDS	13205021	13205072	1	-	0	ID=g972.t1.CDS8;Parent=g972.t1;
OW052034.1_Epicampocera_succincta_genome_assembly,_chromosome:_1	AUGUSTUS	exon	13205021	13205072	.	-	.	ID=g972.t1.exon8;Parent=g972.t1;
OW052034.1_Epicampocera_succincta_genome_assembly,_chromosome:_1	AUGUSTUS	start_codon	13205070	13205072	.	-	0	ID=g972.t1.start1;Parent=g972.t1;
OW052034.1_Epicampocera_succincta_genome_assembly,_chromosome:_1	AUGUSTUS	gene	13215685	13216096	.	-	.	ID=g973;
OW052034.1_Epicampocera_succincta_genome_assembly,_chromosome:_1	AUGUSTUS	mRNA	13215685	13216096	0.99	-	.	ID=g973.t1;Parent=g973;
OW052034.1_Epicampocera_succincta_genome_assembly,_chromosome:_1	AUGUSTUS	stop_codon	13215685	13215687	.	-	0	ID=g973.t1.stop1;Parent=g973.t1;
OW052034.1_Epicampocera_succincta_genome_assembly,_chromosome:_1	AUGUSTUS	CDS	13215685	13215893	1	-	2	ID=g973.t1.CDS1;Parent=g973.t1;
OW052034.1_Epicampocera_succincta_genome_assembly,_chromosome:_1	AUGUSTUS	exon	13215685	13215893	.	-	.	ID=g973.t1.exon1;Parent=g973.t1;
OW052034.1_Epicampocera_succincta_genome_assembly,_chromosome:_1	AUGUSTUS	intron	13215894	13215957	1	-	.	ID=g973.t1.intron1;Parent=g973.t1;
OW052034.1_Epicampocera_succincta_genome_assembly,_chromosome:_1	AUGUSTUS	CDS	13215958	13216096	0.99	-	0	ID=g973.t1.CDS2;Parent=g973.t1;
OW052034.1_Epicampocera_succincta_genome_assembly,_chromosome:_1	AUGUSTUS	exon	13215958	13216096	.	-	.	ID=g973.t1.exon2;Parent=g973.t1;
OW052034.1_Epicampocera_succincta_genome_assembly,_chromosome:_1	AUGUSTUS	start_codon	13216094	13216096	.	-	0	ID=g973.t1.start1;Parent=g973.t1;
OW052034.1_Epicampocera_succincta_genome_assembly,_chromosome:_1	AUGUSTUS	gene	13220035	13251297	.	-	.	ID=g974;
OW052034.1_Epicampocera_succincta_genome_assembly,_chromosome:_1	AUGUSTUS	mRNA	13220035	13251297	0.81	-	.	ID=g974.t1;Parent=g974;
OW052034.1_Epicampocera_succincta_genome_assembly,_chromosome:_1	AUGUSTUS	stop_codon	13220035	13220037	.	-	0	ID=g974.t1.stop1;Parent=g974.t1;
OW052034.1_Epicampocera_succincta_genome_assembly,_chromosome:_1	AUGUSTUS	CDS	13220035	13220247	1	-	0	ID=g974.t1.CDS1;Parent=g974.t1;
OW052034.1_Epicampocera_succincta_genome_assembly,_chromosome:_1	AUGUSTUS	exon	13220035	13220247	.	-	.	ID=g974.t1.exon1;Parent=g974.t1;
OW052034.1_Epicampocera_succincta_genome_assembly,_chromosome:_1	AUGUSTUS	intron	13220248	13220309	1	-	.	ID=g974.t1.intron1;Parent=g974.t1;
OW052034.1_Epicampocera_succincta_genome_assembly,_chromosome:_1	AUGUSTUS	CDS	13220310	13220480	1	-	0	ID=g974.t1.CDS2;Parent=g974.t1;
OW052034.1_Epicampocera_succincta_genome_assembly,_chromosome:_1	AUGUSTUS	exon	13220310	13220480	.	-	.	ID=g974.t1.exon2;Parent=g974.t1;
OW052034.1_Epicampocera_succincta_genome_assembly,_chromosome:_1	AUGUSTUS	intron	13220481	13220558	1	-	.	ID=g974.t1.intron2;Parent=g974.t1;
OW052034.1_Epicampocera_succincta_genome_assembly,_chromosome:_1	AUGUSTUS	CDS	13220559	13220736	1	-	1	ID=g974.t1.CDS3;Parent=g974.t1;
OW052034.1_Epicampocera_succincta_genome_assembly,_chromosome:_1	AUGUSTUS	exon	13220559	13220736	.	-	.	ID=g974.t1.exon3;Parent=g974.t1;
OW052034.1_Epicampocera_succincta_genome_assembly,_chromosome:_1	AUGUSTUS	intron	13220737	13222929	1	-	.	ID=g974.t1.intron3;Parent=g974.t1;
OW052034.1_Epicampocera_succincta_genome_assembly,_chromosome:_1	AUGUSTUS	CDS	13222930	13223158	1	-	2	ID=g974.t1.CDS4;Parent=g974.t1;
OW052034.1_Epicampocera_succincta_genome_assembly,_chromosome:_1	AUGUSTUS	exon	13222930	13223158	.	-	.	ID=g974.t1.exon4;Parent=g974.t1;
OW052034.1_Epicampocera_succincta_genome_assembly,_chromosome:_1	AUGUSTUS	intron	13223159	13229969	1	-	.	ID=g974.t1.intron4;Parent=g974.t1;
OW052034.1_Epicampocera_succincta_genome_assembly,_chromosome:_1	AUGUSTUS	CDS	13229970	13230125	1	-	2	ID=g974.t1.CDS5;Parent=g974.t1;
OW052034.1_Epicampocera_succincta_genome_assembly,_chromosome:_1	AUGUSTUS	exon	13229970	13230125	.	-	.	ID=g974.t1.exon5;Parent=g974.t1;
OW052034.1_Epicampocera_succincta_genome_assembly,_chromosome:_1	AUGUSTUS	intron	13230126	13230513	1	-	.	ID=g974.t1.intron5;Parent=g974.t1;
OW052034.1_Epicampocera_succincta_genome_assembly,_chromosome:_1	AUGUSTUS	CDS	13230514	13230636	1	-	2	ID=g974.t1.CDS6;Parent=g974.t1;
OW052034.1_Epicampocera_succincta_genome_assembly,_chromosome:_1	AUGUSTUS	exon	13230514	13230636	.	-	.	ID=g974.t1.exon6;Parent=g974.t1;
OW052034.1_Epicampocera_succincta_genome_assembly,_chromosome:_1	AUGUSTUS	intron	13230637	13230994	1	-	.	ID=g974.t1.intron6;Parent=g974.t1;
OW052034.1_Epicampocera_succincta_genome_assembly,_chromosome:_1	AUGUSTUS	CDS	13230995	13232843	1	-	0	ID=g974.t1.CDS7;Parent=g974.t1;
OW052034.1_Epicampocera_succincta_genome_assembly,_chromosome:_1	AUGUSTUS	exon	13230995	13232843	.	-	.	ID=g974.t1.exon7;Parent=g974.t1;
OW052034.1_Epicampocera_succincta_genome_assembly,_chromosome:_1	AUGUSTUS	intron	13232844	13232903	1	-	.	ID=g974.t1.intron7;Parent=g974.t1;
OW052034.1_Epicampocera_succincta_genome_assembly,_chromosome:_1	AUGUSTUS	CDS	13232904	13233939	1	-	1	ID=g974.t1.CDS8;Parent=g974.t1;
OW052034.1_Epicampocera_succincta_genome_assembly,_chromosome:_1	AUGUSTUS	exon	13232904	13233939	.	-	.	ID=g974.t1.exon8;Parent=g974.t1;
OW052034.1_Epicampocera_succincta_genome_assembly,_chromosome:_1	AUGUSTUS	intron	13233940	13235122	1	-	.	ID=g974.t1.intron8;Parent=g974.t1;
OW052034.1_Epicampocera_succincta_genome_assembly,_chromosome:_1	AUGUSTUS	CDS	13235123	13235478	1	-	0	ID=g974.t1.CDS9;Parent=g974.t1;
OW052034.1_Epicampocera_succincta_genome_assembly,_chromosome:_1	AUGUSTUS	exon	13235123	13235478	.	-	.	ID=g974.t1.exon9;Parent=g974.t1;
OW052034.1_Epicampocera_succincta_genome_assembly,_chromosome:_1	AUGUSTUS	intron	13235479	13236418	1	-	.	ID=g974.t1.intron9;Parent=g974.t1;
OW052034.1_Epicampocera_succincta_genome_assembly,_chromosome:_1	AUGUSTUS	CDS	13236419	13236754	1	-	0	ID=g974.t1.CDS10;Parent=g974.t1;
OW052034.1_Epicampocera_succincta_genome_assembly,_chromosome:_1	AUGUSTUS	exon	13236419	13236754	.	-	.	ID=g974.t1.exon10;Parent=g974.t1;
OW052034.1_Epicampocera_succincta_genome_assembly,_chromosome:_1	AUGUSTUS	intron	13236755	13237592	1	-	.	ID=g974.t1.intron10;Parent=g974.t1;
OW052034.1_Epicampocera_succincta_genome_assembly,_chromosome:_1	AUGUSTUS	CDS	13237593	13237715	1	-	0	ID=g974.t1.CDS11;Parent=g974.t1;
OW052034.1_Epicampocera_succincta_genome_assembly,_chromosome:_1	AUGUSTUS	exon	13237593	13237715	.	-	.	ID=g974.t1.exon11;Parent=g974.t1;
OW052034.1_Epicampocera_succincta_genome_assembly,_chromosome:_1	AUGUSTUS	intron	13237716	13241666	1	-	.	ID=g974.t1.intron11;Parent=g974.t1;
OW052034.1_Epicampocera_succincta_genome_assembly,_chromosome:_1	AUGUSTUS	CDS	13241667	13241858	1	-	0	ID=g974.t1.CDS12;Parent=g974.t1;
OW052034.1_Epicampocera_succincta_genome_assembly,_chromosome:_1	AUGUSTUS	exon	13241667	13241858	.	-	.	ID=g974.t1.exon12;Parent=g974.t1;
OW052034.1_Epicampocera_succincta_genome_assembly,_chromosome:_1	AUGUSTUS	intron	13241859	13242353	1	-	.	ID=g974.t1.intron12;Parent=g974.t1;
OW052034.1_Epicampocera_succincta_genome_assembly,_chromosome:_1	AUGUSTUS	CDS	13242354	13242488	1	-	0	ID=g974.t1.CDS13;Parent=g974.t1;
OW052034.1_Epicampocera_succincta_genome_assembly,_chromosome:_1	AUGUSTUS	exon	13242354	13242488	.	-	.	ID=g974.t1.exon13;Parent=g974.t1;
OW052034.1_Epicampocera_succincta_genome_assembly,_chromosome:_1	AUGUSTUS	intron	13242489	13242562	1	-	.	ID=g974.t1.intron13;Parent=g974.t1;
OW052034.1_Epicampocera_succincta_genome_assembly,_chromosome:_1	AUGUSTUS	CDS	13242563	13242700	1	-	0	ID=g974.t1.CDS14;Parent=g974.t1;
OW052034.1_Epicampocera_succincta_genome_assembly,_chromosome:_1	AUGUSTUS	exon	13242563	13242700	.	-	.	ID=g974.t1.exon14;Parent=g974.t1;
OW052034.1_Epicampocera_succincta_genome_assembly,_chromosome:_1	AUGUSTUS	intron	13242701	13242769	1	-	.	ID=g974.t1.intron14;Parent=g974.t1;
OW052034.1_Epicampocera_succincta_genome_assembly,_chromosome:_1	AUGUSTUS	CDS	13242770	13243452	1	-	2	ID=g974.t1.CDS15;Parent=g974.t1;
OW052034.1_Epicampocera_succincta_genome_assembly,_chromosome:_1	AUGUSTUS	exon	13242770	13243452	.	-	.	ID=g974.t1.exon15;Parent=g974.t1;
OW052034.1_Epicampocera_succincta_genome_assembly,_chromosome:_1	AUGUSTUS	intron	13243453	13246154	1	-	.	ID=g974.t1.intron15;Parent=g974.t1;
OW052034.1_Epicampocera_succincta_genome_assembly,_chromosome:_1	AUGUSTUS	CDS	13246155	13246409	1	-	2	ID=g974.t1.CDS16;Parent=g974.t1;
OW052034.1_Epicampocera_succincta_genome_assembly,_chromosome:_1	AUGUSTUS	exon	13246155	13246409	.	-	.	ID=g974.t1.exon16;Parent=g974.t1;
OW052034.1_Epicampocera_succincta_genome_assembly,_chromosome:_1	AUGUSTUS	intron	13246410	13246589	1	-	.	ID=g974.t1.intron16;Parent=g974.t1;
OW052034.1_Epicampocera_succincta_genome_assembly,_chromosome:_1	AUGUSTUS	CDS	13246590	13246833	0.83	-	0	ID=g974.t1.CDS17;Parent=g974.t1;
OW052034.1_Epicampocera_succincta_genome_assembly,_chromosome:_1	AUGUSTUS	exon	13246590	13246833	.	-	.	ID=g974.t1.exon17;Parent=g974.t1;
OW052034.1_Epicampocera_succincta_genome_assembly,_chromosome:_1	AUGUSTUS	intron	13246834	13250241	0.83	-	.	ID=g974.t1.intron17;Parent=g974.t1;
OW052034.1_Epicampocera_succincta_genome_assembly,_chromosome:_1	AUGUSTUS	CDS	13250242	13251297	0.82	-	0	ID=g974.t1.CDS18;Parent=g974.t1;
OW052034.1_Epicampocera_succincta_genome_assembly,_chromosome:_1	AUGUSTUS	exon	13250242	13251297	.	-	.	ID=g974.t1.exon18;Parent=g974.t1;
OW052034.1_Epicampocera_succincta_genome_assembly,_chromosome:_1	AUGUSTUS	start_codon	13251295	13251297	.	-	0	ID=g974.t1.start1;Parent=g974.t1;
OW052034.1_Epicampocera_succincta_genome_assembly,_chromosome:_1	AUGUSTUS	mRNA	13220035	13251297	0.83	-	.	ID=g974.t2;Parent=g974;
OW052034.1_Epicampocera_succincta_genome_assembly,_chromosome:_1	AUGUSTUS	stop_codon	13220035	13220037	.	-	0	ID=g974.t2.stop1;Parent=g974.t2;
OW052034.1_Epicampocera_succincta_genome_assembly,_chromosome:_1	AUGUSTUS	CDS	13220035	13220247	1	-	0	ID=g974.t2.CDS1;Parent=g974.t2;
OW052034.1_Epicampocera_succincta_genome_assembly,_chromosome:_1	AUGUSTUS	exon	13220035	13220247	.	-	.	ID=g974.t2.exon1;Parent=g974.t2;
OW052034.1_Epicampocera_succincta_genome_assembly,_chromosome:_1	AUGUSTUS	intron	13220248	13220309	1	-	.	ID=g974.t2.intron1;Parent=g974.t2;
OW052034.1_Epicampocera_succincta_genome_assembly,_chromosome:_1	AUGUSTUS	CDS	13220310	13220480	1	-	0	ID=g974.t2.CDS2;Parent=g974.t2;
OW052034.1_Epicampocera_succincta_genome_assembly,_chromosome:_1	AUGUSTUS	exon	13220310	13220480	.	-	.	ID=g974.t2.exon2;Parent=g974.t2;
OW052034.1_Epicampocera_succincta_genome_assembly,_chromosome:_1	AUGUSTUS	intron	13220481	13220558	1	-	.	ID=g974.t2.intron2;Parent=g974.t2;
OW052034.1_Epicampocera_succincta_genome_assembly,_chromosome:_1	AUGUSTUS	CDS	13220559	13220736	1	-	1	ID=g974.t2.CDS3;Parent=g974.t2;
OW052034.1_Epicampocera_succincta_genome_assembly,_chromosome:_1	AUGUSTUS	exon	13220559	13220736	.	-	.	ID=g974.t2.exon3;Parent=g974.t2;
OW052034.1_Epicampocera_succincta_genome_assembly,_chromosome:_1	AUGUSTUS	intron	13220737	13222929	1	-	.	ID=g974.t2.intron3;Parent=g974.t2;
OW052034.1_Epicampocera_succincta_genome_assembly,_chromosome:_1	AUGUSTUS	CDS	13222930	13223158	1	-	2	ID=g974.t2.CDS4;Parent=g974.t2;
OW052034.1_Epicampocera_succincta_genome_assembly,_chromosome:_1	AUGUSTUS	exon	13222930	13223158	.	-	.	ID=g974.t2.exon4;Parent=g974.t2;
OW052034.1_Epicampocera_succincta_genome_assembly,_chromosome:_1	AUGUSTUS	intron	13223159	13229969	1	-	.	ID=g974.t2.intron4;Parent=g974.t2;
OW052034.1_Epicampocera_succincta_genome_assembly,_chromosome:_1	AUGUSTUS	CDS	13229970	13230125	1	-	2	ID=g974.t2.CDS5;Parent=g974.t2;
OW052034.1_Epicampocera_succincta_genome_assembly,_chromosome:_1	AUGUSTUS	exon	13229970	13230125	.	-	.	ID=g974.t2.exon5;Parent=g974.t2;
OW052034.1_Epicampocera_succincta_genome_assembly,_chromosome:_1	AUGUSTUS	intron	13230126	13230513	1	-	.	ID=g974.t2.intron5;Parent=g974.t2;
OW052034.1_Epicampocera_succincta_genome_assembly,_chromosome:_1	AUGUSTUS	CDS	13230514	13230636	1	-	2	ID=g974.t2.CDS6;Parent=g974.t2;
OW052034.1_Epicampocera_succincta_genome_assembly,_chromosome:_1	AUGUSTUS	exon	13230514	13230636	.	-	.	ID=g974.t2.exon6;Parent=g974.t2;
OW052034.1_Epicampocera_succincta_genome_assembly,_chromosome:_1	AUGUSTUS	intron	13230637	13230994	1	-	.	ID=g974.t2.intron6;Parent=g974.t2;
OW052034.1_Epicampocera_succincta_genome_assembly,_chromosome:_1	AUGUSTUS	CDS	13230995	13232843	1	-	0	ID=g974.t2.CDS7;Parent=g974.t2;
OW052034.1_Epicampocera_succincta_genome_assembly,_chromosome:_1	AUGUSTUS	exon	13230995	13232843	.	-	.	ID=g974.t2.exon7;Parent=g974.t2;
OW052034.1_Epicampocera_succincta_genome_assembly,_chromosome:_1	AUGUSTUS	intron	13232844	13232903	1	-	.	ID=g974.t2.intron7;Parent=g974.t2;
OW052034.1_Epicampocera_succincta_genome_assembly,_chromosome:_1	AUGUSTUS	CDS	13232904	13233936	1	-	1	ID=g974.t2.CDS8;Parent=g974.t2;
OW052034.1_Epicampocera_succincta_genome_assembly,_chromosome:_1	AUGUSTUS	exon	13232904	13233936	.	-	.	ID=g974.t2.exon8;Parent=g974.t2;
OW052034.1_Epicampocera_succincta_genome_assembly,_chromosome:_1	AUGUSTUS	intron	13233937	13235122	1	-	.	ID=g974.t2.intron8;Parent=g974.t2;
OW052034.1_Epicampocera_succincta_genome_assembly,_chromosome:_1	AUGUSTUS	CDS	13235123	13235478	1	-	0	ID=g974.t2.CDS9;Parent=g974.t2;
OW052034.1_Epicampocera_succincta_genome_assembly,_chromosome:_1	AUGUSTUS	exon	13235123	13235478	.	-	.	ID=g974.t2.exon9;Parent=g974.t2;
OW052034.1_Epicampocera_succincta_genome_assembly,_chromosome:_1	AUGUSTUS	intron	13235479	13236418	1	-	.	ID=g974.t2.intron9;Parent=g974.t2;
OW052034.1_Epicampocera_succincta_genome_assembly,_chromosome:_1	AUGUSTUS	CDS	13236419	13236754	1	-	0	ID=g974.t2.CDS10;Parent=g974.t2;
OW052034.1_Epicampocera_succincta_genome_assembly,_chromosome:_1	AUGUSTUS	exon	13236419	13236754	.	-	.	ID=g974.t2.exon10;Parent=g974.t2;
OW052034.1_Epicampocera_succincta_genome_assembly,_chromosome:_1	AUGUSTUS	intron	13236755	13237592	1	-	.	ID=g974.t2.intron10;Parent=g974.t2;
OW052034.1_Epicampocera_succincta_genome_assembly,_chromosome:_1	AUGUSTUS	CDS	13237593	13237715	1	-	0	ID=g974.t2.CDS11;Parent=g974.t2;
OW052034.1_Epicampocera_succincta_genome_assembly,_chromosome:_1	AUGUSTUS	exon	13237593	13237715	.	-	.	ID=g974.t2.exon11;Parent=g974.t2;
OW052034.1_Epicampocera_succincta_genome_assembly,_chromosome:_1	AUGUSTUS	intron	13237716	13241666	1	-	.	ID=g974.t2.intron11;Parent=g974.t2;
OW052034.1_Epicampocera_succincta_genome_assembly,_chromosome:_1	AUGUSTUS	CDS	13241667	13241858	1	-	0	ID=g974.t2.CDS12;Parent=g974.t2;
OW052034.1_Epicampocera_succincta_genome_assembly,_chromosome:_1	AUGUSTUS	exon	13241667	13241858	.	-	.	ID=g974.t2.exon12;Parent=g974.t2;
OW052034.1_Epicampocera_succincta_genome_assembly,_chromosome:_1	AUGUSTUS	intron	13241859	13242353	1	-	.	ID=g974.t2.intron12;Parent=g974.t2;
OW052034.1_Epicampocera_succincta_genome_assembly,_chromosome:_1	AUGUSTUS	CDS	13242354	13242488	1	-	0	ID=g974.t2.CDS13;Parent=g974.t2;
OW052034.1_Epicampocera_succincta_genome_assembly,_chromosome:_1	AUGUSTUS	exon	13242354	13242488	.	-	.	ID=g974.t2.exon13;Parent=g974.t2;
OW052034.1_Epicampocera_succincta_genome_assembly,_chromosome:_1	AUGUSTUS	intron	13242489	13242562	1	-	.	ID=g974.t2.intron13;Parent=g974.t2;
OW052034.1_Epicampocera_succincta_genome_assembly,_chromosome:_1	AUGUSTUS	CDS	13242563	13242700	1	-	0	ID=g974.t2.CDS14;Parent=g974.t2;
OW052034.1_Epicampocera_succincta_genome_assembly,_chromosome:_1	AUGUSTUS	exon	13242563	13242700	.	-	.	ID=g974.t2.exon14;Parent=g974.t2;
OW052034.1_Epicampocera_succincta_genome_assembly,_chromosome:_1	AUGUSTUS	intron	13242701	13242769	1	-	.	ID=g974.t2.intron14;Parent=g974.t2;
OW052034.1_Epicampocera_succincta_genome_assembly,_chromosome:_1	AUGUSTUS	CDS	13242770	13243452	1	-	2	ID=g974.t2.CDS15;Parent=g974.t2;
OW052034.1_Epicampocera_succincta_genome_assembly,_chromosome:_1	AUGUSTUS	exon	13242770	13243452	.	-	.	ID=g974.t2.exon15;Parent=g974.t2;
OW052034.1_Epicampocera_succincta_genome_assembly,_chromosome:_1	AUGUSTUS	intron	13243453	13246154	1	-	.	ID=g974.t2.intron15;Parent=g974.t2;
OW052034.1_Epicampocera_succincta_genome_assembly,_chromosome:_1	AUGUSTUS	CDS	13246155	13246409	1	-	2	ID=g974.t2.CDS16;Parent=g974.t2;
OW052034.1_Epicampocera_succincta_genome_assembly,_chromosome:_1	AUGUSTUS	exon	13246155	13246409	.	-	.	ID=g974.t2.exon16;Parent=g974.t2;
OW052034.1_Epicampocera_succincta_genome_assembly,_chromosome:_1	AUGUSTUS	intron	13246410	13246589	1	-	.	ID=g974.t2.intron16;Parent=g974.t2;
OW052034.1_Epicampocera_succincta_genome_assembly,_chromosome:_1	AUGUSTUS	CDS	13246590	13246833	0.87	-	0	ID=g974.t2.CDS17;Parent=g974.t2;
OW052034.1_Epicampocera_succincta_genome_assembly,_chromosome:_1	AUGUSTUS	exon	13246590	13246833	.	-	.	ID=g974.t2.exon17;Parent=g974.t2;
OW052034.1_Epicampocera_succincta_genome_assembly,_chromosome:_1	AUGUSTUS	intron	13246834	13250241	0.87	-	.	ID=g974.t2.intron17;Parent=g974.t2;
OW052034.1_Epicampocera_succincta_genome_assembly,_chromosome:_1	AUGUSTUS	CDS	13250242	13251297	0.83	-	0	ID=g974.t2.CDS18;Parent=g974.t2;
OW052034.1_Epicampocera_succincta_genome_assembly,_chromosome:_1	AUGUSTUS	exon	13250242	13251297	.	-	.	ID=g974.t2.exon18;Parent=g974.t2;
OW052034.1_Epicampocera_succincta_genome_assembly,_chromosome:_1	AUGUSTUS	start_codon	13251295	13251297	.	-	0	ID=g974.t2.start1;Parent=g974.t2;
OW052034.1_Epicampocera_succincta_genome_assembly,_chromosome:_1	AUGUSTUS	mRNA	13220035	13251297	0.7	-	.	ID=g974.t3;Parent=g974;
OW052034.1_Epicampocera_succincta_genome_assembly,_chromosome:_1	AUGUSTUS	stop_codon	13220035	13220037	.	-	0	ID=g974.t3.stop1;Parent=g974.t3;
OW052034.1_Epicampocera_succincta_genome_assembly,_chromosome:_1	AUGUSTUS	CDS	13220035	13220247	1	-	0	ID=g974.t3.CDS1;Parent=g974.t3;
OW052034.1_Epicampocera_succincta_genome_assembly,_chromosome:_1	AUGUSTUS	exon	13220035	13220247	.	-	.	ID=g974.t3.exon1;Parent=g974.t3;
OW052034.1_Epicampocera_succincta_genome_assembly,_chromosome:_1	AUGUSTUS	intron	13220248	13220309	1	-	.	ID=g974.t3.intron1;Parent=g974.t3;
OW052034.1_Epicampocera_succincta_genome_assembly,_chromosome:_1	AUGUSTUS	CDS	13220310	13220480	1	-	0	ID=g974.t3.CDS2;Parent=g974.t3;
OW052034.1_Epicampocera_succincta_genome_assembly,_chromosome:_1	AUGUSTUS	exon	13220310	13220480	.	-	.	ID=g974.t3.exon2;Parent=g974.t3;
OW052034.1_Epicampocera_succincta_genome_assembly,_chromosome:_1	AUGUSTUS	intron	13220481	13220558	1	-	.	ID=g974.t3.intron2;Parent=g974.t3;
OW052034.1_Epicampocera_succincta_genome_assembly,_chromosome:_1	AUGUSTUS	CDS	13220559	13220736	1	-	1	ID=g974.t3.CDS3;Parent=g974.t3;
OW052034.1_Epicampocera_succincta_genome_assembly,_chromosome:_1	AUGUSTUS	exon	13220559	13220736	.	-	.	ID=g974.t3.exon3;Parent=g974.t3;
OW052034.1_Epicampocera_succincta_genome_assembly,_chromosome:_1	AUGUSTUS	intron	13220737	13222929	1	-	.	ID=g974.t3.intron3;Parent=g974.t3;
OW052034.1_Epicampocera_succincta_genome_assembly,_chromosome:_1	AUGUSTUS	CDS	13222930	13223158	1	-	2	ID=g974.t3.CDS4;Parent=g974.t3;
OW052034.1_Epicampocera_succincta_genome_assembly,_chromosome:_1	AUGUSTUS	exon	13222930	13223158	.	-	.	ID=g974.t3.exon4;Parent=g974.t3;
OW052034.1_Epicampocera_succincta_genome_assembly,_chromosome:_1	AUGUSTUS	intron	13223159	13230513	1	-	.	ID=g974.t3.intron4;Parent=g974.t3;
OW052034.1_Epicampocera_succincta_genome_assembly,_chromosome:_1	AUGUSTUS	CDS	13230514	13230636	1	-	2	ID=g974.t3.CDS5;Parent=g974.t3;
OW052034.1_Epicampocera_succincta_genome_assembly,_chromosome:_1	AUGUSTUS	exon	13230514	13230636	.	-	.	ID=g974.t3.exon5;Parent=g974.t3;
OW052034.1_Epicampocera_succincta_genome_assembly,_chromosome:_1	AUGUSTUS	intron	13230637	13230994	1	-	.	ID=g974.t3.intron5;Parent=g974.t3;
OW052034.1_Epicampocera_succincta_genome_assembly,_chromosome:_1	AUGUSTUS	CDS	13230995	13232843	1	-	0	ID=g974.t3.CDS6;Parent=g974.t3;
OW052034.1_Epicampocera_succincta_genome_assembly,_chromosome:_1	AUGUSTUS	exon	13230995	13232843	.	-	.	ID=g974.t3.exon6;Parent=g974.t3;
OW052034.1_Epicampocera_succincta_genome_assembly,_chromosome:_1	AUGUSTUS	intron	13232844	13232903	1	-	.	ID=g974.t3.intron6;Parent=g974.t3;
OW052034.1_Epicampocera_succincta_genome_assembly,_chromosome:_1	AUGUSTUS	CDS	13232904	13233936	1	-	1	ID=g974.t3.CDS7;Parent=g974.t3;
OW052034.1_Epicampocera_succincta_genome_assembly,_chromosome:_1	AUGUSTUS	exon	13232904	13233936	.	-	.	ID=g974.t3.exon7;Parent=g974.t3;
OW052034.1_Epicampocera_succincta_genome_assembly,_chromosome:_1	AUGUSTUS	intron	13233937	13235122	1	-	.	ID=g974.t3.intron7;Parent=g974.t3;
OW052034.1_Epicampocera_succincta_genome_assembly,_chromosome:_1	AUGUSTUS	CDS	13235123	13235478	1	-	0	ID=g974.t3.CDS8;Parent=g974.t3;
OW052034.1_Epicampocera_succincta_genome_assembly,_chromosome:_1	AUGUSTUS	exon	13235123	13235478	.	-	.	ID=g974.t3.exon8;Parent=g974.t3;
OW052034.1_Epicampocera_succincta_genome_assembly,_chromosome:_1	AUGUSTUS	intron	13235479	13236418	1	-	.	ID=g974.t3.intron8;Parent=g974.t3;
OW052034.1_Epicampocera_succincta_genome_assembly,_chromosome:_1	AUGUSTUS	CDS	13236419	13236754	1	-	0	ID=g974.t3.CDS9;Parent=g974.t3;
OW052034.1_Epicampocera_succincta_genome_assembly,_chromosome:_1	AUGUSTUS	exon	13236419	13236754	.	-	.	ID=g974.t3.exon9;Parent=g974.t3;
OW052034.1_Epicampocera_succincta_genome_assembly,_chromosome:_1	AUGUSTUS	intron	13236755	13237592	1	-	.	ID=g974.t3.intron9;Parent=g974.t3;
OW052034.1_Epicampocera_succincta_genome_assembly,_chromosome:_1	AUGUSTUS	CDS	13237593	13237715	1	-	0	ID=g974.t3.CDS10;Parent=g974.t3;
OW052034.1_Epicampocera_succincta_genome_assembly,_chromosome:_1	AUGUSTUS	exon	13237593	13237715	.	-	.	ID=g974.t3.exon10;Parent=g974.t3;
OW052034.1_Epicampocera_succincta_genome_assembly,_chromosome:_1	AUGUSTUS	intron	13237716	13241666	1	-	.	ID=g974.t3.intron10;Parent=g974.t3;
OW052034.1_Epicampocera_succincta_genome_assembly,_chromosome:_1	AUGUSTUS	CDS	13241667	13241858	1	-	0	ID=g974.t3.CDS11;Parent=g974.t3;
OW052034.1_Epicampocera_succincta_genome_assembly,_chromosome:_1	AUGUSTUS	exon	13241667	13241858	.	-	.	ID=g974.t3.exon11;Parent=g974.t3;
OW052034.1_Epicampocera_succincta_genome_assembly,_chromosome:_1	AUGUSTUS	intron	13241859	13242353	1	-	.	ID=g974.t3.intron11;Parent=g974.t3;
OW052034.1_Epicampocera_succincta_genome_assembly,_chromosome:_1	AUGUSTUS	CDS	13242354	13242488	1	-	0	ID=g974.t3.CDS12;Parent=g974.t3;
OW052034.1_Epicampocera_succincta_genome_assembly,_chromosome:_1	AUGUSTUS	exon	13242354	13242488	.	-	.	ID=g974.t3.exon12;Parent=g974.t3;
OW052034.1_Epicampocera_succincta_genome_assembly,_chromosome:_1	AUGUSTUS	intron	13242489	13242562	1	-	.	ID=g974.t3.intron12;Parent=g974.t3;
OW052034.1_Epicampocera_succincta_genome_assembly,_chromosome:_1	AUGUSTUS	CDS	13242563	13242700	1	-	0	ID=g974.t3.CDS13;Parent=g974.t3;
OW052034.1_Epicampocera_succincta_genome_assembly,_chromosome:_1	AUGUSTUS	exon	13242563	13242700	.	-	.	ID=g974.t3.exon13;Parent=g974.t3;
OW052034.1_Epicampocera_succincta_genome_assembly,_chromosome:_1	AUGUSTUS	intron	13242701	13242769	1	-	.	ID=g974.t3.intron13;Parent=g974.t3;
OW052034.1_Epicampocera_succincta_genome_assembly,_chromosome:_1	AUGUSTUS	CDS	13242770	13243452	1	-	2	ID=g974.t3.CDS14;Parent=g974.t3;
OW052034.1_Epicampocera_succincta_genome_assembly,_chromosome:_1	AUGUSTUS	exon	13242770	13243452	.	-	.	ID=g974.t3.exon14;Parent=g974.t3;
OW052034.1_Epicampocera_succincta_genome_assembly,_chromosome:_1	AUGUSTUS	intron	13243453	13246154	1	-	.	ID=g974.t3.intron14;Parent=g974.t3;
OW052034.1_Epicampocera_succincta_genome_assembly,_chromosome:_1	AUGUSTUS	CDS	13246155	13246409	1	-	2	ID=g974.t3.CDS15;Parent=g974.t3;
OW052034.1_Epicampocera_succincta_genome_assembly,_chromosome:_1	AUGUSTUS	exon	13246155	13246409	.	-	.	ID=g974.t3.exon15;Parent=g974.t3;
OW052034.1_Epicampocera_succincta_genome_assembly,_chromosome:_1	AUGUSTUS	intron	13246410	13246589	1	-	.	ID=g974.t3.intron15;Parent=g974.t3;
OW052034.1_Epicampocera_succincta_genome_assembly,_chromosome:_1	AUGUSTUS	CDS	13246590	13246833	0.73	-	0	ID=g974.t3.CDS16;Parent=g974.t3;
OW052034.1_Epicampocera_succincta_genome_assembly,_chromosome:_1	AUGUSTUS	exon	13246590	13246833	.	-	.	ID=g974.t3.exon16;Parent=g974.t3;
OW052034.1_Epicampocera_succincta_genome_assembly,_chromosome:_1	AUGUSTUS	intron	13246834	13250241	0.73	-	.	ID=g974.t3.intron16;Parent=g974.t3;
OW052034.1_Epicampocera_succincta_genome_assembly,_chromosome:_1	AUGUSTUS	CDS	13250242	13251297	0.7	-	0	ID=g974.t3.CDS17;Parent=g974.t3;
OW052034.1_Epicampocera_succincta_genome_assembly,_chromosome:_1	AUGUSTUS	exon	13250242	13251297	.	-	.	ID=g974.t3.exon17;Parent=g974.t3;
OW052034.1_Epicampocera_succincta_genome_assembly,_chromosome:_1	AUGUSTUS	start_codon	13251295	13251297	.	-	0	ID=g974.t3.start1;Parent=g974.t3;
OW052034.1_Epicampocera_succincta_genome_assembly,_chromosome:_1	AUGUSTUS	gene	13279813	13287504	.	-	.	ID=g975;
OW052034.1_Epicampocera_succincta_genome_assembly,_chromosome:_1	AUGUSTUS	mRNA	13279813	13287504	1	-	.	ID=g975.t1;Parent=g975;
OW052034.1_Epicampocera_succincta_genome_assembly,_chromosome:_1	AUGUSTUS	stop_codon	13279813	13279815	.	-	0	ID=g975.t1.stop1;Parent=g975.t1;
OW052034.1_Epicampocera_succincta_genome_assembly,_chromosome:_1	AUGUSTUS	CDS	13279813	13280541	1	-	0	ID=g975.t1.CDS1;Parent=g975.t1;
OW052034.1_Epicampocera_succincta_genome_assembly,_chromosome:_1	AUGUSTUS	exon	13279813	13280541	.	-	.	ID=g975.t1.exon1;Parent=g975.t1;
OW052034.1_Epicampocera_succincta_genome_assembly,_chromosome:_1	AUGUSTUS	intron	13280542	13280694	1	-	.	ID=g975.t1.intron1;Parent=g975.t1;
OW052034.1_Epicampocera_succincta_genome_assembly,_chromosome:_1	AUGUSTUS	CDS	13280695	13281051	1	-	0	ID=g975.t1.CDS2;Parent=g975.t1;
OW052034.1_Epicampocera_succincta_genome_assembly,_chromosome:_1	AUGUSTUS	exon	13280695	13281051	.	-	.	ID=g975.t1.exon2;Parent=g975.t1;
OW052034.1_Epicampocera_succincta_genome_assembly,_chromosome:_1	AUGUSTUS	intron	13281052	13281813	1	-	.	ID=g975.t1.intron2;Parent=g975.t1;
OW052034.1_Epicampocera_succincta_genome_assembly,_chromosome:_1	AUGUSTUS	CDS	13281814	13281939	1	-	0	ID=g975.t1.CDS3;Parent=g975.t1;
OW052034.1_Epicampocera_succincta_genome_assembly,_chromosome:_1	AUGUSTUS	exon	13281814	13281939	.	-	.	ID=g975.t1.exon3;Parent=g975.t1;
OW052034.1_Epicampocera_succincta_genome_assembly,_chromosome:_1	AUGUSTUS	intron	13281940	13286141	1	-	.	ID=g975.t1.intron3;Parent=g975.t1;
OW052034.1_Epicampocera_succincta_genome_assembly,_chromosome:_1	AUGUSTUS	CDS	13286142	13286346	1	-	1	ID=g975.t1.CDS4;Parent=g975.t1;
OW052034.1_Epicampocera_succincta_genome_assembly,_chromosome:_1	AUGUSTUS	exon	13286142	13286346	.	-	.	ID=g975.t1.exon4;Parent=g975.t1;
OW052034.1_Epicampocera_succincta_genome_assembly,_chromosome:_1	AUGUSTUS	intron	13286347	13287394	1	-	.	ID=g975.t1.intron4;Parent=g975.t1;
OW052034.1_Epicampocera_succincta_genome_assembly,_chromosome:_1	AUGUSTUS	CDS	13287395	13287504	1	-	0	ID=g975.t1.CDS5;Parent=g975.t1;
OW052034.1_Epicampocera_succincta_genome_assembly,_chromosome:_1	AUGUSTUS	exon	13287395	13287504	.	-	.	ID=g975.t1.exon5;Parent=g975.t1;
OW052034.1_Epicampocera_succincta_genome_assembly,_chromosome:_1	AUGUSTUS	start_codon	13287502	13287504	.	-	0	ID=g975.t1.start1;Parent=g975.t1;
OW052034.1_Epicampocera_succincta_genome_assembly,_chromosome:_1	AUGUSTUS	gene	13438908	13444767	.	+	.	ID=g976;
OW052034.1_Epicampocera_succincta_genome_assembly,_chromosome:_1	AUGUSTUS	mRNA	13438908	13444767	1	+	.	ID=g976.t1;Parent=g976;
OW052034.1_Epicampocera_succincta_genome_assembly,_chromosome:_1	AUGUSTUS	start_codon	13438908	13438910	.	+	0	ID=g976.t1.start1;Parent=g976.t1;
OW052034.1_Epicampocera_succincta_genome_assembly,_chromosome:_1	AUGUSTUS	CDS	13438908	13438927	1	+	0	ID=g976.t1.CDS1;Parent=g976.t1;
OW052034.1_Epicampocera_succincta_genome_assembly,_chromosome:_1	AUGUSTUS	exon	13438908	13438927	.	+	.	ID=g976.t1.exon1;Parent=g976.t1;
OW052034.1_Epicampocera_succincta_genome_assembly,_chromosome:_1	AUGUSTUS	intron	13438928	13443608	1	+	.	ID=g976.t1.intron1;Parent=g976.t1;
OW052034.1_Epicampocera_succincta_genome_assembly,_chromosome:_1	AUGUSTUS	CDS	13443609	13444767	1	+	1	ID=g976.t1.CDS2;Parent=g976.t1;
OW052034.1_Epicampocera_succincta_genome_assembly,_chromosome:_1	AUGUSTUS	exon	13443609	13444767	.	+	.	ID=g976.t1.exon2;Parent=g976.t1;
OW052034.1_Epicampocera_succincta_genome_assembly,_chromosome:_1	AUGUSTUS	stop_codon	13444765	13444767	.	+	0	ID=g976.t1.stop1;Parent=g976.t1;
OW052034.1_Epicampocera_succincta_genome_assembly,_chromosome:_1	AUGUSTUS	gene	13555744	13563115	.	+	.	ID=g977;
OW052034.1_Epicampocera_succincta_genome_assembly,_chromosome:_1	AUGUSTUS	mRNA	13555744	13563115	0.93	+	.	ID=g977.t1;Parent=g977;
OW052034.1_Epicampocera_succincta_genome_assembly,_chromosome:_1	AUGUSTUS	start_codon	13555744	13555746	.	+	0	ID=g977.t1.start1;Parent=g977.t1;
OW052034.1_Epicampocera_succincta_genome_assembly,_chromosome:_1	AUGUSTUS	CDS	13555744	13555794	0.93	+	0	ID=g977.t1.CDS1;Parent=g977.t1;
OW052034.1_Epicampocera_succincta_genome_assembly,_chromosome:_1	AUGUSTUS	exon	13555744	13555794	.	+	.	ID=g977.t1.exon1;Parent=g977.t1;
OW052034.1_Epicampocera_succincta_genome_assembly,_chromosome:_1	AUGUSTUS	intron	13555795	13555912	0.93	+	.	ID=g977.t1.intron1;Parent=g977.t1;
OW052034.1_Epicampocera_succincta_genome_assembly,_chromosome:_1	AUGUSTUS	CDS	13555913	13555990	0.93	+	0	ID=g977.t1.CDS2;Parent=g977.t1;
OW052034.1_Epicampocera_succincta_genome_assembly,_chromosome:_1	AUGUSTUS	exon	13555913	13555990	.	+	.	ID=g977.t1.exon2;Parent=g977.t1;
OW052034.1_Epicampocera_succincta_genome_assembly,_chromosome:_1	AUGUSTUS	intron	13555991	13557454	1	+	.	ID=g977.t1.intron2;Parent=g977.t1;
OW052034.1_Epicampocera_succincta_genome_assembly,_chromosome:_1	AUGUSTUS	CDS	13557455	13557508	1	+	0	ID=g977.t1.CDS3;Parent=g977.t1;
OW052034.1_Epicampocera_succincta_genome_assembly,_chromosome:_1	AUGUSTUS	exon	13557455	13557508	.	+	.	ID=g977.t1.exon3;Parent=g977.t1;
OW052034.1_Epicampocera_succincta_genome_assembly,_chromosome:_1	AUGUSTUS	intron	13557509	13557616	1	+	.	ID=g977.t1.intron3;Parent=g977.t1;
OW052034.1_Epicampocera_succincta_genome_assembly,_chromosome:_1	AUGUSTUS	CDS	13557617	13557679	1	+	0	ID=g977.t1.CDS4;Parent=g977.t1;
OW052034.1_Epicampocera_succincta_genome_assembly,_chromosome:_1	AUGUSTUS	exon	13557617	13557679	.	+	.	ID=g977.t1.exon4;Parent=g977.t1;
OW052034.1_Epicampocera_succincta_genome_assembly,_chromosome:_1	AUGUSTUS	intron	13557680	13560171	1	+	.	ID=g977.t1.intron4;Parent=g977.t1;
OW052034.1_Epicampocera_succincta_genome_assembly,_chromosome:_1	AUGUSTUS	CDS	13560172	13560316	1	+	0	ID=g977.t1.CDS5;Parent=g977.t1;
OW052034.1_Epicampocera_succincta_genome_assembly,_chromosome:_1	AUGUSTUS	exon	13560172	13560316	.	+	.	ID=g977.t1.exon5;Parent=g977.t1;
OW052034.1_Epicampocera_succincta_genome_assembly,_chromosome:_1	AUGUSTUS	intron	13560317	13562954	1	+	.	ID=g977.t1.intron5;Parent=g977.t1;
OW052034.1_Epicampocera_succincta_genome_assembly,_chromosome:_1	AUGUSTUS	CDS	13562955	13563115	1	+	2	ID=g977.t1.CDS6;Parent=g977.t1;
OW052034.1_Epicampocera_succincta_genome_assembly,_chromosome:_1	AUGUSTUS	exon	13562955	13563115	.	+	.	ID=g977.t1.exon6;Parent=g977.t1;
OW052034.1_Epicampocera_succincta_genome_assembly,_chromosome:_1	AUGUSTUS	stop_codon	13563113	13563115	.	+	0	ID=g977.t1.stop1;Parent=g977.t1;
OW052034.1_Epicampocera_succincta_genome_assembly,_chromosome:_1	AUGUSTUS	gene	13563146	13569356	.	+	.	ID=g978;
OW052034.1_Epicampocera_succincta_genome_assembly,_chromosome:_1	AUGUSTUS	mRNA	13563146	13569356	0.88	+	.	ID=g978.t1;Parent=g978;
OW052034.1_Epicampocera_succincta_genome_assembly,_chromosome:_1	AUGUSTUS	start_codon	13563146	13563148	.	+	0	ID=g978.t1.start1;Parent=g978.t1;
OW052034.1_Epicampocera_succincta_genome_assembly,_chromosome:_1	AUGUSTUS	CDS	13563146	13563154	1	+	0	ID=g978.t1.CDS1;Parent=g978.t1;
OW052034.1_Epicampocera_succincta_genome_assembly,_chromosome:_1	AUGUSTUS	exon	13563146	13563154	.	+	.	ID=g978.t1.exon1;Parent=g978.t1;
OW052034.1_Epicampocera_succincta_genome_assembly,_chromosome:_1	AUGUSTUS	intron	13563155	13563209	1	+	.	ID=g978.t1.intron1;Parent=g978.t1;
OW052034.1_Epicampocera_succincta_genome_assembly,_chromosome:_1	AUGUSTUS	CDS	13563210	13563550	1	+	0	ID=g978.t1.CDS2;Parent=g978.t1;
OW052034.1_Epicampocera_succincta_genome_assembly,_chromosome:_1	AUGUSTUS	exon	13563210	13563550	.	+	.	ID=g978.t1.exon2;Parent=g978.t1;
OW052034.1_Epicampocera_succincta_genome_assembly,_chromosome:_1	AUGUSTUS	intron	13563551	13564230	1	+	.	ID=g978.t1.intron2;Parent=g978.t1;
OW052034.1_Epicampocera_succincta_genome_assembly,_chromosome:_1	AUGUSTUS	CDS	13564231	13565332	0.99	+	1	ID=g978.t1.CDS3;Parent=g978.t1;
OW052034.1_Epicampocera_succincta_genome_assembly,_chromosome:_1	AUGUSTUS	exon	13564231	13565332	.	+	.	ID=g978.t1.exon3;Parent=g978.t1;
OW052034.1_Epicampocera_succincta_genome_assembly,_chromosome:_1	AUGUSTUS	intron	13565333	13569092	0.88	+	.	ID=g978.t1.intron3;Parent=g978.t1;
OW052034.1_Epicampocera_succincta_genome_assembly,_chromosome:_1	AUGUSTUS	CDS	13569093	13569356	0.88	+	0	ID=g978.t1.CDS4;Parent=g978.t1;
OW052034.1_Epicampocera_succincta_genome_assembly,_chromosome:_1	AUGUSTUS	exon	13569093	13569356	.	+	.	ID=g978.t1.exon4;Parent=g978.t1;
OW052034.1_Epicampocera_succincta_genome_assembly,_chromosome:_1	AUGUSTUS	stop_codon	13569354	13569356	.	+	0	ID=g978.t1.stop1;Parent=g978.t1;
OW052034.1_Epicampocera_succincta_genome_assembly,_chromosome:_1	AUGUSTUS	mRNA	13563146	13569356	0.77	+	.	ID=g978.t2;Parent=g978;
OW052034.1_Epicampocera_succincta_genome_assembly,_chromosome:_1	AUGUSTUS	start_codon	13563146	13563148	.	+	0	ID=g978.t2.start1;Parent=g978.t2;
OW052034.1_Epicampocera_succincta_genome_assembly,_chromosome:_1	AUGUSTUS	CDS	13563146	13563154	1	+	0	ID=g978.t2.CDS1;Parent=g978.t2;
OW052034.1_Epicampocera_succincta_genome_assembly,_chromosome:_1	AUGUSTUS	exon	13563146	13563154	.	+	.	ID=g978.t2.exon1;Parent=g978.t2;
OW052034.1_Epicampocera_succincta_genome_assembly,_chromosome:_1	AUGUSTUS	intron	13563155	13563209	1	+	.	ID=g978.t2.intron1;Parent=g978.t2;
OW052034.1_Epicampocera_succincta_genome_assembly,_chromosome:_1	AUGUSTUS	CDS	13563210	13563550	1	+	0	ID=g978.t2.CDS2;Parent=g978.t2;
OW052034.1_Epicampocera_succincta_genome_assembly,_chromosome:_1	AUGUSTUS	exon	13563210	13563550	.	+	.	ID=g978.t2.exon2;Parent=g978.t2;
OW052034.1_Epicampocera_succincta_genome_assembly,_chromosome:_1	AUGUSTUS	intron	13563551	13564230	1	+	.	ID=g978.t2.intron2;Parent=g978.t2;
OW052034.1_Epicampocera_succincta_genome_assembly,_chromosome:_1	AUGUSTUS	CDS	13564231	13565105	0.82	+	1	ID=g978.t2.CDS3;Parent=g978.t2;
OW052034.1_Epicampocera_succincta_genome_assembly,_chromosome:_1	AUGUSTUS	exon	13564231	13565105	.	+	.	ID=g978.t2.exon3;Parent=g978.t2;
OW052034.1_Epicampocera_succincta_genome_assembly,_chromosome:_1	AUGUSTUS	intron	13565106	13569021	0.77	+	.	ID=g978.t2.intron3;Parent=g978.t2;
OW052034.1_Epicampocera_succincta_genome_assembly,_chromosome:_1	AUGUSTUS	CDS	13569022	13569356	0.77	+	2	ID=g978.t2.CDS4;Parent=g978.t2;
OW052034.1_Epicampocera_succincta_genome_assembly,_chromosome:_1	AUGUSTUS	exon	13569022	13569356	.	+	.	ID=g978.t2.exon4;Parent=g978.t2;
OW052034.1_Epicampocera_succincta_genome_assembly,_chromosome:_1	AUGUSTUS	stop_codon	13569354	13569356	.	+	0	ID=g978.t2.stop1;Parent=g978.t2;
OW052034.1_Epicampocera_succincta_genome_assembly,_chromosome:_1	AUGUSTUS	gene	13584644	13585630	.	+	.	ID=g979;
OW052034.1_Epicampocera_succincta_genome_assembly,_chromosome:_1	AUGUSTUS	mRNA	13584644	13585630	1	+	.	ID=g979.t1;Parent=g979;
OW052034.1_Epicampocera_succincta_genome_assembly,_chromosome:_1	AUGUSTUS	start_codon	13584644	13584646	.	+	0	ID=g979.t1.start1;Parent=g979.t1;
OW052034.1_Epicampocera_succincta_genome_assembly,_chromosome:_1	AUGUSTUS	CDS	13584644	13585630	1	+	0	ID=g979.t1.CDS1;Parent=g979.t1;
OW052034.1_Epicampocera_succincta_genome_assembly,_chromosome:_1	AUGUSTUS	exon	13584644	13585630	.	+	.	ID=g979.t1.exon1;Parent=g979.t1;
OW052034.1_Epicampocera_succincta_genome_assembly,_chromosome:_1	AUGUSTUS	stop_codon	13585628	13585630	.	+	0	ID=g979.t1.stop1;Parent=g979.t1;
OW052034.1_Epicampocera_succincta_genome_assembly,_chromosome:_1	AUGUSTUS	gene	13591179	13611276	.	-	.	ID=g980;
OW052034.1_Epicampocera_succincta_genome_assembly,_chromosome:_1	AUGUSTUS	mRNA	13591179	13611276	1	-	.	ID=g980.t1;Parent=g980;
OW052034.1_Epicampocera_succincta_genome_assembly,_chromosome:_1	AUGUSTUS	stop_codon	13591179	13591181	.	-	0	ID=g980.t1.stop1;Parent=g980.t1;
OW052034.1_Epicampocera_succincta_genome_assembly,_chromosome:_1	AUGUSTUS	CDS	13591179	13591221	1	-	1	ID=g980.t1.CDS1;Parent=g980.t1;
OW052034.1_Epicampocera_succincta_genome_assembly,_chromosome:_1	AUGUSTUS	exon	13591179	13591221	.	-	.	ID=g980.t1.exon1;Parent=g980.t1;
OW052034.1_Epicampocera_succincta_genome_assembly,_chromosome:_1	AUGUSTUS	intron	13591222	13591441	1	-	.	ID=g980.t1.intron1;Parent=g980.t1;
OW052034.1_Epicampocera_succincta_genome_assembly,_chromosome:_1	AUGUSTUS	CDS	13591442	13591640	1	-	2	ID=g980.t1.CDS2;Parent=g980.t1;
OW052034.1_Epicampocera_succincta_genome_assembly,_chromosome:_1	AUGUSTUS	exon	13591442	13591640	.	-	.	ID=g980.t1.exon2;Parent=g980.t1;
OW052034.1_Epicampocera_succincta_genome_assembly,_chromosome:_1	AUGUSTUS	intron	13591641	13602195	1	-	.	ID=g980.t1.intron2;Parent=g980.t1;
OW052034.1_Epicampocera_succincta_genome_assembly,_chromosome:_1	AUGUSTUS	CDS	13602196	13602441	1	-	2	ID=g980.t1.CDS3;Parent=g980.t1;
OW052034.1_Epicampocera_succincta_genome_assembly,_chromosome:_1	AUGUSTUS	exon	13602196	13602441	.	-	.	ID=g980.t1.exon3;Parent=g980.t1;
OW052034.1_Epicampocera_succincta_genome_assembly,_chromosome:_1	AUGUSTUS	intron	13602442	13604242	1	-	.	ID=g980.t1.intron3;Parent=g980.t1;
OW052034.1_Epicampocera_succincta_genome_assembly,_chromosome:_1	AUGUSTUS	CDS	13604243	13604361	1	-	1	ID=g980.t1.CDS4;Parent=g980.t1;
OW052034.1_Epicampocera_succincta_genome_assembly,_chromosome:_1	AUGUSTUS	exon	13604243	13604361	.	-	.	ID=g980.t1.exon4;Parent=g980.t1;
OW052034.1_Epicampocera_succincta_genome_assembly,_chromosome:_1	AUGUSTUS	intron	13604362	13604440	1	-	.	ID=g980.t1.intron4;Parent=g980.t1;
OW052034.1_Epicampocera_succincta_genome_assembly,_chromosome:_1	AUGUSTUS	CDS	13604441	13604718	1	-	0	ID=g980.t1.CDS5;Parent=g980.t1;
OW052034.1_Epicampocera_succincta_genome_assembly,_chromosome:_1	AUGUSTUS	exon	13604441	13604718	.	-	.	ID=g980.t1.exon5;Parent=g980.t1;
OW052034.1_Epicampocera_succincta_genome_assembly,_chromosome:_1	AUGUSTUS	intron	13604719	13604857	1	-	.	ID=g980.t1.intron5;Parent=g980.t1;
OW052034.1_Epicampocera_succincta_genome_assembly,_chromosome:_1	AUGUSTUS	CDS	13604858	13604958	1	-	2	ID=g980.t1.CDS6;Parent=g980.t1;
OW052034.1_Epicampocera_succincta_genome_assembly,_chromosome:_1	AUGUSTUS	exon	13604858	13604958	.	-	.	ID=g980.t1.exon6;Parent=g980.t1;
OW052034.1_Epicampocera_succincta_genome_assembly,_chromosome:_1	AUGUSTUS	intron	13604959	13605273	1	-	.	ID=g980.t1.intron6;Parent=g980.t1;
OW052034.1_Epicampocera_succincta_genome_assembly,_chromosome:_1	AUGUSTUS	CDS	13605274	13605371	1	-	1	ID=g980.t1.CDS7;Parent=g980.t1;
OW052034.1_Epicampocera_succincta_genome_assembly,_chromosome:_1	AUGUSTUS	exon	13605274	13605371	.	-	.	ID=g980.t1.exon7;Parent=g980.t1;
OW052034.1_Epicampocera_succincta_genome_assembly,_chromosome:_1	AUGUSTUS	intron	13605372	13609383	1	-	.	ID=g980.t1.intron7;Parent=g980.t1;
OW052034.1_Epicampocera_succincta_genome_assembly,_chromosome:_1	AUGUSTUS	CDS	13609384	13609617	1	-	1	ID=g980.t1.CDS8;Parent=g980.t1;
OW052034.1_Epicampocera_succincta_genome_assembly,_chromosome:_1	AUGUSTUS	exon	13609384	13609617	.	-	.	ID=g980.t1.exon8;Parent=g980.t1;
OW052034.1_Epicampocera_succincta_genome_assembly,_chromosome:_1	AUGUSTUS	intron	13609618	13611235	1	-	.	ID=g980.t1.intron8;Parent=g980.t1;
OW052034.1_Epicampocera_succincta_genome_assembly,_chromosome:_1	AUGUSTUS	CDS	13611236	13611276	1	-	0	ID=g980.t1.CDS9;Parent=g980.t1;
OW052034.1_Epicampocera_succincta_genome_assembly,_chromosome:_1	AUGUSTUS	exon	13611236	13611276	.	-	.	ID=g980.t1.exon9;Parent=g980.t1;
OW052034.1_Epicampocera_succincta_genome_assembly,_chromosome:_1	AUGUSTUS	start_codon	13611274	13611276	.	-	0	ID=g980.t1.start1;Parent=g980.t1;
OW052034.1_Epicampocera_succincta_genome_assembly,_chromosome:_1	AUGUSTUS	mRNA	13591179	13611276	1	-	.	ID=g980.t2;Parent=g980;
OW052034.1_Epicampocera_succincta_genome_assembly,_chromosome:_1	AUGUSTUS	stop_codon	13591179	13591181	.	-	0	ID=g980.t2.stop1;Parent=g980.t2;
OW052034.1_Epicampocera_succincta_genome_assembly,_chromosome:_1	AUGUSTUS	CDS	13591179	13591221	1	-	1	ID=g980.t2.CDS1;Parent=g980.t2;
OW052034.1_Epicampocera_succincta_genome_assembly,_chromosome:_1	AUGUSTUS	exon	13591179	13591221	.	-	.	ID=g980.t2.exon1;Parent=g980.t2;
OW052034.1_Epicampocera_succincta_genome_assembly,_chromosome:_1	AUGUSTUS	intron	13591222	13591441	1	-	.	ID=g980.t2.intron1;Parent=g980.t2;
OW052034.1_Epicampocera_succincta_genome_assembly,_chromosome:_1	AUGUSTUS	CDS	13591442	13591640	1	-	2	ID=g980.t2.CDS2;Parent=g980.t2;
OW052034.1_Epicampocera_succincta_genome_assembly,_chromosome:_1	AUGUSTUS	exon	13591442	13591640	.	-	.	ID=g980.t2.exon2;Parent=g980.t2;
OW052034.1_Epicampocera_succincta_genome_assembly,_chromosome:_1	AUGUSTUS	intron	13591641	13602195	1	-	.	ID=g980.t2.intron2;Parent=g980.t2;
OW052034.1_Epicampocera_succincta_genome_assembly,_chromosome:_1	AUGUSTUS	CDS	13602196	13602441	1	-	2	ID=g980.t2.CDS3;Parent=g980.t2;
OW052034.1_Epicampocera_succincta_genome_assembly,_chromosome:_1	AUGUSTUS	exon	13602196	13602441	.	-	.	ID=g980.t2.exon3;Parent=g980.t2;
OW052034.1_Epicampocera_succincta_genome_assembly,_chromosome:_1	AUGUSTUS	intron	13602442	13604242	1	-	.	ID=g980.t2.intron3;Parent=g980.t2;
OW052034.1_Epicampocera_succincta_genome_assembly,_chromosome:_1	AUGUSTUS	CDS	13604243	13604361	1	-	1	ID=g980.t2.CDS4;Parent=g980.t2;
OW052034.1_Epicampocera_succincta_genome_assembly,_chromosome:_1	AUGUSTUS	exon	13604243	13604361	.	-	.	ID=g980.t2.exon4;Parent=g980.t2;
OW052034.1_Epicampocera_succincta_genome_assembly,_chromosome:_1	AUGUSTUS	intron	13604362	13604440	1	-	.	ID=g980.t2.intron4;Parent=g980.t2;
OW052034.1_Epicampocera_succincta_genome_assembly,_chromosome:_1	AUGUSTUS	CDS	13604441	13604718	1	-	0	ID=g980.t2.CDS5;Parent=g980.t2;
OW052034.1_Epicampocera_succincta_genome_assembly,_chromosome:_1	AUGUSTUS	exon	13604441	13604718	.	-	.	ID=g980.t2.exon5;Parent=g980.t2;
OW052034.1_Epicampocera_succincta_genome_assembly,_chromosome:_1	AUGUSTUS	intron	13604719	13604857	1	-	.	ID=g980.t2.intron5;Parent=g980.t2;
OW052034.1_Epicampocera_succincta_genome_assembly,_chromosome:_1	AUGUSTUS	CDS	13604858	13604958	1	-	2	ID=g980.t2.CDS6;Parent=g980.t2;
OW052034.1_Epicampocera_succincta_genome_assembly,_chromosome:_1	AUGUSTUS	exon	13604858	13604958	.	-	.	ID=g980.t2.exon6;Parent=g980.t2;
OW052034.1_Epicampocera_succincta_genome_assembly,_chromosome:_1	AUGUSTUS	intron	13604959	13605294	1	-	.	ID=g980.t2.intron6;Parent=g980.t2;
OW052034.1_Epicampocera_succincta_genome_assembly,_chromosome:_1	AUGUSTUS	CDS	13605295	13605371	1	-	1	ID=g980.t2.CDS7;Parent=g980.t2;
OW052034.1_Epicampocera_succincta_genome_assembly,_chromosome:_1	AUGUSTUS	exon	13605295	13605371	.	-	.	ID=g980.t2.exon7;Parent=g980.t2;
OW052034.1_Epicampocera_succincta_genome_assembly,_chromosome:_1	AUGUSTUS	intron	13605372	13609383	1	-	.	ID=g980.t2.intron7;Parent=g980.t2;
OW052034.1_Epicampocera_succincta_genome_assembly,_chromosome:_1	AUGUSTUS	CDS	13609384	13609617	1	-	1	ID=g980.t2.CDS8;Parent=g980.t2;
OW052034.1_Epicampocera_succincta_genome_assembly,_chromosome:_1	AUGUSTUS	exon	13609384	13609617	.	-	.	ID=g980.t2.exon8;Parent=g980.t2;
OW052034.1_Epicampocera_succincta_genome_assembly,_chromosome:_1	AUGUSTUS	intron	13609618	13611235	1	-	.	ID=g980.t2.intron8;Parent=g980.t2;
OW052034.1_Epicampocera_succincta_genome_assembly,_chromosome:_1	AUGUSTUS	CDS	13611236	13611276	1	-	0	ID=g980.t2.CDS9;Parent=g980.t2;
OW052034.1_Epicampocera_succincta_genome_assembly,_chromosome:_1	AUGUSTUS	exon	13611236	13611276	.	-	.	ID=g980.t2.exon9;Parent=g980.t2;
OW052034.1_Epicampocera_succincta_genome_assembly,_chromosome:_1	AUGUSTUS	start_codon	13611274	13611276	.	-	0	ID=g980.t2.start1;Parent=g980.t2;
OW052034.1_Epicampocera_succincta_genome_assembly,_chromosome:_1	AUGUSTUS	mRNA	13591179	13611276	1	-	.	ID=g980.t3;Parent=g980;
OW052034.1_Epicampocera_succincta_genome_assembly,_chromosome:_1	AUGUSTUS	stop_codon	13591179	13591181	.	-	0	ID=g980.t3.stop1;Parent=g980.t3;
OW052034.1_Epicampocera_succincta_genome_assembly,_chromosome:_1	AUGUSTUS	CDS	13591179	13591221	1	-	1	ID=g980.t3.CDS1;Parent=g980.t3;
OW052034.1_Epicampocera_succincta_genome_assembly,_chromosome:_1	AUGUSTUS	exon	13591179	13591221	.	-	.	ID=g980.t3.exon1;Parent=g980.t3;
OW052034.1_Epicampocera_succincta_genome_assembly,_chromosome:_1	AUGUSTUS	intron	13591222	13591441	1	-	.	ID=g980.t3.intron1;Parent=g980.t3;
OW052034.1_Epicampocera_succincta_genome_assembly,_chromosome:_1	AUGUSTUS	CDS	13591442	13591640	1	-	2	ID=g980.t3.CDS2;Parent=g980.t3;
OW052034.1_Epicampocera_succincta_genome_assembly,_chromosome:_1	AUGUSTUS	exon	13591442	13591640	.	-	.	ID=g980.t3.exon2;Parent=g980.t3;
OW052034.1_Epicampocera_succincta_genome_assembly,_chromosome:_1	AUGUSTUS	intron	13591641	13602195	1	-	.	ID=g980.t3.intron2;Parent=g980.t3;
OW052034.1_Epicampocera_succincta_genome_assembly,_chromosome:_1	AUGUSTUS	CDS	13602196	13602441	1	-	2	ID=g980.t3.CDS3;Parent=g980.t3;
OW052034.1_Epicampocera_succincta_genome_assembly,_chromosome:_1	AUGUSTUS	exon	13602196	13602441	.	-	.	ID=g980.t3.exon3;Parent=g980.t3;
OW052034.1_Epicampocera_succincta_genome_assembly,_chromosome:_1	AUGUSTUS	intron	13602442	13604242	1	-	.	ID=g980.t3.intron3;Parent=g980.t3;
OW052034.1_Epicampocera_succincta_genome_assembly,_chromosome:_1	AUGUSTUS	CDS	13604243	13604361	1	-	1	ID=g980.t3.CDS4;Parent=g980.t3;
OW052034.1_Epicampocera_succincta_genome_assembly,_chromosome:_1	AUGUSTUS	exon	13604243	13604361	.	-	.	ID=g980.t3.exon4;Parent=g980.t3;
OW052034.1_Epicampocera_succincta_genome_assembly,_chromosome:_1	AUGUSTUS	intron	13604362	13604440	1	-	.	ID=g980.t3.intron4;Parent=g980.t3;
OW052034.1_Epicampocera_succincta_genome_assembly,_chromosome:_1	AUGUSTUS	CDS	13604441	13604718	1	-	0	ID=g980.t3.CDS5;Parent=g980.t3;
OW052034.1_Epicampocera_succincta_genome_assembly,_chromosome:_1	AUGUSTUS	exon	13604441	13604718	.	-	.	ID=g980.t3.exon5;Parent=g980.t3;
OW052034.1_Epicampocera_succincta_genome_assembly,_chromosome:_1	AUGUSTUS	intron	13604719	13604857	1	-	.	ID=g980.t3.intron5;Parent=g980.t3;
OW052034.1_Epicampocera_succincta_genome_assembly,_chromosome:_1	AUGUSTUS	CDS	13604858	13604958	1	-	2	ID=g980.t3.CDS6;Parent=g980.t3;
OW052034.1_Epicampocera_succincta_genome_assembly,_chromosome:_1	AUGUSTUS	exon	13604858	13604958	.	-	.	ID=g980.t3.exon6;Parent=g980.t3;
OW052034.1_Epicampocera_succincta_genome_assembly,_chromosome:_1	AUGUSTUS	intron	13604959	13605273	1	-	.	ID=g980.t3.intron6;Parent=g980.t3;
OW052034.1_Epicampocera_succincta_genome_assembly,_chromosome:_1	AUGUSTUS	CDS	13605274	13605371	1	-	1	ID=g980.t3.CDS7;Parent=g980.t3;
OW052034.1_Epicampocera_succincta_genome_assembly,_chromosome:_1	AUGUSTUS	exon	13605274	13605371	.	-	.	ID=g980.t3.exon7;Parent=g980.t3;
OW052034.1_Epicampocera_succincta_genome_assembly,_chromosome:_1	AUGUSTUS	intron	13605372	13609392	1	-	.	ID=g980.t3.intron7;Parent=g980.t3;
OW052034.1_Epicampocera_succincta_genome_assembly,_chromosome:_1	AUGUSTUS	CDS	13609393	13609617	1	-	1	ID=g980.t3.CDS8;Parent=g980.t3;
OW052034.1_Epicampocera_succincta_genome_assembly,_chromosome:_1	AUGUSTUS	exon	13609393	13609617	.	-	.	ID=g980.t3.exon8;Parent=g980.t3;
OW052034.1_Epicampocera_succincta_genome_assembly,_chromosome:_1	AUGUSTUS	intron	13609618	13611235	1	-	.	ID=g980.t3.intron8;Parent=g980.t3;
OW052034.1_Epicampocera_succincta_genome_assembly,_chromosome:_1	AUGUSTUS	CDS	13611236	13611276	1	-	0	ID=g980.t3.CDS9;Parent=g980.t3;
OW052034.1_Epicampocera_succincta_genome_assembly,_chromosome:_1	AUGUSTUS	exon	13611236	13611276	.	-	.	ID=g980.t3.exon9;Parent=g980.t3;
OW052034.1_Epicampocera_succincta_genome_assembly,_chromosome:_1	AUGUSTUS	start_codon	13611274	13611276	.	-	0	ID=g980.t3.start1;Parent=g980.t3;
OW052034.1_Epicampocera_succincta_genome_assembly,_chromosome:_1	AUGUSTUS	gene	13651720	13657215	.	-	.	ID=g981;
OW052034.1_Epicampocera_succincta_genome_assembly,_chromosome:_1	AUGUSTUS	mRNA	13651720	13657215	1	-	.	ID=g981.t1;Parent=g981;
OW052034.1_Epicampocera_succincta_genome_assembly,_chromosome:_1	AUGUSTUS	stop_codon	13651720	13651722	.	-	0	ID=g981.t1.stop1;Parent=g981.t1;
OW052034.1_Epicampocera_succincta_genome_assembly,_chromosome:_1	AUGUSTUS	CDS	13651720	13651930	1	-	1	ID=g981.t1.CDS1;Parent=g981.t1;
OW052034.1_Epicampocera_succincta_genome_assembly,_chromosome:_1	AUGUSTUS	exon	13651720	13651930	.	-	.	ID=g981.t1.exon1;Parent=g981.t1;
OW052034.1_Epicampocera_succincta_genome_assembly,_chromosome:_1	AUGUSTUS	intron	13651931	13657024	1	-	.	ID=g981.t1.intron1;Parent=g981.t1;
OW052034.1_Epicampocera_succincta_genome_assembly,_chromosome:_1	AUGUSTUS	CDS	13657025	13657215	1	-	0	ID=g981.t1.CDS2;Parent=g981.t1;
OW052034.1_Epicampocera_succincta_genome_assembly,_chromosome:_1	AUGUSTUS	exon	13657025	13657215	.	-	.	ID=g981.t1.exon2;Parent=g981.t1;
OW052034.1_Epicampocera_succincta_genome_assembly,_chromosome:_1	AUGUSTUS	start_codon	13657213	13657215	.	-	0	ID=g981.t1.start1;Parent=g981.t1;
OW052034.1_Epicampocera_succincta_genome_assembly,_chromosome:_1	AUGUSTUS	gene	13660312	13660771	.	+	.	ID=g982;
OW052034.1_Epicampocera_succincta_genome_assembly,_chromosome:_1	AUGUSTUS	mRNA	13660312	13660771	1	+	.	ID=g982.t1;Parent=g982;
OW052034.1_Epicampocera_succincta_genome_assembly,_chromosome:_1	AUGUSTUS	start_codon	13660312	13660314	.	+	0	ID=g982.t1.start1;Parent=g982.t1;
OW052034.1_Epicampocera_succincta_genome_assembly,_chromosome:_1	AUGUSTUS	CDS	13660312	13660474	1	+	0	ID=g982.t1.CDS1;Parent=g982.t1;
OW052034.1_Epicampocera_succincta_genome_assembly,_chromosome:_1	AUGUSTUS	exon	13660312	13660474	.	+	.	ID=g982.t1.exon1;Parent=g982.t1;
OW052034.1_Epicampocera_succincta_genome_assembly,_chromosome:_1	AUGUSTUS	intron	13660475	13660532	1	+	.	ID=g982.t1.intron1;Parent=g982.t1;
OW052034.1_Epicampocera_succincta_genome_assembly,_chromosome:_1	AUGUSTUS	CDS	13660533	13660771	1	+	2	ID=g982.t1.CDS2;Parent=g982.t1;
OW052034.1_Epicampocera_succincta_genome_assembly,_chromosome:_1	AUGUSTUS	exon	13660533	13660771	.	+	.	ID=g982.t1.exon2;Parent=g982.t1;
OW052034.1_Epicampocera_succincta_genome_assembly,_chromosome:_1	AUGUSTUS	stop_codon	13660769	13660771	.	+	0	ID=g982.t1.stop1;Parent=g982.t1;
OW052034.1_Epicampocera_succincta_genome_assembly,_chromosome:_1	AUGUSTUS	gene	13662689	13666043	.	-	.	ID=g983;
OW052034.1_Epicampocera_succincta_genome_assembly,_chromosome:_1	AUGUSTUS	mRNA	13662689	13666043	1	-	.	ID=g983.t1;Parent=g983;
OW052034.1_Epicampocera_succincta_genome_assembly,_chromosome:_1	AUGUSTUS	stop_codon	13662689	13662691	.	-	0	ID=g983.t1.stop1;Parent=g983.t1;
OW052034.1_Epicampocera_succincta_genome_assembly,_chromosome:_1	AUGUSTUS	CDS	13662689	13663224	1	-	2	ID=g983.t1.CDS1;Parent=g983.t1;
OW052034.1_Epicampocera_succincta_genome_assembly,_chromosome:_1	AUGUSTUS	exon	13662689	13663224	.	-	.	ID=g983.t1.exon1;Parent=g983.t1;
OW052034.1_Epicampocera_succincta_genome_assembly,_chromosome:_1	AUGUSTUS	intron	13663225	13663834	1	-	.	ID=g983.t1.intron1;Parent=g983.t1;
OW052034.1_Epicampocera_succincta_genome_assembly,_chromosome:_1	AUGUSTUS	CDS	13663835	13664014	1	-	2	ID=g983.t1.CDS2;Parent=g983.t1;
OW052034.1_Epicampocera_succincta_genome_assembly,_chromosome:_1	AUGUSTUS	exon	13663835	13664014	.	-	.	ID=g983.t1.exon2;Parent=g983.t1;
OW052034.1_Epicampocera_succincta_genome_assembly,_chromosome:_1	AUGUSTUS	intron	13664015	13664081	1	-	.	ID=g983.t1.intron2;Parent=g983.t1;
OW052034.1_Epicampocera_succincta_genome_assembly,_chromosome:_1	AUGUSTUS	CDS	13664082	13664918	1	-	2	ID=g983.t1.CDS3;Parent=g983.t1;
OW052034.1_Epicampocera_succincta_genome_assembly,_chromosome:_1	AUGUSTUS	exon	13664082	13664918	.	-	.	ID=g983.t1.exon3;Parent=g983.t1;
OW052034.1_Epicampocera_succincta_genome_assembly,_chromosome:_1	AUGUSTUS	intron	13664919	13665127	1	-	.	ID=g983.t1.intron3;Parent=g983.t1;
OW052034.1_Epicampocera_succincta_genome_assembly,_chromosome:_1	AUGUSTUS	CDS	13665128	13666043	1	-	0	ID=g983.t1.CDS4;Parent=g983.t1;
OW052034.1_Epicampocera_succincta_genome_assembly,_chromosome:_1	AUGUSTUS	exon	13665128	13666043	.	-	.	ID=g983.t1.exon4;Parent=g983.t1;
OW052034.1_Epicampocera_succincta_genome_assembly,_chromosome:_1	AUGUSTUS	start_codon	13666041	13666043	.	-	0	ID=g983.t1.start1;Parent=g983.t1;
OW052034.1_Epicampocera_succincta_genome_assembly,_chromosome:_1	AUGUSTUS	mRNA	13662689	13666043	1	-	.	ID=g983.t2;Parent=g983;
OW052034.1_Epicampocera_succincta_genome_assembly,_chromosome:_1	AUGUSTUS	stop_codon	13662689	13662691	.	-	0	ID=g983.t2.stop1;Parent=g983.t2;
OW052034.1_Epicampocera_succincta_genome_assembly,_chromosome:_1	AUGUSTUS	CDS	13662689	13663224	1	-	2	ID=g983.t2.CDS1;Parent=g983.t2;
OW052034.1_Epicampocera_succincta_genome_assembly,_chromosome:_1	AUGUSTUS	exon	13662689	13663224	.	-	.	ID=g983.t2.exon1;Parent=g983.t2;
OW052034.1_Epicampocera_succincta_genome_assembly,_chromosome:_1	AUGUSTUS	intron	13663225	13663834	1	-	.	ID=g983.t2.intron1;Parent=g983.t2;
OW052034.1_Epicampocera_succincta_genome_assembly,_chromosome:_1	AUGUSTUS	CDS	13663835	13664014	1	-	2	ID=g983.t2.CDS2;Parent=g983.t2;
OW052034.1_Epicampocera_succincta_genome_assembly,_chromosome:_1	AUGUSTUS	exon	13663835	13664014	.	-	.	ID=g983.t2.exon2;Parent=g983.t2;
OW052034.1_Epicampocera_succincta_genome_assembly,_chromosome:_1	AUGUSTUS	intron	13664015	13664081	1	-	.	ID=g983.t2.intron2;Parent=g983.t2;
OW052034.1_Epicampocera_succincta_genome_assembly,_chromosome:_1	AUGUSTUS	CDS	13664082	13664731	1	-	1	ID=g983.t2.CDS3;Parent=g983.t2;
OW052034.1_Epicampocera_succincta_genome_assembly,_chromosome:_1	AUGUSTUS	exon	13664082	13664731	.	-	.	ID=g983.t2.exon3;Parent=g983.t2;
OW052034.1_Epicampocera_succincta_genome_assembly,_chromosome:_1	AUGUSTUS	intron	13664732	13664824	1	-	.	ID=g983.t2.intron3;Parent=g983.t2;
OW052034.1_Epicampocera_succincta_genome_assembly,_chromosome:_1	AUGUSTUS	CDS	13664825	13664918	1	-	2	ID=g983.t2.CDS4;Parent=g983.t2;
OW052034.1_Epicampocera_succincta_genome_assembly,_chromosome:_1	AUGUSTUS	exon	13664825	13664918	.	-	.	ID=g983.t2.exon4;Parent=g983.t2;
OW052034.1_Epicampocera_succincta_genome_assembly,_chromosome:_1	AUGUSTUS	intron	13664919	13665127	1	-	.	ID=g983.t2.intron4;Parent=g983.t2;
OW052034.1_Epicampocera_succincta_genome_assembly,_chromosome:_1	AUGUSTUS	CDS	13665128	13666043	1	-	0	ID=g983.t2.CDS5;Parent=g983.t2;
OW052034.1_Epicampocera_succincta_genome_assembly,_chromosome:_1	AUGUSTUS	exon	13665128	13666043	.	-	.	ID=g983.t2.exon5;Parent=g983.t2;
OW052034.1_Epicampocera_succincta_genome_assembly,_chromosome:_1	AUGUSTUS	start_codon	13666041	13666043	.	-	0	ID=g983.t2.start1;Parent=g983.t2;
OW052034.1_Epicampocera_succincta_genome_assembly,_chromosome:_1	AUGUSTUS	gene	13676914	13678974	.	+	.	ID=g984;
OW052034.1_Epicampocera_succincta_genome_assembly,_chromosome:_1	AUGUSTUS	mRNA	13676914	13678974	1	+	.	ID=g984.t1;Parent=g984;
OW052034.1_Epicampocera_succincta_genome_assembly,_chromosome:_1	AUGUSTUS	start_codon	13676914	13676916	.	+	0	ID=g984.t1.start1;Parent=g984.t1;
OW052034.1_Epicampocera_succincta_genome_assembly,_chromosome:_1	AUGUSTUS	CDS	13676914	13678974	1	+	0	ID=g984.t1.CDS1;Parent=g984.t1;
OW052034.1_Epicampocera_succincta_genome_assembly,_chromosome:_1	AUGUSTUS	exon	13676914	13678974	.	+	.	ID=g984.t1.exon1;Parent=g984.t1;
OW052034.1_Epicampocera_succincta_genome_assembly,_chromosome:_1	AUGUSTUS	stop_codon	13678972	13678974	.	+	0	ID=g984.t1.stop1;Parent=g984.t1;
OW052034.1_Epicampocera_succincta_genome_assembly,_chromosome:_1	AUGUSTUS	gene	13717161	13717430	.	+	.	ID=g985;
OW052034.1_Epicampocera_succincta_genome_assembly,_chromosome:_1	AUGUSTUS	mRNA	13717161	13717430	1	+	.	ID=g985.t1;Parent=g985;
OW052034.1_Epicampocera_succincta_genome_assembly,_chromosome:_1	AUGUSTUS	start_codon	13717161	13717163	.	+	0	ID=g985.t1.start1;Parent=g985.t1;
OW052034.1_Epicampocera_succincta_genome_assembly,_chromosome:_1	AUGUSTUS	CDS	13717161	13717430	1	+	0	ID=g985.t1.CDS1;Parent=g985.t1;
OW052034.1_Epicampocera_succincta_genome_assembly,_chromosome:_1	AUGUSTUS	exon	13717161	13717430	.	+	.	ID=g985.t1.exon1;Parent=g985.t1;
OW052034.1_Epicampocera_succincta_genome_assembly,_chromosome:_1	AUGUSTUS	stop_codon	13717428	13717430	.	+	0	ID=g985.t1.stop1;Parent=g985.t1;
OW052034.1_Epicampocera_succincta_genome_assembly,_chromosome:_1	AUGUSTUS	gene	13720838	13728254	.	+	.	ID=g986;
OW052034.1_Epicampocera_succincta_genome_assembly,_chromosome:_1	AUGUSTUS	mRNA	13720838	13728254	1	+	.	ID=g986.t1;Parent=g986;
OW052034.1_Epicampocera_succincta_genome_assembly,_chromosome:_1	AUGUSTUS	start_codon	13720838	13720840	.	+	0	ID=g986.t1.start1;Parent=g986.t1;
OW052034.1_Epicampocera_succincta_genome_assembly,_chromosome:_1	AUGUSTUS	CDS	13720838	13721032	1	+	0	ID=g986.t1.CDS1;Parent=g986.t1;
OW052034.1_Epicampocera_succincta_genome_assembly,_chromosome:_1	AUGUSTUS	exon	13720838	13721032	.	+	.	ID=g986.t1.exon1;Parent=g986.t1;
OW052034.1_Epicampocera_succincta_genome_assembly,_chromosome:_1	AUGUSTUS	intron	13721033	13721097	1	+	.	ID=g986.t1.intron1;Parent=g986.t1;
OW052034.1_Epicampocera_succincta_genome_assembly,_chromosome:_1	AUGUSTUS	CDS	13721098	13722501	1	+	0	ID=g986.t1.CDS2;Parent=g986.t1;
OW052034.1_Epicampocera_succincta_genome_assembly,_chromosome:_1	AUGUSTUS	exon	13721098	13722501	.	+	.	ID=g986.t1.exon2;Parent=g986.t1;
OW052034.1_Epicampocera_succincta_genome_assembly,_chromosome:_1	AUGUSTUS	intron	13722502	13722569	1	+	.	ID=g986.t1.intron2;Parent=g986.t1;
OW052034.1_Epicampocera_succincta_genome_assembly,_chromosome:_1	AUGUSTUS	CDS	13722570	13722654	1	+	0	ID=g986.t1.CDS3;Parent=g986.t1;
OW052034.1_Epicampocera_succincta_genome_assembly,_chromosome:_1	AUGUSTUS	exon	13722570	13722654	.	+	.	ID=g986.t1.exon3;Parent=g986.t1;
OW052034.1_Epicampocera_succincta_genome_assembly,_chromosome:_1	AUGUSTUS	intron	13722655	13723770	1	+	.	ID=g986.t1.intron3;Parent=g986.t1;
OW052034.1_Epicampocera_succincta_genome_assembly,_chromosome:_1	AUGUSTUS	CDS	13723771	13723888	1	+	2	ID=g986.t1.CDS4;Parent=g986.t1;
OW052034.1_Epicampocera_succincta_genome_assembly,_chromosome:_1	AUGUSTUS	exon	13723771	13723888	.	+	.	ID=g986.t1.exon4;Parent=g986.t1;
OW052034.1_Epicampocera_succincta_genome_assembly,_chromosome:_1	AUGUSTUS	intron	13723889	13726833	1	+	.	ID=g986.t1.intron4;Parent=g986.t1;
OW052034.1_Epicampocera_succincta_genome_assembly,_chromosome:_1	AUGUSTUS	CDS	13726834	13726958	1	+	1	ID=g986.t1.CDS5;Parent=g986.t1;
OW052034.1_Epicampocera_succincta_genome_assembly,_chromosome:_1	AUGUSTUS	exon	13726834	13726958	.	+	.	ID=g986.t1.exon5;Parent=g986.t1;
OW052034.1_Epicampocera_succincta_genome_assembly,_chromosome:_1	AUGUSTUS	intron	13726959	13727370	1	+	.	ID=g986.t1.intron5;Parent=g986.t1;
OW052034.1_Epicampocera_succincta_genome_assembly,_chromosome:_1	AUGUSTUS	CDS	13727371	13728254	1	+	2	ID=g986.t1.CDS6;Parent=g986.t1;
OW052034.1_Epicampocera_succincta_genome_assembly,_chromosome:_1	AUGUSTUS	exon	13727371	13728254	.	+	.	ID=g986.t1.exon6;Parent=g986.t1;
OW052034.1_Epicampocera_succincta_genome_assembly,_chromosome:_1	AUGUSTUS	stop_codon	13728252	13728254	.	+	0	ID=g986.t1.stop1;Parent=g986.t1;
OW052034.1_Epicampocera_succincta_genome_assembly,_chromosome:_1	AUGUSTUS	mRNA	13720838	13723892	1	+	.	ID=g986.t2;Parent=g986;
OW052034.1_Epicampocera_succincta_genome_assembly,_chromosome:_1	AUGUSTUS	start_codon	13720838	13720840	.	+	0	ID=g986.t2.start1;Parent=g986.t2;
OW052034.1_Epicampocera_succincta_genome_assembly,_chromosome:_1	AUGUSTUS	CDS	13720838	13721032	1	+	0	ID=g986.t2.CDS1;Parent=g986.t2;
OW052034.1_Epicampocera_succincta_genome_assembly,_chromosome:_1	AUGUSTUS	exon	13720838	13721032	.	+	.	ID=g986.t2.exon1;Parent=g986.t2;
OW052034.1_Epicampocera_succincta_genome_assembly,_chromosome:_1	AUGUSTUS	intron	13721033	13721097	1	+	.	ID=g986.t2.intron1;Parent=g986.t2;
OW052034.1_Epicampocera_succincta_genome_assembly,_chromosome:_1	AUGUSTUS	CDS	13721098	13722501	1	+	0	ID=g986.t2.CDS2;Parent=g986.t2;
OW052034.1_Epicampocera_succincta_genome_assembly,_chromosome:_1	AUGUSTUS	exon	13721098	13722501	.	+	.	ID=g986.t2.exon2;Parent=g986.t2;
OW052034.1_Epicampocera_succincta_genome_assembly,_chromosome:_1	AUGUSTUS	intron	13722502	13722569	1	+	.	ID=g986.t2.intron2;Parent=g986.t2;
OW052034.1_Epicampocera_succincta_genome_assembly,_chromosome:_1	AUGUSTUS	CDS	13722570	13722654	1	+	0	ID=g986.t2.CDS3;Parent=g986.t2;
OW052034.1_Epicampocera_succincta_genome_assembly,_chromosome:_1	AUGUSTUS	exon	13722570	13722654	.	+	.	ID=g986.t2.exon3;Parent=g986.t2;
OW052034.1_Epicampocera_succincta_genome_assembly,_chromosome:_1	AUGUSTUS	intron	13722655	13723770	1	+	.	ID=g986.t2.intron3;Parent=g986.t2;
OW052034.1_Epicampocera_succincta_genome_assembly,_chromosome:_1	AUGUSTUS	CDS	13723771	13723892	1	+	2	ID=g986.t2.CDS4;Parent=g986.t2;
OW052034.1_Epicampocera_succincta_genome_assembly,_chromosome:_1	AUGUSTUS	exon	13723771	13723892	.	+	.	ID=g986.t2.exon4;Parent=g986.t2;
OW052034.1_Epicampocera_succincta_genome_assembly,_chromosome:_1	AUGUSTUS	stop_codon	13723890	13723892	.	+	0	ID=g986.t2.stop1;Parent=g986.t2;
OW052034.1_Epicampocera_succincta_genome_assembly,_chromosome:_1	AUGUSTUS	gene	13724203	13725847	.	+	.	ID=g987;
OW052034.1_Epicampocera_succincta_genome_assembly,_chromosome:_1	AUGUSTUS	mRNA	13724203	13725847	0.67	+	.	ID=g987.t1;Parent=g987;
OW052034.1_Epicampocera_succincta_genome_assembly,_chromosome:_1	AUGUSTUS	start_codon	13724203	13724205	.	+	0	ID=g987.t1.start1;Parent=g987.t1;
OW052034.1_Epicampocera_succincta_genome_assembly,_chromosome:_1	AUGUSTUS	CDS	13724203	13724248	0.67	+	0	ID=g987.t1.CDS1;Parent=g987.t1;
OW052034.1_Epicampocera_succincta_genome_assembly,_chromosome:_1	AUGUSTUS	exon	13724203	13724248	.	+	.	ID=g987.t1.exon1;Parent=g987.t1;
OW052034.1_Epicampocera_succincta_genome_assembly,_chromosome:_1	AUGUSTUS	intron	13724249	13724537	0.67	+	.	ID=g987.t1.intron1;Parent=g987.t1;
OW052034.1_Epicampocera_succincta_genome_assembly,_chromosome:_1	AUGUSTUS	CDS	13724538	13725847	1	+	2	ID=g987.t1.CDS2;Parent=g987.t1;
OW052034.1_Epicampocera_succincta_genome_assembly,_chromosome:_1	AUGUSTUS	exon	13724538	13725847	.	+	.	ID=g987.t1.exon2;Parent=g987.t1;
OW052034.1_Epicampocera_succincta_genome_assembly,_chromosome:_1	AUGUSTUS	stop_codon	13725845	13725847	.	+	0	ID=g987.t1.stop1;Parent=g987.t1;
OW052034.1_Epicampocera_succincta_genome_assembly,_chromosome:_1	AUGUSTUS	gene	13728727	13732975	.	-	.	ID=g988;
OW052034.1_Epicampocera_succincta_genome_assembly,_chromosome:_1	AUGUSTUS	mRNA	13728727	13732975	1	-	.	ID=g988.t1;Parent=g988;
OW052034.1_Epicampocera_succincta_genome_assembly,_chromosome:_1	AUGUSTUS	stop_codon	13728727	13728729	.	-	0	ID=g988.t1.stop1;Parent=g988.t1;
OW052034.1_Epicampocera_succincta_genome_assembly,_chromosome:_1	AUGUSTUS	CDS	13728727	13728969	1	-	0	ID=g988.t1.CDS1;Parent=g988.t1;
OW052034.1_Epicampocera_succincta_genome_assembly,_chromosome:_1	AUGUSTUS	exon	13728727	13728969	.	-	.	ID=g988.t1.exon1;Parent=g988.t1;
OW052034.1_Epicampocera_succincta_genome_assembly,_chromosome:_1	AUGUSTUS	intron	13728970	13729041	1	-	.	ID=g988.t1.intron1;Parent=g988.t1;
OW052034.1_Epicampocera_succincta_genome_assembly,_chromosome:_1	AUGUSTUS	CDS	13729042	13729274	1	-	2	ID=g988.t1.CDS2;Parent=g988.t1;
OW052034.1_Epicampocera_succincta_genome_assembly,_chromosome:_1	AUGUSTUS	exon	13729042	13729274	.	-	.	ID=g988.t1.exon2;Parent=g988.t1;
OW052034.1_Epicampocera_succincta_genome_assembly,_chromosome:_1	AUGUSTUS	intron	13729275	13730236	1	-	.	ID=g988.t1.intron2;Parent=g988.t1;
OW052034.1_Epicampocera_succincta_genome_assembly,_chromosome:_1	AUGUSTUS	CDS	13730237	13730442	1	-	1	ID=g988.t1.CDS3;Parent=g988.t1;
OW052034.1_Epicampocera_succincta_genome_assembly,_chromosome:_1	AUGUSTUS	exon	13730237	13730442	.	-	.	ID=g988.t1.exon3;Parent=g988.t1;
OW052034.1_Epicampocera_succincta_genome_assembly,_chromosome:_1	AUGUSTUS	intron	13730443	13732581	1	-	.	ID=g988.t1.intron3;Parent=g988.t1;
OW052034.1_Epicampocera_succincta_genome_assembly,_chromosome:_1	AUGUSTUS	CDS	13732582	13732756	1	-	2	ID=g988.t1.CDS4;Parent=g988.t1;
OW052034.1_Epicampocera_succincta_genome_assembly,_chromosome:_1	AUGUSTUS	exon	13732582	13732756	.	-	.	ID=g988.t1.exon4;Parent=g988.t1;
OW052034.1_Epicampocera_succincta_genome_assembly,_chromosome:_1	AUGUSTUS	intron	13732757	13732824	1	-	.	ID=g988.t1.intron4;Parent=g988.t1;
OW052034.1_Epicampocera_succincta_genome_assembly,_chromosome:_1	AUGUSTUS	CDS	13732825	13732975	1	-	0	ID=g988.t1.CDS5;Parent=g988.t1;
OW052034.1_Epicampocera_succincta_genome_assembly,_chromosome:_1	AUGUSTUS	exon	13732825	13732975	.	-	.	ID=g988.t1.exon5;Parent=g988.t1;
OW052034.1_Epicampocera_succincta_genome_assembly,_chromosome:_1	AUGUSTUS	start_codon	13732973	13732975	.	-	0	ID=g988.t1.start1;Parent=g988.t1;
OW052034.1_Epicampocera_succincta_genome_assembly,_chromosome:_1	AUGUSTUS	gene	13735709	13736049	.	-	.	ID=g989;
OW052034.1_Epicampocera_succincta_genome_assembly,_chromosome:_1	AUGUSTUS	mRNA	13735709	13736049	0.98	-	.	ID=g989.t1;Parent=g989;
OW052034.1_Epicampocera_succincta_genome_assembly,_chromosome:_1	AUGUSTUS	stop_codon	13735709	13735711	.	-	0	ID=g989.t1.stop1;Parent=g989.t1;
OW052034.1_Epicampocera_succincta_genome_assembly,_chromosome:_1	AUGUSTUS	CDS	13735709	13735890	0.98	-	2	ID=g989.t1.CDS1;Parent=g989.t1;
OW052034.1_Epicampocera_succincta_genome_assembly,_chromosome:_1	AUGUSTUS	exon	13735709	13735890	.	-	.	ID=g989.t1.exon1;Parent=g989.t1;
OW052034.1_Epicampocera_succincta_genome_assembly,_chromosome:_1	AUGUSTUS	intron	13735891	13735949	1	-	.	ID=g989.t1.intron1;Parent=g989.t1;
OW052034.1_Epicampocera_succincta_genome_assembly,_chromosome:_1	AUGUSTUS	CDS	13735950	13736049	1	-	0	ID=g989.t1.CDS2;Parent=g989.t1;
OW052034.1_Epicampocera_succincta_genome_assembly,_chromosome:_1	AUGUSTUS	exon	13735950	13736049	.	-	.	ID=g989.t1.exon2;Parent=g989.t1;
OW052034.1_Epicampocera_succincta_genome_assembly,_chromosome:_1	AUGUSTUS	start_codon	13736047	13736049	.	-	0	ID=g989.t1.start1;Parent=g989.t1;
OW052034.1_Epicampocera_succincta_genome_assembly,_chromosome:_1	AUGUSTUS	gene	13754992	13756198	.	+	.	ID=g990;
OW052034.1_Epicampocera_succincta_genome_assembly,_chromosome:_1	AUGUSTUS	mRNA	13754992	13756198	1	+	.	ID=g990.t1;Parent=g990;
OW052034.1_Epicampocera_succincta_genome_assembly,_chromosome:_1	AUGUSTUS	start_codon	13754992	13754994	.	+	0	ID=g990.t1.start1;Parent=g990.t1;
OW052034.1_Epicampocera_succincta_genome_assembly,_chromosome:_1	AUGUSTUS	CDS	13754992	13755153	1	+	0	ID=g990.t1.CDS1;Parent=g990.t1;
OW052034.1_Epicampocera_succincta_genome_assembly,_chromosome:_1	AUGUSTUS	exon	13754992	13755153	.	+	.	ID=g990.t1.exon1;Parent=g990.t1;
OW052034.1_Epicampocera_succincta_genome_assembly,_chromosome:_1	AUGUSTUS	intron	13755154	13755826	1	+	.	ID=g990.t1.intron1;Parent=g990.t1;
OW052034.1_Epicampocera_succincta_genome_assembly,_chromosome:_1	AUGUSTUS	CDS	13755827	13755988	1	+	0	ID=g990.t1.CDS2;Parent=g990.t1;
OW052034.1_Epicampocera_succincta_genome_assembly,_chromosome:_1	AUGUSTUS	exon	13755827	13755988	.	+	.	ID=g990.t1.exon2;Parent=g990.t1;
OW052034.1_Epicampocera_succincta_genome_assembly,_chromosome:_1	AUGUSTUS	intron	13755989	13756054	1	+	.	ID=g990.t1.intron2;Parent=g990.t1;
OW052034.1_Epicampocera_succincta_genome_assembly,_chromosome:_1	AUGUSTUS	CDS	13756055	13756198	1	+	0	ID=g990.t1.CDS3;Parent=g990.t1;
OW052034.1_Epicampocera_succincta_genome_assembly,_chromosome:_1	AUGUSTUS	exon	13756055	13756198	.	+	.	ID=g990.t1.exon3;Parent=g990.t1;
OW052034.1_Epicampocera_succincta_genome_assembly,_chromosome:_1	AUGUSTUS	stop_codon	13756196	13756198	.	+	0	ID=g990.t1.stop1;Parent=g990.t1;
OW052034.1_Epicampocera_succincta_genome_assembly,_chromosome:_1	AUGUSTUS	gene	13778834	13782194	.	+	.	ID=g991;
OW052034.1_Epicampocera_succincta_genome_assembly,_chromosome:_1	AUGUSTUS	mRNA	13778834	13782194	1	+	.	ID=g991.t1;Parent=g991;
OW052034.1_Epicampocera_succincta_genome_assembly,_chromosome:_1	AUGUSTUS	start_codon	13778834	13778836	.	+	0	ID=g991.t1.start1;Parent=g991.t1;
OW052034.1_Epicampocera_succincta_genome_assembly,_chromosome:_1	AUGUSTUS	CDS	13778834	13779326	1	+	0	ID=g991.t1.CDS1;Parent=g991.t1;
OW052034.1_Epicampocera_succincta_genome_assembly,_chromosome:_1	AUGUSTUS	exon	13778834	13779326	.	+	.	ID=g991.t1.exon1;Parent=g991.t1;
OW052034.1_Epicampocera_succincta_genome_assembly,_chromosome:_1	AUGUSTUS	intron	13779327	13781664	1	+	.	ID=g991.t1.intron1;Parent=g991.t1;
OW052034.1_Epicampocera_succincta_genome_assembly,_chromosome:_1	AUGUSTUS	CDS	13781665	13781848	1	+	2	ID=g991.t1.CDS2;Parent=g991.t1;
OW052034.1_Epicampocera_succincta_genome_assembly,_chromosome:_1	AUGUSTUS	exon	13781665	13781848	.	+	.	ID=g991.t1.exon2;Parent=g991.t1;
OW052034.1_Epicampocera_succincta_genome_assembly,_chromosome:_1	AUGUSTUS	intron	13781849	13781923	1	+	.	ID=g991.t1.intron2;Parent=g991.t1;
OW052034.1_Epicampocera_succincta_genome_assembly,_chromosome:_1	AUGUSTUS	CDS	13781924	13782194	1	+	1	ID=g991.t1.CDS3;Parent=g991.t1;
OW052034.1_Epicampocera_succincta_genome_assembly,_chromosome:_1	AUGUSTUS	exon	13781924	13782194	.	+	.	ID=g991.t1.exon3;Parent=g991.t1;
OW052034.1_Epicampocera_succincta_genome_assembly,_chromosome:_1	AUGUSTUS	stop_codon	13782192	13782194	.	+	0	ID=g991.t1.stop1;Parent=g991.t1;
OW052034.1_Epicampocera_succincta_genome_assembly,_chromosome:_1	AUGUSTUS	gene	13840381	13841238	.	+	.	ID=g992;
OW052034.1_Epicampocera_succincta_genome_assembly,_chromosome:_1	AUGUSTUS	mRNA	13840381	13841238	1	+	.	ID=g992.t1;Parent=g992;
OW052034.1_Epicampocera_succincta_genome_assembly,_chromosome:_1	AUGUSTUS	start_codon	13840381	13840383	.	+	0	ID=g992.t1.start1;Parent=g992.t1;
OW052034.1_Epicampocera_succincta_genome_assembly,_chromosome:_1	AUGUSTUS	CDS	13840381	13841238	1	+	0	ID=g992.t1.CDS1;Parent=g992.t1;
OW052034.1_Epicampocera_succincta_genome_assembly,_chromosome:_1	AUGUSTUS	exon	13840381	13841238	.	+	.	ID=g992.t1.exon1;Parent=g992.t1;
OW052034.1_Epicampocera_succincta_genome_assembly,_chromosome:_1	AUGUSTUS	stop_codon	13841236	13841238	.	+	0	ID=g992.t1.stop1;Parent=g992.t1;
OW052034.1_Epicampocera_succincta_genome_assembly,_chromosome:_1	AUGUSTUS	gene	13851923	13865032	.	+	.	ID=g993;
OW052034.1_Epicampocera_succincta_genome_assembly,_chromosome:_1	AUGUSTUS	mRNA	13851923	13865032	0.89	+	.	ID=g993.t1;Parent=g993;
OW052034.1_Epicampocera_succincta_genome_assembly,_chromosome:_1	AUGUSTUS	start_codon	13851923	13851925	.	+	0	ID=g993.t1.start1;Parent=g993.t1;
OW052034.1_Epicampocera_succincta_genome_assembly,_chromosome:_1	AUGUSTUS	CDS	13851923	13851996	1	+	0	ID=g993.t1.CDS1;Parent=g993.t1;
OW052034.1_Epicampocera_succincta_genome_assembly,_chromosome:_1	AUGUSTUS	exon	13851923	13851996	.	+	.	ID=g993.t1.exon1;Parent=g993.t1;
OW052034.1_Epicampocera_succincta_genome_assembly,_chromosome:_1	AUGUSTUS	intron	13851997	13856092	1	+	.	ID=g993.t1.intron1;Parent=g993.t1;
OW052034.1_Epicampocera_succincta_genome_assembly,_chromosome:_1	AUGUSTUS	CDS	13856093	13856237	1	+	1	ID=g993.t1.CDS2;Parent=g993.t1;
OW052034.1_Epicampocera_succincta_genome_assembly,_chromosome:_1	AUGUSTUS	exon	13856093	13856237	.	+	.	ID=g993.t1.exon2;Parent=g993.t1;
OW052034.1_Epicampocera_succincta_genome_assembly,_chromosome:_1	AUGUSTUS	intron	13856238	13861708	1	+	.	ID=g993.t1.intron2;Parent=g993.t1;
OW052034.1_Epicampocera_succincta_genome_assembly,_chromosome:_1	AUGUSTUS	CDS	13861709	13862135	1	+	0	ID=g993.t1.CDS3;Parent=g993.t1;
OW052034.1_Epicampocera_succincta_genome_assembly,_chromosome:_1	AUGUSTUS	exon	13861709	13862135	.	+	.	ID=g993.t1.exon3;Parent=g993.t1;
OW052034.1_Epicampocera_succincta_genome_assembly,_chromosome:_1	AUGUSTUS	intron	13862136	13862281	1	+	.	ID=g993.t1.intron3;Parent=g993.t1;
OW052034.1_Epicampocera_succincta_genome_assembly,_chromosome:_1	AUGUSTUS	CDS	13862282	13863004	1	+	2	ID=g993.t1.CDS4;Parent=g993.t1;
OW052034.1_Epicampocera_succincta_genome_assembly,_chromosome:_1	AUGUSTUS	exon	13862282	13863004	.	+	.	ID=g993.t1.exon4;Parent=g993.t1;
OW052034.1_Epicampocera_succincta_genome_assembly,_chromosome:_1	AUGUSTUS	intron	13863005	13864712	1	+	.	ID=g993.t1.intron4;Parent=g993.t1;
OW052034.1_Epicampocera_succincta_genome_assembly,_chromosome:_1	AUGUSTUS	CDS	13864713	13864877	0.9	+	2	ID=g993.t1.CDS5;Parent=g993.t1;
OW052034.1_Epicampocera_succincta_genome_assembly,_chromosome:_1	AUGUSTUS	exon	13864713	13864877	.	+	.	ID=g993.t1.exon5;Parent=g993.t1;
OW052034.1_Epicampocera_succincta_genome_assembly,_chromosome:_1	AUGUSTUS	intron	13864878	13864979	0.89	+	.	ID=g993.t1.intron5;Parent=g993.t1;
OW052034.1_Epicampocera_succincta_genome_assembly,_chromosome:_1	AUGUSTUS	CDS	13864980	13865032	0.89	+	2	ID=g993.t1.CDS6;Parent=g993.t1;
OW052034.1_Epicampocera_succincta_genome_assembly,_chromosome:_1	AUGUSTUS	exon	13864980	13865032	.	+	.	ID=g993.t1.exon6;Parent=g993.t1;
OW052034.1_Epicampocera_succincta_genome_assembly,_chromosome:_1	AUGUSTUS	stop_codon	13865030	13865032	.	+	0	ID=g993.t1.stop1;Parent=g993.t1;
OW052034.1_Epicampocera_succincta_genome_assembly,_chromosome:_1	AUGUSTUS	gene	13866850	13869148	.	-	.	ID=g994;
OW052034.1_Epicampocera_succincta_genome_assembly,_chromosome:_1	AUGUSTUS	mRNA	13866850	13869148	1	-	.	ID=g994.t1;Parent=g994;
OW052034.1_Epicampocera_succincta_genome_assembly,_chromosome:_1	AUGUSTUS	stop_codon	13866850	13866852	.	-	0	ID=g994.t1.stop1;Parent=g994.t1;
OW052034.1_Epicampocera_succincta_genome_assembly,_chromosome:_1	AUGUSTUS	CDS	13866850	13866983	1	-	2	ID=g994.t1.CDS1;Parent=g994.t1;
OW052034.1_Epicampocera_succincta_genome_assembly,_chromosome:_1	AUGUSTUS	exon	13866850	13866983	.	-	.	ID=g994.t1.exon1;Parent=g994.t1;
OW052034.1_Epicampocera_succincta_genome_assembly,_chromosome:_1	AUGUSTUS	intron	13866984	13868226	1	-	.	ID=g994.t1.intron1;Parent=g994.t1;
OW052034.1_Epicampocera_succincta_genome_assembly,_chromosome:_1	AUGUSTUS	CDS	13868227	13869148	1	-	0	ID=g994.t1.CDS2;Parent=g994.t1;
OW052034.1_Epicampocera_succincta_genome_assembly,_chromosome:_1	AUGUSTUS	exon	13868227	13869148	.	-	.	ID=g994.t1.exon2;Parent=g994.t1;
OW052034.1_Epicampocera_succincta_genome_assembly,_chromosome:_1	AUGUSTUS	start_codon	13869146	13869148	.	-	0	ID=g994.t1.start1;Parent=g994.t1;
OW052034.1_Epicampocera_succincta_genome_assembly,_chromosome:_1	AUGUSTUS	gene	13870977	13873006	.	+	.	ID=g995;
OW052034.1_Epicampocera_succincta_genome_assembly,_chromosome:_1	AUGUSTUS	mRNA	13870977	13873006	1	+	.	ID=g995.t1;Parent=g995;
OW052034.1_Epicampocera_succincta_genome_assembly,_chromosome:_1	AUGUSTUS	start_codon	13870977	13870979	.	+	0	ID=g995.t1.start1;Parent=g995.t1;
OW052034.1_Epicampocera_succincta_genome_assembly,_chromosome:_1	AUGUSTUS	CDS	13870977	13871056	1	+	0	ID=g995.t1.CDS1;Parent=g995.t1;
OW052034.1_Epicampocera_succincta_genome_assembly,_chromosome:_1	AUGUSTUS	exon	13870977	13871056	.	+	.	ID=g995.t1.exon1;Parent=g995.t1;
OW052034.1_Epicampocera_succincta_genome_assembly,_chromosome:_1	AUGUSTUS	intron	13871057	13871163	1	+	.	ID=g995.t1.intron1;Parent=g995.t1;
OW052034.1_Epicampocera_succincta_genome_assembly,_chromosome:_1	AUGUSTUS	CDS	13871164	13873006	1	+	1	ID=g995.t1.CDS2;Parent=g995.t1;
OW052034.1_Epicampocera_succincta_genome_assembly,_chromosome:_1	AUGUSTUS	exon	13871164	13873006	.	+	.	ID=g995.t1.exon2;Parent=g995.t1;
OW052034.1_Epicampocera_succincta_genome_assembly,_chromosome:_1	AUGUSTUS	stop_codon	13873004	13873006	.	+	0	ID=g995.t1.stop1;Parent=g995.t1;
OW052034.1_Epicampocera_succincta_genome_assembly,_chromosome:_1	AUGUSTUS	gene	13881212	13886000	.	+	.	ID=g996;
OW052034.1_Epicampocera_succincta_genome_assembly,_chromosome:_1	AUGUSTUS	mRNA	13881212	13886000	1	+	.	ID=g996.t1;Parent=g996;
OW052034.1_Epicampocera_succincta_genome_assembly,_chromosome:_1	AUGUSTUS	start_codon	13881212	13881214	.	+	0	ID=g996.t1.start1;Parent=g996.t1;
OW052034.1_Epicampocera_succincta_genome_assembly,_chromosome:_1	AUGUSTUS	CDS	13881212	13881493	1	+	0	ID=g996.t1.CDS1;Parent=g996.t1;
OW052034.1_Epicampocera_succincta_genome_assembly,_chromosome:_1	AUGUSTUS	exon	13881212	13881493	.	+	.	ID=g996.t1.exon1;Parent=g996.t1;
OW052034.1_Epicampocera_succincta_genome_assembly,_chromosome:_1	AUGUSTUS	intron	13881494	13881555	1	+	.	ID=g996.t1.intron1;Parent=g996.t1;
OW052034.1_Epicampocera_succincta_genome_assembly,_chromosome:_1	AUGUSTUS	CDS	13881556	13881755	1	+	0	ID=g996.t1.CDS2;Parent=g996.t1;
OW052034.1_Epicampocera_succincta_genome_assembly,_chromosome:_1	AUGUSTUS	exon	13881556	13881755	.	+	.	ID=g996.t1.exon2;Parent=g996.t1;
OW052034.1_Epicampocera_succincta_genome_assembly,_chromosome:_1	AUGUSTUS	intron	13881756	13882658	1	+	.	ID=g996.t1.intron2;Parent=g996.t1;
OW052034.1_Epicampocera_succincta_genome_assembly,_chromosome:_1	AUGUSTUS	CDS	13882659	13882978	1	+	1	ID=g996.t1.CDS3;Parent=g996.t1;
OW052034.1_Epicampocera_succincta_genome_assembly,_chromosome:_1	AUGUSTUS	exon	13882659	13882978	.	+	.	ID=g996.t1.exon3;Parent=g996.t1;
OW052034.1_Epicampocera_succincta_genome_assembly,_chromosome:_1	AUGUSTUS	intron	13882979	13883042	1	+	.	ID=g996.t1.intron3;Parent=g996.t1;
OW052034.1_Epicampocera_succincta_genome_assembly,_chromosome:_1	AUGUSTUS	CDS	13883043	13883447	1	+	2	ID=g996.t1.CDS4;Parent=g996.t1;
OW052034.1_Epicampocera_succincta_genome_assembly,_chromosome:_1	AUGUSTUS	exon	13883043	13883447	.	+	.	ID=g996.t1.exon4;Parent=g996.t1;
OW052034.1_Epicampocera_succincta_genome_assembly,_chromosome:_1	AUGUSTUS	intron	13883448	13883510	1	+	.	ID=g996.t1.intron4;Parent=g996.t1;
OW052034.1_Epicampocera_succincta_genome_assembly,_chromosome:_1	AUGUSTUS	CDS	13883511	13883686	1	+	2	ID=g996.t1.CDS5;Parent=g996.t1;
OW052034.1_Epicampocera_succincta_genome_assembly,_chromosome:_1	AUGUSTUS	exon	13883511	13883686	.	+	.	ID=g996.t1.exon5;Parent=g996.t1;
OW052034.1_Epicampocera_succincta_genome_assembly,_chromosome:_1	AUGUSTUS	intron	13883687	13884863	1	+	.	ID=g996.t1.intron5;Parent=g996.t1;
OW052034.1_Epicampocera_succincta_genome_assembly,_chromosome:_1	AUGUSTUS	CDS	13884864	13886000	1	+	0	ID=g996.t1.CDS6;Parent=g996.t1;
OW052034.1_Epicampocera_succincta_genome_assembly,_chromosome:_1	AUGUSTUS	exon	13884864	13886000	.	+	.	ID=g996.t1.exon6;Parent=g996.t1;
OW052034.1_Epicampocera_succincta_genome_assembly,_chromosome:_1	AUGUSTUS	stop_codon	13885998	13886000	.	+	0	ID=g996.t1.stop1;Parent=g996.t1;
OW052034.1_Epicampocera_succincta_genome_assembly,_chromosome:_1	AUGUSTUS	gene	13889370	13903466	.	+	.	ID=g997;
OW052034.1_Epicampocera_succincta_genome_assembly,_chromosome:_1	AUGUSTUS	mRNA	13889370	13903466	1	+	.	ID=g997.t1;Parent=g997;
OW052034.1_Epicampocera_succincta_genome_assembly,_chromosome:_1	AUGUSTUS	start_codon	13889370	13889372	.	+	0	ID=g997.t1.start1;Parent=g997.t1;
OW052034.1_Epicampocera_succincta_genome_assembly,_chromosome:_1	AUGUSTUS	CDS	13889370	13889400	1	+	0	ID=g997.t1.CDS1;Parent=g997.t1;
OW052034.1_Epicampocera_succincta_genome_assembly,_chromosome:_1	AUGUSTUS	exon	13889370	13889400	.	+	.	ID=g997.t1.exon1;Parent=g997.t1;
OW052034.1_Epicampocera_succincta_genome_assembly,_chromosome:_1	AUGUSTUS	intron	13889401	13889792	1	+	.	ID=g997.t1.intron1;Parent=g997.t1;
OW052034.1_Epicampocera_succincta_genome_assembly,_chromosome:_1	AUGUSTUS	CDS	13889793	13889998	1	+	2	ID=g997.t1.CDS2;Parent=g997.t1;
OW052034.1_Epicampocera_succincta_genome_assembly,_chromosome:_1	AUGUSTUS	exon	13889793	13889998	.	+	.	ID=g997.t1.exon2;Parent=g997.t1;
OW052034.1_Epicampocera_succincta_genome_assembly,_chromosome:_1	AUGUSTUS	intron	13889999	13897908	1	+	.	ID=g997.t1.intron2;Parent=g997.t1;
OW052034.1_Epicampocera_succincta_genome_assembly,_chromosome:_1	AUGUSTUS	CDS	13897909	13898136	1	+	0	ID=g997.t1.CDS3;Parent=g997.t1;
OW052034.1_Epicampocera_succincta_genome_assembly,_chromosome:_1	AUGUSTUS	exon	13897909	13898136	.	+	.	ID=g997.t1.exon3;Parent=g997.t1;
OW052034.1_Epicampocera_succincta_genome_assembly,_chromosome:_1	AUGUSTUS	intron	13898137	13898202	1	+	.	ID=g997.t1.intron3;Parent=g997.t1;
OW052034.1_Epicampocera_succincta_genome_assembly,_chromosome:_1	AUGUSTUS	CDS	13898203	13898513	1	+	0	ID=g997.t1.CDS4;Parent=g997.t1;
OW052034.1_Epicampocera_succincta_genome_assembly,_chromosome:_1	AUGUSTUS	exon	13898203	13898513	.	+	.	ID=g997.t1.exon4;Parent=g997.t1;
OW052034.1_Epicampocera_succincta_genome_assembly,_chromosome:_1	AUGUSTUS	intron	13898514	13898578	1	+	.	ID=g997.t1.intron4;Parent=g997.t1;
OW052034.1_Epicampocera_succincta_genome_assembly,_chromosome:_1	AUGUSTUS	CDS	13898579	13899243	1	+	1	ID=g997.t1.CDS5;Parent=g997.t1;
OW052034.1_Epicampocera_succincta_genome_assembly,_chromosome:_1	AUGUSTUS	exon	13898579	13899243	.	+	.	ID=g997.t1.exon5;Parent=g997.t1;
OW052034.1_Epicampocera_succincta_genome_assembly,_chromosome:_1	AUGUSTUS	intron	13899244	13899304	1	+	.	ID=g997.t1.intron5;Parent=g997.t1;
OW052034.1_Epicampocera_succincta_genome_assembly,_chromosome:_1	AUGUSTUS	CDS	13899305	13899477	1	+	2	ID=g997.t1.CDS6;Parent=g997.t1;
OW052034.1_Epicampocera_succincta_genome_assembly,_chromosome:_1	AUGUSTUS	exon	13899305	13899477	.	+	.	ID=g997.t1.exon6;Parent=g997.t1;
OW052034.1_Epicampocera_succincta_genome_assembly,_chromosome:_1	AUGUSTUS	intron	13899478	13899587	1	+	.	ID=g997.t1.intron6;Parent=g997.t1;
OW052034.1_Epicampocera_succincta_genome_assembly,_chromosome:_1	AUGUSTUS	CDS	13899588	13899805	1	+	0	ID=g997.t1.CDS7;Parent=g997.t1;
OW052034.1_Epicampocera_succincta_genome_assembly,_chromosome:_1	AUGUSTUS	exon	13899588	13899805	.	+	.	ID=g997.t1.exon7;Parent=g997.t1;
OW052034.1_Epicampocera_succincta_genome_assembly,_chromosome:_1	AUGUSTUS	intron	13899806	13900712	1	+	.	ID=g997.t1.intron7;Parent=g997.t1;
OW052034.1_Epicampocera_succincta_genome_assembly,_chromosome:_1	AUGUSTUS	CDS	13900713	13900932	1	+	1	ID=g997.t1.CDS8;Parent=g997.t1;
OW052034.1_Epicampocera_succincta_genome_assembly,_chromosome:_1	AUGUSTUS	exon	13900713	13900932	.	+	.	ID=g997.t1.exon8;Parent=g997.t1;
OW052034.1_Epicampocera_succincta_genome_assembly,_chromosome:_1	AUGUSTUS	intron	13900933	13900993	1	+	.	ID=g997.t1.intron8;Parent=g997.t1;
OW052034.1_Epicampocera_succincta_genome_assembly,_chromosome:_1	AUGUSTUS	CDS	13900994	13901222	1	+	0	ID=g997.t1.CDS9;Parent=g997.t1;
OW052034.1_Epicampocera_succincta_genome_assembly,_chromosome:_1	AUGUSTUS	exon	13900994	13901222	.	+	.	ID=g997.t1.exon9;Parent=g997.t1;
OW052034.1_Epicampocera_succincta_genome_assembly,_chromosome:_1	AUGUSTUS	intron	13901223	13901283	1	+	.	ID=g997.t1.intron9;Parent=g997.t1;
OW052034.1_Epicampocera_succincta_genome_assembly,_chromosome:_1	AUGUSTUS	CDS	13901284	13901780	1	+	2	ID=g997.t1.CDS10;Parent=g997.t1;
OW052034.1_Epicampocera_succincta_genome_assembly,_chromosome:_1	AUGUSTUS	exon	13901284	13901780	.	+	.	ID=g997.t1.exon10;Parent=g997.t1;
OW052034.1_Epicampocera_succincta_genome_assembly,_chromosome:_1	AUGUSTUS	intron	13901781	13901850	1	+	.	ID=g997.t1.intron10;Parent=g997.t1;
OW052034.1_Epicampocera_succincta_genome_assembly,_chromosome:_1	AUGUSTUS	CDS	13901851	13901966	1	+	0	ID=g997.t1.CDS11;Parent=g997.t1;
OW052034.1_Epicampocera_succincta_genome_assembly,_chromosome:_1	AUGUSTUS	exon	13901851	13901966	.	+	.	ID=g997.t1.exon11;Parent=g997.t1;
OW052034.1_Epicampocera_succincta_genome_assembly,_chromosome:_1	AUGUSTUS	intron	13901967	13902028	1	+	.	ID=g997.t1.intron11;Parent=g997.t1;
OW052034.1_Epicampocera_succincta_genome_assembly,_chromosome:_1	AUGUSTUS	CDS	13902029	13902155	1	+	1	ID=g997.t1.CDS12;Parent=g997.t1;
OW052034.1_Epicampocera_succincta_genome_assembly,_chromosome:_1	AUGUSTUS	exon	13902029	13902155	.	+	.	ID=g997.t1.exon12;Parent=g997.t1;
OW052034.1_Epicampocera_succincta_genome_assembly,_chromosome:_1	AUGUSTUS	intron	13902156	13903217	1	+	.	ID=g997.t1.intron12;Parent=g997.t1;
OW052034.1_Epicampocera_succincta_genome_assembly,_chromosome:_1	AUGUSTUS	CDS	13903218	13903466	1	+	0	ID=g997.t1.CDS13;Parent=g997.t1;
OW052034.1_Epicampocera_succincta_genome_assembly,_chromosome:_1	AUGUSTUS	exon	13903218	13903466	.	+	.	ID=g997.t1.exon13;Parent=g997.t1;
OW052034.1_Epicampocera_succincta_genome_assembly,_chromosome:_1	AUGUSTUS	stop_codon	13903464	13903466	.	+	0	ID=g997.t1.stop1;Parent=g997.t1;
OW052034.1_Epicampocera_succincta_genome_assembly,_chromosome:_1	AUGUSTUS	gene	13905632	13907570	.	-	.	ID=g998;
OW052034.1_Epicampocera_succincta_genome_assembly,_chromosome:_1	AUGUSTUS	mRNA	13905632	13907570	0.88	-	.	ID=g998.t1;Parent=g998;
OW052034.1_Epicampocera_succincta_genome_assembly,_chromosome:_1	AUGUSTUS	stop_codon	13905632	13905634	.	-	0	ID=g998.t1.stop1;Parent=g998.t1;
OW052034.1_Epicampocera_succincta_genome_assembly,_chromosome:_1	AUGUSTUS	CDS	13905632	13905996	1	-	2	ID=g998.t1.CDS1;Parent=g998.t1;
OW052034.1_Epicampocera_succincta_genome_assembly,_chromosome:_1	AUGUSTUS	exon	13905632	13905996	.	-	.	ID=g998.t1.exon1;Parent=g998.t1;
OW052034.1_Epicampocera_succincta_genome_assembly,_chromosome:_1	AUGUSTUS	intron	13905997	13906335	1	-	.	ID=g998.t1.intron1;Parent=g998.t1;
OW052034.1_Epicampocera_succincta_genome_assembly,_chromosome:_1	AUGUSTUS	CDS	13906336	13907072	1	-	1	ID=g998.t1.CDS2;Parent=g998.t1;
OW052034.1_Epicampocera_succincta_genome_assembly,_chromosome:_1	AUGUSTUS	exon	13906336	13907072	.	-	.	ID=g998.t1.exon2;Parent=g998.t1;
OW052034.1_Epicampocera_succincta_genome_assembly,_chromosome:_1	AUGUSTUS	intron	13907073	13907156	1	-	.	ID=g998.t1.intron2;Parent=g998.t1;
OW052034.1_Epicampocera_succincta_genome_assembly,_chromosome:_1	AUGUSTUS	CDS	13907157	13907407	1	-	0	ID=g998.t1.CDS3;Parent=g998.t1;
OW052034.1_Epicampocera_succincta_genome_assembly,_chromosome:_1	AUGUSTUS	exon	13907157	13907407	.	-	.	ID=g998.t1.exon3;Parent=g998.t1;
OW052034.1_Epicampocera_succincta_genome_assembly,_chromosome:_1	AUGUSTUS	intron	13907408	13907561	0.88	-	.	ID=g998.t1.intron3;Parent=g998.t1;
OW052034.1_Epicampocera_succincta_genome_assembly,_chromosome:_1	AUGUSTUS	CDS	13907562	13907570	0.88	-	0	ID=g998.t1.CDS4;Parent=g998.t1;
OW052034.1_Epicampocera_succincta_genome_assembly,_chromosome:_1	AUGUSTUS	exon	13907562	13907570	.	-	.	ID=g998.t1.exon4;Parent=g998.t1;
OW052034.1_Epicampocera_succincta_genome_assembly,_chromosome:_1	AUGUSTUS	start_codon	13907568	13907570	.	-	0	ID=g998.t1.start1;Parent=g998.t1;
OW052034.1_Epicampocera_succincta_genome_assembly,_chromosome:_1	AUGUSTUS	gene	13912998	13916273	.	+	.	ID=g999;
OW052034.1_Epicampocera_succincta_genome_assembly,_chromosome:_1	AUGUSTUS	mRNA	13912998	13916273	1	+	.	ID=g999.t1;Parent=g999;
OW052034.1_Epicampocera_succincta_genome_assembly,_chromosome:_1	AUGUSTUS	start_codon	13912998	13913000	.	+	0	ID=g999.t1.start1;Parent=g999.t1;
OW052034.1_Epicampocera_succincta_genome_assembly,_chromosome:_1	AUGUSTUS	CDS	13912998	13913078	1	+	0	ID=g999.t1.CDS1;Parent=g999.t1;
OW052034.1_Epicampocera_succincta_genome_assembly,_chromosome:_1	AUGUSTUS	exon	13912998	13913078	.	+	.	ID=g999.t1.exon1;Parent=g999.t1;
OW052034.1_Epicampocera_succincta_genome_assembly,_chromosome:_1	AUGUSTUS	intron	13913079	13913391	1	+	.	ID=g999.t1.intron1;Parent=g999.t1;
OW052034.1_Epicampocera_succincta_genome_assembly,_chromosome:_1	AUGUSTUS	CDS	13913392	13913535	1	+	0	ID=g999.t1.CDS2;Parent=g999.t1;
OW052034.1_Epicampocera_succincta_genome_assembly,_chromosome:_1	AUGUSTUS	exon	13913392	13913535	.	+	.	ID=g999.t1.exon2;Parent=g999.t1;
OW052034.1_Epicampocera_succincta_genome_assembly,_chromosome:_1	AUGUSTUS	intron	13913536	13913705	1	+	.	ID=g999.t1.intron2;Parent=g999.t1;
OW052034.1_Epicampocera_succincta_genome_assembly,_chromosome:_1	AUGUSTUS	CDS	13913706	13913882	1	+	0	ID=g999.t1.CDS3;Parent=g999.t1;
OW052034.1_Epicampocera_succincta_genome_assembly,_chromosome:_1	AUGUSTUS	exon	13913706	13913882	.	+	.	ID=g999.t1.exon3;Parent=g999.t1;
OW052034.1_Epicampocera_succincta_genome_assembly,_chromosome:_1	AUGUSTUS	intron	13913883	13914892	1	+	.	ID=g999.t1.intron3;Parent=g999.t1;
OW052034.1_Epicampocera_succincta_genome_assembly,_chromosome:_1	AUGUSTUS	CDS	13914893	13915142	1	+	0	ID=g999.t1.CDS4;Parent=g999.t1;
OW052034.1_Epicampocera_succincta_genome_assembly,_chromosome:_1	AUGUSTUS	exon	13914893	13915142	.	+	.	ID=g999.t1.exon4;Parent=g999.t1;
OW052034.1_Epicampocera_succincta_genome_assembly,_chromosome:_1	AUGUSTUS	intron	13915143	13915207	1	+	.	ID=g999.t1.intron4;Parent=g999.t1;
OW052034.1_Epicampocera_succincta_genome_assembly,_chromosome:_1	AUGUSTUS	CDS	13915208	13915556	1	+	2	ID=g999.t1.CDS5;Parent=g999.t1;
OW052034.1_Epicampocera_succincta_genome_assembly,_chromosome:_1	AUGUSTUS	exon	13915208	13915556	.	+	.	ID=g999.t1.exon5;Parent=g999.t1;
OW052034.1_Epicampocera_succincta_genome_assembly,_chromosome:_1	AUGUSTUS	intron	13915557	13916095	1	+	.	ID=g999.t1.intron5;Parent=g999.t1;
OW052034.1_Epicampocera_succincta_genome_assembly,_chromosome:_1	AUGUSTUS	CDS	13916096	13916273	1	+	1	ID=g999.t1.CDS6;Parent=g999.t1;
OW052034.1_Epicampocera_succincta_genome_assembly,_chromosome:_1	AUGUSTUS	exon	13916096	13916273	.	+	.	ID=g999.t1.exon6;Parent=g999.t1;
OW052034.1_Epicampocera_succincta_genome_assembly,_chromosome:_1	AUGUSTUS	stop_codon	13916271	13916273	.	+	0	ID=g999.t1.stop1;Parent=g999.t1;
OW052034.1_Epicampocera_succincta_genome_assembly,_chromosome:_1	AUGUSTUS	gene	13918248	13927139	.	-	.	ID=g1000;
OW052034.1_Epicampocera_succincta_genome_assembly,_chromosome:_1	AUGUSTUS	mRNA	13918248	13927139	1	-	.	ID=g1000.t1;Parent=g1000;
OW052034.1_Epicampocera_succincta_genome_assembly,_chromosome:_1	AUGUSTUS	stop_codon	13918248	13918250	.	-	0	ID=g1000.t1.stop1;Parent=g1000.t1;
OW052034.1_Epicampocera_succincta_genome_assembly,_chromosome:_1	AUGUSTUS	CDS	13918248	13918386	1	-	1	ID=g1000.t1.CDS1;Parent=g1000.t1;
OW052034.1_Epicampocera_succincta_genome_assembly,_chromosome:_1	AUGUSTUS	exon	13918248	13918386	.	-	.	ID=g1000.t1.exon1;Parent=g1000.t1;
OW052034.1_Epicampocera_succincta_genome_assembly,_chromosome:_1	AUGUSTUS	intron	13918387	13918459	1	-	.	ID=g1000.t1.intron1;Parent=g1000.t1;
OW052034.1_Epicampocera_succincta_genome_assembly,_chromosome:_1	AUGUSTUS	CDS	13918460	13918675	1	-	1	ID=g1000.t1.CDS2;Parent=g1000.t1;
OW052034.1_Epicampocera_succincta_genome_assembly,_chromosome:_1	AUGUSTUS	exon	13918460	13918675	.	-	.	ID=g1000.t1.exon2;Parent=g1000.t1;
OW052034.1_Epicampocera_succincta_genome_assembly,_chromosome:_1	AUGUSTUS	intron	13918676	13918749	1	-	.	ID=g1000.t1.intron2;Parent=g1000.t1;
OW052034.1_Epicampocera_succincta_genome_assembly,_chromosome:_1	AUGUSTUS	CDS	13918750	13918871	1	-	0	ID=g1000.t1.CDS3;Parent=g1000.t1;
OW052034.1_Epicampocera_succincta_genome_assembly,_chromosome:_1	AUGUSTUS	exon	13918750	13918871	.	-	.	ID=g1000.t1.exon3;Parent=g1000.t1;
OW052034.1_Epicampocera_succincta_genome_assembly,_chromosome:_1	AUGUSTUS	intron	13918872	13918938	1	-	.	ID=g1000.t1.intron3;Parent=g1000.t1;
OW052034.1_Epicampocera_succincta_genome_assembly,_chromosome:_1	AUGUSTUS	CDS	13918939	13919508	1	-	0	ID=g1000.t1.CDS4;Parent=g1000.t1;
OW052034.1_Epicampocera_succincta_genome_assembly,_chromosome:_1	AUGUSTUS	exon	13918939	13919508	.	-	.	ID=g1000.t1.exon4;Parent=g1000.t1;
OW052034.1_Epicampocera_succincta_genome_assembly,_chromosome:_1	AUGUSTUS	intron	13919509	13919916	1	-	.	ID=g1000.t1.intron4;Parent=g1000.t1;
OW052034.1_Epicampocera_succincta_genome_assembly,_chromosome:_1	AUGUSTUS	CDS	13919917	13920258	1	-	0	ID=g1000.t1.CDS5;Parent=g1000.t1;
OW052034.1_Epicampocera_succincta_genome_assembly,_chromosome:_1	AUGUSTUS	exon	13919917	13920258	.	-	.	ID=g1000.t1.exon5;Parent=g1000.t1;
OW052034.1_Epicampocera_succincta_genome_assembly,_chromosome:_1	AUGUSTUS	intron	13920259	13920360	1	-	.	ID=g1000.t1.intron5;Parent=g1000.t1;
OW052034.1_Epicampocera_succincta_genome_assembly,_chromosome:_1	AUGUSTUS	CDS	13920361	13920582	1	-	0	ID=g1000.t1.CDS6;Parent=g1000.t1;
OW052034.1_Epicampocera_succincta_genome_assembly,_chromosome:_1	AUGUSTUS	exon	13920361	13920582	.	-	.	ID=g1000.t1.exon6;Parent=g1000.t1;
OW052034.1_Epicampocera_succincta_genome_assembly,_chromosome:_1	AUGUSTUS	intron	13920583	13920658	1	-	.	ID=g1000.t1.intron6;Parent=g1000.t1;
OW052034.1_Epicampocera_succincta_genome_assembly,_chromosome:_1	AUGUSTUS	CDS	13920659	13920809	1	-	1	ID=g1000.t1.CDS7;Parent=g1000.t1;
OW052034.1_Epicampocera_succincta_genome_assembly,_chromosome:_1	AUGUSTUS	exon	13920659	13920809	.	-	.	ID=g1000.t1.exon7;Parent=g1000.t1;
OW052034.1_Epicampocera_succincta_genome_assembly,_chromosome:_1	AUGUSTUS	intron	13920810	13920896	1	-	.	ID=g1000.t1.intron7;Parent=g1000.t1;
OW052034.1_Epicampocera_succincta_genome_assembly,_chromosome:_1	AUGUSTUS	CDS	13920897	13921498	1	-	0	ID=g1000.t1.CDS8;Parent=g1000.t1;
OW052034.1_Epicampocera_succincta_genome_assembly,_chromosome:_1	AUGUSTUS	exon	13920897	13921498	.	-	.	ID=g1000.t1.exon8;Parent=g1000.t1;
OW052034.1_Epicampocera_succincta_genome_assembly,_chromosome:_1	AUGUSTUS	intron	13921499	13922625	1	-	.	ID=g1000.t1.intron8;Parent=g1000.t1;
OW052034.1_Epicampocera_succincta_genome_assembly,_chromosome:_1	AUGUSTUS	CDS	13922626	13922762	1	-	2	ID=g1000.t1.CDS9;Parent=g1000.t1;
OW052034.1_Epicampocera_succincta_genome_assembly,_chromosome:_1	AUGUSTUS	exon	13922626	13922762	.	-	.	ID=g1000.t1.exon9;Parent=g1000.t1;
OW052034.1_Epicampocera_succincta_genome_assembly,_chromosome:_1	AUGUSTUS	intron	13922763	13923890	1	-	.	ID=g1000.t1.intron9;Parent=g1000.t1;
OW052034.1_Epicampocera_succincta_genome_assembly,_chromosome:_1	AUGUSTUS	CDS	13923891	13924221	1	-	0	ID=g1000.t1.CDS10;Parent=g1000.t1;
OW052034.1_Epicampocera_succincta_genome_assembly,_chromosome:_1	AUGUSTUS	exon	13923891	13924221	.	-	.	ID=g1000.t1.exon10;Parent=g1000.t1;
OW052034.1_Epicampocera_succincta_genome_assembly,_chromosome:_1	AUGUSTUS	intron	13924222	13924297	1	-	.	ID=g1000.t1.intron10;Parent=g1000.t1;
OW052034.1_Epicampocera_succincta_genome_assembly,_chromosome:_1	AUGUSTUS	CDS	13924298	13924464	1	-	2	ID=g1000.t1.CDS11;Parent=g1000.t1;
OW052034.1_Epicampocera_succincta_genome_assembly,_chromosome:_1	AUGUSTUS	exon	13924298	13924464	.	-	.	ID=g1000.t1.exon11;Parent=g1000.t1;
OW052034.1_Epicampocera_succincta_genome_assembly,_chromosome:_1	AUGUSTUS	intron	13924465	13924543	1	-	.	ID=g1000.t1.intron11;Parent=g1000.t1;
OW052034.1_Epicampocera_succincta_genome_assembly,_chromosome:_1	AUGUSTUS	CDS	13924544	13924698	1	-	1	ID=g1000.t1.CDS12;Parent=g1000.t1;
OW052034.1_Epicampocera_succincta_genome_assembly,_chromosome:_1	AUGUSTUS	exon	13924544	13924698	.	-	.	ID=g1000.t1.exon12;Parent=g1000.t1;
OW052034.1_Epicampocera_succincta_genome_assembly,_chromosome:_1	AUGUSTUS	intron	13924699	13924767	1	-	.	ID=g1000.t1.intron12;Parent=g1000.t1;
OW052034.1_Epicampocera_succincta_genome_assembly,_chromosome:_1	AUGUSTUS	CDS	13924768	13924991	1	-	0	ID=g1000.t1.CDS13;Parent=g1000.t1;
OW052034.1_Epicampocera_succincta_genome_assembly,_chromosome:_1	AUGUSTUS	exon	13924768	13924991	.	-	.	ID=g1000.t1.exon13;Parent=g1000.t1;
OW052034.1_Epicampocera_succincta_genome_assembly,_chromosome:_1	AUGUSTUS	intron	13924992	13925057	1	-	.	ID=g1000.t1.intron13;Parent=g1000.t1;
OW052034.1_Epicampocera_succincta_genome_assembly,_chromosome:_1	AUGUSTUS	CDS	13925058	13925174	1	-	0	ID=g1000.t1.CDS14;Parent=g1000.t1;
OW052034.1_Epicampocera_succincta_genome_assembly,_chromosome:_1	AUGUSTUS	exon	13925058	13925174	.	-	.	ID=g1000.t1.exon14;Parent=g1000.t1;
OW052034.1_Epicampocera_succincta_genome_assembly,_chromosome:_1	AUGUSTUS	intron	13925175	13925235	1	-	.	ID=g1000.t1.intron14;Parent=g1000.t1;
OW052034.1_Epicampocera_succincta_genome_assembly,_chromosome:_1	AUGUSTUS	CDS	13925236	13925475	1	-	0	ID=g1000.t1.CDS15;Parent=g1000.t1;
OW052034.1_Epicampocera_succincta_genome_assembly,_chromosome:_1	AUGUSTUS	exon	13925236	13925475	.	-	.	ID=g1000.t1.exon15;Parent=g1000.t1;
OW052034.1_Epicampocera_succincta_genome_assembly,_chromosome:_1	AUGUSTUS	intron	13925476	13925540	1	-	.	ID=g1000.t1.intron15;Parent=g1000.t1;
OW052034.1_Epicampocera_succincta_genome_assembly,_chromosome:_1	AUGUSTUS	CDS	13925541	13925690	1	-	0	ID=g1000.t1.CDS16;Parent=g1000.t1;
OW052034.1_Epicampocera_succincta_genome_assembly,_chromosome:_1	AUGUSTUS	exon	13925541	13925690	.	-	.	ID=g1000.t1.exon16;Parent=g1000.t1;
OW052034.1_Epicampocera_succincta_genome_assembly,_chromosome:_1	AUGUSTUS	intron	13925691	13926610	1	-	.	ID=g1000.t1.intron16;Parent=g1000.t1;
OW052034.1_Epicampocera_succincta_genome_assembly,_chromosome:_1	AUGUSTUS	CDS	13926611	13926889	1	-	0	ID=g1000.t1.CDS17;Parent=g1000.t1;
OW052034.1_Epicampocera_succincta_genome_assembly,_chromosome:_1	AUGUSTUS	exon	13926611	13926889	.	-	.	ID=g1000.t1.exon17;Parent=g1000.t1;
OW052034.1_Epicampocera_succincta_genome_assembly,_chromosome:_1	AUGUSTUS	intron	13926890	13926944	1	-	.	ID=g1000.t1.intron17;Parent=g1000.t1;
OW052034.1_Epicampocera_succincta_genome_assembly,_chromosome:_1	AUGUSTUS	CDS	13926945	13927139	1	-	0	ID=g1000.t1.CDS18;Parent=g1000.t1;
OW052034.1_Epicampocera_succincta_genome_assembly,_chromosome:_1	AUGUSTUS	exon	13926945	13927139	.	-	.	ID=g1000.t1.exon18;Parent=g1000.t1;
OW052034.1_Epicampocera_succincta_genome_assembly,_chromosome:_1	AUGUSTUS	start_codon	13927137	13927139	.	-	0	ID=g1000.t1.start1;Parent=g1000.t1;
OW052034.1_Epicampocera_succincta_genome_assembly,_chromosome:_1	AUGUSTUS	gene	13928023	13928931	.	+	.	ID=g1001;
OW052034.1_Epicampocera_succincta_genome_assembly,_chromosome:_1	AUGUSTUS	mRNA	13928023	13928931	1	+	.	ID=g1001.t1;Parent=g1001;
OW052034.1_Epicampocera_succincta_genome_assembly,_chromosome:_1	AUGUSTUS	start_codon	13928023	13928025	.	+	0	ID=g1001.t1.start1;Parent=g1001.t1;
OW052034.1_Epicampocera_succincta_genome_assembly,_chromosome:_1	AUGUSTUS	CDS	13928023	13928274	1	+	0	ID=g1001.t1.CDS1;Parent=g1001.t1;
OW052034.1_Epicampocera_succincta_genome_assembly,_chromosome:_1	AUGUSTUS	exon	13928023	13928274	.	+	.	ID=g1001.t1.exon1;Parent=g1001.t1;
OW052034.1_Epicampocera_succincta_genome_assembly,_chromosome:_1	AUGUSTUS	intron	13928275	13928334	1	+	.	ID=g1001.t1.intron1;Parent=g1001.t1;
OW052034.1_Epicampocera_succincta_genome_assembly,_chromosome:_1	AUGUSTUS	CDS	13928335	13928931	1	+	0	ID=g1001.t1.CDS2;Parent=g1001.t1;
OW052034.1_Epicampocera_succincta_genome_assembly,_chromosome:_1	AUGUSTUS	exon	13928335	13928931	.	+	.	ID=g1001.t1.exon2;Parent=g1001.t1;
OW052034.1_Epicampocera_succincta_genome_assembly,_chromosome:_1	AUGUSTUS	stop_codon	13928929	13928931	.	+	0	ID=g1001.t1.stop1;Parent=g1001.t1;
OW052034.1_Epicampocera_succincta_genome_assembly,_chromosome:_1	AUGUSTUS	gene	13929965	13930473	.	+	.	ID=g1002;
OW052034.1_Epicampocera_succincta_genome_assembly,_chromosome:_1	AUGUSTUS	mRNA	13929965	13930473	1	+	.	ID=g1002.t1;Parent=g1002;
OW052034.1_Epicampocera_succincta_genome_assembly,_chromosome:_1	AUGUSTUS	start_codon	13929965	13929967	.	+	0	ID=g1002.t1.start1;Parent=g1002.t1;
OW052034.1_Epicampocera_succincta_genome_assembly,_chromosome:_1	AUGUSTUS	CDS	13929965	13930184	1	+	0	ID=g1002.t1.CDS1;Parent=g1002.t1;
OW052034.1_Epicampocera_succincta_genome_assembly,_chromosome:_1	AUGUSTUS	exon	13929965	13930184	.	+	.	ID=g1002.t1.exon1;Parent=g1002.t1;
OW052034.1_Epicampocera_succincta_genome_assembly,_chromosome:_1	AUGUSTUS	intron	13930185	13930240	1	+	.	ID=g1002.t1.intron1;Parent=g1002.t1;
OW052034.1_Epicampocera_succincta_genome_assembly,_chromosome:_1	AUGUSTUS	CDS	13930241	13930473	1	+	2	ID=g1002.t1.CDS2;Parent=g1002.t1;
OW052034.1_Epicampocera_succincta_genome_assembly,_chromosome:_1	AUGUSTUS	exon	13930241	13930473	.	+	.	ID=g1002.t1.exon2;Parent=g1002.t1;
OW052034.1_Epicampocera_succincta_genome_assembly,_chromosome:_1	AUGUSTUS	stop_codon	13930471	13930473	.	+	0	ID=g1002.t1.stop1;Parent=g1002.t1;
OW052034.1_Epicampocera_succincta_genome_assembly,_chromosome:_1	AUGUSTUS	gene	13930616	13931935	.	-	.	ID=g1003;
OW052034.1_Epicampocera_succincta_genome_assembly,_chromosome:_1	AUGUSTUS	mRNA	13930616	13931935	1	-	.	ID=g1003.t1;Parent=g1003;
OW052034.1_Epicampocera_succincta_genome_assembly,_chromosome:_1	AUGUSTUS	stop_codon	13930616	13930618	.	-	0	ID=g1003.t1.stop1;Parent=g1003.t1;
OW052034.1_Epicampocera_succincta_genome_assembly,_chromosome:_1	AUGUSTUS	CDS	13930616	13931581	1	-	0	ID=g1003.t1.CDS1;Parent=g1003.t1;
OW052034.1_Epicampocera_succincta_genome_assembly,_chromosome:_1	AUGUSTUS	exon	13930616	13931581	.	-	.	ID=g1003.t1.exon1;Parent=g1003.t1;
OW052034.1_Epicampocera_succincta_genome_assembly,_chromosome:_1	AUGUSTUS	intron	13931582	13931648	1	-	.	ID=g1003.t1.intron1;Parent=g1003.t1;
OW052034.1_Epicampocera_succincta_genome_assembly,_chromosome:_1	AUGUSTUS	CDS	13931649	13931855	1	-	0	ID=g1003.t1.CDS2;Parent=g1003.t1;
OW052034.1_Epicampocera_succincta_genome_assembly,_chromosome:_1	AUGUSTUS	exon	13931649	13931855	.	-	.	ID=g1003.t1.exon2;Parent=g1003.t1;
OW052034.1_Epicampocera_succincta_genome_assembly,_chromosome:_1	AUGUSTUS	intron	13931856	13931908	1	-	.	ID=g1003.t1.intron2;Parent=g1003.t1;
OW052034.1_Epicampocera_succincta_genome_assembly,_chromosome:_1	AUGUSTUS	CDS	13931909	13931935	1	-	0	ID=g1003.t1.CDS3;Parent=g1003.t1;
OW052034.1_Epicampocera_succincta_genome_assembly,_chromosome:_1	AUGUSTUS	exon	13931909	13931935	.	-	.	ID=g1003.t1.exon3;Parent=g1003.t1;
OW052034.1_Epicampocera_succincta_genome_assembly,_chromosome:_1	AUGUSTUS	start_codon	13931933	13931935	.	-	0	ID=g1003.t1.start1;Parent=g1003.t1;
OW052034.1_Epicampocera_succincta_genome_assembly,_chromosome:_1	AUGUSTUS	gene	13932530	13933823	.	+	.	ID=g1004;
OW052034.1_Epicampocera_succincta_genome_assembly,_chromosome:_1	AUGUSTUS	mRNA	13932530	13933823	1	+	.	ID=g1004.t1;Parent=g1004;
OW052034.1_Epicampocera_succincta_genome_assembly,_chromosome:_1	AUGUSTUS	start_codon	13932530	13932532	.	+	0	ID=g1004.t1.start1;Parent=g1004.t1;
OW052034.1_Epicampocera_succincta_genome_assembly,_chromosome:_1	AUGUSTUS	CDS	13932530	13932616	1	+	0	ID=g1004.t1.CDS1;Parent=g1004.t1;
OW052034.1_Epicampocera_succincta_genome_assembly,_chromosome:_1	AUGUSTUS	exon	13932530	13932616	.	+	.	ID=g1004.t1.exon1;Parent=g1004.t1;
OW052034.1_Epicampocera_succincta_genome_assembly,_chromosome:_1	AUGUSTUS	intron	13932617	13932889	1	+	.	ID=g1004.t1.intron1;Parent=g1004.t1;
OW052034.1_Epicampocera_succincta_genome_assembly,_chromosome:_1	AUGUSTUS	CDS	13932890	13933159	1	+	0	ID=g1004.t1.CDS2;Parent=g1004.t1;
OW052034.1_Epicampocera_succincta_genome_assembly,_chromosome:_1	AUGUSTUS	exon	13932890	13933159	.	+	.	ID=g1004.t1.exon2;Parent=g1004.t1;
OW052034.1_Epicampocera_succincta_genome_assembly,_chromosome:_1	AUGUSTUS	intron	13933160	13933219	1	+	.	ID=g1004.t1.intron2;Parent=g1004.t1;
OW052034.1_Epicampocera_succincta_genome_assembly,_chromosome:_1	AUGUSTUS	CDS	13933220	13933638	1	+	0	ID=g1004.t1.CDS3;Parent=g1004.t1;
OW052034.1_Epicampocera_succincta_genome_assembly,_chromosome:_1	AUGUSTUS	exon	13933220	13933638	.	+	.	ID=g1004.t1.exon3;Parent=g1004.t1;
OW052034.1_Epicampocera_succincta_genome_assembly,_chromosome:_1	AUGUSTUS	intron	13933639	13933699	1	+	.	ID=g1004.t1.intron3;Parent=g1004.t1;
OW052034.1_Epicampocera_succincta_genome_assembly,_chromosome:_1	AUGUSTUS	CDS	13933700	13933823	1	+	1	ID=g1004.t1.CDS4;Parent=g1004.t1;
OW052034.1_Epicampocera_succincta_genome_assembly,_chromosome:_1	AUGUSTUS	exon	13933700	13933823	.	+	.	ID=g1004.t1.exon4;Parent=g1004.t1;
OW052034.1_Epicampocera_succincta_genome_assembly,_chromosome:_1	AUGUSTUS	stop_codon	13933821	13933823	.	+	0	ID=g1004.t1.stop1;Parent=g1004.t1;
OW052034.1_Epicampocera_succincta_genome_assembly,_chromosome:_1	AUGUSTUS	gene	13935968	13945195	.	+	.	ID=g1005;
OW052034.1_Epicampocera_succincta_genome_assembly,_chromosome:_1	AUGUSTUS	mRNA	13935968	13945195	1	+	.	ID=g1005.t1;Parent=g1005;
OW052034.1_Epicampocera_succincta_genome_assembly,_chromosome:_1	AUGUSTUS	start_codon	13935968	13935970	.	+	0	ID=g1005.t1.start1;Parent=g1005.t1;
OW052034.1_Epicampocera_succincta_genome_assembly,_chromosome:_1	AUGUSTUS	CDS	13935968	13936607	1	+	0	ID=g1005.t1.CDS1;Parent=g1005.t1;
OW052034.1_Epicampocera_succincta_genome_assembly,_chromosome:_1	AUGUSTUS	exon	13935968	13936607	.	+	.	ID=g1005.t1.exon1;Parent=g1005.t1;
OW052034.1_Epicampocera_succincta_genome_assembly,_chromosome:_1	AUGUSTUS	intron	13936608	13938471	1	+	.	ID=g1005.t1.intron1;Parent=g1005.t1;
OW052034.1_Epicampocera_succincta_genome_assembly,_chromosome:_1	AUGUSTUS	CDS	13938472	13939402	1	+	2	ID=g1005.t1.CDS2;Parent=g1005.t1;
OW052034.1_Epicampocera_succincta_genome_assembly,_chromosome:_1	AUGUSTUS	exon	13938472	13939402	.	+	.	ID=g1005.t1.exon2;Parent=g1005.t1;
OW052034.1_Epicampocera_succincta_genome_assembly,_chromosome:_1	AUGUSTUS	intron	13939403	13939482	1	+	.	ID=g1005.t1.intron2;Parent=g1005.t1;
OW052034.1_Epicampocera_succincta_genome_assembly,_chromosome:_1	AUGUSTUS	CDS	13939483	13939573	1	+	1	ID=g1005.t1.CDS3;Parent=g1005.t1;
OW052034.1_Epicampocera_succincta_genome_assembly,_chromosome:_1	AUGUSTUS	exon	13939483	13939573	.	+	.	ID=g1005.t1.exon3;Parent=g1005.t1;
OW052034.1_Epicampocera_succincta_genome_assembly,_chromosome:_1	AUGUSTUS	intron	13939574	13939674	1	+	.	ID=g1005.t1.intron3;Parent=g1005.t1;
OW052034.1_Epicampocera_succincta_genome_assembly,_chromosome:_1	AUGUSTUS	CDS	13939675	13940351	1	+	0	ID=g1005.t1.CDS4;Parent=g1005.t1;
OW052034.1_Epicampocera_succincta_genome_assembly,_chromosome:_1	AUGUSTUS	exon	13939675	13940351	.	+	.	ID=g1005.t1.exon4;Parent=g1005.t1;
OW052034.1_Epicampocera_succincta_genome_assembly,_chromosome:_1	AUGUSTUS	intron	13940352	13940424	1	+	.	ID=g1005.t1.intron4;Parent=g1005.t1;
OW052034.1_Epicampocera_succincta_genome_assembly,_chromosome:_1	AUGUSTUS	CDS	13940425	13940540	1	+	1	ID=g1005.t1.CDS5;Parent=g1005.t1;
OW052034.1_Epicampocera_succincta_genome_assembly,_chromosome:_1	AUGUSTUS	exon	13940425	13940540	.	+	.	ID=g1005.t1.exon5;Parent=g1005.t1;
OW052034.1_Epicampocera_succincta_genome_assembly,_chromosome:_1	AUGUSTUS	intron	13940541	13944057	1	+	.	ID=g1005.t1.intron5;Parent=g1005.t1;
OW052034.1_Epicampocera_succincta_genome_assembly,_chromosome:_1	AUGUSTUS	CDS	13944058	13944925	1	+	2	ID=g1005.t1.CDS6;Parent=g1005.t1;
OW052034.1_Epicampocera_succincta_genome_assembly,_chromosome:_1	AUGUSTUS	exon	13944058	13944925	.	+	.	ID=g1005.t1.exon6;Parent=g1005.t1;
OW052034.1_Epicampocera_succincta_genome_assembly,_chromosome:_1	AUGUSTUS	intron	13944926	13944993	1	+	.	ID=g1005.t1.intron6;Parent=g1005.t1;
OW052034.1_Epicampocera_succincta_genome_assembly,_chromosome:_1	AUGUSTUS	CDS	13944994	13945195	1	+	1	ID=g1005.t1.CDS7;Parent=g1005.t1;
OW052034.1_Epicampocera_succincta_genome_assembly,_chromosome:_1	AUGUSTUS	exon	13944994	13945195	.	+	.	ID=g1005.t1.exon7;Parent=g1005.t1;
OW052034.1_Epicampocera_succincta_genome_assembly,_chromosome:_1	AUGUSTUS	stop_codon	13945193	13945195	.	+	0	ID=g1005.t1.stop1;Parent=g1005.t1;
OW052034.1_Epicampocera_succincta_genome_assembly,_chromosome:_1	AUGUSTUS	mRNA	13935968	13939603	1	+	.	ID=g1005.t2;Parent=g1005;
OW052034.1_Epicampocera_succincta_genome_assembly,_chromosome:_1	AUGUSTUS	start_codon	13935968	13935970	.	+	0	ID=g1005.t2.start1;Parent=g1005.t2;
OW052034.1_Epicampocera_succincta_genome_assembly,_chromosome:_1	AUGUSTUS	CDS	13935968	13936607	1	+	0	ID=g1005.t2.CDS1;Parent=g1005.t2;
OW052034.1_Epicampocera_succincta_genome_assembly,_chromosome:_1	AUGUSTUS	exon	13935968	13936607	.	+	.	ID=g1005.t2.exon1;Parent=g1005.t2;
OW052034.1_Epicampocera_succincta_genome_assembly,_chromosome:_1	AUGUSTUS	intron	13936608	13938471	1	+	.	ID=g1005.t2.intron1;Parent=g1005.t2;
OW052034.1_Epicampocera_succincta_genome_assembly,_chromosome:_1	AUGUSTUS	CDS	13938472	13939402	1	+	2	ID=g1005.t2.CDS2;Parent=g1005.t2;
OW052034.1_Epicampocera_succincta_genome_assembly,_chromosome:_1	AUGUSTUS	exon	13938472	13939402	.	+	.	ID=g1005.t2.exon2;Parent=g1005.t2;
OW052034.1_Epicampocera_succincta_genome_assembly,_chromosome:_1	AUGUSTUS	intron	13939403	13939482	1	+	.	ID=g1005.t2.intron2;Parent=g1005.t2;
OW052034.1_Epicampocera_succincta_genome_assembly,_chromosome:_1	AUGUSTUS	CDS	13939483	13939603	1	+	1	ID=g1005.t2.CDS3;Parent=g1005.t2;
OW052034.1_Epicampocera_succincta_genome_assembly,_chromosome:_1	AUGUSTUS	exon	13939483	13939603	.	+	.	ID=g1005.t2.exon3;Parent=g1005.t2;
OW052034.1_Epicampocera_succincta_genome_assembly,_chromosome:_1	AUGUSTUS	stop_codon	13939601	13939603	.	+	0	ID=g1005.t2.stop1;Parent=g1005.t2;
OW052034.1_Epicampocera_succincta_genome_assembly,_chromosome:_1	AUGUSTUS	mRNA	13940164	13945195	0.84	+	.	ID=g1005.t3;Parent=g1005;
OW052034.1_Epicampocera_succincta_genome_assembly,_chromosome:_1	AUGUSTUS	start_codon	13940164	13940166	.	+	0	ID=g1005.t3.start1;Parent=g1005.t3;
OW052034.1_Epicampocera_succincta_genome_assembly,_chromosome:_1	AUGUSTUS	CDS	13940164	13940351	0.96	+	0	ID=g1005.t3.CDS1;Parent=g1005.t3;
OW052034.1_Epicampocera_succincta_genome_assembly,_chromosome:_1	AUGUSTUS	exon	13940164	13940351	.	+	.	ID=g1005.t3.exon1;Parent=g1005.t3;
OW052034.1_Epicampocera_succincta_genome_assembly,_chromosome:_1	AUGUSTUS	intron	13940352	13940424	1	+	.	ID=g1005.t3.intron1;Parent=g1005.t3;
OW052034.1_Epicampocera_succincta_genome_assembly,_chromosome:_1	AUGUSTUS	CDS	13940425	13940540	1	+	1	ID=g1005.t3.CDS2;Parent=g1005.t3;
OW052034.1_Epicampocera_succincta_genome_assembly,_chromosome:_1	AUGUSTUS	exon	13940425	13940540	.	+	.	ID=g1005.t3.exon2;Parent=g1005.t3;
OW052034.1_Epicampocera_succincta_genome_assembly,_chromosome:_1	AUGUSTUS	intron	13940541	13944057	0.87	+	.	ID=g1005.t3.intron2;Parent=g1005.t3;
OW052034.1_Epicampocera_succincta_genome_assembly,_chromosome:_1	AUGUSTUS	CDS	13944058	13944925	1	+	2	ID=g1005.t3.CDS3;Parent=g1005.t3;
OW052034.1_Epicampocera_succincta_genome_assembly,_chromosome:_1	AUGUSTUS	exon	13944058	13944925	.	+	.	ID=g1005.t3.exon3;Parent=g1005.t3;
OW052034.1_Epicampocera_succincta_genome_assembly,_chromosome:_1	AUGUSTUS	intron	13944926	13944993	1	+	.	ID=g1005.t3.intron3;Parent=g1005.t3;
OW052034.1_Epicampocera_succincta_genome_assembly,_chromosome:_1	AUGUSTUS	CDS	13944994	13945195	1	+	1	ID=g1005.t3.CDS4;Parent=g1005.t3;
OW052034.1_Epicampocera_succincta_genome_assembly,_chromosome:_1	AUGUSTUS	exon	13944994	13945195	.	+	.	ID=g1005.t3.exon4;Parent=g1005.t3;
OW052034.1_Epicampocera_succincta_genome_assembly,_chromosome:_1	AUGUSTUS	stop_codon	13945193	13945195	.	+	0	ID=g1005.t3.stop1;Parent=g1005.t3;
OW052034.1_Epicampocera_succincta_genome_assembly,_chromosome:_1	AUGUSTUS	gene	13947105	13950415	.	-	.	ID=g1006;
OW052034.1_Epicampocera_succincta_genome_assembly,_chromosome:_1	AUGUSTUS	mRNA	13947105	13950415	1	-	.	ID=g1006.t1;Parent=g1006;
OW052034.1_Epicampocera_succincta_genome_assembly,_chromosome:_1	AUGUSTUS	stop_codon	13947105	13947107	.	-	0	ID=g1006.t1.stop1;Parent=g1006.t1;
OW052034.1_Epicampocera_succincta_genome_assembly,_chromosome:_1	AUGUSTUS	CDS	13947105	13947148	1	-	2	ID=g1006.t1.CDS1;Parent=g1006.t1;
OW052034.1_Epicampocera_succincta_genome_assembly,_chromosome:_1	AUGUSTUS	exon	13947105	13947148	.	-	.	ID=g1006.t1.exon1;Parent=g1006.t1;
OW052034.1_Epicampocera_succincta_genome_assembly,_chromosome:_1	AUGUSTUS	intron	13947149	13947349	1	-	.	ID=g1006.t1.intron1;Parent=g1006.t1;
OW052034.1_Epicampocera_succincta_genome_assembly,_chromosome:_1	AUGUSTUS	CDS	13947350	13947550	1	-	2	ID=g1006.t1.CDS2;Parent=g1006.t1;
OW052034.1_Epicampocera_succincta_genome_assembly,_chromosome:_1	AUGUSTUS	exon	13947350	13947550	.	-	.	ID=g1006.t1.exon2;Parent=g1006.t1;
OW052034.1_Epicampocera_succincta_genome_assembly,_chromosome:_1	AUGUSTUS	intron	13947551	13947624	1	-	.	ID=g1006.t1.intron2;Parent=g1006.t1;
OW052034.1_Epicampocera_succincta_genome_assembly,_chromosome:_1	AUGUSTUS	CDS	13947625	13948169	1	-	1	ID=g1006.t1.CDS3;Parent=g1006.t1;
OW052034.1_Epicampocera_succincta_genome_assembly,_chromosome:_1	AUGUSTUS	exon	13947625	13948169	.	-	.	ID=g1006.t1.exon3;Parent=g1006.t1;
OW052034.1_Epicampocera_succincta_genome_assembly,_chromosome:_1	AUGUSTUS	intron	13948170	13948270	1	-	.	ID=g1006.t1.intron3;Parent=g1006.t1;
OW052034.1_Epicampocera_succincta_genome_assembly,_chromosome:_1	AUGUSTUS	CDS	13948271	13948714	1	-	1	ID=g1006.t1.CDS4;Parent=g1006.t1;
OW052034.1_Epicampocera_succincta_genome_assembly,_chromosome:_1	AUGUSTUS	exon	13948271	13948714	.	-	.	ID=g1006.t1.exon4;Parent=g1006.t1;
OW052034.1_Epicampocera_succincta_genome_assembly,_chromosome:_1	AUGUSTUS	intron	13948715	13949732	1	-	.	ID=g1006.t1.intron4;Parent=g1006.t1;
OW052034.1_Epicampocera_succincta_genome_assembly,_chromosome:_1	AUGUSTUS	CDS	13949733	13949804	1	-	1	ID=g1006.t1.CDS5;Parent=g1006.t1;
OW052034.1_Epicampocera_succincta_genome_assembly,_chromosome:_1	AUGUSTUS	exon	13949733	13949804	.	-	.	ID=g1006.t1.exon5;Parent=g1006.t1;
OW052034.1_Epicampocera_succincta_genome_assembly,_chromosome:_1	AUGUSTUS	intron	13949805	13950338	1	-	.	ID=g1006.t1.intron5;Parent=g1006.t1;
OW052034.1_Epicampocera_succincta_genome_assembly,_chromosome:_1	AUGUSTUS	CDS	13950339	13950415	1	-	0	ID=g1006.t1.CDS6;Parent=g1006.t1;
OW052034.1_Epicampocera_succincta_genome_assembly,_chromosome:_1	AUGUSTUS	exon	13950339	13950415	.	-	.	ID=g1006.t1.exon6;Parent=g1006.t1;
OW052034.1_Epicampocera_succincta_genome_assembly,_chromosome:_1	AUGUSTUS	start_codon	13950413	13950415	.	-	0	ID=g1006.t1.start1;Parent=g1006.t1;
OW052034.1_Epicampocera_succincta_genome_assembly,_chromosome:_1	AUGUSTUS	gene	13965003	13974406	.	-	.	ID=g1007;
OW052034.1_Epicampocera_succincta_genome_assembly,_chromosome:_1	AUGUSTUS	mRNA	13965003	13974406	1	-	.	ID=g1007.t1;Parent=g1007;
OW052034.1_Epicampocera_succincta_genome_assembly,_chromosome:_1	AUGUSTUS	stop_codon	13965003	13965005	.	-	0	ID=g1007.t1.stop1;Parent=g1007.t1;
OW052034.1_Epicampocera_succincta_genome_assembly,_chromosome:_1	AUGUSTUS	CDS	13965003	13965078	1	-	1	ID=g1007.t1.CDS1;Parent=g1007.t1;
OW052034.1_Epicampocera_succincta_genome_assembly,_chromosome:_1	AUGUSTUS	exon	13965003	13965078	.	-	.	ID=g1007.t1.exon1;Parent=g1007.t1;
OW052034.1_Epicampocera_succincta_genome_assembly,_chromosome:_1	AUGUSTUS	intron	13965079	13965278	1	-	.	ID=g1007.t1.intron1;Parent=g1007.t1;
OW052034.1_Epicampocera_succincta_genome_assembly,_chromosome:_1	AUGUSTUS	CDS	13965279	13965566	1	-	1	ID=g1007.t1.CDS2;Parent=g1007.t1;
OW052034.1_Epicampocera_succincta_genome_assembly,_chromosome:_1	AUGUSTUS	exon	13965279	13965566	.	-	.	ID=g1007.t1.exon2;Parent=g1007.t1;
OW052034.1_Epicampocera_succincta_genome_assembly,_chromosome:_1	AUGUSTUS	intron	13965567	13965631	1	-	.	ID=g1007.t1.intron2;Parent=g1007.t1;
OW052034.1_Epicampocera_succincta_genome_assembly,_chromosome:_1	AUGUSTUS	CDS	13965632	13965711	1	-	0	ID=g1007.t1.CDS3;Parent=g1007.t1;
OW052034.1_Epicampocera_succincta_genome_assembly,_chromosome:_1	AUGUSTUS	exon	13965632	13965711	.	-	.	ID=g1007.t1.exon3;Parent=g1007.t1;
OW052034.1_Epicampocera_succincta_genome_assembly,_chromosome:_1	AUGUSTUS	intron	13965712	13965771	1	-	.	ID=g1007.t1.intron3;Parent=g1007.t1;
OW052034.1_Epicampocera_succincta_genome_assembly,_chromosome:_1	AUGUSTUS	CDS	13965772	13965872	1	-	2	ID=g1007.t1.CDS4;Parent=g1007.t1;
OW052034.1_Epicampocera_succincta_genome_assembly,_chromosome:_1	AUGUSTUS	exon	13965772	13965872	.	-	.	ID=g1007.t1.exon4;Parent=g1007.t1;
OW052034.1_Epicampocera_succincta_genome_assembly,_chromosome:_1	AUGUSTUS	intron	13965873	13967570	1	-	.	ID=g1007.t1.intron4;Parent=g1007.t1;
OW052034.1_Epicampocera_succincta_genome_assembly,_chromosome:_1	AUGUSTUS	CDS	13967571	13968056	1	-	2	ID=g1007.t1.CDS5;Parent=g1007.t1;
OW052034.1_Epicampocera_succincta_genome_assembly,_chromosome:_1	AUGUSTUS	exon	13967571	13968056	.	-	.	ID=g1007.t1.exon5;Parent=g1007.t1;
OW052034.1_Epicampocera_succincta_genome_assembly,_chromosome:_1	AUGUSTUS	intron	13968057	13974318	1	-	.	ID=g1007.t1.intron5;Parent=g1007.t1;
OW052034.1_Epicampocera_succincta_genome_assembly,_chromosome:_1	AUGUSTUS	CDS	13974319	13974406	1	-	0	ID=g1007.t1.CDS6;Parent=g1007.t1;
OW052034.1_Epicampocera_succincta_genome_assembly,_chromosome:_1	AUGUSTUS	exon	13974319	13974406	.	-	.	ID=g1007.t1.exon6;Parent=g1007.t1;
OW052034.1_Epicampocera_succincta_genome_assembly,_chromosome:_1	AUGUSTUS	start_codon	13974404	13974406	.	-	0	ID=g1007.t1.start1;Parent=g1007.t1;
OW052034.1_Epicampocera_succincta_genome_assembly,_chromosome:_1	AUGUSTUS	gene	13985860	13992234	.	-	.	ID=g1008;
OW052034.1_Epicampocera_succincta_genome_assembly,_chromosome:_1	AUGUSTUS	mRNA	13985860	13992234	1	-	.	ID=g1008.t1;Parent=g1008;
OW052034.1_Epicampocera_succincta_genome_assembly,_chromosome:_1	AUGUSTUS	stop_codon	13985860	13985862	.	-	0	ID=g1008.t1.stop1;Parent=g1008.t1;
OW052034.1_Epicampocera_succincta_genome_assembly,_chromosome:_1	AUGUSTUS	CDS	13985860	13985960	1	-	2	ID=g1008.t1.CDS1;Parent=g1008.t1;
OW052034.1_Epicampocera_succincta_genome_assembly,_chromosome:_1	AUGUSTUS	exon	13985860	13985960	.	-	.	ID=g1008.t1.exon1;Parent=g1008.t1;
OW052034.1_Epicampocera_succincta_genome_assembly,_chromosome:_1	AUGUSTUS	intron	13985961	13987301	1	-	.	ID=g1008.t1.intron1;Parent=g1008.t1;
OW052034.1_Epicampocera_succincta_genome_assembly,_chromosome:_1	AUGUSTUS	CDS	13987302	13987389	1	-	0	ID=g1008.t1.CDS2;Parent=g1008.t1;
OW052034.1_Epicampocera_succincta_genome_assembly,_chromosome:_1	AUGUSTUS	exon	13987302	13987389	.	-	.	ID=g1008.t1.exon2;Parent=g1008.t1;
OW052034.1_Epicampocera_succincta_genome_assembly,_chromosome:_1	AUGUSTUS	intron	13987390	13987458	1	-	.	ID=g1008.t1.intron2;Parent=g1008.t1;
OW052034.1_Epicampocera_succincta_genome_assembly,_chromosome:_1	AUGUSTUS	CDS	13987459	13987615	1	-	1	ID=g1008.t1.CDS3;Parent=g1008.t1;
OW052034.1_Epicampocera_succincta_genome_assembly,_chromosome:_1	AUGUSTUS	exon	13987459	13987615	.	-	.	ID=g1008.t1.exon3;Parent=g1008.t1;
OW052034.1_Epicampocera_succincta_genome_assembly,_chromosome:_1	AUGUSTUS	intron	13987616	13987733	1	-	.	ID=g1008.t1.intron3;Parent=g1008.t1;
OW052034.1_Epicampocera_succincta_genome_assembly,_chromosome:_1	AUGUSTUS	CDS	13987734	13987936	1	-	0	ID=g1008.t1.CDS4;Parent=g1008.t1;
OW052034.1_Epicampocera_succincta_genome_assembly,_chromosome:_1	AUGUSTUS	exon	13987734	13987936	.	-	.	ID=g1008.t1.exon4;Parent=g1008.t1;
OW052034.1_Epicampocera_succincta_genome_assembly,_chromosome:_1	AUGUSTUS	intron	13987937	13988776	1	-	.	ID=g1008.t1.intron4;Parent=g1008.t1;
OW052034.1_Epicampocera_succincta_genome_assembly,_chromosome:_1	AUGUSTUS	CDS	13988777	13988893	1	-	0	ID=g1008.t1.CDS5;Parent=g1008.t1;
OW052034.1_Epicampocera_succincta_genome_assembly,_chromosome:_1	AUGUSTUS	exon	13988777	13988893	.	-	.	ID=g1008.t1.exon5;Parent=g1008.t1;
OW052034.1_Epicampocera_succincta_genome_assembly,_chromosome:_1	AUGUSTUS	intron	13988894	13989216	1	-	.	ID=g1008.t1.intron5;Parent=g1008.t1;
OW052034.1_Epicampocera_succincta_genome_assembly,_chromosome:_1	AUGUSTUS	CDS	13989217	13990219	1	-	1	ID=g1008.t1.CDS6;Parent=g1008.t1;
OW052034.1_Epicampocera_succincta_genome_assembly,_chromosome:_1	AUGUSTUS	exon	13989217	13990219	.	-	.	ID=g1008.t1.exon6;Parent=g1008.t1;
OW052034.1_Epicampocera_succincta_genome_assembly,_chromosome:_1	AUGUSTUS	intron	13990220	13990706	1	-	.	ID=g1008.t1.intron6;Parent=g1008.t1;
OW052034.1_Epicampocera_succincta_genome_assembly,_chromosome:_1	AUGUSTUS	CDS	13990707	13991233	1	-	0	ID=g1008.t1.CDS7;Parent=g1008.t1;
OW052034.1_Epicampocera_succincta_genome_assembly,_chromosome:_1	AUGUSTUS	exon	13990707	13991233	.	-	.	ID=g1008.t1.exon7;Parent=g1008.t1;
OW052034.1_Epicampocera_succincta_genome_assembly,_chromosome:_1	AUGUSTUS	intron	13991234	13992162	1	-	.	ID=g1008.t1.intron7;Parent=g1008.t1;
OW052034.1_Epicampocera_succincta_genome_assembly,_chromosome:_1	AUGUSTUS	CDS	13992163	13992234	1	-	0	ID=g1008.t1.CDS8;Parent=g1008.t1;
OW052034.1_Epicampocera_succincta_genome_assembly,_chromosome:_1	AUGUSTUS	exon	13992163	13992234	.	-	.	ID=g1008.t1.exon8;Parent=g1008.t1;
OW052034.1_Epicampocera_succincta_genome_assembly,_chromosome:_1	AUGUSTUS	start_codon	13992232	13992234	.	-	0	ID=g1008.t1.start1;Parent=g1008.t1;
OW052034.1_Epicampocera_succincta_genome_assembly,_chromosome:_1	AUGUSTUS	gene	13996473	14021824	.	+	.	ID=g1009;
OW052034.1_Epicampocera_succincta_genome_assembly,_chromosome:_1	AUGUSTUS	mRNA	13996473	14021824	1	+	.	ID=g1009.t1;Parent=g1009;
OW052034.1_Epicampocera_succincta_genome_assembly,_chromosome:_1	AUGUSTUS	start_codon	13996473	13996475	.	+	0	ID=g1009.t1.start1;Parent=g1009.t1;
OW052034.1_Epicampocera_succincta_genome_assembly,_chromosome:_1	AUGUSTUS	CDS	13996473	13996662	1	+	0	ID=g1009.t1.CDS1;Parent=g1009.t1;
OW052034.1_Epicampocera_succincta_genome_assembly,_chromosome:_1	AUGUSTUS	exon	13996473	13996662	.	+	.	ID=g1009.t1.exon1;Parent=g1009.t1;
OW052034.1_Epicampocera_succincta_genome_assembly,_chromosome:_1	AUGUSTUS	intron	13996663	14015902	1	+	.	ID=g1009.t1.intron1;Parent=g1009.t1;
OW052034.1_Epicampocera_succincta_genome_assembly,_chromosome:_1	AUGUSTUS	CDS	14015903	14016685	1	+	2	ID=g1009.t1.CDS2;Parent=g1009.t1;
OW052034.1_Epicampocera_succincta_genome_assembly,_chromosome:_1	AUGUSTUS	exon	14015903	14016685	.	+	.	ID=g1009.t1.exon2;Parent=g1009.t1;
OW052034.1_Epicampocera_succincta_genome_assembly,_chromosome:_1	AUGUSTUS	intron	14016686	14017133	1	+	.	ID=g1009.t1.intron2;Parent=g1009.t1;
OW052034.1_Epicampocera_succincta_genome_assembly,_chromosome:_1	AUGUSTUS	CDS	14017134	14017294	1	+	2	ID=g1009.t1.CDS3;Parent=g1009.t1;
OW052034.1_Epicampocera_succincta_genome_assembly,_chromosome:_1	AUGUSTUS	exon	14017134	14017294	.	+	.	ID=g1009.t1.exon3;Parent=g1009.t1;
OW052034.1_Epicampocera_succincta_genome_assembly,_chromosome:_1	AUGUSTUS	intron	14017295	14017364	1	+	.	ID=g1009.t1.intron3;Parent=g1009.t1;
OW052034.1_Epicampocera_succincta_genome_assembly,_chromosome:_1	AUGUSTUS	CDS	14017365	14019090	1	+	0	ID=g1009.t1.CDS4;Parent=g1009.t1;
OW052034.1_Epicampocera_succincta_genome_assembly,_chromosome:_1	AUGUSTUS	exon	14017365	14019090	.	+	.	ID=g1009.t1.exon4;Parent=g1009.t1;
OW052034.1_Epicampocera_succincta_genome_assembly,_chromosome:_1	AUGUSTUS	intron	14019091	14019166	1	+	.	ID=g1009.t1.intron4;Parent=g1009.t1;
OW052034.1_Epicampocera_succincta_genome_assembly,_chromosome:_1	AUGUSTUS	CDS	14019167	14019324	1	+	2	ID=g1009.t1.CDS5;Parent=g1009.t1;
OW052034.1_Epicampocera_succincta_genome_assembly,_chromosome:_1	AUGUSTUS	exon	14019167	14019324	.	+	.	ID=g1009.t1.exon5;Parent=g1009.t1;
OW052034.1_Epicampocera_succincta_genome_assembly,_chromosome:_1	AUGUSTUS	intron	14019325	14021141	1	+	.	ID=g1009.t1.intron5;Parent=g1009.t1;
OW052034.1_Epicampocera_succincta_genome_assembly,_chromosome:_1	AUGUSTUS	CDS	14021142	14021434	1	+	0	ID=g1009.t1.CDS6;Parent=g1009.t1;
OW052034.1_Epicampocera_succincta_genome_assembly,_chromosome:_1	AUGUSTUS	exon	14021142	14021434	.	+	.	ID=g1009.t1.exon6;Parent=g1009.t1;
OW052034.1_Epicampocera_succincta_genome_assembly,_chromosome:_1	AUGUSTUS	intron	14021435	14021499	1	+	.	ID=g1009.t1.intron6;Parent=g1009.t1;
OW052034.1_Epicampocera_succincta_genome_assembly,_chromosome:_1	AUGUSTUS	CDS	14021500	14021656	1	+	1	ID=g1009.t1.CDS7;Parent=g1009.t1;
OW052034.1_Epicampocera_succincta_genome_assembly,_chromosome:_1	AUGUSTUS	exon	14021500	14021656	.	+	.	ID=g1009.t1.exon7;Parent=g1009.t1;
OW052034.1_Epicampocera_succincta_genome_assembly,_chromosome:_1	AUGUSTUS	intron	14021657	14021746	1	+	.	ID=g1009.t1.intron7;Parent=g1009.t1;
OW052034.1_Epicampocera_succincta_genome_assembly,_chromosome:_1	AUGUSTUS	CDS	14021747	14021824	1	+	0	ID=g1009.t1.CDS8;Parent=g1009.t1;
OW052034.1_Epicampocera_succincta_genome_assembly,_chromosome:_1	AUGUSTUS	exon	14021747	14021824	.	+	.	ID=g1009.t1.exon8;Parent=g1009.t1;
OW052034.1_Epicampocera_succincta_genome_assembly,_chromosome:_1	AUGUSTUS	stop_codon	14021822	14021824	.	+	0	ID=g1009.t1.stop1;Parent=g1009.t1;
OW052034.1_Epicampocera_succincta_genome_assembly,_chromosome:_1	AUGUSTUS	gene	14021903	14022988	.	+	.	ID=g1010;
OW052034.1_Epicampocera_succincta_genome_assembly,_chromosome:_1	AUGUSTUS	mRNA	14021903	14022988	1	+	.	ID=g1010.t1;Parent=g1010;
OW052034.1_Epicampocera_succincta_genome_assembly,_chromosome:_1	AUGUSTUS	start_codon	14021903	14021905	.	+	0	ID=g1010.t1.start1;Parent=g1010.t1;
OW052034.1_Epicampocera_succincta_genome_assembly,_chromosome:_1	AUGUSTUS	CDS	14021903	14022988	1	+	0	ID=g1010.t1.CDS1;Parent=g1010.t1;
OW052034.1_Epicampocera_succincta_genome_assembly,_chromosome:_1	AUGUSTUS	exon	14021903	14022988	.	+	.	ID=g1010.t1.exon1;Parent=g1010.t1;
OW052034.1_Epicampocera_succincta_genome_assembly,_chromosome:_1	AUGUSTUS	stop_codon	14022986	14022988	.	+	0	ID=g1010.t1.stop1;Parent=g1010.t1;
OW052034.1_Epicampocera_succincta_genome_assembly,_chromosome:_1	AUGUSTUS	gene	14034036	14038594	.	-	.	ID=g1011;
OW052034.1_Epicampocera_succincta_genome_assembly,_chromosome:_1	AUGUSTUS	mRNA	14034036	14038594	1	-	.	ID=g1011.t1;Parent=g1011;
OW052034.1_Epicampocera_succincta_genome_assembly,_chromosome:_1	AUGUSTUS	stop_codon	14034036	14034038	.	-	0	ID=g1011.t1.stop1;Parent=g1011.t1;
OW052034.1_Epicampocera_succincta_genome_assembly,_chromosome:_1	AUGUSTUS	CDS	14034036	14034633	1	-	1	ID=g1011.t1.CDS1;Parent=g1011.t1;
OW052034.1_Epicampocera_succincta_genome_assembly,_chromosome:_1	AUGUSTUS	exon	14034036	14034633	.	-	.	ID=g1011.t1.exon1;Parent=g1011.t1;
OW052034.1_Epicampocera_succincta_genome_assembly,_chromosome:_1	AUGUSTUS	intron	14034634	14035919	1	-	.	ID=g1011.t1.intron1;Parent=g1011.t1;
OW052034.1_Epicampocera_succincta_genome_assembly,_chromosome:_1	AUGUSTUS	CDS	14035920	14035973	1	-	1	ID=g1011.t1.CDS2;Parent=g1011.t1;
OW052034.1_Epicampocera_succincta_genome_assembly,_chromosome:_1	AUGUSTUS	exon	14035920	14035973	.	-	.	ID=g1011.t1.exon2;Parent=g1011.t1;
OW052034.1_Epicampocera_succincta_genome_assembly,_chromosome:_1	AUGUSTUS	intron	14035974	14036053	1	-	.	ID=g1011.t1.intron2;Parent=g1011.t1;
OW052034.1_Epicampocera_succincta_genome_assembly,_chromosome:_1	AUGUSTUS	CDS	14036054	14036429	1	-	2	ID=g1011.t1.CDS3;Parent=g1011.t1;
OW052034.1_Epicampocera_succincta_genome_assembly,_chromosome:_1	AUGUSTUS	exon	14036054	14036429	.	-	.	ID=g1011.t1.exon3;Parent=g1011.t1;
OW052034.1_Epicampocera_succincta_genome_assembly,_chromosome:_1	AUGUSTUS	intron	14036430	14038455	1	-	.	ID=g1011.t1.intron3;Parent=g1011.t1;
OW052034.1_Epicampocera_succincta_genome_assembly,_chromosome:_1	AUGUSTUS	CDS	14038456	14038594	1	-	0	ID=g1011.t1.CDS4;Parent=g1011.t1;
OW052034.1_Epicampocera_succincta_genome_assembly,_chromosome:_1	AUGUSTUS	exon	14038456	14038594	.	-	.	ID=g1011.t1.exon4;Parent=g1011.t1;
OW052034.1_Epicampocera_succincta_genome_assembly,_chromosome:_1	AUGUSTUS	start_codon	14038592	14038594	.	-	0	ID=g1011.t1.start1;Parent=g1011.t1;
OW052034.1_Epicampocera_succincta_genome_assembly,_chromosome:_1	AUGUSTUS	gene	14093540	14095575	.	+	.	ID=g1012;
OW052034.1_Epicampocera_succincta_genome_assembly,_chromosome:_1	AUGUSTUS	mRNA	14093540	14095575	1	+	.	ID=g1012.t1;Parent=g1012;
OW052034.1_Epicampocera_succincta_genome_assembly,_chromosome:_1	AUGUSTUS	start_codon	14093540	14093542	.	+	0	ID=g1012.t1.start1;Parent=g1012.t1;
OW052034.1_Epicampocera_succincta_genome_assembly,_chromosome:_1	AUGUSTUS	CDS	14093540	14093653	1	+	0	ID=g1012.t1.CDS1;Parent=g1012.t1;
OW052034.1_Epicampocera_succincta_genome_assembly,_chromosome:_1	AUGUSTUS	exon	14093540	14093653	.	+	.	ID=g1012.t1.exon1;Parent=g1012.t1;
OW052034.1_Epicampocera_succincta_genome_assembly,_chromosome:_1	AUGUSTUS	intron	14093654	14093715	1	+	.	ID=g1012.t1.intron1;Parent=g1012.t1;
OW052034.1_Epicampocera_succincta_genome_assembly,_chromosome:_1	AUGUSTUS	CDS	14093716	14093845	1	+	0	ID=g1012.t1.CDS2;Parent=g1012.t1;
OW052034.1_Epicampocera_succincta_genome_assembly,_chromosome:_1	AUGUSTUS	exon	14093716	14093845	.	+	.	ID=g1012.t1.exon2;Parent=g1012.t1;
OW052034.1_Epicampocera_succincta_genome_assembly,_chromosome:_1	AUGUSTUS	intron	14093846	14094156	1	+	.	ID=g1012.t1.intron2;Parent=g1012.t1;
OW052034.1_Epicampocera_succincta_genome_assembly,_chromosome:_1	AUGUSTUS	CDS	14094157	14094852	1	+	2	ID=g1012.t1.CDS3;Parent=g1012.t1;
OW052034.1_Epicampocera_succincta_genome_assembly,_chromosome:_1	AUGUSTUS	exon	14094157	14094852	.	+	.	ID=g1012.t1.exon3;Parent=g1012.t1;
OW052034.1_Epicampocera_succincta_genome_assembly,_chromosome:_1	AUGUSTUS	intron	14094853	14095051	1	+	.	ID=g1012.t1.intron3;Parent=g1012.t1;
OW052034.1_Epicampocera_succincta_genome_assembly,_chromosome:_1	AUGUSTUS	CDS	14095052	14095369	1	+	2	ID=g1012.t1.CDS4;Parent=g1012.t1;
OW052034.1_Epicampocera_succincta_genome_assembly,_chromosome:_1	AUGUSTUS	exon	14095052	14095369	.	+	.	ID=g1012.t1.exon4;Parent=g1012.t1;
OW052034.1_Epicampocera_succincta_genome_assembly,_chromosome:_1	AUGUSTUS	intron	14095370	14095432	1	+	.	ID=g1012.t1.intron4;Parent=g1012.t1;
OW052034.1_Epicampocera_succincta_genome_assembly,_chromosome:_1	AUGUSTUS	CDS	14095433	14095575	1	+	2	ID=g1012.t1.CDS5;Parent=g1012.t1;
OW052034.1_Epicampocera_succincta_genome_assembly,_chromosome:_1	AUGUSTUS	exon	14095433	14095575	.	+	.	ID=g1012.t1.exon5;Parent=g1012.t1;
OW052034.1_Epicampocera_succincta_genome_assembly,_chromosome:_1	AUGUSTUS	stop_codon	14095573	14095575	.	+	0	ID=g1012.t1.stop1;Parent=g1012.t1;
OW052034.1_Epicampocera_succincta_genome_assembly,_chromosome:_1	AUGUSTUS	gene	14097656	14100976	.	+	.	ID=g1013;
OW052034.1_Epicampocera_succincta_genome_assembly,_chromosome:_1	AUGUSTUS	mRNA	14097656	14100976	1	+	.	ID=g1013.t1;Parent=g1013;
OW052034.1_Epicampocera_succincta_genome_assembly,_chromosome:_1	AUGUSTUS	start_codon	14097656	14097658	.	+	0	ID=g1013.t1.start1;Parent=g1013.t1;
OW052034.1_Epicampocera_succincta_genome_assembly,_chromosome:_1	AUGUSTUS	CDS	14097656	14098228	1	+	0	ID=g1013.t1.CDS1;Parent=g1013.t1;
OW052034.1_Epicampocera_succincta_genome_assembly,_chromosome:_1	AUGUSTUS	exon	14097656	14098228	.	+	.	ID=g1013.t1.exon1;Parent=g1013.t1;
OW052034.1_Epicampocera_succincta_genome_assembly,_chromosome:_1	AUGUSTUS	intron	14098229	14099281	1	+	.	ID=g1013.t1.intron1;Parent=g1013.t1;
OW052034.1_Epicampocera_succincta_genome_assembly,_chromosome:_1	AUGUSTUS	CDS	14099282	14100150	1	+	0	ID=g1013.t1.CDS2;Parent=g1013.t1;
OW052034.1_Epicampocera_succincta_genome_assembly,_chromosome:_1	AUGUSTUS	exon	14099282	14100150	.	+	.	ID=g1013.t1.exon2;Parent=g1013.t1;
OW052034.1_Epicampocera_succincta_genome_assembly,_chromosome:_1	AUGUSTUS	intron	14100151	14100735	1	+	.	ID=g1013.t1.intron2;Parent=g1013.t1;
OW052034.1_Epicampocera_succincta_genome_assembly,_chromosome:_1	AUGUSTUS	CDS	14100736	14100976	1	+	1	ID=g1013.t1.CDS3;Parent=g1013.t1;
OW052034.1_Epicampocera_succincta_genome_assembly,_chromosome:_1	AUGUSTUS	exon	14100736	14100976	.	+	.	ID=g1013.t1.exon3;Parent=g1013.t1;
OW052034.1_Epicampocera_succincta_genome_assembly,_chromosome:_1	AUGUSTUS	stop_codon	14100974	14100976	.	+	0	ID=g1013.t1.stop1;Parent=g1013.t1;
OW052034.1_Epicampocera_succincta_genome_assembly,_chromosome:_1	AUGUSTUS	gene	14104756	14110403	.	-	.	ID=g1014;
OW052034.1_Epicampocera_succincta_genome_assembly,_chromosome:_1	AUGUSTUS	mRNA	14104756	14110403	1	-	.	ID=g1014.t1;Parent=g1014;
OW052034.1_Epicampocera_succincta_genome_assembly,_chromosome:_1	AUGUSTUS	stop_codon	14104756	14104758	.	-	0	ID=g1014.t1.stop1;Parent=g1014.t1;
OW052034.1_Epicampocera_succincta_genome_assembly,_chromosome:_1	AUGUSTUS	CDS	14104756	14104948	1	-	1	ID=g1014.t1.CDS1;Parent=g1014.t1;
OW052034.1_Epicampocera_succincta_genome_assembly,_chromosome:_1	AUGUSTUS	exon	14104756	14104948	.	-	.	ID=g1014.t1.exon1;Parent=g1014.t1;
OW052034.1_Epicampocera_succincta_genome_assembly,_chromosome:_1	AUGUSTUS	intron	14104949	14106168	1	-	.	ID=g1014.t1.intron1;Parent=g1014.t1;
OW052034.1_Epicampocera_succincta_genome_assembly,_chromosome:_1	AUGUSTUS	CDS	14106169	14106293	1	-	0	ID=g1014.t1.CDS2;Parent=g1014.t1;
OW052034.1_Epicampocera_succincta_genome_assembly,_chromosome:_1	AUGUSTUS	exon	14106169	14106293	.	-	.	ID=g1014.t1.exon2;Parent=g1014.t1;
OW052034.1_Epicampocera_succincta_genome_assembly,_chromosome:_1	AUGUSTUS	intron	14106294	14106360	1	-	.	ID=g1014.t1.intron2;Parent=g1014.t1;
OW052034.1_Epicampocera_succincta_genome_assembly,_chromosome:_1	AUGUSTUS	CDS	14106361	14106540	1	-	0	ID=g1014.t1.CDS3;Parent=g1014.t1;
OW052034.1_Epicampocera_succincta_genome_assembly,_chromosome:_1	AUGUSTUS	exon	14106361	14106540	.	-	.	ID=g1014.t1.exon3;Parent=g1014.t1;
OW052034.1_Epicampocera_succincta_genome_assembly,_chromosome:_1	AUGUSTUS	intron	14106541	14106612	1	-	.	ID=g1014.t1.intron3;Parent=g1014.t1;
OW052034.1_Epicampocera_succincta_genome_assembly,_chromosome:_1	AUGUSTUS	CDS	14106613	14110149	1	-	0	ID=g1014.t1.CDS4;Parent=g1014.t1;
OW052034.1_Epicampocera_succincta_genome_assembly,_chromosome:_1	AUGUSTUS	exon	14106613	14110149	.	-	.	ID=g1014.t1.exon4;Parent=g1014.t1;
OW052034.1_Epicampocera_succincta_genome_assembly,_chromosome:_1	AUGUSTUS	intron	14110150	14110223	1	-	.	ID=g1014.t1.intron4;Parent=g1014.t1;
OW052034.1_Epicampocera_succincta_genome_assembly,_chromosome:_1	AUGUSTUS	CDS	14110224	14110403	1	-	0	ID=g1014.t1.CDS5;Parent=g1014.t1;
OW052034.1_Epicampocera_succincta_genome_assembly,_chromosome:_1	AUGUSTUS	exon	14110224	14110403	.	-	.	ID=g1014.t1.exon5;Parent=g1014.t1;
OW052034.1_Epicampocera_succincta_genome_assembly,_chromosome:_1	AUGUSTUS	start_codon	14110401	14110403	.	-	0	ID=g1014.t1.start1;Parent=g1014.t1;
OW052034.1_Epicampocera_succincta_genome_assembly,_chromosome:_1	AUGUSTUS	gene	14113890	14115750	.	+	.	ID=g1015;
OW052034.1_Epicampocera_succincta_genome_assembly,_chromosome:_1	AUGUSTUS	mRNA	14113890	14115750	1	+	.	ID=g1015.t1;Parent=g1015;
OW052034.1_Epicampocera_succincta_genome_assembly,_chromosome:_1	AUGUSTUS	start_codon	14113890	14113892	.	+	0	ID=g1015.t1.start1;Parent=g1015.t1;
OW052034.1_Epicampocera_succincta_genome_assembly,_chromosome:_1	AUGUSTUS	CDS	14113890	14114030	1	+	0	ID=g1015.t1.CDS1;Parent=g1015.t1;
OW052034.1_Epicampocera_succincta_genome_assembly,_chromosome:_1	AUGUSTUS	exon	14113890	14114030	.	+	.	ID=g1015.t1.exon1;Parent=g1015.t1;
OW052034.1_Epicampocera_succincta_genome_assembly,_chromosome:_1	AUGUSTUS	intron	14114031	14114090	1	+	.	ID=g1015.t1.intron1;Parent=g1015.t1;
OW052034.1_Epicampocera_succincta_genome_assembly,_chromosome:_1	AUGUSTUS	CDS	14114091	14114452	1	+	0	ID=g1015.t1.CDS2;Parent=g1015.t1;
OW052034.1_Epicampocera_succincta_genome_assembly,_chromosome:_1	AUGUSTUS	exon	14114091	14114452	.	+	.	ID=g1015.t1.exon2;Parent=g1015.t1;
OW052034.1_Epicampocera_succincta_genome_assembly,_chromosome:_1	AUGUSTUS	intron	14114453	14114621	1	+	.	ID=g1015.t1.intron2;Parent=g1015.t1;
OW052034.1_Epicampocera_succincta_genome_assembly,_chromosome:_1	AUGUSTUS	CDS	14114622	14115750	1	+	1	ID=g1015.t1.CDS3;Parent=g1015.t1;
OW052034.1_Epicampocera_succincta_genome_assembly,_chromosome:_1	AUGUSTUS	exon	14114622	14115750	.	+	.	ID=g1015.t1.exon3;Parent=g1015.t1;
OW052034.1_Epicampocera_succincta_genome_assembly,_chromosome:_1	AUGUSTUS	stop_codon	14115748	14115750	.	+	0	ID=g1015.t1.stop1;Parent=g1015.t1;
OW052034.1_Epicampocera_succincta_genome_assembly,_chromosome:_1	AUGUSTUS	gene	14121842	14122210	.	+	.	ID=g1016;
OW052034.1_Epicampocera_succincta_genome_assembly,_chromosome:_1	AUGUSTUS	mRNA	14121842	14122210	1	+	.	ID=g1016.t1;Parent=g1016;
OW052034.1_Epicampocera_succincta_genome_assembly,_chromosome:_1	AUGUSTUS	start_codon	14121842	14121844	.	+	0	ID=g1016.t1.start1;Parent=g1016.t1;
OW052034.1_Epicampocera_succincta_genome_assembly,_chromosome:_1	AUGUSTUS	CDS	14121842	14122210	1	+	0	ID=g1016.t1.CDS1;Parent=g1016.t1;
OW052034.1_Epicampocera_succincta_genome_assembly,_chromosome:_1	AUGUSTUS	exon	14121842	14122210	.	+	.	ID=g1016.t1.exon1;Parent=g1016.t1;
OW052034.1_Epicampocera_succincta_genome_assembly,_chromosome:_1	AUGUSTUS	stop_codon	14122208	14122210	.	+	0	ID=g1016.t1.stop1;Parent=g1016.t1;
OW052034.1_Epicampocera_succincta_genome_assembly,_chromosome:_1	AUGUSTUS	gene	14124572	14127669	.	-	.	ID=g1017;
OW052034.1_Epicampocera_succincta_genome_assembly,_chromosome:_1	AUGUSTUS	mRNA	14124572	14127669	1	-	.	ID=g1017.t1;Parent=g1017;
OW052034.1_Epicampocera_succincta_genome_assembly,_chromosome:_1	AUGUSTUS	stop_codon	14124572	14124574	.	-	0	ID=g1017.t1.stop1;Parent=g1017.t1;
OW052034.1_Epicampocera_succincta_genome_assembly,_chromosome:_1	AUGUSTUS	CDS	14124572	14124844	1	-	0	ID=g1017.t1.CDS1;Parent=g1017.t1;
OW052034.1_Epicampocera_succincta_genome_assembly,_chromosome:_1	AUGUSTUS	exon	14124572	14124844	.	-	.	ID=g1017.t1.exon1;Parent=g1017.t1;
OW052034.1_Epicampocera_succincta_genome_assembly,_chromosome:_1	AUGUSTUS	intron	14124845	14127412	1	-	.	ID=g1017.t1.intron1;Parent=g1017.t1;
OW052034.1_Epicampocera_succincta_genome_assembly,_chromosome:_1	AUGUSTUS	CDS	14127413	14127453	1	-	2	ID=g1017.t1.CDS2;Parent=g1017.t1;
OW052034.1_Epicampocera_succincta_genome_assembly,_chromosome:_1	AUGUSTUS	exon	14127413	14127453	.	-	.	ID=g1017.t1.exon2;Parent=g1017.t1;
OW052034.1_Epicampocera_succincta_genome_assembly,_chromosome:_1	AUGUSTUS	intron	14127454	14127518	1	-	.	ID=g1017.t1.intron2;Parent=g1017.t1;
OW052034.1_Epicampocera_succincta_genome_assembly,_chromosome:_1	AUGUSTUS	CDS	14127519	14127669	1	-	0	ID=g1017.t1.CDS3;Parent=g1017.t1;
OW052034.1_Epicampocera_succincta_genome_assembly,_chromosome:_1	AUGUSTUS	exon	14127519	14127669	.	-	.	ID=g1017.t1.exon3;Parent=g1017.t1;
OW052034.1_Epicampocera_succincta_genome_assembly,_chromosome:_1	AUGUSTUS	start_codon	14127667	14127669	.	-	0	ID=g1017.t1.start1;Parent=g1017.t1;
OW052034.1_Epicampocera_succincta_genome_assembly,_chromosome:_1	AUGUSTUS	gene	14130500	14134592	.	-	.	ID=g1018;
OW052034.1_Epicampocera_succincta_genome_assembly,_chromosome:_1	AUGUSTUS	mRNA	14130500	14134592	1	-	.	ID=g1018.t1;Parent=g1018;
OW052034.1_Epicampocera_succincta_genome_assembly,_chromosome:_1	AUGUSTUS	stop_codon	14130500	14130502	.	-	0	ID=g1018.t1.stop1;Parent=g1018.t1;
OW052034.1_Epicampocera_succincta_genome_assembly,_chromosome:_1	AUGUSTUS	CDS	14130500	14130595	1	-	0	ID=g1018.t1.CDS1;Parent=g1018.t1;
OW052034.1_Epicampocera_succincta_genome_assembly,_chromosome:_1	AUGUSTUS	exon	14130500	14130595	.	-	.	ID=g1018.t1.exon1;Parent=g1018.t1;
OW052034.1_Epicampocera_succincta_genome_assembly,_chromosome:_1	AUGUSTUS	intron	14130596	14130660	1	-	.	ID=g1018.t1.intron1;Parent=g1018.t1;
OW052034.1_Epicampocera_succincta_genome_assembly,_chromosome:_1	AUGUSTUS	CDS	14130661	14130837	1	-	0	ID=g1018.t1.CDS2;Parent=g1018.t1;
OW052034.1_Epicampocera_succincta_genome_assembly,_chromosome:_1	AUGUSTUS	exon	14130661	14130837	.	-	.	ID=g1018.t1.exon2;Parent=g1018.t1;
OW052034.1_Epicampocera_succincta_genome_assembly,_chromosome:_1	AUGUSTUS	intron	14130838	14131711	1	-	.	ID=g1018.t1.intron2;Parent=g1018.t1;
OW052034.1_Epicampocera_succincta_genome_assembly,_chromosome:_1	AUGUSTUS	CDS	14131712	14132923	1	-	0	ID=g1018.t1.CDS3;Parent=g1018.t1;
OW052034.1_Epicampocera_succincta_genome_assembly,_chromosome:_1	AUGUSTUS	exon	14131712	14132923	.	-	.	ID=g1018.t1.exon3;Parent=g1018.t1;
OW052034.1_Epicampocera_succincta_genome_assembly,_chromosome:_1	AUGUSTUS	intron	14132924	14134526	1	-	.	ID=g1018.t1.intron3;Parent=g1018.t1;
OW052034.1_Epicampocera_succincta_genome_assembly,_chromosome:_1	AUGUSTUS	CDS	14134527	14134592	1	-	0	ID=g1018.t1.CDS4;Parent=g1018.t1;
OW052034.1_Epicampocera_succincta_genome_assembly,_chromosome:_1	AUGUSTUS	exon	14134527	14134592	.	-	.	ID=g1018.t1.exon4;Parent=g1018.t1;
OW052034.1_Epicampocera_succincta_genome_assembly,_chromosome:_1	AUGUSTUS	start_codon	14134590	14134592	.	-	0	ID=g1018.t1.start1;Parent=g1018.t1;
OW052034.1_Epicampocera_succincta_genome_assembly,_chromosome:_1	AUGUSTUS	gene	14140739	14145611	.	+	.	ID=g1019;
OW052034.1_Epicampocera_succincta_genome_assembly,_chromosome:_1	AUGUSTUS	mRNA	14140739	14145611	1	+	.	ID=g1019.t1;Parent=g1019;
OW052034.1_Epicampocera_succincta_genome_assembly,_chromosome:_1	AUGUSTUS	start_codon	14140739	14140741	.	+	0	ID=g1019.t1.start1;Parent=g1019.t1;
OW052034.1_Epicampocera_succincta_genome_assembly,_chromosome:_1	AUGUSTUS	CDS	14140739	14140871	1	+	0	ID=g1019.t1.CDS1;Parent=g1019.t1;
OW052034.1_Epicampocera_succincta_genome_assembly,_chromosome:_1	AUGUSTUS	exon	14140739	14140871	.	+	.	ID=g1019.t1.exon1;Parent=g1019.t1;
OW052034.1_Epicampocera_succincta_genome_assembly,_chromosome:_1	AUGUSTUS	intron	14140872	14140943	1	+	.	ID=g1019.t1.intron1;Parent=g1019.t1;
OW052034.1_Epicampocera_succincta_genome_assembly,_chromosome:_1	AUGUSTUS	CDS	14140944	14141101	1	+	2	ID=g1019.t1.CDS2;Parent=g1019.t1;
OW052034.1_Epicampocera_succincta_genome_assembly,_chromosome:_1	AUGUSTUS	exon	14140944	14141101	.	+	.	ID=g1019.t1.exon2;Parent=g1019.t1;
OW052034.1_Epicampocera_succincta_genome_assembly,_chromosome:_1	AUGUSTUS	intron	14141102	14141179	1	+	.	ID=g1019.t1.intron2;Parent=g1019.t1;
OW052034.1_Epicampocera_succincta_genome_assembly,_chromosome:_1	AUGUSTUS	CDS	14141180	14141417	1	+	0	ID=g1019.t1.CDS3;Parent=g1019.t1;
OW052034.1_Epicampocera_succincta_genome_assembly,_chromosome:_1	AUGUSTUS	exon	14141180	14141417	.	+	.	ID=g1019.t1.exon3;Parent=g1019.t1;
OW052034.1_Epicampocera_succincta_genome_assembly,_chromosome:_1	AUGUSTUS	intron	14141418	14143540	1	+	.	ID=g1019.t1.intron3;Parent=g1019.t1;
OW052034.1_Epicampocera_succincta_genome_assembly,_chromosome:_1	AUGUSTUS	CDS	14143541	14144053	1	+	2	ID=g1019.t1.CDS4;Parent=g1019.t1;
OW052034.1_Epicampocera_succincta_genome_assembly,_chromosome:_1	AUGUSTUS	exon	14143541	14144053	.	+	.	ID=g1019.t1.exon4;Parent=g1019.t1;
OW052034.1_Epicampocera_succincta_genome_assembly,_chromosome:_1	AUGUSTUS	intron	14144054	14144265	1	+	.	ID=g1019.t1.intron4;Parent=g1019.t1;
OW052034.1_Epicampocera_succincta_genome_assembly,_chromosome:_1	AUGUSTUS	CDS	14144266	14144470	1	+	2	ID=g1019.t1.CDS5;Parent=g1019.t1;
OW052034.1_Epicampocera_succincta_genome_assembly,_chromosome:_1	AUGUSTUS	exon	14144266	14144470	.	+	.	ID=g1019.t1.exon5;Parent=g1019.t1;
OW052034.1_Epicampocera_succincta_genome_assembly,_chromosome:_1	AUGUSTUS	intron	14144471	14145134	1	+	.	ID=g1019.t1.intron5;Parent=g1019.t1;
OW052034.1_Epicampocera_succincta_genome_assembly,_chromosome:_1	AUGUSTUS	CDS	14145135	14145299	1	+	1	ID=g1019.t1.CDS6;Parent=g1019.t1;
OW052034.1_Epicampocera_succincta_genome_assembly,_chromosome:_1	AUGUSTUS	exon	14145135	14145299	.	+	.	ID=g1019.t1.exon6;Parent=g1019.t1;
OW052034.1_Epicampocera_succincta_genome_assembly,_chromosome:_1	AUGUSTUS	intron	14145300	14145385	1	+	.	ID=g1019.t1.intron6;Parent=g1019.t1;
OW052034.1_Epicampocera_succincta_genome_assembly,_chromosome:_1	AUGUSTUS	CDS	14145386	14145611	1	+	1	ID=g1019.t1.CDS7;Parent=g1019.t1;
OW052034.1_Epicampocera_succincta_genome_assembly,_chromosome:_1	AUGUSTUS	exon	14145386	14145611	.	+	.	ID=g1019.t1.exon7;Parent=g1019.t1;
OW052034.1_Epicampocera_succincta_genome_assembly,_chromosome:_1	AUGUSTUS	stop_codon	14145609	14145611	.	+	0	ID=g1019.t1.stop1;Parent=g1019.t1;
OW052034.1_Epicampocera_succincta_genome_assembly,_chromosome:_1	AUGUSTUS	mRNA	14140739	14145611	1	+	.	ID=g1019.t2;Parent=g1019;
OW052034.1_Epicampocera_succincta_genome_assembly,_chromosome:_1	AUGUSTUS	start_codon	14140739	14140741	.	+	0	ID=g1019.t2.start1;Parent=g1019.t2;
OW052034.1_Epicampocera_succincta_genome_assembly,_chromosome:_1	AUGUSTUS	CDS	14140739	14140871	1	+	0	ID=g1019.t2.CDS1;Parent=g1019.t2;
OW052034.1_Epicampocera_succincta_genome_assembly,_chromosome:_1	AUGUSTUS	exon	14140739	14140871	.	+	.	ID=g1019.t2.exon1;Parent=g1019.t2;
OW052034.1_Epicampocera_succincta_genome_assembly,_chromosome:_1	AUGUSTUS	intron	14140872	14140943	1	+	.	ID=g1019.t2.intron1;Parent=g1019.t2;
OW052034.1_Epicampocera_succincta_genome_assembly,_chromosome:_1	AUGUSTUS	CDS	14140944	14141101	1	+	2	ID=g1019.t2.CDS2;Parent=g1019.t2;
OW052034.1_Epicampocera_succincta_genome_assembly,_chromosome:_1	AUGUSTUS	exon	14140944	14141101	.	+	.	ID=g1019.t2.exon2;Parent=g1019.t2;
OW052034.1_Epicampocera_succincta_genome_assembly,_chromosome:_1	AUGUSTUS	intron	14141102	14141179	1	+	.	ID=g1019.t2.intron2;Parent=g1019.t2;
OW052034.1_Epicampocera_succincta_genome_assembly,_chromosome:_1	AUGUSTUS	CDS	14141180	14141435	1	+	0	ID=g1019.t2.CDS3;Parent=g1019.t2;
OW052034.1_Epicampocera_succincta_genome_assembly,_chromosome:_1	AUGUSTUS	exon	14141180	14141435	.	+	.	ID=g1019.t2.exon3;Parent=g1019.t2;
OW052034.1_Epicampocera_succincta_genome_assembly,_chromosome:_1	AUGUSTUS	intron	14141436	14143540	1	+	.	ID=g1019.t2.intron3;Parent=g1019.t2;
OW052034.1_Epicampocera_succincta_genome_assembly,_chromosome:_1	AUGUSTUS	CDS	14143541	14144053	1	+	2	ID=g1019.t2.CDS4;Parent=g1019.t2;
OW052034.1_Epicampocera_succincta_genome_assembly,_chromosome:_1	AUGUSTUS	exon	14143541	14144053	.	+	.	ID=g1019.t2.exon4;Parent=g1019.t2;
OW052034.1_Epicampocera_succincta_genome_assembly,_chromosome:_1	AUGUSTUS	intron	14144054	14144265	1	+	.	ID=g1019.t2.intron4;Parent=g1019.t2;
OW052034.1_Epicampocera_succincta_genome_assembly,_chromosome:_1	AUGUSTUS	CDS	14144266	14144470	1	+	2	ID=g1019.t2.CDS5;Parent=g1019.t2;
OW052034.1_Epicampocera_succincta_genome_assembly,_chromosome:_1	AUGUSTUS	exon	14144266	14144470	.	+	.	ID=g1019.t2.exon5;Parent=g1019.t2;
OW052034.1_Epicampocera_succincta_genome_assembly,_chromosome:_1	AUGUSTUS	intron	14144471	14145134	1	+	.	ID=g1019.t2.intron5;Parent=g1019.t2;
OW052034.1_Epicampocera_succincta_genome_assembly,_chromosome:_1	AUGUSTUS	CDS	14145135	14145299	1	+	1	ID=g1019.t2.CDS6;Parent=g1019.t2;
OW052034.1_Epicampocera_succincta_genome_assembly,_chromosome:_1	AUGUSTUS	exon	14145135	14145299	.	+	.	ID=g1019.t2.exon6;Parent=g1019.t2;
OW052034.1_Epicampocera_succincta_genome_assembly,_chromosome:_1	AUGUSTUS	intron	14145300	14145385	1	+	.	ID=g1019.t2.intron6;Parent=g1019.t2;
OW052034.1_Epicampocera_succincta_genome_assembly,_chromosome:_1	AUGUSTUS	CDS	14145386	14145611	1	+	1	ID=g1019.t2.CDS7;Parent=g1019.t2;
OW052034.1_Epicampocera_succincta_genome_assembly,_chromosome:_1	AUGUSTUS	exon	14145386	14145611	.	+	.	ID=g1019.t2.exon7;Parent=g1019.t2;
OW052034.1_Epicampocera_succincta_genome_assembly,_chromosome:_1	AUGUSTUS	stop_codon	14145609	14145611	.	+	0	ID=g1019.t2.stop1;Parent=g1019.t2;
OW052034.1_Epicampocera_succincta_genome_assembly,_chromosome:_1	AUGUSTUS	gene	14147096	14150677	.	+	.	ID=g1020;
OW052034.1_Epicampocera_succincta_genome_assembly,_chromosome:_1	AUGUSTUS	mRNA	14147096	14150677	1	+	.	ID=g1020.t1;Parent=g1020;
OW052034.1_Epicampocera_succincta_genome_assembly,_chromosome:_1	AUGUSTUS	start_codon	14147096	14147098	.	+	0	ID=g1020.t1.start1;Parent=g1020.t1;
OW052034.1_Epicampocera_succincta_genome_assembly,_chromosome:_1	AUGUSTUS	CDS	14147096	14147212	1	+	0	ID=g1020.t1.CDS1;Parent=g1020.t1;
OW052034.1_Epicampocera_succincta_genome_assembly,_chromosome:_1	AUGUSTUS	exon	14147096	14147212	.	+	.	ID=g1020.t1.exon1;Parent=g1020.t1;
OW052034.1_Epicampocera_succincta_genome_assembly,_chromosome:_1	AUGUSTUS	intron	14147213	14147272	1	+	.	ID=g1020.t1.intron1;Parent=g1020.t1;
OW052034.1_Epicampocera_succincta_genome_assembly,_chromosome:_1	AUGUSTUS	CDS	14147273	14149225	1	+	0	ID=g1020.t1.CDS2;Parent=g1020.t1;
OW052034.1_Epicampocera_succincta_genome_assembly,_chromosome:_1	AUGUSTUS	exon	14147273	14149225	.	+	.	ID=g1020.t1.exon2;Parent=g1020.t1;
OW052034.1_Epicampocera_succincta_genome_assembly,_chromosome:_1	AUGUSTUS	intron	14149226	14149300	1	+	.	ID=g1020.t1.intron2;Parent=g1020.t1;
OW052034.1_Epicampocera_succincta_genome_assembly,_chromosome:_1	AUGUSTUS	CDS	14149301	14150137	1	+	0	ID=g1020.t1.CDS3;Parent=g1020.t1;
OW052034.1_Epicampocera_succincta_genome_assembly,_chromosome:_1	AUGUSTUS	exon	14149301	14150137	.	+	.	ID=g1020.t1.exon3;Parent=g1020.t1;
OW052034.1_Epicampocera_succincta_genome_assembly,_chromosome:_1	AUGUSTUS	intron	14150138	14150415	1	+	.	ID=g1020.t1.intron3;Parent=g1020.t1;
OW052034.1_Epicampocera_succincta_genome_assembly,_chromosome:_1	AUGUSTUS	CDS	14150416	14150541	1	+	0	ID=g1020.t1.CDS4;Parent=g1020.t1;
OW052034.1_Epicampocera_succincta_genome_assembly,_chromosome:_1	AUGUSTUS	exon	14150416	14150541	.	+	.	ID=g1020.t1.exon4;Parent=g1020.t1;
OW052034.1_Epicampocera_succincta_genome_assembly,_chromosome:_1	AUGUSTUS	intron	14150542	14150599	1	+	.	ID=g1020.t1.intron4;Parent=g1020.t1;
OW052034.1_Epicampocera_succincta_genome_assembly,_chromosome:_1	AUGUSTUS	CDS	14150600	14150677	1	+	0	ID=g1020.t1.CDS5;Parent=g1020.t1;
OW052034.1_Epicampocera_succincta_genome_assembly,_chromosome:_1	AUGUSTUS	exon	14150600	14150677	.	+	.	ID=g1020.t1.exon5;Parent=g1020.t1;
OW052034.1_Epicampocera_succincta_genome_assembly,_chromosome:_1	AUGUSTUS	stop_codon	14150675	14150677	.	+	0	ID=g1020.t1.stop1;Parent=g1020.t1;
OW052034.1_Epicampocera_succincta_genome_assembly,_chromosome:_1	AUGUSTUS	gene	14155601	14170271	.	-	.	ID=g1021;
OW052034.1_Epicampocera_succincta_genome_assembly,_chromosome:_1	AUGUSTUS	mRNA	14155601	14170271	1	-	.	ID=g1021.t1;Parent=g1021;
OW052034.1_Epicampocera_succincta_genome_assembly,_chromosome:_1	AUGUSTUS	stop_codon	14155601	14155603	.	-	0	ID=g1021.t1.stop1;Parent=g1021.t1;
OW052034.1_Epicampocera_succincta_genome_assembly,_chromosome:_1	AUGUSTUS	CDS	14155601	14156449	1	-	0	ID=g1021.t1.CDS1;Parent=g1021.t1;
OW052034.1_Epicampocera_succincta_genome_assembly,_chromosome:_1	AUGUSTUS	exon	14155601	14156449	.	-	.	ID=g1021.t1.exon1;Parent=g1021.t1;
OW052034.1_Epicampocera_succincta_genome_assembly,_chromosome:_1	AUGUSTUS	intron	14156450	14157728	1	-	.	ID=g1021.t1.intron1;Parent=g1021.t1;
OW052034.1_Epicampocera_succincta_genome_assembly,_chromosome:_1	AUGUSTUS	CDS	14157729	14157924	1	-	1	ID=g1021.t1.CDS2;Parent=g1021.t1;
OW052034.1_Epicampocera_succincta_genome_assembly,_chromosome:_1	AUGUSTUS	exon	14157729	14157924	.	-	.	ID=g1021.t1.exon2;Parent=g1021.t1;
OW052034.1_Epicampocera_succincta_genome_assembly,_chromosome:_1	AUGUSTUS	intron	14157925	14157995	1	-	.	ID=g1021.t1.intron2;Parent=g1021.t1;
OW052034.1_Epicampocera_succincta_genome_assembly,_chromosome:_1	AUGUSTUS	CDS	14157996	14158126	1	-	0	ID=g1021.t1.CDS3;Parent=g1021.t1;
OW052034.1_Epicampocera_succincta_genome_assembly,_chromosome:_1	AUGUSTUS	exon	14157996	14158126	.	-	.	ID=g1021.t1.exon3;Parent=g1021.t1;
OW052034.1_Epicampocera_succincta_genome_assembly,_chromosome:_1	AUGUSTUS	intron	14158127	14160022	1	-	.	ID=g1021.t1.intron3;Parent=g1021.t1;
OW052034.1_Epicampocera_succincta_genome_assembly,_chromosome:_1	AUGUSTUS	CDS	14160023	14160141	1	-	2	ID=g1021.t1.CDS4;Parent=g1021.t1;
OW052034.1_Epicampocera_succincta_genome_assembly,_chromosome:_1	AUGUSTUS	exon	14160023	14160141	.	-	.	ID=g1021.t1.exon4;Parent=g1021.t1;
OW052034.1_Epicampocera_succincta_genome_assembly,_chromosome:_1	AUGUSTUS	intron	14160142	14168322	1	-	.	ID=g1021.t1.intron4;Parent=g1021.t1;
OW052034.1_Epicampocera_succincta_genome_assembly,_chromosome:_1	AUGUSTUS	CDS	14168323	14169208	1	-	0	ID=g1021.t1.CDS5;Parent=g1021.t1;
OW052034.1_Epicampocera_succincta_genome_assembly,_chromosome:_1	AUGUSTUS	exon	14168323	14169208	.	-	.	ID=g1021.t1.exon5;Parent=g1021.t1;
OW052034.1_Epicampocera_succincta_genome_assembly,_chromosome:_1	AUGUSTUS	intron	14169209	14170151	1	-	.	ID=g1021.t1.intron5;Parent=g1021.t1;
OW052034.1_Epicampocera_succincta_genome_assembly,_chromosome:_1	AUGUSTUS	CDS	14170152	14170271	1	-	0	ID=g1021.t1.CDS6;Parent=g1021.t1;
OW052034.1_Epicampocera_succincta_genome_assembly,_chromosome:_1	AUGUSTUS	exon	14170152	14170271	.	-	.	ID=g1021.t1.exon6;Parent=g1021.t1;
OW052034.1_Epicampocera_succincta_genome_assembly,_chromosome:_1	AUGUSTUS	start_codon	14170269	14170271	.	-	0	ID=g1021.t1.start1;Parent=g1021.t1;
OW052034.1_Epicampocera_succincta_genome_assembly,_chromosome:_1	AUGUSTUS	mRNA	14155601	14170271	0.61	-	.	ID=g1021.t2;Parent=g1021;
OW052034.1_Epicampocera_succincta_genome_assembly,_chromosome:_1	AUGUSTUS	stop_codon	14155601	14155603	.	-	0	ID=g1021.t2.stop1;Parent=g1021.t2;
OW052034.1_Epicampocera_succincta_genome_assembly,_chromosome:_1	AUGUSTUS	CDS	14155601	14156449	1	-	0	ID=g1021.t2.CDS1;Parent=g1021.t2;
OW052034.1_Epicampocera_succincta_genome_assembly,_chromosome:_1	AUGUSTUS	exon	14155601	14156449	.	-	.	ID=g1021.t2.exon1;Parent=g1021.t2;
OW052034.1_Epicampocera_succincta_genome_assembly,_chromosome:_1	AUGUSTUS	intron	14156450	14157728	1	-	.	ID=g1021.t2.intron1;Parent=g1021.t2;
OW052034.1_Epicampocera_succincta_genome_assembly,_chromosome:_1	AUGUSTUS	CDS	14157729	14157924	1	-	1	ID=g1021.t2.CDS2;Parent=g1021.t2;
OW052034.1_Epicampocera_succincta_genome_assembly,_chromosome:_1	AUGUSTUS	exon	14157729	14157924	.	-	.	ID=g1021.t2.exon2;Parent=g1021.t2;
OW052034.1_Epicampocera_succincta_genome_assembly,_chromosome:_1	AUGUSTUS	intron	14157925	14157995	1	-	.	ID=g1021.t2.intron2;Parent=g1021.t2;
OW052034.1_Epicampocera_succincta_genome_assembly,_chromosome:_1	AUGUSTUS	CDS	14157996	14158126	1	-	0	ID=g1021.t2.CDS3;Parent=g1021.t2;
OW052034.1_Epicampocera_succincta_genome_assembly,_chromosome:_1	AUGUSTUS	exon	14157996	14158126	.	-	.	ID=g1021.t2.exon3;Parent=g1021.t2;
OW052034.1_Epicampocera_succincta_genome_assembly,_chromosome:_1	AUGUSTUS	intron	14158127	14160022	1	-	.	ID=g1021.t2.intron3;Parent=g1021.t2;
OW052034.1_Epicampocera_succincta_genome_assembly,_chromosome:_1	AUGUSTUS	CDS	14160023	14160141	1	-	2	ID=g1021.t2.CDS4;Parent=g1021.t2;
OW052034.1_Epicampocera_succincta_genome_assembly,_chromosome:_1	AUGUSTUS	exon	14160023	14160141	.	-	.	ID=g1021.t2.exon4;Parent=g1021.t2;
OW052034.1_Epicampocera_succincta_genome_assembly,_chromosome:_1	AUGUSTUS	intron	14160142	14164092	1	-	.	ID=g1021.t2.intron4;Parent=g1021.t2;
OW052034.1_Epicampocera_succincta_genome_assembly,_chromosome:_1	AUGUSTUS	CDS	14164093	14164281	0.61	-	2	ID=g1021.t2.CDS5;Parent=g1021.t2;
OW052034.1_Epicampocera_succincta_genome_assembly,_chromosome:_1	AUGUSTUS	exon	14164093	14164281	.	-	.	ID=g1021.t2.exon5;Parent=g1021.t2;
OW052034.1_Epicampocera_succincta_genome_assembly,_chromosome:_1	AUGUSTUS	intron	14164282	14168322	0.61	-	.	ID=g1021.t2.intron5;Parent=g1021.t2;
OW052034.1_Epicampocera_succincta_genome_assembly,_chromosome:_1	AUGUSTUS	CDS	14168323	14169208	0.95	-	0	ID=g1021.t2.CDS6;Parent=g1021.t2;
OW052034.1_Epicampocera_succincta_genome_assembly,_chromosome:_1	AUGUSTUS	exon	14168323	14169208	.	-	.	ID=g1021.t2.exon6;Parent=g1021.t2;
OW052034.1_Epicampocera_succincta_genome_assembly,_chromosome:_1	AUGUSTUS	intron	14169209	14170151	1	-	.	ID=g1021.t2.intron6;Parent=g1021.t2;
OW052034.1_Epicampocera_succincta_genome_assembly,_chromosome:_1	AUGUSTUS	CDS	14170152	14170271	1	-	0	ID=g1021.t2.CDS7;Parent=g1021.t2;
OW052034.1_Epicampocera_succincta_genome_assembly,_chromosome:_1	AUGUSTUS	exon	14170152	14170271	.	-	.	ID=g1021.t2.exon7;Parent=g1021.t2;
OW052034.1_Epicampocera_succincta_genome_assembly,_chromosome:_1	AUGUSTUS	start_codon	14170269	14170271	.	-	0	ID=g1021.t2.start1;Parent=g1021.t2;
OW052034.1_Epicampocera_succincta_genome_assembly,_chromosome:_1	GeneMark.hmm3	mRNA	14155601	14170271	.	-	.	ID=g1021.t3;Parent=g1021;
OW052034.1_Epicampocera_succincta_genome_assembly,_chromosome:_1	GeneMark.hmm3	stop_codon	14155601	14155603	.	-	0	ID=g1021.t3.stop1;Parent=g1021.t3;
OW052034.1_Epicampocera_succincta_genome_assembly,_chromosome:_1	GeneMark.hmm3	CDS	14155601	14156449	.	-	0	ID=g1021.t3.CDS1;Parent=g1021.t3;
OW052034.1_Epicampocera_succincta_genome_assembly,_chromosome:_1	GeneMark.hmm3	exon	14155601	14156449	0	-	.	ID=g1021.t3.exon1;Parent=g1021.t3;
OW052034.1_Epicampocera_succincta_genome_assembly,_chromosome:_1	GeneMark.hmm3	intron	14156450	14157728	.	-	1	ID=g1021.t3.intron1;Parent=g1021.t3;
OW052034.1_Epicampocera_succincta_genome_assembly,_chromosome:_1	GeneMark.hmm3	CDS	14157729	14157924	.	-	1	ID=g1021.t3.CDS2;Parent=g1021.t3;
OW052034.1_Epicampocera_succincta_genome_assembly,_chromosome:_1	GeneMark.hmm3	exon	14157729	14157924	0	-	.	ID=g1021.t3.exon2;Parent=g1021.t3;
OW052034.1_Epicampocera_succincta_genome_assembly,_chromosome:_1	GeneMark.hmm3	intron	14157925	14157995	.	-	0	ID=g1021.t3.intron2;Parent=g1021.t3;
OW052034.1_Epicampocera_succincta_genome_assembly,_chromosome:_1	GeneMark.hmm3	CDS	14157996	14158126	.	-	0	ID=g1021.t3.CDS3;Parent=g1021.t3;
OW052034.1_Epicampocera_succincta_genome_assembly,_chromosome:_1	GeneMark.hmm3	exon	14157996	14158126	0	-	.	ID=g1021.t3.exon3;Parent=g1021.t3;
OW052034.1_Epicampocera_succincta_genome_assembly,_chromosome:_1	GeneMark.hmm3	intron	14158127	14160022	.	-	2	ID=g1021.t3.intron3;Parent=g1021.t3;
OW052034.1_Epicampocera_succincta_genome_assembly,_chromosome:_1	GeneMark.hmm3	CDS	14160023	14160141	.	-	2	ID=g1021.t3.CDS4;Parent=g1021.t3;
OW052034.1_Epicampocera_succincta_genome_assembly,_chromosome:_1	GeneMark.hmm3	exon	14160023	14160141	0	-	.	ID=g1021.t3.exon4;Parent=g1021.t3;
OW052034.1_Epicampocera_succincta_genome_assembly,_chromosome:_1	GeneMark.hmm3	intron	14160142	14164092	.	-	2	ID=g1021.t3.intron4;Parent=g1021.t3;
OW052034.1_Epicampocera_succincta_genome_assembly,_chromosome:_1	GeneMark.hmm3	CDS	14164093	14164326	.	-	2	ID=g1021.t3.CDS5;Parent=g1021.t3;
OW052034.1_Epicampocera_succincta_genome_assembly,_chromosome:_1	GeneMark.hmm3	exon	14164093	14164326	0	-	.	ID=g1021.t3.exon5;Parent=g1021.t3;
OW052034.1_Epicampocera_succincta_genome_assembly,_chromosome:_1	GeneMark.hmm3	intron	14164327	14168322	.	-	0	ID=g1021.t3.intron5;Parent=g1021.t3;
OW052034.1_Epicampocera_succincta_genome_assembly,_chromosome:_1	GeneMark.hmm3	CDS	14168323	14169208	.	-	0	ID=g1021.t3.CDS6;Parent=g1021.t3;
OW052034.1_Epicampocera_succincta_genome_assembly,_chromosome:_1	GeneMark.hmm3	exon	14168323	14169208	0	-	.	ID=g1021.t3.exon6;Parent=g1021.t3;
OW052034.1_Epicampocera_succincta_genome_assembly,_chromosome:_1	GeneMark.hmm3	intron	14169209	14170151	.	-	0	ID=g1021.t3.intron6;Parent=g1021.t3;
OW052034.1_Epicampocera_succincta_genome_assembly,_chromosome:_1	GeneMark.hmm3	CDS	14170152	14170271	.	-	0	ID=g1021.t3.CDS7;Parent=g1021.t3;
OW052034.1_Epicampocera_succincta_genome_assembly,_chromosome:_1	GeneMark.hmm3	exon	14170152	14170271	0	-	.	ID=g1021.t3.exon7;Parent=g1021.t3;
OW052034.1_Epicampocera_succincta_genome_assembly,_chromosome:_1	GeneMark.hmm3	start_codon	14170269	14170271	.	-	0	ID=g1021.t3.start1;Parent=g1021.t3;
OW052034.1_Epicampocera_succincta_genome_assembly,_chromosome:_1	AUGUSTUS	gene	14171218	14172972	.	+	.	ID=g1022;
OW052034.1_Epicampocera_succincta_genome_assembly,_chromosome:_1	AUGUSTUS	mRNA	14171218	14172972	1	+	.	ID=g1022.t1;Parent=g1022;
OW052034.1_Epicampocera_succincta_genome_assembly,_chromosome:_1	AUGUSTUS	start_codon	14171218	14171220	.	+	0	ID=g1022.t1.start1;Parent=g1022.t1;
OW052034.1_Epicampocera_succincta_genome_assembly,_chromosome:_1	AUGUSTUS	CDS	14171218	14172972	1	+	0	ID=g1022.t1.CDS1;Parent=g1022.t1;
OW052034.1_Epicampocera_succincta_genome_assembly,_chromosome:_1	AUGUSTUS	exon	14171218	14172972	.	+	.	ID=g1022.t1.exon1;Parent=g1022.t1;
OW052034.1_Epicampocera_succincta_genome_assembly,_chromosome:_1	AUGUSTUS	stop_codon	14172970	14172972	.	+	0	ID=g1022.t1.stop1;Parent=g1022.t1;
OW052034.1_Epicampocera_succincta_genome_assembly,_chromosome:_1	AUGUSTUS	gene	14174575	14177703	.	-	.	ID=g1023;
OW052034.1_Epicampocera_succincta_genome_assembly,_chromosome:_1	AUGUSTUS	mRNA	14174575	14177703	1	-	.	ID=g1023.t1;Parent=g1023;
OW052034.1_Epicampocera_succincta_genome_assembly,_chromosome:_1	AUGUSTUS	stop_codon	14174575	14174577	.	-	0	ID=g1023.t1.stop1;Parent=g1023.t1;
OW052034.1_Epicampocera_succincta_genome_assembly,_chromosome:_1	AUGUSTUS	CDS	14174575	14174809	1	-	1	ID=g1023.t1.CDS1;Parent=g1023.t1;
OW052034.1_Epicampocera_succincta_genome_assembly,_chromosome:_1	AUGUSTUS	exon	14174575	14174809	.	-	.	ID=g1023.t1.exon1;Parent=g1023.t1;
OW052034.1_Epicampocera_succincta_genome_assembly,_chromosome:_1	AUGUSTUS	intron	14174810	14174876	1	-	.	ID=g1023.t1.intron1;Parent=g1023.t1;
OW052034.1_Epicampocera_succincta_genome_assembly,_chromosome:_1	AUGUSTUS	CDS	14174877	14175085	1	-	0	ID=g1023.t1.CDS2;Parent=g1023.t1;
OW052034.1_Epicampocera_succincta_genome_assembly,_chromosome:_1	AUGUSTUS	exon	14174877	14175085	.	-	.	ID=g1023.t1.exon2;Parent=g1023.t1;
OW052034.1_Epicampocera_succincta_genome_assembly,_chromosome:_1	AUGUSTUS	intron	14175086	14175145	1	-	.	ID=g1023.t1.intron2;Parent=g1023.t1;
OW052034.1_Epicampocera_succincta_genome_assembly,_chromosome:_1	AUGUSTUS	CDS	14175146	14175346	1	-	0	ID=g1023.t1.CDS3;Parent=g1023.t1;
OW052034.1_Epicampocera_succincta_genome_assembly,_chromosome:_1	AUGUSTUS	exon	14175146	14175346	.	-	.	ID=g1023.t1.exon3;Parent=g1023.t1;
OW052034.1_Epicampocera_succincta_genome_assembly,_chromosome:_1	AUGUSTUS	intron	14175347	14175406	1	-	.	ID=g1023.t1.intron3;Parent=g1023.t1;
OW052034.1_Epicampocera_succincta_genome_assembly,_chromosome:_1	AUGUSTUS	CDS	14175407	14175648	1	-	2	ID=g1023.t1.CDS4;Parent=g1023.t1;
OW052034.1_Epicampocera_succincta_genome_assembly,_chromosome:_1	AUGUSTUS	exon	14175407	14175648	.	-	.	ID=g1023.t1.exon4;Parent=g1023.t1;
OW052034.1_Epicampocera_succincta_genome_assembly,_chromosome:_1	AUGUSTUS	intron	14175649	14175704	1	-	.	ID=g1023.t1.intron4;Parent=g1023.t1;
OW052034.1_Epicampocera_succincta_genome_assembly,_chromosome:_1	AUGUSTUS	CDS	14175705	14175829	1	-	1	ID=g1023.t1.CDS5;Parent=g1023.t1;
OW052034.1_Epicampocera_succincta_genome_assembly,_chromosome:_1	AUGUSTUS	exon	14175705	14175829	.	-	.	ID=g1023.t1.exon5;Parent=g1023.t1;
OW052034.1_Epicampocera_succincta_genome_assembly,_chromosome:_1	AUGUSTUS	intron	14175830	14177329	1	-	.	ID=g1023.t1.intron5;Parent=g1023.t1;
OW052034.1_Epicampocera_succincta_genome_assembly,_chromosome:_1	AUGUSTUS	CDS	14177330	14177508	1	-	0	ID=g1023.t1.CDS6;Parent=g1023.t1;
OW052034.1_Epicampocera_succincta_genome_assembly,_chromosome:_1	AUGUSTUS	exon	14177330	14177508	.	-	.	ID=g1023.t1.exon6;Parent=g1023.t1;
OW052034.1_Epicampocera_succincta_genome_assembly,_chromosome:_1	AUGUSTUS	intron	14177509	14177577	1	-	.	ID=g1023.t1.intron6;Parent=g1023.t1;
OW052034.1_Epicampocera_succincta_genome_assembly,_chromosome:_1	AUGUSTUS	CDS	14177578	14177703	1	-	0	ID=g1023.t1.CDS7;Parent=g1023.t1;
OW052034.1_Epicampocera_succincta_genome_assembly,_chromosome:_1	AUGUSTUS	exon	14177578	14177703	.	-	.	ID=g1023.t1.exon7;Parent=g1023.t1;
OW052034.1_Epicampocera_succincta_genome_assembly,_chromosome:_1	AUGUSTUS	start_codon	14177701	14177703	.	-	0	ID=g1023.t1.start1;Parent=g1023.t1;
OW052034.1_Epicampocera_succincta_genome_assembly,_chromosome:_1	AUGUSTUS	gene	14180352	14183788	.	-	.	ID=g1024;
OW052034.1_Epicampocera_succincta_genome_assembly,_chromosome:_1	AUGUSTUS	mRNA	14180352	14183788	1	-	.	ID=g1024.t1;Parent=g1024;
OW052034.1_Epicampocera_succincta_genome_assembly,_chromosome:_1	AUGUSTUS	stop_codon	14180352	14180354	.	-	0	ID=g1024.t1.stop1;Parent=g1024.t1;
OW052034.1_Epicampocera_succincta_genome_assembly,_chromosome:_1	AUGUSTUS	CDS	14180352	14180618	1	-	0	ID=g1024.t1.CDS1;Parent=g1024.t1;
OW052034.1_Epicampocera_succincta_genome_assembly,_chromosome:_1	AUGUSTUS	exon	14180352	14180618	.	-	.	ID=g1024.t1.exon1;Parent=g1024.t1;
OW052034.1_Epicampocera_succincta_genome_assembly,_chromosome:_1	AUGUSTUS	intron	14180619	14180928	1	-	.	ID=g1024.t1.intron1;Parent=g1024.t1;
OW052034.1_Epicampocera_succincta_genome_assembly,_chromosome:_1	AUGUSTUS	CDS	14180929	14182107	1	-	0	ID=g1024.t1.CDS2;Parent=g1024.t1;
OW052034.1_Epicampocera_succincta_genome_assembly,_chromosome:_1	AUGUSTUS	exon	14180929	14182107	.	-	.	ID=g1024.t1.exon2;Parent=g1024.t1;
OW052034.1_Epicampocera_succincta_genome_assembly,_chromosome:_1	AUGUSTUS	intron	14182108	14182799	1	-	.	ID=g1024.t1.intron2;Parent=g1024.t1;
OW052034.1_Epicampocera_succincta_genome_assembly,_chromosome:_1	AUGUSTUS	CDS	14182800	14182943	1	-	0	ID=g1024.t1.CDS3;Parent=g1024.t1;
OW052034.1_Epicampocera_succincta_genome_assembly,_chromosome:_1	AUGUSTUS	exon	14182800	14182943	.	-	.	ID=g1024.t1.exon3;Parent=g1024.t1;
OW052034.1_Epicampocera_succincta_genome_assembly,_chromosome:_1	AUGUSTUS	intron	14182944	14183050	1	-	.	ID=g1024.t1.intron3;Parent=g1024.t1;
OW052034.1_Epicampocera_succincta_genome_assembly,_chromosome:_1	AUGUSTUS	CDS	14183051	14183593	1	-	0	ID=g1024.t1.CDS4;Parent=g1024.t1;
OW052034.1_Epicampocera_succincta_genome_assembly,_chromosome:_1	AUGUSTUS	exon	14183051	14183593	.	-	.	ID=g1024.t1.exon4;Parent=g1024.t1;
OW052034.1_Epicampocera_succincta_genome_assembly,_chromosome:_1	AUGUSTUS	intron	14183594	14183653	1	-	.	ID=g1024.t1.intron4;Parent=g1024.t1;
OW052034.1_Epicampocera_succincta_genome_assembly,_chromosome:_1	AUGUSTUS	CDS	14183654	14183788	1	-	0	ID=g1024.t1.CDS5;Parent=g1024.t1;
OW052034.1_Epicampocera_succincta_genome_assembly,_chromosome:_1	AUGUSTUS	exon	14183654	14183788	.	-	.	ID=g1024.t1.exon5;Parent=g1024.t1;
OW052034.1_Epicampocera_succincta_genome_assembly,_chromosome:_1	AUGUSTUS	start_codon	14183786	14183788	.	-	0	ID=g1024.t1.start1;Parent=g1024.t1;
OW052034.1_Epicampocera_succincta_genome_assembly,_chromosome:_1	AUGUSTUS	gene	14245479	14246801	.	+	.	ID=g1025;
OW052034.1_Epicampocera_succincta_genome_assembly,_chromosome:_1	AUGUSTUS	mRNA	14245479	14246801	1	+	.	ID=g1025.t1;Parent=g1025;
OW052034.1_Epicampocera_succincta_genome_assembly,_chromosome:_1	AUGUSTUS	start_codon	14245479	14245481	.	+	0	ID=g1025.t1.start1;Parent=g1025.t1;
OW052034.1_Epicampocera_succincta_genome_assembly,_chromosome:_1	AUGUSTUS	CDS	14245479	14246801	1	+	0	ID=g1025.t1.CDS1;Parent=g1025.t1;
OW052034.1_Epicampocera_succincta_genome_assembly,_chromosome:_1	AUGUSTUS	exon	14245479	14246801	.	+	.	ID=g1025.t1.exon1;Parent=g1025.t1;
OW052034.1_Epicampocera_succincta_genome_assembly,_chromosome:_1	AUGUSTUS	stop_codon	14246799	14246801	.	+	0	ID=g1025.t1.stop1;Parent=g1025.t1;
OW052034.1_Epicampocera_succincta_genome_assembly,_chromosome:_1	AUGUSTUS	gene	14257670	14258201	.	+	.	ID=g1026;
OW052034.1_Epicampocera_succincta_genome_assembly,_chromosome:_1	AUGUSTUS	mRNA	14257670	14258201	1	+	.	ID=g1026.t1;Parent=g1026;
OW052034.1_Epicampocera_succincta_genome_assembly,_chromosome:_1	AUGUSTUS	start_codon	14257670	14257672	.	+	0	ID=g1026.t1.start1;Parent=g1026.t1;
OW052034.1_Epicampocera_succincta_genome_assembly,_chromosome:_1	AUGUSTUS	CDS	14257670	14257978	1	+	0	ID=g1026.t1.CDS1;Parent=g1026.t1;
OW052034.1_Epicampocera_succincta_genome_assembly,_chromosome:_1	AUGUSTUS	exon	14257670	14257978	.	+	.	ID=g1026.t1.exon1;Parent=g1026.t1;
OW052034.1_Epicampocera_succincta_genome_assembly,_chromosome:_1	AUGUSTUS	intron	14257979	14258042	1	+	.	ID=g1026.t1.intron1;Parent=g1026.t1;
OW052034.1_Epicampocera_succincta_genome_assembly,_chromosome:_1	AUGUSTUS	CDS	14258043	14258201	1	+	0	ID=g1026.t1.CDS2;Parent=g1026.t1;
OW052034.1_Epicampocera_succincta_genome_assembly,_chromosome:_1	AUGUSTUS	exon	14258043	14258201	.	+	.	ID=g1026.t1.exon2;Parent=g1026.t1;
OW052034.1_Epicampocera_succincta_genome_assembly,_chromosome:_1	AUGUSTUS	stop_codon	14258199	14258201	.	+	0	ID=g1026.t1.stop1;Parent=g1026.t1;
OW052034.1_Epicampocera_succincta_genome_assembly,_chromosome:_1	AUGUSTUS	gene	14258894	14261763	.	-	.	ID=g1027;
OW052034.1_Epicampocera_succincta_genome_assembly,_chromosome:_1	AUGUSTUS	mRNA	14258894	14261763	1	-	.	ID=g1027.t1;Parent=g1027;
OW052034.1_Epicampocera_succincta_genome_assembly,_chromosome:_1	AUGUSTUS	stop_codon	14258894	14258896	.	-	0	ID=g1027.t1.stop1;Parent=g1027.t1;
OW052034.1_Epicampocera_succincta_genome_assembly,_chromosome:_1	AUGUSTUS	CDS	14258894	14258977	1	-	0	ID=g1027.t1.CDS1;Parent=g1027.t1;
OW052034.1_Epicampocera_succincta_genome_assembly,_chromosome:_1	AUGUSTUS	exon	14258894	14258977	.	-	.	ID=g1027.t1.exon1;Parent=g1027.t1;
OW052034.1_Epicampocera_succincta_genome_assembly,_chromosome:_1	AUGUSTUS	intron	14258978	14259774	1	-	.	ID=g1027.t1.intron1;Parent=g1027.t1;
OW052034.1_Epicampocera_succincta_genome_assembly,_chromosome:_1	AUGUSTUS	CDS	14259775	14260198	1	-	1	ID=g1027.t1.CDS2;Parent=g1027.t1;
OW052034.1_Epicampocera_succincta_genome_assembly,_chromosome:_1	AUGUSTUS	exon	14259775	14260198	.	-	.	ID=g1027.t1.exon2;Parent=g1027.t1;
OW052034.1_Epicampocera_succincta_genome_assembly,_chromosome:_1	AUGUSTUS	intron	14260199	14260263	1	-	.	ID=g1027.t1.intron2;Parent=g1027.t1;
OW052034.1_Epicampocera_succincta_genome_assembly,_chromosome:_1	AUGUSTUS	CDS	14260264	14261598	1	-	1	ID=g1027.t1.CDS3;Parent=g1027.t1;
OW052034.1_Epicampocera_succincta_genome_assembly,_chromosome:_1	AUGUSTUS	exon	14260264	14261598	.	-	.	ID=g1027.t1.exon3;Parent=g1027.t1;
OW052034.1_Epicampocera_succincta_genome_assembly,_chromosome:_1	AUGUSTUS	intron	14261599	14261668	1	-	.	ID=g1027.t1.intron3;Parent=g1027.t1;
OW052034.1_Epicampocera_succincta_genome_assembly,_chromosome:_1	AUGUSTUS	CDS	14261669	14261763	1	-	0	ID=g1027.t1.CDS4;Parent=g1027.t1;
OW052034.1_Epicampocera_succincta_genome_assembly,_chromosome:_1	AUGUSTUS	exon	14261669	14261763	.	-	.	ID=g1027.t1.exon4;Parent=g1027.t1;
OW052034.1_Epicampocera_succincta_genome_assembly,_chromosome:_1	AUGUSTUS	start_codon	14261761	14261763	.	-	0	ID=g1027.t1.start1;Parent=g1027.t1;
OW052034.1_Epicampocera_succincta_genome_assembly,_chromosome:_1	AUGUSTUS	gene	14262244	14263182	.	+	.	ID=g1028;
OW052034.1_Epicampocera_succincta_genome_assembly,_chromosome:_1	AUGUSTUS	mRNA	14262244	14263182	1	+	.	ID=g1028.t1;Parent=g1028;
OW052034.1_Epicampocera_succincta_genome_assembly,_chromosome:_1	AUGUSTUS	start_codon	14262244	14262246	.	+	0	ID=g1028.t1.start1;Parent=g1028.t1;
OW052034.1_Epicampocera_succincta_genome_assembly,_chromosome:_1	AUGUSTUS	CDS	14262244	14263182	1	+	0	ID=g1028.t1.CDS1;Parent=g1028.t1;
OW052034.1_Epicampocera_succincta_genome_assembly,_chromosome:_1	AUGUSTUS	exon	14262244	14263182	.	+	.	ID=g1028.t1.exon1;Parent=g1028.t1;
OW052034.1_Epicampocera_succincta_genome_assembly,_chromosome:_1	AUGUSTUS	stop_codon	14263180	14263182	.	+	0	ID=g1028.t1.stop1;Parent=g1028.t1;
OW052034.1_Epicampocera_succincta_genome_assembly,_chromosome:_1	AUGUSTUS	gene	14263357	14263957	.	-	.	ID=g1029;
OW052034.1_Epicampocera_succincta_genome_assembly,_chromosome:_1	AUGUSTUS	mRNA	14263357	14263957	1	-	.	ID=g1029.t1;Parent=g1029;
OW052034.1_Epicampocera_succincta_genome_assembly,_chromosome:_1	AUGUSTUS	stop_codon	14263357	14263359	.	-	0	ID=g1029.t1.stop1;Parent=g1029.t1;
OW052034.1_Epicampocera_succincta_genome_assembly,_chromosome:_1	AUGUSTUS	CDS	14263357	14263677	1	-	0	ID=g1029.t1.CDS1;Parent=g1029.t1;
OW052034.1_Epicampocera_succincta_genome_assembly,_chromosome:_1	AUGUSTUS	exon	14263357	14263677	.	-	.	ID=g1029.t1.exon1;Parent=g1029.t1;
OW052034.1_Epicampocera_succincta_genome_assembly,_chromosome:_1	AUGUSTUS	intron	14263678	14263729	1	-	.	ID=g1029.t1.intron1;Parent=g1029.t1;
OW052034.1_Epicampocera_succincta_genome_assembly,_chromosome:_1	AUGUSTUS	CDS	14263730	14263957	1	-	0	ID=g1029.t1.CDS2;Parent=g1029.t1;
OW052034.1_Epicampocera_succincta_genome_assembly,_chromosome:_1	AUGUSTUS	exon	14263730	14263957	.	-	.	ID=g1029.t1.exon2;Parent=g1029.t1;
OW052034.1_Epicampocera_succincta_genome_assembly,_chromosome:_1	AUGUSTUS	start_codon	14263955	14263957	.	-	0	ID=g1029.t1.start1;Parent=g1029.t1;
OW052034.1_Epicampocera_succincta_genome_assembly,_chromosome:_1	AUGUSTUS	gene	14265272	14266165	.	-	.	ID=g1030;
OW052034.1_Epicampocera_succincta_genome_assembly,_chromosome:_1	AUGUSTUS	mRNA	14265272	14266165	1	-	.	ID=g1030.t1;Parent=g1030;
OW052034.1_Epicampocera_succincta_genome_assembly,_chromosome:_1	AUGUSTUS	stop_codon	14265272	14265274	.	-	0	ID=g1030.t1.stop1;Parent=g1030.t1;
OW052034.1_Epicampocera_succincta_genome_assembly,_chromosome:_1	AUGUSTUS	CDS	14265272	14265966	1	-	2	ID=g1030.t1.CDS1;Parent=g1030.t1;
OW052034.1_Epicampocera_succincta_genome_assembly,_chromosome:_1	AUGUSTUS	exon	14265272	14265966	.	-	.	ID=g1030.t1.exon1;Parent=g1030.t1;
OW052034.1_Epicampocera_succincta_genome_assembly,_chromosome:_1	AUGUSTUS	intron	14265967	14266041	1	-	.	ID=g1030.t1.intron1;Parent=g1030.t1;
OW052034.1_Epicampocera_succincta_genome_assembly,_chromosome:_1	AUGUSTUS	CDS	14266042	14266165	1	-	0	ID=g1030.t1.CDS2;Parent=g1030.t1;
OW052034.1_Epicampocera_succincta_genome_assembly,_chromosome:_1	AUGUSTUS	exon	14266042	14266165	.	-	.	ID=g1030.t1.exon2;Parent=g1030.t1;
OW052034.1_Epicampocera_succincta_genome_assembly,_chromosome:_1	AUGUSTUS	start_codon	14266163	14266165	.	-	0	ID=g1030.t1.start1;Parent=g1030.t1;
OW052034.1_Epicampocera_succincta_genome_assembly,_chromosome:_1	AUGUSTUS	gene	14266847	14268481	.	+	.	ID=g1031;
OW052034.1_Epicampocera_succincta_genome_assembly,_chromosome:_1	AUGUSTUS	mRNA	14266847	14268481	1	+	.	ID=g1031.t1;Parent=g1031;
OW052034.1_Epicampocera_succincta_genome_assembly,_chromosome:_1	AUGUSTUS	start_codon	14266847	14266849	.	+	0	ID=g1031.t1.start1;Parent=g1031.t1;
OW052034.1_Epicampocera_succincta_genome_assembly,_chromosome:_1	AUGUSTUS	CDS	14266847	14267002	1	+	0	ID=g1031.t1.CDS1;Parent=g1031.t1;
OW052034.1_Epicampocera_succincta_genome_assembly,_chromosome:_1	AUGUSTUS	exon	14266847	14267002	.	+	.	ID=g1031.t1.exon1;Parent=g1031.t1;
OW052034.1_Epicampocera_succincta_genome_assembly,_chromosome:_1	AUGUSTUS	intron	14267003	14267063	1	+	.	ID=g1031.t1.intron1;Parent=g1031.t1;
OW052034.1_Epicampocera_succincta_genome_assembly,_chromosome:_1	AUGUSTUS	CDS	14267064	14267554	1	+	0	ID=g1031.t1.CDS2;Parent=g1031.t1;
OW052034.1_Epicampocera_succincta_genome_assembly,_chromosome:_1	AUGUSTUS	exon	14267064	14267554	.	+	.	ID=g1031.t1.exon2;Parent=g1031.t1;
OW052034.1_Epicampocera_succincta_genome_assembly,_chromosome:_1	AUGUSTUS	intron	14267555	14267610	1	+	.	ID=g1031.t1.intron2;Parent=g1031.t1;
OW052034.1_Epicampocera_succincta_genome_assembly,_chromosome:_1	AUGUSTUS	CDS	14267611	14268481	1	+	1	ID=g1031.t1.CDS3;Parent=g1031.t1;
OW052034.1_Epicampocera_succincta_genome_assembly,_chromosome:_1	AUGUSTUS	exon	14267611	14268481	.	+	.	ID=g1031.t1.exon3;Parent=g1031.t1;
OW052034.1_Epicampocera_succincta_genome_assembly,_chromosome:_1	AUGUSTUS	stop_codon	14268479	14268481	.	+	0	ID=g1031.t1.stop1;Parent=g1031.t1;
OW052034.1_Epicampocera_succincta_genome_assembly,_chromosome:_1	AUGUSTUS	gene	14269638	14271559	.	+	.	ID=g1032;
OW052034.1_Epicampocera_succincta_genome_assembly,_chromosome:_1	AUGUSTUS	mRNA	14269638	14271559	1	+	.	ID=g1032.t1;Parent=g1032;
OW052034.1_Epicampocera_succincta_genome_assembly,_chromosome:_1	AUGUSTUS	start_codon	14269638	14269640	.	+	0	ID=g1032.t1.start1;Parent=g1032.t1;
OW052034.1_Epicampocera_succincta_genome_assembly,_chromosome:_1	AUGUSTUS	CDS	14269638	14270087	1	+	0	ID=g1032.t1.CDS1;Parent=g1032.t1;
OW052034.1_Epicampocera_succincta_genome_assembly,_chromosome:_1	AUGUSTUS	exon	14269638	14270087	.	+	.	ID=g1032.t1.exon1;Parent=g1032.t1;
OW052034.1_Epicampocera_succincta_genome_assembly,_chromosome:_1	AUGUSTUS	intron	14270088	14270260	1	+	.	ID=g1032.t1.intron1;Parent=g1032.t1;
OW052034.1_Epicampocera_succincta_genome_assembly,_chromosome:_1	AUGUSTUS	CDS	14270261	14270586	1	+	0	ID=g1032.t1.CDS2;Parent=g1032.t1;
OW052034.1_Epicampocera_succincta_genome_assembly,_chromosome:_1	AUGUSTUS	exon	14270261	14270586	.	+	.	ID=g1032.t1.exon2;Parent=g1032.t1;
OW052034.1_Epicampocera_succincta_genome_assembly,_chromosome:_1	AUGUSTUS	intron	14270587	14270667	1	+	.	ID=g1032.t1.intron2;Parent=g1032.t1;
OW052034.1_Epicampocera_succincta_genome_assembly,_chromosome:_1	AUGUSTUS	CDS	14270668	14271559	1	+	1	ID=g1032.t1.CDS3;Parent=g1032.t1;
OW052034.1_Epicampocera_succincta_genome_assembly,_chromosome:_1	AUGUSTUS	exon	14270668	14271559	.	+	.	ID=g1032.t1.exon3;Parent=g1032.t1;
OW052034.1_Epicampocera_succincta_genome_assembly,_chromosome:_1	AUGUSTUS	stop_codon	14271557	14271559	.	+	0	ID=g1032.t1.stop1;Parent=g1032.t1;
OW052034.1_Epicampocera_succincta_genome_assembly,_chromosome:_1	AUGUSTUS	gene	14272560	14276881	.	+	.	ID=g1033;
OW052034.1_Epicampocera_succincta_genome_assembly,_chromosome:_1	AUGUSTUS	mRNA	14272560	14276881	1	+	.	ID=g1033.t1;Parent=g1033;
OW052034.1_Epicampocera_succincta_genome_assembly,_chromosome:_1	AUGUSTUS	start_codon	14272560	14272562	.	+	0	ID=g1033.t1.start1;Parent=g1033.t1;
OW052034.1_Epicampocera_succincta_genome_assembly,_chromosome:_1	AUGUSTUS	CDS	14272560	14272697	1	+	0	ID=g1033.t1.CDS1;Parent=g1033.t1;
OW052034.1_Epicampocera_succincta_genome_assembly,_chromosome:_1	AUGUSTUS	exon	14272560	14272697	.	+	.	ID=g1033.t1.exon1;Parent=g1033.t1;
OW052034.1_Epicampocera_succincta_genome_assembly,_chromosome:_1	AUGUSTUS	intron	14272698	14274061	1	+	.	ID=g1033.t1.intron1;Parent=g1033.t1;
OW052034.1_Epicampocera_succincta_genome_assembly,_chromosome:_1	AUGUSTUS	CDS	14274062	14274417	1	+	0	ID=g1033.t1.CDS2;Parent=g1033.t1;
OW052034.1_Epicampocera_succincta_genome_assembly,_chromosome:_1	AUGUSTUS	exon	14274062	14274417	.	+	.	ID=g1033.t1.exon2;Parent=g1033.t1;
OW052034.1_Epicampocera_succincta_genome_assembly,_chromosome:_1	AUGUSTUS	intron	14274418	14275035	1	+	.	ID=g1033.t1.intron2;Parent=g1033.t1;
OW052034.1_Epicampocera_succincta_genome_assembly,_chromosome:_1	AUGUSTUS	CDS	14275036	14275329	1	+	1	ID=g1033.t1.CDS3;Parent=g1033.t1;
OW052034.1_Epicampocera_succincta_genome_assembly,_chromosome:_1	AUGUSTUS	exon	14275036	14275329	.	+	.	ID=g1033.t1.exon3;Parent=g1033.t1;
OW052034.1_Epicampocera_succincta_genome_assembly,_chromosome:_1	AUGUSTUS	intron	14275330	14275464	1	+	.	ID=g1033.t1.intron3;Parent=g1033.t1;
OW052034.1_Epicampocera_succincta_genome_assembly,_chromosome:_1	AUGUSTUS	CDS	14275465	14276157	1	+	1	ID=g1033.t1.CDS4;Parent=g1033.t1;
OW052034.1_Epicampocera_succincta_genome_assembly,_chromosome:_1	AUGUSTUS	exon	14275465	14276157	.	+	.	ID=g1033.t1.exon4;Parent=g1033.t1;
OW052034.1_Epicampocera_succincta_genome_assembly,_chromosome:_1	AUGUSTUS	intron	14276158	14276217	1	+	.	ID=g1033.t1.intron4;Parent=g1033.t1;
OW052034.1_Epicampocera_succincta_genome_assembly,_chromosome:_1	AUGUSTUS	CDS	14276218	14276881	1	+	1	ID=g1033.t1.CDS5;Parent=g1033.t1;
OW052034.1_Epicampocera_succincta_genome_assembly,_chromosome:_1	AUGUSTUS	exon	14276218	14276881	.	+	.	ID=g1033.t1.exon5;Parent=g1033.t1;
OW052034.1_Epicampocera_succincta_genome_assembly,_chromosome:_1	AUGUSTUS	stop_codon	14276879	14276881	.	+	0	ID=g1033.t1.stop1;Parent=g1033.t1;
OW052034.1_Epicampocera_succincta_genome_assembly,_chromosome:_1	GeneMark.hmm3	mRNA	14272614	14276881	.	+	.	ID=g1033.t2;Parent=g1033;
OW052034.1_Epicampocera_succincta_genome_assembly,_chromosome:_1	GeneMark.hmm3	start_codon	14272614	14272616	.	+	0	ID=g1033.t2.start1;Parent=g1033.t2;
OW052034.1_Epicampocera_succincta_genome_assembly,_chromosome:_1	GeneMark.hmm3	CDS	14272614	14272697	.	+	0	ID=g1033.t2.CDS1;Parent=g1033.t2;
OW052034.1_Epicampocera_succincta_genome_assembly,_chromosome:_1	GeneMark.hmm3	exon	14272614	14272697	0	+	.	ID=g1033.t2.exon1;Parent=g1033.t2;
OW052034.1_Epicampocera_succincta_genome_assembly,_chromosome:_1	GeneMark.hmm3	intron	14272698	14274061	.	+	0	ID=g1033.t2.intron1;Parent=g1033.t2;
OW052034.1_Epicampocera_succincta_genome_assembly,_chromosome:_1	GeneMark.hmm3	CDS	14274062	14274417	.	+	0	ID=g1033.t2.CDS2;Parent=g1033.t2;
OW052034.1_Epicampocera_succincta_genome_assembly,_chromosome:_1	GeneMark.hmm3	exon	14274062	14274417	0	+	.	ID=g1033.t2.exon2;Parent=g1033.t2;
OW052034.1_Epicampocera_succincta_genome_assembly,_chromosome:_1	GeneMark.hmm3	intron	14274418	14275035	.	+	1	ID=g1033.t2.intron2;Parent=g1033.t2;
OW052034.1_Epicampocera_succincta_genome_assembly,_chromosome:_1	GeneMark.hmm3	CDS	14275036	14275329	.	+	1	ID=g1033.t2.CDS3;Parent=g1033.t2;
OW052034.1_Epicampocera_succincta_genome_assembly,_chromosome:_1	GeneMark.hmm3	exon	14275036	14275329	0	+	.	ID=g1033.t2.exon3;Parent=g1033.t2;
OW052034.1_Epicampocera_succincta_genome_assembly,_chromosome:_1	GeneMark.hmm3	intron	14275330	14275464	.	+	1	ID=g1033.t2.intron3;Parent=g1033.t2;
OW052034.1_Epicampocera_succincta_genome_assembly,_chromosome:_1	GeneMark.hmm3	CDS	14275465	14276157	.	+	1	ID=g1033.t2.CDS4;Parent=g1033.t2;
OW052034.1_Epicampocera_succincta_genome_assembly,_chromosome:_1	GeneMark.hmm3	exon	14275465	14276157	0	+	.	ID=g1033.t2.exon4;Parent=g1033.t2;
OW052034.1_Epicampocera_succincta_genome_assembly,_chromosome:_1	GeneMark.hmm3	intron	14276158	14276217	.	+	1	ID=g1033.t2.intron4;Parent=g1033.t2;
OW052034.1_Epicampocera_succincta_genome_assembly,_chromosome:_1	GeneMark.hmm3	CDS	14276218	14276881	.	+	1	ID=g1033.t2.CDS5;Parent=g1033.t2;
OW052034.1_Epicampocera_succincta_genome_assembly,_chromosome:_1	GeneMark.hmm3	exon	14276218	14276881	0	+	.	ID=g1033.t2.exon5;Parent=g1033.t2;
OW052034.1_Epicampocera_succincta_genome_assembly,_chromosome:_1	GeneMark.hmm3	stop_codon	14276879	14276881	.	+	0	ID=g1033.t2.stop1;Parent=g1033.t2;
OW052034.1_Epicampocera_succincta_genome_assembly,_chromosome:_1	AUGUSTUS	gene	14277473	14278114	.	+	.	ID=g1034;
OW052034.1_Epicampocera_succincta_genome_assembly,_chromosome:_1	AUGUSTUS	mRNA	14277473	14278114	0.49	+	.	ID=g1034.t1;Parent=g1034;
OW052034.1_Epicampocera_succincta_genome_assembly,_chromosome:_1	AUGUSTUS	start_codon	14277473	14277475	.	+	0	ID=g1034.t1.start1;Parent=g1034.t1;
OW052034.1_Epicampocera_succincta_genome_assembly,_chromosome:_1	AUGUSTUS	CDS	14277473	14277611	0.49	+	0	ID=g1034.t1.CDS1;Parent=g1034.t1;
OW052034.1_Epicampocera_succincta_genome_assembly,_chromosome:_1	AUGUSTUS	exon	14277473	14277611	.	+	.	ID=g1034.t1.exon1;Parent=g1034.t1;
OW052034.1_Epicampocera_succincta_genome_assembly,_chromosome:_1	AUGUSTUS	intron	14277612	14278019	0.62	+	.	ID=g1034.t1.intron1;Parent=g1034.t1;
OW052034.1_Epicampocera_succincta_genome_assembly,_chromosome:_1	AUGUSTUS	CDS	14278020	14278114	0.99	+	2	ID=g1034.t1.CDS2;Parent=g1034.t1;
OW052034.1_Epicampocera_succincta_genome_assembly,_chromosome:_1	AUGUSTUS	exon	14278020	14278114	.	+	.	ID=g1034.t1.exon2;Parent=g1034.t1;
OW052034.1_Epicampocera_succincta_genome_assembly,_chromosome:_1	AUGUSTUS	stop_codon	14278112	14278114	.	+	0	ID=g1034.t1.stop1;Parent=g1034.t1;
OW052034.1_Epicampocera_succincta_genome_assembly,_chromosome:_1	AUGUSTUS	gene	14279915	14282088	.	+	.	ID=g1035;
OW052034.1_Epicampocera_succincta_genome_assembly,_chromosome:_1	AUGUSTUS	mRNA	14279915	14282088	1	+	.	ID=g1035.t1;Parent=g1035;
OW052034.1_Epicampocera_succincta_genome_assembly,_chromosome:_1	AUGUSTUS	start_codon	14279915	14279917	.	+	0	ID=g1035.t1.start1;Parent=g1035.t1;
OW052034.1_Epicampocera_succincta_genome_assembly,_chromosome:_1	AUGUSTUS	CDS	14279915	14280052	1	+	0	ID=g1035.t1.CDS1;Parent=g1035.t1;
OW052034.1_Epicampocera_succincta_genome_assembly,_chromosome:_1	AUGUSTUS	exon	14279915	14280052	.	+	.	ID=g1035.t1.exon1;Parent=g1035.t1;
OW052034.1_Epicampocera_succincta_genome_assembly,_chromosome:_1	AUGUSTUS	intron	14280053	14280111	1	+	.	ID=g1035.t1.intron1;Parent=g1035.t1;
OW052034.1_Epicampocera_succincta_genome_assembly,_chromosome:_1	AUGUSTUS	CDS	14280112	14280458	1	+	0	ID=g1035.t1.CDS2;Parent=g1035.t1;
OW052034.1_Epicampocera_succincta_genome_assembly,_chromosome:_1	AUGUSTUS	exon	14280112	14280458	.	+	.	ID=g1035.t1.exon2;Parent=g1035.t1;
OW052034.1_Epicampocera_succincta_genome_assembly,_chromosome:_1	AUGUSTUS	intron	14280459	14280513	1	+	.	ID=g1035.t1.intron2;Parent=g1035.t1;
OW052034.1_Epicampocera_succincta_genome_assembly,_chromosome:_1	AUGUSTUS	CDS	14280514	14281107	1	+	1	ID=g1035.t1.CDS3;Parent=g1035.t1;
OW052034.1_Epicampocera_succincta_genome_assembly,_chromosome:_1	AUGUSTUS	exon	14280514	14281107	.	+	.	ID=g1035.t1.exon3;Parent=g1035.t1;
OW052034.1_Epicampocera_succincta_genome_assembly,_chromosome:_1	AUGUSTUS	intron	14281108	14281205	1	+	.	ID=g1035.t1.intron3;Parent=g1035.t1;
OW052034.1_Epicampocera_succincta_genome_assembly,_chromosome:_1	AUGUSTUS	CDS	14281206	14282088	1	+	1	ID=g1035.t1.CDS4;Parent=g1035.t1;
OW052034.1_Epicampocera_succincta_genome_assembly,_chromosome:_1	AUGUSTUS	exon	14281206	14282088	.	+	.	ID=g1035.t1.exon4;Parent=g1035.t1;
OW052034.1_Epicampocera_succincta_genome_assembly,_chromosome:_1	AUGUSTUS	stop_codon	14282086	14282088	.	+	0	ID=g1035.t1.stop1;Parent=g1035.t1;
OW052034.1_Epicampocera_succincta_genome_assembly,_chromosome:_1	AUGUSTUS	gene	14283261	14284952	.	+	.	ID=g1036;
OW052034.1_Epicampocera_succincta_genome_assembly,_chromosome:_1	AUGUSTUS	mRNA	14283261	14284952	1	+	.	ID=g1036.t1;Parent=g1036;
OW052034.1_Epicampocera_succincta_genome_assembly,_chromosome:_1	AUGUSTUS	start_codon	14283261	14283263	.	+	0	ID=g1036.t1.start1;Parent=g1036.t1;
OW052034.1_Epicampocera_succincta_genome_assembly,_chromosome:_1	AUGUSTUS	CDS	14283261	14283407	1	+	0	ID=g1036.t1.CDS1;Parent=g1036.t1;
OW052034.1_Epicampocera_succincta_genome_assembly,_chromosome:_1	AUGUSTUS	exon	14283261	14283407	.	+	.	ID=g1036.t1.exon1;Parent=g1036.t1;
OW052034.1_Epicampocera_succincta_genome_assembly,_chromosome:_1	AUGUSTUS	intron	14283408	14283469	1	+	.	ID=g1036.t1.intron1;Parent=g1036.t1;
OW052034.1_Epicampocera_succincta_genome_assembly,_chromosome:_1	AUGUSTUS	CDS	14283470	14283816	1	+	0	ID=g1036.t1.CDS2;Parent=g1036.t1;
OW052034.1_Epicampocera_succincta_genome_assembly,_chromosome:_1	AUGUSTUS	exon	14283470	14283816	.	+	.	ID=g1036.t1.exon2;Parent=g1036.t1;
OW052034.1_Epicampocera_succincta_genome_assembly,_chromosome:_1	AUGUSTUS	intron	14283817	14283883	1	+	.	ID=g1036.t1.intron2;Parent=g1036.t1;
OW052034.1_Epicampocera_succincta_genome_assembly,_chromosome:_1	AUGUSTUS	CDS	14283884	14284952	1	+	1	ID=g1036.t1.CDS3;Parent=g1036.t1;
OW052034.1_Epicampocera_succincta_genome_assembly,_chromosome:_1	AUGUSTUS	exon	14283884	14284952	.	+	.	ID=g1036.t1.exon3;Parent=g1036.t1;
OW052034.1_Epicampocera_succincta_genome_assembly,_chromosome:_1	AUGUSTUS	stop_codon	14284950	14284952	.	+	0	ID=g1036.t1.stop1;Parent=g1036.t1;
OW052034.1_Epicampocera_succincta_genome_assembly,_chromosome:_1	AUGUSTUS	gene	14285501	14287125	.	+	.	ID=g1037;
OW052034.1_Epicampocera_succincta_genome_assembly,_chromosome:_1	AUGUSTUS	mRNA	14285501	14287125	1	+	.	ID=g1037.t1;Parent=g1037;
OW052034.1_Epicampocera_succincta_genome_assembly,_chromosome:_1	AUGUSTUS	start_codon	14285501	14285503	.	+	0	ID=g1037.t1.start1;Parent=g1037.t1;
OW052034.1_Epicampocera_succincta_genome_assembly,_chromosome:_1	AUGUSTUS	CDS	14285501	14285647	1	+	0	ID=g1037.t1.CDS1;Parent=g1037.t1;
OW052034.1_Epicampocera_succincta_genome_assembly,_chromosome:_1	AUGUSTUS	exon	14285501	14285647	.	+	.	ID=g1037.t1.exon1;Parent=g1037.t1;
OW052034.1_Epicampocera_succincta_genome_assembly,_chromosome:_1	AUGUSTUS	intron	14285648	14285707	1	+	.	ID=g1037.t1.intron1;Parent=g1037.t1;
OW052034.1_Epicampocera_succincta_genome_assembly,_chromosome:_1	AUGUSTUS	CDS	14285708	14286048	1	+	0	ID=g1037.t1.CDS2;Parent=g1037.t1;
OW052034.1_Epicampocera_succincta_genome_assembly,_chromosome:_1	AUGUSTUS	exon	14285708	14286048	.	+	.	ID=g1037.t1.exon2;Parent=g1037.t1;
OW052034.1_Epicampocera_succincta_genome_assembly,_chromosome:_1	AUGUSTUS	intron	14286049	14286110	1	+	.	ID=g1037.t1.intron2;Parent=g1037.t1;
OW052034.1_Epicampocera_succincta_genome_assembly,_chromosome:_1	AUGUSTUS	CDS	14286111	14287125	1	+	1	ID=g1037.t1.CDS3;Parent=g1037.t1;
OW052034.1_Epicampocera_succincta_genome_assembly,_chromosome:_1	AUGUSTUS	exon	14286111	14287125	.	+	.	ID=g1037.t1.exon3;Parent=g1037.t1;
OW052034.1_Epicampocera_succincta_genome_assembly,_chromosome:_1	AUGUSTUS	stop_codon	14287123	14287125	.	+	0	ID=g1037.t1.stop1;Parent=g1037.t1;
OW052034.1_Epicampocera_succincta_genome_assembly,_chromosome:_1	AUGUSTUS	gene	14288506	14290166	.	+	.	ID=g1038;
OW052034.1_Epicampocera_succincta_genome_assembly,_chromosome:_1	AUGUSTUS	mRNA	14288506	14290166	1	+	.	ID=g1038.t1;Parent=g1038;
OW052034.1_Epicampocera_succincta_genome_assembly,_chromosome:_1	AUGUSTUS	start_codon	14288506	14288508	.	+	0	ID=g1038.t1.start1;Parent=g1038.t1;
OW052034.1_Epicampocera_succincta_genome_assembly,_chromosome:_1	AUGUSTUS	CDS	14288506	14288649	1	+	0	ID=g1038.t1.CDS1;Parent=g1038.t1;
OW052034.1_Epicampocera_succincta_genome_assembly,_chromosome:_1	AUGUSTUS	exon	14288506	14288649	.	+	.	ID=g1038.t1.exon1;Parent=g1038.t1;
OW052034.1_Epicampocera_succincta_genome_assembly,_chromosome:_1	AUGUSTUS	intron	14288650	14288713	1	+	.	ID=g1038.t1.intron1;Parent=g1038.t1;
OW052034.1_Epicampocera_succincta_genome_assembly,_chromosome:_1	AUGUSTUS	CDS	14288714	14289069	1	+	0	ID=g1038.t1.CDS2;Parent=g1038.t1;
OW052034.1_Epicampocera_succincta_genome_assembly,_chromosome:_1	AUGUSTUS	exon	14288714	14289069	.	+	.	ID=g1038.t1.exon2;Parent=g1038.t1;
OW052034.1_Epicampocera_succincta_genome_assembly,_chromosome:_1	AUGUSTUS	intron	14289070	14289124	1	+	.	ID=g1038.t1.intron2;Parent=g1038.t1;
OW052034.1_Epicampocera_succincta_genome_assembly,_chromosome:_1	AUGUSTUS	CDS	14289125	14290166	1	+	1	ID=g1038.t1.CDS3;Parent=g1038.t1;
OW052034.1_Epicampocera_succincta_genome_assembly,_chromosome:_1	AUGUSTUS	exon	14289125	14290166	.	+	.	ID=g1038.t1.exon3;Parent=g1038.t1;
OW052034.1_Epicampocera_succincta_genome_assembly,_chromosome:_1	AUGUSTUS	stop_codon	14290164	14290166	.	+	0	ID=g1038.t1.stop1;Parent=g1038.t1;
OW052034.1_Epicampocera_succincta_genome_assembly,_chromosome:_1	AUGUSTUS	gene	14291644	14293878	.	+	.	ID=g1039;
OW052034.1_Epicampocera_succincta_genome_assembly,_chromosome:_1	AUGUSTUS	mRNA	14291644	14293878	1	+	.	ID=g1039.t1;Parent=g1039;
OW052034.1_Epicampocera_succincta_genome_assembly,_chromosome:_1	AUGUSTUS	start_codon	14291644	14291646	.	+	0	ID=g1039.t1.start1;Parent=g1039.t1;
OW052034.1_Epicampocera_succincta_genome_assembly,_chromosome:_1	AUGUSTUS	CDS	14291644	14292782	1	+	0	ID=g1039.t1.CDS1;Parent=g1039.t1;
OW052034.1_Epicampocera_succincta_genome_assembly,_chromosome:_1	AUGUSTUS	exon	14291644	14292782	.	+	.	ID=g1039.t1.exon1;Parent=g1039.t1;
OW052034.1_Epicampocera_succincta_genome_assembly,_chromosome:_1	AUGUSTUS	intron	14292783	14292849	1	+	.	ID=g1039.t1.intron1;Parent=g1039.t1;
OW052034.1_Epicampocera_succincta_genome_assembly,_chromosome:_1	AUGUSTUS	CDS	14292850	14293478	1	+	1	ID=g1039.t1.CDS2;Parent=g1039.t1;
OW052034.1_Epicampocera_succincta_genome_assembly,_chromosome:_1	AUGUSTUS	exon	14292850	14293478	.	+	.	ID=g1039.t1.exon2;Parent=g1039.t1;
OW052034.1_Epicampocera_succincta_genome_assembly,_chromosome:_1	AUGUSTUS	intron	14293479	14293537	1	+	.	ID=g1039.t1.intron2;Parent=g1039.t1;
OW052034.1_Epicampocera_succincta_genome_assembly,_chromosome:_1	AUGUSTUS	CDS	14293538	14293878	1	+	2	ID=g1039.t1.CDS3;Parent=g1039.t1;
OW052034.1_Epicampocera_succincta_genome_assembly,_chromosome:_1	AUGUSTUS	exon	14293538	14293878	.	+	.	ID=g1039.t1.exon3;Parent=g1039.t1;
OW052034.1_Epicampocera_succincta_genome_assembly,_chromosome:_1	AUGUSTUS	stop_codon	14293876	14293878	.	+	0	ID=g1039.t1.stop1;Parent=g1039.t1;
OW052034.1_Epicampocera_succincta_genome_assembly,_chromosome:_1	AUGUSTUS	gene	14294048	14295312	.	+	.	ID=g1040;
OW052034.1_Epicampocera_succincta_genome_assembly,_chromosome:_1	AUGUSTUS	mRNA	14294048	14295312	1	+	.	ID=g1040.t1;Parent=g1040;
OW052034.1_Epicampocera_succincta_genome_assembly,_chromosome:_1	AUGUSTUS	start_codon	14294048	14294050	.	+	0	ID=g1040.t1.start1;Parent=g1040.t1;
OW052034.1_Epicampocera_succincta_genome_assembly,_chromosome:_1	AUGUSTUS	CDS	14294048	14294114	1	+	0	ID=g1040.t1.CDS1;Parent=g1040.t1;
OW052034.1_Epicampocera_succincta_genome_assembly,_chromosome:_1	AUGUSTUS	exon	14294048	14294114	.	+	.	ID=g1040.t1.exon1;Parent=g1040.t1;
OW052034.1_Epicampocera_succincta_genome_assembly,_chromosome:_1	AUGUSTUS	intron	14294115	14294168	1	+	.	ID=g1040.t1.intron1;Parent=g1040.t1;
OW052034.1_Epicampocera_succincta_genome_assembly,_chromosome:_1	AUGUSTUS	CDS	14294169	14294563	1	+	2	ID=g1040.t1.CDS2;Parent=g1040.t1;
OW052034.1_Epicampocera_succincta_genome_assembly,_chromosome:_1	AUGUSTUS	exon	14294169	14294563	.	+	.	ID=g1040.t1.exon2;Parent=g1040.t1;
OW052034.1_Epicampocera_succincta_genome_assembly,_chromosome:_1	AUGUSTUS	intron	14294564	14295066	1	+	.	ID=g1040.t1.intron2;Parent=g1040.t1;
OW052034.1_Epicampocera_succincta_genome_assembly,_chromosome:_1	AUGUSTUS	CDS	14295067	14295312	1	+	0	ID=g1040.t1.CDS3;Parent=g1040.t1;
OW052034.1_Epicampocera_succincta_genome_assembly,_chromosome:_1	AUGUSTUS	exon	14295067	14295312	.	+	.	ID=g1040.t1.exon3;Parent=g1040.t1;
OW052034.1_Epicampocera_succincta_genome_assembly,_chromosome:_1	AUGUSTUS	stop_codon	14295310	14295312	.	+	0	ID=g1040.t1.stop1;Parent=g1040.t1;
OW052034.1_Epicampocera_succincta_genome_assembly,_chromosome:_1	AUGUSTUS	gene	14295614	14300573	.	-	.	ID=g1041;
OW052034.1_Epicampocera_succincta_genome_assembly,_chromosome:_1	AUGUSTUS	mRNA	14295614	14300573	1	-	.	ID=g1041.t1;Parent=g1041;
OW052034.1_Epicampocera_succincta_genome_assembly,_chromosome:_1	AUGUSTUS	stop_codon	14295614	14295616	.	-	0	ID=g1041.t1.stop1;Parent=g1041.t1;
OW052034.1_Epicampocera_succincta_genome_assembly,_chromosome:_1	AUGUSTUS	CDS	14295614	14296120	1	-	0	ID=g1041.t1.CDS1;Parent=g1041.t1;
OW052034.1_Epicampocera_succincta_genome_assembly,_chromosome:_1	AUGUSTUS	exon	14295614	14296120	.	-	.	ID=g1041.t1.exon1;Parent=g1041.t1;
OW052034.1_Epicampocera_succincta_genome_assembly,_chromosome:_1	AUGUSTUS	intron	14296121	14296185	1	-	.	ID=g1041.t1.intron1;Parent=g1041.t1;
OW052034.1_Epicampocera_succincta_genome_assembly,_chromosome:_1	AUGUSTUS	CDS	14296186	14296589	1	-	2	ID=g1041.t1.CDS2;Parent=g1041.t1;
OW052034.1_Epicampocera_succincta_genome_assembly,_chromosome:_1	AUGUSTUS	exon	14296186	14296589	.	-	.	ID=g1041.t1.exon2;Parent=g1041.t1;
OW052034.1_Epicampocera_succincta_genome_assembly,_chromosome:_1	AUGUSTUS	intron	14296590	14296653	1	-	.	ID=g1041.t1.intron2;Parent=g1041.t1;
OW052034.1_Epicampocera_succincta_genome_assembly,_chromosome:_1	AUGUSTUS	CDS	14296654	14297211	1	-	2	ID=g1041.t1.CDS3;Parent=g1041.t1;
OW052034.1_Epicampocera_succincta_genome_assembly,_chromosome:_1	AUGUSTUS	exon	14296654	14297211	.	-	.	ID=g1041.t1.exon3;Parent=g1041.t1;
OW052034.1_Epicampocera_succincta_genome_assembly,_chromosome:_1	AUGUSTUS	intron	14297212	14297351	1	-	.	ID=g1041.t1.intron3;Parent=g1041.t1;
OW052034.1_Epicampocera_succincta_genome_assembly,_chromosome:_1	AUGUSTUS	CDS	14297352	14298031	1	-	1	ID=g1041.t1.CDS4;Parent=g1041.t1;
OW052034.1_Epicampocera_succincta_genome_assembly,_chromosome:_1	AUGUSTUS	exon	14297352	14298031	.	-	.	ID=g1041.t1.exon4;Parent=g1041.t1;
OW052034.1_Epicampocera_succincta_genome_assembly,_chromosome:_1	AUGUSTUS	intron	14298032	14298261	1	-	.	ID=g1041.t1.intron4;Parent=g1041.t1;
OW052034.1_Epicampocera_succincta_genome_assembly,_chromosome:_1	AUGUSTUS	CDS	14298262	14298372	1	-	1	ID=g1041.t1.CDS5;Parent=g1041.t1;
OW052034.1_Epicampocera_succincta_genome_assembly,_chromosome:_1	AUGUSTUS	exon	14298262	14298372	.	-	.	ID=g1041.t1.exon5;Parent=g1041.t1;
OW052034.1_Epicampocera_succincta_genome_assembly,_chromosome:_1	AUGUSTUS	intron	14298373	14298429	1	-	.	ID=g1041.t1.intron5;Parent=g1041.t1;
OW052034.1_Epicampocera_succincta_genome_assembly,_chromosome:_1	AUGUSTUS	CDS	14298430	14298721	1	-	2	ID=g1041.t1.CDS6;Parent=g1041.t1;
OW052034.1_Epicampocera_succincta_genome_assembly,_chromosome:_1	AUGUSTUS	exon	14298430	14298721	.	-	.	ID=g1041.t1.exon6;Parent=g1041.t1;
OW052034.1_Epicampocera_succincta_genome_assembly,_chromosome:_1	AUGUSTUS	intron	14298722	14299162	1	-	.	ID=g1041.t1.intron6;Parent=g1041.t1;
OW052034.1_Epicampocera_succincta_genome_assembly,_chromosome:_1	AUGUSTUS	CDS	14299163	14300462	1	-	0	ID=g1041.t1.CDS7;Parent=g1041.t1;
OW052034.1_Epicampocera_succincta_genome_assembly,_chromosome:_1	AUGUSTUS	exon	14299163	14300462	.	-	.	ID=g1041.t1.exon7;Parent=g1041.t1;
OW052034.1_Epicampocera_succincta_genome_assembly,_chromosome:_1	AUGUSTUS	intron	14300463	14300540	1	-	.	ID=g1041.t1.intron7;Parent=g1041.t1;
OW052034.1_Epicampocera_succincta_genome_assembly,_chromosome:_1	AUGUSTUS	CDS	14300541	14300573	1	-	0	ID=g1041.t1.CDS8;Parent=g1041.t1;
OW052034.1_Epicampocera_succincta_genome_assembly,_chromosome:_1	AUGUSTUS	exon	14300541	14300573	.	-	.	ID=g1041.t1.exon8;Parent=g1041.t1;
OW052034.1_Epicampocera_succincta_genome_assembly,_chromosome:_1	AUGUSTUS	start_codon	14300571	14300573	.	-	0	ID=g1041.t1.start1;Parent=g1041.t1;
OW052034.1_Epicampocera_succincta_genome_assembly,_chromosome:_1	AUGUSTUS	mRNA	14295614	14300573	0.99	-	.	ID=g1041.t2;Parent=g1041;
OW052034.1_Epicampocera_succincta_genome_assembly,_chromosome:_1	AUGUSTUS	stop_codon	14295614	14295616	.	-	0	ID=g1041.t2.stop1;Parent=g1041.t2;
OW052034.1_Epicampocera_succincta_genome_assembly,_chromosome:_1	AUGUSTUS	CDS	14295614	14296120	1	-	0	ID=g1041.t2.CDS1;Parent=g1041.t2;
OW052034.1_Epicampocera_succincta_genome_assembly,_chromosome:_1	AUGUSTUS	exon	14295614	14296120	.	-	.	ID=g1041.t2.exon1;Parent=g1041.t2;
OW052034.1_Epicampocera_succincta_genome_assembly,_chromosome:_1	AUGUSTUS	intron	14296121	14296185	1	-	.	ID=g1041.t2.intron1;Parent=g1041.t2;
OW052034.1_Epicampocera_succincta_genome_assembly,_chromosome:_1	AUGUSTUS	CDS	14296186	14296589	1	-	2	ID=g1041.t2.CDS2;Parent=g1041.t2;
OW052034.1_Epicampocera_succincta_genome_assembly,_chromosome:_1	AUGUSTUS	exon	14296186	14296589	.	-	.	ID=g1041.t2.exon2;Parent=g1041.t2;
OW052034.1_Epicampocera_succincta_genome_assembly,_chromosome:_1	AUGUSTUS	intron	14296590	14296653	1	-	.	ID=g1041.t2.intron2;Parent=g1041.t2;
OW052034.1_Epicampocera_succincta_genome_assembly,_chromosome:_1	AUGUSTUS	CDS	14296654	14297211	1	-	2	ID=g1041.t2.CDS3;Parent=g1041.t2;
OW052034.1_Epicampocera_succincta_genome_assembly,_chromosome:_1	AUGUSTUS	exon	14296654	14297211	.	-	.	ID=g1041.t2.exon3;Parent=g1041.t2;
OW052034.1_Epicampocera_succincta_genome_assembly,_chromosome:_1	AUGUSTUS	intron	14297212	14297351	1	-	.	ID=g1041.t2.intron3;Parent=g1041.t2;
OW052034.1_Epicampocera_succincta_genome_assembly,_chromosome:_1	AUGUSTUS	CDS	14297352	14298031	0.99	-	1	ID=g1041.t2.CDS4;Parent=g1041.t2;
OW052034.1_Epicampocera_succincta_genome_assembly,_chromosome:_1	AUGUSTUS	exon	14297352	14298031	.	-	.	ID=g1041.t2.exon4;Parent=g1041.t2;
OW052034.1_Epicampocera_succincta_genome_assembly,_chromosome:_1	AUGUSTUS	intron	14298032	14298261	1	-	.	ID=g1041.t2.intron4;Parent=g1041.t2;
OW052034.1_Epicampocera_succincta_genome_assembly,_chromosome:_1	AUGUSTUS	CDS	14298262	14298372	1	-	1	ID=g1041.t2.CDS5;Parent=g1041.t2;
OW052034.1_Epicampocera_succincta_genome_assembly,_chromosome:_1	AUGUSTUS	exon	14298262	14298372	.	-	.	ID=g1041.t2.exon5;Parent=g1041.t2;
OW052034.1_Epicampocera_succincta_genome_assembly,_chromosome:_1	AUGUSTUS	intron	14298373	14298429	1	-	.	ID=g1041.t2.intron5;Parent=g1041.t2;
OW052034.1_Epicampocera_succincta_genome_assembly,_chromosome:_1	AUGUSTUS	CDS	14298430	14298721	1	-	2	ID=g1041.t2.CDS6;Parent=g1041.t2;
OW052034.1_Epicampocera_succincta_genome_assembly,_chromosome:_1	AUGUSTUS	exon	14298430	14298721	.	-	.	ID=g1041.t2.exon6;Parent=g1041.t2;
OW052034.1_Epicampocera_succincta_genome_assembly,_chromosome:_1	AUGUSTUS	intron	14298722	14299162	1	-	.	ID=g1041.t2.intron6;Parent=g1041.t2;
OW052034.1_Epicampocera_succincta_genome_assembly,_chromosome:_1	AUGUSTUS	CDS	14299163	14300477	1	-	0	ID=g1041.t2.CDS7;Parent=g1041.t2;
OW052034.1_Epicampocera_succincta_genome_assembly,_chromosome:_1	AUGUSTUS	exon	14299163	14300477	.	-	.	ID=g1041.t2.exon7;Parent=g1041.t2;
OW052034.1_Epicampocera_succincta_genome_assembly,_chromosome:_1	AUGUSTUS	intron	14300478	14300540	1	-	.	ID=g1041.t2.intron7;Parent=g1041.t2;
OW052034.1_Epicampocera_succincta_genome_assembly,_chromosome:_1	AUGUSTUS	CDS	14300541	14300573	1	-	0	ID=g1041.t2.CDS8;Parent=g1041.t2;
OW052034.1_Epicampocera_succincta_genome_assembly,_chromosome:_1	AUGUSTUS	exon	14300541	14300573	.	-	.	ID=g1041.t2.exon8;Parent=g1041.t2;
OW052034.1_Epicampocera_succincta_genome_assembly,_chromosome:_1	AUGUSTUS	start_codon	14300571	14300573	.	-	0	ID=g1041.t2.start1;Parent=g1041.t2;
OW052034.1_Epicampocera_succincta_genome_assembly,_chromosome:_1	AUGUSTUS	gene	14346260	14376664	.	+	.	ID=g1042;
OW052034.1_Epicampocera_succincta_genome_assembly,_chromosome:_1	AUGUSTUS	mRNA	14346260	14376664	0.37	+	.	ID=g1042.t1;Parent=g1042;
OW052034.1_Epicampocera_succincta_genome_assembly,_chromosome:_1	AUGUSTUS	start_codon	14346260	14346262	.	+	0	ID=g1042.t1.start1;Parent=g1042.t1;
OW052034.1_Epicampocera_succincta_genome_assembly,_chromosome:_1	AUGUSTUS	CDS	14346260	14346312	0.88	+	0	ID=g1042.t1.CDS1;Parent=g1042.t1;
OW052034.1_Epicampocera_succincta_genome_assembly,_chromosome:_1	AUGUSTUS	exon	14346260	14346312	.	+	.	ID=g1042.t1.exon1;Parent=g1042.t1;
OW052034.1_Epicampocera_succincta_genome_assembly,_chromosome:_1	AUGUSTUS	intron	14346313	14346551	0.88	+	.	ID=g1042.t1.intron1;Parent=g1042.t1;
OW052034.1_Epicampocera_succincta_genome_assembly,_chromosome:_1	AUGUSTUS	CDS	14346552	14346787	1	+	1	ID=g1042.t1.CDS2;Parent=g1042.t1;
OW052034.1_Epicampocera_succincta_genome_assembly,_chromosome:_1	AUGUSTUS	exon	14346552	14346787	.	+	.	ID=g1042.t1.exon2;Parent=g1042.t1;
OW052034.1_Epicampocera_succincta_genome_assembly,_chromosome:_1	AUGUSTUS	intron	14346788	14348982	1	+	.	ID=g1042.t1.intron2;Parent=g1042.t1;
OW052034.1_Epicampocera_succincta_genome_assembly,_chromosome:_1	AUGUSTUS	CDS	14348983	14349093	1	+	2	ID=g1042.t1.CDS3;Parent=g1042.t1;
OW052034.1_Epicampocera_succincta_genome_assembly,_chromosome:_1	AUGUSTUS	exon	14348983	14349093	.	+	.	ID=g1042.t1.exon3;Parent=g1042.t1;
OW052034.1_Epicampocera_succincta_genome_assembly,_chromosome:_1	AUGUSTUS	intron	14349094	14354480	0.99	+	.	ID=g1042.t1.intron3;Parent=g1042.t1;
OW052034.1_Epicampocera_succincta_genome_assembly,_chromosome:_1	AUGUSTUS	CDS	14354481	14354600	0.95	+	2	ID=g1042.t1.CDS4;Parent=g1042.t1;
OW052034.1_Epicampocera_succincta_genome_assembly,_chromosome:_1	AUGUSTUS	exon	14354481	14354600	.	+	.	ID=g1042.t1.exon4;Parent=g1042.t1;
OW052034.1_Epicampocera_succincta_genome_assembly,_chromosome:_1	AUGUSTUS	intron	14354601	14360679	0.87	+	.	ID=g1042.t1.intron4;Parent=g1042.t1;
OW052034.1_Epicampocera_succincta_genome_assembly,_chromosome:_1	AUGUSTUS	CDS	14360680	14360831	0.92	+	2	ID=g1042.t1.CDS5;Parent=g1042.t1;
OW052034.1_Epicampocera_succincta_genome_assembly,_chromosome:_1	AUGUSTUS	exon	14360680	14360831	.	+	.	ID=g1042.t1.exon5;Parent=g1042.t1;
OW052034.1_Epicampocera_succincta_genome_assembly,_chromosome:_1	AUGUSTUS	intron	14360832	14361913	1	+	.	ID=g1042.t1.intron5;Parent=g1042.t1;
OW052034.1_Epicampocera_succincta_genome_assembly,_chromosome:_1	AUGUSTUS	CDS	14361914	14362028	1	+	0	ID=g1042.t1.CDS6;Parent=g1042.t1;
OW052034.1_Epicampocera_succincta_genome_assembly,_chromosome:_1	AUGUSTUS	exon	14361914	14362028	.	+	.	ID=g1042.t1.exon6;Parent=g1042.t1;
OW052034.1_Epicampocera_succincta_genome_assembly,_chromosome:_1	AUGUSTUS	intron	14362029	14362631	1	+	.	ID=g1042.t1.intron6;Parent=g1042.t1;
OW052034.1_Epicampocera_succincta_genome_assembly,_chromosome:_1	AUGUSTUS	CDS	14362632	14362900	1	+	2	ID=g1042.t1.CDS7;Parent=g1042.t1;
OW052034.1_Epicampocera_succincta_genome_assembly,_chromosome:_1	AUGUSTUS	exon	14362632	14362900	.	+	.	ID=g1042.t1.exon7;Parent=g1042.t1;
OW052034.1_Epicampocera_succincta_genome_assembly,_chromosome:_1	AUGUSTUS	intron	14362901	14363064	1	+	.	ID=g1042.t1.intron7;Parent=g1042.t1;
OW052034.1_Epicampocera_succincta_genome_assembly,_chromosome:_1	AUGUSTUS	CDS	14363065	14363235	1	+	0	ID=g1042.t1.CDS8;Parent=g1042.t1;
OW052034.1_Epicampocera_succincta_genome_assembly,_chromosome:_1	AUGUSTUS	exon	14363065	14363235	.	+	.	ID=g1042.t1.exon8;Parent=g1042.t1;
OW052034.1_Epicampocera_succincta_genome_assembly,_chromosome:_1	AUGUSTUS	intron	14363236	14365048	1	+	.	ID=g1042.t1.intron8;Parent=g1042.t1;
OW052034.1_Epicampocera_succincta_genome_assembly,_chromosome:_1	AUGUSTUS	CDS	14365049	14365129	1	+	0	ID=g1042.t1.CDS9;Parent=g1042.t1;
OW052034.1_Epicampocera_succincta_genome_assembly,_chromosome:_1	AUGUSTUS	exon	14365049	14365129	.	+	.	ID=g1042.t1.exon9;Parent=g1042.t1;
OW052034.1_Epicampocera_succincta_genome_assembly,_chromosome:_1	AUGUSTUS	intron	14365130	14368591	1	+	.	ID=g1042.t1.intron9;Parent=g1042.t1;
OW052034.1_Epicampocera_succincta_genome_assembly,_chromosome:_1	AUGUSTUS	CDS	14368592	14368690	1	+	0	ID=g1042.t1.CDS10;Parent=g1042.t1;
OW052034.1_Epicampocera_succincta_genome_assembly,_chromosome:_1	AUGUSTUS	exon	14368592	14368690	.	+	.	ID=g1042.t1.exon10;Parent=g1042.t1;
OW052034.1_Epicampocera_succincta_genome_assembly,_chromosome:_1	AUGUSTUS	intron	14368691	14372725	0.97	+	.	ID=g1042.t1.intron10;Parent=g1042.t1;
OW052034.1_Epicampocera_succincta_genome_assembly,_chromosome:_1	AUGUSTUS	CDS	14372726	14372800	0.71	+	0	ID=g1042.t1.CDS11;Parent=g1042.t1;
OW052034.1_Epicampocera_succincta_genome_assembly,_chromosome:_1	AUGUSTUS	exon	14372726	14372800	.	+	.	ID=g1042.t1.exon11;Parent=g1042.t1;
OW052034.1_Epicampocera_succincta_genome_assembly,_chromosome:_1	AUGUSTUS	intron	14372801	14373647	0.71	+	.	ID=g1042.t1.intron11;Parent=g1042.t1;
OW052034.1_Epicampocera_succincta_genome_assembly,_chromosome:_1	AUGUSTUS	CDS	14373648	14373754	1	+	0	ID=g1042.t1.CDS12;Parent=g1042.t1;
OW052034.1_Epicampocera_succincta_genome_assembly,_chromosome:_1	AUGUSTUS	exon	14373648	14373754	.	+	.	ID=g1042.t1.exon12;Parent=g1042.t1;
OW052034.1_Epicampocera_succincta_genome_assembly,_chromosome:_1	AUGUSTUS	intron	14373755	14376477	0.69	+	.	ID=g1042.t1.intron12;Parent=g1042.t1;
OW052034.1_Epicampocera_succincta_genome_assembly,_chromosome:_1	AUGUSTUS	CDS	14376478	14376664	0.69	+	1	ID=g1042.t1.CDS13;Parent=g1042.t1;
OW052034.1_Epicampocera_succincta_genome_assembly,_chromosome:_1	AUGUSTUS	exon	14376478	14376664	.	+	.	ID=g1042.t1.exon13;Parent=g1042.t1;
OW052034.1_Epicampocera_succincta_genome_assembly,_chromosome:_1	AUGUSTUS	stop_codon	14376662	14376664	.	+	0	ID=g1042.t1.stop1;Parent=g1042.t1;
OW052034.1_Epicampocera_succincta_genome_assembly,_chromosome:_1	AUGUSTUS	gene	14387647	14389493	.	+	.	ID=g1043;
OW052034.1_Epicampocera_succincta_genome_assembly,_chromosome:_1	AUGUSTUS	mRNA	14387647	14389493	1	+	.	ID=g1043.t1;Parent=g1043;
OW052034.1_Epicampocera_succincta_genome_assembly,_chromosome:_1	AUGUSTUS	start_codon	14387647	14387649	.	+	0	ID=g1043.t1.start1;Parent=g1043.t1;
OW052034.1_Epicampocera_succincta_genome_assembly,_chromosome:_1	AUGUSTUS	CDS	14387647	14387739	1	+	0	ID=g1043.t1.CDS1;Parent=g1043.t1;
OW052034.1_Epicampocera_succincta_genome_assembly,_chromosome:_1	AUGUSTUS	exon	14387647	14387739	.	+	.	ID=g1043.t1.exon1;Parent=g1043.t1;
OW052034.1_Epicampocera_succincta_genome_assembly,_chromosome:_1	AUGUSTUS	intron	14387740	14387800	1	+	.	ID=g1043.t1.intron1;Parent=g1043.t1;
OW052034.1_Epicampocera_succincta_genome_assembly,_chromosome:_1	AUGUSTUS	CDS	14387801	14387999	1	+	0	ID=g1043.t1.CDS2;Parent=g1043.t1;
OW052034.1_Epicampocera_succincta_genome_assembly,_chromosome:_1	AUGUSTUS	exon	14387801	14387999	.	+	.	ID=g1043.t1.exon2;Parent=g1043.t1;
OW052034.1_Epicampocera_succincta_genome_assembly,_chromosome:_1	AUGUSTUS	intron	14388000	14388057	1	+	.	ID=g1043.t1.intron2;Parent=g1043.t1;
OW052034.1_Epicampocera_succincta_genome_assembly,_chromosome:_1	AUGUSTUS	CDS	14388058	14389493	1	+	2	ID=g1043.t1.CDS3;Parent=g1043.t1;
OW052034.1_Epicampocera_succincta_genome_assembly,_chromosome:_1	AUGUSTUS	exon	14388058	14389493	.	+	.	ID=g1043.t1.exon3;Parent=g1043.t1;
OW052034.1_Epicampocera_succincta_genome_assembly,_chromosome:_1	AUGUSTUS	stop_codon	14389491	14389493	.	+	0	ID=g1043.t1.stop1;Parent=g1043.t1;
OW052034.1_Epicampocera_succincta_genome_assembly,_chromosome:_1	AUGUSTUS	gene	14390088	14391785	.	-	.	ID=g1044;
OW052034.1_Epicampocera_succincta_genome_assembly,_chromosome:_1	AUGUSTUS	mRNA	14390088	14391785	1	-	.	ID=g1044.t1;Parent=g1044;
OW052034.1_Epicampocera_succincta_genome_assembly,_chromosome:_1	AUGUSTUS	stop_codon	14390088	14390090	.	-	0	ID=g1044.t1.stop1;Parent=g1044.t1;
OW052034.1_Epicampocera_succincta_genome_assembly,_chromosome:_1	AUGUSTUS	CDS	14390088	14391138	1	-	1	ID=g1044.t1.CDS1;Parent=g1044.t1;
OW052034.1_Epicampocera_succincta_genome_assembly,_chromosome:_1	AUGUSTUS	exon	14390088	14391138	.	-	.	ID=g1044.t1.exon1;Parent=g1044.t1;
OW052034.1_Epicampocera_succincta_genome_assembly,_chromosome:_1	AUGUSTUS	intron	14391139	14391197	1	-	.	ID=g1044.t1.intron1;Parent=g1044.t1;
OW052034.1_Epicampocera_succincta_genome_assembly,_chromosome:_1	AUGUSTUS	CDS	14391198	14391559	1	-	0	ID=g1044.t1.CDS2;Parent=g1044.t1;
OW052034.1_Epicampocera_succincta_genome_assembly,_chromosome:_1	AUGUSTUS	exon	14391198	14391559	.	-	.	ID=g1044.t1.exon2;Parent=g1044.t1;
OW052034.1_Epicampocera_succincta_genome_assembly,_chromosome:_1	AUGUSTUS	intron	14391560	14391638	1	-	.	ID=g1044.t1.intron2;Parent=g1044.t1;
OW052034.1_Epicampocera_succincta_genome_assembly,_chromosome:_1	AUGUSTUS	CDS	14391639	14391785	1	-	0	ID=g1044.t1.CDS3;Parent=g1044.t1;
OW052034.1_Epicampocera_succincta_genome_assembly,_chromosome:_1	AUGUSTUS	exon	14391639	14391785	.	-	.	ID=g1044.t1.exon3;Parent=g1044.t1;
OW052034.1_Epicampocera_succincta_genome_assembly,_chromosome:_1	AUGUSTUS	start_codon	14391783	14391785	.	-	0	ID=g1044.t1.start1;Parent=g1044.t1;
OW052034.1_Epicampocera_succincta_genome_assembly,_chromosome:_1	AUGUSTUS	gene	14393234	14395077	.	-	.	ID=g1045;
OW052034.1_Epicampocera_succincta_genome_assembly,_chromosome:_1	AUGUSTUS	mRNA	14393234	14395077	1	-	.	ID=g1045.t1;Parent=g1045;
OW052034.1_Epicampocera_succincta_genome_assembly,_chromosome:_1	AUGUSTUS	stop_codon	14393234	14393236	.	-	0	ID=g1045.t1.stop1;Parent=g1045.t1;
OW052034.1_Epicampocera_succincta_genome_assembly,_chromosome:_1	AUGUSTUS	CDS	14393234	14393538	1	-	2	ID=g1045.t1.CDS1;Parent=g1045.t1;
OW052034.1_Epicampocera_succincta_genome_assembly,_chromosome:_1	AUGUSTUS	exon	14393234	14393538	.	-	.	ID=g1045.t1.exon1;Parent=g1045.t1;
OW052034.1_Epicampocera_succincta_genome_assembly,_chromosome:_1	AUGUSTUS	intron	14393539	14393613	1	-	.	ID=g1045.t1.intron1;Parent=g1045.t1;
OW052034.1_Epicampocera_succincta_genome_assembly,_chromosome:_1	AUGUSTUS	CDS	14393614	14394050	1	-	1	ID=g1045.t1.CDS2;Parent=g1045.t1;
OW052034.1_Epicampocera_succincta_genome_assembly,_chromosome:_1	AUGUSTUS	exon	14393614	14394050	.	-	.	ID=g1045.t1.exon2;Parent=g1045.t1;
OW052034.1_Epicampocera_succincta_genome_assembly,_chromosome:_1	AUGUSTUS	intron	14394051	14394540	1	-	.	ID=g1045.t1.intron2;Parent=g1045.t1;
OW052034.1_Epicampocera_succincta_genome_assembly,_chromosome:_1	AUGUSTUS	CDS	14394541	14394863	1	-	0	ID=g1045.t1.CDS3;Parent=g1045.t1;
OW052034.1_Epicampocera_succincta_genome_assembly,_chromosome:_1	AUGUSTUS	exon	14394541	14394863	.	-	.	ID=g1045.t1.exon3;Parent=g1045.t1;
OW052034.1_Epicampocera_succincta_genome_assembly,_chromosome:_1	AUGUSTUS	intron	14394864	14394924	1	-	.	ID=g1045.t1.intron3;Parent=g1045.t1;
OW052034.1_Epicampocera_succincta_genome_assembly,_chromosome:_1	AUGUSTUS	CDS	14394925	14395077	1	-	0	ID=g1045.t1.CDS4;Parent=g1045.t1;
OW052034.1_Epicampocera_succincta_genome_assembly,_chromosome:_1	AUGUSTUS	exon	14394925	14395077	.	-	.	ID=g1045.t1.exon4;Parent=g1045.t1;
OW052034.1_Epicampocera_succincta_genome_assembly,_chromosome:_1	AUGUSTUS	start_codon	14395075	14395077	.	-	0	ID=g1045.t1.start1;Parent=g1045.t1;
OW052034.1_Epicampocera_succincta_genome_assembly,_chromosome:_1	AUGUSTUS	gene	14395409	14398290	.	+	.	ID=g1046;
OW052034.1_Epicampocera_succincta_genome_assembly,_chromosome:_1	AUGUSTUS	mRNA	14395409	14398290	1	+	.	ID=g1046.t1;Parent=g1046;
OW052034.1_Epicampocera_succincta_genome_assembly,_chromosome:_1	AUGUSTUS	start_codon	14395409	14395411	.	+	0	ID=g1046.t1.start1;Parent=g1046.t1;
OW052034.1_Epicampocera_succincta_genome_assembly,_chromosome:_1	AUGUSTUS	CDS	14395409	14395592	1	+	0	ID=g1046.t1.CDS1;Parent=g1046.t1;
OW052034.1_Epicampocera_succincta_genome_assembly,_chromosome:_1	AUGUSTUS	exon	14395409	14395592	.	+	.	ID=g1046.t1.exon1;Parent=g1046.t1;
OW052034.1_Epicampocera_succincta_genome_assembly,_chromosome:_1	AUGUSTUS	intron	14395593	14395775	1	+	.	ID=g1046.t1.intron1;Parent=g1046.t1;
OW052034.1_Epicampocera_succincta_genome_assembly,_chromosome:_1	AUGUSTUS	CDS	14395776	14395930	1	+	2	ID=g1046.t1.CDS2;Parent=g1046.t1;
OW052034.1_Epicampocera_succincta_genome_assembly,_chromosome:_1	AUGUSTUS	exon	14395776	14395930	.	+	.	ID=g1046.t1.exon2;Parent=g1046.t1;
OW052034.1_Epicampocera_succincta_genome_assembly,_chromosome:_1	AUGUSTUS	intron	14395931	14395993	1	+	.	ID=g1046.t1.intron2;Parent=g1046.t1;
OW052034.1_Epicampocera_succincta_genome_assembly,_chromosome:_1	AUGUSTUS	CDS	14395994	14396106	1	+	0	ID=g1046.t1.CDS3;Parent=g1046.t1;
OW052034.1_Epicampocera_succincta_genome_assembly,_chromosome:_1	AUGUSTUS	exon	14395994	14396106	.	+	.	ID=g1046.t1.exon3;Parent=g1046.t1;
OW052034.1_Epicampocera_succincta_genome_assembly,_chromosome:_1	AUGUSTUS	intron	14396107	14396161	1	+	.	ID=g1046.t1.intron3;Parent=g1046.t1;
OW052034.1_Epicampocera_succincta_genome_assembly,_chromosome:_1	AUGUSTUS	CDS	14396162	14396368	1	+	1	ID=g1046.t1.CDS4;Parent=g1046.t1;
OW052034.1_Epicampocera_succincta_genome_assembly,_chromosome:_1	AUGUSTUS	exon	14396162	14396368	.	+	.	ID=g1046.t1.exon4;Parent=g1046.t1;
OW052034.1_Epicampocera_succincta_genome_assembly,_chromosome:_1	AUGUSTUS	intron	14396369	14396437	1	+	.	ID=g1046.t1.intron4;Parent=g1046.t1;
OW052034.1_Epicampocera_succincta_genome_assembly,_chromosome:_1	AUGUSTUS	CDS	14396438	14397262	1	+	1	ID=g1046.t1.CDS5;Parent=g1046.t1;
OW052034.1_Epicampocera_succincta_genome_assembly,_chromosome:_1	AUGUSTUS	exon	14396438	14397262	.	+	.	ID=g1046.t1.exon5;Parent=g1046.t1;
OW052034.1_Epicampocera_succincta_genome_assembly,_chromosome:_1	AUGUSTUS	intron	14397263	14397962	1	+	.	ID=g1046.t1.intron5;Parent=g1046.t1;
OW052034.1_Epicampocera_succincta_genome_assembly,_chromosome:_1	AUGUSTUS	CDS	14397963	14398161	1	+	1	ID=g1046.t1.CDS6;Parent=g1046.t1;
OW052034.1_Epicampocera_succincta_genome_assembly,_chromosome:_1	AUGUSTUS	exon	14397963	14398161	.	+	.	ID=g1046.t1.exon6;Parent=g1046.t1;
OW052034.1_Epicampocera_succincta_genome_assembly,_chromosome:_1	AUGUSTUS	intron	14398162	14398224	1	+	.	ID=g1046.t1.intron6;Parent=g1046.t1;
OW052034.1_Epicampocera_succincta_genome_assembly,_chromosome:_1	AUGUSTUS	CDS	14398225	14398290	1	+	0	ID=g1046.t1.CDS7;Parent=g1046.t1;
OW052034.1_Epicampocera_succincta_genome_assembly,_chromosome:_1	AUGUSTUS	exon	14398225	14398290	.	+	.	ID=g1046.t1.exon7;Parent=g1046.t1;
OW052034.1_Epicampocera_succincta_genome_assembly,_chromosome:_1	AUGUSTUS	stop_codon	14398288	14398290	.	+	0	ID=g1046.t1.stop1;Parent=g1046.t1;
OW052034.1_Epicampocera_succincta_genome_assembly,_chromosome:_1	AUGUSTUS	gene	14402949	14406225	.	-	.	ID=g1047;
OW052034.1_Epicampocera_succincta_genome_assembly,_chromosome:_1	AUGUSTUS	mRNA	14402949	14406225	1	-	.	ID=g1047.t1;Parent=g1047;
OW052034.1_Epicampocera_succincta_genome_assembly,_chromosome:_1	AUGUSTUS	stop_codon	14402949	14402951	.	-	0	ID=g1047.t1.stop1;Parent=g1047.t1;
OW052034.1_Epicampocera_succincta_genome_assembly,_chromosome:_1	AUGUSTUS	CDS	14402949	14403237	1	-	1	ID=g1047.t1.CDS1;Parent=g1047.t1;
OW052034.1_Epicampocera_succincta_genome_assembly,_chromosome:_1	AUGUSTUS	exon	14402949	14403237	.	-	.	ID=g1047.t1.exon1;Parent=g1047.t1;
OW052034.1_Epicampocera_succincta_genome_assembly,_chromosome:_1	AUGUSTUS	intron	14403238	14403582	1	-	.	ID=g1047.t1.intron1;Parent=g1047.t1;
OW052034.1_Epicampocera_succincta_genome_assembly,_chromosome:_1	AUGUSTUS	CDS	14403583	14403976	1	-	2	ID=g1047.t1.CDS2;Parent=g1047.t1;
OW052034.1_Epicampocera_succincta_genome_assembly,_chromosome:_1	AUGUSTUS	exon	14403583	14403976	.	-	.	ID=g1047.t1.exon2;Parent=g1047.t1;
OW052034.1_Epicampocera_succincta_genome_assembly,_chromosome:_1	AUGUSTUS	intron	14403977	14406116	1	-	.	ID=g1047.t1.intron2;Parent=g1047.t1;
OW052034.1_Epicampocera_succincta_genome_assembly,_chromosome:_1	AUGUSTUS	CDS	14406117	14406225	1	-	0	ID=g1047.t1.CDS3;Parent=g1047.t1;
OW052034.1_Epicampocera_succincta_genome_assembly,_chromosome:_1	AUGUSTUS	exon	14406117	14406225	.	-	.	ID=g1047.t1.exon3;Parent=g1047.t1;
OW052034.1_Epicampocera_succincta_genome_assembly,_chromosome:_1	AUGUSTUS	start_codon	14406223	14406225	.	-	0	ID=g1047.t1.start1;Parent=g1047.t1;
OW052034.1_Epicampocera_succincta_genome_assembly,_chromosome:_1	AUGUSTUS	gene	14413758	14418492	.	-	.	ID=g1048;
OW052034.1_Epicampocera_succincta_genome_assembly,_chromosome:_1	AUGUSTUS	mRNA	14413758	14418492	1	-	.	ID=g1048.t1;Parent=g1048;
OW052034.1_Epicampocera_succincta_genome_assembly,_chromosome:_1	AUGUSTUS	stop_codon	14413758	14413760	.	-	0	ID=g1048.t1.stop1;Parent=g1048.t1;
OW052034.1_Epicampocera_succincta_genome_assembly,_chromosome:_1	AUGUSTUS	CDS	14413758	14413845	1	-	1	ID=g1048.t1.CDS1;Parent=g1048.t1;
OW052034.1_Epicampocera_succincta_genome_assembly,_chromosome:_1	AUGUSTUS	exon	14413758	14413845	.	-	.	ID=g1048.t1.exon1;Parent=g1048.t1;
OW052034.1_Epicampocera_succincta_genome_assembly,_chromosome:_1	AUGUSTUS	intron	14413846	14415881	1	-	.	ID=g1048.t1.intron1;Parent=g1048.t1;
OW052034.1_Epicampocera_succincta_genome_assembly,_chromosome:_1	AUGUSTUS	CDS	14415882	14416255	1	-	0	ID=g1048.t1.CDS2;Parent=g1048.t1;
OW052034.1_Epicampocera_succincta_genome_assembly,_chromosome:_1	AUGUSTUS	exon	14415882	14416255	.	-	.	ID=g1048.t1.exon2;Parent=g1048.t1;
OW052034.1_Epicampocera_succincta_genome_assembly,_chromosome:_1	AUGUSTUS	intron	14416256	14417757	1	-	.	ID=g1048.t1.intron2;Parent=g1048.t1;
OW052034.1_Epicampocera_succincta_genome_assembly,_chromosome:_1	AUGUSTUS	CDS	14417758	14417922	1	-	0	ID=g1048.t1.CDS3;Parent=g1048.t1;
OW052034.1_Epicampocera_succincta_genome_assembly,_chromosome:_1	AUGUSTUS	exon	14417758	14417922	.	-	.	ID=g1048.t1.exon3;Parent=g1048.t1;
OW052034.1_Epicampocera_succincta_genome_assembly,_chromosome:_1	AUGUSTUS	intron	14417923	14417997	1	-	.	ID=g1048.t1.intron3;Parent=g1048.t1;
OW052034.1_Epicampocera_succincta_genome_assembly,_chromosome:_1	AUGUSTUS	CDS	14417998	14418277	1	-	1	ID=g1048.t1.CDS4;Parent=g1048.t1;
OW052034.1_Epicampocera_succincta_genome_assembly,_chromosome:_1	AUGUSTUS	exon	14417998	14418277	.	-	.	ID=g1048.t1.exon4;Parent=g1048.t1;
OW052034.1_Epicampocera_succincta_genome_assembly,_chromosome:_1	AUGUSTUS	intron	14418278	14418343	1	-	.	ID=g1048.t1.intron4;Parent=g1048.t1;
OW052034.1_Epicampocera_succincta_genome_assembly,_chromosome:_1	AUGUSTUS	CDS	14418344	14418492	1	-	0	ID=g1048.t1.CDS5;Parent=g1048.t1;
OW052034.1_Epicampocera_succincta_genome_assembly,_chromosome:_1	AUGUSTUS	exon	14418344	14418492	.	-	.	ID=g1048.t1.exon5;Parent=g1048.t1;
OW052034.1_Epicampocera_succincta_genome_assembly,_chromosome:_1	AUGUSTUS	start_codon	14418490	14418492	.	-	0	ID=g1048.t1.start1;Parent=g1048.t1;
OW052034.1_Epicampocera_succincta_genome_assembly,_chromosome:_1	AUGUSTUS	gene	14420184	14422842	.	-	.	ID=g1049;
OW052034.1_Epicampocera_succincta_genome_assembly,_chromosome:_1	AUGUSTUS	mRNA	14420184	14422842	1	-	.	ID=g1049.t1;Parent=g1049;
OW052034.1_Epicampocera_succincta_genome_assembly,_chromosome:_1	AUGUSTUS	stop_codon	14420184	14420186	.	-	0	ID=g1049.t1.stop1;Parent=g1049.t1;
OW052034.1_Epicampocera_succincta_genome_assembly,_chromosome:_1	AUGUSTUS	CDS	14420184	14420259	1	-	1	ID=g1049.t1.CDS1;Parent=g1049.t1;
OW052034.1_Epicampocera_succincta_genome_assembly,_chromosome:_1	AUGUSTUS	exon	14420184	14420259	.	-	.	ID=g1049.t1.exon1;Parent=g1049.t1;
OW052034.1_Epicampocera_succincta_genome_assembly,_chromosome:_1	AUGUSTUS	intron	14420260	14421205	1	-	.	ID=g1049.t1.intron1;Parent=g1049.t1;
OW052034.1_Epicampocera_succincta_genome_assembly,_chromosome:_1	AUGUSTUS	CDS	14421206	14421579	1	-	0	ID=g1049.t1.CDS2;Parent=g1049.t1;
OW052034.1_Epicampocera_succincta_genome_assembly,_chromosome:_1	AUGUSTUS	exon	14421206	14421579	.	-	.	ID=g1049.t1.exon2;Parent=g1049.t1;
OW052034.1_Epicampocera_succincta_genome_assembly,_chromosome:_1	AUGUSTUS	intron	14421580	14422095	1	-	.	ID=g1049.t1.intron2;Parent=g1049.t1;
OW052034.1_Epicampocera_succincta_genome_assembly,_chromosome:_1	AUGUSTUS	CDS	14422096	14422260	1	-	0	ID=g1049.t1.CDS3;Parent=g1049.t1;
OW052034.1_Epicampocera_succincta_genome_assembly,_chromosome:_1	AUGUSTUS	exon	14422096	14422260	.	-	.	ID=g1049.t1.exon3;Parent=g1049.t1;
OW052034.1_Epicampocera_succincta_genome_assembly,_chromosome:_1	AUGUSTUS	intron	14422261	14422331	1	-	.	ID=g1049.t1.intron3;Parent=g1049.t1;
OW052034.1_Epicampocera_succincta_genome_assembly,_chromosome:_1	AUGUSTUS	CDS	14422332	14422611	1	-	1	ID=g1049.t1.CDS4;Parent=g1049.t1;
OW052034.1_Epicampocera_succincta_genome_assembly,_chromosome:_1	AUGUSTUS	exon	14422332	14422611	.	-	.	ID=g1049.t1.exon4;Parent=g1049.t1;
OW052034.1_Epicampocera_succincta_genome_assembly,_chromosome:_1	AUGUSTUS	intron	14422612	14422696	1	-	.	ID=g1049.t1.intron4;Parent=g1049.t1;
OW052034.1_Epicampocera_succincta_genome_assembly,_chromosome:_1	AUGUSTUS	CDS	14422697	14422842	1	-	0	ID=g1049.t1.CDS5;Parent=g1049.t1;
OW052034.1_Epicampocera_succincta_genome_assembly,_chromosome:_1	AUGUSTUS	exon	14422697	14422842	.	-	.	ID=g1049.t1.exon5;Parent=g1049.t1;
OW052034.1_Epicampocera_succincta_genome_assembly,_chromosome:_1	AUGUSTUS	start_codon	14422840	14422842	.	-	0	ID=g1049.t1.start1;Parent=g1049.t1;
OW052034.1_Epicampocera_succincta_genome_assembly,_chromosome:_1	AUGUSTUS	gene	14424779	14437764	.	-	.	ID=g1050;
OW052034.1_Epicampocera_succincta_genome_assembly,_chromosome:_1	AUGUSTUS	mRNA	14424779	14437764	0.7	-	.	ID=g1050.t1;Parent=g1050;
OW052034.1_Epicampocera_succincta_genome_assembly,_chromosome:_1	AUGUSTUS	stop_codon	14424779	14424781	.	-	0	ID=g1050.t1.stop1;Parent=g1050.t1;
OW052034.1_Epicampocera_succincta_genome_assembly,_chromosome:_1	AUGUSTUS	CDS	14424779	14425995	1	-	2	ID=g1050.t1.CDS1;Parent=g1050.t1;
OW052034.1_Epicampocera_succincta_genome_assembly,_chromosome:_1	AUGUSTUS	exon	14424779	14425995	.	-	.	ID=g1050.t1.exon1;Parent=g1050.t1;
OW052034.1_Epicampocera_succincta_genome_assembly,_chromosome:_1	AUGUSTUS	intron	14425996	14426057	1	-	.	ID=g1050.t1.intron1;Parent=g1050.t1;
OW052034.1_Epicampocera_succincta_genome_assembly,_chromosome:_1	AUGUSTUS	CDS	14426058	14426526	1	-	0	ID=g1050.t1.CDS2;Parent=g1050.t1;
OW052034.1_Epicampocera_succincta_genome_assembly,_chromosome:_1	AUGUSTUS	exon	14426058	14426526	.	-	.	ID=g1050.t1.exon2;Parent=g1050.t1;
OW052034.1_Epicampocera_succincta_genome_assembly,_chromosome:_1	AUGUSTUS	intron	14426527	14426639	1	-	.	ID=g1050.t1.intron2;Parent=g1050.t1;
OW052034.1_Epicampocera_succincta_genome_assembly,_chromosome:_1	AUGUSTUS	CDS	14426640	14426916	1	-	1	ID=g1050.t1.CDS3;Parent=g1050.t1;
OW052034.1_Epicampocera_succincta_genome_assembly,_chromosome:_1	AUGUSTUS	exon	14426640	14426916	.	-	.	ID=g1050.t1.exon3;Parent=g1050.t1;
OW052034.1_Epicampocera_succincta_genome_assembly,_chromosome:_1	AUGUSTUS	intron	14426917	14427284	1	-	.	ID=g1050.t1.intron3;Parent=g1050.t1;
OW052034.1_Epicampocera_succincta_genome_assembly,_chromosome:_1	AUGUSTUS	CDS	14427285	14427452	1	-	1	ID=g1050.t1.CDS4;Parent=g1050.t1;
OW052034.1_Epicampocera_succincta_genome_assembly,_chromosome:_1	AUGUSTUS	exon	14427285	14427452	.	-	.	ID=g1050.t1.exon4;Parent=g1050.t1;
OW052034.1_Epicampocera_succincta_genome_assembly,_chromosome:_1	AUGUSTUS	intron	14427453	14432830	1	-	.	ID=g1050.t1.intron4;Parent=g1050.t1;
OW052034.1_Epicampocera_succincta_genome_assembly,_chromosome:_1	AUGUSTUS	CDS	14432831	14432984	1	-	2	ID=g1050.t1.CDS5;Parent=g1050.t1;
OW052034.1_Epicampocera_succincta_genome_assembly,_chromosome:_1	AUGUSTUS	exon	14432831	14432984	.	-	.	ID=g1050.t1.exon5;Parent=g1050.t1;
OW052034.1_Epicampocera_succincta_genome_assembly,_chromosome:_1	AUGUSTUS	intron	14432985	14433040	1	-	.	ID=g1050.t1.intron5;Parent=g1050.t1;
OW052034.1_Epicampocera_succincta_genome_assembly,_chromosome:_1	AUGUSTUS	CDS	14433041	14433345	0.7	-	1	ID=g1050.t1.CDS6;Parent=g1050.t1;
OW052034.1_Epicampocera_succincta_genome_assembly,_chromosome:_1	AUGUSTUS	exon	14433041	14433345	.	-	.	ID=g1050.t1.exon6;Parent=g1050.t1;
OW052034.1_Epicampocera_succincta_genome_assembly,_chromosome:_1	AUGUSTUS	intron	14433346	14437705	0.7	-	.	ID=g1050.t1.intron6;Parent=g1050.t1;
OW052034.1_Epicampocera_succincta_genome_assembly,_chromosome:_1	AUGUSTUS	CDS	14437706	14437764	1	-	0	ID=g1050.t1.CDS7;Parent=g1050.t1;
OW052034.1_Epicampocera_succincta_genome_assembly,_chromosome:_1	AUGUSTUS	exon	14437706	14437764	.	-	.	ID=g1050.t1.exon7;Parent=g1050.t1;
OW052034.1_Epicampocera_succincta_genome_assembly,_chromosome:_1	AUGUSTUS	start_codon	14437762	14437764	.	-	0	ID=g1050.t1.start1;Parent=g1050.t1;
OW052034.1_Epicampocera_succincta_genome_assembly,_chromosome:_1	AUGUSTUS	gene	14448773	14450410	.	-	.	ID=g1051;
OW052034.1_Epicampocera_succincta_genome_assembly,_chromosome:_1	AUGUSTUS	mRNA	14448773	14450410	1	-	.	ID=g1051.t1;Parent=g1051;
OW052034.1_Epicampocera_succincta_genome_assembly,_chromosome:_1	AUGUSTUS	stop_codon	14448773	14448775	.	-	0	ID=g1051.t1.stop1;Parent=g1051.t1;
OW052034.1_Epicampocera_succincta_genome_assembly,_chromosome:_1	AUGUSTUS	CDS	14448773	14448915	1	-	2	ID=g1051.t1.CDS1;Parent=g1051.t1;
OW052034.1_Epicampocera_succincta_genome_assembly,_chromosome:_1	AUGUSTUS	exon	14448773	14448915	.	-	.	ID=g1051.t1.exon1;Parent=g1051.t1;
OW052034.1_Epicampocera_succincta_genome_assembly,_chromosome:_1	AUGUSTUS	intron	14448916	14448977	1	-	.	ID=g1051.t1.intron1;Parent=g1051.t1;
OW052034.1_Epicampocera_succincta_genome_assembly,_chromosome:_1	AUGUSTUS	CDS	14448978	14449175	1	-	2	ID=g1051.t1.CDS2;Parent=g1051.t1;
OW052034.1_Epicampocera_succincta_genome_assembly,_chromosome:_1	AUGUSTUS	exon	14448978	14449175	.	-	.	ID=g1051.t1.exon2;Parent=g1051.t1;
OW052034.1_Epicampocera_succincta_genome_assembly,_chromosome:_1	AUGUSTUS	intron	14449176	14449251	1	-	.	ID=g1051.t1.intron2;Parent=g1051.t1;
OW052034.1_Epicampocera_succincta_genome_assembly,_chromosome:_1	AUGUSTUS	CDS	14449252	14449450	1	-	0	ID=g1051.t1.CDS3;Parent=g1051.t1;
OW052034.1_Epicampocera_succincta_genome_assembly,_chromosome:_1	AUGUSTUS	exon	14449252	14449450	.	-	.	ID=g1051.t1.exon3;Parent=g1051.t1;
OW052034.1_Epicampocera_succincta_genome_assembly,_chromosome:_1	AUGUSTUS	intron	14449451	14450185	1	-	.	ID=g1051.t1.intron3;Parent=g1051.t1;
OW052034.1_Epicampocera_succincta_genome_assembly,_chromosome:_1	AUGUSTUS	CDS	14450186	14450410	1	-	0	ID=g1051.t1.CDS4;Parent=g1051.t1;
OW052034.1_Epicampocera_succincta_genome_assembly,_chromosome:_1	AUGUSTUS	exon	14450186	14450410	.	-	.	ID=g1051.t1.exon4;Parent=g1051.t1;
OW052034.1_Epicampocera_succincta_genome_assembly,_chromosome:_1	AUGUSTUS	start_codon	14450408	14450410	.	-	0	ID=g1051.t1.start1;Parent=g1051.t1;
OW052034.1_Epicampocera_succincta_genome_assembly,_chromosome:_1	AUGUSTUS	gene	14451264	14452092	.	+	.	ID=g1052;
OW052034.1_Epicampocera_succincta_genome_assembly,_chromosome:_1	AUGUSTUS	mRNA	14451264	14452092	1	+	.	ID=g1052.t1;Parent=g1052;
OW052034.1_Epicampocera_succincta_genome_assembly,_chromosome:_1	AUGUSTUS	start_codon	14451264	14451266	.	+	0	ID=g1052.t1.start1;Parent=g1052.t1;
OW052034.1_Epicampocera_succincta_genome_assembly,_chromosome:_1	AUGUSTUS	CDS	14451264	14451375	1	+	0	ID=g1052.t1.CDS1;Parent=g1052.t1;
OW052034.1_Epicampocera_succincta_genome_assembly,_chromosome:_1	AUGUSTUS	exon	14451264	14451375	.	+	.	ID=g1052.t1.exon1;Parent=g1052.t1;
OW052034.1_Epicampocera_succincta_genome_assembly,_chromosome:_1	AUGUSTUS	intron	14451376	14451449	1	+	.	ID=g1052.t1.intron1;Parent=g1052.t1;
OW052034.1_Epicampocera_succincta_genome_assembly,_chromosome:_1	AUGUSTUS	CDS	14451450	14451741	1	+	2	ID=g1052.t1.CDS2;Parent=g1052.t1;
OW052034.1_Epicampocera_succincta_genome_assembly,_chromosome:_1	AUGUSTUS	exon	14451450	14451741	.	+	.	ID=g1052.t1.exon2;Parent=g1052.t1;
OW052034.1_Epicampocera_succincta_genome_assembly,_chromosome:_1	AUGUSTUS	intron	14451742	14451800	1	+	.	ID=g1052.t1.intron2;Parent=g1052.t1;
OW052034.1_Epicampocera_succincta_genome_assembly,_chromosome:_1	AUGUSTUS	CDS	14451801	14452092	1	+	1	ID=g1052.t1.CDS3;Parent=g1052.t1;
OW052034.1_Epicampocera_succincta_genome_assembly,_chromosome:_1	AUGUSTUS	exon	14451801	14452092	.	+	.	ID=g1052.t1.exon3;Parent=g1052.t1;
OW052034.1_Epicampocera_succincta_genome_assembly,_chromosome:_1	AUGUSTUS	stop_codon	14452090	14452092	.	+	0	ID=g1052.t1.stop1;Parent=g1052.t1;
OW052034.1_Epicampocera_succincta_genome_assembly,_chromosome:_1	AUGUSTUS	gene	14452221	14452826	.	-	.	ID=g1053;
OW052034.1_Epicampocera_succincta_genome_assembly,_chromosome:_1	AUGUSTUS	mRNA	14452221	14452826	1	-	.	ID=g1053.t1;Parent=g1053;
OW052034.1_Epicampocera_succincta_genome_assembly,_chromosome:_1	AUGUSTUS	stop_codon	14452221	14452223	.	-	0	ID=g1053.t1.stop1;Parent=g1053.t1;
OW052034.1_Epicampocera_succincta_genome_assembly,_chromosome:_1	AUGUSTUS	CDS	14452221	14452826	1	-	0	ID=g1053.t1.CDS1;Parent=g1053.t1;
OW052034.1_Epicampocera_succincta_genome_assembly,_chromosome:_1	AUGUSTUS	exon	14452221	14452826	.	-	.	ID=g1053.t1.exon1;Parent=g1053.t1;
OW052034.1_Epicampocera_succincta_genome_assembly,_chromosome:_1	AUGUSTUS	start_codon	14452824	14452826	.	-	0	ID=g1053.t1.start1;Parent=g1053.t1;
OW052034.1_Epicampocera_succincta_genome_assembly,_chromosome:_1	AUGUSTUS	gene	14454214	14455559	.	+	.	ID=g1054;
OW052034.1_Epicampocera_succincta_genome_assembly,_chromosome:_1	AUGUSTUS	mRNA	14454214	14455559	1	+	.	ID=g1054.t1;Parent=g1054;
OW052034.1_Epicampocera_succincta_genome_assembly,_chromosome:_1	AUGUSTUS	start_codon	14454214	14454216	.	+	0	ID=g1054.t1.start1;Parent=g1054.t1;
OW052034.1_Epicampocera_succincta_genome_assembly,_chromosome:_1	AUGUSTUS	CDS	14454214	14454235	1	+	0	ID=g1054.t1.CDS1;Parent=g1054.t1;
OW052034.1_Epicampocera_succincta_genome_assembly,_chromosome:_1	AUGUSTUS	exon	14454214	14454235	.	+	.	ID=g1054.t1.exon1;Parent=g1054.t1;
OW052034.1_Epicampocera_succincta_genome_assembly,_chromosome:_1	AUGUSTUS	intron	14454236	14454291	1	+	.	ID=g1054.t1.intron1;Parent=g1054.t1;
OW052034.1_Epicampocera_succincta_genome_assembly,_chromosome:_1	AUGUSTUS	CDS	14454292	14455559	1	+	2	ID=g1054.t1.CDS2;Parent=g1054.t1;
OW052034.1_Epicampocera_succincta_genome_assembly,_chromosome:_1	AUGUSTUS	exon	14454292	14455559	.	+	.	ID=g1054.t1.exon2;Parent=g1054.t1;
OW052034.1_Epicampocera_succincta_genome_assembly,_chromosome:_1	AUGUSTUS	stop_codon	14455557	14455559	.	+	0	ID=g1054.t1.stop1;Parent=g1054.t1;
OW052034.1_Epicampocera_succincta_genome_assembly,_chromosome:_1	AUGUSTUS	gene	14456396	14458192	.	-	.	ID=g1055;
OW052034.1_Epicampocera_succincta_genome_assembly,_chromosome:_1	AUGUSTUS	mRNA	14456396	14458192	1	-	.	ID=g1055.t1;Parent=g1055;
OW052034.1_Epicampocera_succincta_genome_assembly,_chromosome:_1	AUGUSTUS	stop_codon	14456396	14456398	.	-	0	ID=g1055.t1.stop1;Parent=g1055.t1;
OW052034.1_Epicampocera_succincta_genome_assembly,_chromosome:_1	AUGUSTUS	CDS	14456396	14457089	1	-	1	ID=g1055.t1.CDS1;Parent=g1055.t1;
OW052034.1_Epicampocera_succincta_genome_assembly,_chromosome:_1	AUGUSTUS	exon	14456396	14457089	.	-	.	ID=g1055.t1.exon1;Parent=g1055.t1;
OW052034.1_Epicampocera_succincta_genome_assembly,_chromosome:_1	AUGUSTUS	intron	14457090	14457150	1	-	.	ID=g1055.t1.intron1;Parent=g1055.t1;
OW052034.1_Epicampocera_succincta_genome_assembly,_chromosome:_1	AUGUSTUS	CDS	14457151	14457338	1	-	0	ID=g1055.t1.CDS2;Parent=g1055.t1;
OW052034.1_Epicampocera_succincta_genome_assembly,_chromosome:_1	AUGUSTUS	exon	14457151	14457338	.	-	.	ID=g1055.t1.exon2;Parent=g1055.t1;
OW052034.1_Epicampocera_succincta_genome_assembly,_chromosome:_1	AUGUSTUS	intron	14457339	14457394	1	-	.	ID=g1055.t1.intron2;Parent=g1055.t1;
OW052034.1_Epicampocera_succincta_genome_assembly,_chromosome:_1	AUGUSTUS	CDS	14457395	14457687	1	-	2	ID=g1055.t1.CDS3;Parent=g1055.t1;
OW052034.1_Epicampocera_succincta_genome_assembly,_chromosome:_1	AUGUSTUS	exon	14457395	14457687	.	-	.	ID=g1055.t1.exon3;Parent=g1055.t1;
OW052034.1_Epicampocera_succincta_genome_assembly,_chromosome:_1	AUGUSTUS	intron	14457688	14457747	1	-	.	ID=g1055.t1.intron3;Parent=g1055.t1;
OW052034.1_Epicampocera_succincta_genome_assembly,_chromosome:_1	AUGUSTUS	CDS	14457748	14458116	1	-	2	ID=g1055.t1.CDS4;Parent=g1055.t1;
OW052034.1_Epicampocera_succincta_genome_assembly,_chromosome:_1	AUGUSTUS	exon	14457748	14458116	.	-	.	ID=g1055.t1.exon4;Parent=g1055.t1;
OW052034.1_Epicampocera_succincta_genome_assembly,_chromosome:_1	AUGUSTUS	intron	14458117	14458179	1	-	.	ID=g1055.t1.intron4;Parent=g1055.t1;
OW052034.1_Epicampocera_succincta_genome_assembly,_chromosome:_1	AUGUSTUS	CDS	14458180	14458192	1	-	0	ID=g1055.t1.CDS5;Parent=g1055.t1;
OW052034.1_Epicampocera_succincta_genome_assembly,_chromosome:_1	AUGUSTUS	exon	14458180	14458192	.	-	.	ID=g1055.t1.exon5;Parent=g1055.t1;
OW052034.1_Epicampocera_succincta_genome_assembly,_chromosome:_1	AUGUSTUS	start_codon	14458190	14458192	.	-	0	ID=g1055.t1.start1;Parent=g1055.t1;
OW052034.1_Epicampocera_succincta_genome_assembly,_chromosome:_1	AUGUSTUS	gene	14458920	14459775	.	+	.	ID=g1056;
OW052034.1_Epicampocera_succincta_genome_assembly,_chromosome:_1	AUGUSTUS	mRNA	14458920	14459775	1	+	.	ID=g1056.t1;Parent=g1056;
OW052034.1_Epicampocera_succincta_genome_assembly,_chromosome:_1	AUGUSTUS	start_codon	14458920	14458922	.	+	0	ID=g1056.t1.start1;Parent=g1056.t1;
OW052034.1_Epicampocera_succincta_genome_assembly,_chromosome:_1	AUGUSTUS	CDS	14458920	14458928	1	+	0	ID=g1056.t1.CDS1;Parent=g1056.t1;
OW052034.1_Epicampocera_succincta_genome_assembly,_chromosome:_1	AUGUSTUS	exon	14458920	14458928	.	+	.	ID=g1056.t1.exon1;Parent=g1056.t1;
OW052034.1_Epicampocera_succincta_genome_assembly,_chromosome:_1	AUGUSTUS	intron	14458929	14458982	1	+	.	ID=g1056.t1.intron1;Parent=g1056.t1;
OW052034.1_Epicampocera_succincta_genome_assembly,_chromosome:_1	AUGUSTUS	CDS	14458983	14459230	1	+	0	ID=g1056.t1.CDS2;Parent=g1056.t1;
OW052034.1_Epicampocera_succincta_genome_assembly,_chromosome:_1	AUGUSTUS	exon	14458983	14459230	.	+	.	ID=g1056.t1.exon2;Parent=g1056.t1;
OW052034.1_Epicampocera_succincta_genome_assembly,_chromosome:_1	AUGUSTUS	intron	14459231	14459519	1	+	.	ID=g1056.t1.intron2;Parent=g1056.t1;
OW052034.1_Epicampocera_succincta_genome_assembly,_chromosome:_1	AUGUSTUS	CDS	14459520	14459775	1	+	1	ID=g1056.t1.CDS3;Parent=g1056.t1;
OW052034.1_Epicampocera_succincta_genome_assembly,_chromosome:_1	AUGUSTUS	exon	14459520	14459775	.	+	.	ID=g1056.t1.exon3;Parent=g1056.t1;
OW052034.1_Epicampocera_succincta_genome_assembly,_chromosome:_1	AUGUSTUS	stop_codon	14459773	14459775	.	+	0	ID=g1056.t1.stop1;Parent=g1056.t1;
OW052034.1_Epicampocera_succincta_genome_assembly,_chromosome:_1	AUGUSTUS	gene	14460395	14461527	.	+	.	ID=g1057;
OW052034.1_Epicampocera_succincta_genome_assembly,_chromosome:_1	AUGUSTUS	mRNA	14460395	14461527	1	+	.	ID=g1057.t1;Parent=g1057;
OW052034.1_Epicampocera_succincta_genome_assembly,_chromosome:_1	AUGUSTUS	start_codon	14460395	14460397	.	+	0	ID=g1057.t1.start1;Parent=g1057.t1;
OW052034.1_Epicampocera_succincta_genome_assembly,_chromosome:_1	AUGUSTUS	CDS	14460395	14460597	1	+	0	ID=g1057.t1.CDS1;Parent=g1057.t1;
OW052034.1_Epicampocera_succincta_genome_assembly,_chromosome:_1	AUGUSTUS	exon	14460395	14460597	.	+	.	ID=g1057.t1.exon1;Parent=g1057.t1;
OW052034.1_Epicampocera_succincta_genome_assembly,_chromosome:_1	AUGUSTUS	intron	14460598	14460659	1	+	.	ID=g1057.t1.intron1;Parent=g1057.t1;
OW052034.1_Epicampocera_succincta_genome_assembly,_chromosome:_1	AUGUSTUS	CDS	14460660	14460854	1	+	1	ID=g1057.t1.CDS2;Parent=g1057.t1;
OW052034.1_Epicampocera_succincta_genome_assembly,_chromosome:_1	AUGUSTUS	exon	14460660	14460854	.	+	.	ID=g1057.t1.exon2;Parent=g1057.t1;
OW052034.1_Epicampocera_succincta_genome_assembly,_chromosome:_1	AUGUSTUS	intron	14460855	14460926	1	+	.	ID=g1057.t1.intron2;Parent=g1057.t1;
OW052034.1_Epicampocera_succincta_genome_assembly,_chromosome:_1	AUGUSTUS	CDS	14460927	14461011	1	+	1	ID=g1057.t1.CDS3;Parent=g1057.t1;
OW052034.1_Epicampocera_succincta_genome_assembly,_chromosome:_1	AUGUSTUS	exon	14460927	14461011	.	+	.	ID=g1057.t1.exon3;Parent=g1057.t1;
OW052034.1_Epicampocera_succincta_genome_assembly,_chromosome:_1	AUGUSTUS	intron	14461012	14461188	1	+	.	ID=g1057.t1.intron3;Parent=g1057.t1;
OW052034.1_Epicampocera_succincta_genome_assembly,_chromosome:_1	AUGUSTUS	CDS	14461189	14461347	1	+	0	ID=g1057.t1.CDS4;Parent=g1057.t1;
OW052034.1_Epicampocera_succincta_genome_assembly,_chromosome:_1	AUGUSTUS	exon	14461189	14461347	.	+	.	ID=g1057.t1.exon4;Parent=g1057.t1;
OW052034.1_Epicampocera_succincta_genome_assembly,_chromosome:_1	AUGUSTUS	intron	14461348	14461407	1	+	.	ID=g1057.t1.intron4;Parent=g1057.t1;
OW052034.1_Epicampocera_succincta_genome_assembly,_chromosome:_1	AUGUSTUS	CDS	14461408	14461527	1	+	0	ID=g1057.t1.CDS5;Parent=g1057.t1;
OW052034.1_Epicampocera_succincta_genome_assembly,_chromosome:_1	AUGUSTUS	exon	14461408	14461527	.	+	.	ID=g1057.t1.exon5;Parent=g1057.t1;
OW052034.1_Epicampocera_succincta_genome_assembly,_chromosome:_1	AUGUSTUS	stop_codon	14461525	14461527	.	+	0	ID=g1057.t1.stop1;Parent=g1057.t1;
OW052034.1_Epicampocera_succincta_genome_assembly,_chromosome:_1	AUGUSTUS	gene	14462685	14464045	.	+	.	ID=g1058;
OW052034.1_Epicampocera_succincta_genome_assembly,_chromosome:_1	AUGUSTUS	mRNA	14462685	14464045	1	+	.	ID=g1058.t1;Parent=g1058;
OW052034.1_Epicampocera_succincta_genome_assembly,_chromosome:_1	AUGUSTUS	start_codon	14462685	14462687	.	+	0	ID=g1058.t1.start1;Parent=g1058.t1;
OW052034.1_Epicampocera_succincta_genome_assembly,_chromosome:_1	AUGUSTUS	CDS	14462685	14462727	1	+	0	ID=g1058.t1.CDS1;Parent=g1058.t1;
OW052034.1_Epicampocera_succincta_genome_assembly,_chromosome:_1	AUGUSTUS	exon	14462685	14462727	.	+	.	ID=g1058.t1.exon1;Parent=g1058.t1;
OW052034.1_Epicampocera_succincta_genome_assembly,_chromosome:_1	AUGUSTUS	intron	14462728	14462790	1	+	.	ID=g1058.t1.intron1;Parent=g1058.t1;
OW052034.1_Epicampocera_succincta_genome_assembly,_chromosome:_1	AUGUSTUS	CDS	14462791	14462881	1	+	2	ID=g1058.t1.CDS2;Parent=g1058.t1;
OW052034.1_Epicampocera_succincta_genome_assembly,_chromosome:_1	AUGUSTUS	exon	14462791	14462881	.	+	.	ID=g1058.t1.exon2;Parent=g1058.t1;
OW052034.1_Epicampocera_succincta_genome_assembly,_chromosome:_1	AUGUSTUS	intron	14462882	14463603	1	+	.	ID=g1058.t1.intron2;Parent=g1058.t1;
OW052034.1_Epicampocera_succincta_genome_assembly,_chromosome:_1	AUGUSTUS	CDS	14463604	14463839	1	+	1	ID=g1058.t1.CDS3;Parent=g1058.t1;
OW052034.1_Epicampocera_succincta_genome_assembly,_chromosome:_1	AUGUSTUS	exon	14463604	14463839	.	+	.	ID=g1058.t1.exon3;Parent=g1058.t1;
OW052034.1_Epicampocera_succincta_genome_assembly,_chromosome:_1	AUGUSTUS	intron	14463840	14463905	1	+	.	ID=g1058.t1.intron3;Parent=g1058.t1;
OW052034.1_Epicampocera_succincta_genome_assembly,_chromosome:_1	AUGUSTUS	CDS	14463906	14464045	1	+	2	ID=g1058.t1.CDS4;Parent=g1058.t1;
OW052034.1_Epicampocera_succincta_genome_assembly,_chromosome:_1	AUGUSTUS	exon	14463906	14464045	.	+	.	ID=g1058.t1.exon4;Parent=g1058.t1;
OW052034.1_Epicampocera_succincta_genome_assembly,_chromosome:_1	AUGUSTUS	stop_codon	14464043	14464045	.	+	0	ID=g1058.t1.stop1;Parent=g1058.t1;
OW052034.1_Epicampocera_succincta_genome_assembly,_chromosome:_1	AUGUSTUS	gene	14466202	14476087	.	-	.	ID=g1059;
OW052034.1_Epicampocera_succincta_genome_assembly,_chromosome:_1	AUGUSTUS	mRNA	14466202	14476087	1	-	.	ID=g1059.t1;Parent=g1059;
OW052034.1_Epicampocera_succincta_genome_assembly,_chromosome:_1	AUGUSTUS	stop_codon	14466202	14466204	.	-	0	ID=g1059.t1.stop1;Parent=g1059.t1;
OW052034.1_Epicampocera_succincta_genome_assembly,_chromosome:_1	AUGUSTUS	CDS	14466202	14466332	1	-	2	ID=g1059.t1.CDS1;Parent=g1059.t1;
OW052034.1_Epicampocera_succincta_genome_assembly,_chromosome:_1	AUGUSTUS	exon	14466202	14466332	.	-	.	ID=g1059.t1.exon1;Parent=g1059.t1;
OW052034.1_Epicampocera_succincta_genome_assembly,_chromosome:_1	AUGUSTUS	intron	14466333	14467143	1	-	.	ID=g1059.t1.intron1;Parent=g1059.t1;
OW052034.1_Epicampocera_succincta_genome_assembly,_chromosome:_1	AUGUSTUS	CDS	14467144	14467527	1	-	2	ID=g1059.t1.CDS2;Parent=g1059.t1;
OW052034.1_Epicampocera_succincta_genome_assembly,_chromosome:_1	AUGUSTUS	exon	14467144	14467527	.	-	.	ID=g1059.t1.exon2;Parent=g1059.t1;
OW052034.1_Epicampocera_succincta_genome_assembly,_chromosome:_1	AUGUSTUS	intron	14467528	14469216	1	-	.	ID=g1059.t1.intron2;Parent=g1059.t1;
OW052034.1_Epicampocera_succincta_genome_assembly,_chromosome:_1	AUGUSTUS	CDS	14469217	14469477	1	-	2	ID=g1059.t1.CDS3;Parent=g1059.t1;
OW052034.1_Epicampocera_succincta_genome_assembly,_chromosome:_1	AUGUSTUS	exon	14469217	14469477	.	-	.	ID=g1059.t1.exon3;Parent=g1059.t1;
OW052034.1_Epicampocera_succincta_genome_assembly,_chromosome:_1	AUGUSTUS	intron	14469478	14473946	1	-	.	ID=g1059.t1.intron3;Parent=g1059.t1;
OW052034.1_Epicampocera_succincta_genome_assembly,_chromosome:_1	AUGUSTUS	CDS	14473947	14474077	1	-	1	ID=g1059.t1.CDS4;Parent=g1059.t1;
OW052034.1_Epicampocera_succincta_genome_assembly,_chromosome:_1	AUGUSTUS	exon	14473947	14474077	.	-	.	ID=g1059.t1.exon4;Parent=g1059.t1;
OW052034.1_Epicampocera_succincta_genome_assembly,_chromosome:_1	AUGUSTUS	intron	14474078	14475965	1	-	.	ID=g1059.t1.intron4;Parent=g1059.t1;
OW052034.1_Epicampocera_succincta_genome_assembly,_chromosome:_1	AUGUSTUS	CDS	14475966	14476087	1	-	0	ID=g1059.t1.CDS5;Parent=g1059.t1;
OW052034.1_Epicampocera_succincta_genome_assembly,_chromosome:_1	AUGUSTUS	exon	14475966	14476087	.	-	.	ID=g1059.t1.exon5;Parent=g1059.t1;
OW052034.1_Epicampocera_succincta_genome_assembly,_chromosome:_1	AUGUSTUS	start_codon	14476085	14476087	.	-	0	ID=g1059.t1.start1;Parent=g1059.t1;
OW052034.1_Epicampocera_succincta_genome_assembly,_chromosome:_1	AUGUSTUS	mRNA	14466202	14476017	0.84	-	.	ID=g1059.t2;Parent=g1059;
OW052034.1_Epicampocera_succincta_genome_assembly,_chromosome:_1	AUGUSTUS	stop_codon	14466202	14466204	.	-	0	ID=g1059.t2.stop1;Parent=g1059.t2;
OW052034.1_Epicampocera_succincta_genome_assembly,_chromosome:_1	AUGUSTUS	CDS	14466202	14466332	1	-	2	ID=g1059.t2.CDS1;Parent=g1059.t2;
OW052034.1_Epicampocera_succincta_genome_assembly,_chromosome:_1	AUGUSTUS	exon	14466202	14466332	.	-	.	ID=g1059.t2.exon1;Parent=g1059.t2;
OW052034.1_Epicampocera_succincta_genome_assembly,_chromosome:_1	AUGUSTUS	intron	14466333	14467143	1	-	.	ID=g1059.t2.intron1;Parent=g1059.t2;
OW052034.1_Epicampocera_succincta_genome_assembly,_chromosome:_1	AUGUSTUS	CDS	14467144	14467527	1	-	2	ID=g1059.t2.CDS2;Parent=g1059.t2;
OW052034.1_Epicampocera_succincta_genome_assembly,_chromosome:_1	AUGUSTUS	exon	14467144	14467527	.	-	.	ID=g1059.t2.exon2;Parent=g1059.t2;
OW052034.1_Epicampocera_succincta_genome_assembly,_chromosome:_1	AUGUSTUS	intron	14467528	14467622	1	-	.	ID=g1059.t2.intron2;Parent=g1059.t2;
OW052034.1_Epicampocera_succincta_genome_assembly,_chromosome:_1	AUGUSTUS	CDS	14467623	14467643	1	-	2	ID=g1059.t2.CDS3;Parent=g1059.t2;
OW052034.1_Epicampocera_succincta_genome_assembly,_chromosome:_1	AUGUSTUS	exon	14467623	14467643	.	-	.	ID=g1059.t2.exon3;Parent=g1059.t2;
OW052034.1_Epicampocera_succincta_genome_assembly,_chromosome:_1	AUGUSTUS	intron	14467644	14469216	1	-	.	ID=g1059.t2.intron3;Parent=g1059.t2;
OW052034.1_Epicampocera_succincta_genome_assembly,_chromosome:_1	AUGUSTUS	CDS	14469217	14469477	1	-	2	ID=g1059.t2.CDS4;Parent=g1059.t2;
OW052034.1_Epicampocera_succincta_genome_assembly,_chromosome:_1	AUGUSTUS	exon	14469217	14469477	.	-	.	ID=g1059.t2.exon4;Parent=g1059.t2;
OW052034.1_Epicampocera_succincta_genome_assembly,_chromosome:_1	AUGUSTUS	intron	14469478	14473320	1	-	.	ID=g1059.t2.intron4;Parent=g1059.t2;
OW052034.1_Epicampocera_succincta_genome_assembly,_chromosome:_1	AUGUSTUS	CDS	14473321	14473353	1	-	2	ID=g1059.t2.CDS5;Parent=g1059.t2;
OW052034.1_Epicampocera_succincta_genome_assembly,_chromosome:_1	AUGUSTUS	exon	14473321	14473353	.	-	.	ID=g1059.t2.exon5;Parent=g1059.t2;
OW052034.1_Epicampocera_succincta_genome_assembly,_chromosome:_1	AUGUSTUS	intron	14473354	14473946	1	-	.	ID=g1059.t2.intron5;Parent=g1059.t2;
OW052034.1_Epicampocera_succincta_genome_assembly,_chromosome:_1	AUGUSTUS	CDS	14473947	14474077	1	-	1	ID=g1059.t2.CDS6;Parent=g1059.t2;
OW052034.1_Epicampocera_succincta_genome_assembly,_chromosome:_1	AUGUSTUS	exon	14473947	14474077	.	-	.	ID=g1059.t2.exon6;Parent=g1059.t2;
OW052034.1_Epicampocera_succincta_genome_assembly,_chromosome:_1	AUGUSTUS	intron	14474078	14475988	0.84	-	.	ID=g1059.t2.intron6;Parent=g1059.t2;
OW052034.1_Epicampocera_succincta_genome_assembly,_chromosome:_1	AUGUSTUS	CDS	14475989	14476017	0.84	-	0	ID=g1059.t2.CDS7;Parent=g1059.t2;
OW052034.1_Epicampocera_succincta_genome_assembly,_chromosome:_1	AUGUSTUS	exon	14475989	14476017	.	-	.	ID=g1059.t2.exon7;Parent=g1059.t2;
OW052034.1_Epicampocera_succincta_genome_assembly,_chromosome:_1	AUGUSTUS	start_codon	14476015	14476017	.	-	0	ID=g1059.t2.start1;Parent=g1059.t2;
OW052034.1_Epicampocera_succincta_genome_assembly,_chromosome:_1	AUGUSTUS	mRNA	14466202	14476087	1	-	.	ID=g1059.t3;Parent=g1059;
OW052034.1_Epicampocera_succincta_genome_assembly,_chromosome:_1	AUGUSTUS	stop_codon	14466202	14466204	.	-	0	ID=g1059.t3.stop1;Parent=g1059.t3;
OW052034.1_Epicampocera_succincta_genome_assembly,_chromosome:_1	AUGUSTUS	CDS	14466202	14466332	1	-	2	ID=g1059.t3.CDS1;Parent=g1059.t3;
OW052034.1_Epicampocera_succincta_genome_assembly,_chromosome:_1	AUGUSTUS	exon	14466202	14466332	.	-	.	ID=g1059.t3.exon1;Parent=g1059.t3;
OW052034.1_Epicampocera_succincta_genome_assembly,_chromosome:_1	AUGUSTUS	intron	14466333	14467143	1	-	.	ID=g1059.t3.intron1;Parent=g1059.t3;
OW052034.1_Epicampocera_succincta_genome_assembly,_chromosome:_1	AUGUSTUS	CDS	14467144	14467527	1	-	2	ID=g1059.t3.CDS2;Parent=g1059.t3;
OW052034.1_Epicampocera_succincta_genome_assembly,_chromosome:_1	AUGUSTUS	exon	14467144	14467527	.	-	.	ID=g1059.t3.exon2;Parent=g1059.t3;
OW052034.1_Epicampocera_succincta_genome_assembly,_chromosome:_1	AUGUSTUS	intron	14467528	14467622	1	-	.	ID=g1059.t3.intron2;Parent=g1059.t3;
OW052034.1_Epicampocera_succincta_genome_assembly,_chromosome:_1	AUGUSTUS	CDS	14467623	14467643	1	-	2	ID=g1059.t3.CDS3;Parent=g1059.t3;
OW052034.1_Epicampocera_succincta_genome_assembly,_chromosome:_1	AUGUSTUS	exon	14467623	14467643	.	-	.	ID=g1059.t3.exon3;Parent=g1059.t3;
OW052034.1_Epicampocera_succincta_genome_assembly,_chromosome:_1	AUGUSTUS	intron	14467644	14469216	1	-	.	ID=g1059.t3.intron3;Parent=g1059.t3;
OW052034.1_Epicampocera_succincta_genome_assembly,_chromosome:_1	AUGUSTUS	CDS	14469217	14469477	1	-	2	ID=g1059.t3.CDS4;Parent=g1059.t3;
OW052034.1_Epicampocera_succincta_genome_assembly,_chromosome:_1	AUGUSTUS	exon	14469217	14469477	.	-	.	ID=g1059.t3.exon4;Parent=g1059.t3;
OW052034.1_Epicampocera_succincta_genome_assembly,_chromosome:_1	AUGUSTUS	intron	14469478	14473320	1	-	.	ID=g1059.t3.intron4;Parent=g1059.t3;
OW052034.1_Epicampocera_succincta_genome_assembly,_chromosome:_1	AUGUSTUS	CDS	14473321	14473353	1	-	2	ID=g1059.t3.CDS5;Parent=g1059.t3;
OW052034.1_Epicampocera_succincta_genome_assembly,_chromosome:_1	AUGUSTUS	exon	14473321	14473353	.	-	.	ID=g1059.t3.exon5;Parent=g1059.t3;
OW052034.1_Epicampocera_succincta_genome_assembly,_chromosome:_1	AUGUSTUS	intron	14473354	14473946	1	-	.	ID=g1059.t3.intron5;Parent=g1059.t3;
OW052034.1_Epicampocera_succincta_genome_assembly,_chromosome:_1	AUGUSTUS	CDS	14473947	14474077	1	-	1	ID=g1059.t3.CDS6;Parent=g1059.t3;
OW052034.1_Epicampocera_succincta_genome_assembly,_chromosome:_1	AUGUSTUS	exon	14473947	14474077	.	-	.	ID=g1059.t3.exon6;Parent=g1059.t3;
OW052034.1_Epicampocera_succincta_genome_assembly,_chromosome:_1	AUGUSTUS	intron	14474078	14475965	1	-	.	ID=g1059.t3.intron6;Parent=g1059.t3;
OW052034.1_Epicampocera_succincta_genome_assembly,_chromosome:_1	AUGUSTUS	CDS	14475966	14476087	1	-	0	ID=g1059.t3.CDS7;Parent=g1059.t3;
OW052034.1_Epicampocera_succincta_genome_assembly,_chromosome:_1	AUGUSTUS	exon	14475966	14476087	.	-	.	ID=g1059.t3.exon7;Parent=g1059.t3;
OW052034.1_Epicampocera_succincta_genome_assembly,_chromosome:_1	AUGUSTUS	start_codon	14476085	14476087	.	-	0	ID=g1059.t3.start1;Parent=g1059.t3;
OW052034.1_Epicampocera_succincta_genome_assembly,_chromosome:_1	AUGUSTUS	gene	14627387	14628815	.	+	.	ID=g1060;
OW052034.1_Epicampocera_succincta_genome_assembly,_chromosome:_1	AUGUSTUS	mRNA	14627387	14628815	1	+	.	ID=g1060.t1;Parent=g1060;
OW052034.1_Epicampocera_succincta_genome_assembly,_chromosome:_1	AUGUSTUS	start_codon	14627387	14627389	.	+	0	ID=g1060.t1.start1;Parent=g1060.t1;
OW052034.1_Epicampocera_succincta_genome_assembly,_chromosome:_1	AUGUSTUS	CDS	14627387	14627507	1	+	0	ID=g1060.t1.CDS1;Parent=g1060.t1;
OW052034.1_Epicampocera_succincta_genome_assembly,_chromosome:_1	AUGUSTUS	exon	14627387	14627507	.	+	.	ID=g1060.t1.exon1;Parent=g1060.t1;
OW052034.1_Epicampocera_succincta_genome_assembly,_chromosome:_1	AUGUSTUS	intron	14627508	14627611	1	+	.	ID=g1060.t1.intron1;Parent=g1060.t1;
OW052034.1_Epicampocera_succincta_genome_assembly,_chromosome:_1	AUGUSTUS	CDS	14627612	14628534	1	+	2	ID=g1060.t1.CDS2;Parent=g1060.t1;
OW052034.1_Epicampocera_succincta_genome_assembly,_chromosome:_1	AUGUSTUS	exon	14627612	14628534	.	+	.	ID=g1060.t1.exon2;Parent=g1060.t1;
OW052034.1_Epicampocera_succincta_genome_assembly,_chromosome:_1	AUGUSTUS	intron	14628535	14628608	1	+	.	ID=g1060.t1.intron2;Parent=g1060.t1;
OW052034.1_Epicampocera_succincta_genome_assembly,_chromosome:_1	AUGUSTUS	CDS	14628609	14628815	1	+	0	ID=g1060.t1.CDS3;Parent=g1060.t1;
OW052034.1_Epicampocera_succincta_genome_assembly,_chromosome:_1	AUGUSTUS	exon	14628609	14628815	.	+	.	ID=g1060.t1.exon3;Parent=g1060.t1;
OW052034.1_Epicampocera_succincta_genome_assembly,_chromosome:_1	AUGUSTUS	stop_codon	14628813	14628815	.	+	0	ID=g1060.t1.stop1;Parent=g1060.t1;
OW052034.1_Epicampocera_succincta_genome_assembly,_chromosome:_1	AUGUSTUS	gene	14630852	14633110	.	+	.	ID=g1061;
OW052034.1_Epicampocera_succincta_genome_assembly,_chromosome:_1	AUGUSTUS	mRNA	14630852	14633110	1	+	.	ID=g1061.t1;Parent=g1061;
OW052034.1_Epicampocera_succincta_genome_assembly,_chromosome:_1	AUGUSTUS	start_codon	14630852	14630854	.	+	0	ID=g1061.t1.start1;Parent=g1061.t1;
OW052034.1_Epicampocera_succincta_genome_assembly,_chromosome:_1	AUGUSTUS	CDS	14630852	14630869	1	+	0	ID=g1061.t1.CDS1;Parent=g1061.t1;
OW052034.1_Epicampocera_succincta_genome_assembly,_chromosome:_1	AUGUSTUS	exon	14630852	14630869	.	+	.	ID=g1061.t1.exon1;Parent=g1061.t1;
OW052034.1_Epicampocera_succincta_genome_assembly,_chromosome:_1	AUGUSTUS	intron	14630870	14631078	1	+	.	ID=g1061.t1.intron1;Parent=g1061.t1;
OW052034.1_Epicampocera_succincta_genome_assembly,_chromosome:_1	AUGUSTUS	CDS	14631079	14631450	1	+	0	ID=g1061.t1.CDS2;Parent=g1061.t1;
OW052034.1_Epicampocera_succincta_genome_assembly,_chromosome:_1	AUGUSTUS	exon	14631079	14631450	.	+	.	ID=g1061.t1.exon2;Parent=g1061.t1;
OW052034.1_Epicampocera_succincta_genome_assembly,_chromosome:_1	AUGUSTUS	intron	14631451	14632897	1	+	.	ID=g1061.t1.intron2;Parent=g1061.t1;
OW052034.1_Epicampocera_succincta_genome_assembly,_chromosome:_1	AUGUSTUS	CDS	14632898	14633110	1	+	0	ID=g1061.t1.CDS3;Parent=g1061.t1;
OW052034.1_Epicampocera_succincta_genome_assembly,_chromosome:_1	AUGUSTUS	exon	14632898	14633110	.	+	.	ID=g1061.t1.exon3;Parent=g1061.t1;
OW052034.1_Epicampocera_succincta_genome_assembly,_chromosome:_1	AUGUSTUS	stop_codon	14633108	14633110	.	+	0	ID=g1061.t1.stop1;Parent=g1061.t1;
OW052034.1_Epicampocera_succincta_genome_assembly,_chromosome:_1	AUGUSTUS	gene	14634209	14635899	.	-	.	ID=g1062;
OW052034.1_Epicampocera_succincta_genome_assembly,_chromosome:_1	AUGUSTUS	mRNA	14634209	14635899	1	-	.	ID=g1062.t1;Parent=g1062;
OW052034.1_Epicampocera_succincta_genome_assembly,_chromosome:_1	AUGUSTUS	stop_codon	14634209	14634211	.	-	0	ID=g1062.t1.stop1;Parent=g1062.t1;
OW052034.1_Epicampocera_succincta_genome_assembly,_chromosome:_1	AUGUSTUS	CDS	14634209	14634915	1	-	2	ID=g1062.t1.CDS1;Parent=g1062.t1;
OW052034.1_Epicampocera_succincta_genome_assembly,_chromosome:_1	AUGUSTUS	exon	14634209	14634915	.	-	.	ID=g1062.t1.exon1;Parent=g1062.t1;
OW052034.1_Epicampocera_succincta_genome_assembly,_chromosome:_1	AUGUSTUS	intron	14634916	14634983	1	-	.	ID=g1062.t1.intron1;Parent=g1062.t1;
OW052034.1_Epicampocera_succincta_genome_assembly,_chromosome:_1	AUGUSTUS	CDS	14634984	14635702	1	-	1	ID=g1062.t1.CDS2;Parent=g1062.t1;
OW052034.1_Epicampocera_succincta_genome_assembly,_chromosome:_1	AUGUSTUS	exon	14634984	14635702	.	-	.	ID=g1062.t1.exon2;Parent=g1062.t1;
OW052034.1_Epicampocera_succincta_genome_assembly,_chromosome:_1	AUGUSTUS	intron	14635703	14635759	1	-	.	ID=g1062.t1.intron2;Parent=g1062.t1;
OW052034.1_Epicampocera_succincta_genome_assembly,_chromosome:_1	AUGUSTUS	CDS	14635760	14635899	1	-	0	ID=g1062.t1.CDS3;Parent=g1062.t1;
OW052034.1_Epicampocera_succincta_genome_assembly,_chromosome:_1	AUGUSTUS	exon	14635760	14635899	.	-	.	ID=g1062.t1.exon3;Parent=g1062.t1;
OW052034.1_Epicampocera_succincta_genome_assembly,_chromosome:_1	AUGUSTUS	start_codon	14635897	14635899	.	-	0	ID=g1062.t1.start1;Parent=g1062.t1;
OW052034.1_Epicampocera_succincta_genome_assembly,_chromosome:_1	AUGUSTUS	gene	14636168	14638185	.	+	.	ID=g1063;
OW052034.1_Epicampocera_succincta_genome_assembly,_chromosome:_1	AUGUSTUS	mRNA	14636168	14638185	1	+	.	ID=g1063.t1;Parent=g1063;
OW052034.1_Epicampocera_succincta_genome_assembly,_chromosome:_1	AUGUSTUS	start_codon	14636168	14636170	.	+	0	ID=g1063.t1.start1;Parent=g1063.t1;
OW052034.1_Epicampocera_succincta_genome_assembly,_chromosome:_1	AUGUSTUS	CDS	14636168	14636201	1	+	0	ID=g1063.t1.CDS1;Parent=g1063.t1;
OW052034.1_Epicampocera_succincta_genome_assembly,_chromosome:_1	AUGUSTUS	exon	14636168	14636201	.	+	.	ID=g1063.t1.exon1;Parent=g1063.t1;
OW052034.1_Epicampocera_succincta_genome_assembly,_chromosome:_1	AUGUSTUS	intron	14636202	14636262	1	+	.	ID=g1063.t1.intron1;Parent=g1063.t1;
OW052034.1_Epicampocera_succincta_genome_assembly,_chromosome:_1	AUGUSTUS	CDS	14636263	14636324	1	+	2	ID=g1063.t1.CDS2;Parent=g1063.t1;
OW052034.1_Epicampocera_succincta_genome_assembly,_chromosome:_1	AUGUSTUS	exon	14636263	14636324	.	+	.	ID=g1063.t1.exon2;Parent=g1063.t1;
OW052034.1_Epicampocera_succincta_genome_assembly,_chromosome:_1	AUGUSTUS	intron	14636325	14636464	1	+	.	ID=g1063.t1.intron2;Parent=g1063.t1;
OW052034.1_Epicampocera_succincta_genome_assembly,_chromosome:_1	AUGUSTUS	CDS	14636465	14636964	1	+	0	ID=g1063.t1.CDS3;Parent=g1063.t1;
OW052034.1_Epicampocera_succincta_genome_assembly,_chromosome:_1	AUGUSTUS	exon	14636465	14636964	.	+	.	ID=g1063.t1.exon3;Parent=g1063.t1;
OW052034.1_Epicampocera_succincta_genome_assembly,_chromosome:_1	AUGUSTUS	intron	14636965	14637149	1	+	.	ID=g1063.t1.intron3;Parent=g1063.t1;
OW052034.1_Epicampocera_succincta_genome_assembly,_chromosome:_1	AUGUSTUS	CDS	14637150	14638185	1	+	1	ID=g1063.t1.CDS4;Parent=g1063.t1;
OW052034.1_Epicampocera_succincta_genome_assembly,_chromosome:_1	AUGUSTUS	exon	14637150	14638185	.	+	.	ID=g1063.t1.exon4;Parent=g1063.t1;
OW052034.1_Epicampocera_succincta_genome_assembly,_chromosome:_1	AUGUSTUS	stop_codon	14638183	14638185	.	+	0	ID=g1063.t1.stop1;Parent=g1063.t1;
OW052034.1_Epicampocera_succincta_genome_assembly,_chromosome:_1	AUGUSTUS	gene	14638985	14640061	.	-	.	ID=g1064;
OW052034.1_Epicampocera_succincta_genome_assembly,_chromosome:_1	AUGUSTUS	mRNA	14638985	14640061	1	-	.	ID=g1064.t1;Parent=g1064;
OW052034.1_Epicampocera_succincta_genome_assembly,_chromosome:_1	AUGUSTUS	stop_codon	14638985	14638987	.	-	0	ID=g1064.t1.stop1;Parent=g1064.t1;
OW052034.1_Epicampocera_succincta_genome_assembly,_chromosome:_1	AUGUSTUS	CDS	14638985	14640061	1	-	0	ID=g1064.t1.CDS1;Parent=g1064.t1;
OW052034.1_Epicampocera_succincta_genome_assembly,_chromosome:_1	AUGUSTUS	exon	14638985	14640061	.	-	.	ID=g1064.t1.exon1;Parent=g1064.t1;
OW052034.1_Epicampocera_succincta_genome_assembly,_chromosome:_1	AUGUSTUS	start_codon	14640059	14640061	.	-	0	ID=g1064.t1.start1;Parent=g1064.t1;
OW052034.1_Epicampocera_succincta_genome_assembly,_chromosome:_1	AUGUSTUS	gene	14640194	14641952	.	-	.	ID=g1065;
OW052034.1_Epicampocera_succincta_genome_assembly,_chromosome:_1	AUGUSTUS	mRNA	14640194	14641952	0.23	-	.	ID=g1065.t1;Parent=g1065;
OW052034.1_Epicampocera_succincta_genome_assembly,_chromosome:_1	AUGUSTUS	stop_codon	14640194	14640196	.	-	0	ID=g1065.t1.stop1;Parent=g1065.t1;
OW052034.1_Epicampocera_succincta_genome_assembly,_chromosome:_1	AUGUSTUS	CDS	14640194	14641474	0.23	-	0	ID=g1065.t1.CDS1;Parent=g1065.t1;
OW052034.1_Epicampocera_succincta_genome_assembly,_chromosome:_1	AUGUSTUS	exon	14640194	14641474	.	-	.	ID=g1065.t1.exon1;Parent=g1065.t1;
OW052034.1_Epicampocera_succincta_genome_assembly,_chromosome:_1	AUGUSTUS	intron	14641475	14641538	0.25	-	.	ID=g1065.t1.intron1;Parent=g1065.t1;
OW052034.1_Epicampocera_succincta_genome_assembly,_chromosome:_1	AUGUSTUS	CDS	14641539	14641952	0.25	-	0	ID=g1065.t1.CDS2;Parent=g1065.t1;
OW052034.1_Epicampocera_succincta_genome_assembly,_chromosome:_1	AUGUSTUS	exon	14641539	14641952	.	-	.	ID=g1065.t1.exon2;Parent=g1065.t1;
OW052034.1_Epicampocera_succincta_genome_assembly,_chromosome:_1	AUGUSTUS	start_codon	14641950	14641952	.	-	0	ID=g1065.t1.start1;Parent=g1065.t1;
OW052034.1_Epicampocera_succincta_genome_assembly,_chromosome:_1	AUGUSTUS	gene	14643580	14645334	.	-	.	ID=g1066;
OW052034.1_Epicampocera_succincta_genome_assembly,_chromosome:_1	AUGUSTUS	mRNA	14643580	14645334	1	-	.	ID=g1066.t1;Parent=g1066;
OW052034.1_Epicampocera_succincta_genome_assembly,_chromosome:_1	AUGUSTUS	stop_codon	14643580	14643582	.	-	0	ID=g1066.t1.stop1;Parent=g1066.t1;
OW052034.1_Epicampocera_succincta_genome_assembly,_chromosome:_1	AUGUSTUS	CDS	14643580	14645334	1	-	0	ID=g1066.t1.CDS1;Parent=g1066.t1;
OW052034.1_Epicampocera_succincta_genome_assembly,_chromosome:_1	AUGUSTUS	exon	14643580	14645334	.	-	.	ID=g1066.t1.exon1;Parent=g1066.t1;
OW052034.1_Epicampocera_succincta_genome_assembly,_chromosome:_1	AUGUSTUS	start_codon	14645332	14645334	.	-	0	ID=g1066.t1.start1;Parent=g1066.t1;
OW052034.1_Epicampocera_succincta_genome_assembly,_chromosome:_1	AUGUSTUS	gene	14647467	14647745	.	-	.	ID=g1067;
OW052034.1_Epicampocera_succincta_genome_assembly,_chromosome:_1	AUGUSTUS	mRNA	14647467	14647745	1	-	.	ID=g1067.t1;Parent=g1067;
OW052034.1_Epicampocera_succincta_genome_assembly,_chromosome:_1	AUGUSTUS	stop_codon	14647467	14647469	.	-	0	ID=g1067.t1.stop1;Parent=g1067.t1;
OW052034.1_Epicampocera_succincta_genome_assembly,_chromosome:_1	AUGUSTUS	CDS	14647467	14647745	1	-	0	ID=g1067.t1.CDS1;Parent=g1067.t1;
OW052034.1_Epicampocera_succincta_genome_assembly,_chromosome:_1	AUGUSTUS	exon	14647467	14647745	.	-	.	ID=g1067.t1.exon1;Parent=g1067.t1;
OW052034.1_Epicampocera_succincta_genome_assembly,_chromosome:_1	AUGUSTUS	start_codon	14647743	14647745	.	-	0	ID=g1067.t1.start1;Parent=g1067.t1;
OW052034.1_Epicampocera_succincta_genome_assembly,_chromosome:_1	AUGUSTUS	gene	14649107	14652243	.	-	.	ID=g1068;
OW052034.1_Epicampocera_succincta_genome_assembly,_chromosome:_1	AUGUSTUS	mRNA	14649107	14652243	1	-	.	ID=g1068.t1;Parent=g1068;
OW052034.1_Epicampocera_succincta_genome_assembly,_chromosome:_1	AUGUSTUS	stop_codon	14649107	14649109	.	-	0	ID=g1068.t1.stop1;Parent=g1068.t1;
OW052034.1_Epicampocera_succincta_genome_assembly,_chromosome:_1	AUGUSTUS	CDS	14649107	14649434	1	-	1	ID=g1068.t1.CDS1;Parent=g1068.t1;
OW052034.1_Epicampocera_succincta_genome_assembly,_chromosome:_1	AUGUSTUS	exon	14649107	14649434	.	-	.	ID=g1068.t1.exon1;Parent=g1068.t1;
OW052034.1_Epicampocera_succincta_genome_assembly,_chromosome:_1	AUGUSTUS	intron	14649435	14651548	1	-	.	ID=g1068.t1.intron1;Parent=g1068.t1;
OW052034.1_Epicampocera_succincta_genome_assembly,_chromosome:_1	AUGUSTUS	CDS	14651549	14652243	1	-	0	ID=g1068.t1.CDS2;Parent=g1068.t1;
OW052034.1_Epicampocera_succincta_genome_assembly,_chromosome:_1	AUGUSTUS	exon	14651549	14652243	.	-	.	ID=g1068.t1.exon2;Parent=g1068.t1;
OW052034.1_Epicampocera_succincta_genome_assembly,_chromosome:_1	AUGUSTUS	start_codon	14652241	14652243	.	-	0	ID=g1068.t1.start1;Parent=g1068.t1;
OW052034.1_Epicampocera_succincta_genome_assembly,_chromosome:_1	AUGUSTUS	gene	14657315	14658514	.	+	.	ID=g1069;
OW052034.1_Epicampocera_succincta_genome_assembly,_chromosome:_1	AUGUSTUS	mRNA	14657315	14658514	1	+	.	ID=g1069.t1;Parent=g1069;
OW052034.1_Epicampocera_succincta_genome_assembly,_chromosome:_1	AUGUSTUS	start_codon	14657315	14657317	.	+	0	ID=g1069.t1.start1;Parent=g1069.t1;
OW052034.1_Epicampocera_succincta_genome_assembly,_chromosome:_1	AUGUSTUS	CDS	14657315	14657342	1	+	0	ID=g1069.t1.CDS1;Parent=g1069.t1;
OW052034.1_Epicampocera_succincta_genome_assembly,_chromosome:_1	AUGUSTUS	exon	14657315	14657342	.	+	.	ID=g1069.t1.exon1;Parent=g1069.t1;
OW052034.1_Epicampocera_succincta_genome_assembly,_chromosome:_1	AUGUSTUS	intron	14657343	14658191	1	+	.	ID=g1069.t1.intron1;Parent=g1069.t1;
OW052034.1_Epicampocera_succincta_genome_assembly,_chromosome:_1	AUGUSTUS	CDS	14658192	14658380	1	+	2	ID=g1069.t1.CDS2;Parent=g1069.t1;
OW052034.1_Epicampocera_succincta_genome_assembly,_chromosome:_1	AUGUSTUS	exon	14658192	14658380	.	+	.	ID=g1069.t1.exon2;Parent=g1069.t1;
OW052034.1_Epicampocera_succincta_genome_assembly,_chromosome:_1	AUGUSTUS	intron	14658381	14658455	1	+	.	ID=g1069.t1.intron2;Parent=g1069.t1;
OW052034.1_Epicampocera_succincta_genome_assembly,_chromosome:_1	AUGUSTUS	CDS	14658456	14658514	1	+	2	ID=g1069.t1.CDS3;Parent=g1069.t1;
OW052034.1_Epicampocera_succincta_genome_assembly,_chromosome:_1	AUGUSTUS	exon	14658456	14658514	.	+	.	ID=g1069.t1.exon3;Parent=g1069.t1;
OW052034.1_Epicampocera_succincta_genome_assembly,_chromosome:_1	AUGUSTUS	stop_codon	14658512	14658514	.	+	0	ID=g1069.t1.stop1;Parent=g1069.t1;
OW052034.1_Epicampocera_succincta_genome_assembly,_chromosome:_1	AUGUSTUS	gene	14658932	14660487	.	-	.	ID=g1070;
OW052034.1_Epicampocera_succincta_genome_assembly,_chromosome:_1	AUGUSTUS	mRNA	14658932	14660487	1	-	.	ID=g1070.t1;Parent=g1070;
OW052034.1_Epicampocera_succincta_genome_assembly,_chromosome:_1	AUGUSTUS	stop_codon	14658932	14658934	.	-	0	ID=g1070.t1.stop1;Parent=g1070.t1;
OW052034.1_Epicampocera_succincta_genome_assembly,_chromosome:_1	AUGUSTUS	CDS	14658932	14659306	1	-	0	ID=g1070.t1.CDS1;Parent=g1070.t1;
OW052034.1_Epicampocera_succincta_genome_assembly,_chromosome:_1	AUGUSTUS	exon	14658932	14659306	.	-	.	ID=g1070.t1.exon1;Parent=g1070.t1;
OW052034.1_Epicampocera_succincta_genome_assembly,_chromosome:_1	AUGUSTUS	intron	14659307	14660400	1	-	.	ID=g1070.t1.intron1;Parent=g1070.t1;
OW052034.1_Epicampocera_succincta_genome_assembly,_chromosome:_1	AUGUSTUS	CDS	14660401	14660487	1	-	0	ID=g1070.t1.CDS2;Parent=g1070.t1;
OW052034.1_Epicampocera_succincta_genome_assembly,_chromosome:_1	AUGUSTUS	exon	14660401	14660487	.	-	.	ID=g1070.t1.exon2;Parent=g1070.t1;
OW052034.1_Epicampocera_succincta_genome_assembly,_chromosome:_1	AUGUSTUS	start_codon	14660485	14660487	.	-	0	ID=g1070.t1.start1;Parent=g1070.t1;
OW052034.1_Epicampocera_succincta_genome_assembly,_chromosome:_1	AUGUSTUS	gene	14661047	14663126	.	-	.	ID=g1071;
OW052034.1_Epicampocera_succincta_genome_assembly,_chromosome:_1	AUGUSTUS	mRNA	14661047	14663126	1	-	.	ID=g1071.t1;Parent=g1071;
OW052034.1_Epicampocera_succincta_genome_assembly,_chromosome:_1	AUGUSTUS	stop_codon	14661047	14661049	.	-	0	ID=g1071.t1.stop1;Parent=g1071.t1;
OW052034.1_Epicampocera_succincta_genome_assembly,_chromosome:_1	AUGUSTUS	CDS	14661047	14661143	1	-	1	ID=g1071.t1.CDS1;Parent=g1071.t1;
OW052034.1_Epicampocera_succincta_genome_assembly,_chromosome:_1	AUGUSTUS	exon	14661047	14661143	.	-	.	ID=g1071.t1.exon1;Parent=g1071.t1;
OW052034.1_Epicampocera_succincta_genome_assembly,_chromosome:_1	AUGUSTUS	intron	14661144	14661500	1	-	.	ID=g1071.t1.intron1;Parent=g1071.t1;
OW052034.1_Epicampocera_succincta_genome_assembly,_chromosome:_1	AUGUSTUS	CDS	14661501	14661860	1	-	1	ID=g1071.t1.CDS2;Parent=g1071.t1;
OW052034.1_Epicampocera_succincta_genome_assembly,_chromosome:_1	AUGUSTUS	exon	14661501	14661860	.	-	.	ID=g1071.t1.exon2;Parent=g1071.t1;
OW052034.1_Epicampocera_succincta_genome_assembly,_chromosome:_1	AUGUSTUS	intron	14661861	14662065	1	-	.	ID=g1071.t1.intron2;Parent=g1071.t1;
OW052034.1_Epicampocera_succincta_genome_assembly,_chromosome:_1	AUGUSTUS	CDS	14662066	14662215	1	-	1	ID=g1071.t1.CDS3;Parent=g1071.t1;
OW052034.1_Epicampocera_succincta_genome_assembly,_chromosome:_1	AUGUSTUS	exon	14662066	14662215	.	-	.	ID=g1071.t1.exon3;Parent=g1071.t1;
OW052034.1_Epicampocera_succincta_genome_assembly,_chromosome:_1	AUGUSTUS	intron	14662216	14662277	1	-	.	ID=g1071.t1.intron3;Parent=g1071.t1;
OW052034.1_Epicampocera_succincta_genome_assembly,_chromosome:_1	AUGUSTUS	CDS	14662278	14662473	1	-	2	ID=g1071.t1.CDS4;Parent=g1071.t1;
OW052034.1_Epicampocera_succincta_genome_assembly,_chromosome:_1	AUGUSTUS	exon	14662278	14662473	.	-	.	ID=g1071.t1.exon4;Parent=g1071.t1;
OW052034.1_Epicampocera_succincta_genome_assembly,_chromosome:_1	AUGUSTUS	intron	14662474	14662528	1	-	.	ID=g1071.t1.intron4;Parent=g1071.t1;
OW052034.1_Epicampocera_succincta_genome_assembly,_chromosome:_1	AUGUSTUS	CDS	14662529	14662763	1	-	0	ID=g1071.t1.CDS5;Parent=g1071.t1;
OW052034.1_Epicampocera_succincta_genome_assembly,_chromosome:_1	AUGUSTUS	exon	14662529	14662763	.	-	.	ID=g1071.t1.exon5;Parent=g1071.t1;
OW052034.1_Epicampocera_succincta_genome_assembly,_chromosome:_1	AUGUSTUS	intron	14662764	14662821	1	-	.	ID=g1071.t1.intron5;Parent=g1071.t1;
OW052034.1_Epicampocera_succincta_genome_assembly,_chromosome:_1	AUGUSTUS	CDS	14662822	14662947	1	-	0	ID=g1071.t1.CDS6;Parent=g1071.t1;
OW052034.1_Epicampocera_succincta_genome_assembly,_chromosome:_1	AUGUSTUS	exon	14662822	14662947	.	-	.	ID=g1071.t1.exon6;Parent=g1071.t1;
OW052034.1_Epicampocera_succincta_genome_assembly,_chromosome:_1	AUGUSTUS	intron	14662948	14663003	1	-	.	ID=g1071.t1.intron6;Parent=g1071.t1;
OW052034.1_Epicampocera_succincta_genome_assembly,_chromosome:_1	AUGUSTUS	CDS	14663004	14663126	1	-	0	ID=g1071.t1.CDS7;Parent=g1071.t1;
OW052034.1_Epicampocera_succincta_genome_assembly,_chromosome:_1	AUGUSTUS	exon	14663004	14663126	.	-	.	ID=g1071.t1.exon7;Parent=g1071.t1;
OW052034.1_Epicampocera_succincta_genome_assembly,_chromosome:_1	AUGUSTUS	start_codon	14663124	14663126	.	-	0	ID=g1071.t1.start1;Parent=g1071.t1;
OW052034.1_Epicampocera_succincta_genome_assembly,_chromosome:_1	AUGUSTUS	gene	14663535	14664948	.	+	.	ID=g1072;
OW052034.1_Epicampocera_succincta_genome_assembly,_chromosome:_1	AUGUSTUS	mRNA	14663535	14664948	1	+	.	ID=g1072.t1;Parent=g1072;
OW052034.1_Epicampocera_succincta_genome_assembly,_chromosome:_1	AUGUSTUS	start_codon	14663535	14663537	.	+	0	ID=g1072.t1.start1;Parent=g1072.t1;
OW052034.1_Epicampocera_succincta_genome_assembly,_chromosome:_1	AUGUSTUS	CDS	14663535	14663649	1	+	0	ID=g1072.t1.CDS1;Parent=g1072.t1;
OW052034.1_Epicampocera_succincta_genome_assembly,_chromosome:_1	AUGUSTUS	exon	14663535	14663649	.	+	.	ID=g1072.t1.exon1;Parent=g1072.t1;
OW052034.1_Epicampocera_succincta_genome_assembly,_chromosome:_1	AUGUSTUS	intron	14663650	14663722	1	+	.	ID=g1072.t1.intron1;Parent=g1072.t1;
OW052034.1_Epicampocera_succincta_genome_assembly,_chromosome:_1	AUGUSTUS	CDS	14663723	14664948	1	+	2	ID=g1072.t1.CDS2;Parent=g1072.t1;
OW052034.1_Epicampocera_succincta_genome_assembly,_chromosome:_1	AUGUSTUS	exon	14663723	14664948	.	+	.	ID=g1072.t1.exon2;Parent=g1072.t1;
OW052034.1_Epicampocera_succincta_genome_assembly,_chromosome:_1	AUGUSTUS	stop_codon	14664946	14664948	.	+	0	ID=g1072.t1.stop1;Parent=g1072.t1;
OW052034.1_Epicampocera_succincta_genome_assembly,_chromosome:_1	AUGUSTUS	gene	14705923	14708277	.	-	.	ID=g1073;
OW052034.1_Epicampocera_succincta_genome_assembly,_chromosome:_1	AUGUSTUS	mRNA	14705923	14708277	1	-	.	ID=g1073.t1;Parent=g1073;
OW052034.1_Epicampocera_succincta_genome_assembly,_chromosome:_1	AUGUSTUS	stop_codon	14705923	14705925	.	-	0	ID=g1073.t1.stop1;Parent=g1073.t1;
OW052034.1_Epicampocera_succincta_genome_assembly,_chromosome:_1	AUGUSTUS	CDS	14705923	14708277	1	-	0	ID=g1073.t1.CDS1;Parent=g1073.t1;
OW052034.1_Epicampocera_succincta_genome_assembly,_chromosome:_1	AUGUSTUS	exon	14705923	14708277	.	-	.	ID=g1073.t1.exon1;Parent=g1073.t1;
OW052034.1_Epicampocera_succincta_genome_assembly,_chromosome:_1	AUGUSTUS	start_codon	14708275	14708277	.	-	0	ID=g1073.t1.start1;Parent=g1073.t1;
OW052034.1_Epicampocera_succincta_genome_assembly,_chromosome:_1	AUGUSTUS	gene	14770270	14790046	.	+	.	ID=g1074;
OW052034.1_Epicampocera_succincta_genome_assembly,_chromosome:_1	AUGUSTUS	mRNA	14770270	14790046	1	+	.	ID=g1074.t1;Parent=g1074;
OW052034.1_Epicampocera_succincta_genome_assembly,_chromosome:_1	AUGUSTUS	start_codon	14770270	14770272	.	+	0	ID=g1074.t1.start1;Parent=g1074.t1;
OW052034.1_Epicampocera_succincta_genome_assembly,_chromosome:_1	AUGUSTUS	CDS	14770270	14770333	1	+	0	ID=g1074.t1.CDS1;Parent=g1074.t1;
OW052034.1_Epicampocera_succincta_genome_assembly,_chromosome:_1	AUGUSTUS	exon	14770270	14770333	.	+	.	ID=g1074.t1.exon1;Parent=g1074.t1;
OW052034.1_Epicampocera_succincta_genome_assembly,_chromosome:_1	AUGUSTUS	intron	14770334	14782709	1	+	.	ID=g1074.t1.intron1;Parent=g1074.t1;
OW052034.1_Epicampocera_succincta_genome_assembly,_chromosome:_1	AUGUSTUS	CDS	14782710	14783011	1	+	2	ID=g1074.t1.CDS2;Parent=g1074.t1;
OW052034.1_Epicampocera_succincta_genome_assembly,_chromosome:_1	AUGUSTUS	exon	14782710	14783011	.	+	.	ID=g1074.t1.exon2;Parent=g1074.t1;
OW052034.1_Epicampocera_succincta_genome_assembly,_chromosome:_1	AUGUSTUS	intron	14783012	14786939	1	+	.	ID=g1074.t1.intron2;Parent=g1074.t1;
OW052034.1_Epicampocera_succincta_genome_assembly,_chromosome:_1	AUGUSTUS	CDS	14786940	14787986	1	+	0	ID=g1074.t1.CDS3;Parent=g1074.t1;
OW052034.1_Epicampocera_succincta_genome_assembly,_chromosome:_1	AUGUSTUS	exon	14786940	14787986	.	+	.	ID=g1074.t1.exon3;Parent=g1074.t1;
OW052034.1_Epicampocera_succincta_genome_assembly,_chromosome:_1	AUGUSTUS	intron	14787987	14788045	1	+	.	ID=g1074.t1.intron3;Parent=g1074.t1;
OW052034.1_Epicampocera_succincta_genome_assembly,_chromosome:_1	AUGUSTUS	CDS	14788046	14788757	1	+	0	ID=g1074.t1.CDS4;Parent=g1074.t1;
OW052034.1_Epicampocera_succincta_genome_assembly,_chromosome:_1	AUGUSTUS	exon	14788046	14788757	.	+	.	ID=g1074.t1.exon4;Parent=g1074.t1;
OW052034.1_Epicampocera_succincta_genome_assembly,_chromosome:_1	AUGUSTUS	intron	14788758	14789768	1	+	.	ID=g1074.t1.intron4;Parent=g1074.t1;
OW052034.1_Epicampocera_succincta_genome_assembly,_chromosome:_1	AUGUSTUS	CDS	14789769	14790046	1	+	2	ID=g1074.t1.CDS5;Parent=g1074.t1;
OW052034.1_Epicampocera_succincta_genome_assembly,_chromosome:_1	AUGUSTUS	exon	14789769	14790046	.	+	.	ID=g1074.t1.exon5;Parent=g1074.t1;
OW052034.1_Epicampocera_succincta_genome_assembly,_chromosome:_1	AUGUSTUS	stop_codon	14790044	14790046	.	+	0	ID=g1074.t1.stop1;Parent=g1074.t1;
OW052034.1_Epicampocera_succincta_genome_assembly,_chromosome:_1	AUGUSTUS	gene	14791792	14792710	.	+	.	ID=g1075;
OW052034.1_Epicampocera_succincta_genome_assembly,_chromosome:_1	AUGUSTUS	mRNA	14791792	14792710	1	+	.	ID=g1075.t1;Parent=g1075;
OW052034.1_Epicampocera_succincta_genome_assembly,_chromosome:_1	AUGUSTUS	start_codon	14791792	14791794	.	+	0	ID=g1075.t1.start1;Parent=g1075.t1;
OW052034.1_Epicampocera_succincta_genome_assembly,_chromosome:_1	AUGUSTUS	CDS	14791792	14792349	1	+	0	ID=g1075.t1.CDS1;Parent=g1075.t1;
OW052034.1_Epicampocera_succincta_genome_assembly,_chromosome:_1	AUGUSTUS	exon	14791792	14792349	.	+	.	ID=g1075.t1.exon1;Parent=g1075.t1;
OW052034.1_Epicampocera_succincta_genome_assembly,_chromosome:_1	AUGUSTUS	intron	14792350	14792419	1	+	.	ID=g1075.t1.intron1;Parent=g1075.t1;
OW052034.1_Epicampocera_succincta_genome_assembly,_chromosome:_1	AUGUSTUS	CDS	14792420	14792710	1	+	0	ID=g1075.t1.CDS2;Parent=g1075.t1;
OW052034.1_Epicampocera_succincta_genome_assembly,_chromosome:_1	AUGUSTUS	exon	14792420	14792710	.	+	.	ID=g1075.t1.exon2;Parent=g1075.t1;
OW052034.1_Epicampocera_succincta_genome_assembly,_chromosome:_1	AUGUSTUS	stop_codon	14792708	14792710	.	+	0	ID=g1075.t1.stop1;Parent=g1075.t1;
OW052034.1_Epicampocera_succincta_genome_assembly,_chromosome:_1	AUGUSTUS	gene	14797286	14804814	.	-	.	ID=g1076;
OW052034.1_Epicampocera_succincta_genome_assembly,_chromosome:_1	AUGUSTUS	mRNA	14797286	14804814	0.68	-	.	ID=g1076.t1;Parent=g1076;
OW052034.1_Epicampocera_succincta_genome_assembly,_chromosome:_1	AUGUSTUS	stop_codon	14797286	14797288	.	-	0	ID=g1076.t1.stop1;Parent=g1076.t1;
OW052034.1_Epicampocera_succincta_genome_assembly,_chromosome:_1	AUGUSTUS	CDS	14797286	14798143	1	-	0	ID=g1076.t1.CDS1;Parent=g1076.t1;
OW052034.1_Epicampocera_succincta_genome_assembly,_chromosome:_1	AUGUSTUS	exon	14797286	14798143	.	-	.	ID=g1076.t1.exon1;Parent=g1076.t1;
OW052034.1_Epicampocera_succincta_genome_assembly,_chromosome:_1	AUGUSTUS	intron	14798144	14798662	1	-	.	ID=g1076.t1.intron1;Parent=g1076.t1;
OW052034.1_Epicampocera_succincta_genome_assembly,_chromosome:_1	AUGUSTUS	CDS	14798663	14799595	1	-	0	ID=g1076.t1.CDS2;Parent=g1076.t1;
OW052034.1_Epicampocera_succincta_genome_assembly,_chromosome:_1	AUGUSTUS	exon	14798663	14799595	.	-	.	ID=g1076.t1.exon2;Parent=g1076.t1;
OW052034.1_Epicampocera_succincta_genome_assembly,_chromosome:_1	AUGUSTUS	intron	14799596	14800105	1	-	.	ID=g1076.t1.intron2;Parent=g1076.t1;
OW052034.1_Epicampocera_succincta_genome_assembly,_chromosome:_1	AUGUSTUS	CDS	14800106	14800458	1	-	2	ID=g1076.t1.CDS3;Parent=g1076.t1;
OW052034.1_Epicampocera_succincta_genome_assembly,_chromosome:_1	AUGUSTUS	exon	14800106	14800458	.	-	.	ID=g1076.t1.exon3;Parent=g1076.t1;
OW052034.1_Epicampocera_succincta_genome_assembly,_chromosome:_1	AUGUSTUS	intron	14800459	14800542	1	-	.	ID=g1076.t1.intron3;Parent=g1076.t1;
OW052034.1_Epicampocera_succincta_genome_assembly,_chromosome:_1	AUGUSTUS	CDS	14800543	14801927	1	-	1	ID=g1076.t1.CDS4;Parent=g1076.t1;
OW052034.1_Epicampocera_succincta_genome_assembly,_chromosome:_1	AUGUSTUS	exon	14800543	14801927	.	-	.	ID=g1076.t1.exon4;Parent=g1076.t1;
OW052034.1_Epicampocera_succincta_genome_assembly,_chromosome:_1	AUGUSTUS	intron	14801928	14803638	1	-	.	ID=g1076.t1.intron4;Parent=g1076.t1;
OW052034.1_Epicampocera_succincta_genome_assembly,_chromosome:_1	AUGUSTUS	CDS	14803639	14803817	1	-	0	ID=g1076.t1.CDS5;Parent=g1076.t1;
OW052034.1_Epicampocera_succincta_genome_assembly,_chromosome:_1	AUGUSTUS	exon	14803639	14803817	.	-	.	ID=g1076.t1.exon5;Parent=g1076.t1;
OW052034.1_Epicampocera_succincta_genome_assembly,_chromosome:_1	AUGUSTUS	intron	14803818	14803922	1	-	.	ID=g1076.t1.intron5;Parent=g1076.t1;
OW052034.1_Epicampocera_succincta_genome_assembly,_chromosome:_1	AUGUSTUS	CDS	14803923	14804095	0.99	-	2	ID=g1076.t1.CDS6;Parent=g1076.t1;
OW052034.1_Epicampocera_succincta_genome_assembly,_chromosome:_1	AUGUSTUS	exon	14803923	14804095	.	-	.	ID=g1076.t1.exon6;Parent=g1076.t1;
OW052034.1_Epicampocera_succincta_genome_assembly,_chromosome:_1	AUGUSTUS	intron	14804096	14804783	0.68	-	.	ID=g1076.t1.intron6;Parent=g1076.t1;
OW052034.1_Epicampocera_succincta_genome_assembly,_chromosome:_1	AUGUSTUS	CDS	14804784	14804814	0.69	-	0	ID=g1076.t1.CDS7;Parent=g1076.t1;
OW052034.1_Epicampocera_succincta_genome_assembly,_chromosome:_1	AUGUSTUS	exon	14804784	14804814	.	-	.	ID=g1076.t1.exon7;Parent=g1076.t1;
OW052034.1_Epicampocera_succincta_genome_assembly,_chromosome:_1	AUGUSTUS	start_codon	14804812	14804814	.	-	0	ID=g1076.t1.start1;Parent=g1076.t1;
OW052034.1_Epicampocera_succincta_genome_assembly,_chromosome:_1	AUGUSTUS	gene	14805910	14806618	.	+	.	ID=g1077;
OW052034.1_Epicampocera_succincta_genome_assembly,_chromosome:_1	AUGUSTUS	mRNA	14805910	14806618	1	+	.	ID=g1077.t1;Parent=g1077;
OW052034.1_Epicampocera_succincta_genome_assembly,_chromosome:_1	AUGUSTUS	start_codon	14805910	14805912	.	+	0	ID=g1077.t1.start1;Parent=g1077.t1;
OW052034.1_Epicampocera_succincta_genome_assembly,_chromosome:_1	AUGUSTUS	CDS	14805910	14806233	1	+	0	ID=g1077.t1.CDS1;Parent=g1077.t1;
OW052034.1_Epicampocera_succincta_genome_assembly,_chromosome:_1	AUGUSTUS	exon	14805910	14806233	.	+	.	ID=g1077.t1.exon1;Parent=g1077.t1;
OW052034.1_Epicampocera_succincta_genome_assembly,_chromosome:_1	AUGUSTUS	intron	14806234	14806288	1	+	.	ID=g1077.t1.intron1;Parent=g1077.t1;
OW052034.1_Epicampocera_succincta_genome_assembly,_chromosome:_1	AUGUSTUS	CDS	14806289	14806618	1	+	0	ID=g1077.t1.CDS2;Parent=g1077.t1;
OW052034.1_Epicampocera_succincta_genome_assembly,_chromosome:_1	AUGUSTUS	exon	14806289	14806618	.	+	.	ID=g1077.t1.exon2;Parent=g1077.t1;
OW052034.1_Epicampocera_succincta_genome_assembly,_chromosome:_1	AUGUSTUS	stop_codon	14806616	14806618	.	+	0	ID=g1077.t1.stop1;Parent=g1077.t1;
OW052034.1_Epicampocera_succincta_genome_assembly,_chromosome:_1	AUGUSTUS	gene	14807752	14812893	.	-	.	ID=g1078;
OW052034.1_Epicampocera_succincta_genome_assembly,_chromosome:_1	AUGUSTUS	mRNA	14807752	14812893	1	-	.	ID=g1078.t1;Parent=g1078;
OW052034.1_Epicampocera_succincta_genome_assembly,_chromosome:_1	AUGUSTUS	stop_codon	14807752	14807754	.	-	0	ID=g1078.t1.stop1;Parent=g1078.t1;
OW052034.1_Epicampocera_succincta_genome_assembly,_chromosome:_1	AUGUSTUS	CDS	14807752	14807807	1	-	2	ID=g1078.t1.CDS1;Parent=g1078.t1;
OW052034.1_Epicampocera_succincta_genome_assembly,_chromosome:_1	AUGUSTUS	exon	14807752	14807807	.	-	.	ID=g1078.t1.exon1;Parent=g1078.t1;
OW052034.1_Epicampocera_succincta_genome_assembly,_chromosome:_1	AUGUSTUS	intron	14807808	14807871	1	-	.	ID=g1078.t1.intron1;Parent=g1078.t1;
OW052034.1_Epicampocera_succincta_genome_assembly,_chromosome:_1	AUGUSTUS	CDS	14807872	14807999	1	-	1	ID=g1078.t1.CDS2;Parent=g1078.t1;
OW052034.1_Epicampocera_succincta_genome_assembly,_chromosome:_1	AUGUSTUS	exon	14807872	14807999	.	-	.	ID=g1078.t1.exon2;Parent=g1078.t1;
OW052034.1_Epicampocera_succincta_genome_assembly,_chromosome:_1	AUGUSTUS	intron	14808000	14808052	1	-	.	ID=g1078.t1.intron2;Parent=g1078.t1;
OW052034.1_Epicampocera_succincta_genome_assembly,_chromosome:_1	AUGUSTUS	CDS	14808053	14808212	1	-	2	ID=g1078.t1.CDS3;Parent=g1078.t1;
OW052034.1_Epicampocera_succincta_genome_assembly,_chromosome:_1	AUGUSTUS	exon	14808053	14808212	.	-	.	ID=g1078.t1.exon3;Parent=g1078.t1;
OW052034.1_Epicampocera_succincta_genome_assembly,_chromosome:_1	AUGUSTUS	intron	14808213	14808275	1	-	.	ID=g1078.t1.intron3;Parent=g1078.t1;
OW052034.1_Epicampocera_succincta_genome_assembly,_chromosome:_1	AUGUSTUS	CDS	14808276	14808393	1	-	0	ID=g1078.t1.CDS4;Parent=g1078.t1;
OW052034.1_Epicampocera_succincta_genome_assembly,_chromosome:_1	AUGUSTUS	exon	14808276	14808393	.	-	.	ID=g1078.t1.exon4;Parent=g1078.t1;
OW052034.1_Epicampocera_succincta_genome_assembly,_chromosome:_1	AUGUSTUS	intron	14808394	14809937	1	-	.	ID=g1078.t1.intron4;Parent=g1078.t1;
OW052034.1_Epicampocera_succincta_genome_assembly,_chromosome:_1	AUGUSTUS	CDS	14809938	14810103	1	-	1	ID=g1078.t1.CDS5;Parent=g1078.t1;
OW052034.1_Epicampocera_succincta_genome_assembly,_chromosome:_1	AUGUSTUS	exon	14809938	14810103	.	-	.	ID=g1078.t1.exon5;Parent=g1078.t1;
OW052034.1_Epicampocera_succincta_genome_assembly,_chromosome:_1	AUGUSTUS	intron	14810104	14810159	1	-	.	ID=g1078.t1.intron5;Parent=g1078.t1;
OW052034.1_Epicampocera_succincta_genome_assembly,_chromosome:_1	AUGUSTUS	CDS	14810160	14810380	1	-	0	ID=g1078.t1.CDS6;Parent=g1078.t1;
OW052034.1_Epicampocera_succincta_genome_assembly,_chromosome:_1	AUGUSTUS	exon	14810160	14810380	.	-	.	ID=g1078.t1.exon6;Parent=g1078.t1;
OW052034.1_Epicampocera_succincta_genome_assembly,_chromosome:_1	AUGUSTUS	intron	14810381	14810443	1	-	.	ID=g1078.t1.intron6;Parent=g1078.t1;
OW052034.1_Epicampocera_succincta_genome_assembly,_chromosome:_1	AUGUSTUS	CDS	14810444	14810625	1	-	2	ID=g1078.t1.CDS7;Parent=g1078.t1;
OW052034.1_Epicampocera_succincta_genome_assembly,_chromosome:_1	AUGUSTUS	exon	14810444	14810625	.	-	.	ID=g1078.t1.exon7;Parent=g1078.t1;
OW052034.1_Epicampocera_succincta_genome_assembly,_chromosome:_1	AUGUSTUS	intron	14810626	14810689	1	-	.	ID=g1078.t1.intron7;Parent=g1078.t1;
OW052034.1_Epicampocera_succincta_genome_assembly,_chromosome:_1	AUGUSTUS	CDS	14810690	14810871	1	-	1	ID=g1078.t1.CDS8;Parent=g1078.t1;
OW052034.1_Epicampocera_succincta_genome_assembly,_chromosome:_1	AUGUSTUS	exon	14810690	14810871	.	-	.	ID=g1078.t1.exon8;Parent=g1078.t1;
OW052034.1_Epicampocera_succincta_genome_assembly,_chromosome:_1	AUGUSTUS	intron	14810872	14811220	1	-	.	ID=g1078.t1.intron8;Parent=g1078.t1;
OW052034.1_Epicampocera_succincta_genome_assembly,_chromosome:_1	AUGUSTUS	CDS	14811221	14811590	1	-	2	ID=g1078.t1.CDS9;Parent=g1078.t1;
OW052034.1_Epicampocera_succincta_genome_assembly,_chromosome:_1	AUGUSTUS	exon	14811221	14811590	.	-	.	ID=g1078.t1.exon9;Parent=g1078.t1;
OW052034.1_Epicampocera_succincta_genome_assembly,_chromosome:_1	AUGUSTUS	intron	14811591	14812856	1	-	.	ID=g1078.t1.intron9;Parent=g1078.t1;
OW052034.1_Epicampocera_succincta_genome_assembly,_chromosome:_1	AUGUSTUS	CDS	14812857	14812893	1	-	0	ID=g1078.t1.CDS10;Parent=g1078.t1;
OW052034.1_Epicampocera_succincta_genome_assembly,_chromosome:_1	AUGUSTUS	exon	14812857	14812893	.	-	.	ID=g1078.t1.exon10;Parent=g1078.t1;
OW052034.1_Epicampocera_succincta_genome_assembly,_chromosome:_1	AUGUSTUS	start_codon	14812891	14812893	.	-	0	ID=g1078.t1.start1;Parent=g1078.t1;
OW052034.1_Epicampocera_succincta_genome_assembly,_chromosome:_1	AUGUSTUS	gene	14814216	14815336	.	+	.	ID=g1079;
OW052034.1_Epicampocera_succincta_genome_assembly,_chromosome:_1	AUGUSTUS	mRNA	14814216	14815336	1	+	.	ID=g1079.t1;Parent=g1079;
OW052034.1_Epicampocera_succincta_genome_assembly,_chromosome:_1	AUGUSTUS	start_codon	14814216	14814218	.	+	0	ID=g1079.t1.start1;Parent=g1079.t1;
OW052034.1_Epicampocera_succincta_genome_assembly,_chromosome:_1	AUGUSTUS	CDS	14814216	14814487	1	+	0	ID=g1079.t1.CDS1;Parent=g1079.t1;
OW052034.1_Epicampocera_succincta_genome_assembly,_chromosome:_1	AUGUSTUS	exon	14814216	14814487	.	+	.	ID=g1079.t1.exon1;Parent=g1079.t1;
OW052034.1_Epicampocera_succincta_genome_assembly,_chromosome:_1	AUGUSTUS	intron	14814488	14814556	1	+	.	ID=g1079.t1.intron1;Parent=g1079.t1;
OW052034.1_Epicampocera_succincta_genome_assembly,_chromosome:_1	AUGUSTUS	CDS	14814557	14814689	1	+	1	ID=g1079.t1.CDS2;Parent=g1079.t1;
OW052034.1_Epicampocera_succincta_genome_assembly,_chromosome:_1	AUGUSTUS	exon	14814557	14814689	.	+	.	ID=g1079.t1.exon2;Parent=g1079.t1;
OW052034.1_Epicampocera_succincta_genome_assembly,_chromosome:_1	AUGUSTUS	intron	14814690	14814742	1	+	.	ID=g1079.t1.intron2;Parent=g1079.t1;
OW052034.1_Epicampocera_succincta_genome_assembly,_chromosome:_1	AUGUSTUS	CDS	14814743	14815140	1	+	0	ID=g1079.t1.CDS3;Parent=g1079.t1;
OW052034.1_Epicampocera_succincta_genome_assembly,_chromosome:_1	AUGUSTUS	exon	14814743	14815140	.	+	.	ID=g1079.t1.exon3;Parent=g1079.t1;
OW052034.1_Epicampocera_succincta_genome_assembly,_chromosome:_1	AUGUSTUS	intron	14815141	14815200	1	+	.	ID=g1079.t1.intron3;Parent=g1079.t1;
OW052034.1_Epicampocera_succincta_genome_assembly,_chromosome:_1	AUGUSTUS	CDS	14815201	14815336	1	+	1	ID=g1079.t1.CDS4;Parent=g1079.t1;
OW052034.1_Epicampocera_succincta_genome_assembly,_chromosome:_1	AUGUSTUS	exon	14815201	14815336	.	+	.	ID=g1079.t1.exon4;Parent=g1079.t1;
OW052034.1_Epicampocera_succincta_genome_assembly,_chromosome:_1	AUGUSTUS	stop_codon	14815334	14815336	.	+	0	ID=g1079.t1.stop1;Parent=g1079.t1;
OW052034.1_Epicampocera_succincta_genome_assembly,_chromosome:_1	AUGUSTUS	gene	14818141	14820146	.	+	.	ID=g1080;
OW052034.1_Epicampocera_succincta_genome_assembly,_chromosome:_1	AUGUSTUS	mRNA	14818141	14820146	1	+	.	ID=g1080.t1;Parent=g1080;
OW052034.1_Epicampocera_succincta_genome_assembly,_chromosome:_1	AUGUSTUS	start_codon	14818141	14818143	.	+	0	ID=g1080.t1.start1;Parent=g1080.t1;
OW052034.1_Epicampocera_succincta_genome_assembly,_chromosome:_1	AUGUSTUS	CDS	14818141	14818412	1	+	0	ID=g1080.t1.CDS1;Parent=g1080.t1;
OW052034.1_Epicampocera_succincta_genome_assembly,_chromosome:_1	AUGUSTUS	exon	14818141	14818412	.	+	.	ID=g1080.t1.exon1;Parent=g1080.t1;
OW052034.1_Epicampocera_succincta_genome_assembly,_chromosome:_1	AUGUSTUS	intron	14818413	14819348	1	+	.	ID=g1080.t1.intron1;Parent=g1080.t1;
OW052034.1_Epicampocera_succincta_genome_assembly,_chromosome:_1	AUGUSTUS	CDS	14819349	14819481	1	+	1	ID=g1080.t1.CDS2;Parent=g1080.t1;
OW052034.1_Epicampocera_succincta_genome_assembly,_chromosome:_1	AUGUSTUS	exon	14819349	14819481	.	+	.	ID=g1080.t1.exon2;Parent=g1080.t1;
OW052034.1_Epicampocera_succincta_genome_assembly,_chromosome:_1	AUGUSTUS	intron	14819482	14819544	1	+	.	ID=g1080.t1.intron2;Parent=g1080.t1;
OW052034.1_Epicampocera_succincta_genome_assembly,_chromosome:_1	AUGUSTUS	CDS	14819545	14819942	1	+	0	ID=g1080.t1.CDS3;Parent=g1080.t1;
OW052034.1_Epicampocera_succincta_genome_assembly,_chromosome:_1	AUGUSTUS	exon	14819545	14819942	.	+	.	ID=g1080.t1.exon3;Parent=g1080.t1;
OW052034.1_Epicampocera_succincta_genome_assembly,_chromosome:_1	AUGUSTUS	intron	14819943	14820010	1	+	.	ID=g1080.t1.intron3;Parent=g1080.t1;
OW052034.1_Epicampocera_succincta_genome_assembly,_chromosome:_1	AUGUSTUS	CDS	14820011	14820146	1	+	1	ID=g1080.t1.CDS4;Parent=g1080.t1;
OW052034.1_Epicampocera_succincta_genome_assembly,_chromosome:_1	AUGUSTUS	exon	14820011	14820146	.	+	.	ID=g1080.t1.exon4;Parent=g1080.t1;
OW052034.1_Epicampocera_succincta_genome_assembly,_chromosome:_1	AUGUSTUS	stop_codon	14820144	14820146	.	+	0	ID=g1080.t1.stop1;Parent=g1080.t1;
OW052034.1_Epicampocera_succincta_genome_assembly,_chromosome:_1	AUGUSTUS	gene	14829146	14834061	.	-	.	ID=g1081;
OW052034.1_Epicampocera_succincta_genome_assembly,_chromosome:_1	AUGUSTUS	mRNA	14829146	14834061	1	-	.	ID=g1081.t1;Parent=g1081;
OW052034.1_Epicampocera_succincta_genome_assembly,_chromosome:_1	AUGUSTUS	stop_codon	14829146	14829148	.	-	0	ID=g1081.t1.stop1;Parent=g1081.t1;
OW052034.1_Epicampocera_succincta_genome_assembly,_chromosome:_1	AUGUSTUS	CDS	14829146	14829201	1	-	2	ID=g1081.t1.CDS1;Parent=g1081.t1;
OW052034.1_Epicampocera_succincta_genome_assembly,_chromosome:_1	AUGUSTUS	exon	14829146	14829201	.	-	.	ID=g1081.t1.exon1;Parent=g1081.t1;
OW052034.1_Epicampocera_succincta_genome_assembly,_chromosome:_1	AUGUSTUS	intron	14829202	14829277	1	-	.	ID=g1081.t1.intron1;Parent=g1081.t1;
OW052034.1_Epicampocera_succincta_genome_assembly,_chromosome:_1	AUGUSTUS	CDS	14829278	14829405	1	-	1	ID=g1081.t1.CDS2;Parent=g1081.t1;
OW052034.1_Epicampocera_succincta_genome_assembly,_chromosome:_1	AUGUSTUS	exon	14829278	14829405	.	-	.	ID=g1081.t1.exon2;Parent=g1081.t1;
OW052034.1_Epicampocera_succincta_genome_assembly,_chromosome:_1	AUGUSTUS	intron	14829406	14829764	1	-	.	ID=g1081.t1.intron2;Parent=g1081.t1;
OW052034.1_Epicampocera_succincta_genome_assembly,_chromosome:_1	AUGUSTUS	CDS	14829765	14829924	1	-	2	ID=g1081.t1.CDS3;Parent=g1081.t1;
OW052034.1_Epicampocera_succincta_genome_assembly,_chromosome:_1	AUGUSTUS	exon	14829765	14829924	.	-	.	ID=g1081.t1.exon3;Parent=g1081.t1;
OW052034.1_Epicampocera_succincta_genome_assembly,_chromosome:_1	AUGUSTUS	intron	14829925	14830923	1	-	.	ID=g1081.t1.intron3;Parent=g1081.t1;
OW052034.1_Epicampocera_succincta_genome_assembly,_chromosome:_1	AUGUSTUS	CDS	14830924	14831038	1	-	0	ID=g1081.t1.CDS4;Parent=g1081.t1;
OW052034.1_Epicampocera_succincta_genome_assembly,_chromosome:_1	AUGUSTUS	exon	14830924	14831038	.	-	.	ID=g1081.t1.exon4;Parent=g1081.t1;
OW052034.1_Epicampocera_succincta_genome_assembly,_chromosome:_1	AUGUSTUS	intron	14831039	14831111	1	-	.	ID=g1081.t1.intron4;Parent=g1081.t1;
OW052034.1_Epicampocera_succincta_genome_assembly,_chromosome:_1	AUGUSTUS	CDS	14831112	14831256	1	-	1	ID=g1081.t1.CDS5;Parent=g1081.t1;
OW052034.1_Epicampocera_succincta_genome_assembly,_chromosome:_1	AUGUSTUS	exon	14831112	14831256	.	-	.	ID=g1081.t1.exon5;Parent=g1081.t1;
OW052034.1_Epicampocera_succincta_genome_assembly,_chromosome:_1	AUGUSTUS	intron	14831257	14831315	1	-	.	ID=g1081.t1.intron5;Parent=g1081.t1;
OW052034.1_Epicampocera_succincta_genome_assembly,_chromosome:_1	AUGUSTUS	CDS	14831316	14831533	1	-	0	ID=g1081.t1.CDS6;Parent=g1081.t1;
OW052034.1_Epicampocera_succincta_genome_assembly,_chromosome:_1	AUGUSTUS	exon	14831316	14831533	.	-	.	ID=g1081.t1.exon6;Parent=g1081.t1;
OW052034.1_Epicampocera_succincta_genome_assembly,_chromosome:_1	AUGUSTUS	intron	14831534	14833014	1	-	.	ID=g1081.t1.intron6;Parent=g1081.t1;
OW052034.1_Epicampocera_succincta_genome_assembly,_chromosome:_1	AUGUSTUS	CDS	14833015	14833196	1	-	2	ID=g1081.t1.CDS7;Parent=g1081.t1;
OW052034.1_Epicampocera_succincta_genome_assembly,_chromosome:_1	AUGUSTUS	exon	14833015	14833196	.	-	.	ID=g1081.t1.exon7;Parent=g1081.t1;
OW052034.1_Epicampocera_succincta_genome_assembly,_chromosome:_1	AUGUSTUS	intron	14833197	14833267	1	-	.	ID=g1081.t1.intron7;Parent=g1081.t1;
OW052034.1_Epicampocera_succincta_genome_assembly,_chromosome:_1	AUGUSTUS	CDS	14833268	14833446	1	-	1	ID=g1081.t1.CDS8;Parent=g1081.t1;
OW052034.1_Epicampocera_succincta_genome_assembly,_chromosome:_1	AUGUSTUS	exon	14833268	14833446	.	-	.	ID=g1081.t1.exon8;Parent=g1081.t1;
OW052034.1_Epicampocera_succincta_genome_assembly,_chromosome:_1	AUGUSTUS	intron	14833447	14833507	1	-	.	ID=g1081.t1.intron8;Parent=g1081.t1;
OW052034.1_Epicampocera_succincta_genome_assembly,_chromosome:_1	AUGUSTUS	CDS	14833508	14833670	1	-	2	ID=g1081.t1.CDS9;Parent=g1081.t1;
OW052034.1_Epicampocera_succincta_genome_assembly,_chromosome:_1	AUGUSTUS	exon	14833508	14833670	.	-	.	ID=g1081.t1.exon9;Parent=g1081.t1;
OW052034.1_Epicampocera_succincta_genome_assembly,_chromosome:_1	AUGUSTUS	intron	14833671	14833760	1	-	.	ID=g1081.t1.intron9;Parent=g1081.t1;
OW052034.1_Epicampocera_succincta_genome_assembly,_chromosome:_1	AUGUSTUS	CDS	14833761	14834061	1	-	0	ID=g1081.t1.CDS10;Parent=g1081.t1;
OW052034.1_Epicampocera_succincta_genome_assembly,_chromosome:_1	AUGUSTUS	exon	14833761	14834061	.	-	.	ID=g1081.t1.exon10;Parent=g1081.t1;
OW052034.1_Epicampocera_succincta_genome_assembly,_chromosome:_1	AUGUSTUS	start_codon	14834059	14834061	.	-	0	ID=g1081.t1.start1;Parent=g1081.t1;
OW052034.1_Epicampocera_succincta_genome_assembly,_chromosome:_1	AUGUSTUS	gene	14835900	14861835	.	-	.	ID=g1082;
OW052034.1_Epicampocera_succincta_genome_assembly,_chromosome:_1	AUGUSTUS	mRNA	14835900	14861835	1	-	.	ID=g1082.t1;Parent=g1082;
OW052034.1_Epicampocera_succincta_genome_assembly,_chromosome:_1	AUGUSTUS	stop_codon	14835900	14835902	.	-	0	ID=g1082.t1.stop1;Parent=g1082.t1;
OW052034.1_Epicampocera_succincta_genome_assembly,_chromosome:_1	AUGUSTUS	CDS	14835900	14836156	1	-	2	ID=g1082.t1.CDS1;Parent=g1082.t1;
OW052034.1_Epicampocera_succincta_genome_assembly,_chromosome:_1	AUGUSTUS	exon	14835900	14836156	.	-	.	ID=g1082.t1.exon1;Parent=g1082.t1;
OW052034.1_Epicampocera_succincta_genome_assembly,_chromosome:_1	AUGUSTUS	intron	14836157	14837044	1	-	.	ID=g1082.t1.intron1;Parent=g1082.t1;
OW052034.1_Epicampocera_succincta_genome_assembly,_chromosome:_1	AUGUSTUS	CDS	14837045	14837166	1	-	1	ID=g1082.t1.CDS2;Parent=g1082.t1;
OW052034.1_Epicampocera_succincta_genome_assembly,_chromosome:_1	AUGUSTUS	exon	14837045	14837166	.	-	.	ID=g1082.t1.exon2;Parent=g1082.t1;
OW052034.1_Epicampocera_succincta_genome_assembly,_chromosome:_1	AUGUSTUS	intron	14837167	14837229	1	-	.	ID=g1082.t1.intron2;Parent=g1082.t1;
OW052034.1_Epicampocera_succincta_genome_assembly,_chromosome:_1	AUGUSTUS	CDS	14837230	14837577	1	-	1	ID=g1082.t1.CDS3;Parent=g1082.t1;
OW052034.1_Epicampocera_succincta_genome_assembly,_chromosome:_1	AUGUSTUS	exon	14837230	14837577	.	-	.	ID=g1082.t1.exon3;Parent=g1082.t1;
OW052034.1_Epicampocera_succincta_genome_assembly,_chromosome:_1	AUGUSTUS	intron	14837578	14837652	1	-	.	ID=g1082.t1.intron3;Parent=g1082.t1;
OW052034.1_Epicampocera_succincta_genome_assembly,_chromosome:_1	AUGUSTUS	CDS	14837653	14837733	1	-	1	ID=g1082.t1.CDS4;Parent=g1082.t1;
OW052034.1_Epicampocera_succincta_genome_assembly,_chromosome:_1	AUGUSTUS	exon	14837653	14837733	.	-	.	ID=g1082.t1.exon4;Parent=g1082.t1;
OW052034.1_Epicampocera_succincta_genome_assembly,_chromosome:_1	AUGUSTUS	intron	14837734	14842633	1	-	.	ID=g1082.t1.intron4;Parent=g1082.t1;
OW052034.1_Epicampocera_succincta_genome_assembly,_chromosome:_1	AUGUSTUS	CDS	14842634	14842768	1	-	1	ID=g1082.t1.CDS5;Parent=g1082.t1;
OW052034.1_Epicampocera_succincta_genome_assembly,_chromosome:_1	AUGUSTUS	exon	14842634	14842768	.	-	.	ID=g1082.t1.exon5;Parent=g1082.t1;
OW052034.1_Epicampocera_succincta_genome_assembly,_chromosome:_1	AUGUSTUS	intron	14842769	14843081	1	-	.	ID=g1082.t1.intron5;Parent=g1082.t1;
OW052034.1_Epicampocera_succincta_genome_assembly,_chromosome:_1	AUGUSTUS	CDS	14843082	14843295	1	-	2	ID=g1082.t1.CDS6;Parent=g1082.t1;
OW052034.1_Epicampocera_succincta_genome_assembly,_chromosome:_1	AUGUSTUS	exon	14843082	14843295	.	-	.	ID=g1082.t1.exon6;Parent=g1082.t1;
OW052034.1_Epicampocera_succincta_genome_assembly,_chromosome:_1	AUGUSTUS	intron	14843296	14848166	1	-	.	ID=g1082.t1.intron6;Parent=g1082.t1;
OW052034.1_Epicampocera_succincta_genome_assembly,_chromosome:_1	AUGUSTUS	CDS	14848167	14848312	1	-	1	ID=g1082.t1.CDS7;Parent=g1082.t1;
OW052034.1_Epicampocera_succincta_genome_assembly,_chromosome:_1	AUGUSTUS	exon	14848167	14848312	.	-	.	ID=g1082.t1.exon7;Parent=g1082.t1;
OW052034.1_Epicampocera_succincta_genome_assembly,_chromosome:_1	AUGUSTUS	intron	14848313	14861653	1	-	.	ID=g1082.t1.intron7;Parent=g1082.t1;
OW052034.1_Epicampocera_succincta_genome_assembly,_chromosome:_1	AUGUSTUS	CDS	14861654	14861835	1	-	0	ID=g1082.t1.CDS8;Parent=g1082.t1;
OW052034.1_Epicampocera_succincta_genome_assembly,_chromosome:_1	AUGUSTUS	exon	14861654	14861835	.	-	.	ID=g1082.t1.exon8;Parent=g1082.t1;
OW052034.1_Epicampocera_succincta_genome_assembly,_chromosome:_1	AUGUSTUS	start_codon	14861833	14861835	.	-	0	ID=g1082.t1.start1;Parent=g1082.t1;
OW052034.1_Epicampocera_succincta_genome_assembly,_chromosome:_1	AUGUSTUS	gene	14936801	14938217	.	+	.	ID=g1083;
OW052034.1_Epicampocera_succincta_genome_assembly,_chromosome:_1	AUGUSTUS	mRNA	14936801	14938217	1	+	.	ID=g1083.t1;Parent=g1083;
OW052034.1_Epicampocera_succincta_genome_assembly,_chromosome:_1	AUGUSTUS	start_codon	14936801	14936803	.	+	0	ID=g1083.t1.start1;Parent=g1083.t1;
OW052034.1_Epicampocera_succincta_genome_assembly,_chromosome:_1	AUGUSTUS	CDS	14936801	14937205	1	+	0	ID=g1083.t1.CDS1;Parent=g1083.t1;
OW052034.1_Epicampocera_succincta_genome_assembly,_chromosome:_1	AUGUSTUS	exon	14936801	14937205	.	+	.	ID=g1083.t1.exon1;Parent=g1083.t1;
OW052034.1_Epicampocera_succincta_genome_assembly,_chromosome:_1	AUGUSTUS	intron	14937206	14937905	1	+	.	ID=g1083.t1.intron1;Parent=g1083.t1;
OW052034.1_Epicampocera_succincta_genome_assembly,_chromosome:_1	AUGUSTUS	CDS	14937906	14938217	1	+	0	ID=g1083.t1.CDS2;Parent=g1083.t1;
OW052034.1_Epicampocera_succincta_genome_assembly,_chromosome:_1	AUGUSTUS	exon	14937906	14938217	.	+	.	ID=g1083.t1.exon2;Parent=g1083.t1;
OW052034.1_Epicampocera_succincta_genome_assembly,_chromosome:_1	AUGUSTUS	stop_codon	14938215	14938217	.	+	0	ID=g1083.t1.stop1;Parent=g1083.t1;
OW052034.1_Epicampocera_succincta_genome_assembly,_chromosome:_1	AUGUSTUS	gene	14939454	14949824	.	+	.	ID=g1084;
OW052034.1_Epicampocera_succincta_genome_assembly,_chromosome:_1	AUGUSTUS	mRNA	14939454	14949824	1	+	.	ID=g1084.t1;Parent=g1084;
OW052034.1_Epicampocera_succincta_genome_assembly,_chromosome:_1	AUGUSTUS	start_codon	14939454	14939456	.	+	0	ID=g1084.t1.start1;Parent=g1084.t1;
OW052034.1_Epicampocera_succincta_genome_assembly,_chromosome:_1	AUGUSTUS	CDS	14939454	14939475	1	+	0	ID=g1084.t1.CDS1;Parent=g1084.t1;
OW052034.1_Epicampocera_succincta_genome_assembly,_chromosome:_1	AUGUSTUS	exon	14939454	14939475	.	+	.	ID=g1084.t1.exon1;Parent=g1084.t1;
OW052034.1_Epicampocera_succincta_genome_assembly,_chromosome:_1	AUGUSTUS	intron	14939476	14939578	1	+	.	ID=g1084.t1.intron1;Parent=g1084.t1;
OW052034.1_Epicampocera_succincta_genome_assembly,_chromosome:_1	AUGUSTUS	CDS	14939579	14939734	1	+	2	ID=g1084.t1.CDS2;Parent=g1084.t1;
OW052034.1_Epicampocera_succincta_genome_assembly,_chromosome:_1	AUGUSTUS	exon	14939579	14939734	.	+	.	ID=g1084.t1.exon2;Parent=g1084.t1;
OW052034.1_Epicampocera_succincta_genome_assembly,_chromosome:_1	AUGUSTUS	intron	14939735	14940768	1	+	.	ID=g1084.t1.intron2;Parent=g1084.t1;
OW052034.1_Epicampocera_succincta_genome_assembly,_chromosome:_1	AUGUSTUS	CDS	14940769	14940853	1	+	2	ID=g1084.t1.CDS3;Parent=g1084.t1;
OW052034.1_Epicampocera_succincta_genome_assembly,_chromosome:_1	AUGUSTUS	exon	14940769	14940853	.	+	.	ID=g1084.t1.exon3;Parent=g1084.t1;
OW052034.1_Epicampocera_succincta_genome_assembly,_chromosome:_1	AUGUSTUS	intron	14940854	14941094	1	+	.	ID=g1084.t1.intron3;Parent=g1084.t1;
OW052034.1_Epicampocera_succincta_genome_assembly,_chromosome:_1	AUGUSTUS	CDS	14941095	14941278	1	+	1	ID=g1084.t1.CDS4;Parent=g1084.t1;
OW052034.1_Epicampocera_succincta_genome_assembly,_chromosome:_1	AUGUSTUS	exon	14941095	14941278	.	+	.	ID=g1084.t1.exon4;Parent=g1084.t1;
OW052034.1_Epicampocera_succincta_genome_assembly,_chromosome:_1	AUGUSTUS	intron	14941279	14941341	1	+	.	ID=g1084.t1.intron4;Parent=g1084.t1;
OW052034.1_Epicampocera_succincta_genome_assembly,_chromosome:_1	AUGUSTUS	CDS	14941342	14941511	1	+	0	ID=g1084.t1.CDS5;Parent=g1084.t1;
OW052034.1_Epicampocera_succincta_genome_assembly,_chromosome:_1	AUGUSTUS	exon	14941342	14941511	.	+	.	ID=g1084.t1.exon5;Parent=g1084.t1;
OW052034.1_Epicampocera_succincta_genome_assembly,_chromosome:_1	AUGUSTUS	intron	14941512	14941569	1	+	.	ID=g1084.t1.intron5;Parent=g1084.t1;
OW052034.1_Epicampocera_succincta_genome_assembly,_chromosome:_1	AUGUSTUS	CDS	14941570	14941750	1	+	1	ID=g1084.t1.CDS6;Parent=g1084.t1;
OW052034.1_Epicampocera_succincta_genome_assembly,_chromosome:_1	AUGUSTUS	exon	14941570	14941750	.	+	.	ID=g1084.t1.exon6;Parent=g1084.t1;
OW052034.1_Epicampocera_succincta_genome_assembly,_chromosome:_1	AUGUSTUS	intron	14941751	14941822	1	+	.	ID=g1084.t1.intron6;Parent=g1084.t1;
OW052034.1_Epicampocera_succincta_genome_assembly,_chromosome:_1	AUGUSTUS	CDS	14941823	14941901	1	+	0	ID=g1084.t1.CDS7;Parent=g1084.t1;
OW052034.1_Epicampocera_succincta_genome_assembly,_chromosome:_1	AUGUSTUS	exon	14941823	14941901	.	+	.	ID=g1084.t1.exon7;Parent=g1084.t1;
OW052034.1_Epicampocera_succincta_genome_assembly,_chromosome:_1	AUGUSTUS	intron	14941902	14941955	1	+	.	ID=g1084.t1.intron7;Parent=g1084.t1;
OW052034.1_Epicampocera_succincta_genome_assembly,_chromosome:_1	AUGUSTUS	CDS	14941956	14942050	1	+	2	ID=g1084.t1.CDS8;Parent=g1084.t1;
OW052034.1_Epicampocera_succincta_genome_assembly,_chromosome:_1	AUGUSTUS	exon	14941956	14942050	.	+	.	ID=g1084.t1.exon8;Parent=g1084.t1;
OW052034.1_Epicampocera_succincta_genome_assembly,_chromosome:_1	AUGUSTUS	intron	14942051	14942104	1	+	.	ID=g1084.t1.intron8;Parent=g1084.t1;
OW052034.1_Epicampocera_succincta_genome_assembly,_chromosome:_1	AUGUSTUS	CDS	14942105	14942284	1	+	0	ID=g1084.t1.CDS9;Parent=g1084.t1;
OW052034.1_Epicampocera_succincta_genome_assembly,_chromosome:_1	AUGUSTUS	exon	14942105	14942284	.	+	.	ID=g1084.t1.exon9;Parent=g1084.t1;
OW052034.1_Epicampocera_succincta_genome_assembly,_chromosome:_1	AUGUSTUS	intron	14942285	14942340	1	+	.	ID=g1084.t1.intron9;Parent=g1084.t1;
OW052034.1_Epicampocera_succincta_genome_assembly,_chromosome:_1	AUGUSTUS	CDS	14942341	14942511	1	+	0	ID=g1084.t1.CDS10;Parent=g1084.t1;
OW052034.1_Epicampocera_succincta_genome_assembly,_chromosome:_1	AUGUSTUS	exon	14942341	14942511	.	+	.	ID=g1084.t1.exon10;Parent=g1084.t1;
OW052034.1_Epicampocera_succincta_genome_assembly,_chromosome:_1	AUGUSTUS	intron	14942512	14943338	1	+	.	ID=g1084.t1.intron10;Parent=g1084.t1;
OW052034.1_Epicampocera_succincta_genome_assembly,_chromosome:_1	AUGUSTUS	CDS	14943339	14943532	1	+	0	ID=g1084.t1.CDS11;Parent=g1084.t1;
OW052034.1_Epicampocera_succincta_genome_assembly,_chromosome:_1	AUGUSTUS	exon	14943339	14943532	.	+	.	ID=g1084.t1.exon11;Parent=g1084.t1;
OW052034.1_Epicampocera_succincta_genome_assembly,_chromosome:_1	AUGUSTUS	intron	14943533	14943604	1	+	.	ID=g1084.t1.intron11;Parent=g1084.t1;
OW052034.1_Epicampocera_succincta_genome_assembly,_chromosome:_1	AUGUSTUS	CDS	14943605	14943833	1	+	1	ID=g1084.t1.CDS12;Parent=g1084.t1;
OW052034.1_Epicampocera_succincta_genome_assembly,_chromosome:_1	AUGUSTUS	exon	14943605	14943833	.	+	.	ID=g1084.t1.exon12;Parent=g1084.t1;
OW052034.1_Epicampocera_succincta_genome_assembly,_chromosome:_1	AUGUSTUS	intron	14943834	14943897	1	+	.	ID=g1084.t1.intron12;Parent=g1084.t1;
OW052034.1_Epicampocera_succincta_genome_assembly,_chromosome:_1	AUGUSTUS	CDS	14943898	14944234	1	+	0	ID=g1084.t1.CDS13;Parent=g1084.t1;
OW052034.1_Epicampocera_succincta_genome_assembly,_chromosome:_1	AUGUSTUS	exon	14943898	14944234	.	+	.	ID=g1084.t1.exon13;Parent=g1084.t1;
OW052034.1_Epicampocera_succincta_genome_assembly,_chromosome:_1	AUGUSTUS	intron	14944235	14944301	1	+	.	ID=g1084.t1.intron13;Parent=g1084.t1;
OW052034.1_Epicampocera_succincta_genome_assembly,_chromosome:_1	AUGUSTUS	CDS	14944302	14944476	1	+	2	ID=g1084.t1.CDS14;Parent=g1084.t1;
OW052034.1_Epicampocera_succincta_genome_assembly,_chromosome:_1	AUGUSTUS	exon	14944302	14944476	.	+	.	ID=g1084.t1.exon14;Parent=g1084.t1;
OW052034.1_Epicampocera_succincta_genome_assembly,_chromosome:_1	AUGUSTUS	intron	14944477	14944540	1	+	.	ID=g1084.t1.intron14;Parent=g1084.t1;
OW052034.1_Epicampocera_succincta_genome_assembly,_chromosome:_1	AUGUSTUS	CDS	14944541	14944697	1	+	1	ID=g1084.t1.CDS15;Parent=g1084.t1;
OW052034.1_Epicampocera_succincta_genome_assembly,_chromosome:_1	AUGUSTUS	exon	14944541	14944697	.	+	.	ID=g1084.t1.exon15;Parent=g1084.t1;
OW052034.1_Epicampocera_succincta_genome_assembly,_chromosome:_1	AUGUSTUS	intron	14944698	14944752	1	+	.	ID=g1084.t1.intron15;Parent=g1084.t1;
OW052034.1_Epicampocera_succincta_genome_assembly,_chromosome:_1	AUGUSTUS	CDS	14944753	14944888	1	+	0	ID=g1084.t1.CDS16;Parent=g1084.t1;
OW052034.1_Epicampocera_succincta_genome_assembly,_chromosome:_1	AUGUSTUS	exon	14944753	14944888	.	+	.	ID=g1084.t1.exon16;Parent=g1084.t1;
OW052034.1_Epicampocera_succincta_genome_assembly,_chromosome:_1	AUGUSTUS	intron	14944889	14945184	1	+	.	ID=g1084.t1.intron16;Parent=g1084.t1;
OW052034.1_Epicampocera_succincta_genome_assembly,_chromosome:_1	AUGUSTUS	CDS	14945185	14945385	1	+	2	ID=g1084.t1.CDS17;Parent=g1084.t1;
OW052034.1_Epicampocera_succincta_genome_assembly,_chromosome:_1	AUGUSTUS	exon	14945185	14945385	.	+	.	ID=g1084.t1.exon17;Parent=g1084.t1;
OW052034.1_Epicampocera_succincta_genome_assembly,_chromosome:_1	AUGUSTUS	intron	14945386	14945447	1	+	.	ID=g1084.t1.intron17;Parent=g1084.t1;
OW052034.1_Epicampocera_succincta_genome_assembly,_chromosome:_1	AUGUSTUS	CDS	14945448	14945563	1	+	2	ID=g1084.t1.CDS18;Parent=g1084.t1;
OW052034.1_Epicampocera_succincta_genome_assembly,_chromosome:_1	AUGUSTUS	exon	14945448	14945563	.	+	.	ID=g1084.t1.exon18;Parent=g1084.t1;
OW052034.1_Epicampocera_succincta_genome_assembly,_chromosome:_1	AUGUSTUS	intron	14945564	14945624	1	+	.	ID=g1084.t1.intron18;Parent=g1084.t1;
OW052034.1_Epicampocera_succincta_genome_assembly,_chromosome:_1	AUGUSTUS	CDS	14945625	14945721	1	+	0	ID=g1084.t1.CDS19;Parent=g1084.t1;
OW052034.1_Epicampocera_succincta_genome_assembly,_chromosome:_1	AUGUSTUS	exon	14945625	14945721	.	+	.	ID=g1084.t1.exon19;Parent=g1084.t1;
OW052034.1_Epicampocera_succincta_genome_assembly,_chromosome:_1	AUGUSTUS	intron	14945722	14946142	1	+	.	ID=g1084.t1.intron19;Parent=g1084.t1;
OW052034.1_Epicampocera_succincta_genome_assembly,_chromosome:_1	AUGUSTUS	CDS	14946143	14946398	1	+	2	ID=g1084.t1.CDS20;Parent=g1084.t1;
OW052034.1_Epicampocera_succincta_genome_assembly,_chromosome:_1	AUGUSTUS	exon	14946143	14946398	.	+	.	ID=g1084.t1.exon20;Parent=g1084.t1;
OW052034.1_Epicampocera_succincta_genome_assembly,_chromosome:_1	AUGUSTUS	intron	14946399	14946465	1	+	.	ID=g1084.t1.intron20;Parent=g1084.t1;
OW052034.1_Epicampocera_succincta_genome_assembly,_chromosome:_1	AUGUSTUS	CDS	14946466	14946593	1	+	1	ID=g1084.t1.CDS21;Parent=g1084.t1;
OW052034.1_Epicampocera_succincta_genome_assembly,_chromosome:_1	AUGUSTUS	exon	14946466	14946593	.	+	.	ID=g1084.t1.exon21;Parent=g1084.t1;
OW052034.1_Epicampocera_succincta_genome_assembly,_chromosome:_1	AUGUSTUS	intron	14946594	14946653	1	+	.	ID=g1084.t1.intron21;Parent=g1084.t1;
OW052034.1_Epicampocera_succincta_genome_assembly,_chromosome:_1	AUGUSTUS	CDS	14946654	14946745	1	+	2	ID=g1084.t1.CDS22;Parent=g1084.t1;
OW052034.1_Epicampocera_succincta_genome_assembly,_chromosome:_1	AUGUSTUS	exon	14946654	14946745	.	+	.	ID=g1084.t1.exon22;Parent=g1084.t1;
OW052034.1_Epicampocera_succincta_genome_assembly,_chromosome:_1	AUGUSTUS	intron	14946746	14947016	1	+	.	ID=g1084.t1.intron22;Parent=g1084.t1;
OW052034.1_Epicampocera_succincta_genome_assembly,_chromosome:_1	AUGUSTUS	CDS	14947017	14947143	1	+	0	ID=g1084.t1.CDS23;Parent=g1084.t1;
OW052034.1_Epicampocera_succincta_genome_assembly,_chromosome:_1	AUGUSTUS	exon	14947017	14947143	.	+	.	ID=g1084.t1.exon23;Parent=g1084.t1;
OW052034.1_Epicampocera_succincta_genome_assembly,_chromosome:_1	AUGUSTUS	intron	14947144	14947222	1	+	.	ID=g1084.t1.intron23;Parent=g1084.t1;
OW052034.1_Epicampocera_succincta_genome_assembly,_chromosome:_1	AUGUSTUS	CDS	14947223	14947333	1	+	2	ID=g1084.t1.CDS24;Parent=g1084.t1;
OW052034.1_Epicampocera_succincta_genome_assembly,_chromosome:_1	AUGUSTUS	exon	14947223	14947333	.	+	.	ID=g1084.t1.exon24;Parent=g1084.t1;
OW052034.1_Epicampocera_succincta_genome_assembly,_chromosome:_1	AUGUSTUS	intron	14947334	14947399	1	+	.	ID=g1084.t1.intron24;Parent=g1084.t1;
OW052034.1_Epicampocera_succincta_genome_assembly,_chromosome:_1	AUGUSTUS	CDS	14947400	14947689	1	+	2	ID=g1084.t1.CDS25;Parent=g1084.t1;
OW052034.1_Epicampocera_succincta_genome_assembly,_chromosome:_1	AUGUSTUS	exon	14947400	14947689	.	+	.	ID=g1084.t1.exon25;Parent=g1084.t1;
OW052034.1_Epicampocera_succincta_genome_assembly,_chromosome:_1	AUGUSTUS	intron	14947690	14947998	1	+	.	ID=g1084.t1.intron25;Parent=g1084.t1;
OW052034.1_Epicampocera_succincta_genome_assembly,_chromosome:_1	AUGUSTUS	CDS	14947999	14948307	1	+	0	ID=g1084.t1.CDS26;Parent=g1084.t1;
OW052034.1_Epicampocera_succincta_genome_assembly,_chromosome:_1	AUGUSTUS	exon	14947999	14948307	.	+	.	ID=g1084.t1.exon26;Parent=g1084.t1;
OW052034.1_Epicampocera_succincta_genome_assembly,_chromosome:_1	AUGUSTUS	intron	14948308	14948994	1	+	.	ID=g1084.t1.intron26;Parent=g1084.t1;
OW052034.1_Epicampocera_succincta_genome_assembly,_chromosome:_1	AUGUSTUS	CDS	14948995	14949569	1	+	0	ID=g1084.t1.CDS27;Parent=g1084.t1;
OW052034.1_Epicampocera_succincta_genome_assembly,_chromosome:_1	AUGUSTUS	exon	14948995	14949569	.	+	.	ID=g1084.t1.exon27;Parent=g1084.t1;
OW052034.1_Epicampocera_succincta_genome_assembly,_chromosome:_1	AUGUSTUS	intron	14949570	14949628	1	+	.	ID=g1084.t1.intron27;Parent=g1084.t1;
OW052034.1_Epicampocera_succincta_genome_assembly,_chromosome:_1	AUGUSTUS	CDS	14949629	14949824	1	+	1	ID=g1084.t1.CDS28;Parent=g1084.t1;
OW052034.1_Epicampocera_succincta_genome_assembly,_chromosome:_1	AUGUSTUS	exon	14949629	14949824	.	+	.	ID=g1084.t1.exon28;Parent=g1084.t1;
OW052034.1_Epicampocera_succincta_genome_assembly,_chromosome:_1	AUGUSTUS	stop_codon	14949822	14949824	.	+	0	ID=g1084.t1.stop1;Parent=g1084.t1;
OW052034.1_Epicampocera_succincta_genome_assembly,_chromosome:_1	AUGUSTUS	gene	14949991	14956336	.	-	.	ID=g1085;
OW052034.1_Epicampocera_succincta_genome_assembly,_chromosome:_1	AUGUSTUS	mRNA	14949991	14956336	1	-	.	ID=g1085.t1;Parent=g1085;
OW052034.1_Epicampocera_succincta_genome_assembly,_chromosome:_1	AUGUSTUS	stop_codon	14949991	14949993	.	-	0	ID=g1085.t1.stop1;Parent=g1085.t1;
OW052034.1_Epicampocera_succincta_genome_assembly,_chromosome:_1	AUGUSTUS	CDS	14949991	14950233	1	-	0	ID=g1085.t1.CDS1;Parent=g1085.t1;
OW052034.1_Epicampocera_succincta_genome_assembly,_chromosome:_1	AUGUSTUS	exon	14949991	14950233	.	-	.	ID=g1085.t1.exon1;Parent=g1085.t1;
OW052034.1_Epicampocera_succincta_genome_assembly,_chromosome:_1	AUGUSTUS	intron	14950234	14950294	1	-	.	ID=g1085.t1.intron1;Parent=g1085.t1;
OW052034.1_Epicampocera_succincta_genome_assembly,_chromosome:_1	AUGUSTUS	CDS	14950295	14950580	1	-	1	ID=g1085.t1.CDS2;Parent=g1085.t1;
OW052034.1_Epicampocera_succincta_genome_assembly,_chromosome:_1	AUGUSTUS	exon	14950295	14950580	.	-	.	ID=g1085.t1.exon2;Parent=g1085.t1;
OW052034.1_Epicampocera_succincta_genome_assembly,_chromosome:_1	AUGUSTUS	intron	14950581	14951024	1	-	.	ID=g1085.t1.intron2;Parent=g1085.t1;
OW052034.1_Epicampocera_succincta_genome_assembly,_chromosome:_1	AUGUSTUS	CDS	14951025	14952176	1	-	1	ID=g1085.t1.CDS3;Parent=g1085.t1;
OW052034.1_Epicampocera_succincta_genome_assembly,_chromosome:_1	AUGUSTUS	exon	14951025	14952176	.	-	.	ID=g1085.t1.exon3;Parent=g1085.t1;
OW052034.1_Epicampocera_succincta_genome_assembly,_chromosome:_1	AUGUSTUS	intron	14952177	14953266	1	-	.	ID=g1085.t1.intron3;Parent=g1085.t1;
OW052034.1_Epicampocera_succincta_genome_assembly,_chromosome:_1	AUGUSTUS	CDS	14953267	14953440	1	-	1	ID=g1085.t1.CDS4;Parent=g1085.t1;
OW052034.1_Epicampocera_succincta_genome_assembly,_chromosome:_1	AUGUSTUS	exon	14953267	14953440	.	-	.	ID=g1085.t1.exon4;Parent=g1085.t1;
OW052034.1_Epicampocera_succincta_genome_assembly,_chromosome:_1	AUGUSTUS	intron	14953441	14953522	1	-	.	ID=g1085.t1.intron4;Parent=g1085.t1;
OW052034.1_Epicampocera_succincta_genome_assembly,_chromosome:_1	AUGUSTUS	CDS	14953523	14953742	1	-	2	ID=g1085.t1.CDS5;Parent=g1085.t1;
OW052034.1_Epicampocera_succincta_genome_assembly,_chromosome:_1	AUGUSTUS	exon	14953523	14953742	.	-	.	ID=g1085.t1.exon5;Parent=g1085.t1;
OW052034.1_Epicampocera_succincta_genome_assembly,_chromosome:_1	AUGUSTUS	intron	14953743	14955194	1	-	.	ID=g1085.t1.intron5;Parent=g1085.t1;
OW052034.1_Epicampocera_succincta_genome_assembly,_chromosome:_1	AUGUSTUS	CDS	14955195	14955306	1	-	0	ID=g1085.t1.CDS6;Parent=g1085.t1;
OW052034.1_Epicampocera_succincta_genome_assembly,_chromosome:_1	AUGUSTUS	exon	14955195	14955306	.	-	.	ID=g1085.t1.exon6;Parent=g1085.t1;
OW052034.1_Epicampocera_succincta_genome_assembly,_chromosome:_1	AUGUSTUS	intron	14955307	14955368	1	-	.	ID=g1085.t1.intron6;Parent=g1085.t1;
OW052034.1_Epicampocera_succincta_genome_assembly,_chromosome:_1	AUGUSTUS	CDS	14955369	14955728	1	-	0	ID=g1085.t1.CDS7;Parent=g1085.t1;
OW052034.1_Epicampocera_succincta_genome_assembly,_chromosome:_1	AUGUSTUS	exon	14955369	14955728	.	-	.	ID=g1085.t1.exon7;Parent=g1085.t1;
OW052034.1_Epicampocera_succincta_genome_assembly,_chromosome:_1	AUGUSTUS	intron	14955729	14956000	1	-	.	ID=g1085.t1.intron7;Parent=g1085.t1;
OW052034.1_Epicampocera_succincta_genome_assembly,_chromosome:_1	AUGUSTUS	CDS	14956001	14956211	1	-	1	ID=g1085.t1.CDS8;Parent=g1085.t1;
OW052034.1_Epicampocera_succincta_genome_assembly,_chromosome:_1	AUGUSTUS	exon	14956001	14956211	.	-	.	ID=g1085.t1.exon8;Parent=g1085.t1;
OW052034.1_Epicampocera_succincta_genome_assembly,_chromosome:_1	AUGUSTUS	intron	14956212	14956295	1	-	.	ID=g1085.t1.intron8;Parent=g1085.t1;
OW052034.1_Epicampocera_succincta_genome_assembly,_chromosome:_1	AUGUSTUS	CDS	14956296	14956336	1	-	0	ID=g1085.t1.CDS9;Parent=g1085.t1;
OW052034.1_Epicampocera_succincta_genome_assembly,_chromosome:_1	AUGUSTUS	exon	14956296	14956336	.	-	.	ID=g1085.t1.exon9;Parent=g1085.t1;
OW052034.1_Epicampocera_succincta_genome_assembly,_chromosome:_1	AUGUSTUS	start_codon	14956334	14956336	.	-	0	ID=g1085.t1.start1;Parent=g1085.t1;
OW052034.1_Epicampocera_succincta_genome_assembly,_chromosome:_1	AUGUSTUS	gene	14959962	14961029	.	-	.	ID=g1086;
OW052034.1_Epicampocera_succincta_genome_assembly,_chromosome:_1	AUGUSTUS	mRNA	14959962	14961029	1	-	.	ID=g1086.t1;Parent=g1086;
OW052034.1_Epicampocera_succincta_genome_assembly,_chromosome:_1	AUGUSTUS	stop_codon	14959962	14959964	.	-	0	ID=g1086.t1.stop1;Parent=g1086.t1;
OW052034.1_Epicampocera_succincta_genome_assembly,_chromosome:_1	AUGUSTUS	CDS	14959962	14961029	1	-	0	ID=g1086.t1.CDS1;Parent=g1086.t1;
OW052034.1_Epicampocera_succincta_genome_assembly,_chromosome:_1	AUGUSTUS	exon	14959962	14961029	.	-	.	ID=g1086.t1.exon1;Parent=g1086.t1;
OW052034.1_Epicampocera_succincta_genome_assembly,_chromosome:_1	AUGUSTUS	start_codon	14961027	14961029	.	-	0	ID=g1086.t1.start1;Parent=g1086.t1;
OW052034.1_Epicampocera_succincta_genome_assembly,_chromosome:_1	AUGUSTUS	gene	14961073	14964830	.	-	.	ID=g1087;
OW052034.1_Epicampocera_succincta_genome_assembly,_chromosome:_1	AUGUSTUS	mRNA	14961073	14964830	1	-	.	ID=g1087.t1;Parent=g1087;
OW052034.1_Epicampocera_succincta_genome_assembly,_chromosome:_1	AUGUSTUS	stop_codon	14961073	14961075	.	-	0	ID=g1087.t1.stop1;Parent=g1087.t1;
OW052034.1_Epicampocera_succincta_genome_assembly,_chromosome:_1	AUGUSTUS	CDS	14961073	14961316	1	-	1	ID=g1087.t1.CDS1;Parent=g1087.t1;
OW052034.1_Epicampocera_succincta_genome_assembly,_chromosome:_1	AUGUSTUS	exon	14961073	14961316	.	-	.	ID=g1087.t1.exon1;Parent=g1087.t1;
OW052034.1_Epicampocera_succincta_genome_assembly,_chromosome:_1	AUGUSTUS	intron	14961317	14964759	1	-	.	ID=g1087.t1.intron1;Parent=g1087.t1;
OW052034.1_Epicampocera_succincta_genome_assembly,_chromosome:_1	AUGUSTUS	CDS	14964760	14964830	1	-	0	ID=g1087.t1.CDS2;Parent=g1087.t1;
OW052034.1_Epicampocera_succincta_genome_assembly,_chromosome:_1	AUGUSTUS	exon	14964760	14964830	.	-	.	ID=g1087.t1.exon2;Parent=g1087.t1;
OW052034.1_Epicampocera_succincta_genome_assembly,_chromosome:_1	AUGUSTUS	start_codon	14964828	14964830	.	-	0	ID=g1087.t1.start1;Parent=g1087.t1;
OW052034.1_Epicampocera_succincta_genome_assembly,_chromosome:_1	AUGUSTUS	gene	14965817	14973815	.	+	.	ID=g1088;
OW052034.1_Epicampocera_succincta_genome_assembly,_chromosome:_1	AUGUSTUS	mRNA	14965817	14973815	1	+	.	ID=g1088.t1;Parent=g1088;
OW052034.1_Epicampocera_succincta_genome_assembly,_chromosome:_1	AUGUSTUS	start_codon	14965817	14965819	.	+	0	ID=g1088.t1.start1;Parent=g1088.t1;
OW052034.1_Epicampocera_succincta_genome_assembly,_chromosome:_1	AUGUSTUS	CDS	14965817	14965900	1	+	0	ID=g1088.t1.CDS1;Parent=g1088.t1;
OW052034.1_Epicampocera_succincta_genome_assembly,_chromosome:_1	AUGUSTUS	exon	14965817	14965900	.	+	.	ID=g1088.t1.exon1;Parent=g1088.t1;
OW052034.1_Epicampocera_succincta_genome_assembly,_chromosome:_1	AUGUSTUS	intron	14965901	14966368	1	+	.	ID=g1088.t1.intron1;Parent=g1088.t1;
OW052034.1_Epicampocera_succincta_genome_assembly,_chromosome:_1	AUGUSTUS	CDS	14966369	14966466	1	+	0	ID=g1088.t1.CDS2;Parent=g1088.t1;
OW052034.1_Epicampocera_succincta_genome_assembly,_chromosome:_1	AUGUSTUS	exon	14966369	14966466	.	+	.	ID=g1088.t1.exon2;Parent=g1088.t1;
OW052034.1_Epicampocera_succincta_genome_assembly,_chromosome:_1	AUGUSTUS	intron	14966467	14966528	1	+	.	ID=g1088.t1.intron2;Parent=g1088.t1;
OW052034.1_Epicampocera_succincta_genome_assembly,_chromosome:_1	AUGUSTUS	CDS	14966529	14966639	1	+	1	ID=g1088.t1.CDS3;Parent=g1088.t1;
OW052034.1_Epicampocera_succincta_genome_assembly,_chromosome:_1	AUGUSTUS	exon	14966529	14966639	.	+	.	ID=g1088.t1.exon3;Parent=g1088.t1;
OW052034.1_Epicampocera_succincta_genome_assembly,_chromosome:_1	AUGUSTUS	intron	14966640	14970393	1	+	.	ID=g1088.t1.intron3;Parent=g1088.t1;
OW052034.1_Epicampocera_succincta_genome_assembly,_chromosome:_1	AUGUSTUS	CDS	14970394	14970963	1	+	1	ID=g1088.t1.CDS4;Parent=g1088.t1;
OW052034.1_Epicampocera_succincta_genome_assembly,_chromosome:_1	AUGUSTUS	exon	14970394	14970963	.	+	.	ID=g1088.t1.exon4;Parent=g1088.t1;
OW052034.1_Epicampocera_succincta_genome_assembly,_chromosome:_1	AUGUSTUS	intron	14970964	14971036	1	+	.	ID=g1088.t1.intron4;Parent=g1088.t1;
OW052034.1_Epicampocera_succincta_genome_assembly,_chromosome:_1	AUGUSTUS	CDS	14971037	14971181	1	+	1	ID=g1088.t1.CDS5;Parent=g1088.t1;
OW052034.1_Epicampocera_succincta_genome_assembly,_chromosome:_1	AUGUSTUS	exon	14971037	14971181	.	+	.	ID=g1088.t1.exon5;Parent=g1088.t1;
OW052034.1_Epicampocera_succincta_genome_assembly,_chromosome:_1	AUGUSTUS	intron	14971182	14973304	1	+	.	ID=g1088.t1.intron5;Parent=g1088.t1;
OW052034.1_Epicampocera_succincta_genome_assembly,_chromosome:_1	AUGUSTUS	CDS	14973305	14973610	1	+	0	ID=g1088.t1.CDS6;Parent=g1088.t1;
OW052034.1_Epicampocera_succincta_genome_assembly,_chromosome:_1	AUGUSTUS	exon	14973305	14973610	.	+	.	ID=g1088.t1.exon6;Parent=g1088.t1;
OW052034.1_Epicampocera_succincta_genome_assembly,_chromosome:_1	AUGUSTUS	intron	14973611	14973680	1	+	.	ID=g1088.t1.intron6;Parent=g1088.t1;
OW052034.1_Epicampocera_succincta_genome_assembly,_chromosome:_1	AUGUSTUS	CDS	14973681	14973815	1	+	0	ID=g1088.t1.CDS7;Parent=g1088.t1;
OW052034.1_Epicampocera_succincta_genome_assembly,_chromosome:_1	AUGUSTUS	exon	14973681	14973815	.	+	.	ID=g1088.t1.exon7;Parent=g1088.t1;
OW052034.1_Epicampocera_succincta_genome_assembly,_chromosome:_1	AUGUSTUS	stop_codon	14973813	14973815	.	+	0	ID=g1088.t1.stop1;Parent=g1088.t1;
OW052034.1_Epicampocera_succincta_genome_assembly,_chromosome:_1	AUGUSTUS	gene	15181291	15181587	.	+	.	ID=g1089;
OW052034.1_Epicampocera_succincta_genome_assembly,_chromosome:_1	AUGUSTUS	mRNA	15181291	15181587	0.84	+	.	ID=g1089.t1;Parent=g1089;
OW052034.1_Epicampocera_succincta_genome_assembly,_chromosome:_1	AUGUSTUS	start_codon	15181291	15181293	.	+	0	ID=g1089.t1.start1;Parent=g1089.t1;
OW052034.1_Epicampocera_succincta_genome_assembly,_chromosome:_1	AUGUSTUS	CDS	15181291	15181587	0.84	+	0	ID=g1089.t1.CDS1;Parent=g1089.t1;
OW052034.1_Epicampocera_succincta_genome_assembly,_chromosome:_1	AUGUSTUS	exon	15181291	15181587	.	+	.	ID=g1089.t1.exon1;Parent=g1089.t1;
OW052034.1_Epicampocera_succincta_genome_assembly,_chromosome:_1	AUGUSTUS	stop_codon	15181585	15181587	.	+	0	ID=g1089.t1.stop1;Parent=g1089.t1;
OW052034.1_Epicampocera_succincta_genome_assembly,_chromosome:_1	AUGUSTUS	gene	15233623	15234873	.	-	.	ID=g1090;
OW052034.1_Epicampocera_succincta_genome_assembly,_chromosome:_1	AUGUSTUS	mRNA	15233623	15234873	0.73	-	.	ID=g1090.t1;Parent=g1090;
OW052034.1_Epicampocera_succincta_genome_assembly,_chromosome:_1	AUGUSTUS	stop_codon	15233623	15233625	.	-	0	ID=g1090.t1.stop1;Parent=g1090.t1;
OW052034.1_Epicampocera_succincta_genome_assembly,_chromosome:_1	AUGUSTUS	CDS	15233623	15233727	0.74	-	0	ID=g1090.t1.CDS1;Parent=g1090.t1;
OW052034.1_Epicampocera_succincta_genome_assembly,_chromosome:_1	AUGUSTUS	exon	15233623	15233727	.	-	.	ID=g1090.t1.exon1;Parent=g1090.t1;
OW052034.1_Epicampocera_succincta_genome_assembly,_chromosome:_1	AUGUSTUS	intron	15233728	15234663	0.73	-	.	ID=g1090.t1.intron1;Parent=g1090.t1;
OW052034.1_Epicampocera_succincta_genome_assembly,_chromosome:_1	AUGUSTUS	CDS	15234664	15234873	0.76	-	0	ID=g1090.t1.CDS2;Parent=g1090.t1;
OW052034.1_Epicampocera_succincta_genome_assembly,_chromosome:_1	AUGUSTUS	exon	15234664	15234873	.	-	.	ID=g1090.t1.exon2;Parent=g1090.t1;
OW052034.1_Epicampocera_succincta_genome_assembly,_chromosome:_1	AUGUSTUS	start_codon	15234871	15234873	.	-	0	ID=g1090.t1.start1;Parent=g1090.t1;
OW052034.1_Epicampocera_succincta_genome_assembly,_chromosome:_1	AUGUSTUS	gene	15371617	15391092	.	+	.	ID=g1091;
OW052034.1_Epicampocera_succincta_genome_assembly,_chromosome:_1	AUGUSTUS	mRNA	15371617	15391092	1	+	.	ID=g1091.t1;Parent=g1091;
OW052034.1_Epicampocera_succincta_genome_assembly,_chromosome:_1	AUGUSTUS	start_codon	15371617	15371619	.	+	0	ID=g1091.t1.start1;Parent=g1091.t1;
OW052034.1_Epicampocera_succincta_genome_assembly,_chromosome:_1	AUGUSTUS	CDS	15371617	15376788	1	+	0	ID=g1091.t1.CDS1;Parent=g1091.t1;
OW052034.1_Epicampocera_succincta_genome_assembly,_chromosome:_1	AUGUSTUS	exon	15371617	15376788	.	+	.	ID=g1091.t1.exon1;Parent=g1091.t1;
OW052034.1_Epicampocera_succincta_genome_assembly,_chromosome:_1	AUGUSTUS	intron	15376789	15376959	1	+	.	ID=g1091.t1.intron1;Parent=g1091.t1;
OW052034.1_Epicampocera_succincta_genome_assembly,_chromosome:_1	AUGUSTUS	CDS	15376960	15377558	1	+	0	ID=g1091.t1.CDS2;Parent=g1091.t1;
OW052034.1_Epicampocera_succincta_genome_assembly,_chromosome:_1	AUGUSTUS	exon	15376960	15377558	.	+	.	ID=g1091.t1.exon2;Parent=g1091.t1;
OW052034.1_Epicampocera_succincta_genome_assembly,_chromosome:_1	AUGUSTUS	intron	15377559	15378697	1	+	.	ID=g1091.t1.intron2;Parent=g1091.t1;
OW052034.1_Epicampocera_succincta_genome_assembly,_chromosome:_1	AUGUSTUS	CDS	15378698	15378883	1	+	1	ID=g1091.t1.CDS3;Parent=g1091.t1;
OW052034.1_Epicampocera_succincta_genome_assembly,_chromosome:_1	AUGUSTUS	exon	15378698	15378883	.	+	.	ID=g1091.t1.exon3;Parent=g1091.t1;
OW052034.1_Epicampocera_succincta_genome_assembly,_chromosome:_1	AUGUSTUS	intron	15378884	15390615	1	+	.	ID=g1091.t1.intron3;Parent=g1091.t1;
OW052034.1_Epicampocera_succincta_genome_assembly,_chromosome:_1	AUGUSTUS	CDS	15390616	15390760	1	+	1	ID=g1091.t1.CDS4;Parent=g1091.t1;
OW052034.1_Epicampocera_succincta_genome_assembly,_chromosome:_1	AUGUSTUS	exon	15390616	15390760	.	+	.	ID=g1091.t1.exon4;Parent=g1091.t1;
OW052034.1_Epicampocera_succincta_genome_assembly,_chromosome:_1	AUGUSTUS	intron	15390761	15390912	1	+	.	ID=g1091.t1.intron4;Parent=g1091.t1;
OW052034.1_Epicampocera_succincta_genome_assembly,_chromosome:_1	AUGUSTUS	CDS	15390913	15391092	1	+	0	ID=g1091.t1.CDS5;Parent=g1091.t1;
OW052034.1_Epicampocera_succincta_genome_assembly,_chromosome:_1	AUGUSTUS	exon	15390913	15391092	.	+	.	ID=g1091.t1.exon5;Parent=g1091.t1;
OW052034.1_Epicampocera_succincta_genome_assembly,_chromosome:_1	AUGUSTUS	stop_codon	15391090	15391092	.	+	0	ID=g1091.t1.stop1;Parent=g1091.t1;
OW052034.1_Epicampocera_succincta_genome_assembly,_chromosome:_1	AUGUSTUS	gene	15457382	15460499	.	+	.	ID=g1092;
OW052034.1_Epicampocera_succincta_genome_assembly,_chromosome:_1	AUGUSTUS	mRNA	15457382	15460499	1	+	.	ID=g1092.t1;Parent=g1092;
OW052034.1_Epicampocera_succincta_genome_assembly,_chromosome:_1	AUGUSTUS	start_codon	15457382	15457384	.	+	0	ID=g1092.t1.start1;Parent=g1092.t1;
OW052034.1_Epicampocera_succincta_genome_assembly,_chromosome:_1	AUGUSTUS	CDS	15457382	15457512	1	+	0	ID=g1092.t1.CDS1;Parent=g1092.t1;
OW052034.1_Epicampocera_succincta_genome_assembly,_chromosome:_1	AUGUSTUS	exon	15457382	15457512	.	+	.	ID=g1092.t1.exon1;Parent=g1092.t1;
OW052034.1_Epicampocera_succincta_genome_assembly,_chromosome:_1	AUGUSTUS	intron	15457513	15458161	1	+	.	ID=g1092.t1.intron1;Parent=g1092.t1;
OW052034.1_Epicampocera_succincta_genome_assembly,_chromosome:_1	AUGUSTUS	CDS	15458162	15459447	1	+	1	ID=g1092.t1.CDS2;Parent=g1092.t1;
OW052034.1_Epicampocera_succincta_genome_assembly,_chromosome:_1	AUGUSTUS	exon	15458162	15459447	.	+	.	ID=g1092.t1.exon2;Parent=g1092.t1;
OW052034.1_Epicampocera_succincta_genome_assembly,_chromosome:_1	AUGUSTUS	intron	15459448	15459501	1	+	.	ID=g1092.t1.intron2;Parent=g1092.t1;
OW052034.1_Epicampocera_succincta_genome_assembly,_chromosome:_1	AUGUSTUS	CDS	15459502	15460499	1	+	2	ID=g1092.t1.CDS3;Parent=g1092.t1;
OW052034.1_Epicampocera_succincta_genome_assembly,_chromosome:_1	AUGUSTUS	exon	15459502	15460499	.	+	.	ID=g1092.t1.exon3;Parent=g1092.t1;
OW052034.1_Epicampocera_succincta_genome_assembly,_chromosome:_1	AUGUSTUS	stop_codon	15460497	15460499	.	+	0	ID=g1092.t1.stop1;Parent=g1092.t1;
OW052034.1_Epicampocera_succincta_genome_assembly,_chromosome:_1	AUGUSTUS	gene	15462305	15462736	.	-	.	ID=g1093;
OW052034.1_Epicampocera_succincta_genome_assembly,_chromosome:_1	AUGUSTUS	mRNA	15462305	15462736	1	-	.	ID=g1093.t1;Parent=g1093;
OW052034.1_Epicampocera_succincta_genome_assembly,_chromosome:_1	AUGUSTUS	stop_codon	15462305	15462307	.	-	0	ID=g1093.t1.stop1;Parent=g1093.t1;
OW052034.1_Epicampocera_succincta_genome_assembly,_chromosome:_1	AUGUSTUS	CDS	15462305	15462736	1	-	0	ID=g1093.t1.CDS1;Parent=g1093.t1;
OW052034.1_Epicampocera_succincta_genome_assembly,_chromosome:_1	AUGUSTUS	exon	15462305	15462736	.	-	.	ID=g1093.t1.exon1;Parent=g1093.t1;
OW052034.1_Epicampocera_succincta_genome_assembly,_chromosome:_1	AUGUSTUS	start_codon	15462734	15462736	.	-	0	ID=g1093.t1.start1;Parent=g1093.t1;
OW052034.1_Epicampocera_succincta_genome_assembly,_chromosome:_1	AUGUSTUS	gene	15466326	15466796	.	+	.	ID=g1094;
OW052034.1_Epicampocera_succincta_genome_assembly,_chromosome:_1	AUGUSTUS	mRNA	15466326	15466796	1	+	.	ID=g1094.t1;Parent=g1094;
OW052034.1_Epicampocera_succincta_genome_assembly,_chromosome:_1	AUGUSTUS	start_codon	15466326	15466328	.	+	0	ID=g1094.t1.start1;Parent=g1094.t1;
OW052034.1_Epicampocera_succincta_genome_assembly,_chromosome:_1	AUGUSTUS	CDS	15466326	15466796	1	+	0	ID=g1094.t1.CDS1;Parent=g1094.t1;
OW052034.1_Epicampocera_succincta_genome_assembly,_chromosome:_1	AUGUSTUS	exon	15466326	15466796	.	+	.	ID=g1094.t1.exon1;Parent=g1094.t1;
OW052034.1_Epicampocera_succincta_genome_assembly,_chromosome:_1	AUGUSTUS	stop_codon	15466794	15466796	.	+	0	ID=g1094.t1.stop1;Parent=g1094.t1;
OW052034.1_Epicampocera_succincta_genome_assembly,_chromosome:_1	AUGUSTUS	gene	15469290	15470116	.	-	.	ID=g1095;
OW052034.1_Epicampocera_succincta_genome_assembly,_chromosome:_1	AUGUSTUS	mRNA	15469290	15470116	1	-	.	ID=g1095.t1;Parent=g1095;
OW052034.1_Epicampocera_succincta_genome_assembly,_chromosome:_1	AUGUSTUS	stop_codon	15469290	15469292	.	-	0	ID=g1095.t1.stop1;Parent=g1095.t1;
OW052034.1_Epicampocera_succincta_genome_assembly,_chromosome:_1	AUGUSTUS	CDS	15469290	15469395	1	-	1	ID=g1095.t1.CDS1;Parent=g1095.t1;
OW052034.1_Epicampocera_succincta_genome_assembly,_chromosome:_1	AUGUSTUS	exon	15469290	15469395	.	-	.	ID=g1095.t1.exon1;Parent=g1095.t1;
OW052034.1_Epicampocera_succincta_genome_assembly,_chromosome:_1	AUGUSTUS	intron	15469396	15469459	1	-	.	ID=g1095.t1.intron1;Parent=g1095.t1;
OW052034.1_Epicampocera_succincta_genome_assembly,_chromosome:_1	AUGUSTUS	CDS	15469460	15469857	1	-	0	ID=g1095.t1.CDS2;Parent=g1095.t1;
OW052034.1_Epicampocera_succincta_genome_assembly,_chromosome:_1	AUGUSTUS	exon	15469460	15469857	.	-	.	ID=g1095.t1.exon2;Parent=g1095.t1;
OW052034.1_Epicampocera_succincta_genome_assembly,_chromosome:_1	AUGUSTUS	intron	15469858	15470029	1	-	.	ID=g1095.t1.intron2;Parent=g1095.t1;
OW052034.1_Epicampocera_succincta_genome_assembly,_chromosome:_1	AUGUSTUS	CDS	15470030	15470116	1	-	0	ID=g1095.t1.CDS3;Parent=g1095.t1;
OW052034.1_Epicampocera_succincta_genome_assembly,_chromosome:_1	AUGUSTUS	exon	15470030	15470116	.	-	.	ID=g1095.t1.exon3;Parent=g1095.t1;
OW052034.1_Epicampocera_succincta_genome_assembly,_chromosome:_1	AUGUSTUS	start_codon	15470114	15470116	.	-	0	ID=g1095.t1.start1;Parent=g1095.t1;
OW052034.1_Epicampocera_succincta_genome_assembly,_chromosome:_1	AUGUSTUS	gene	15470779	15477249	.	+	.	ID=g1096;
OW052034.1_Epicampocera_succincta_genome_assembly,_chromosome:_1	AUGUSTUS	mRNA	15470779	15477249	1	+	.	ID=g1096.t1;Parent=g1096;
OW052034.1_Epicampocera_succincta_genome_assembly,_chromosome:_1	AUGUSTUS	start_codon	15470779	15470781	.	+	0	ID=g1096.t1.start1;Parent=g1096.t1;
OW052034.1_Epicampocera_succincta_genome_assembly,_chromosome:_1	AUGUSTUS	CDS	15470779	15472146	1	+	0	ID=g1096.t1.CDS1;Parent=g1096.t1;
OW052034.1_Epicampocera_succincta_genome_assembly,_chromosome:_1	AUGUSTUS	exon	15470779	15472146	.	+	.	ID=g1096.t1.exon1;Parent=g1096.t1;
OW052034.1_Epicampocera_succincta_genome_assembly,_chromosome:_1	AUGUSTUS	intron	15472147	15472958	1	+	.	ID=g1096.t1.intron1;Parent=g1096.t1;
OW052034.1_Epicampocera_succincta_genome_assembly,_chromosome:_1	AUGUSTUS	CDS	15472959	15473271	1	+	0	ID=g1096.t1.CDS2;Parent=g1096.t1;
OW052034.1_Epicampocera_succincta_genome_assembly,_chromosome:_1	AUGUSTUS	exon	15472959	15473271	.	+	.	ID=g1096.t1.exon2;Parent=g1096.t1;
OW052034.1_Epicampocera_succincta_genome_assembly,_chromosome:_1	AUGUSTUS	intron	15473272	15473330	1	+	.	ID=g1096.t1.intron2;Parent=g1096.t1;
OW052034.1_Epicampocera_succincta_genome_assembly,_chromosome:_1	AUGUSTUS	CDS	15473331	15474184	1	+	2	ID=g1096.t1.CDS3;Parent=g1096.t1;
OW052034.1_Epicampocera_succincta_genome_assembly,_chromosome:_1	AUGUSTUS	exon	15473331	15474184	.	+	.	ID=g1096.t1.exon3;Parent=g1096.t1;
OW052034.1_Epicampocera_succincta_genome_assembly,_chromosome:_1	AUGUSTUS	intron	15474185	15476481	1	+	.	ID=g1096.t1.intron3;Parent=g1096.t1;
OW052034.1_Epicampocera_succincta_genome_assembly,_chromosome:_1	AUGUSTUS	CDS	15476482	15477249	1	+	0	ID=g1096.t1.CDS4;Parent=g1096.t1;
OW052034.1_Epicampocera_succincta_genome_assembly,_chromosome:_1	AUGUSTUS	exon	15476482	15477249	.	+	.	ID=g1096.t1.exon4;Parent=g1096.t1;
OW052034.1_Epicampocera_succincta_genome_assembly,_chromosome:_1	AUGUSTUS	stop_codon	15477247	15477249	.	+	0	ID=g1096.t1.stop1;Parent=g1096.t1;
OW052034.1_Epicampocera_succincta_genome_assembly,_chromosome:_1	AUGUSTUS	gene	15536284	15536883	.	-	.	ID=g1097;
OW052034.1_Epicampocera_succincta_genome_assembly,_chromosome:_1	AUGUSTUS	mRNA	15536284	15536883	1	-	.	ID=g1097.t1;Parent=g1097;
OW052034.1_Epicampocera_succincta_genome_assembly,_chromosome:_1	AUGUSTUS	stop_codon	15536284	15536286	.	-	0	ID=g1097.t1.stop1;Parent=g1097.t1;
OW052034.1_Epicampocera_succincta_genome_assembly,_chromosome:_1	AUGUSTUS	CDS	15536284	15536639	1	-	2	ID=g1097.t1.CDS1;Parent=g1097.t1;
OW052034.1_Epicampocera_succincta_genome_assembly,_chromosome:_1	AUGUSTUS	exon	15536284	15536639	.	-	.	ID=g1097.t1.exon1;Parent=g1097.t1;
OW052034.1_Epicampocera_succincta_genome_assembly,_chromosome:_1	AUGUSTUS	intron	15536640	15536840	1	-	.	ID=g1097.t1.intron1;Parent=g1097.t1;
OW052034.1_Epicampocera_succincta_genome_assembly,_chromosome:_1	AUGUSTUS	CDS	15536841	15536883	1	-	0	ID=g1097.t1.CDS2;Parent=g1097.t1;
OW052034.1_Epicampocera_succincta_genome_assembly,_chromosome:_1	AUGUSTUS	exon	15536841	15536883	.	-	.	ID=g1097.t1.exon2;Parent=g1097.t1;
OW052034.1_Epicampocera_succincta_genome_assembly,_chromosome:_1	AUGUSTUS	start_codon	15536881	15536883	.	-	0	ID=g1097.t1.start1;Parent=g1097.t1;
OW052034.1_Epicampocera_succincta_genome_assembly,_chromosome:_1	AUGUSTUS	gene	15555846	15556443	.	-	.	ID=g1098;
OW052034.1_Epicampocera_succincta_genome_assembly,_chromosome:_1	AUGUSTUS	mRNA	15555846	15556443	1	-	.	ID=g1098.t1;Parent=g1098;
OW052034.1_Epicampocera_succincta_genome_assembly,_chromosome:_1	AUGUSTUS	stop_codon	15555846	15555848	.	-	0	ID=g1098.t1.stop1;Parent=g1098.t1;
OW052034.1_Epicampocera_succincta_genome_assembly,_chromosome:_1	AUGUSTUS	CDS	15555846	15555937	1	-	2	ID=g1098.t1.CDS1;Parent=g1098.t1;
OW052034.1_Epicampocera_succincta_genome_assembly,_chromosome:_1	AUGUSTUS	exon	15555846	15555937	.	-	.	ID=g1098.t1.exon1;Parent=g1098.t1;
OW052034.1_Epicampocera_succincta_genome_assembly,_chromosome:_1	AUGUSTUS	intron	15555938	15556098	1	-	.	ID=g1098.t1.intron1;Parent=g1098.t1;
OW052034.1_Epicampocera_succincta_genome_assembly,_chromosome:_1	AUGUSTUS	CDS	15556099	15556230	1	-	2	ID=g1098.t1.CDS2;Parent=g1098.t1;
OW052034.1_Epicampocera_succincta_genome_assembly,_chromosome:_1	AUGUSTUS	exon	15556099	15556230	.	-	.	ID=g1098.t1.exon2;Parent=g1098.t1;
OW052034.1_Epicampocera_succincta_genome_assembly,_chromosome:_1	AUGUSTUS	intron	15556231	15556367	1	-	.	ID=g1098.t1.intron2;Parent=g1098.t1;
OW052034.1_Epicampocera_succincta_genome_assembly,_chromosome:_1	AUGUSTUS	CDS	15556368	15556443	1	-	0	ID=g1098.t1.CDS3;Parent=g1098.t1;
OW052034.1_Epicampocera_succincta_genome_assembly,_chromosome:_1	AUGUSTUS	exon	15556368	15556443	.	-	.	ID=g1098.t1.exon3;Parent=g1098.t1;
OW052034.1_Epicampocera_succincta_genome_assembly,_chromosome:_1	AUGUSTUS	start_codon	15556441	15556443	.	-	0	ID=g1098.t1.start1;Parent=g1098.t1;
OW052034.1_Epicampocera_succincta_genome_assembly,_chromosome:_1	AUGUSTUS	gene	15580817	15583569	.	+	.	ID=g1099;
OW052034.1_Epicampocera_succincta_genome_assembly,_chromosome:_1	AUGUSTUS	mRNA	15580817	15583569	0.6	+	.	ID=g1099.t1;Parent=g1099;
OW052034.1_Epicampocera_succincta_genome_assembly,_chromosome:_1	AUGUSTUS	start_codon	15580817	15580819	.	+	0	ID=g1099.t1.start1;Parent=g1099.t1;
OW052034.1_Epicampocera_succincta_genome_assembly,_chromosome:_1	AUGUSTUS	CDS	15580817	15580936	0.68	+	0	ID=g1099.t1.CDS1;Parent=g1099.t1;
OW052034.1_Epicampocera_succincta_genome_assembly,_chromosome:_1	AUGUSTUS	exon	15580817	15580936	.	+	.	ID=g1099.t1.exon1;Parent=g1099.t1;
OW052034.1_Epicampocera_succincta_genome_assembly,_chromosome:_1	AUGUSTUS	intron	15580937	15583467	0.6	+	.	ID=g1099.t1.intron1;Parent=g1099.t1;
OW052034.1_Epicampocera_succincta_genome_assembly,_chromosome:_1	AUGUSTUS	CDS	15583468	15583569	0.62	+	0	ID=g1099.t1.CDS2;Parent=g1099.t1;
OW052034.1_Epicampocera_succincta_genome_assembly,_chromosome:_1	AUGUSTUS	exon	15583468	15583569	.	+	.	ID=g1099.t1.exon2;Parent=g1099.t1;
OW052034.1_Epicampocera_succincta_genome_assembly,_chromosome:_1	AUGUSTUS	stop_codon	15583567	15583569	.	+	0	ID=g1099.t1.stop1;Parent=g1099.t1;
OW052034.1_Epicampocera_succincta_genome_assembly,_chromosome:_1	AUGUSTUS	gene	15701646	15702590	.	-	.	ID=g1100;
OW052034.1_Epicampocera_succincta_genome_assembly,_chromosome:_1	AUGUSTUS	mRNA	15701646	15702590	1	-	.	ID=g1100.t1;Parent=g1100;
OW052034.1_Epicampocera_succincta_genome_assembly,_chromosome:_1	AUGUSTUS	stop_codon	15701646	15701648	.	-	0	ID=g1100.t1.stop1;Parent=g1100.t1;
OW052034.1_Epicampocera_succincta_genome_assembly,_chromosome:_1	AUGUSTUS	CDS	15701646	15702590	1	-	0	ID=g1100.t1.CDS1;Parent=g1100.t1;
OW052034.1_Epicampocera_succincta_genome_assembly,_chromosome:_1	AUGUSTUS	exon	15701646	15702590	.	-	.	ID=g1100.t1.exon1;Parent=g1100.t1;
OW052034.1_Epicampocera_succincta_genome_assembly,_chromosome:_1	AUGUSTUS	start_codon	15702588	15702590	.	-	0	ID=g1100.t1.start1;Parent=g1100.t1;
OW052034.1_Epicampocera_succincta_genome_assembly,_chromosome:_1	AUGUSTUS	gene	15759609	15760040	.	-	.	ID=g1101;
OW052034.1_Epicampocera_succincta_genome_assembly,_chromosome:_1	AUGUSTUS	mRNA	15759609	15760040	1	-	.	ID=g1101.t1;Parent=g1101;
OW052034.1_Epicampocera_succincta_genome_assembly,_chromosome:_1	AUGUSTUS	stop_codon	15759609	15759611	.	-	0	ID=g1101.t1.stop1;Parent=g1101.t1;
OW052034.1_Epicampocera_succincta_genome_assembly,_chromosome:_1	AUGUSTUS	CDS	15759609	15760040	1	-	0	ID=g1101.t1.CDS1;Parent=g1101.t1;
OW052034.1_Epicampocera_succincta_genome_assembly,_chromosome:_1	AUGUSTUS	exon	15759609	15760040	.	-	.	ID=g1101.t1.exon1;Parent=g1101.t1;
OW052034.1_Epicampocera_succincta_genome_assembly,_chromosome:_1	AUGUSTUS	start_codon	15760038	15760040	.	-	0	ID=g1101.t1.start1;Parent=g1101.t1;
OW052034.1_Epicampocera_succincta_genome_assembly,_chromosome:_1	AUGUSTUS	gene	15761608	15762128	.	+	.	ID=g1102;
OW052034.1_Epicampocera_succincta_genome_assembly,_chromosome:_1	AUGUSTUS	mRNA	15761608	15762128	1	+	.	ID=g1102.t1;Parent=g1102;
OW052034.1_Epicampocera_succincta_genome_assembly,_chromosome:_1	AUGUSTUS	start_codon	15761608	15761610	.	+	0	ID=g1102.t1.start1;Parent=g1102.t1;
OW052034.1_Epicampocera_succincta_genome_assembly,_chromosome:_1	AUGUSTUS	CDS	15761608	15761682	1	+	0	ID=g1102.t1.CDS1;Parent=g1102.t1;
OW052034.1_Epicampocera_succincta_genome_assembly,_chromosome:_1	AUGUSTUS	exon	15761608	15761682	.	+	.	ID=g1102.t1.exon1;Parent=g1102.t1;
OW052034.1_Epicampocera_succincta_genome_assembly,_chromosome:_1	AUGUSTUS	intron	15761683	15761759	1	+	.	ID=g1102.t1.intron1;Parent=g1102.t1;
OW052034.1_Epicampocera_succincta_genome_assembly,_chromosome:_1	AUGUSTUS	CDS	15761760	15762128	1	+	0	ID=g1102.t1.CDS2;Parent=g1102.t1;
OW052034.1_Epicampocera_succincta_genome_assembly,_chromosome:_1	AUGUSTUS	exon	15761760	15762128	.	+	.	ID=g1102.t1.exon2;Parent=g1102.t1;
OW052034.1_Epicampocera_succincta_genome_assembly,_chromosome:_1	AUGUSTUS	stop_codon	15762126	15762128	.	+	0	ID=g1102.t1.stop1;Parent=g1102.t1;
OW052034.1_Epicampocera_succincta_genome_assembly,_chromosome:_1	AUGUSTUS	gene	15850765	15852821	.	-	.	ID=g1103;
OW052034.1_Epicampocera_succincta_genome_assembly,_chromosome:_1	AUGUSTUS	mRNA	15850765	15852821	1	-	.	ID=g1103.t1;Parent=g1103;
OW052034.1_Epicampocera_succincta_genome_assembly,_chromosome:_1	AUGUSTUS	stop_codon	15850765	15850767	.	-	0	ID=g1103.t1.stop1;Parent=g1103.t1;
OW052034.1_Epicampocera_succincta_genome_assembly,_chromosome:_1	AUGUSTUS	CDS	15850765	15850995	1	-	0	ID=g1103.t1.CDS1;Parent=g1103.t1;
OW052034.1_Epicampocera_succincta_genome_assembly,_chromosome:_1	AUGUSTUS	exon	15850765	15850995	.	-	.	ID=g1103.t1.exon1;Parent=g1103.t1;
OW052034.1_Epicampocera_succincta_genome_assembly,_chromosome:_1	AUGUSTUS	intron	15850996	15852668	1	-	.	ID=g1103.t1.intron1;Parent=g1103.t1;
OW052034.1_Epicampocera_succincta_genome_assembly,_chromosome:_1	AUGUSTUS	CDS	15852669	15852821	1	-	0	ID=g1103.t1.CDS2;Parent=g1103.t1;
OW052034.1_Epicampocera_succincta_genome_assembly,_chromosome:_1	AUGUSTUS	exon	15852669	15852821	.	-	.	ID=g1103.t1.exon2;Parent=g1103.t1;
OW052034.1_Epicampocera_succincta_genome_assembly,_chromosome:_1	AUGUSTUS	start_codon	15852819	15852821	.	-	0	ID=g1103.t1.start1;Parent=g1103.t1;
OW052034.1_Epicampocera_succincta_genome_assembly,_chromosome:_1	AUGUSTUS	gene	15857954	15859610	.	-	.	ID=g1104;
OW052034.1_Epicampocera_succincta_genome_assembly,_chromosome:_1	AUGUSTUS	mRNA	15857954	15859610	1	-	.	ID=g1104.t1;Parent=g1104;
OW052034.1_Epicampocera_succincta_genome_assembly,_chromosome:_1	AUGUSTUS	stop_codon	15857954	15857956	.	-	0	ID=g1104.t1.stop1;Parent=g1104.t1;
OW052034.1_Epicampocera_succincta_genome_assembly,_chromosome:_1	AUGUSTUS	CDS	15857954	15858202	1	-	0	ID=g1104.t1.CDS1;Parent=g1104.t1;
OW052034.1_Epicampocera_succincta_genome_assembly,_chromosome:_1	AUGUSTUS	exon	15857954	15858202	.	-	.	ID=g1104.t1.exon1;Parent=g1104.t1;
OW052034.1_Epicampocera_succincta_genome_assembly,_chromosome:_1	AUGUSTUS	intron	15858203	15859160	1	-	.	ID=g1104.t1.intron1;Parent=g1104.t1;
OW052034.1_Epicampocera_succincta_genome_assembly,_chromosome:_1	AUGUSTUS	CDS	15859161	15859368	1	-	1	ID=g1104.t1.CDS2;Parent=g1104.t1;
OW052034.1_Epicampocera_succincta_genome_assembly,_chromosome:_1	AUGUSTUS	exon	15859161	15859368	.	-	.	ID=g1104.t1.exon2;Parent=g1104.t1;
OW052034.1_Epicampocera_succincta_genome_assembly,_chromosome:_1	AUGUSTUS	intron	15859369	15859455	1	-	.	ID=g1104.t1.intron2;Parent=g1104.t1;
OW052034.1_Epicampocera_succincta_genome_assembly,_chromosome:_1	AUGUSTUS	CDS	15859456	15859610	1	-	0	ID=g1104.t1.CDS3;Parent=g1104.t1;
OW052034.1_Epicampocera_succincta_genome_assembly,_chromosome:_1	AUGUSTUS	exon	15859456	15859610	.	-	.	ID=g1104.t1.exon3;Parent=g1104.t1;
OW052034.1_Epicampocera_succincta_genome_assembly,_chromosome:_1	AUGUSTUS	start_codon	15859608	15859610	.	-	0	ID=g1104.t1.start1;Parent=g1104.t1;
OW052034.1_Epicampocera_succincta_genome_assembly,_chromosome:_1	AUGUSTUS	gene	15919124	15920400	.	-	.	ID=g1105;
OW052034.1_Epicampocera_succincta_genome_assembly,_chromosome:_1	AUGUSTUS	mRNA	15919124	15920400	0.46	-	.	ID=g1105.t1;Parent=g1105;
OW052034.1_Epicampocera_succincta_genome_assembly,_chromosome:_1	AUGUSTUS	stop_codon	15919124	15919126	.	-	0	ID=g1105.t1.stop1;Parent=g1105.t1;
OW052034.1_Epicampocera_succincta_genome_assembly,_chromosome:_1	AUGUSTUS	CDS	15919124	15919198	0.46	-	0	ID=g1105.t1.CDS1;Parent=g1105.t1;
OW052034.1_Epicampocera_succincta_genome_assembly,_chromosome:_1	AUGUSTUS	exon	15919124	15919198	.	-	.	ID=g1105.t1.exon1;Parent=g1105.t1;
OW052034.1_Epicampocera_succincta_genome_assembly,_chromosome:_1	AUGUSTUS	intron	15919199	15920229	0.46	-	.	ID=g1105.t1.intron1;Parent=g1105.t1;
OW052034.1_Epicampocera_succincta_genome_assembly,_chromosome:_1	AUGUSTUS	CDS	15920230	15920400	0.75	-	0	ID=g1105.t1.CDS2;Parent=g1105.t1;
OW052034.1_Epicampocera_succincta_genome_assembly,_chromosome:_1	AUGUSTUS	exon	15920230	15920400	.	-	.	ID=g1105.t1.exon2;Parent=g1105.t1;
OW052034.1_Epicampocera_succincta_genome_assembly,_chromosome:_1	AUGUSTUS	start_codon	15920398	15920400	.	-	0	ID=g1105.t1.start1;Parent=g1105.t1;
OW052034.1_Epicampocera_succincta_genome_assembly,_chromosome:_1	AUGUSTUS	gene	16043127	16045166	.	-	.	ID=g1106;
OW052034.1_Epicampocera_succincta_genome_assembly,_chromosome:_1	AUGUSTUS	mRNA	16043127	16045166	1	-	.	ID=g1106.t1;Parent=g1106;
OW052034.1_Epicampocera_succincta_genome_assembly,_chromosome:_1	AUGUSTUS	stop_codon	16043127	16043129	.	-	0	ID=g1106.t1.stop1;Parent=g1106.t1;
OW052034.1_Epicampocera_succincta_genome_assembly,_chromosome:_1	AUGUSTUS	CDS	16043127	16045166	1	-	0	ID=g1106.t1.CDS1;Parent=g1106.t1;
OW052034.1_Epicampocera_succincta_genome_assembly,_chromosome:_1	AUGUSTUS	exon	16043127	16045166	.	-	.	ID=g1106.t1.exon1;Parent=g1106.t1;
OW052034.1_Epicampocera_succincta_genome_assembly,_chromosome:_1	AUGUSTUS	start_codon	16045164	16045166	.	-	0	ID=g1106.t1.start1;Parent=g1106.t1;
OW052034.1_Epicampocera_succincta_genome_assembly,_chromosome:_1	AUGUSTUS	gene	16166801	16167214	.	+	.	ID=g1107;
OW052034.1_Epicampocera_succincta_genome_assembly,_chromosome:_1	AUGUSTUS	mRNA	16166801	16167214	1	+	.	ID=g1107.t1;Parent=g1107;
OW052034.1_Epicampocera_succincta_genome_assembly,_chromosome:_1	AUGUSTUS	start_codon	16166801	16166803	.	+	0	ID=g1107.t1.start1;Parent=g1107.t1;
OW052034.1_Epicampocera_succincta_genome_assembly,_chromosome:_1	AUGUSTUS	CDS	16166801	16167214	1	+	0	ID=g1107.t1.CDS1;Parent=g1107.t1;
OW052034.1_Epicampocera_succincta_genome_assembly,_chromosome:_1	AUGUSTUS	exon	16166801	16167214	.	+	.	ID=g1107.t1.exon1;Parent=g1107.t1;
OW052034.1_Epicampocera_succincta_genome_assembly,_chromosome:_1	AUGUSTUS	stop_codon	16167212	16167214	.	+	0	ID=g1107.t1.stop1;Parent=g1107.t1;
OW052034.1_Epicampocera_succincta_genome_assembly,_chromosome:_1	AUGUSTUS	gene	16219988	16221475	.	+	.	ID=g1108;
OW052034.1_Epicampocera_succincta_genome_assembly,_chromosome:_1	AUGUSTUS	mRNA	16219988	16221475	1	+	.	ID=g1108.t1;Parent=g1108;
OW052034.1_Epicampocera_succincta_genome_assembly,_chromosome:_1	AUGUSTUS	start_codon	16219988	16219990	.	+	0	ID=g1108.t1.start1;Parent=g1108.t1;
OW052034.1_Epicampocera_succincta_genome_assembly,_chromosome:_1	AUGUSTUS	CDS	16219988	16221475	1	+	0	ID=g1108.t1.CDS1;Parent=g1108.t1;
OW052034.1_Epicampocera_succincta_genome_assembly,_chromosome:_1	AUGUSTUS	exon	16219988	16221475	.	+	.	ID=g1108.t1.exon1;Parent=g1108.t1;
OW052034.1_Epicampocera_succincta_genome_assembly,_chromosome:_1	AUGUSTUS	stop_codon	16221473	16221475	.	+	0	ID=g1108.t1.stop1;Parent=g1108.t1;
OW052034.1_Epicampocera_succincta_genome_assembly,_chromosome:_1	AUGUSTUS	gene	16224003	16232190	.	-	.	ID=g1109;
OW052034.1_Epicampocera_succincta_genome_assembly,_chromosome:_1	AUGUSTUS	mRNA	16224003	16232190	1	-	.	ID=g1109.t1;Parent=g1109;
OW052034.1_Epicampocera_succincta_genome_assembly,_chromosome:_1	AUGUSTUS	stop_codon	16224003	16224005	.	-	0	ID=g1109.t1.stop1;Parent=g1109.t1;
OW052034.1_Epicampocera_succincta_genome_assembly,_chromosome:_1	AUGUSTUS	CDS	16224003	16224192	1	-	1	ID=g1109.t1.CDS1;Parent=g1109.t1;
OW052034.1_Epicampocera_succincta_genome_assembly,_chromosome:_1	AUGUSTUS	exon	16224003	16224192	.	-	.	ID=g1109.t1.exon1;Parent=g1109.t1;
OW052034.1_Epicampocera_succincta_genome_assembly,_chromosome:_1	AUGUSTUS	intron	16224193	16224267	1	-	.	ID=g1109.t1.intron1;Parent=g1109.t1;
OW052034.1_Epicampocera_succincta_genome_assembly,_chromosome:_1	AUGUSTUS	CDS	16224268	16224389	1	-	0	ID=g1109.t1.CDS2;Parent=g1109.t1;
OW052034.1_Epicampocera_succincta_genome_assembly,_chromosome:_1	AUGUSTUS	exon	16224268	16224389	.	-	.	ID=g1109.t1.exon2;Parent=g1109.t1;
OW052034.1_Epicampocera_succincta_genome_assembly,_chromosome:_1	AUGUSTUS	intron	16224390	16226202	1	-	.	ID=g1109.t1.intron2;Parent=g1109.t1;
OW052034.1_Epicampocera_succincta_genome_assembly,_chromosome:_1	AUGUSTUS	CDS	16226203	16228609	1	-	1	ID=g1109.t1.CDS3;Parent=g1109.t1;
OW052034.1_Epicampocera_succincta_genome_assembly,_chromosome:_1	AUGUSTUS	exon	16226203	16228609	.	-	.	ID=g1109.t1.exon3;Parent=g1109.t1;
OW052034.1_Epicampocera_succincta_genome_assembly,_chromosome:_1	AUGUSTUS	intron	16228610	16231815	1	-	.	ID=g1109.t1.intron3;Parent=g1109.t1;
OW052034.1_Epicampocera_succincta_genome_assembly,_chromosome:_1	AUGUSTUS	CDS	16231816	16231966	1	-	2	ID=g1109.t1.CDS4;Parent=g1109.t1;
OW052034.1_Epicampocera_succincta_genome_assembly,_chromosome:_1	AUGUSTUS	exon	16231816	16231966	.	-	.	ID=g1109.t1.exon4;Parent=g1109.t1;
OW052034.1_Epicampocera_succincta_genome_assembly,_chromosome:_1	AUGUSTUS	intron	16231967	16232063	1	-	.	ID=g1109.t1.intron4;Parent=g1109.t1;
OW052034.1_Epicampocera_succincta_genome_assembly,_chromosome:_1	AUGUSTUS	CDS	16232064	16232190	1	-	0	ID=g1109.t1.CDS5;Parent=g1109.t1;
OW052034.1_Epicampocera_succincta_genome_assembly,_chromosome:_1	AUGUSTUS	exon	16232064	16232190	.	-	.	ID=g1109.t1.exon5;Parent=g1109.t1;
OW052034.1_Epicampocera_succincta_genome_assembly,_chromosome:_1	AUGUSTUS	start_codon	16232188	16232190	.	-	0	ID=g1109.t1.start1;Parent=g1109.t1;
OW052034.1_Epicampocera_succincta_genome_assembly,_chromosome:_1	AUGUSTUS	mRNA	16224003	16232190	1	-	.	ID=g1109.t2;Parent=g1109;
OW052034.1_Epicampocera_succincta_genome_assembly,_chromosome:_1	AUGUSTUS	stop_codon	16224003	16224005	.	-	0	ID=g1109.t2.stop1;Parent=g1109.t2;
OW052034.1_Epicampocera_succincta_genome_assembly,_chromosome:_1	AUGUSTUS	CDS	16224003	16224192	1	-	1	ID=g1109.t2.CDS1;Parent=g1109.t2;
OW052034.1_Epicampocera_succincta_genome_assembly,_chromosome:_1	AUGUSTUS	exon	16224003	16224192	.	-	.	ID=g1109.t2.exon1;Parent=g1109.t2;
OW052034.1_Epicampocera_succincta_genome_assembly,_chromosome:_1	AUGUSTUS	intron	16224193	16224267	1	-	.	ID=g1109.t2.intron1;Parent=g1109.t2;
OW052034.1_Epicampocera_succincta_genome_assembly,_chromosome:_1	AUGUSTUS	CDS	16224268	16224389	1	-	0	ID=g1109.t2.CDS2;Parent=g1109.t2;
OW052034.1_Epicampocera_succincta_genome_assembly,_chromosome:_1	AUGUSTUS	exon	16224268	16224389	.	-	.	ID=g1109.t2.exon2;Parent=g1109.t2;
OW052034.1_Epicampocera_succincta_genome_assembly,_chromosome:_1	AUGUSTUS	intron	16224390	16226202	1	-	.	ID=g1109.t2.intron2;Parent=g1109.t2;
OW052034.1_Epicampocera_succincta_genome_assembly,_chromosome:_1	AUGUSTUS	CDS	16226203	16228609	1	-	1	ID=g1109.t2.CDS3;Parent=g1109.t2;
OW052034.1_Epicampocera_succincta_genome_assembly,_chromosome:_1	AUGUSTUS	exon	16226203	16228609	.	-	.	ID=g1109.t2.exon3;Parent=g1109.t2;
OW052034.1_Epicampocera_succincta_genome_assembly,_chromosome:_1	AUGUSTUS	intron	16228610	16231815	1	-	.	ID=g1109.t2.intron3;Parent=g1109.t2;
OW052034.1_Epicampocera_succincta_genome_assembly,_chromosome:_1	AUGUSTUS	CDS	16231816	16231966	1	-	2	ID=g1109.t2.CDS4;Parent=g1109.t2;
OW052034.1_Epicampocera_succincta_genome_assembly,_chromosome:_1	AUGUSTUS	exon	16231816	16231966	.	-	.	ID=g1109.t2.exon4;Parent=g1109.t2;
OW052034.1_Epicampocera_succincta_genome_assembly,_chromosome:_1	AUGUSTUS	intron	16231967	16232051	1	-	.	ID=g1109.t2.intron4;Parent=g1109.t2;
OW052034.1_Epicampocera_succincta_genome_assembly,_chromosome:_1	AUGUSTUS	CDS	16232052	16232190	1	-	0	ID=g1109.t2.CDS5;Parent=g1109.t2;
OW052034.1_Epicampocera_succincta_genome_assembly,_chromosome:_1	AUGUSTUS	exon	16232052	16232190	.	-	.	ID=g1109.t2.exon5;Parent=g1109.t2;
OW052034.1_Epicampocera_succincta_genome_assembly,_chromosome:_1	AUGUSTUS	start_codon	16232188	16232190	.	-	0	ID=g1109.t2.start1;Parent=g1109.t2;
OW052034.1_Epicampocera_succincta_genome_assembly,_chromosome:_1	AUGUSTUS	gene	16233788	16252746	.	-	.	ID=g1110;
OW052034.1_Epicampocera_succincta_genome_assembly,_chromosome:_1	AUGUSTUS	mRNA	16233788	16252746	1	-	.	ID=g1110.t1;Parent=g1110;
OW052034.1_Epicampocera_succincta_genome_assembly,_chromosome:_1	AUGUSTUS	stop_codon	16233788	16233790	.	-	0	ID=g1110.t1.stop1;Parent=g1110.t1;
OW052034.1_Epicampocera_succincta_genome_assembly,_chromosome:_1	AUGUSTUS	CDS	16233788	16236324	1	-	2	ID=g1110.t1.CDS1;Parent=g1110.t1;
OW052034.1_Epicampocera_succincta_genome_assembly,_chromosome:_1	AUGUSTUS	exon	16233788	16236324	.	-	.	ID=g1110.t1.exon1;Parent=g1110.t1;
OW052034.1_Epicampocera_succincta_genome_assembly,_chromosome:_1	AUGUSTUS	intron	16236325	16237277	1	-	.	ID=g1110.t1.intron1;Parent=g1110.t1;
OW052034.1_Epicampocera_succincta_genome_assembly,_chromosome:_1	AUGUSTUS	CDS	16237278	16237396	1	-	1	ID=g1110.t1.CDS2;Parent=g1110.t1;
OW052034.1_Epicampocera_succincta_genome_assembly,_chromosome:_1	AUGUSTUS	exon	16237278	16237396	.	-	.	ID=g1110.t1.exon2;Parent=g1110.t1;
OW052034.1_Epicampocera_succincta_genome_assembly,_chromosome:_1	AUGUSTUS	intron	16237397	16237464	1	-	.	ID=g1110.t1.intron2;Parent=g1110.t1;
OW052034.1_Epicampocera_succincta_genome_assembly,_chromosome:_1	AUGUSTUS	CDS	16237465	16237712	1	-	0	ID=g1110.t1.CDS3;Parent=g1110.t1;
OW052034.1_Epicampocera_succincta_genome_assembly,_chromosome:_1	AUGUSTUS	exon	16237465	16237712	.	-	.	ID=g1110.t1.exon3;Parent=g1110.t1;
OW052034.1_Epicampocera_succincta_genome_assembly,_chromosome:_1	AUGUSTUS	intron	16237713	16237769	1	-	.	ID=g1110.t1.intron3;Parent=g1110.t1;
OW052034.1_Epicampocera_succincta_genome_assembly,_chromosome:_1	AUGUSTUS	CDS	16237770	16238294	1	-	0	ID=g1110.t1.CDS4;Parent=g1110.t1;
OW052034.1_Epicampocera_succincta_genome_assembly,_chromosome:_1	AUGUSTUS	exon	16237770	16238294	.	-	.	ID=g1110.t1.exon4;Parent=g1110.t1;
OW052034.1_Epicampocera_succincta_genome_assembly,_chromosome:_1	AUGUSTUS	intron	16238295	16238445	1	-	.	ID=g1110.t1.intron4;Parent=g1110.t1;
OW052034.1_Epicampocera_succincta_genome_assembly,_chromosome:_1	AUGUSTUS	CDS	16238446	16238911	1	-	1	ID=g1110.t1.CDS5;Parent=g1110.t1;
OW052034.1_Epicampocera_succincta_genome_assembly,_chromosome:_1	AUGUSTUS	exon	16238446	16238911	.	-	.	ID=g1110.t1.exon5;Parent=g1110.t1;
OW052034.1_Epicampocera_succincta_genome_assembly,_chromosome:_1	AUGUSTUS	intron	16238912	16240614	1	-	.	ID=g1110.t1.intron5;Parent=g1110.t1;
OW052034.1_Epicampocera_succincta_genome_assembly,_chromosome:_1	AUGUSTUS	CDS	16240615	16240812	1	-	1	ID=g1110.t1.CDS6;Parent=g1110.t1;
OW052034.1_Epicampocera_succincta_genome_assembly,_chromosome:_1	AUGUSTUS	exon	16240615	16240812	.	-	.	ID=g1110.t1.exon6;Parent=g1110.t1;
OW052034.1_Epicampocera_succincta_genome_assembly,_chromosome:_1	AUGUSTUS	intron	16240813	16241225	1	-	.	ID=g1110.t1.intron6;Parent=g1110.t1;
OW052034.1_Epicampocera_succincta_genome_assembly,_chromosome:_1	AUGUSTUS	CDS	16241226	16241470	1	-	0	ID=g1110.t1.CDS7;Parent=g1110.t1;
OW052034.1_Epicampocera_succincta_genome_assembly,_chromosome:_1	AUGUSTUS	exon	16241226	16241470	.	-	.	ID=g1110.t1.exon7;Parent=g1110.t1;
OW052034.1_Epicampocera_succincta_genome_assembly,_chromosome:_1	AUGUSTUS	intron	16241471	16243036	1	-	.	ID=g1110.t1.intron7;Parent=g1110.t1;
OW052034.1_Epicampocera_succincta_genome_assembly,_chromosome:_1	AUGUSTUS	CDS	16243037	16243091	1	-	1	ID=g1110.t1.CDS8;Parent=g1110.t1;
OW052034.1_Epicampocera_succincta_genome_assembly,_chromosome:_1	AUGUSTUS	exon	16243037	16243091	.	-	.	ID=g1110.t1.exon8;Parent=g1110.t1;
OW052034.1_Epicampocera_succincta_genome_assembly,_chromosome:_1	AUGUSTUS	intron	16243092	16244730	1	-	.	ID=g1110.t1.intron8;Parent=g1110.t1;
OW052034.1_Epicampocera_succincta_genome_assembly,_chromosome:_1	AUGUSTUS	CDS	16244731	16244852	1	-	0	ID=g1110.t1.CDS9;Parent=g1110.t1;
OW052034.1_Epicampocera_succincta_genome_assembly,_chromosome:_1	AUGUSTUS	exon	16244731	16244852	.	-	.	ID=g1110.t1.exon9;Parent=g1110.t1;
OW052034.1_Epicampocera_succincta_genome_assembly,_chromosome:_1	AUGUSTUS	intron	16244853	16252302	1	-	.	ID=g1110.t1.intron9;Parent=g1110.t1;
OW052034.1_Epicampocera_succincta_genome_assembly,_chromosome:_1	AUGUSTUS	CDS	16252303	16252467	1	-	0	ID=g1110.t1.CDS10;Parent=g1110.t1;
OW052034.1_Epicampocera_succincta_genome_assembly,_chromosome:_1	AUGUSTUS	exon	16252303	16252467	.	-	.	ID=g1110.t1.exon10;Parent=g1110.t1;
OW052034.1_Epicampocera_succincta_genome_assembly,_chromosome:_1	AUGUSTUS	intron	16252468	16252566	1	-	.	ID=g1110.t1.intron10;Parent=g1110.t1;
OW052034.1_Epicampocera_succincta_genome_assembly,_chromosome:_1	AUGUSTUS	CDS	16252567	16252746	1	-	0	ID=g1110.t1.CDS11;Parent=g1110.t1;
OW052034.1_Epicampocera_succincta_genome_assembly,_chromosome:_1	AUGUSTUS	exon	16252567	16252746	.	-	.	ID=g1110.t1.exon11;Parent=g1110.t1;
OW052034.1_Epicampocera_succincta_genome_assembly,_chromosome:_1	AUGUSTUS	start_codon	16252744	16252746	.	-	0	ID=g1110.t1.start1;Parent=g1110.t1;
OW052034.1_Epicampocera_succincta_genome_assembly,_chromosome:_1	AUGUSTUS	gene	16262282	16262572	.	-	.	ID=g1111;
OW052034.1_Epicampocera_succincta_genome_assembly,_chromosome:_1	AUGUSTUS	mRNA	16262282	16262572	0.89	-	.	ID=g1111.t1;Parent=g1111;
OW052034.1_Epicampocera_succincta_genome_assembly,_chromosome:_1	AUGUSTUS	stop_codon	16262282	16262284	.	-	0	ID=g1111.t1.stop1;Parent=g1111.t1;
OW052034.1_Epicampocera_succincta_genome_assembly,_chromosome:_1	AUGUSTUS	CDS	16262282	16262572	0.89	-	0	ID=g1111.t1.CDS1;Parent=g1111.t1;
OW052034.1_Epicampocera_succincta_genome_assembly,_chromosome:_1	AUGUSTUS	exon	16262282	16262572	.	-	.	ID=g1111.t1.exon1;Parent=g1111.t1;
OW052034.1_Epicampocera_succincta_genome_assembly,_chromosome:_1	AUGUSTUS	start_codon	16262570	16262572	.	-	0	ID=g1111.t1.start1;Parent=g1111.t1;
OW052034.1_Epicampocera_succincta_genome_assembly,_chromosome:_1	AUGUSTUS	gene	16288108	16289448	.	-	.	ID=g1112;
OW052034.1_Epicampocera_succincta_genome_assembly,_chromosome:_1	AUGUSTUS	mRNA	16288108	16289448	1	-	.	ID=g1112.t1;Parent=g1112;
OW052034.1_Epicampocera_succincta_genome_assembly,_chromosome:_1	AUGUSTUS	stop_codon	16288108	16288110	.	-	0	ID=g1112.t1.stop1;Parent=g1112.t1;
OW052034.1_Epicampocera_succincta_genome_assembly,_chromosome:_1	AUGUSTUS	CDS	16288108	16288206	1	-	0	ID=g1112.t1.CDS1;Parent=g1112.t1;
OW052034.1_Epicampocera_succincta_genome_assembly,_chromosome:_1	AUGUSTUS	exon	16288108	16288206	.	-	.	ID=g1112.t1.exon1;Parent=g1112.t1;
OW052034.1_Epicampocera_succincta_genome_assembly,_chromosome:_1	AUGUSTUS	intron	16288207	16288272	1	-	.	ID=g1112.t1.intron1;Parent=g1112.t1;
OW052034.1_Epicampocera_succincta_genome_assembly,_chromosome:_1	AUGUSTUS	CDS	16288273	16288749	1	-	0	ID=g1112.t1.CDS2;Parent=g1112.t1;
OW052034.1_Epicampocera_succincta_genome_assembly,_chromosome:_1	AUGUSTUS	exon	16288273	16288749	.	-	.	ID=g1112.t1.exon2;Parent=g1112.t1;
OW052034.1_Epicampocera_succincta_genome_assembly,_chromosome:_1	AUGUSTUS	intron	16288750	16288823	1	-	.	ID=g1112.t1.intron2;Parent=g1112.t1;
OW052034.1_Epicampocera_succincta_genome_assembly,_chromosome:_1	AUGUSTUS	CDS	16288824	16289017	1	-	2	ID=g1112.t1.CDS3;Parent=g1112.t1;
OW052034.1_Epicampocera_succincta_genome_assembly,_chromosome:_1	AUGUSTUS	exon	16288824	16289017	.	-	.	ID=g1112.t1.exon3;Parent=g1112.t1;
OW052034.1_Epicampocera_succincta_genome_assembly,_chromosome:_1	AUGUSTUS	intron	16289018	16289107	1	-	.	ID=g1112.t1.intron3;Parent=g1112.t1;
OW052034.1_Epicampocera_succincta_genome_assembly,_chromosome:_1	AUGUSTUS	CDS	16289108	16289216	1	-	0	ID=g1112.t1.CDS4;Parent=g1112.t1;
OW052034.1_Epicampocera_succincta_genome_assembly,_chromosome:_1	AUGUSTUS	exon	16289108	16289216	.	-	.	ID=g1112.t1.exon4;Parent=g1112.t1;
OW052034.1_Epicampocera_succincta_genome_assembly,_chromosome:_1	AUGUSTUS	intron	16289217	16289337	1	-	.	ID=g1112.t1.intron4;Parent=g1112.t1;
OW052034.1_Epicampocera_succincta_genome_assembly,_chromosome:_1	AUGUSTUS	CDS	16289338	16289448	1	-	0	ID=g1112.t1.CDS5;Parent=g1112.t1;
OW052034.1_Epicampocera_succincta_genome_assembly,_chromosome:_1	AUGUSTUS	exon	16289338	16289448	.	-	.	ID=g1112.t1.exon5;Parent=g1112.t1;
OW052034.1_Epicampocera_succincta_genome_assembly,_chromosome:_1	AUGUSTUS	start_codon	16289446	16289448	.	-	0	ID=g1112.t1.start1;Parent=g1112.t1;
OW052034.1_Epicampocera_succincta_genome_assembly,_chromosome:_1	AUGUSTUS	gene	16290539	16290880	.	-	.	ID=g1113;
OW052034.1_Epicampocera_succincta_genome_assembly,_chromosome:_1	AUGUSTUS	mRNA	16290539	16290880	0.97	-	.	ID=g1113.t1;Parent=g1113;
OW052034.1_Epicampocera_succincta_genome_assembly,_chromosome:_1	AUGUSTUS	stop_codon	16290539	16290541	.	-	0	ID=g1113.t1.stop1;Parent=g1113.t1;
OW052034.1_Epicampocera_succincta_genome_assembly,_chromosome:_1	AUGUSTUS	CDS	16290539	16290880	0.97	-	0	ID=g1113.t1.CDS1;Parent=g1113.t1;
OW052034.1_Epicampocera_succincta_genome_assembly,_chromosome:_1	AUGUSTUS	exon	16290539	16290880	.	-	.	ID=g1113.t1.exon1;Parent=g1113.t1;
OW052034.1_Epicampocera_succincta_genome_assembly,_chromosome:_1	AUGUSTUS	start_codon	16290878	16290880	.	-	0	ID=g1113.t1.start1;Parent=g1113.t1;
OW052034.1_Epicampocera_succincta_genome_assembly,_chromosome:_1	AUGUSTUS	gene	16340342	16347987	.	+	.	ID=g1114;
OW052034.1_Epicampocera_succincta_genome_assembly,_chromosome:_1	AUGUSTUS	mRNA	16340342	16347987	0.99	+	.	ID=g1114.t1;Parent=g1114;
OW052034.1_Epicampocera_succincta_genome_assembly,_chromosome:_1	AUGUSTUS	start_codon	16340342	16340344	.	+	0	ID=g1114.t1.start1;Parent=g1114.t1;
OW052034.1_Epicampocera_succincta_genome_assembly,_chromosome:_1	AUGUSTUS	CDS	16340342	16340630	1	+	0	ID=g1114.t1.CDS1;Parent=g1114.t1;
OW052034.1_Epicampocera_succincta_genome_assembly,_chromosome:_1	AUGUSTUS	exon	16340342	16340630	.	+	.	ID=g1114.t1.exon1;Parent=g1114.t1;
OW052034.1_Epicampocera_succincta_genome_assembly,_chromosome:_1	AUGUSTUS	intron	16340631	16342676	1	+	.	ID=g1114.t1.intron1;Parent=g1114.t1;
OW052034.1_Epicampocera_succincta_genome_assembly,_chromosome:_1	AUGUSTUS	CDS	16342677	16342823	0.99	+	2	ID=g1114.t1.CDS2;Parent=g1114.t1;
OW052034.1_Epicampocera_succincta_genome_assembly,_chromosome:_1	AUGUSTUS	exon	16342677	16342823	.	+	.	ID=g1114.t1.exon2;Parent=g1114.t1;
OW052034.1_Epicampocera_succincta_genome_assembly,_chromosome:_1	AUGUSTUS	intron	16342824	16342916	0.99	+	.	ID=g1114.t1.intron2;Parent=g1114.t1;
OW052034.1_Epicampocera_succincta_genome_assembly,_chromosome:_1	AUGUSTUS	CDS	16342917	16343160	1	+	2	ID=g1114.t1.CDS3;Parent=g1114.t1;
OW052034.1_Epicampocera_succincta_genome_assembly,_chromosome:_1	AUGUSTUS	exon	16342917	16343160	.	+	.	ID=g1114.t1.exon3;Parent=g1114.t1;
OW052034.1_Epicampocera_succincta_genome_assembly,_chromosome:_1	AUGUSTUS	intron	16343161	16343322	1	+	.	ID=g1114.t1.intron3;Parent=g1114.t1;
OW052034.1_Epicampocera_succincta_genome_assembly,_chromosome:_1	AUGUSTUS	CDS	16343323	16343720	1	+	1	ID=g1114.t1.CDS4;Parent=g1114.t1;
OW052034.1_Epicampocera_succincta_genome_assembly,_chromosome:_1	AUGUSTUS	exon	16343323	16343720	.	+	.	ID=g1114.t1.exon4;Parent=g1114.t1;
OW052034.1_Epicampocera_succincta_genome_assembly,_chromosome:_1	AUGUSTUS	intron	16343721	16343809	1	+	.	ID=g1114.t1.intron4;Parent=g1114.t1;
OW052034.1_Epicampocera_succincta_genome_assembly,_chromosome:_1	AUGUSTUS	CDS	16343810	16344199	1	+	2	ID=g1114.t1.CDS5;Parent=g1114.t1;
OW052034.1_Epicampocera_succincta_genome_assembly,_chromosome:_1	AUGUSTUS	exon	16343810	16344199	.	+	.	ID=g1114.t1.exon5;Parent=g1114.t1;
OW052034.1_Epicampocera_succincta_genome_assembly,_chromosome:_1	AUGUSTUS	intron	16344200	16345673	1	+	.	ID=g1114.t1.intron5;Parent=g1114.t1;
OW052034.1_Epicampocera_succincta_genome_assembly,_chromosome:_1	AUGUSTUS	CDS	16345674	16346176	1	+	2	ID=g1114.t1.CDS6;Parent=g1114.t1;
OW052034.1_Epicampocera_succincta_genome_assembly,_chromosome:_1	AUGUSTUS	exon	16345674	16346176	.	+	.	ID=g1114.t1.exon6;Parent=g1114.t1;
OW052034.1_Epicampocera_succincta_genome_assembly,_chromosome:_1	AUGUSTUS	intron	16346177	16346259	1	+	.	ID=g1114.t1.intron6;Parent=g1114.t1;
OW052034.1_Epicampocera_succincta_genome_assembly,_chromosome:_1	AUGUSTUS	CDS	16346260	16346418	1	+	0	ID=g1114.t1.CDS7;Parent=g1114.t1;
OW052034.1_Epicampocera_succincta_genome_assembly,_chromosome:_1	AUGUSTUS	exon	16346260	16346418	.	+	.	ID=g1114.t1.exon7;Parent=g1114.t1;
OW052034.1_Epicampocera_succincta_genome_assembly,_chromosome:_1	AUGUSTUS	intron	16346419	16347534	1	+	.	ID=g1114.t1.intron7;Parent=g1114.t1;
OW052034.1_Epicampocera_succincta_genome_assembly,_chromosome:_1	AUGUSTUS	CDS	16347535	16347854	1	+	0	ID=g1114.t1.CDS8;Parent=g1114.t1;
OW052034.1_Epicampocera_succincta_genome_assembly,_chromosome:_1	AUGUSTUS	exon	16347535	16347854	.	+	.	ID=g1114.t1.exon8;Parent=g1114.t1;
OW052034.1_Epicampocera_succincta_genome_assembly,_chromosome:_1	AUGUSTUS	intron	16347855	16347920	1	+	.	ID=g1114.t1.intron8;Parent=g1114.t1;
OW052034.1_Epicampocera_succincta_genome_assembly,_chromosome:_1	AUGUSTUS	CDS	16347921	16347987	1	+	1	ID=g1114.t1.CDS9;Parent=g1114.t1;
OW052034.1_Epicampocera_succincta_genome_assembly,_chromosome:_1	AUGUSTUS	exon	16347921	16347987	.	+	.	ID=g1114.t1.exon9;Parent=g1114.t1;
OW052034.1_Epicampocera_succincta_genome_assembly,_chromosome:_1	AUGUSTUS	stop_codon	16347985	16347987	.	+	0	ID=g1114.t1.stop1;Parent=g1114.t1;
OW052034.1_Epicampocera_succincta_genome_assembly,_chromosome:_1	AUGUSTUS	mRNA	16340342	16347987	1	+	.	ID=g1114.t2;Parent=g1114;
OW052034.1_Epicampocera_succincta_genome_assembly,_chromosome:_1	AUGUSTUS	start_codon	16340342	16340344	.	+	0	ID=g1114.t2.start1;Parent=g1114.t2;
OW052034.1_Epicampocera_succincta_genome_assembly,_chromosome:_1	AUGUSTUS	CDS	16340342	16340630	1	+	0	ID=g1114.t2.CDS1;Parent=g1114.t2;
OW052034.1_Epicampocera_succincta_genome_assembly,_chromosome:_1	AUGUSTUS	exon	16340342	16340630	.	+	.	ID=g1114.t2.exon1;Parent=g1114.t2;
OW052034.1_Epicampocera_succincta_genome_assembly,_chromosome:_1	AUGUSTUS	intron	16340631	16342676	1	+	.	ID=g1114.t2.intron1;Parent=g1114.t2;
OW052034.1_Epicampocera_succincta_genome_assembly,_chromosome:_1	AUGUSTUS	CDS	16342677	16342865	1	+	2	ID=g1114.t2.CDS2;Parent=g1114.t2;
OW052034.1_Epicampocera_succincta_genome_assembly,_chromosome:_1	AUGUSTUS	exon	16342677	16342865	.	+	.	ID=g1114.t2.exon2;Parent=g1114.t2;
OW052034.1_Epicampocera_succincta_genome_assembly,_chromosome:_1	AUGUSTUS	intron	16342866	16342916	1	+	.	ID=g1114.t2.intron2;Parent=g1114.t2;
OW052034.1_Epicampocera_succincta_genome_assembly,_chromosome:_1	AUGUSTUS	CDS	16342917	16343160	1	+	2	ID=g1114.t2.CDS3;Parent=g1114.t2;
OW052034.1_Epicampocera_succincta_genome_assembly,_chromosome:_1	AUGUSTUS	exon	16342917	16343160	.	+	.	ID=g1114.t2.exon3;Parent=g1114.t2;
OW052034.1_Epicampocera_succincta_genome_assembly,_chromosome:_1	AUGUSTUS	intron	16343161	16343322	1	+	.	ID=g1114.t2.intron3;Parent=g1114.t2;
OW052034.1_Epicampocera_succincta_genome_assembly,_chromosome:_1	AUGUSTUS	CDS	16343323	16343720	1	+	1	ID=g1114.t2.CDS4;Parent=g1114.t2;
OW052034.1_Epicampocera_succincta_genome_assembly,_chromosome:_1	AUGUSTUS	exon	16343323	16343720	.	+	.	ID=g1114.t2.exon4;Parent=g1114.t2;
OW052034.1_Epicampocera_succincta_genome_assembly,_chromosome:_1	AUGUSTUS	intron	16343721	16343809	1	+	.	ID=g1114.t2.intron4;Parent=g1114.t2;
OW052034.1_Epicampocera_succincta_genome_assembly,_chromosome:_1	AUGUSTUS	CDS	16343810	16344199	1	+	2	ID=g1114.t2.CDS5;Parent=g1114.t2;
OW052034.1_Epicampocera_succincta_genome_assembly,_chromosome:_1	AUGUSTUS	exon	16343810	16344199	.	+	.	ID=g1114.t2.exon5;Parent=g1114.t2;
OW052034.1_Epicampocera_succincta_genome_assembly,_chromosome:_1	AUGUSTUS	intron	16344200	16345673	1	+	.	ID=g1114.t2.intron5;Parent=g1114.t2;
OW052034.1_Epicampocera_succincta_genome_assembly,_chromosome:_1	AUGUSTUS	CDS	16345674	16346176	1	+	2	ID=g1114.t2.CDS6;Parent=g1114.t2;
OW052034.1_Epicampocera_succincta_genome_assembly,_chromosome:_1	AUGUSTUS	exon	16345674	16346176	.	+	.	ID=g1114.t2.exon6;Parent=g1114.t2;
OW052034.1_Epicampocera_succincta_genome_assembly,_chromosome:_1	AUGUSTUS	intron	16346177	16346259	1	+	.	ID=g1114.t2.intron6;Parent=g1114.t2;
OW052034.1_Epicampocera_succincta_genome_assembly,_chromosome:_1	AUGUSTUS	CDS	16346260	16346418	1	+	0	ID=g1114.t2.CDS7;Parent=g1114.t2;
OW052034.1_Epicampocera_succincta_genome_assembly,_chromosome:_1	AUGUSTUS	exon	16346260	16346418	.	+	.	ID=g1114.t2.exon7;Parent=g1114.t2;
OW052034.1_Epicampocera_succincta_genome_assembly,_chromosome:_1	AUGUSTUS	intron	16346419	16347534	1	+	.	ID=g1114.t2.intron7;Parent=g1114.t2;
OW052034.1_Epicampocera_succincta_genome_assembly,_chromosome:_1	AUGUSTUS	CDS	16347535	16347854	1	+	0	ID=g1114.t2.CDS8;Parent=g1114.t2;
OW052034.1_Epicampocera_succincta_genome_assembly,_chromosome:_1	AUGUSTUS	exon	16347535	16347854	.	+	.	ID=g1114.t2.exon8;Parent=g1114.t2;
OW052034.1_Epicampocera_succincta_genome_assembly,_chromosome:_1	AUGUSTUS	intron	16347855	16347920	1	+	.	ID=g1114.t2.intron8;Parent=g1114.t2;
OW052034.1_Epicampocera_succincta_genome_assembly,_chromosome:_1	AUGUSTUS	CDS	16347921	16347987	1	+	1	ID=g1114.t2.CDS9;Parent=g1114.t2;
OW052034.1_Epicampocera_succincta_genome_assembly,_chromosome:_1	AUGUSTUS	exon	16347921	16347987	.	+	.	ID=g1114.t2.exon9;Parent=g1114.t2;
OW052034.1_Epicampocera_succincta_genome_assembly,_chromosome:_1	AUGUSTUS	stop_codon	16347985	16347987	.	+	0	ID=g1114.t2.stop1;Parent=g1114.t2;
OW052034.1_Epicampocera_succincta_genome_assembly,_chromosome:_1	AUGUSTUS	gene	16385435	16412678	.	+	.	ID=g1115;
OW052034.1_Epicampocera_succincta_genome_assembly,_chromosome:_1	AUGUSTUS	mRNA	16385435	16412678	0.53	+	.	ID=g1115.t1;Parent=g1115;
OW052034.1_Epicampocera_succincta_genome_assembly,_chromosome:_1	AUGUSTUS	start_codon	16385435	16385437	.	+	0	ID=g1115.t1.start1;Parent=g1115.t1;
OW052034.1_Epicampocera_succincta_genome_assembly,_chromosome:_1	AUGUSTUS	CDS	16385435	16385974	0.6	+	0	ID=g1115.t1.CDS1;Parent=g1115.t1;
OW052034.1_Epicampocera_succincta_genome_assembly,_chromosome:_1	AUGUSTUS	exon	16385435	16385974	.	+	.	ID=g1115.t1.exon1;Parent=g1115.t1;
OW052034.1_Epicampocera_succincta_genome_assembly,_chromosome:_1	AUGUSTUS	intron	16385975	16394797	0.98	+	.	ID=g1115.t1.intron1;Parent=g1115.t1;
OW052034.1_Epicampocera_succincta_genome_assembly,_chromosome:_1	AUGUSTUS	CDS	16394798	16394949	1	+	0	ID=g1115.t1.CDS2;Parent=g1115.t1;
OW052034.1_Epicampocera_succincta_genome_assembly,_chromosome:_1	AUGUSTUS	exon	16394798	16394949	.	+	.	ID=g1115.t1.exon2;Parent=g1115.t1;
OW052034.1_Epicampocera_succincta_genome_assembly,_chromosome:_1	AUGUSTUS	intron	16394950	16395042	0.99	+	.	ID=g1115.t1.intron2;Parent=g1115.t1;
OW052034.1_Epicampocera_succincta_genome_assembly,_chromosome:_1	AUGUSTUS	CDS	16395043	16395117	0.98	+	1	ID=g1115.t1.CDS3;Parent=g1115.t1;
OW052034.1_Epicampocera_succincta_genome_assembly,_chromosome:_1	AUGUSTUS	exon	16395043	16395117	.	+	.	ID=g1115.t1.exon3;Parent=g1115.t1;
OW052034.1_Epicampocera_succincta_genome_assembly,_chromosome:_1	AUGUSTUS	intron	16395118	16402350	0.9	+	.	ID=g1115.t1.intron3;Parent=g1115.t1;
OW052034.1_Epicampocera_succincta_genome_assembly,_chromosome:_1	AUGUSTUS	CDS	16402351	16402425	1	+	1	ID=g1115.t1.CDS4;Parent=g1115.t1;
OW052034.1_Epicampocera_succincta_genome_assembly,_chromosome:_1	AUGUSTUS	exon	16402351	16402425	.	+	.	ID=g1115.t1.exon4;Parent=g1115.t1;
OW052034.1_Epicampocera_succincta_genome_assembly,_chromosome:_1	AUGUSTUS	intron	16402426	16403286	1	+	.	ID=g1115.t1.intron4;Parent=g1115.t1;
OW052034.1_Epicampocera_succincta_genome_assembly,_chromosome:_1	AUGUSTUS	CDS	16403287	16403352	1	+	1	ID=g1115.t1.CDS5;Parent=g1115.t1;
OW052034.1_Epicampocera_succincta_genome_assembly,_chromosome:_1	AUGUSTUS	exon	16403287	16403352	.	+	.	ID=g1115.t1.exon5;Parent=g1115.t1;
OW052034.1_Epicampocera_succincta_genome_assembly,_chromosome:_1	AUGUSTUS	intron	16403353	16403442	1	+	.	ID=g1115.t1.intron5;Parent=g1115.t1;
OW052034.1_Epicampocera_succincta_genome_assembly,_chromosome:_1	AUGUSTUS	CDS	16403443	16403511	1	+	1	ID=g1115.t1.CDS6;Parent=g1115.t1;
OW052034.1_Epicampocera_succincta_genome_assembly,_chromosome:_1	AUGUSTUS	exon	16403443	16403511	.	+	.	ID=g1115.t1.exon6;Parent=g1115.t1;
OW052034.1_Epicampocera_succincta_genome_assembly,_chromosome:_1	AUGUSTUS	intron	16403512	16403593	1	+	.	ID=g1115.t1.intron6;Parent=g1115.t1;
OW052034.1_Epicampocera_succincta_genome_assembly,_chromosome:_1	AUGUSTUS	CDS	16403594	16403665	1	+	1	ID=g1115.t1.CDS7;Parent=g1115.t1;
OW052034.1_Epicampocera_succincta_genome_assembly,_chromosome:_1	AUGUSTUS	exon	16403594	16403665	.	+	.	ID=g1115.t1.exon7;Parent=g1115.t1;
OW052034.1_Epicampocera_succincta_genome_assembly,_chromosome:_1	AUGUSTUS	intron	16403666	16404826	1	+	.	ID=g1115.t1.intron7;Parent=g1115.t1;
OW052034.1_Epicampocera_succincta_genome_assembly,_chromosome:_1	AUGUSTUS	CDS	16404827	16404944	1	+	1	ID=g1115.t1.CDS8;Parent=g1115.t1;
OW052034.1_Epicampocera_succincta_genome_assembly,_chromosome:_1	AUGUSTUS	exon	16404827	16404944	.	+	.	ID=g1115.t1.exon8;Parent=g1115.t1;
OW052034.1_Epicampocera_succincta_genome_assembly,_chromosome:_1	AUGUSTUS	intron	16404945	16405025	1	+	.	ID=g1115.t1.intron8;Parent=g1115.t1;
OW052034.1_Epicampocera_succincta_genome_assembly,_chromosome:_1	AUGUSTUS	CDS	16405026	16405549	1	+	0	ID=g1115.t1.CDS9;Parent=g1115.t1;
OW052034.1_Epicampocera_succincta_genome_assembly,_chromosome:_1	AUGUSTUS	exon	16405026	16405549	.	+	.	ID=g1115.t1.exon9;Parent=g1115.t1;
OW052034.1_Epicampocera_succincta_genome_assembly,_chromosome:_1	AUGUSTUS	intron	16405550	16407630	1	+	.	ID=g1115.t1.intron9;Parent=g1115.t1;
OW052034.1_Epicampocera_succincta_genome_assembly,_chromosome:_1	AUGUSTUS	CDS	16407631	16407840	1	+	1	ID=g1115.t1.CDS10;Parent=g1115.t1;
OW052034.1_Epicampocera_succincta_genome_assembly,_chromosome:_1	AUGUSTUS	exon	16407631	16407840	.	+	.	ID=g1115.t1.exon10;Parent=g1115.t1;
OW052034.1_Epicampocera_succincta_genome_assembly,_chromosome:_1	AUGUSTUS	intron	16407841	16409886	1	+	.	ID=g1115.t1.intron10;Parent=g1115.t1;
OW052034.1_Epicampocera_succincta_genome_assembly,_chromosome:_1	AUGUSTUS	CDS	16409887	16410039	1	+	1	ID=g1115.t1.CDS11;Parent=g1115.t1;
OW052034.1_Epicampocera_succincta_genome_assembly,_chromosome:_1	AUGUSTUS	exon	16409887	16410039	.	+	.	ID=g1115.t1.exon11;Parent=g1115.t1;
OW052034.1_Epicampocera_succincta_genome_assembly,_chromosome:_1	AUGUSTUS	intron	16410040	16410120	1	+	.	ID=g1115.t1.intron11;Parent=g1115.t1;
OW052034.1_Epicampocera_succincta_genome_assembly,_chromosome:_1	AUGUSTUS	CDS	16410121	16410266	1	+	1	ID=g1115.t1.CDS12;Parent=g1115.t1;
OW052034.1_Epicampocera_succincta_genome_assembly,_chromosome:_1	AUGUSTUS	exon	16410121	16410266	.	+	.	ID=g1115.t1.exon12;Parent=g1115.t1;
OW052034.1_Epicampocera_succincta_genome_assembly,_chromosome:_1	AUGUSTUS	intron	16410267	16410585	1	+	.	ID=g1115.t1.intron12;Parent=g1115.t1;
OW052034.1_Epicampocera_succincta_genome_assembly,_chromosome:_1	AUGUSTUS	CDS	16410586	16410814	1	+	2	ID=g1115.t1.CDS13;Parent=g1115.t1;
OW052034.1_Epicampocera_succincta_genome_assembly,_chromosome:_1	AUGUSTUS	exon	16410586	16410814	.	+	.	ID=g1115.t1.exon13;Parent=g1115.t1;
OW052034.1_Epicampocera_succincta_genome_assembly,_chromosome:_1	AUGUSTUS	intron	16410815	16410890	1	+	.	ID=g1115.t1.intron13;Parent=g1115.t1;
OW052034.1_Epicampocera_succincta_genome_assembly,_chromosome:_1	AUGUSTUS	CDS	16410891	16411086	1	+	1	ID=g1115.t1.CDS14;Parent=g1115.t1;
OW052034.1_Epicampocera_succincta_genome_assembly,_chromosome:_1	AUGUSTUS	exon	16410891	16411086	.	+	.	ID=g1115.t1.exon14;Parent=g1115.t1;
OW052034.1_Epicampocera_succincta_genome_assembly,_chromosome:_1	AUGUSTUS	intron	16411087	16412144	1	+	.	ID=g1115.t1.intron14;Parent=g1115.t1;
OW052034.1_Epicampocera_succincta_genome_assembly,_chromosome:_1	AUGUSTUS	CDS	16412145	16412341	1	+	0	ID=g1115.t1.CDS15;Parent=g1115.t1;
OW052034.1_Epicampocera_succincta_genome_assembly,_chromosome:_1	AUGUSTUS	exon	16412145	16412341	.	+	.	ID=g1115.t1.exon15;Parent=g1115.t1;
OW052034.1_Epicampocera_succincta_genome_assembly,_chromosome:_1	AUGUSTUS	intron	16412342	16412506	1	+	.	ID=g1115.t1.intron15;Parent=g1115.t1;
OW052034.1_Epicampocera_succincta_genome_assembly,_chromosome:_1	AUGUSTUS	CDS	16412507	16412678	1	+	1	ID=g1115.t1.CDS16;Parent=g1115.t1;
OW052034.1_Epicampocera_succincta_genome_assembly,_chromosome:_1	AUGUSTUS	exon	16412507	16412678	.	+	.	ID=g1115.t1.exon16;Parent=g1115.t1;
OW052034.1_Epicampocera_succincta_genome_assembly,_chromosome:_1	AUGUSTUS	stop_codon	16412676	16412678	.	+	0	ID=g1115.t1.stop1;Parent=g1115.t1;
OW052034.1_Epicampocera_succincta_genome_assembly,_chromosome:_1	AUGUSTUS	gene	16442391	16453163	.	+	.	ID=g1116;
OW052034.1_Epicampocera_succincta_genome_assembly,_chromosome:_1	AUGUSTUS	mRNA	16442391	16453163	1	+	.	ID=g1116.t1;Parent=g1116;
OW052034.1_Epicampocera_succincta_genome_assembly,_chromosome:_1	AUGUSTUS	start_codon	16442391	16442393	.	+	0	ID=g1116.t1.start1;Parent=g1116.t1;
OW052034.1_Epicampocera_succincta_genome_assembly,_chromosome:_1	AUGUSTUS	CDS	16442391	16443123	1	+	0	ID=g1116.t1.CDS1;Parent=g1116.t1;
OW052034.1_Epicampocera_succincta_genome_assembly,_chromosome:_1	AUGUSTUS	exon	16442391	16443123	.	+	.	ID=g1116.t1.exon1;Parent=g1116.t1;
OW052034.1_Epicampocera_succincta_genome_assembly,_chromosome:_1	AUGUSTUS	intron	16443124	16447729	1	+	.	ID=g1116.t1.intron1;Parent=g1116.t1;
OW052034.1_Epicampocera_succincta_genome_assembly,_chromosome:_1	AUGUSTUS	CDS	16447730	16447832	1	+	2	ID=g1116.t1.CDS2;Parent=g1116.t1;
OW052034.1_Epicampocera_succincta_genome_assembly,_chromosome:_1	AUGUSTUS	exon	16447730	16447832	.	+	.	ID=g1116.t1.exon2;Parent=g1116.t1;
OW052034.1_Epicampocera_succincta_genome_assembly,_chromosome:_1	AUGUSTUS	intron	16447833	16448948	1	+	.	ID=g1116.t1.intron2;Parent=g1116.t1;
OW052034.1_Epicampocera_succincta_genome_assembly,_chromosome:_1	AUGUSTUS	CDS	16448949	16449074	1	+	1	ID=g1116.t1.CDS3;Parent=g1116.t1;
OW052034.1_Epicampocera_succincta_genome_assembly,_chromosome:_1	AUGUSTUS	exon	16448949	16449074	.	+	.	ID=g1116.t1.exon3;Parent=g1116.t1;
OW052034.1_Epicampocera_succincta_genome_assembly,_chromosome:_1	AUGUSTUS	intron	16449075	16450706	1	+	.	ID=g1116.t1.intron3;Parent=g1116.t1;
OW052034.1_Epicampocera_succincta_genome_assembly,_chromosome:_1	AUGUSTUS	CDS	16450707	16450884	1	+	1	ID=g1116.t1.CDS4;Parent=g1116.t1;
OW052034.1_Epicampocera_succincta_genome_assembly,_chromosome:_1	AUGUSTUS	exon	16450707	16450884	.	+	.	ID=g1116.t1.exon4;Parent=g1116.t1;
OW052034.1_Epicampocera_succincta_genome_assembly,_chromosome:_1	AUGUSTUS	intron	16450885	16452230	1	+	.	ID=g1116.t1.intron4;Parent=g1116.t1;
OW052034.1_Epicampocera_succincta_genome_assembly,_chromosome:_1	AUGUSTUS	CDS	16452231	16453163	1	+	0	ID=g1116.t1.CDS5;Parent=g1116.t1;
OW052034.1_Epicampocera_succincta_genome_assembly,_chromosome:_1	AUGUSTUS	exon	16452231	16453163	.	+	.	ID=g1116.t1.exon5;Parent=g1116.t1;
OW052034.1_Epicampocera_succincta_genome_assembly,_chromosome:_1	AUGUSTUS	stop_codon	16453161	16453163	.	+	0	ID=g1116.t1.stop1;Parent=g1116.t1;
OW052034.1_Epicampocera_succincta_genome_assembly,_chromosome:_1	AUGUSTUS	gene	16462720	16463412	.	-	.	ID=g1117;
OW052034.1_Epicampocera_succincta_genome_assembly,_chromosome:_1	AUGUSTUS	mRNA	16462720	16463412	1	-	.	ID=g1117.t1;Parent=g1117;
OW052034.1_Epicampocera_succincta_genome_assembly,_chromosome:_1	AUGUSTUS	stop_codon	16462720	16462722	.	-	0	ID=g1117.t1.stop1;Parent=g1117.t1;
OW052034.1_Epicampocera_succincta_genome_assembly,_chromosome:_1	AUGUSTUS	CDS	16462720	16463412	1	-	0	ID=g1117.t1.CDS1;Parent=g1117.t1;
OW052034.1_Epicampocera_succincta_genome_assembly,_chromosome:_1	AUGUSTUS	exon	16462720	16463412	.	-	.	ID=g1117.t1.exon1;Parent=g1117.t1;
OW052034.1_Epicampocera_succincta_genome_assembly,_chromosome:_1	AUGUSTUS	start_codon	16463410	16463412	.	-	0	ID=g1117.t1.start1;Parent=g1117.t1;
OW052034.1_Epicampocera_succincta_genome_assembly,_chromosome:_1	AUGUSTUS	gene	16464688	16465455	.	+	.	ID=g1118;
OW052034.1_Epicampocera_succincta_genome_assembly,_chromosome:_1	AUGUSTUS	mRNA	16464688	16465455	1	+	.	ID=g1118.t1;Parent=g1118;
OW052034.1_Epicampocera_succincta_genome_assembly,_chromosome:_1	AUGUSTUS	start_codon	16464688	16464690	.	+	0	ID=g1118.t1.start1;Parent=g1118.t1;
OW052034.1_Epicampocera_succincta_genome_assembly,_chromosome:_1	AUGUSTUS	CDS	16464688	16465455	1	+	0	ID=g1118.t1.CDS1;Parent=g1118.t1;
OW052034.1_Epicampocera_succincta_genome_assembly,_chromosome:_1	AUGUSTUS	exon	16464688	16465455	.	+	.	ID=g1118.t1.exon1;Parent=g1118.t1;
OW052034.1_Epicampocera_succincta_genome_assembly,_chromosome:_1	AUGUSTUS	stop_codon	16465453	16465455	.	+	0	ID=g1118.t1.stop1;Parent=g1118.t1;
OW052034.1_Epicampocera_succincta_genome_assembly,_chromosome:_1	AUGUSTUS	gene	16486832	16492138	.	+	.	ID=g1119;
OW052034.1_Epicampocera_succincta_genome_assembly,_chromosome:_1	AUGUSTUS	mRNA	16486832	16492138	1	+	.	ID=g1119.t1;Parent=g1119;
OW052034.1_Epicampocera_succincta_genome_assembly,_chromosome:_1	AUGUSTUS	start_codon	16486832	16486834	.	+	0	ID=g1119.t1.start1;Parent=g1119.t1;
OW052034.1_Epicampocera_succincta_genome_assembly,_chromosome:_1	AUGUSTUS	CDS	16486832	16487714	1	+	0	ID=g1119.t1.CDS1;Parent=g1119.t1;
OW052034.1_Epicampocera_succincta_genome_assembly,_chromosome:_1	AUGUSTUS	exon	16486832	16487714	.	+	.	ID=g1119.t1.exon1;Parent=g1119.t1;
OW052034.1_Epicampocera_succincta_genome_assembly,_chromosome:_1	AUGUSTUS	intron	16487715	16489122	1	+	.	ID=g1119.t1.intron1;Parent=g1119.t1;
OW052034.1_Epicampocera_succincta_genome_assembly,_chromosome:_1	AUGUSTUS	CDS	16489123	16489225	1	+	2	ID=g1119.t1.CDS2;Parent=g1119.t1;
OW052034.1_Epicampocera_succincta_genome_assembly,_chromosome:_1	AUGUSTUS	exon	16489123	16489225	.	+	.	ID=g1119.t1.exon2;Parent=g1119.t1;
OW052034.1_Epicampocera_succincta_genome_assembly,_chromosome:_1	AUGUSTUS	intron	16489226	16489286	1	+	.	ID=g1119.t1.intron2;Parent=g1119.t1;
OW052034.1_Epicampocera_succincta_genome_assembly,_chromosome:_1	AUGUSTUS	CDS	16489287	16489412	1	+	1	ID=g1119.t1.CDS3;Parent=g1119.t1;
OW052034.1_Epicampocera_succincta_genome_assembly,_chromosome:_1	AUGUSTUS	exon	16489287	16489412	.	+	.	ID=g1119.t1.exon3;Parent=g1119.t1;
OW052034.1_Epicampocera_succincta_genome_assembly,_chromosome:_1	AUGUSTUS	intron	16489413	16489807	1	+	.	ID=g1119.t1.intron3;Parent=g1119.t1;
OW052034.1_Epicampocera_succincta_genome_assembly,_chromosome:_1	AUGUSTUS	CDS	16489808	16489991	1	+	1	ID=g1119.t1.CDS4;Parent=g1119.t1;
OW052034.1_Epicampocera_succincta_genome_assembly,_chromosome:_1	AUGUSTUS	exon	16489808	16489991	.	+	.	ID=g1119.t1.exon4;Parent=g1119.t1;
OW052034.1_Epicampocera_succincta_genome_assembly,_chromosome:_1	AUGUSTUS	intron	16489992	16491205	1	+	.	ID=g1119.t1.intron4;Parent=g1119.t1;
OW052034.1_Epicampocera_succincta_genome_assembly,_chromosome:_1	AUGUSTUS	CDS	16491206	16492138	1	+	0	ID=g1119.t1.CDS5;Parent=g1119.t1;
OW052034.1_Epicampocera_succincta_genome_assembly,_chromosome:_1	AUGUSTUS	exon	16491206	16492138	.	+	.	ID=g1119.t1.exon5;Parent=g1119.t1;
OW052034.1_Epicampocera_succincta_genome_assembly,_chromosome:_1	AUGUSTUS	stop_codon	16492136	16492138	.	+	0	ID=g1119.t1.stop1;Parent=g1119.t1;
OW052034.1_Epicampocera_succincta_genome_assembly,_chromosome:_1	AUGUSTUS	gene	16499373	16500080	.	+	.	ID=g1120;
OW052034.1_Epicampocera_succincta_genome_assembly,_chromosome:_1	AUGUSTUS	mRNA	16499373	16500080	1	+	.	ID=g1120.t1;Parent=g1120;
OW052034.1_Epicampocera_succincta_genome_assembly,_chromosome:_1	AUGUSTUS	start_codon	16499373	16499375	.	+	0	ID=g1120.t1.start1;Parent=g1120.t1;
OW052034.1_Epicampocera_succincta_genome_assembly,_chromosome:_1	AUGUSTUS	CDS	16499373	16500080	1	+	0	ID=g1120.t1.CDS1;Parent=g1120.t1;
OW052034.1_Epicampocera_succincta_genome_assembly,_chromosome:_1	AUGUSTUS	exon	16499373	16500080	.	+	.	ID=g1120.t1.exon1;Parent=g1120.t1;
OW052034.1_Epicampocera_succincta_genome_assembly,_chromosome:_1	AUGUSTUS	stop_codon	16500078	16500080	.	+	0	ID=g1120.t1.stop1;Parent=g1120.t1;
OW052034.1_Epicampocera_succincta_genome_assembly,_chromosome:_1	AUGUSTUS	gene	16506314	16511558	.	-	.	ID=g1121;
OW052034.1_Epicampocera_succincta_genome_assembly,_chromosome:_1	AUGUSTUS	mRNA	16506314	16511558	1	-	.	ID=g1121.t1;Parent=g1121;
OW052034.1_Epicampocera_succincta_genome_assembly,_chromosome:_1	AUGUSTUS	stop_codon	16506314	16506316	.	-	0	ID=g1121.t1.stop1;Parent=g1121.t1;
OW052034.1_Epicampocera_succincta_genome_assembly,_chromosome:_1	AUGUSTUS	CDS	16506314	16507246	1	-	0	ID=g1121.t1.CDS1;Parent=g1121.t1;
OW052034.1_Epicampocera_succincta_genome_assembly,_chromosome:_1	AUGUSTUS	exon	16506314	16507246	.	-	.	ID=g1121.t1.exon1;Parent=g1121.t1;
OW052034.1_Epicampocera_succincta_genome_assembly,_chromosome:_1	AUGUSTUS	intron	16507247	16508460	1	-	.	ID=g1121.t1.intron1;Parent=g1121.t1;
OW052034.1_Epicampocera_succincta_genome_assembly,_chromosome:_1	AUGUSTUS	CDS	16508461	16508644	1	-	1	ID=g1121.t1.CDS2;Parent=g1121.t1;
OW052034.1_Epicampocera_succincta_genome_assembly,_chromosome:_1	AUGUSTUS	exon	16508461	16508644	.	-	.	ID=g1121.t1.exon2;Parent=g1121.t1;
OW052034.1_Epicampocera_succincta_genome_assembly,_chromosome:_1	AUGUSTUS	intron	16508645	16509036	1	-	.	ID=g1121.t1.intron2;Parent=g1121.t1;
OW052034.1_Epicampocera_succincta_genome_assembly,_chromosome:_1	AUGUSTUS	CDS	16509037	16509162	1	-	1	ID=g1121.t1.CDS3;Parent=g1121.t1;
OW052034.1_Epicampocera_succincta_genome_assembly,_chromosome:_1	AUGUSTUS	exon	16509037	16509162	.	-	.	ID=g1121.t1.exon3;Parent=g1121.t1;
OW052034.1_Epicampocera_succincta_genome_assembly,_chromosome:_1	AUGUSTUS	intron	16509163	16509223	1	-	.	ID=g1121.t1.intron3;Parent=g1121.t1;
OW052034.1_Epicampocera_succincta_genome_assembly,_chromosome:_1	AUGUSTUS	CDS	16509224	16509326	1	-	2	ID=g1121.t1.CDS4;Parent=g1121.t1;
OW052034.1_Epicampocera_succincta_genome_assembly,_chromosome:_1	AUGUSTUS	exon	16509224	16509326	.	-	.	ID=g1121.t1.exon4;Parent=g1121.t1;
OW052034.1_Epicampocera_succincta_genome_assembly,_chromosome:_1	AUGUSTUS	intron	16509327	16510675	1	-	.	ID=g1121.t1.intron4;Parent=g1121.t1;
OW052034.1_Epicampocera_succincta_genome_assembly,_chromosome:_1	AUGUSTUS	CDS	16510676	16511558	1	-	0	ID=g1121.t1.CDS5;Parent=g1121.t1;
OW052034.1_Epicampocera_succincta_genome_assembly,_chromosome:_1	AUGUSTUS	exon	16510676	16511558	.	-	.	ID=g1121.t1.exon5;Parent=g1121.t1;
OW052034.1_Epicampocera_succincta_genome_assembly,_chromosome:_1	AUGUSTUS	start_codon	16511556	16511558	.	-	0	ID=g1121.t1.start1;Parent=g1121.t1;
OW052034.1_Epicampocera_succincta_genome_assembly,_chromosome:_1	AUGUSTUS	gene	16533034	16533810	.	-	.	ID=g1122;
OW052034.1_Epicampocera_succincta_genome_assembly,_chromosome:_1	AUGUSTUS	mRNA	16533034	16533810	1	-	.	ID=g1122.t1;Parent=g1122;
OW052034.1_Epicampocera_succincta_genome_assembly,_chromosome:_1	AUGUSTUS	stop_codon	16533034	16533036	.	-	0	ID=g1122.t1.stop1;Parent=g1122.t1;
OW052034.1_Epicampocera_succincta_genome_assembly,_chromosome:_1	AUGUSTUS	CDS	16533034	16533810	1	-	0	ID=g1122.t1.CDS1;Parent=g1122.t1;
OW052034.1_Epicampocera_succincta_genome_assembly,_chromosome:_1	AUGUSTUS	exon	16533034	16533810	.	-	.	ID=g1122.t1.exon1;Parent=g1122.t1;
OW052034.1_Epicampocera_succincta_genome_assembly,_chromosome:_1	AUGUSTUS	start_codon	16533808	16533810	.	-	0	ID=g1122.t1.start1;Parent=g1122.t1;
OW052034.1_Epicampocera_succincta_genome_assembly,_chromosome:_1	AUGUSTUS	gene	16537596	16538288	.	+	.	ID=g1123;
OW052034.1_Epicampocera_succincta_genome_assembly,_chromosome:_1	AUGUSTUS	mRNA	16537596	16538288	1	+	.	ID=g1123.t1;Parent=g1123;
OW052034.1_Epicampocera_succincta_genome_assembly,_chromosome:_1	AUGUSTUS	start_codon	16537596	16537598	.	+	0	ID=g1123.t1.start1;Parent=g1123.t1;
OW052034.1_Epicampocera_succincta_genome_assembly,_chromosome:_1	AUGUSTUS	CDS	16537596	16538288	1	+	0	ID=g1123.t1.CDS1;Parent=g1123.t1;
OW052034.1_Epicampocera_succincta_genome_assembly,_chromosome:_1	AUGUSTUS	exon	16537596	16538288	.	+	.	ID=g1123.t1.exon1;Parent=g1123.t1;
OW052034.1_Epicampocera_succincta_genome_assembly,_chromosome:_1	AUGUSTUS	stop_codon	16538286	16538288	.	+	0	ID=g1123.t1.stop1;Parent=g1123.t1;
OW052034.1_Epicampocera_succincta_genome_assembly,_chromosome:_1	AUGUSTUS	gene	16545882	16552471	.	-	.	ID=g1124;
OW052034.1_Epicampocera_succincta_genome_assembly,_chromosome:_1	AUGUSTUS	mRNA	16545882	16552471	1	-	.	ID=g1124.t1;Parent=g1124;
OW052034.1_Epicampocera_succincta_genome_assembly,_chromosome:_1	AUGUSTUS	stop_codon	16545882	16545884	.	-	0	ID=g1124.t1.stop1;Parent=g1124.t1;
OW052034.1_Epicampocera_succincta_genome_assembly,_chromosome:_1	AUGUSTUS	CDS	16545882	16546422	1	-	1	ID=g1124.t1.CDS1;Parent=g1124.t1;
OW052034.1_Epicampocera_succincta_genome_assembly,_chromosome:_1	AUGUSTUS	exon	16545882	16546422	.	-	.	ID=g1124.t1.exon1;Parent=g1124.t1;
OW052034.1_Epicampocera_succincta_genome_assembly,_chromosome:_1	AUGUSTUS	intron	16546423	16547739	1	-	.	ID=g1124.t1.intron1;Parent=g1124.t1;
OW052034.1_Epicampocera_succincta_genome_assembly,_chromosome:_1	AUGUSTUS	CDS	16547740	16547861	1	-	0	ID=g1124.t1.CDS2;Parent=g1124.t1;
OW052034.1_Epicampocera_succincta_genome_assembly,_chromosome:_1	AUGUSTUS	exon	16547740	16547861	.	-	.	ID=g1124.t1.exon2;Parent=g1124.t1;
OW052034.1_Epicampocera_succincta_genome_assembly,_chromosome:_1	AUGUSTUS	intron	16547862	16547929	1	-	.	ID=g1124.t1.intron2;Parent=g1124.t1;
OW052034.1_Epicampocera_succincta_genome_assembly,_chromosome:_1	AUGUSTUS	CDS	16547930	16548137	1	-	1	ID=g1124.t1.CDS3;Parent=g1124.t1;
OW052034.1_Epicampocera_succincta_genome_assembly,_chromosome:_1	AUGUSTUS	exon	16547930	16548137	.	-	.	ID=g1124.t1.exon3;Parent=g1124.t1;
OW052034.1_Epicampocera_succincta_genome_assembly,_chromosome:_1	AUGUSTUS	intron	16548138	16548201	1	-	.	ID=g1124.t1.intron3;Parent=g1124.t1;
OW052034.1_Epicampocera_succincta_genome_assembly,_chromosome:_1	AUGUSTUS	CDS	16548202	16549105	1	-	2	ID=g1124.t1.CDS4;Parent=g1124.t1;
OW052034.1_Epicampocera_succincta_genome_assembly,_chromosome:_1	AUGUSTUS	exon	16548202	16549105	.	-	.	ID=g1124.t1.exon4;Parent=g1124.t1;
OW052034.1_Epicampocera_succincta_genome_assembly,_chromosome:_1	AUGUSTUS	intron	16549106	16549172	1	-	.	ID=g1124.t1.intron4;Parent=g1124.t1;
OW052034.1_Epicampocera_succincta_genome_assembly,_chromosome:_1	AUGUSTUS	CDS	16549173	16549264	1	-	1	ID=g1124.t1.CDS5;Parent=g1124.t1;
OW052034.1_Epicampocera_succincta_genome_assembly,_chromosome:_1	AUGUSTUS	exon	16549173	16549264	.	-	.	ID=g1124.t1.exon5;Parent=g1124.t1;
OW052034.1_Epicampocera_succincta_genome_assembly,_chromosome:_1	AUGUSTUS	intron	16549265	16549332	1	-	.	ID=g1124.t1.intron5;Parent=g1124.t1;
OW052034.1_Epicampocera_succincta_genome_assembly,_chromosome:_1	AUGUSTUS	CDS	16549333	16549555	1	-	2	ID=g1124.t1.CDS6;Parent=g1124.t1;
OW052034.1_Epicampocera_succincta_genome_assembly,_chromosome:_1	AUGUSTUS	exon	16549333	16549555	.	-	.	ID=g1124.t1.exon6;Parent=g1124.t1;
OW052034.1_Epicampocera_succincta_genome_assembly,_chromosome:_1	AUGUSTUS	intron	16549556	16549619	1	-	.	ID=g1124.t1.intron6;Parent=g1124.t1;
OW052034.1_Epicampocera_succincta_genome_assembly,_chromosome:_1	AUGUSTUS	CDS	16549620	16549714	1	-	1	ID=g1124.t1.CDS7;Parent=g1124.t1;
OW052034.1_Epicampocera_succincta_genome_assembly,_chromosome:_1	AUGUSTUS	exon	16549620	16549714	.	-	.	ID=g1124.t1.exon7;Parent=g1124.t1;
OW052034.1_Epicampocera_succincta_genome_assembly,_chromosome:_1	AUGUSTUS	intron	16549715	16549779	1	-	.	ID=g1124.t1.intron7;Parent=g1124.t1;
OW052034.1_Epicampocera_succincta_genome_assembly,_chromosome:_1	AUGUSTUS	CDS	16549780	16550130	1	-	1	ID=g1124.t1.CDS8;Parent=g1124.t1;
OW052034.1_Epicampocera_succincta_genome_assembly,_chromosome:_1	AUGUSTUS	exon	16549780	16550130	.	-	.	ID=g1124.t1.exon8;Parent=g1124.t1;
OW052034.1_Epicampocera_succincta_genome_assembly,_chromosome:_1	AUGUSTUS	intron	16550131	16551499	1	-	.	ID=g1124.t1.intron8;Parent=g1124.t1;
OW052034.1_Epicampocera_succincta_genome_assembly,_chromosome:_1	AUGUSTUS	CDS	16551500	16551690	1	-	0	ID=g1124.t1.CDS9;Parent=g1124.t1;
OW052034.1_Epicampocera_succincta_genome_assembly,_chromosome:_1	AUGUSTUS	exon	16551500	16551690	.	-	.	ID=g1124.t1.exon9;Parent=g1124.t1;
OW052034.1_Epicampocera_succincta_genome_assembly,_chromosome:_1	AUGUSTUS	intron	16551691	16551765	1	-	.	ID=g1124.t1.intron9;Parent=g1124.t1;
OW052034.1_Epicampocera_succincta_genome_assembly,_chromosome:_1	AUGUSTUS	CDS	16551766	16552026	1	-	0	ID=g1124.t1.CDS10;Parent=g1124.t1;
OW052034.1_Epicampocera_succincta_genome_assembly,_chromosome:_1	AUGUSTUS	exon	16551766	16552026	.	-	.	ID=g1124.t1.exon10;Parent=g1124.t1;
OW052034.1_Epicampocera_succincta_genome_assembly,_chromosome:_1	AUGUSTUS	intron	16552027	16552153	1	-	.	ID=g1124.t1.intron10;Parent=g1124.t1;
OW052034.1_Epicampocera_succincta_genome_assembly,_chromosome:_1	AUGUSTUS	CDS	16552154	16552471	1	-	0	ID=g1124.t1.CDS11;Parent=g1124.t1;
OW052034.1_Epicampocera_succincta_genome_assembly,_chromosome:_1	AUGUSTUS	exon	16552154	16552471	.	-	.	ID=g1124.t1.exon11;Parent=g1124.t1;
OW052034.1_Epicampocera_succincta_genome_assembly,_chromosome:_1	AUGUSTUS	start_codon	16552469	16552471	.	-	0	ID=g1124.t1.start1;Parent=g1124.t1;
OW052034.1_Epicampocera_succincta_genome_assembly,_chromosome:_1	AUGUSTUS	gene	16570908	16582639	.	-	.	ID=g1125;
OW052034.1_Epicampocera_succincta_genome_assembly,_chromosome:_1	AUGUSTUS	mRNA	16570908	16582639	1	-	.	ID=g1125.t1;Parent=g1125;
OW052034.1_Epicampocera_succincta_genome_assembly,_chromosome:_1	AUGUSTUS	stop_codon	16570908	16570910	.	-	0	ID=g1125.t1.stop1;Parent=g1125.t1;
OW052034.1_Epicampocera_succincta_genome_assembly,_chromosome:_1	AUGUSTUS	CDS	16570908	16571078	1	-	0	ID=g1125.t1.CDS1;Parent=g1125.t1;
OW052034.1_Epicampocera_succincta_genome_assembly,_chromosome:_1	AUGUSTUS	exon	16570908	16571078	.	-	.	ID=g1125.t1.exon1;Parent=g1125.t1;
OW052034.1_Epicampocera_succincta_genome_assembly,_chromosome:_1	AUGUSTUS	intron	16571079	16577800	1	-	.	ID=g1125.t1.intron1;Parent=g1125.t1;
OW052034.1_Epicampocera_succincta_genome_assembly,_chromosome:_1	AUGUSTUS	CDS	16577801	16578566	1	-	1	ID=g1125.t1.CDS2;Parent=g1125.t1;
OW052034.1_Epicampocera_succincta_genome_assembly,_chromosome:_1	AUGUSTUS	exon	16577801	16578566	.	-	.	ID=g1125.t1.exon2;Parent=g1125.t1;
OW052034.1_Epicampocera_succincta_genome_assembly,_chromosome:_1	AUGUSTUS	intron	16578567	16580063	1	-	.	ID=g1125.t1.intron2;Parent=g1125.t1;
OW052034.1_Epicampocera_succincta_genome_assembly,_chromosome:_1	AUGUSTUS	CDS	16580064	16582639	1	-	0	ID=g1125.t1.CDS3;Parent=g1125.t1;
OW052034.1_Epicampocera_succincta_genome_assembly,_chromosome:_1	AUGUSTUS	exon	16580064	16582639	.	-	.	ID=g1125.t1.exon3;Parent=g1125.t1;
OW052034.1_Epicampocera_succincta_genome_assembly,_chromosome:_1	AUGUSTUS	start_codon	16582637	16582639	.	-	0	ID=g1125.t1.start1;Parent=g1125.t1;
OW052034.1_Epicampocera_succincta_genome_assembly,_chromosome:_1	AUGUSTUS	gene	16597859	16605829	.	-	.	ID=g1126;
OW052034.1_Epicampocera_succincta_genome_assembly,_chromosome:_1	AUGUSTUS	mRNA	16597859	16605829	1	-	.	ID=g1126.t1;Parent=g1126;
OW052034.1_Epicampocera_succincta_genome_assembly,_chromosome:_1	AUGUSTUS	stop_codon	16597859	16597861	.	-	0	ID=g1126.t1.stop1;Parent=g1126.t1;
OW052034.1_Epicampocera_succincta_genome_assembly,_chromosome:_1	AUGUSTUS	CDS	16597859	16597954	1	-	0	ID=g1126.t1.CDS1;Parent=g1126.t1;
OW052034.1_Epicampocera_succincta_genome_assembly,_chromosome:_1	AUGUSTUS	exon	16597859	16597954	.	-	.	ID=g1126.t1.exon1;Parent=g1126.t1;
OW052034.1_Epicampocera_succincta_genome_assembly,_chromosome:_1	AUGUSTUS	intron	16597955	16599318	1	-	.	ID=g1126.t1.intron1;Parent=g1126.t1;
OW052034.1_Epicampocera_succincta_genome_assembly,_chromosome:_1	AUGUSTUS	CDS	16599319	16601972	1	-	2	ID=g1126.t1.CDS2;Parent=g1126.t1;
OW052034.1_Epicampocera_succincta_genome_assembly,_chromosome:_1	AUGUSTUS	exon	16599319	16601972	.	-	.	ID=g1126.t1.exon2;Parent=g1126.t1;
OW052034.1_Epicampocera_succincta_genome_assembly,_chromosome:_1	AUGUSTUS	intron	16601973	16604285	1	-	.	ID=g1126.t1.intron2;Parent=g1126.t1;
OW052034.1_Epicampocera_succincta_genome_assembly,_chromosome:_1	AUGUSTUS	CDS	16604286	16604521	1	-	1	ID=g1126.t1.CDS3;Parent=g1126.t1;
OW052034.1_Epicampocera_succincta_genome_assembly,_chromosome:_1	AUGUSTUS	exon	16604286	16604521	.	-	.	ID=g1126.t1.exon3;Parent=g1126.t1;
OW052034.1_Epicampocera_succincta_genome_assembly,_chromosome:_1	AUGUSTUS	intron	16604522	16605722	1	-	.	ID=g1126.t1.intron3;Parent=g1126.t1;
OW052034.1_Epicampocera_succincta_genome_assembly,_chromosome:_1	AUGUSTUS	CDS	16605723	16605829	1	-	0	ID=g1126.t1.CDS4;Parent=g1126.t1;
OW052034.1_Epicampocera_succincta_genome_assembly,_chromosome:_1	AUGUSTUS	exon	16605723	16605829	.	-	.	ID=g1126.t1.exon4;Parent=g1126.t1;
OW052034.1_Epicampocera_succincta_genome_assembly,_chromosome:_1	AUGUSTUS	start_codon	16605827	16605829	.	-	0	ID=g1126.t1.start1;Parent=g1126.t1;
OW052034.1_Epicampocera_succincta_genome_assembly,_chromosome:_1	AUGUSTUS	gene	16673307	16674302	.	-	.	ID=g1127;
OW052034.1_Epicampocera_succincta_genome_assembly,_chromosome:_1	AUGUSTUS	mRNA	16673307	16674302	0.75	-	.	ID=g1127.t1;Parent=g1127;
OW052034.1_Epicampocera_succincta_genome_assembly,_chromosome:_1	AUGUSTUS	stop_codon	16673307	16673309	.	-	0	ID=g1127.t1.stop1;Parent=g1127.t1;
OW052034.1_Epicampocera_succincta_genome_assembly,_chromosome:_1	AUGUSTUS	CDS	16673307	16673451	0.77	-	1	ID=g1127.t1.CDS1;Parent=g1127.t1;
OW052034.1_Epicampocera_succincta_genome_assembly,_chromosome:_1	AUGUSTUS	exon	16673307	16673451	.	-	.	ID=g1127.t1.exon1;Parent=g1127.t1;
OW052034.1_Epicampocera_succincta_genome_assembly,_chromosome:_1	AUGUSTUS	intron	16673452	16674186	0.76	-	.	ID=g1127.t1.intron1;Parent=g1127.t1;
OW052034.1_Epicampocera_succincta_genome_assembly,_chromosome:_1	AUGUSTUS	CDS	16674187	16674302	0.75	-	0	ID=g1127.t1.CDS2;Parent=g1127.t1;
OW052034.1_Epicampocera_succincta_genome_assembly,_chromosome:_1	AUGUSTUS	exon	16674187	16674302	.	-	.	ID=g1127.t1.exon2;Parent=g1127.t1;
OW052034.1_Epicampocera_succincta_genome_assembly,_chromosome:_1	AUGUSTUS	start_codon	16674300	16674302	.	-	0	ID=g1127.t1.start1;Parent=g1127.t1;
OW052034.1_Epicampocera_succincta_genome_assembly,_chromosome:_1	AUGUSTUS	gene	16707737	16708491	.	-	.	ID=g1128;
OW052034.1_Epicampocera_succincta_genome_assembly,_chromosome:_1	AUGUSTUS	mRNA	16707737	16708491	1	-	.	ID=g1128.t1;Parent=g1128;
OW052034.1_Epicampocera_succincta_genome_assembly,_chromosome:_1	AUGUSTUS	stop_codon	16707737	16707739	.	-	0	ID=g1128.t1.stop1;Parent=g1128.t1;
OW052034.1_Epicampocera_succincta_genome_assembly,_chromosome:_1	AUGUSTUS	CDS	16707737	16707820	1	-	0	ID=g1128.t1.CDS1;Parent=g1128.t1;
OW052034.1_Epicampocera_succincta_genome_assembly,_chromosome:_1	AUGUSTUS	exon	16707737	16707820	.	-	.	ID=g1128.t1.exon1;Parent=g1128.t1;
OW052034.1_Epicampocera_succincta_genome_assembly,_chromosome:_1	AUGUSTUS	intron	16707821	16707881	1	-	.	ID=g1128.t1.intron1;Parent=g1128.t1;
OW052034.1_Epicampocera_succincta_genome_assembly,_chromosome:_1	AUGUSTUS	CDS	16707882	16707932	1	-	0	ID=g1128.t1.CDS2;Parent=g1128.t1;
OW052034.1_Epicampocera_succincta_genome_assembly,_chromosome:_1	AUGUSTUS	exon	16707882	16707932	.	-	.	ID=g1128.t1.exon2;Parent=g1128.t1;
OW052034.1_Epicampocera_succincta_genome_assembly,_chromosome:_1	AUGUSTUS	intron	16707933	16707990	1	-	.	ID=g1128.t1.intron2;Parent=g1128.t1;
OW052034.1_Epicampocera_succincta_genome_assembly,_chromosome:_1	AUGUSTUS	CDS	16707991	16708090	1	-	1	ID=g1128.t1.CDS3;Parent=g1128.t1;
OW052034.1_Epicampocera_succincta_genome_assembly,_chromosome:_1	AUGUSTUS	exon	16707991	16708090	.	-	.	ID=g1128.t1.exon3;Parent=g1128.t1;
OW052034.1_Epicampocera_succincta_genome_assembly,_chromosome:_1	AUGUSTUS	intron	16708091	16708157	1	-	.	ID=g1128.t1.intron3;Parent=g1128.t1;
OW052034.1_Epicampocera_succincta_genome_assembly,_chromosome:_1	AUGUSTUS	CDS	16708158	16708318	1	-	0	ID=g1128.t1.CDS4;Parent=g1128.t1;
OW052034.1_Epicampocera_succincta_genome_assembly,_chromosome:_1	AUGUSTUS	exon	16708158	16708318	.	-	.	ID=g1128.t1.exon4;Parent=g1128.t1;
OW052034.1_Epicampocera_succincta_genome_assembly,_chromosome:_1	AUGUSTUS	intron	16708319	16708377	1	-	.	ID=g1128.t1.intron4;Parent=g1128.t1;
OW052034.1_Epicampocera_succincta_genome_assembly,_chromosome:_1	AUGUSTUS	CDS	16708378	16708491	1	-	0	ID=g1128.t1.CDS5;Parent=g1128.t1;
OW052034.1_Epicampocera_succincta_genome_assembly,_chromosome:_1	AUGUSTUS	exon	16708378	16708491	.	-	.	ID=g1128.t1.exon5;Parent=g1128.t1;
OW052034.1_Epicampocera_succincta_genome_assembly,_chromosome:_1	AUGUSTUS	start_codon	16708489	16708491	.	-	0	ID=g1128.t1.start1;Parent=g1128.t1;
OW052034.1_Epicampocera_succincta_genome_assembly,_chromosome:_1	AUGUSTUS	gene	16710246	16720651	.	+	.	ID=g1129;
OW052034.1_Epicampocera_succincta_genome_assembly,_chromosome:_1	AUGUSTUS	mRNA	16710246	16720651	1	+	.	ID=g1129.t1;Parent=g1129;
OW052034.1_Epicampocera_succincta_genome_assembly,_chromosome:_1	AUGUSTUS	start_codon	16710246	16710248	.	+	0	ID=g1129.t1.start1;Parent=g1129.t1;
OW052034.1_Epicampocera_succincta_genome_assembly,_chromosome:_1	AUGUSTUS	CDS	16710246	16710289	1	+	0	ID=g1129.t1.CDS1;Parent=g1129.t1;
OW052034.1_Epicampocera_succincta_genome_assembly,_chromosome:_1	AUGUSTUS	exon	16710246	16710289	.	+	.	ID=g1129.t1.exon1;Parent=g1129.t1;
OW052034.1_Epicampocera_succincta_genome_assembly,_chromosome:_1	AUGUSTUS	intron	16710290	16718784	1	+	.	ID=g1129.t1.intron1;Parent=g1129.t1;
OW052034.1_Epicampocera_succincta_genome_assembly,_chromosome:_1	AUGUSTUS	CDS	16718785	16719070	1	+	1	ID=g1129.t1.CDS2;Parent=g1129.t1;
OW052034.1_Epicampocera_succincta_genome_assembly,_chromosome:_1	AUGUSTUS	exon	16718785	16719070	.	+	.	ID=g1129.t1.exon2;Parent=g1129.t1;
OW052034.1_Epicampocera_succincta_genome_assembly,_chromosome:_1	AUGUSTUS	intron	16719071	16720525	1	+	.	ID=g1129.t1.intron2;Parent=g1129.t1;
OW052034.1_Epicampocera_succincta_genome_assembly,_chromosome:_1	AUGUSTUS	CDS	16720526	16720651	1	+	0	ID=g1129.t1.CDS3;Parent=g1129.t1;
OW052034.1_Epicampocera_succincta_genome_assembly,_chromosome:_1	AUGUSTUS	exon	16720526	16720651	.	+	.	ID=g1129.t1.exon3;Parent=g1129.t1;
OW052034.1_Epicampocera_succincta_genome_assembly,_chromosome:_1	AUGUSTUS	stop_codon	16720649	16720651	.	+	0	ID=g1129.t1.stop1;Parent=g1129.t1;
OW052034.1_Epicampocera_succincta_genome_assembly,_chromosome:_1	AUGUSTUS	gene	16726743	16732169	.	-	.	ID=g1130;
OW052034.1_Epicampocera_succincta_genome_assembly,_chromosome:_1	AUGUSTUS	mRNA	16726743	16732169	1	-	.	ID=g1130.t1;Parent=g1130;
OW052034.1_Epicampocera_succincta_genome_assembly,_chromosome:_1	AUGUSTUS	stop_codon	16726743	16726745	.	-	0	ID=g1130.t1.stop1;Parent=g1130.t1;
OW052034.1_Epicampocera_succincta_genome_assembly,_chromosome:_1	AUGUSTUS	CDS	16726743	16726815	1	-	1	ID=g1130.t1.CDS1;Parent=g1130.t1;
OW052034.1_Epicampocera_succincta_genome_assembly,_chromosome:_1	AUGUSTUS	exon	16726743	16726815	.	-	.	ID=g1130.t1.exon1;Parent=g1130.t1;
OW052034.1_Epicampocera_succincta_genome_assembly,_chromosome:_1	AUGUSTUS	intron	16726816	16726881	1	-	.	ID=g1130.t1.intron1;Parent=g1130.t1;
OW052034.1_Epicampocera_succincta_genome_assembly,_chromosome:_1	AUGUSTUS	CDS	16726882	16727338	1	-	2	ID=g1130.t1.CDS2;Parent=g1130.t1;
OW052034.1_Epicampocera_succincta_genome_assembly,_chromosome:_1	AUGUSTUS	exon	16726882	16727338	.	-	.	ID=g1130.t1.exon2;Parent=g1130.t1;
OW052034.1_Epicampocera_succincta_genome_assembly,_chromosome:_1	AUGUSTUS	intron	16727339	16729498	1	-	.	ID=g1130.t1.intron2;Parent=g1130.t1;
OW052034.1_Epicampocera_succincta_genome_assembly,_chromosome:_1	AUGUSTUS	CDS	16729499	16730008	1	-	2	ID=g1130.t1.CDS3;Parent=g1130.t1;
OW052034.1_Epicampocera_succincta_genome_assembly,_chromosome:_1	AUGUSTUS	exon	16729499	16730008	.	-	.	ID=g1130.t1.exon3;Parent=g1130.t1;
OW052034.1_Epicampocera_succincta_genome_assembly,_chromosome:_1	AUGUSTUS	intron	16730009	16730065	1	-	.	ID=g1130.t1.intron3;Parent=g1130.t1;
OW052034.1_Epicampocera_succincta_genome_assembly,_chromosome:_1	AUGUSTUS	CDS	16730066	16730537	1	-	0	ID=g1130.t1.CDS4;Parent=g1130.t1;
OW052034.1_Epicampocera_succincta_genome_assembly,_chromosome:_1	AUGUSTUS	exon	16730066	16730537	.	-	.	ID=g1130.t1.exon4;Parent=g1130.t1;
OW052034.1_Epicampocera_succincta_genome_assembly,_chromosome:_1	AUGUSTUS	intron	16730538	16731953	1	-	.	ID=g1130.t1.intron4;Parent=g1130.t1;
OW052034.1_Epicampocera_succincta_genome_assembly,_chromosome:_1	AUGUSTUS	CDS	16731954	16732169	1	-	0	ID=g1130.t1.CDS5;Parent=g1130.t1;
OW052034.1_Epicampocera_succincta_genome_assembly,_chromosome:_1	AUGUSTUS	exon	16731954	16732169	.	-	.	ID=g1130.t1.exon5;Parent=g1130.t1;
OW052034.1_Epicampocera_succincta_genome_assembly,_chromosome:_1	AUGUSTUS	start_codon	16732167	16732169	.	-	0	ID=g1130.t1.start1;Parent=g1130.t1;
OW052034.1_Epicampocera_succincta_genome_assembly,_chromosome:_1	AUGUSTUS	gene	16741870	16764258	.	-	.	ID=g1131;
OW052034.1_Epicampocera_succincta_genome_assembly,_chromosome:_1	AUGUSTUS	mRNA	16741870	16764258	1	-	.	ID=g1131.t1;Parent=g1131;
OW052034.1_Epicampocera_succincta_genome_assembly,_chromosome:_1	AUGUSTUS	stop_codon	16741870	16741872	.	-	0	ID=g1131.t1.stop1;Parent=g1131.t1;
OW052034.1_Epicampocera_succincta_genome_assembly,_chromosome:_1	AUGUSTUS	CDS	16741870	16743692	1	-	2	ID=g1131.t1.CDS1;Parent=g1131.t1;
OW052034.1_Epicampocera_succincta_genome_assembly,_chromosome:_1	AUGUSTUS	exon	16741870	16743692	.	-	.	ID=g1131.t1.exon1;Parent=g1131.t1;
OW052034.1_Epicampocera_succincta_genome_assembly,_chromosome:_1	AUGUSTUS	intron	16743693	16743779	1	-	.	ID=g1131.t1.intron1;Parent=g1131.t1;
OW052034.1_Epicampocera_succincta_genome_assembly,_chromosome:_1	AUGUSTUS	CDS	16743780	16753244	1	-	2	ID=g1131.t1.CDS2;Parent=g1131.t1;
OW052034.1_Epicampocera_succincta_genome_assembly,_chromosome:_1	AUGUSTUS	exon	16743780	16753244	.	-	.	ID=g1131.t1.exon2;Parent=g1131.t1;
OW052034.1_Epicampocera_succincta_genome_assembly,_chromosome:_1	AUGUSTUS	intron	16753245	16754478	1	-	.	ID=g1131.t1.intron2;Parent=g1131.t1;
OW052034.1_Epicampocera_succincta_genome_assembly,_chromosome:_1	AUGUSTUS	CDS	16754479	16754740	1	-	0	ID=g1131.t1.CDS3;Parent=g1131.t1;
OW052034.1_Epicampocera_succincta_genome_assembly,_chromosome:_1	AUGUSTUS	exon	16754479	16754740	.	-	.	ID=g1131.t1.exon3;Parent=g1131.t1;
OW052034.1_Epicampocera_succincta_genome_assembly,_chromosome:_1	AUGUSTUS	intron	16754741	16754823	1	-	.	ID=g1131.t1.intron3;Parent=g1131.t1;
OW052034.1_Epicampocera_succincta_genome_assembly,_chromosome:_1	AUGUSTUS	CDS	16754824	16754939	1	-	2	ID=g1131.t1.CDS4;Parent=g1131.t1;
OW052034.1_Epicampocera_succincta_genome_assembly,_chromosome:_1	AUGUSTUS	exon	16754824	16754939	.	-	.	ID=g1131.t1.exon4;Parent=g1131.t1;
OW052034.1_Epicampocera_succincta_genome_assembly,_chromosome:_1	AUGUSTUS	intron	16754940	16755116	1	-	.	ID=g1131.t1.intron4;Parent=g1131.t1;
OW052034.1_Epicampocera_succincta_genome_assembly,_chromosome:_1	AUGUSTUS	CDS	16755117	16755223	1	-	1	ID=g1131.t1.CDS5;Parent=g1131.t1;
OW052034.1_Epicampocera_succincta_genome_assembly,_chromosome:_1	AUGUSTUS	exon	16755117	16755223	.	-	.	ID=g1131.t1.exon5;Parent=g1131.t1;
OW052034.1_Epicampocera_succincta_genome_assembly,_chromosome:_1	AUGUSTUS	intron	16755224	16761591	1	-	.	ID=g1131.t1.intron5;Parent=g1131.t1;
OW052034.1_Epicampocera_succincta_genome_assembly,_chromosome:_1	AUGUSTUS	CDS	16761592	16761666	1	-	1	ID=g1131.t1.CDS6;Parent=g1131.t1;
OW052034.1_Epicampocera_succincta_genome_assembly,_chromosome:_1	AUGUSTUS	exon	16761592	16761666	.	-	.	ID=g1131.t1.exon6;Parent=g1131.t1;
OW052034.1_Epicampocera_succincta_genome_assembly,_chromosome:_1	AUGUSTUS	intron	16761667	16761730	1	-	.	ID=g1131.t1.intron6;Parent=g1131.t1;
OW052034.1_Epicampocera_succincta_genome_assembly,_chromosome:_1	AUGUSTUS	CDS	16761731	16761891	1	-	0	ID=g1131.t1.CDS7;Parent=g1131.t1;
OW052034.1_Epicampocera_succincta_genome_assembly,_chromosome:_1	AUGUSTUS	exon	16761731	16761891	.	-	.	ID=g1131.t1.exon7;Parent=g1131.t1;
OW052034.1_Epicampocera_succincta_genome_assembly,_chromosome:_1	AUGUSTUS	intron	16761892	16763243	1	-	.	ID=g1131.t1.intron7;Parent=g1131.t1;
OW052034.1_Epicampocera_succincta_genome_assembly,_chromosome:_1	AUGUSTUS	CDS	16763244	16763487	1	-	1	ID=g1131.t1.CDS8;Parent=g1131.t1;
OW052034.1_Epicampocera_succincta_genome_assembly,_chromosome:_1	AUGUSTUS	exon	16763244	16763487	.	-	.	ID=g1131.t1.exon8;Parent=g1131.t1;
OW052034.1_Epicampocera_succincta_genome_assembly,_chromosome:_1	AUGUSTUS	intron	16763488	16763607	1	-	.	ID=g1131.t1.intron8;Parent=g1131.t1;
OW052034.1_Epicampocera_succincta_genome_assembly,_chromosome:_1	AUGUSTUS	CDS	16763608	16763829	1	-	1	ID=g1131.t1.CDS9;Parent=g1131.t1;
OW052034.1_Epicampocera_succincta_genome_assembly,_chromosome:_1	AUGUSTUS	exon	16763608	16763829	.	-	.	ID=g1131.t1.exon9;Parent=g1131.t1;
OW052034.1_Epicampocera_succincta_genome_assembly,_chromosome:_1	AUGUSTUS	intron	16763830	16763895	1	-	.	ID=g1131.t1.intron9;Parent=g1131.t1;
OW052034.1_Epicampocera_succincta_genome_assembly,_chromosome:_1	AUGUSTUS	CDS	16763896	16764150	1	-	1	ID=g1131.t1.CDS10;Parent=g1131.t1;
OW052034.1_Epicampocera_succincta_genome_assembly,_chromosome:_1	AUGUSTUS	exon	16763896	16764150	.	-	.	ID=g1131.t1.exon10;Parent=g1131.t1;
OW052034.1_Epicampocera_succincta_genome_assembly,_chromosome:_1	AUGUSTUS	intron	16764151	16764229	1	-	.	ID=g1131.t1.intron10;Parent=g1131.t1;
OW052034.1_Epicampocera_succincta_genome_assembly,_chromosome:_1	AUGUSTUS	CDS	16764230	16764258	1	-	0	ID=g1131.t1.CDS11;Parent=g1131.t1;
OW052034.1_Epicampocera_succincta_genome_assembly,_chromosome:_1	AUGUSTUS	exon	16764230	16764258	.	-	.	ID=g1131.t1.exon11;Parent=g1131.t1;
OW052034.1_Epicampocera_succincta_genome_assembly,_chromosome:_1	AUGUSTUS	start_codon	16764256	16764258	.	-	0	ID=g1131.t1.start1;Parent=g1131.t1;
OW052034.1_Epicampocera_succincta_genome_assembly,_chromosome:_1	AUGUSTUS	gene	16784809	16787293	.	-	.	ID=g1132;
OW052034.1_Epicampocera_succincta_genome_assembly,_chromosome:_1	AUGUSTUS	mRNA	16784809	16787293	1	-	.	ID=g1132.t1;Parent=g1132;
OW052034.1_Epicampocera_succincta_genome_assembly,_chromosome:_1	AUGUSTUS	stop_codon	16784809	16784811	.	-	0	ID=g1132.t1.stop1;Parent=g1132.t1;
OW052034.1_Epicampocera_succincta_genome_assembly,_chromosome:_1	AUGUSTUS	CDS	16784809	16784967	1	-	0	ID=g1132.t1.CDS1;Parent=g1132.t1;
OW052034.1_Epicampocera_succincta_genome_assembly,_chromosome:_1	AUGUSTUS	exon	16784809	16784967	.	-	.	ID=g1132.t1.exon1;Parent=g1132.t1;
OW052034.1_Epicampocera_succincta_genome_assembly,_chromosome:_1	AUGUSTUS	intron	16784968	16787053	1	-	.	ID=g1132.t1.intron1;Parent=g1132.t1;
OW052034.1_Epicampocera_succincta_genome_assembly,_chromosome:_1	AUGUSTUS	CDS	16787054	16787293	1	-	0	ID=g1132.t1.CDS2;Parent=g1132.t1;
OW052034.1_Epicampocera_succincta_genome_assembly,_chromosome:_1	AUGUSTUS	exon	16787054	16787293	.	-	.	ID=g1132.t1.exon2;Parent=g1132.t1;
OW052034.1_Epicampocera_succincta_genome_assembly,_chromosome:_1	AUGUSTUS	start_codon	16787291	16787293	.	-	0	ID=g1132.t1.start1;Parent=g1132.t1;
OW052034.1_Epicampocera_succincta_genome_assembly,_chromosome:_1	AUGUSTUS	gene	16840374	16841633	.	+	.	ID=g1133;
OW052034.1_Epicampocera_succincta_genome_assembly,_chromosome:_1	AUGUSTUS	mRNA	16840374	16841633	1	+	.	ID=g1133.t1;Parent=g1133;
OW052034.1_Epicampocera_succincta_genome_assembly,_chromosome:_1	AUGUSTUS	start_codon	16840374	16840376	.	+	0	ID=g1133.t1.start1;Parent=g1133.t1;
OW052034.1_Epicampocera_succincta_genome_assembly,_chromosome:_1	AUGUSTUS	CDS	16840374	16841633	1	+	0	ID=g1133.t1.CDS1;Parent=g1133.t1;
OW052034.1_Epicampocera_succincta_genome_assembly,_chromosome:_1	AUGUSTUS	exon	16840374	16841633	.	+	.	ID=g1133.t1.exon1;Parent=g1133.t1;
OW052034.1_Epicampocera_succincta_genome_assembly,_chromosome:_1	AUGUSTUS	stop_codon	16841631	16841633	.	+	0	ID=g1133.t1.stop1;Parent=g1133.t1;
OW052034.1_Epicampocera_succincta_genome_assembly,_chromosome:_1	AUGUSTUS	gene	16844697	16848187	.	-	.	ID=g1134;
OW052034.1_Epicampocera_succincta_genome_assembly,_chromosome:_1	AUGUSTUS	mRNA	16844697	16848187	1	-	.	ID=g1134.t1;Parent=g1134;
OW052034.1_Epicampocera_succincta_genome_assembly,_chromosome:_1	AUGUSTUS	stop_codon	16844697	16844699	.	-	0	ID=g1134.t1.stop1;Parent=g1134.t1;
OW052034.1_Epicampocera_succincta_genome_assembly,_chromosome:_1	AUGUSTUS	CDS	16844697	16844804	1	-	0	ID=g1134.t1.CDS1;Parent=g1134.t1;
OW052034.1_Epicampocera_succincta_genome_assembly,_chromosome:_1	AUGUSTUS	exon	16844697	16844804	.	-	.	ID=g1134.t1.exon1;Parent=g1134.t1;
OW052034.1_Epicampocera_succincta_genome_assembly,_chromosome:_1	AUGUSTUS	intron	16844805	16844862	1	-	.	ID=g1134.t1.intron1;Parent=g1134.t1;
OW052034.1_Epicampocera_succincta_genome_assembly,_chromosome:_1	AUGUSTUS	CDS	16844863	16845529	1	-	1	ID=g1134.t1.CDS2;Parent=g1134.t1;
OW052034.1_Epicampocera_succincta_genome_assembly,_chromosome:_1	AUGUSTUS	exon	16844863	16845529	.	-	.	ID=g1134.t1.exon2;Parent=g1134.t1;
OW052034.1_Epicampocera_succincta_genome_assembly,_chromosome:_1	AUGUSTUS	intron	16845530	16845591	1	-	.	ID=g1134.t1.intron2;Parent=g1134.t1;
OW052034.1_Epicampocera_succincta_genome_assembly,_chromosome:_1	AUGUSTUS	CDS	16845592	16845743	1	-	0	ID=g1134.t1.CDS3;Parent=g1134.t1;
OW052034.1_Epicampocera_succincta_genome_assembly,_chromosome:_1	AUGUSTUS	exon	16845592	16845743	.	-	.	ID=g1134.t1.exon3;Parent=g1134.t1;
OW052034.1_Epicampocera_succincta_genome_assembly,_chromosome:_1	AUGUSTUS	intron	16845744	16845804	1	-	.	ID=g1134.t1.intron3;Parent=g1134.t1;
OW052034.1_Epicampocera_succincta_genome_assembly,_chromosome:_1	AUGUSTUS	CDS	16845805	16846382	1	-	2	ID=g1134.t1.CDS4;Parent=g1134.t1;
OW052034.1_Epicampocera_succincta_genome_assembly,_chromosome:_1	AUGUSTUS	exon	16845805	16846382	.	-	.	ID=g1134.t1.exon4;Parent=g1134.t1;
OW052034.1_Epicampocera_succincta_genome_assembly,_chromosome:_1	AUGUSTUS	intron	16846383	16846443	1	-	.	ID=g1134.t1.intron4;Parent=g1134.t1;
OW052034.1_Epicampocera_succincta_genome_assembly,_chromosome:_1	AUGUSTUS	CDS	16846444	16846577	1	-	1	ID=g1134.t1.CDS5;Parent=g1134.t1;
OW052034.1_Epicampocera_succincta_genome_assembly,_chromosome:_1	AUGUSTUS	exon	16846444	16846577	.	-	.	ID=g1134.t1.exon5;Parent=g1134.t1;
OW052034.1_Epicampocera_succincta_genome_assembly,_chromosome:_1	AUGUSTUS	intron	16846578	16846644	1	-	.	ID=g1134.t1.intron5;Parent=g1134.t1;
OW052034.1_Epicampocera_succincta_genome_assembly,_chromosome:_1	AUGUSTUS	CDS	16846645	16847225	1	-	0	ID=g1134.t1.CDS6;Parent=g1134.t1;
OW052034.1_Epicampocera_succincta_genome_assembly,_chromosome:_1	AUGUSTUS	exon	16846645	16847225	.	-	.	ID=g1134.t1.exon6;Parent=g1134.t1;
OW052034.1_Epicampocera_succincta_genome_assembly,_chromosome:_1	AUGUSTUS	intron	16847226	16847284	1	-	.	ID=g1134.t1.intron6;Parent=g1134.t1;
OW052034.1_Epicampocera_succincta_genome_assembly,_chromosome:_1	AUGUSTUS	CDS	16847285	16847397	1	-	2	ID=g1134.t1.CDS7;Parent=g1134.t1;
OW052034.1_Epicampocera_succincta_genome_assembly,_chromosome:_1	AUGUSTUS	exon	16847285	16847397	.	-	.	ID=g1134.t1.exon7;Parent=g1134.t1;
OW052034.1_Epicampocera_succincta_genome_assembly,_chromosome:_1	AUGUSTUS	intron	16847398	16847481	1	-	.	ID=g1134.t1.intron7;Parent=g1134.t1;
OW052034.1_Epicampocera_succincta_genome_assembly,_chromosome:_1	AUGUSTUS	CDS	16847482	16848100	1	-	0	ID=g1134.t1.CDS8;Parent=g1134.t1;
OW052034.1_Epicampocera_succincta_genome_assembly,_chromosome:_1	AUGUSTUS	exon	16847482	16848100	.	-	.	ID=g1134.t1.exon8;Parent=g1134.t1;
OW052034.1_Epicampocera_succincta_genome_assembly,_chromosome:_1	AUGUSTUS	intron	16848101	16848169	1	-	.	ID=g1134.t1.intron8;Parent=g1134.t1;
OW052034.1_Epicampocera_succincta_genome_assembly,_chromosome:_1	AUGUSTUS	CDS	16848170	16848187	1	-	0	ID=g1134.t1.CDS9;Parent=g1134.t1;
OW052034.1_Epicampocera_succincta_genome_assembly,_chromosome:_1	AUGUSTUS	exon	16848170	16848187	.	-	.	ID=g1134.t1.exon9;Parent=g1134.t1;
OW052034.1_Epicampocera_succincta_genome_assembly,_chromosome:_1	AUGUSTUS	start_codon	16848185	16848187	.	-	0	ID=g1134.t1.start1;Parent=g1134.t1;
OW052034.1_Epicampocera_succincta_genome_assembly,_chromosome:_1	AUGUSTUS	gene	16909380	16918440	.	-	.	ID=g1135;
OW052034.1_Epicampocera_succincta_genome_assembly,_chromosome:_1	AUGUSTUS	mRNA	16909380	16918440	0.41	-	.	ID=g1135.t1;Parent=g1135;
OW052034.1_Epicampocera_succincta_genome_assembly,_chromosome:_1	AUGUSTUS	stop_codon	16909380	16909382	.	-	0	ID=g1135.t1.stop1;Parent=g1135.t1;
OW052034.1_Epicampocera_succincta_genome_assembly,_chromosome:_1	AUGUSTUS	CDS	16909380	16909512	0.97	-	1	ID=g1135.t1.CDS1;Parent=g1135.t1;
OW052034.1_Epicampocera_succincta_genome_assembly,_chromosome:_1	AUGUSTUS	exon	16909380	16909512	.	-	.	ID=g1135.t1.exon1;Parent=g1135.t1;
OW052034.1_Epicampocera_succincta_genome_assembly,_chromosome:_1	AUGUSTUS	intron	16909513	16911159	0.94	-	.	ID=g1135.t1.intron1;Parent=g1135.t1;
OW052034.1_Epicampocera_succincta_genome_assembly,_chromosome:_1	AUGUSTUS	CDS	16911160	16911353	0.79	-	0	ID=g1135.t1.CDS2;Parent=g1135.t1;
OW052034.1_Epicampocera_succincta_genome_assembly,_chromosome:_1	AUGUSTUS	exon	16911160	16911353	.	-	.	ID=g1135.t1.exon2;Parent=g1135.t1;
OW052034.1_Epicampocera_succincta_genome_assembly,_chromosome:_1	AUGUSTUS	intron	16911354	16918209	0.46	-	.	ID=g1135.t1.intron2;Parent=g1135.t1;
OW052034.1_Epicampocera_succincta_genome_assembly,_chromosome:_1	AUGUSTUS	CDS	16918210	16918440	0.48	-	0	ID=g1135.t1.CDS3;Parent=g1135.t1;
OW052034.1_Epicampocera_succincta_genome_assembly,_chromosome:_1	AUGUSTUS	exon	16918210	16918440	.	-	.	ID=g1135.t1.exon3;Parent=g1135.t1;
OW052034.1_Epicampocera_succincta_genome_assembly,_chromosome:_1	AUGUSTUS	start_codon	16918438	16918440	.	-	0	ID=g1135.t1.start1;Parent=g1135.t1;
OW052034.1_Epicampocera_succincta_genome_assembly,_chromosome:_1	AUGUSTUS	gene	16951269	16955769	.	-	.	ID=g1136;
OW052034.1_Epicampocera_succincta_genome_assembly,_chromosome:_1	AUGUSTUS	mRNA	16951269	16955769	1	-	.	ID=g1136.t1;Parent=g1136;
OW052034.1_Epicampocera_succincta_genome_assembly,_chromosome:_1	AUGUSTUS	stop_codon	16951269	16951271	.	-	0	ID=g1136.t1.stop1;Parent=g1136.t1;
OW052034.1_Epicampocera_succincta_genome_assembly,_chromosome:_1	AUGUSTUS	CDS	16951269	16952036	1	-	0	ID=g1136.t1.CDS1;Parent=g1136.t1;
OW052034.1_Epicampocera_succincta_genome_assembly,_chromosome:_1	AUGUSTUS	exon	16951269	16952036	.	-	.	ID=g1136.t1.exon1;Parent=g1136.t1;
OW052034.1_Epicampocera_succincta_genome_assembly,_chromosome:_1	AUGUSTUS	intron	16952037	16952875	1	-	.	ID=g1136.t1.intron1;Parent=g1136.t1;
OW052034.1_Epicampocera_succincta_genome_assembly,_chromosome:_1	AUGUSTUS	CDS	16952876	16953045	1	-	2	ID=g1136.t1.CDS2;Parent=g1136.t1;
OW052034.1_Epicampocera_succincta_genome_assembly,_chromosome:_1	AUGUSTUS	exon	16952876	16953045	.	-	.	ID=g1136.t1.exon2;Parent=g1136.t1;
OW052034.1_Epicampocera_succincta_genome_assembly,_chromosome:_1	AUGUSTUS	intron	16953046	16955750	1	-	.	ID=g1136.t1.intron2;Parent=g1136.t1;
OW052034.1_Epicampocera_succincta_genome_assembly,_chromosome:_1	AUGUSTUS	CDS	16955751	16955769	1	-	0	ID=g1136.t1.CDS3;Parent=g1136.t1;
OW052034.1_Epicampocera_succincta_genome_assembly,_chromosome:_1	AUGUSTUS	exon	16955751	16955769	.	-	.	ID=g1136.t1.exon3;Parent=g1136.t1;
OW052034.1_Epicampocera_succincta_genome_assembly,_chromosome:_1	AUGUSTUS	start_codon	16955767	16955769	.	-	0	ID=g1136.t1.start1;Parent=g1136.t1;
OW052034.1_Epicampocera_succincta_genome_assembly,_chromosome:_1	AUGUSTUS	gene	16989788	16990930	.	-	.	ID=g1137;
OW052034.1_Epicampocera_succincta_genome_assembly,_chromosome:_1	AUGUSTUS	mRNA	16989788	16990930	1	-	.	ID=g1137.t1;Parent=g1137;
OW052034.1_Epicampocera_succincta_genome_assembly,_chromosome:_1	AUGUSTUS	stop_codon	16989788	16989790	.	-	0	ID=g1137.t1.stop1;Parent=g1137.t1;
OW052034.1_Epicampocera_succincta_genome_assembly,_chromosome:_1	AUGUSTUS	CDS	16989788	16990930	1	-	0	ID=g1137.t1.CDS1;Parent=g1137.t1;
OW052034.1_Epicampocera_succincta_genome_assembly,_chromosome:_1	AUGUSTUS	exon	16989788	16990930	.	-	.	ID=g1137.t1.exon1;Parent=g1137.t1;
OW052034.1_Epicampocera_succincta_genome_assembly,_chromosome:_1	AUGUSTUS	start_codon	16990928	16990930	.	-	0	ID=g1137.t1.start1;Parent=g1137.t1;
OW052034.1_Epicampocera_succincta_genome_assembly,_chromosome:_1	AUGUSTUS	gene	17100353	17102729	.	+	.	ID=g1138;
OW052034.1_Epicampocera_succincta_genome_assembly,_chromosome:_1	AUGUSTUS	mRNA	17100353	17102729	1	+	.	ID=g1138.t1;Parent=g1138;
OW052034.1_Epicampocera_succincta_genome_assembly,_chromosome:_1	AUGUSTUS	start_codon	17100353	17100355	.	+	0	ID=g1138.t1.start1;Parent=g1138.t1;
OW052034.1_Epicampocera_succincta_genome_assembly,_chromosome:_1	AUGUSTUS	CDS	17100353	17101200	1	+	0	ID=g1138.t1.CDS1;Parent=g1138.t1;
OW052034.1_Epicampocera_succincta_genome_assembly,_chromosome:_1	AUGUSTUS	exon	17100353	17101200	.	+	.	ID=g1138.t1.exon1;Parent=g1138.t1;
OW052034.1_Epicampocera_succincta_genome_assembly,_chromosome:_1	AUGUSTUS	intron	17101201	17101275	1	+	.	ID=g1138.t1.intron1;Parent=g1138.t1;
OW052034.1_Epicampocera_succincta_genome_assembly,_chromosome:_1	AUGUSTUS	CDS	17101276	17101497	1	+	1	ID=g1138.t1.CDS2;Parent=g1138.t1;
OW052034.1_Epicampocera_succincta_genome_assembly,_chromosome:_1	AUGUSTUS	exon	17101276	17101497	.	+	.	ID=g1138.t1.exon2;Parent=g1138.t1;
OW052034.1_Epicampocera_succincta_genome_assembly,_chromosome:_1	AUGUSTUS	intron	17101498	17101903	1	+	.	ID=g1138.t1.intron2;Parent=g1138.t1;
OW052034.1_Epicampocera_succincta_genome_assembly,_chromosome:_1	AUGUSTUS	CDS	17101904	17102729	1	+	1	ID=g1138.t1.CDS3;Parent=g1138.t1;
OW052034.1_Epicampocera_succincta_genome_assembly,_chromosome:_1	AUGUSTUS	exon	17101904	17102729	.	+	.	ID=g1138.t1.exon3;Parent=g1138.t1;
OW052034.1_Epicampocera_succincta_genome_assembly,_chromosome:_1	AUGUSTUS	stop_codon	17102727	17102729	.	+	0	ID=g1138.t1.stop1;Parent=g1138.t1;
OW052034.1_Epicampocera_succincta_genome_assembly,_chromosome:_1	AUGUSTUS	gene	17108924	17111057	.	-	.	ID=g1139;
OW052034.1_Epicampocera_succincta_genome_assembly,_chromosome:_1	AUGUSTUS	mRNA	17108924	17111057	1	-	.	ID=g1139.t1;Parent=g1139;
OW052034.1_Epicampocera_succincta_genome_assembly,_chromosome:_1	AUGUSTUS	stop_codon	17108924	17108926	.	-	0	ID=g1139.t1.stop1;Parent=g1139.t1;
OW052034.1_Epicampocera_succincta_genome_assembly,_chromosome:_1	AUGUSTUS	CDS	17108924	17109388	1	-	0	ID=g1139.t1.CDS1;Parent=g1139.t1;
OW052034.1_Epicampocera_succincta_genome_assembly,_chromosome:_1	AUGUSTUS	exon	17108924	17109388	.	-	.	ID=g1139.t1.exon1;Parent=g1139.t1;
OW052034.1_Epicampocera_succincta_genome_assembly,_chromosome:_1	AUGUSTUS	intron	17109389	17109459	1	-	.	ID=g1139.t1.intron1;Parent=g1139.t1;
OW052034.1_Epicampocera_succincta_genome_assembly,_chromosome:_1	AUGUSTUS	CDS	17109460	17109697	1	-	1	ID=g1139.t1.CDS2;Parent=g1139.t1;
OW052034.1_Epicampocera_succincta_genome_assembly,_chromosome:_1	AUGUSTUS	exon	17109460	17109697	.	-	.	ID=g1139.t1.exon2;Parent=g1139.t1;
OW052034.1_Epicampocera_succincta_genome_assembly,_chromosome:_1	AUGUSTUS	intron	17109698	17109758	1	-	.	ID=g1139.t1.intron2;Parent=g1139.t1;
OW052034.1_Epicampocera_succincta_genome_assembly,_chromosome:_1	AUGUSTUS	CDS	17109759	17109948	1	-	2	ID=g1139.t1.CDS3;Parent=g1139.t1;
OW052034.1_Epicampocera_succincta_genome_assembly,_chromosome:_1	AUGUSTUS	exon	17109759	17109948	.	-	.	ID=g1139.t1.exon3;Parent=g1139.t1;
OW052034.1_Epicampocera_succincta_genome_assembly,_chromosome:_1	AUGUSTUS	intron	17109949	17110773	1	-	.	ID=g1139.t1.intron3;Parent=g1139.t1;
OW052034.1_Epicampocera_succincta_genome_assembly,_chromosome:_1	AUGUSTUS	CDS	17110774	17110922	1	-	1	ID=g1139.t1.CDS4;Parent=g1139.t1;
OW052034.1_Epicampocera_succincta_genome_assembly,_chromosome:_1	AUGUSTUS	exon	17110774	17110922	.	-	.	ID=g1139.t1.exon4;Parent=g1139.t1;
OW052034.1_Epicampocera_succincta_genome_assembly,_chromosome:_1	AUGUSTUS	intron	17110923	17110989	1	-	.	ID=g1139.t1.intron4;Parent=g1139.t1;
OW052034.1_Epicampocera_succincta_genome_assembly,_chromosome:_1	AUGUSTUS	CDS	17110990	17111057	1	-	0	ID=g1139.t1.CDS5;Parent=g1139.t1;
OW052034.1_Epicampocera_succincta_genome_assembly,_chromosome:_1	AUGUSTUS	exon	17110990	17111057	.	-	.	ID=g1139.t1.exon5;Parent=g1139.t1;
OW052034.1_Epicampocera_succincta_genome_assembly,_chromosome:_1	AUGUSTUS	start_codon	17111055	17111057	.	-	0	ID=g1139.t1.start1;Parent=g1139.t1;
OW052034.1_Epicampocera_succincta_genome_assembly,_chromosome:_1	AUGUSTUS	gene	17112996	17115482	.	-	.	ID=g1140;
OW052034.1_Epicampocera_succincta_genome_assembly,_chromosome:_1	AUGUSTUS	mRNA	17112996	17115482	1	-	.	ID=g1140.t1;Parent=g1140;
OW052034.1_Epicampocera_succincta_genome_assembly,_chromosome:_1	AUGUSTUS	stop_codon	17112996	17112998	.	-	0	ID=g1140.t1.stop1;Parent=g1140.t1;
OW052034.1_Epicampocera_succincta_genome_assembly,_chromosome:_1	AUGUSTUS	CDS	17112996	17113396	1	-	2	ID=g1140.t1.CDS1;Parent=g1140.t1;
OW052034.1_Epicampocera_succincta_genome_assembly,_chromosome:_1	AUGUSTUS	exon	17112996	17113396	.	-	.	ID=g1140.t1.exon1;Parent=g1140.t1;
OW052034.1_Epicampocera_succincta_genome_assembly,_chromosome:_1	AUGUSTUS	intron	17113397	17114709	1	-	.	ID=g1140.t1.intron1;Parent=g1140.t1;
OW052034.1_Epicampocera_succincta_genome_assembly,_chromosome:_1	AUGUSTUS	CDS	17114710	17115244	1	-	0	ID=g1140.t1.CDS2;Parent=g1140.t1;
OW052034.1_Epicampocera_succincta_genome_assembly,_chromosome:_1	AUGUSTUS	exon	17114710	17115244	.	-	.	ID=g1140.t1.exon2;Parent=g1140.t1;
OW052034.1_Epicampocera_succincta_genome_assembly,_chromosome:_1	AUGUSTUS	intron	17115245	17115305	1	-	.	ID=g1140.t1.intron2;Parent=g1140.t1;
OW052034.1_Epicampocera_succincta_genome_assembly,_chromosome:_1	AUGUSTUS	CDS	17115306	17115482	1	-	0	ID=g1140.t1.CDS3;Parent=g1140.t1;
OW052034.1_Epicampocera_succincta_genome_assembly,_chromosome:_1	AUGUSTUS	exon	17115306	17115482	.	-	.	ID=g1140.t1.exon3;Parent=g1140.t1;
OW052034.1_Epicampocera_succincta_genome_assembly,_chromosome:_1	AUGUSTUS	start_codon	17115480	17115482	.	-	0	ID=g1140.t1.start1;Parent=g1140.t1;
OW052034.1_Epicampocera_succincta_genome_assembly,_chromosome:_1	AUGUSTUS	gene	17119722	17120573	.	+	.	ID=g1141;
OW052034.1_Epicampocera_succincta_genome_assembly,_chromosome:_1	AUGUSTUS	mRNA	17119722	17120573	1	+	.	ID=g1141.t1;Parent=g1141;
OW052034.1_Epicampocera_succincta_genome_assembly,_chromosome:_1	AUGUSTUS	start_codon	17119722	17119724	.	+	0	ID=g1141.t1.start1;Parent=g1141.t1;
OW052034.1_Epicampocera_succincta_genome_assembly,_chromosome:_1	AUGUSTUS	CDS	17119722	17120573	1	+	0	ID=g1141.t1.CDS1;Parent=g1141.t1;
OW052034.1_Epicampocera_succincta_genome_assembly,_chromosome:_1	AUGUSTUS	exon	17119722	17120573	.	+	.	ID=g1141.t1.exon1;Parent=g1141.t1;
OW052034.1_Epicampocera_succincta_genome_assembly,_chromosome:_1	AUGUSTUS	stop_codon	17120571	17120573	.	+	0	ID=g1141.t1.stop1;Parent=g1141.t1;
OW052034.1_Epicampocera_succincta_genome_assembly,_chromosome:_1	AUGUSTUS	gene	17153355	17174230	.	+	.	ID=g1142;
OW052034.1_Epicampocera_succincta_genome_assembly,_chromosome:_1	AUGUSTUS	mRNA	17153355	17174230	1	+	.	ID=g1142.t1;Parent=g1142;
OW052034.1_Epicampocera_succincta_genome_assembly,_chromosome:_1	AUGUSTUS	start_codon	17153355	17153357	.	+	0	ID=g1142.t1.start1;Parent=g1142.t1;
OW052034.1_Epicampocera_succincta_genome_assembly,_chromosome:_1	AUGUSTUS	CDS	17153355	17153835	1	+	0	ID=g1142.t1.CDS1;Parent=g1142.t1;
OW052034.1_Epicampocera_succincta_genome_assembly,_chromosome:_1	AUGUSTUS	exon	17153355	17153835	.	+	.	ID=g1142.t1.exon1;Parent=g1142.t1;
OW052034.1_Epicampocera_succincta_genome_assembly,_chromosome:_1	AUGUSTUS	intron	17153836	17155218	1	+	.	ID=g1142.t1.intron1;Parent=g1142.t1;
OW052034.1_Epicampocera_succincta_genome_assembly,_chromosome:_1	AUGUSTUS	CDS	17155219	17157075	1	+	2	ID=g1142.t1.CDS2;Parent=g1142.t1;
OW052034.1_Epicampocera_succincta_genome_assembly,_chromosome:_1	AUGUSTUS	exon	17155219	17157075	.	+	.	ID=g1142.t1.exon2;Parent=g1142.t1;
OW052034.1_Epicampocera_succincta_genome_assembly,_chromosome:_1	AUGUSTUS	intron	17157076	17161085	1	+	.	ID=g1142.t1.intron2;Parent=g1142.t1;
OW052034.1_Epicampocera_succincta_genome_assembly,_chromosome:_1	AUGUSTUS	CDS	17161086	17163155	1	+	2	ID=g1142.t1.CDS3;Parent=g1142.t1;
OW052034.1_Epicampocera_succincta_genome_assembly,_chromosome:_1	AUGUSTUS	exon	17161086	17163155	.	+	.	ID=g1142.t1.exon3;Parent=g1142.t1;
OW052034.1_Epicampocera_succincta_genome_assembly,_chromosome:_1	AUGUSTUS	intron	17163156	17164099	1	+	.	ID=g1142.t1.intron3;Parent=g1142.t1;
OW052034.1_Epicampocera_succincta_genome_assembly,_chromosome:_1	AUGUSTUS	CDS	17164100	17164219	1	+	2	ID=g1142.t1.CDS4;Parent=g1142.t1;
OW052034.1_Epicampocera_succincta_genome_assembly,_chromosome:_1	AUGUSTUS	exon	17164100	17164219	.	+	.	ID=g1142.t1.exon4;Parent=g1142.t1;
OW052034.1_Epicampocera_succincta_genome_assembly,_chromosome:_1	AUGUSTUS	intron	17164220	17166553	1	+	.	ID=g1142.t1.intron4;Parent=g1142.t1;
OW052034.1_Epicampocera_succincta_genome_assembly,_chromosome:_1	AUGUSTUS	CDS	17166554	17170338	1	+	2	ID=g1142.t1.CDS5;Parent=g1142.t1;
OW052034.1_Epicampocera_succincta_genome_assembly,_chromosome:_1	AUGUSTUS	exon	17166554	17170338	.	+	.	ID=g1142.t1.exon5;Parent=g1142.t1;
OW052034.1_Epicampocera_succincta_genome_assembly,_chromosome:_1	AUGUSTUS	intron	17170339	17170415	1	+	.	ID=g1142.t1.intron5;Parent=g1142.t1;
OW052034.1_Epicampocera_succincta_genome_assembly,_chromosome:_1	AUGUSTUS	CDS	17170416	17170755	1	+	0	ID=g1142.t1.CDS6;Parent=g1142.t1;
OW052034.1_Epicampocera_succincta_genome_assembly,_chromosome:_1	AUGUSTUS	exon	17170416	17170755	.	+	.	ID=g1142.t1.exon6;Parent=g1142.t1;
OW052034.1_Epicampocera_succincta_genome_assembly,_chromosome:_1	AUGUSTUS	intron	17170756	17171132	1	+	.	ID=g1142.t1.intron6;Parent=g1142.t1;
OW052034.1_Epicampocera_succincta_genome_assembly,_chromosome:_1	AUGUSTUS	CDS	17171133	17171938	1	+	2	ID=g1142.t1.CDS7;Parent=g1142.t1;
OW052034.1_Epicampocera_succincta_genome_assembly,_chromosome:_1	AUGUSTUS	exon	17171133	17171938	.	+	.	ID=g1142.t1.exon7;Parent=g1142.t1;
OW052034.1_Epicampocera_succincta_genome_assembly,_chromosome:_1	AUGUSTUS	intron	17171939	17172007	1	+	.	ID=g1142.t1.intron7;Parent=g1142.t1;
OW052034.1_Epicampocera_succincta_genome_assembly,_chromosome:_1	AUGUSTUS	CDS	17172008	17172661	1	+	0	ID=g1142.t1.CDS8;Parent=g1142.t1;
OW052034.1_Epicampocera_succincta_genome_assembly,_chromosome:_1	AUGUSTUS	exon	17172008	17172661	.	+	.	ID=g1142.t1.exon8;Parent=g1142.t1;
OW052034.1_Epicampocera_succincta_genome_assembly,_chromosome:_1	AUGUSTUS	intron	17172662	17172728	1	+	.	ID=g1142.t1.intron8;Parent=g1142.t1;
OW052034.1_Epicampocera_succincta_genome_assembly,_chromosome:_1	AUGUSTUS	CDS	17172729	17172917	1	+	0	ID=g1142.t1.CDS9;Parent=g1142.t1;
OW052034.1_Epicampocera_succincta_genome_assembly,_chromosome:_1	AUGUSTUS	exon	17172729	17172917	.	+	.	ID=g1142.t1.exon9;Parent=g1142.t1;
OW052034.1_Epicampocera_succincta_genome_assembly,_chromosome:_1	AUGUSTUS	intron	17172918	17172994	1	+	.	ID=g1142.t1.intron9;Parent=g1142.t1;
OW052034.1_Epicampocera_succincta_genome_assembly,_chromosome:_1	AUGUSTUS	CDS	17172995	17173196	1	+	0	ID=g1142.t1.CDS10;Parent=g1142.t1;
OW052034.1_Epicampocera_succincta_genome_assembly,_chromosome:_1	AUGUSTUS	exon	17172995	17173196	.	+	.	ID=g1142.t1.exon10;Parent=g1142.t1;
OW052034.1_Epicampocera_succincta_genome_assembly,_chromosome:_1	AUGUSTUS	intron	17173197	17173772	1	+	.	ID=g1142.t1.intron10;Parent=g1142.t1;
OW052034.1_Epicampocera_succincta_genome_assembly,_chromosome:_1	AUGUSTUS	CDS	17173773	17174230	1	+	2	ID=g1142.t1.CDS11;Parent=g1142.t1;
OW052034.1_Epicampocera_succincta_genome_assembly,_chromosome:_1	AUGUSTUS	exon	17173773	17174230	.	+	.	ID=g1142.t1.exon11;Parent=g1142.t1;
OW052034.1_Epicampocera_succincta_genome_assembly,_chromosome:_1	AUGUSTUS	stop_codon	17174228	17174230	.	+	0	ID=g1142.t1.stop1;Parent=g1142.t1;
OW052034.1_Epicampocera_succincta_genome_assembly,_chromosome:_1	AUGUSTUS	gene	17183651	17187541	.	+	.	ID=g1143;
OW052034.1_Epicampocera_succincta_genome_assembly,_chromosome:_1	AUGUSTUS	mRNA	17183651	17187541	1	+	.	ID=g1143.t1;Parent=g1143;
OW052034.1_Epicampocera_succincta_genome_assembly,_chromosome:_1	AUGUSTUS	start_codon	17183651	17183653	.	+	0	ID=g1143.t1.start1;Parent=g1143.t1;
OW052034.1_Epicampocera_succincta_genome_assembly,_chromosome:_1	AUGUSTUS	CDS	17183651	17185058	1	+	0	ID=g1143.t1.CDS1;Parent=g1143.t1;
OW052034.1_Epicampocera_succincta_genome_assembly,_chromosome:_1	AUGUSTUS	exon	17183651	17185058	.	+	.	ID=g1143.t1.exon1;Parent=g1143.t1;
OW052034.1_Epicampocera_succincta_genome_assembly,_chromosome:_1	AUGUSTUS	intron	17185059	17185895	1	+	.	ID=g1143.t1.intron1;Parent=g1143.t1;
OW052034.1_Epicampocera_succincta_genome_assembly,_chromosome:_1	AUGUSTUS	CDS	17185896	17186093	1	+	2	ID=g1143.t1.CDS2;Parent=g1143.t1;
OW052034.1_Epicampocera_succincta_genome_assembly,_chromosome:_1	AUGUSTUS	exon	17185896	17186093	.	+	.	ID=g1143.t1.exon2;Parent=g1143.t1;
OW052034.1_Epicampocera_succincta_genome_assembly,_chromosome:_1	AUGUSTUS	intron	17186094	17186957	1	+	.	ID=g1143.t1.intron2;Parent=g1143.t1;
OW052034.1_Epicampocera_succincta_genome_assembly,_chromosome:_1	AUGUSTUS	CDS	17186958	17187541	1	+	2	ID=g1143.t1.CDS3;Parent=g1143.t1;
OW052034.1_Epicampocera_succincta_genome_assembly,_chromosome:_1	AUGUSTUS	exon	17186958	17187541	.	+	.	ID=g1143.t1.exon3;Parent=g1143.t1;
OW052034.1_Epicampocera_succincta_genome_assembly,_chromosome:_1	AUGUSTUS	stop_codon	17187539	17187541	.	+	0	ID=g1143.t1.stop1;Parent=g1143.t1;
OW052034.1_Epicampocera_succincta_genome_assembly,_chromosome:_1	AUGUSTUS	gene	17189527	17194251	.	+	.	ID=g1144;
OW052034.1_Epicampocera_succincta_genome_assembly,_chromosome:_1	AUGUSTUS	mRNA	17189527	17194251	1	+	.	ID=g1144.t1;Parent=g1144;
OW052034.1_Epicampocera_succincta_genome_assembly,_chromosome:_1	AUGUSTUS	start_codon	17189527	17189529	.	+	0	ID=g1144.t1.start1;Parent=g1144.t1;
OW052034.1_Epicampocera_succincta_genome_assembly,_chromosome:_1	AUGUSTUS	CDS	17189527	17189748	1	+	0	ID=g1144.t1.CDS1;Parent=g1144.t1;
OW052034.1_Epicampocera_succincta_genome_assembly,_chromosome:_1	AUGUSTUS	exon	17189527	17189748	.	+	.	ID=g1144.t1.exon1;Parent=g1144.t1;
OW052034.1_Epicampocera_succincta_genome_assembly,_chromosome:_1	AUGUSTUS	intron	17189749	17189812	1	+	.	ID=g1144.t1.intron1;Parent=g1144.t1;
OW052034.1_Epicampocera_succincta_genome_assembly,_chromosome:_1	AUGUSTUS	CDS	17189813	17189960	1	+	0	ID=g1144.t1.CDS2;Parent=g1144.t1;
OW052034.1_Epicampocera_succincta_genome_assembly,_chromosome:_1	AUGUSTUS	exon	17189813	17189960	.	+	.	ID=g1144.t1.exon2;Parent=g1144.t1;
OW052034.1_Epicampocera_succincta_genome_assembly,_chromosome:_1	AUGUSTUS	intron	17189961	17190039	1	+	.	ID=g1144.t1.intron2;Parent=g1144.t1;
OW052034.1_Epicampocera_succincta_genome_assembly,_chromosome:_1	AUGUSTUS	CDS	17190040	17190611	1	+	2	ID=g1144.t1.CDS3;Parent=g1144.t1;
OW052034.1_Epicampocera_succincta_genome_assembly,_chromosome:_1	AUGUSTUS	exon	17190040	17190611	.	+	.	ID=g1144.t1.exon3;Parent=g1144.t1;
OW052034.1_Epicampocera_succincta_genome_assembly,_chromosome:_1	AUGUSTUS	intron	17190612	17191762	1	+	.	ID=g1144.t1.intron3;Parent=g1144.t1;
OW052034.1_Epicampocera_succincta_genome_assembly,_chromosome:_1	AUGUSTUS	CDS	17191763	17192092	1	+	0	ID=g1144.t1.CDS4;Parent=g1144.t1;
OW052034.1_Epicampocera_succincta_genome_assembly,_chromosome:_1	AUGUSTUS	exon	17191763	17192092	.	+	.	ID=g1144.t1.exon4;Parent=g1144.t1;
OW052034.1_Epicampocera_succincta_genome_assembly,_chromosome:_1	AUGUSTUS	intron	17192093	17192156	1	+	.	ID=g1144.t1.intron4;Parent=g1144.t1;
OW052034.1_Epicampocera_succincta_genome_assembly,_chromosome:_1	AUGUSTUS	CDS	17192157	17192258	1	+	0	ID=g1144.t1.CDS5;Parent=g1144.t1;
OW052034.1_Epicampocera_succincta_genome_assembly,_chromosome:_1	AUGUSTUS	exon	17192157	17192258	.	+	.	ID=g1144.t1.exon5;Parent=g1144.t1;
OW052034.1_Epicampocera_succincta_genome_assembly,_chromosome:_1	AUGUSTUS	intron	17192259	17192318	1	+	.	ID=g1144.t1.intron5;Parent=g1144.t1;
OW052034.1_Epicampocera_succincta_genome_assembly,_chromosome:_1	AUGUSTUS	CDS	17192319	17193117	1	+	0	ID=g1144.t1.CDS6;Parent=g1144.t1;
OW052034.1_Epicampocera_succincta_genome_assembly,_chromosome:_1	AUGUSTUS	exon	17192319	17193117	.	+	.	ID=g1144.t1.exon6;Parent=g1144.t1;
OW052034.1_Epicampocera_succincta_genome_assembly,_chromosome:_1	AUGUSTUS	intron	17193118	17193443	1	+	.	ID=g1144.t1.intron6;Parent=g1144.t1;
OW052034.1_Epicampocera_succincta_genome_assembly,_chromosome:_1	AUGUSTUS	CDS	17193444	17193609	1	+	2	ID=g1144.t1.CDS7;Parent=g1144.t1;
OW052034.1_Epicampocera_succincta_genome_assembly,_chromosome:_1	AUGUSTUS	exon	17193444	17193609	.	+	.	ID=g1144.t1.exon7;Parent=g1144.t1;
OW052034.1_Epicampocera_succincta_genome_assembly,_chromosome:_1	AUGUSTUS	intron	17193610	17193668	1	+	.	ID=g1144.t1.intron7;Parent=g1144.t1;
OW052034.1_Epicampocera_succincta_genome_assembly,_chromosome:_1	AUGUSTUS	CDS	17193669	17194033	1	+	1	ID=g1144.t1.CDS8;Parent=g1144.t1;
OW052034.1_Epicampocera_succincta_genome_assembly,_chromosome:_1	AUGUSTUS	exon	17193669	17194033	.	+	.	ID=g1144.t1.exon8;Parent=g1144.t1;
OW052034.1_Epicampocera_succincta_genome_assembly,_chromosome:_1	AUGUSTUS	intron	17194034	17194135	1	+	.	ID=g1144.t1.intron8;Parent=g1144.t1;
OW052034.1_Epicampocera_succincta_genome_assembly,_chromosome:_1	AUGUSTUS	CDS	17194136	17194251	1	+	2	ID=g1144.t1.CDS9;Parent=g1144.t1;
OW052034.1_Epicampocera_succincta_genome_assembly,_chromosome:_1	AUGUSTUS	exon	17194136	17194251	.	+	.	ID=g1144.t1.exon9;Parent=g1144.t1;
OW052034.1_Epicampocera_succincta_genome_assembly,_chromosome:_1	AUGUSTUS	stop_codon	17194249	17194251	.	+	0	ID=g1144.t1.stop1;Parent=g1144.t1;
OW052034.1_Epicampocera_succincta_genome_assembly,_chromosome:_1	AUGUSTUS	gene	17194323	17196099	.	-	.	ID=g1145;
OW052034.1_Epicampocera_succincta_genome_assembly,_chromosome:_1	AUGUSTUS	mRNA	17194323	17196099	1	-	.	ID=g1145.t1;Parent=g1145;
OW052034.1_Epicampocera_succincta_genome_assembly,_chromosome:_1	AUGUSTUS	stop_codon	17194323	17194325	.	-	0	ID=g1145.t1.stop1;Parent=g1145.t1;
OW052034.1_Epicampocera_succincta_genome_assembly,_chromosome:_1	AUGUSTUS	CDS	17194323	17195964	1	-	1	ID=g1145.t1.CDS1;Parent=g1145.t1;
OW052034.1_Epicampocera_succincta_genome_assembly,_chromosome:_1	AUGUSTUS	exon	17194323	17195964	.	-	.	ID=g1145.t1.exon1;Parent=g1145.t1;
OW052034.1_Epicampocera_succincta_genome_assembly,_chromosome:_1	AUGUSTUS	intron	17195965	17196031	1	-	.	ID=g1145.t1.intron1;Parent=g1145.t1;
OW052034.1_Epicampocera_succincta_genome_assembly,_chromosome:_1	AUGUSTUS	CDS	17196032	17196099	1	-	0	ID=g1145.t1.CDS2;Parent=g1145.t1;
OW052034.1_Epicampocera_succincta_genome_assembly,_chromosome:_1	AUGUSTUS	exon	17196032	17196099	.	-	.	ID=g1145.t1.exon2;Parent=g1145.t1;
OW052034.1_Epicampocera_succincta_genome_assembly,_chromosome:_1	AUGUSTUS	start_codon	17196097	17196099	.	-	0	ID=g1145.t1.start1;Parent=g1145.t1;
OW052034.1_Epicampocera_succincta_genome_assembly,_chromosome:_1	AUGUSTUS	gene	17218107	17221666	.	+	.	ID=g1146;
OW052034.1_Epicampocera_succincta_genome_assembly,_chromosome:_1	AUGUSTUS	mRNA	17218107	17221666	0.7	+	.	ID=g1146.t1;Parent=g1146;
OW052034.1_Epicampocera_succincta_genome_assembly,_chromosome:_1	AUGUSTUS	start_codon	17218107	17218109	.	+	0	ID=g1146.t1.start1;Parent=g1146.t1;
OW052034.1_Epicampocera_succincta_genome_assembly,_chromosome:_1	AUGUSTUS	CDS	17218107	17218301	0.98	+	0	ID=g1146.t1.CDS1;Parent=g1146.t1;
OW052034.1_Epicampocera_succincta_genome_assembly,_chromosome:_1	AUGUSTUS	exon	17218107	17218301	.	+	.	ID=g1146.t1.exon1;Parent=g1146.t1;
OW052034.1_Epicampocera_succincta_genome_assembly,_chromosome:_1	AUGUSTUS	intron	17218302	17221561	0.7	+	.	ID=g1146.t1.intron1;Parent=g1146.t1;
OW052034.1_Epicampocera_succincta_genome_assembly,_chromosome:_1	AUGUSTUS	CDS	17221562	17221666	0.7	+	0	ID=g1146.t1.CDS2;Parent=g1146.t1;
OW052034.1_Epicampocera_succincta_genome_assembly,_chromosome:_1	AUGUSTUS	exon	17221562	17221666	.	+	.	ID=g1146.t1.exon2;Parent=g1146.t1;
OW052034.1_Epicampocera_succincta_genome_assembly,_chromosome:_1	AUGUSTUS	stop_codon	17221664	17221666	.	+	0	ID=g1146.t1.stop1;Parent=g1146.t1;
OW052034.1_Epicampocera_succincta_genome_assembly,_chromosome:_1	AUGUSTUS	gene	17222749	17224572	.	+	.	ID=g1147;
OW052034.1_Epicampocera_succincta_genome_assembly,_chromosome:_1	AUGUSTUS	mRNA	17222749	17224572	0.78	+	.	ID=g1147.t1;Parent=g1147;
OW052034.1_Epicampocera_succincta_genome_assembly,_chromosome:_1	AUGUSTUS	start_codon	17222749	17222751	.	+	0	ID=g1147.t1.start1;Parent=g1147.t1;
OW052034.1_Epicampocera_succincta_genome_assembly,_chromosome:_1	AUGUSTUS	CDS	17222749	17222940	1	+	0	ID=g1147.t1.CDS1;Parent=g1147.t1;
OW052034.1_Epicampocera_succincta_genome_assembly,_chromosome:_1	AUGUSTUS	exon	17222749	17222940	.	+	.	ID=g1147.t1.exon1;Parent=g1147.t1;
OW052034.1_Epicampocera_succincta_genome_assembly,_chromosome:_1	AUGUSTUS	intron	17222941	17224512	0.78	+	.	ID=g1147.t1.intron1;Parent=g1147.t1;
OW052034.1_Epicampocera_succincta_genome_assembly,_chromosome:_1	AUGUSTUS	CDS	17224513	17224572	0.78	+	0	ID=g1147.t1.CDS2;Parent=g1147.t1;
OW052034.1_Epicampocera_succincta_genome_assembly,_chromosome:_1	AUGUSTUS	exon	17224513	17224572	.	+	.	ID=g1147.t1.exon2;Parent=g1147.t1;
OW052034.1_Epicampocera_succincta_genome_assembly,_chromosome:_1	AUGUSTUS	stop_codon	17224570	17224572	.	+	0	ID=g1147.t1.stop1;Parent=g1147.t1;
OW052034.1_Epicampocera_succincta_genome_assembly,_chromosome:_1	AUGUSTUS	gene	17268334	17272169	.	+	.	ID=g1148;
OW052034.1_Epicampocera_succincta_genome_assembly,_chromosome:_1	AUGUSTUS	mRNA	17268334	17272169	0.4	+	.	ID=g1148.t1;Parent=g1148;
OW052034.1_Epicampocera_succincta_genome_assembly,_chromosome:_1	AUGUSTUS	start_codon	17268334	17268336	.	+	0	ID=g1148.t1.start1;Parent=g1148.t1;
OW052034.1_Epicampocera_succincta_genome_assembly,_chromosome:_1	AUGUSTUS	CDS	17268334	17268348	0.4	+	0	ID=g1148.t1.CDS1;Parent=g1148.t1;
OW052034.1_Epicampocera_succincta_genome_assembly,_chromosome:_1	AUGUSTUS	exon	17268334	17268348	.	+	.	ID=g1148.t1.exon1;Parent=g1148.t1;
OW052034.1_Epicampocera_succincta_genome_assembly,_chromosome:_1	AUGUSTUS	intron	17268349	17269440	0.4	+	.	ID=g1148.t1.intron1;Parent=g1148.t1;
OW052034.1_Epicampocera_succincta_genome_assembly,_chromosome:_1	AUGUSTUS	CDS	17269441	17270492	0.98	+	0	ID=g1148.t1.CDS2;Parent=g1148.t1;
OW052034.1_Epicampocera_succincta_genome_assembly,_chromosome:_1	AUGUSTUS	exon	17269441	17270492	.	+	.	ID=g1148.t1.exon2;Parent=g1148.t1;
OW052034.1_Epicampocera_succincta_genome_assembly,_chromosome:_1	AUGUSTUS	intron	17270493	17270554	1	+	.	ID=g1148.t1.intron2;Parent=g1148.t1;
OW052034.1_Epicampocera_succincta_genome_assembly,_chromosome:_1	AUGUSTUS	CDS	17270555	17270709	1	+	1	ID=g1148.t1.CDS3;Parent=g1148.t1;
OW052034.1_Epicampocera_succincta_genome_assembly,_chromosome:_1	AUGUSTUS	exon	17270555	17270709	.	+	.	ID=g1148.t1.exon3;Parent=g1148.t1;
OW052034.1_Epicampocera_succincta_genome_assembly,_chromosome:_1	AUGUSTUS	intron	17270710	17270767	1	+	.	ID=g1148.t1.intron3;Parent=g1148.t1;
OW052034.1_Epicampocera_succincta_genome_assembly,_chromosome:_1	AUGUSTUS	CDS	17270768	17270936	1	+	2	ID=g1148.t1.CDS4;Parent=g1148.t1;
OW052034.1_Epicampocera_succincta_genome_assembly,_chromosome:_1	AUGUSTUS	exon	17270768	17270936	.	+	.	ID=g1148.t1.exon4;Parent=g1148.t1;
OW052034.1_Epicampocera_succincta_genome_assembly,_chromosome:_1	AUGUSTUS	intron	17270937	17271054	1	+	.	ID=g1148.t1.intron4;Parent=g1148.t1;
OW052034.1_Epicampocera_succincta_genome_assembly,_chromosome:_1	AUGUSTUS	CDS	17271055	17271127	1	+	1	ID=g1148.t1.CDS5;Parent=g1148.t1;
OW052034.1_Epicampocera_succincta_genome_assembly,_chromosome:_1	AUGUSTUS	exon	17271055	17271127	.	+	.	ID=g1148.t1.exon5;Parent=g1148.t1;
OW052034.1_Epicampocera_succincta_genome_assembly,_chromosome:_1	AUGUSTUS	intron	17271128	17271191	1	+	.	ID=g1148.t1.intron5;Parent=g1148.t1;
OW052034.1_Epicampocera_succincta_genome_assembly,_chromosome:_1	AUGUSTUS	CDS	17271192	17271579	1	+	0	ID=g1148.t1.CDS6;Parent=g1148.t1;
OW052034.1_Epicampocera_succincta_genome_assembly,_chromosome:_1	AUGUSTUS	exon	17271192	17271579	.	+	.	ID=g1148.t1.exon6;Parent=g1148.t1;
OW052034.1_Epicampocera_succincta_genome_assembly,_chromosome:_1	AUGUSTUS	intron	17271580	17271669	1	+	.	ID=g1148.t1.intron6;Parent=g1148.t1;
OW052034.1_Epicampocera_succincta_genome_assembly,_chromosome:_1	AUGUSTUS	CDS	17271670	17272169	1	+	2	ID=g1148.t1.CDS7;Parent=g1148.t1;
OW052034.1_Epicampocera_succincta_genome_assembly,_chromosome:_1	AUGUSTUS	exon	17271670	17272169	.	+	.	ID=g1148.t1.exon7;Parent=g1148.t1;
OW052034.1_Epicampocera_succincta_genome_assembly,_chromosome:_1	AUGUSTUS	stop_codon	17272167	17272169	.	+	0	ID=g1148.t1.stop1;Parent=g1148.t1;
OW052034.1_Epicampocera_succincta_genome_assembly,_chromosome:_1	AUGUSTUS	gene	17273920	17274421	.	+	.	ID=g1149;
OW052034.1_Epicampocera_succincta_genome_assembly,_chromosome:_1	AUGUSTUS	mRNA	17273920	17274421	0.32	+	.	ID=g1149.t1;Parent=g1149;
OW052034.1_Epicampocera_succincta_genome_assembly,_chromosome:_1	AUGUSTUS	start_codon	17273920	17273922	.	+	0	ID=g1149.t1.start1;Parent=g1149.t1;
OW052034.1_Epicampocera_succincta_genome_assembly,_chromosome:_1	AUGUSTUS	CDS	17273920	17274075	0.85	+	0	ID=g1149.t1.CDS1;Parent=g1149.t1;
OW052034.1_Epicampocera_succincta_genome_assembly,_chromosome:_1	AUGUSTUS	exon	17273920	17274075	.	+	.	ID=g1149.t1.exon1;Parent=g1149.t1;
OW052034.1_Epicampocera_succincta_genome_assembly,_chromosome:_1	AUGUSTUS	intron	17274076	17274313	0.32	+	.	ID=g1149.t1.intron1;Parent=g1149.t1;
OW052034.1_Epicampocera_succincta_genome_assembly,_chromosome:_1	AUGUSTUS	CDS	17274314	17274421	0.32	+	0	ID=g1149.t1.CDS2;Parent=g1149.t1;
OW052034.1_Epicampocera_succincta_genome_assembly,_chromosome:_1	AUGUSTUS	exon	17274314	17274421	.	+	.	ID=g1149.t1.exon2;Parent=g1149.t1;
OW052034.1_Epicampocera_succincta_genome_assembly,_chromosome:_1	AUGUSTUS	stop_codon	17274419	17274421	.	+	0	ID=g1149.t1.stop1;Parent=g1149.t1;
OW052034.1_Epicampocera_succincta_genome_assembly,_chromosome:_1	AUGUSTUS	gene	17292628	17330414	.	+	.	ID=g1150;
OW052034.1_Epicampocera_succincta_genome_assembly,_chromosome:_1	AUGUSTUS	mRNA	17292694	17330414	1	+	.	ID=g1150.t1;Parent=g1150;
OW052034.1_Epicampocera_succincta_genome_assembly,_chromosome:_1	AUGUSTUS	start_codon	17292694	17292696	.	+	0	ID=g1150.t1.start1;Parent=g1150.t1;
OW052034.1_Epicampocera_succincta_genome_assembly,_chromosome:_1	AUGUSTUS	CDS	17292694	17293134	1	+	0	ID=g1150.t1.CDS1;Parent=g1150.t1;
OW052034.1_Epicampocera_succincta_genome_assembly,_chromosome:_1	AUGUSTUS	exon	17292694	17293134	.	+	.	ID=g1150.t1.exon1;Parent=g1150.t1;
OW052034.1_Epicampocera_succincta_genome_assembly,_chromosome:_1	AUGUSTUS	intron	17293135	17300916	1	+	.	ID=g1150.t1.intron1;Parent=g1150.t1;
OW052034.1_Epicampocera_succincta_genome_assembly,_chromosome:_1	AUGUSTUS	CDS	17300917	17301172	1	+	0	ID=g1150.t1.CDS2;Parent=g1150.t1;
OW052034.1_Epicampocera_succincta_genome_assembly,_chromosome:_1	AUGUSTUS	exon	17300917	17301172	.	+	.	ID=g1150.t1.exon2;Parent=g1150.t1;
OW052034.1_Epicampocera_succincta_genome_assembly,_chromosome:_1	AUGUSTUS	intron	17301173	17301234	1	+	.	ID=g1150.t1.intron2;Parent=g1150.t1;
OW052034.1_Epicampocera_succincta_genome_assembly,_chromosome:_1	AUGUSTUS	CDS	17301235	17301300	1	+	2	ID=g1150.t1.CDS3;Parent=g1150.t1;
OW052034.1_Epicampocera_succincta_genome_assembly,_chromosome:_1	AUGUSTUS	exon	17301235	17301300	.	+	.	ID=g1150.t1.exon3;Parent=g1150.t1;
OW052034.1_Epicampocera_succincta_genome_assembly,_chromosome:_1	AUGUSTUS	intron	17301301	17301368	1	+	.	ID=g1150.t1.intron3;Parent=g1150.t1;
OW052034.1_Epicampocera_succincta_genome_assembly,_chromosome:_1	AUGUSTUS	CDS	17301369	17301434	1	+	2	ID=g1150.t1.CDS4;Parent=g1150.t1;
OW052034.1_Epicampocera_succincta_genome_assembly,_chromosome:_1	AUGUSTUS	exon	17301369	17301434	.	+	.	ID=g1150.t1.exon4;Parent=g1150.t1;
OW052034.1_Epicampocera_succincta_genome_assembly,_chromosome:_1	AUGUSTUS	intron	17301435	17303743	1	+	.	ID=g1150.t1.intron4;Parent=g1150.t1;
OW052034.1_Epicampocera_succincta_genome_assembly,_chromosome:_1	AUGUSTUS	CDS	17303744	17305861	1	+	2	ID=g1150.t1.CDS5;Parent=g1150.t1;
OW052034.1_Epicampocera_succincta_genome_assembly,_chromosome:_1	AUGUSTUS	exon	17303744	17305861	.	+	.	ID=g1150.t1.exon5;Parent=g1150.t1;
OW052034.1_Epicampocera_succincta_genome_assembly,_chromosome:_1	AUGUSTUS	intron	17305862	17325565	1	+	.	ID=g1150.t1.intron5;Parent=g1150.t1;
OW052034.1_Epicampocera_succincta_genome_assembly,_chromosome:_1	AUGUSTUS	CDS	17325566	17325912	1	+	2	ID=g1150.t1.CDS6;Parent=g1150.t1;
OW052034.1_Epicampocera_succincta_genome_assembly,_chromosome:_1	AUGUSTUS	exon	17325566	17325912	.	+	.	ID=g1150.t1.exon6;Parent=g1150.t1;
OW052034.1_Epicampocera_succincta_genome_assembly,_chromosome:_1	AUGUSTUS	intron	17325913	17327444	1	+	.	ID=g1150.t1.intron6;Parent=g1150.t1;
OW052034.1_Epicampocera_succincta_genome_assembly,_chromosome:_1	AUGUSTUS	CDS	17327445	17327524	1	+	0	ID=g1150.t1.CDS7;Parent=g1150.t1;
OW052034.1_Epicampocera_succincta_genome_assembly,_chromosome:_1	AUGUSTUS	exon	17327445	17327524	.	+	.	ID=g1150.t1.exon7;Parent=g1150.t1;
OW052034.1_Epicampocera_succincta_genome_assembly,_chromosome:_1	AUGUSTUS	intron	17327525	17327651	1	+	.	ID=g1150.t1.intron7;Parent=g1150.t1;
OW052034.1_Epicampocera_succincta_genome_assembly,_chromosome:_1	AUGUSTUS	CDS	17327652	17327723	1	+	1	ID=g1150.t1.CDS8;Parent=g1150.t1;
OW052034.1_Epicampocera_succincta_genome_assembly,_chromosome:_1	AUGUSTUS	exon	17327652	17327723	.	+	.	ID=g1150.t1.exon8;Parent=g1150.t1;
OW052034.1_Epicampocera_succincta_genome_assembly,_chromosome:_1	AUGUSTUS	intron	17327724	17328428	1	+	.	ID=g1150.t1.intron8;Parent=g1150.t1;
OW052034.1_Epicampocera_succincta_genome_assembly,_chromosome:_1	AUGUSTUS	CDS	17328429	17328533	1	+	1	ID=g1150.t1.CDS9;Parent=g1150.t1;
OW052034.1_Epicampocera_succincta_genome_assembly,_chromosome:_1	AUGUSTUS	exon	17328429	17328533	.	+	.	ID=g1150.t1.exon9;Parent=g1150.t1;
OW052034.1_Epicampocera_succincta_genome_assembly,_chromosome:_1	AUGUSTUS	intron	17328534	17328614	1	+	.	ID=g1150.t1.intron9;Parent=g1150.t1;
OW052034.1_Epicampocera_succincta_genome_assembly,_chromosome:_1	AUGUSTUS	CDS	17328615	17328776	1	+	1	ID=g1150.t1.CDS10;Parent=g1150.t1;
OW052034.1_Epicampocera_succincta_genome_assembly,_chromosome:_1	AUGUSTUS	exon	17328615	17328776	.	+	.	ID=g1150.t1.exon10;Parent=g1150.t1;
OW052034.1_Epicampocera_succincta_genome_assembly,_chromosome:_1	AUGUSTUS	intron	17328777	17328869	1	+	.	ID=g1150.t1.intron10;Parent=g1150.t1;
OW052034.1_Epicampocera_succincta_genome_assembly,_chromosome:_1	AUGUSTUS	CDS	17328870	17329019	1	+	1	ID=g1150.t1.CDS11;Parent=g1150.t1;
OW052034.1_Epicampocera_succincta_genome_assembly,_chromosome:_1	AUGUSTUS	exon	17328870	17329019	.	+	.	ID=g1150.t1.exon11;Parent=g1150.t1;
OW052034.1_Epicampocera_succincta_genome_assembly,_chromosome:_1	AUGUSTUS	intron	17329020	17330194	1	+	.	ID=g1150.t1.intron11;Parent=g1150.t1;
OW052034.1_Epicampocera_succincta_genome_assembly,_chromosome:_1	AUGUSTUS	CDS	17330195	17330414	1	+	1	ID=g1150.t1.CDS12;Parent=g1150.t1;
OW052034.1_Epicampocera_succincta_genome_assembly,_chromosome:_1	AUGUSTUS	exon	17330195	17330414	.	+	.	ID=g1150.t1.exon12;Parent=g1150.t1;
OW052034.1_Epicampocera_succincta_genome_assembly,_chromosome:_1	AUGUSTUS	stop_codon	17330412	17330414	.	+	0	ID=g1150.t1.stop1;Parent=g1150.t1;
OW052034.1_Epicampocera_succincta_genome_assembly,_chromosome:_1	GeneMark.hmm3	mRNA	17292628	17305869	.	+	.	ID=g1150.t2;Parent=g1150;
OW052034.1_Epicampocera_succincta_genome_assembly,_chromosome:_1	GeneMark.hmm3	start_codon	17292628	17292630	.	+	0	ID=g1150.t2.start1;Parent=g1150.t2;
OW052034.1_Epicampocera_succincta_genome_assembly,_chromosome:_1	GeneMark.hmm3	CDS	17292628	17293134	.	+	0	ID=g1150.t2.CDS1;Parent=g1150.t2;
OW052034.1_Epicampocera_succincta_genome_assembly,_chromosome:_1	GeneMark.hmm3	exon	17292628	17293134	0	+	.	ID=g1150.t2.exon1;Parent=g1150.t2;
OW052034.1_Epicampocera_succincta_genome_assembly,_chromosome:_1	GeneMark.hmm3	intron	17293135	17300916	.	+	0	ID=g1150.t2.intron1;Parent=g1150.t2;
OW052034.1_Epicampocera_succincta_genome_assembly,_chromosome:_1	GeneMark.hmm3	CDS	17300917	17301172	.	+	0	ID=g1150.t2.CDS2;Parent=g1150.t2;
OW052034.1_Epicampocera_succincta_genome_assembly,_chromosome:_1	GeneMark.hmm3	exon	17300917	17301172	0	+	.	ID=g1150.t2.exon2;Parent=g1150.t2;
OW052034.1_Epicampocera_succincta_genome_assembly,_chromosome:_1	GeneMark.hmm3	intron	17301173	17301234	.	+	2	ID=g1150.t2.intron2;Parent=g1150.t2;
OW052034.1_Epicampocera_succincta_genome_assembly,_chromosome:_1	GeneMark.hmm3	CDS	17301235	17301300	.	+	2	ID=g1150.t2.CDS3;Parent=g1150.t2;
OW052034.1_Epicampocera_succincta_genome_assembly,_chromosome:_1	GeneMark.hmm3	exon	17301235	17301300	0	+	.	ID=g1150.t2.exon3;Parent=g1150.t2;
OW052034.1_Epicampocera_succincta_genome_assembly,_chromosome:_1	GeneMark.hmm3	intron	17301301	17301368	.	+	2	ID=g1150.t2.intron3;Parent=g1150.t2;
OW052034.1_Epicampocera_succincta_genome_assembly,_chromosome:_1	GeneMark.hmm3	CDS	17301369	17301434	.	+	2	ID=g1150.t2.CDS4;Parent=g1150.t2;
OW052034.1_Epicampocera_succincta_genome_assembly,_chromosome:_1	GeneMark.hmm3	exon	17301369	17301434	0	+	.	ID=g1150.t2.exon4;Parent=g1150.t2;
OW052034.1_Epicampocera_succincta_genome_assembly,_chromosome:_1	GeneMark.hmm3	intron	17301435	17303743	.	+	2	ID=g1150.t2.intron4;Parent=g1150.t2;
OW052034.1_Epicampocera_succincta_genome_assembly,_chromosome:_1	GeneMark.hmm3	CDS	17303744	17305869	.	+	2	ID=g1150.t2.CDS5;Parent=g1150.t2;
OW052034.1_Epicampocera_succincta_genome_assembly,_chromosome:_1	GeneMark.hmm3	exon	17303744	17305869	0	+	.	ID=g1150.t2.exon5;Parent=g1150.t2;
OW052034.1_Epicampocera_succincta_genome_assembly,_chromosome:_1	GeneMark.hmm3	stop_codon	17305867	17305869	.	+	0	ID=g1150.t2.stop1;Parent=g1150.t2;
OW052034.1_Epicampocera_succincta_genome_assembly,_chromosome:_1	AUGUSTUS	gene	17335400	17336170	.	-	.	ID=g1151;
OW052034.1_Epicampocera_succincta_genome_assembly,_chromosome:_1	AUGUSTUS	mRNA	17335400	17336170	1	-	.	ID=g1151.t1;Parent=g1151;
OW052034.1_Epicampocera_succincta_genome_assembly,_chromosome:_1	AUGUSTUS	stop_codon	17335400	17335402	.	-	0	ID=g1151.t1.stop1;Parent=g1151.t1;
OW052034.1_Epicampocera_succincta_genome_assembly,_chromosome:_1	AUGUSTUS	CDS	17335400	17336170	1	-	0	ID=g1151.t1.CDS1;Parent=g1151.t1;
OW052034.1_Epicampocera_succincta_genome_assembly,_chromosome:_1	AUGUSTUS	exon	17335400	17336170	.	-	.	ID=g1151.t1.exon1;Parent=g1151.t1;
OW052034.1_Epicampocera_succincta_genome_assembly,_chromosome:_1	AUGUSTUS	start_codon	17336168	17336170	.	-	0	ID=g1151.t1.start1;Parent=g1151.t1;
OW052034.1_Epicampocera_succincta_genome_assembly,_chromosome:_1	AUGUSTUS	gene	17338219	17338983	.	-	.	ID=g1152;
OW052034.1_Epicampocera_succincta_genome_assembly,_chromosome:_1	AUGUSTUS	mRNA	17338219	17338983	1	-	.	ID=g1152.t1;Parent=g1152;
OW052034.1_Epicampocera_succincta_genome_assembly,_chromosome:_1	AUGUSTUS	stop_codon	17338219	17338221	.	-	0	ID=g1152.t1.stop1;Parent=g1152.t1;
OW052034.1_Epicampocera_succincta_genome_assembly,_chromosome:_1	AUGUSTUS	CDS	17338219	17338983	1	-	0	ID=g1152.t1.CDS1;Parent=g1152.t1;
OW052034.1_Epicampocera_succincta_genome_assembly,_chromosome:_1	AUGUSTUS	exon	17338219	17338983	.	-	.	ID=g1152.t1.exon1;Parent=g1152.t1;
OW052034.1_Epicampocera_succincta_genome_assembly,_chromosome:_1	AUGUSTUS	start_codon	17338981	17338983	.	-	0	ID=g1152.t1.start1;Parent=g1152.t1;
OW052034.1_Epicampocera_succincta_genome_assembly,_chromosome:_1	AUGUSTUS	gene	17339779	17340549	.	+	.	ID=g1153;
OW052034.1_Epicampocera_succincta_genome_assembly,_chromosome:_1	AUGUSTUS	mRNA	17339779	17340549	1	+	.	ID=g1153.t1;Parent=g1153;
OW052034.1_Epicampocera_succincta_genome_assembly,_chromosome:_1	AUGUSTUS	start_codon	17339779	17339781	.	+	0	ID=g1153.t1.start1;Parent=g1153.t1;
OW052034.1_Epicampocera_succincta_genome_assembly,_chromosome:_1	AUGUSTUS	CDS	17339779	17340549	1	+	0	ID=g1153.t1.CDS1;Parent=g1153.t1;
OW052034.1_Epicampocera_succincta_genome_assembly,_chromosome:_1	AUGUSTUS	exon	17339779	17340549	.	+	.	ID=g1153.t1.exon1;Parent=g1153.t1;
OW052034.1_Epicampocera_succincta_genome_assembly,_chromosome:_1	AUGUSTUS	stop_codon	17340547	17340549	.	+	0	ID=g1153.t1.stop1;Parent=g1153.t1;
OW052034.1_Epicampocera_succincta_genome_assembly,_chromosome:_1	AUGUSTUS	gene	17341361	17342926	.	-	.	ID=g1154;
OW052034.1_Epicampocera_succincta_genome_assembly,_chromosome:_1	AUGUSTUS	mRNA	17341361	17342926	1	-	.	ID=g1154.t1;Parent=g1154;
OW052034.1_Epicampocera_succincta_genome_assembly,_chromosome:_1	AUGUSTUS	stop_codon	17341361	17341363	.	-	0	ID=g1154.t1.stop1;Parent=g1154.t1;
OW052034.1_Epicampocera_succincta_genome_assembly,_chromosome:_1	AUGUSTUS	CDS	17341361	17341716	1	-	2	ID=g1154.t1.CDS1;Parent=g1154.t1;
OW052034.1_Epicampocera_succincta_genome_assembly,_chromosome:_1	AUGUSTUS	exon	17341361	17341716	.	-	.	ID=g1154.t1.exon1;Parent=g1154.t1;
OW052034.1_Epicampocera_succincta_genome_assembly,_chromosome:_1	AUGUSTUS	intron	17341717	17342284	1	-	.	ID=g1154.t1.intron1;Parent=g1154.t1;
OW052034.1_Epicampocera_succincta_genome_assembly,_chromosome:_1	AUGUSTUS	CDS	17342285	17342525	1	-	0	ID=g1154.t1.CDS2;Parent=g1154.t1;
OW052034.1_Epicampocera_succincta_genome_assembly,_chromosome:_1	AUGUSTUS	exon	17342285	17342525	.	-	.	ID=g1154.t1.exon2;Parent=g1154.t1;
OW052034.1_Epicampocera_succincta_genome_assembly,_chromosome:_1	AUGUSTUS	intron	17342526	17342905	1	-	.	ID=g1154.t1.intron2;Parent=g1154.t1;
OW052034.1_Epicampocera_succincta_genome_assembly,_chromosome:_1	AUGUSTUS	CDS	17342906	17342926	1	-	0	ID=g1154.t1.CDS3;Parent=g1154.t1;
OW052034.1_Epicampocera_succincta_genome_assembly,_chromosome:_1	AUGUSTUS	exon	17342906	17342926	.	-	.	ID=g1154.t1.exon3;Parent=g1154.t1;
OW052034.1_Epicampocera_succincta_genome_assembly,_chromosome:_1	AUGUSTUS	start_codon	17342924	17342926	.	-	0	ID=g1154.t1.start1;Parent=g1154.t1;
OW052034.1_Epicampocera_succincta_genome_assembly,_chromosome:_1	AUGUSTUS	gene	17343577	17346989	.	+	.	ID=g1155;
OW052034.1_Epicampocera_succincta_genome_assembly,_chromosome:_1	AUGUSTUS	mRNA	17343577	17346989	1	+	.	ID=g1155.t1;Parent=g1155;
OW052034.1_Epicampocera_succincta_genome_assembly,_chromosome:_1	AUGUSTUS	start_codon	17343577	17343579	.	+	0	ID=g1155.t1.start1;Parent=g1155.t1;
OW052034.1_Epicampocera_succincta_genome_assembly,_chromosome:_1	AUGUSTUS	CDS	17343577	17343737	1	+	0	ID=g1155.t1.CDS1;Parent=g1155.t1;
OW052034.1_Epicampocera_succincta_genome_assembly,_chromosome:_1	AUGUSTUS	exon	17343577	17343737	.	+	.	ID=g1155.t1.exon1;Parent=g1155.t1;
OW052034.1_Epicampocera_succincta_genome_assembly,_chromosome:_1	AUGUSTUS	intron	17343738	17343792	1	+	.	ID=g1155.t1.intron1;Parent=g1155.t1;
OW052034.1_Epicampocera_succincta_genome_assembly,_chromosome:_1	AUGUSTUS	CDS	17343793	17344196	1	+	1	ID=g1155.t1.CDS2;Parent=g1155.t1;
OW052034.1_Epicampocera_succincta_genome_assembly,_chromosome:_1	AUGUSTUS	exon	17343793	17344196	.	+	.	ID=g1155.t1.exon2;Parent=g1155.t1;
OW052034.1_Epicampocera_succincta_genome_assembly,_chromosome:_1	AUGUSTUS	intron	17344197	17344382	1	+	.	ID=g1155.t1.intron2;Parent=g1155.t1;
OW052034.1_Epicampocera_succincta_genome_assembly,_chromosome:_1	AUGUSTUS	CDS	17344383	17344504	1	+	2	ID=g1155.t1.CDS3;Parent=g1155.t1;
OW052034.1_Epicampocera_succincta_genome_assembly,_chromosome:_1	AUGUSTUS	exon	17344383	17344504	.	+	.	ID=g1155.t1.exon3;Parent=g1155.t1;
OW052034.1_Epicampocera_succincta_genome_assembly,_chromosome:_1	AUGUSTUS	intron	17344505	17344564	1	+	.	ID=g1155.t1.intron3;Parent=g1155.t1;
OW052034.1_Epicampocera_succincta_genome_assembly,_chromosome:_1	AUGUSTUS	CDS	17344565	17345548	1	+	0	ID=g1155.t1.CDS4;Parent=g1155.t1;
OW052034.1_Epicampocera_succincta_genome_assembly,_chromosome:_1	AUGUSTUS	exon	17344565	17345548	.	+	.	ID=g1155.t1.exon4;Parent=g1155.t1;
OW052034.1_Epicampocera_succincta_genome_assembly,_chromosome:_1	AUGUSTUS	intron	17345549	17346899	1	+	.	ID=g1155.t1.intron4;Parent=g1155.t1;
OW052034.1_Epicampocera_succincta_genome_assembly,_chromosome:_1	AUGUSTUS	CDS	17346900	17346989	1	+	0	ID=g1155.t1.CDS5;Parent=g1155.t1;
OW052034.1_Epicampocera_succincta_genome_assembly,_chromosome:_1	AUGUSTUS	exon	17346900	17346989	.	+	.	ID=g1155.t1.exon5;Parent=g1155.t1;
OW052034.1_Epicampocera_succincta_genome_assembly,_chromosome:_1	AUGUSTUS	stop_codon	17346987	17346989	.	+	0	ID=g1155.t1.stop1;Parent=g1155.t1;
OW052034.1_Epicampocera_succincta_genome_assembly,_chromosome:_1	AUGUSTUS	gene	17369334	17382045	.	+	.	ID=g1156;
OW052034.1_Epicampocera_succincta_genome_assembly,_chromosome:_1	AUGUSTUS	mRNA	17369334	17382045	1	+	.	ID=g1156.t1;Parent=g1156;
OW052034.1_Epicampocera_succincta_genome_assembly,_chromosome:_1	AUGUSTUS	start_codon	17369334	17369336	.	+	0	ID=g1156.t1.start1;Parent=g1156.t1;
OW052034.1_Epicampocera_succincta_genome_assembly,_chromosome:_1	AUGUSTUS	CDS	17369334	17369546	1	+	0	ID=g1156.t1.CDS1;Parent=g1156.t1;
OW052034.1_Epicampocera_succincta_genome_assembly,_chromosome:_1	AUGUSTUS	exon	17369334	17369546	.	+	.	ID=g1156.t1.exon1;Parent=g1156.t1;
OW052034.1_Epicampocera_succincta_genome_assembly,_chromosome:_1	AUGUSTUS	intron	17369547	17369626	1	+	.	ID=g1156.t1.intron1;Parent=g1156.t1;
OW052034.1_Epicampocera_succincta_genome_assembly,_chromosome:_1	AUGUSTUS	CDS	17369627	17369811	1	+	0	ID=g1156.t1.CDS2;Parent=g1156.t1;
OW052034.1_Epicampocera_succincta_genome_assembly,_chromosome:_1	AUGUSTUS	exon	17369627	17369811	.	+	.	ID=g1156.t1.exon2;Parent=g1156.t1;
OW052034.1_Epicampocera_succincta_genome_assembly,_chromosome:_1	AUGUSTUS	intron	17369812	17369878	1	+	.	ID=g1156.t1.intron2;Parent=g1156.t1;
OW052034.1_Epicampocera_succincta_genome_assembly,_chromosome:_1	AUGUSTUS	CDS	17369879	17370043	1	+	1	ID=g1156.t1.CDS3;Parent=g1156.t1;
OW052034.1_Epicampocera_succincta_genome_assembly,_chromosome:_1	AUGUSTUS	exon	17369879	17370043	.	+	.	ID=g1156.t1.exon3;Parent=g1156.t1;
OW052034.1_Epicampocera_succincta_genome_assembly,_chromosome:_1	AUGUSTUS	intron	17370044	17370112	1	+	.	ID=g1156.t1.intron3;Parent=g1156.t1;
OW052034.1_Epicampocera_succincta_genome_assembly,_chromosome:_1	AUGUSTUS	CDS	17370113	17370251	1	+	1	ID=g1156.t1.CDS4;Parent=g1156.t1;
OW052034.1_Epicampocera_succincta_genome_assembly,_chromosome:_1	AUGUSTUS	exon	17370113	17370251	.	+	.	ID=g1156.t1.exon4;Parent=g1156.t1;
OW052034.1_Epicampocera_succincta_genome_assembly,_chromosome:_1	AUGUSTUS	intron	17370252	17372533	1	+	.	ID=g1156.t1.intron4;Parent=g1156.t1;
OW052034.1_Epicampocera_succincta_genome_assembly,_chromosome:_1	AUGUSTUS	CDS	17372534	17372689	1	+	0	ID=g1156.t1.CDS5;Parent=g1156.t1;
OW052034.1_Epicampocera_succincta_genome_assembly,_chromosome:_1	AUGUSTUS	exon	17372534	17372689	.	+	.	ID=g1156.t1.exon5;Parent=g1156.t1;
OW052034.1_Epicampocera_succincta_genome_assembly,_chromosome:_1	AUGUSTUS	intron	17372690	17372769	1	+	.	ID=g1156.t1.intron5;Parent=g1156.t1;
OW052034.1_Epicampocera_succincta_genome_assembly,_chromosome:_1	AUGUSTUS	CDS	17372770	17372928	1	+	0	ID=g1156.t1.CDS6;Parent=g1156.t1;
OW052034.1_Epicampocera_succincta_genome_assembly,_chromosome:_1	AUGUSTUS	exon	17372770	17372928	.	+	.	ID=g1156.t1.exon6;Parent=g1156.t1;
OW052034.1_Epicampocera_succincta_genome_assembly,_chromosome:_1	AUGUSTUS	intron	17372929	17372990	1	+	.	ID=g1156.t1.intron6;Parent=g1156.t1;
OW052034.1_Epicampocera_succincta_genome_assembly,_chromosome:_1	AUGUSTUS	CDS	17372991	17373436	1	+	0	ID=g1156.t1.CDS7;Parent=g1156.t1;
OW052034.1_Epicampocera_succincta_genome_assembly,_chromosome:_1	AUGUSTUS	exon	17372991	17373436	.	+	.	ID=g1156.t1.exon7;Parent=g1156.t1;
OW052034.1_Epicampocera_succincta_genome_assembly,_chromosome:_1	AUGUSTUS	intron	17373437	17374601	1	+	.	ID=g1156.t1.intron7;Parent=g1156.t1;
OW052034.1_Epicampocera_succincta_genome_assembly,_chromosome:_1	AUGUSTUS	CDS	17374602	17374717	1	+	1	ID=g1156.t1.CDS8;Parent=g1156.t1;
OW052034.1_Epicampocera_succincta_genome_assembly,_chromosome:_1	AUGUSTUS	exon	17374602	17374717	.	+	.	ID=g1156.t1.exon8;Parent=g1156.t1;
OW052034.1_Epicampocera_succincta_genome_assembly,_chromosome:_1	AUGUSTUS	intron	17374718	17374793	1	+	.	ID=g1156.t1.intron8;Parent=g1156.t1;
OW052034.1_Epicampocera_succincta_genome_assembly,_chromosome:_1	AUGUSTUS	CDS	17374794	17374885	1	+	2	ID=g1156.t1.CDS9;Parent=g1156.t1;
OW052034.1_Epicampocera_succincta_genome_assembly,_chromosome:_1	AUGUSTUS	exon	17374794	17374885	.	+	.	ID=g1156.t1.exon9;Parent=g1156.t1;
OW052034.1_Epicampocera_succincta_genome_assembly,_chromosome:_1	AUGUSTUS	intron	17374886	17377260	1	+	.	ID=g1156.t1.intron9;Parent=g1156.t1;
OW052034.1_Epicampocera_succincta_genome_assembly,_chromosome:_1	AUGUSTUS	CDS	17377261	17377331	1	+	0	ID=g1156.t1.CDS10;Parent=g1156.t1;
OW052034.1_Epicampocera_succincta_genome_assembly,_chromosome:_1	AUGUSTUS	exon	17377261	17377331	.	+	.	ID=g1156.t1.exon10;Parent=g1156.t1;
OW052034.1_Epicampocera_succincta_genome_assembly,_chromosome:_1	AUGUSTUS	intron	17377332	17381984	1	+	.	ID=g1156.t1.intron10;Parent=g1156.t1;
OW052034.1_Epicampocera_succincta_genome_assembly,_chromosome:_1	AUGUSTUS	CDS	17381985	17382045	1	+	1	ID=g1156.t1.CDS11;Parent=g1156.t1;
OW052034.1_Epicampocera_succincta_genome_assembly,_chromosome:_1	AUGUSTUS	exon	17381985	17382045	.	+	.	ID=g1156.t1.exon11;Parent=g1156.t1;
OW052034.1_Epicampocera_succincta_genome_assembly,_chromosome:_1	AUGUSTUS	stop_codon	17382043	17382045	.	+	0	ID=g1156.t1.stop1;Parent=g1156.t1;
OW052034.1_Epicampocera_succincta_genome_assembly,_chromosome:_1	AUGUSTUS	mRNA	17369334	17377938	0.98	+	.	ID=g1156.t2;Parent=g1156;
OW052034.1_Epicampocera_succincta_genome_assembly,_chromosome:_1	AUGUSTUS	start_codon	17369334	17369336	.	+	0	ID=g1156.t2.start1;Parent=g1156.t2;
OW052034.1_Epicampocera_succincta_genome_assembly,_chromosome:_1	AUGUSTUS	CDS	17369334	17369546	1	+	0	ID=g1156.t2.CDS1;Parent=g1156.t2;
OW052034.1_Epicampocera_succincta_genome_assembly,_chromosome:_1	AUGUSTUS	exon	17369334	17369546	.	+	.	ID=g1156.t2.exon1;Parent=g1156.t2;
OW052034.1_Epicampocera_succincta_genome_assembly,_chromosome:_1	AUGUSTUS	intron	17369547	17369626	1	+	.	ID=g1156.t2.intron1;Parent=g1156.t2;
OW052034.1_Epicampocera_succincta_genome_assembly,_chromosome:_1	AUGUSTUS	CDS	17369627	17369811	1	+	0	ID=g1156.t2.CDS2;Parent=g1156.t2;
OW052034.1_Epicampocera_succincta_genome_assembly,_chromosome:_1	AUGUSTUS	exon	17369627	17369811	.	+	.	ID=g1156.t2.exon2;Parent=g1156.t2;
OW052034.1_Epicampocera_succincta_genome_assembly,_chromosome:_1	AUGUSTUS	intron	17369812	17369878	1	+	.	ID=g1156.t2.intron2;Parent=g1156.t2;
OW052034.1_Epicampocera_succincta_genome_assembly,_chromosome:_1	AUGUSTUS	CDS	17369879	17370043	1	+	1	ID=g1156.t2.CDS3;Parent=g1156.t2;
OW052034.1_Epicampocera_succincta_genome_assembly,_chromosome:_1	AUGUSTUS	exon	17369879	17370043	.	+	.	ID=g1156.t2.exon3;Parent=g1156.t2;
OW052034.1_Epicampocera_succincta_genome_assembly,_chromosome:_1	AUGUSTUS	intron	17370044	17370112	1	+	.	ID=g1156.t2.intron3;Parent=g1156.t2;
OW052034.1_Epicampocera_succincta_genome_assembly,_chromosome:_1	AUGUSTUS	CDS	17370113	17370251	1	+	1	ID=g1156.t2.CDS4;Parent=g1156.t2;
OW052034.1_Epicampocera_succincta_genome_assembly,_chromosome:_1	AUGUSTUS	exon	17370113	17370251	.	+	.	ID=g1156.t2.exon4;Parent=g1156.t2;
OW052034.1_Epicampocera_succincta_genome_assembly,_chromosome:_1	AUGUSTUS	intron	17370252	17372533	1	+	.	ID=g1156.t2.intron4;Parent=g1156.t2;
OW052034.1_Epicampocera_succincta_genome_assembly,_chromosome:_1	AUGUSTUS	CDS	17372534	17372689	1	+	0	ID=g1156.t2.CDS5;Parent=g1156.t2;
OW052034.1_Epicampocera_succincta_genome_assembly,_chromosome:_1	AUGUSTUS	exon	17372534	17372689	.	+	.	ID=g1156.t2.exon5;Parent=g1156.t2;
OW052034.1_Epicampocera_succincta_genome_assembly,_chromosome:_1	AUGUSTUS	intron	17372690	17372769	1	+	.	ID=g1156.t2.intron5;Parent=g1156.t2;
OW052034.1_Epicampocera_succincta_genome_assembly,_chromosome:_1	AUGUSTUS	CDS	17372770	17372928	1	+	0	ID=g1156.t2.CDS6;Parent=g1156.t2;
OW052034.1_Epicampocera_succincta_genome_assembly,_chromosome:_1	AUGUSTUS	exon	17372770	17372928	.	+	.	ID=g1156.t2.exon6;Parent=g1156.t2;
OW052034.1_Epicampocera_succincta_genome_assembly,_chromosome:_1	AUGUSTUS	intron	17372929	17372990	1	+	.	ID=g1156.t2.intron6;Parent=g1156.t2;
OW052034.1_Epicampocera_succincta_genome_assembly,_chromosome:_1	AUGUSTUS	CDS	17372991	17373436	1	+	0	ID=g1156.t2.CDS7;Parent=g1156.t2;
OW052034.1_Epicampocera_succincta_genome_assembly,_chromosome:_1	AUGUSTUS	exon	17372991	17373436	.	+	.	ID=g1156.t2.exon7;Parent=g1156.t2;
OW052034.1_Epicampocera_succincta_genome_assembly,_chromosome:_1	AUGUSTUS	intron	17373437	17374601	1	+	.	ID=g1156.t2.intron7;Parent=g1156.t2;
OW052034.1_Epicampocera_succincta_genome_assembly,_chromosome:_1	AUGUSTUS	CDS	17374602	17374717	1	+	1	ID=g1156.t2.CDS8;Parent=g1156.t2;
OW052034.1_Epicampocera_succincta_genome_assembly,_chromosome:_1	AUGUSTUS	exon	17374602	17374717	.	+	.	ID=g1156.t2.exon8;Parent=g1156.t2;
OW052034.1_Epicampocera_succincta_genome_assembly,_chromosome:_1	AUGUSTUS	intron	17374718	17374793	1	+	.	ID=g1156.t2.intron8;Parent=g1156.t2;
OW052034.1_Epicampocera_succincta_genome_assembly,_chromosome:_1	AUGUSTUS	CDS	17374794	17374885	1	+	2	ID=g1156.t2.CDS9;Parent=g1156.t2;
OW052034.1_Epicampocera_succincta_genome_assembly,_chromosome:_1	AUGUSTUS	exon	17374794	17374885	.	+	.	ID=g1156.t2.exon9;Parent=g1156.t2;
OW052034.1_Epicampocera_succincta_genome_assembly,_chromosome:_1	AUGUSTUS	intron	17374886	17377260	1	+	.	ID=g1156.t2.intron9;Parent=g1156.t2;
OW052034.1_Epicampocera_succincta_genome_assembly,_chromosome:_1	AUGUSTUS	CDS	17377261	17377331	1	+	0	ID=g1156.t2.CDS10;Parent=g1156.t2;
OW052034.1_Epicampocera_succincta_genome_assembly,_chromosome:_1	AUGUSTUS	exon	17377261	17377331	.	+	.	ID=g1156.t2.exon10;Parent=g1156.t2;
OW052034.1_Epicampocera_succincta_genome_assembly,_chromosome:_1	AUGUSTUS	intron	17377332	17377874	0.98	+	.	ID=g1156.t2.intron10;Parent=g1156.t2;
OW052034.1_Epicampocera_succincta_genome_assembly,_chromosome:_1	AUGUSTUS	CDS	17377875	17377938	0.98	+	1	ID=g1156.t2.CDS11;Parent=g1156.t2;
OW052034.1_Epicampocera_succincta_genome_assembly,_chromosome:_1	AUGUSTUS	exon	17377875	17377938	.	+	.	ID=g1156.t2.exon11;Parent=g1156.t2;
OW052034.1_Epicampocera_succincta_genome_assembly,_chromosome:_1	AUGUSTUS	stop_codon	17377936	17377938	.	+	0	ID=g1156.t2.stop1;Parent=g1156.t2;
OW052034.1_Epicampocera_succincta_genome_assembly,_chromosome:_1	AUGUSTUS	gene	17397571	17398723	.	+	.	ID=g1157;
OW052034.1_Epicampocera_succincta_genome_assembly,_chromosome:_1	AUGUSTUS	mRNA	17397571	17398723	1	+	.	ID=g1157.t1;Parent=g1157;
OW052034.1_Epicampocera_succincta_genome_assembly,_chromosome:_1	AUGUSTUS	start_codon	17397571	17397573	.	+	0	ID=g1157.t1.start1;Parent=g1157.t1;
OW052034.1_Epicampocera_succincta_genome_assembly,_chromosome:_1	AUGUSTUS	CDS	17397571	17397640	1	+	0	ID=g1157.t1.CDS1;Parent=g1157.t1;
OW052034.1_Epicampocera_succincta_genome_assembly,_chromosome:_1	AUGUSTUS	exon	17397571	17397640	.	+	.	ID=g1157.t1.exon1;Parent=g1157.t1;
OW052034.1_Epicampocera_succincta_genome_assembly,_chromosome:_1	AUGUSTUS	intron	17397641	17397700	1	+	.	ID=g1157.t1.intron1;Parent=g1157.t1;
OW052034.1_Epicampocera_succincta_genome_assembly,_chromosome:_1	AUGUSTUS	CDS	17397701	17398187	1	+	2	ID=g1157.t1.CDS2;Parent=g1157.t1;
OW052034.1_Epicampocera_succincta_genome_assembly,_chromosome:_1	AUGUSTUS	exon	17397701	17398187	.	+	.	ID=g1157.t1.exon2;Parent=g1157.t1;
OW052034.1_Epicampocera_succincta_genome_assembly,_chromosome:_1	AUGUSTUS	intron	17398188	17398524	1	+	.	ID=g1157.t1.intron2;Parent=g1157.t1;
OW052034.1_Epicampocera_succincta_genome_assembly,_chromosome:_1	AUGUSTUS	CDS	17398525	17398723	1	+	1	ID=g1157.t1.CDS3;Parent=g1157.t1;
OW052034.1_Epicampocera_succincta_genome_assembly,_chromosome:_1	AUGUSTUS	exon	17398525	17398723	.	+	.	ID=g1157.t1.exon3;Parent=g1157.t1;
OW052034.1_Epicampocera_succincta_genome_assembly,_chromosome:_1	AUGUSTUS	stop_codon	17398721	17398723	.	+	0	ID=g1157.t1.stop1;Parent=g1157.t1;
OW052034.1_Epicampocera_succincta_genome_assembly,_chromosome:_1	AUGUSTUS	gene	17403828	17404636	.	+	.	ID=g1158;
OW052034.1_Epicampocera_succincta_genome_assembly,_chromosome:_1	AUGUSTUS	mRNA	17403828	17404636	1	+	.	ID=g1158.t1;Parent=g1158;
OW052034.1_Epicampocera_succincta_genome_assembly,_chromosome:_1	AUGUSTUS	start_codon	17403828	17403830	.	+	0	ID=g1158.t1.start1;Parent=g1158.t1;
OW052034.1_Epicampocera_succincta_genome_assembly,_chromosome:_1	AUGUSTUS	CDS	17403828	17404351	1	+	0	ID=g1158.t1.CDS1;Parent=g1158.t1;
OW052034.1_Epicampocera_succincta_genome_assembly,_chromosome:_1	AUGUSTUS	exon	17403828	17404351	.	+	.	ID=g1158.t1.exon1;Parent=g1158.t1;
OW052034.1_Epicampocera_succincta_genome_assembly,_chromosome:_1	AUGUSTUS	intron	17404352	17404437	1	+	.	ID=g1158.t1.intron1;Parent=g1158.t1;
OW052034.1_Epicampocera_succincta_genome_assembly,_chromosome:_1	AUGUSTUS	CDS	17404438	17404636	1	+	1	ID=g1158.t1.CDS2;Parent=g1158.t1;
OW052034.1_Epicampocera_succincta_genome_assembly,_chromosome:_1	AUGUSTUS	exon	17404438	17404636	.	+	.	ID=g1158.t1.exon2;Parent=g1158.t1;
OW052034.1_Epicampocera_succincta_genome_assembly,_chromosome:_1	AUGUSTUS	stop_codon	17404634	17404636	.	+	0	ID=g1158.t1.stop1;Parent=g1158.t1;
OW052034.1_Epicampocera_succincta_genome_assembly,_chromosome:_1	AUGUSTUS	gene	17410405	17414892	.	+	.	ID=g1159;
OW052034.1_Epicampocera_succincta_genome_assembly,_chromosome:_1	AUGUSTUS	mRNA	17410405	17414892	1	+	.	ID=g1159.t1;Parent=g1159;
OW052034.1_Epicampocera_succincta_genome_assembly,_chromosome:_1	AUGUSTUS	start_codon	17410405	17410407	.	+	0	ID=g1159.t1.start1;Parent=g1159.t1;
OW052034.1_Epicampocera_succincta_genome_assembly,_chromosome:_1	AUGUSTUS	CDS	17410405	17410480	1	+	0	ID=g1159.t1.CDS1;Parent=g1159.t1;
OW052034.1_Epicampocera_succincta_genome_assembly,_chromosome:_1	AUGUSTUS	exon	17410405	17410480	.	+	.	ID=g1159.t1.exon1;Parent=g1159.t1;
OW052034.1_Epicampocera_succincta_genome_assembly,_chromosome:_1	AUGUSTUS	intron	17410481	17414151	1	+	.	ID=g1159.t1.intron1;Parent=g1159.t1;
OW052034.1_Epicampocera_succincta_genome_assembly,_chromosome:_1	AUGUSTUS	CDS	17414152	17414632	1	+	2	ID=g1159.t1.CDS2;Parent=g1159.t1;
OW052034.1_Epicampocera_succincta_genome_assembly,_chromosome:_1	AUGUSTUS	exon	17414152	17414632	.	+	.	ID=g1159.t1.exon2;Parent=g1159.t1;
OW052034.1_Epicampocera_succincta_genome_assembly,_chromosome:_1	AUGUSTUS	intron	17414633	17414693	1	+	.	ID=g1159.t1.intron2;Parent=g1159.t1;
OW052034.1_Epicampocera_succincta_genome_assembly,_chromosome:_1	AUGUSTUS	CDS	17414694	17414892	1	+	1	ID=g1159.t1.CDS3;Parent=g1159.t1;
OW052034.1_Epicampocera_succincta_genome_assembly,_chromosome:_1	AUGUSTUS	exon	17414694	17414892	.	+	.	ID=g1159.t1.exon3;Parent=g1159.t1;
OW052034.1_Epicampocera_succincta_genome_assembly,_chromosome:_1	AUGUSTUS	stop_codon	17414890	17414892	.	+	0	ID=g1159.t1.stop1;Parent=g1159.t1;
OW052034.1_Epicampocera_succincta_genome_assembly,_chromosome:_1	AUGUSTUS	mRNA	17412985	17414892	1	+	.	ID=g1159.t2;Parent=g1159;
OW052034.1_Epicampocera_succincta_genome_assembly,_chromosome:_1	AUGUSTUS	start_codon	17412985	17412987	.	+	0	ID=g1159.t2.start1;Parent=g1159.t2;
OW052034.1_Epicampocera_succincta_genome_assembly,_chromosome:_1	AUGUSTUS	CDS	17412985	17413060	1	+	0	ID=g1159.t2.CDS1;Parent=g1159.t2;
OW052034.1_Epicampocera_succincta_genome_assembly,_chromosome:_1	AUGUSTUS	exon	17412985	17413060	.	+	.	ID=g1159.t2.exon1;Parent=g1159.t2;
OW052034.1_Epicampocera_succincta_genome_assembly,_chromosome:_1	AUGUSTUS	intron	17413061	17414151	1	+	.	ID=g1159.t2.intron1;Parent=g1159.t2;
OW052034.1_Epicampocera_succincta_genome_assembly,_chromosome:_1	AUGUSTUS	CDS	17414152	17414632	1	+	2	ID=g1159.t2.CDS2;Parent=g1159.t2;
OW052034.1_Epicampocera_succincta_genome_assembly,_chromosome:_1	AUGUSTUS	exon	17414152	17414632	.	+	.	ID=g1159.t2.exon2;Parent=g1159.t2;
OW052034.1_Epicampocera_succincta_genome_assembly,_chromosome:_1	AUGUSTUS	intron	17414633	17414693	1	+	.	ID=g1159.t2.intron2;Parent=g1159.t2;
OW052034.1_Epicampocera_succincta_genome_assembly,_chromosome:_1	AUGUSTUS	CDS	17414694	17414892	1	+	1	ID=g1159.t2.CDS3;Parent=g1159.t2;
OW052034.1_Epicampocera_succincta_genome_assembly,_chromosome:_1	AUGUSTUS	exon	17414694	17414892	.	+	.	ID=g1159.t2.exon3;Parent=g1159.t2;
OW052034.1_Epicampocera_succincta_genome_assembly,_chromosome:_1	AUGUSTUS	stop_codon	17414890	17414892	.	+	0	ID=g1159.t2.stop1;Parent=g1159.t2;
OW052034.1_Epicampocera_succincta_genome_assembly,_chromosome:_1	AUGUSTUS	gene	17415186	17416124	.	-	.	ID=g1160;
OW052034.1_Epicampocera_succincta_genome_assembly,_chromosome:_1	AUGUSTUS	mRNA	17415186	17416124	1	-	.	ID=g1160.t1;Parent=g1160;
OW052034.1_Epicampocera_succincta_genome_assembly,_chromosome:_1	AUGUSTUS	stop_codon	17415186	17415188	.	-	0	ID=g1160.t1.stop1;Parent=g1160.t1;
OW052034.1_Epicampocera_succincta_genome_assembly,_chromosome:_1	AUGUSTUS	CDS	17415186	17416124	1	-	0	ID=g1160.t1.CDS1;Parent=g1160.t1;
OW052034.1_Epicampocera_succincta_genome_assembly,_chromosome:_1	AUGUSTUS	exon	17415186	17416124	.	-	.	ID=g1160.t1.exon1;Parent=g1160.t1;
OW052034.1_Epicampocera_succincta_genome_assembly,_chromosome:_1	AUGUSTUS	start_codon	17416122	17416124	.	-	0	ID=g1160.t1.start1;Parent=g1160.t1;
OW052034.1_Epicampocera_succincta_genome_assembly,_chromosome:_1	AUGUSTUS	gene	17421166	17446669	.	+	.	ID=g1161;
OW052034.1_Epicampocera_succincta_genome_assembly,_chromosome:_1	AUGUSTUS	mRNA	17421166	17446669	1	+	.	ID=g1161.t1;Parent=g1161;
OW052034.1_Epicampocera_succincta_genome_assembly,_chromosome:_1	AUGUSTUS	start_codon	17421166	17421168	.	+	0	ID=g1161.t1.start1;Parent=g1161.t1;
OW052034.1_Epicampocera_succincta_genome_assembly,_chromosome:_1	AUGUSTUS	CDS	17421166	17421892	1	+	0	ID=g1161.t1.CDS1;Parent=g1161.t1;
OW052034.1_Epicampocera_succincta_genome_assembly,_chromosome:_1	AUGUSTUS	exon	17421166	17421892	.	+	.	ID=g1161.t1.exon1;Parent=g1161.t1;
OW052034.1_Epicampocera_succincta_genome_assembly,_chromosome:_1	AUGUSTUS	intron	17421893	17422843	1	+	.	ID=g1161.t1.intron1;Parent=g1161.t1;
OW052034.1_Epicampocera_succincta_genome_assembly,_chromosome:_1	AUGUSTUS	CDS	17422844	17422996	1	+	2	ID=g1161.t1.CDS2;Parent=g1161.t1;
OW052034.1_Epicampocera_succincta_genome_assembly,_chromosome:_1	AUGUSTUS	exon	17422844	17422996	.	+	.	ID=g1161.t1.exon2;Parent=g1161.t1;
OW052034.1_Epicampocera_succincta_genome_assembly,_chromosome:_1	AUGUSTUS	intron	17422997	17423067	1	+	.	ID=g1161.t1.intron2;Parent=g1161.t1;
OW052034.1_Epicampocera_succincta_genome_assembly,_chromosome:_1	AUGUSTUS	CDS	17423068	17423279	1	+	2	ID=g1161.t1.CDS3;Parent=g1161.t1;
OW052034.1_Epicampocera_succincta_genome_assembly,_chromosome:_1	AUGUSTUS	exon	17423068	17423279	.	+	.	ID=g1161.t1.exon3;Parent=g1161.t1;
OW052034.1_Epicampocera_succincta_genome_assembly,_chromosome:_1	AUGUSTUS	intron	17423280	17423384	1	+	.	ID=g1161.t1.intron3;Parent=g1161.t1;
OW052034.1_Epicampocera_succincta_genome_assembly,_chromosome:_1	AUGUSTUS	CDS	17423385	17423626	1	+	0	ID=g1161.t1.CDS4;Parent=g1161.t1;
OW052034.1_Epicampocera_succincta_genome_assembly,_chromosome:_1	AUGUSTUS	exon	17423385	17423626	.	+	.	ID=g1161.t1.exon4;Parent=g1161.t1;
OW052034.1_Epicampocera_succincta_genome_assembly,_chromosome:_1	AUGUSTUS	intron	17423627	17423719	1	+	.	ID=g1161.t1.intron4;Parent=g1161.t1;
OW052034.1_Epicampocera_succincta_genome_assembly,_chromosome:_1	AUGUSTUS	CDS	17423720	17424002	1	+	1	ID=g1161.t1.CDS5;Parent=g1161.t1;
OW052034.1_Epicampocera_succincta_genome_assembly,_chromosome:_1	AUGUSTUS	exon	17423720	17424002	.	+	.	ID=g1161.t1.exon5;Parent=g1161.t1;
OW052034.1_Epicampocera_succincta_genome_assembly,_chromosome:_1	AUGUSTUS	intron	17424003	17424067	1	+	.	ID=g1161.t1.intron5;Parent=g1161.t1;
OW052034.1_Epicampocera_succincta_genome_assembly,_chromosome:_1	AUGUSTUS	CDS	17424068	17424333	1	+	0	ID=g1161.t1.CDS6;Parent=g1161.t1;
OW052034.1_Epicampocera_succincta_genome_assembly,_chromosome:_1	AUGUSTUS	exon	17424068	17424333	.	+	.	ID=g1161.t1.exon6;Parent=g1161.t1;
OW052034.1_Epicampocera_succincta_genome_assembly,_chromosome:_1	AUGUSTUS	intron	17424334	17424391	1	+	.	ID=g1161.t1.intron6;Parent=g1161.t1;
OW052034.1_Epicampocera_succincta_genome_assembly,_chromosome:_1	AUGUSTUS	CDS	17424392	17424843	1	+	1	ID=g1161.t1.CDS7;Parent=g1161.t1;
OW052034.1_Epicampocera_succincta_genome_assembly,_chromosome:_1	AUGUSTUS	exon	17424392	17424843	.	+	.	ID=g1161.t1.exon7;Parent=g1161.t1;
OW052034.1_Epicampocera_succincta_genome_assembly,_chromosome:_1	AUGUSTUS	intron	17424844	17425562	1	+	.	ID=g1161.t1.intron7;Parent=g1161.t1;
OW052034.1_Epicampocera_succincta_genome_assembly,_chromosome:_1	AUGUSTUS	CDS	17425563	17427133	1	+	2	ID=g1161.t1.CDS8;Parent=g1161.t1;
OW052034.1_Epicampocera_succincta_genome_assembly,_chromosome:_1	AUGUSTUS	exon	17425563	17427133	.	+	.	ID=g1161.t1.exon8;Parent=g1161.t1;
OW052034.1_Epicampocera_succincta_genome_assembly,_chromosome:_1	AUGUSTUS	intron	17427134	17427341	1	+	.	ID=g1161.t1.intron8;Parent=g1161.t1;
OW052034.1_Epicampocera_succincta_genome_assembly,_chromosome:_1	AUGUSTUS	CDS	17427342	17427614	1	+	0	ID=g1161.t1.CDS9;Parent=g1161.t1;
OW052034.1_Epicampocera_succincta_genome_assembly,_chromosome:_1	AUGUSTUS	exon	17427342	17427614	.	+	.	ID=g1161.t1.exon9;Parent=g1161.t1;
OW052034.1_Epicampocera_succincta_genome_assembly,_chromosome:_1	AUGUSTUS	intron	17427615	17429173	1	+	.	ID=g1161.t1.intron9;Parent=g1161.t1;
OW052034.1_Epicampocera_succincta_genome_assembly,_chromosome:_1	AUGUSTUS	CDS	17429174	17431162	1	+	0	ID=g1161.t1.CDS10;Parent=g1161.t1;
OW052034.1_Epicampocera_succincta_genome_assembly,_chromosome:_1	AUGUSTUS	exon	17429174	17431162	.	+	.	ID=g1161.t1.exon10;Parent=g1161.t1;
OW052034.1_Epicampocera_succincta_genome_assembly,_chromosome:_1	AUGUSTUS	intron	17431163	17431780	1	+	.	ID=g1161.t1.intron10;Parent=g1161.t1;
OW052034.1_Epicampocera_succincta_genome_assembly,_chromosome:_1	AUGUSTUS	CDS	17431781	17432493	1	+	0	ID=g1161.t1.CDS11;Parent=g1161.t1;
OW052034.1_Epicampocera_succincta_genome_assembly,_chromosome:_1	AUGUSTUS	exon	17431781	17432493	.	+	.	ID=g1161.t1.exon11;Parent=g1161.t1;
OW052034.1_Epicampocera_succincta_genome_assembly,_chromosome:_1	AUGUSTUS	intron	17432494	17432551	1	+	.	ID=g1161.t1.intron11;Parent=g1161.t1;
OW052034.1_Epicampocera_succincta_genome_assembly,_chromosome:_1	AUGUSTUS	CDS	17432552	17432904	1	+	1	ID=g1161.t1.CDS12;Parent=g1161.t1;
OW052034.1_Epicampocera_succincta_genome_assembly,_chromosome:_1	AUGUSTUS	exon	17432552	17432904	.	+	.	ID=g1161.t1.exon12;Parent=g1161.t1;
OW052034.1_Epicampocera_succincta_genome_assembly,_chromosome:_1	AUGUSTUS	intron	17432905	17432969	1	+	.	ID=g1161.t1.intron12;Parent=g1161.t1;
OW052034.1_Epicampocera_succincta_genome_assembly,_chromosome:_1	AUGUSTUS	CDS	17432970	17433793	1	+	2	ID=g1161.t1.CDS13;Parent=g1161.t1;
OW052034.1_Epicampocera_succincta_genome_assembly,_chromosome:_1	AUGUSTUS	exon	17432970	17433793	.	+	.	ID=g1161.t1.exon13;Parent=g1161.t1;
OW052034.1_Epicampocera_succincta_genome_assembly,_chromosome:_1	AUGUSTUS	intron	17433794	17433858	1	+	.	ID=g1161.t1.intron13;Parent=g1161.t1;
OW052034.1_Epicampocera_succincta_genome_assembly,_chromosome:_1	AUGUSTUS	CDS	17433859	17434377	1	+	0	ID=g1161.t1.CDS14;Parent=g1161.t1;
OW052034.1_Epicampocera_succincta_genome_assembly,_chromosome:_1	AUGUSTUS	exon	17433859	17434377	.	+	.	ID=g1161.t1.exon14;Parent=g1161.t1;
OW052034.1_Epicampocera_succincta_genome_assembly,_chromosome:_1	AUGUSTUS	intron	17434378	17434436	1	+	.	ID=g1161.t1.intron14;Parent=g1161.t1;
OW052034.1_Epicampocera_succincta_genome_assembly,_chromosome:_1	AUGUSTUS	CDS	17434437	17435786	1	+	0	ID=g1161.t1.CDS15;Parent=g1161.t1;
OW052034.1_Epicampocera_succincta_genome_assembly,_chromosome:_1	AUGUSTUS	exon	17434437	17435786	.	+	.	ID=g1161.t1.exon15;Parent=g1161.t1;
OW052034.1_Epicampocera_succincta_genome_assembly,_chromosome:_1	AUGUSTUS	intron	17435787	17435848	1	+	.	ID=g1161.t1.intron15;Parent=g1161.t1;
OW052034.1_Epicampocera_succincta_genome_assembly,_chromosome:_1	AUGUSTUS	CDS	17435849	17436018	1	+	0	ID=g1161.t1.CDS16;Parent=g1161.t1;
OW052034.1_Epicampocera_succincta_genome_assembly,_chromosome:_1	AUGUSTUS	exon	17435849	17436018	.	+	.	ID=g1161.t1.exon16;Parent=g1161.t1;
OW052034.1_Epicampocera_succincta_genome_assembly,_chromosome:_1	AUGUSTUS	intron	17436019	17436124	1	+	.	ID=g1161.t1.intron16;Parent=g1161.t1;
OW052034.1_Epicampocera_succincta_genome_assembly,_chromosome:_1	AUGUSTUS	CDS	17436125	17436428	1	+	1	ID=g1161.t1.CDS17;Parent=g1161.t1;
OW052034.1_Epicampocera_succincta_genome_assembly,_chromosome:_1	AUGUSTUS	exon	17436125	17436428	.	+	.	ID=g1161.t1.exon17;Parent=g1161.t1;
OW052034.1_Epicampocera_succincta_genome_assembly,_chromosome:_1	AUGUSTUS	intron	17436429	17437943	1	+	.	ID=g1161.t1.intron17;Parent=g1161.t1;
OW052034.1_Epicampocera_succincta_genome_assembly,_chromosome:_1	AUGUSTUS	CDS	17437944	17438137	1	+	0	ID=g1161.t1.CDS18;Parent=g1161.t1;
OW052034.1_Epicampocera_succincta_genome_assembly,_chromosome:_1	AUGUSTUS	exon	17437944	17438137	.	+	.	ID=g1161.t1.exon18;Parent=g1161.t1;
OW052034.1_Epicampocera_succincta_genome_assembly,_chromosome:_1	AUGUSTUS	intron	17438138	17438218	1	+	.	ID=g1161.t1.intron18;Parent=g1161.t1;
OW052034.1_Epicampocera_succincta_genome_assembly,_chromosome:_1	AUGUSTUS	CDS	17438219	17438588	1	+	1	ID=g1161.t1.CDS19;Parent=g1161.t1;
OW052034.1_Epicampocera_succincta_genome_assembly,_chromosome:_1	AUGUSTUS	exon	17438219	17438588	.	+	.	ID=g1161.t1.exon19;Parent=g1161.t1;
OW052034.1_Epicampocera_succincta_genome_assembly,_chromosome:_1	AUGUSTUS	intron	17438589	17438657	1	+	.	ID=g1161.t1.intron19;Parent=g1161.t1;
OW052034.1_Epicampocera_succincta_genome_assembly,_chromosome:_1	AUGUSTUS	CDS	17438658	17438798	1	+	0	ID=g1161.t1.CDS20;Parent=g1161.t1;
OW052034.1_Epicampocera_succincta_genome_assembly,_chromosome:_1	AUGUSTUS	exon	17438658	17438798	.	+	.	ID=g1161.t1.exon20;Parent=g1161.t1;
OW052034.1_Epicampocera_succincta_genome_assembly,_chromosome:_1	AUGUSTUS	intron	17438799	17438860	1	+	.	ID=g1161.t1.intron20;Parent=g1161.t1;
OW052034.1_Epicampocera_succincta_genome_assembly,_chromosome:_1	AUGUSTUS	CDS	17438861	17439031	1	+	0	ID=g1161.t1.CDS21;Parent=g1161.t1;
OW052034.1_Epicampocera_succincta_genome_assembly,_chromosome:_1	AUGUSTUS	exon	17438861	17439031	.	+	.	ID=g1161.t1.exon21;Parent=g1161.t1;
OW052034.1_Epicampocera_succincta_genome_assembly,_chromosome:_1	AUGUSTUS	intron	17439032	17439094	1	+	.	ID=g1161.t1.intron21;Parent=g1161.t1;
OW052034.1_Epicampocera_succincta_genome_assembly,_chromosome:_1	AUGUSTUS	CDS	17439095	17439411	1	+	0	ID=g1161.t1.CDS22;Parent=g1161.t1;
OW052034.1_Epicampocera_succincta_genome_assembly,_chromosome:_1	AUGUSTUS	exon	17439095	17439411	.	+	.	ID=g1161.t1.exon22;Parent=g1161.t1;
OW052034.1_Epicampocera_succincta_genome_assembly,_chromosome:_1	AUGUSTUS	intron	17439412	17439485	1	+	.	ID=g1161.t1.intron22;Parent=g1161.t1;
OW052034.1_Epicampocera_succincta_genome_assembly,_chromosome:_1	AUGUSTUS	CDS	17439486	17439900	1	+	1	ID=g1161.t1.CDS23;Parent=g1161.t1;
OW052034.1_Epicampocera_succincta_genome_assembly,_chromosome:_1	AUGUSTUS	exon	17439486	17439900	.	+	.	ID=g1161.t1.exon23;Parent=g1161.t1;
OW052034.1_Epicampocera_succincta_genome_assembly,_chromosome:_1	AUGUSTUS	intron	17439901	17439965	1	+	.	ID=g1161.t1.intron23;Parent=g1161.t1;
OW052034.1_Epicampocera_succincta_genome_assembly,_chromosome:_1	AUGUSTUS	CDS	17439966	17440967	1	+	0	ID=g1161.t1.CDS24;Parent=g1161.t1;
OW052034.1_Epicampocera_succincta_genome_assembly,_chromosome:_1	AUGUSTUS	exon	17439966	17440967	.	+	.	ID=g1161.t1.exon24;Parent=g1161.t1;
OW052034.1_Epicampocera_succincta_genome_assembly,_chromosome:_1	AUGUSTUS	intron	17440968	17441061	1	+	.	ID=g1161.t1.intron24;Parent=g1161.t1;
OW052034.1_Epicampocera_succincta_genome_assembly,_chromosome:_1	AUGUSTUS	CDS	17441062	17441210	1	+	0	ID=g1161.t1.CDS25;Parent=g1161.t1;
OW052034.1_Epicampocera_succincta_genome_assembly,_chromosome:_1	AUGUSTUS	exon	17441062	17441210	.	+	.	ID=g1161.t1.exon25;Parent=g1161.t1;
OW052034.1_Epicampocera_succincta_genome_assembly,_chromosome:_1	AUGUSTUS	intron	17441211	17445007	1	+	.	ID=g1161.t1.intron25;Parent=g1161.t1;
OW052034.1_Epicampocera_succincta_genome_assembly,_chromosome:_1	AUGUSTUS	CDS	17445008	17445140	1	+	1	ID=g1161.t1.CDS26;Parent=g1161.t1;
OW052034.1_Epicampocera_succincta_genome_assembly,_chromosome:_1	AUGUSTUS	exon	17445008	17445140	.	+	.	ID=g1161.t1.exon26;Parent=g1161.t1;
OW052034.1_Epicampocera_succincta_genome_assembly,_chromosome:_1	AUGUSTUS	intron	17445141	17446507	1	+	.	ID=g1161.t1.intron26;Parent=g1161.t1;
OW052034.1_Epicampocera_succincta_genome_assembly,_chromosome:_1	AUGUSTUS	CDS	17446508	17446669	1	+	0	ID=g1161.t1.CDS27;Parent=g1161.t1;
OW052034.1_Epicampocera_succincta_genome_assembly,_chromosome:_1	AUGUSTUS	exon	17446508	17446669	.	+	.	ID=g1161.t1.exon27;Parent=g1161.t1;
OW052034.1_Epicampocera_succincta_genome_assembly,_chromosome:_1	AUGUSTUS	stop_codon	17446667	17446669	.	+	0	ID=g1161.t1.stop1;Parent=g1161.t1;
OW052034.1_Epicampocera_succincta_genome_assembly,_chromosome:_1	AUGUSTUS	mRNA	17421166	17446669	1	+	.	ID=g1161.t2;Parent=g1161;
OW052034.1_Epicampocera_succincta_genome_assembly,_chromosome:_1	AUGUSTUS	start_codon	17421166	17421168	.	+	0	ID=g1161.t2.start1;Parent=g1161.t2;
OW052034.1_Epicampocera_succincta_genome_assembly,_chromosome:_1	AUGUSTUS	CDS	17421166	17421892	1	+	0	ID=g1161.t2.CDS1;Parent=g1161.t2;
OW052034.1_Epicampocera_succincta_genome_assembly,_chromosome:_1	AUGUSTUS	exon	17421166	17421892	.	+	.	ID=g1161.t2.exon1;Parent=g1161.t2;
OW052034.1_Epicampocera_succincta_genome_assembly,_chromosome:_1	AUGUSTUS	intron	17421893	17422843	1	+	.	ID=g1161.t2.intron1;Parent=g1161.t2;
OW052034.1_Epicampocera_succincta_genome_assembly,_chromosome:_1	AUGUSTUS	CDS	17422844	17422996	1	+	2	ID=g1161.t2.CDS2;Parent=g1161.t2;
OW052034.1_Epicampocera_succincta_genome_assembly,_chromosome:_1	AUGUSTUS	exon	17422844	17422996	.	+	.	ID=g1161.t2.exon2;Parent=g1161.t2;
OW052034.1_Epicampocera_succincta_genome_assembly,_chromosome:_1	AUGUSTUS	intron	17422997	17423067	1	+	.	ID=g1161.t2.intron2;Parent=g1161.t2;
OW052034.1_Epicampocera_succincta_genome_assembly,_chromosome:_1	AUGUSTUS	CDS	17423068	17423279	1	+	2	ID=g1161.t2.CDS3;Parent=g1161.t2;
OW052034.1_Epicampocera_succincta_genome_assembly,_chromosome:_1	AUGUSTUS	exon	17423068	17423279	.	+	.	ID=g1161.t2.exon3;Parent=g1161.t2;
OW052034.1_Epicampocera_succincta_genome_assembly,_chromosome:_1	AUGUSTUS	intron	17423280	17423384	1	+	.	ID=g1161.t2.intron3;Parent=g1161.t2;
OW052034.1_Epicampocera_succincta_genome_assembly,_chromosome:_1	AUGUSTUS	CDS	17423385	17423626	1	+	0	ID=g1161.t2.CDS4;Parent=g1161.t2;
OW052034.1_Epicampocera_succincta_genome_assembly,_chromosome:_1	AUGUSTUS	exon	17423385	17423626	.	+	.	ID=g1161.t2.exon4;Parent=g1161.t2;
OW052034.1_Epicampocera_succincta_genome_assembly,_chromosome:_1	AUGUSTUS	intron	17423627	17423719	1	+	.	ID=g1161.t2.intron4;Parent=g1161.t2;
OW052034.1_Epicampocera_succincta_genome_assembly,_chromosome:_1	AUGUSTUS	CDS	17423720	17424002	1	+	1	ID=g1161.t2.CDS5;Parent=g1161.t2;
OW052034.1_Epicampocera_succincta_genome_assembly,_chromosome:_1	AUGUSTUS	exon	17423720	17424002	.	+	.	ID=g1161.t2.exon5;Parent=g1161.t2;
OW052034.1_Epicampocera_succincta_genome_assembly,_chromosome:_1	AUGUSTUS	intron	17424003	17424067	1	+	.	ID=g1161.t2.intron5;Parent=g1161.t2;
OW052034.1_Epicampocera_succincta_genome_assembly,_chromosome:_1	AUGUSTUS	CDS	17424068	17424333	1	+	0	ID=g1161.t2.CDS6;Parent=g1161.t2;
OW052034.1_Epicampocera_succincta_genome_assembly,_chromosome:_1	AUGUSTUS	exon	17424068	17424333	.	+	.	ID=g1161.t2.exon6;Parent=g1161.t2;
OW052034.1_Epicampocera_succincta_genome_assembly,_chromosome:_1	AUGUSTUS	intron	17424334	17424391	1	+	.	ID=g1161.t2.intron6;Parent=g1161.t2;
OW052034.1_Epicampocera_succincta_genome_assembly,_chromosome:_1	AUGUSTUS	CDS	17424392	17424843	1	+	1	ID=g1161.t2.CDS7;Parent=g1161.t2;
OW052034.1_Epicampocera_succincta_genome_assembly,_chromosome:_1	AUGUSTUS	exon	17424392	17424843	.	+	.	ID=g1161.t2.exon7;Parent=g1161.t2;
OW052034.1_Epicampocera_succincta_genome_assembly,_chromosome:_1	AUGUSTUS	intron	17424844	17425562	1	+	.	ID=g1161.t2.intron7;Parent=g1161.t2;
OW052034.1_Epicampocera_succincta_genome_assembly,_chromosome:_1	AUGUSTUS	CDS	17425563	17427133	1	+	2	ID=g1161.t2.CDS8;Parent=g1161.t2;
OW052034.1_Epicampocera_succincta_genome_assembly,_chromosome:_1	AUGUSTUS	exon	17425563	17427133	.	+	.	ID=g1161.t2.exon8;Parent=g1161.t2;
OW052034.1_Epicampocera_succincta_genome_assembly,_chromosome:_1	AUGUSTUS	intron	17427134	17427341	1	+	.	ID=g1161.t2.intron8;Parent=g1161.t2;
OW052034.1_Epicampocera_succincta_genome_assembly,_chromosome:_1	AUGUSTUS	CDS	17427342	17427614	1	+	0	ID=g1161.t2.CDS9;Parent=g1161.t2;
OW052034.1_Epicampocera_succincta_genome_assembly,_chromosome:_1	AUGUSTUS	exon	17427342	17427614	.	+	.	ID=g1161.t2.exon9;Parent=g1161.t2;
OW052034.1_Epicampocera_succincta_genome_assembly,_chromosome:_1	AUGUSTUS	intron	17427615	17428936	1	+	.	ID=g1161.t2.intron9;Parent=g1161.t2;
OW052034.1_Epicampocera_succincta_genome_assembly,_chromosome:_1	AUGUSTUS	CDS	17428937	17428966	1	+	0	ID=g1161.t2.CDS10;Parent=g1161.t2;
OW052034.1_Epicampocera_succincta_genome_assembly,_chromosome:_1	AUGUSTUS	exon	17428937	17428966	.	+	.	ID=g1161.t2.exon10;Parent=g1161.t2;
OW052034.1_Epicampocera_succincta_genome_assembly,_chromosome:_1	AUGUSTUS	intron	17428967	17429173	1	+	.	ID=g1161.t2.intron10;Parent=g1161.t2;
OW052034.1_Epicampocera_succincta_genome_assembly,_chromosome:_1	AUGUSTUS	CDS	17429174	17431162	1	+	0	ID=g1161.t2.CDS11;Parent=g1161.t2;
OW052034.1_Epicampocera_succincta_genome_assembly,_chromosome:_1	AUGUSTUS	exon	17429174	17431162	.	+	.	ID=g1161.t2.exon11;Parent=g1161.t2;
OW052034.1_Epicampocera_succincta_genome_assembly,_chromosome:_1	AUGUSTUS	intron	17431163	17431780	1	+	.	ID=g1161.t2.intron11;Parent=g1161.t2;
OW052034.1_Epicampocera_succincta_genome_assembly,_chromosome:_1	AUGUSTUS	CDS	17431781	17432493	1	+	0	ID=g1161.t2.CDS12;Parent=g1161.t2;
OW052034.1_Epicampocera_succincta_genome_assembly,_chromosome:_1	AUGUSTUS	exon	17431781	17432493	.	+	.	ID=g1161.t2.exon12;Parent=g1161.t2;
OW052034.1_Epicampocera_succincta_genome_assembly,_chromosome:_1	AUGUSTUS	intron	17432494	17432551	1	+	.	ID=g1161.t2.intron12;Parent=g1161.t2;
OW052034.1_Epicampocera_succincta_genome_assembly,_chromosome:_1	AUGUSTUS	CDS	17432552	17432904	1	+	1	ID=g1161.t2.CDS13;Parent=g1161.t2;
OW052034.1_Epicampocera_succincta_genome_assembly,_chromosome:_1	AUGUSTUS	exon	17432552	17432904	.	+	.	ID=g1161.t2.exon13;Parent=g1161.t2;
OW052034.1_Epicampocera_succincta_genome_assembly,_chromosome:_1	AUGUSTUS	intron	17432905	17432969	1	+	.	ID=g1161.t2.intron13;Parent=g1161.t2;
OW052034.1_Epicampocera_succincta_genome_assembly,_chromosome:_1	AUGUSTUS	CDS	17432970	17433793	1	+	2	ID=g1161.t2.CDS14;Parent=g1161.t2;
OW052034.1_Epicampocera_succincta_genome_assembly,_chromosome:_1	AUGUSTUS	exon	17432970	17433793	.	+	.	ID=g1161.t2.exon14;Parent=g1161.t2;
OW052034.1_Epicampocera_succincta_genome_assembly,_chromosome:_1	AUGUSTUS	intron	17433794	17433858	1	+	.	ID=g1161.t2.intron14;Parent=g1161.t2;
OW052034.1_Epicampocera_succincta_genome_assembly,_chromosome:_1	AUGUSTUS	CDS	17433859	17434377	1	+	0	ID=g1161.t2.CDS15;Parent=g1161.t2;
OW052034.1_Epicampocera_succincta_genome_assembly,_chromosome:_1	AUGUSTUS	exon	17433859	17434377	.	+	.	ID=g1161.t2.exon15;Parent=g1161.t2;
OW052034.1_Epicampocera_succincta_genome_assembly,_chromosome:_1	AUGUSTUS	intron	17434378	17434436	1	+	.	ID=g1161.t2.intron15;Parent=g1161.t2;
OW052034.1_Epicampocera_succincta_genome_assembly,_chromosome:_1	AUGUSTUS	CDS	17434437	17435786	1	+	0	ID=g1161.t2.CDS16;Parent=g1161.t2;
OW052034.1_Epicampocera_succincta_genome_assembly,_chromosome:_1	AUGUSTUS	exon	17434437	17435786	.	+	.	ID=g1161.t2.exon16;Parent=g1161.t2;
OW052034.1_Epicampocera_succincta_genome_assembly,_chromosome:_1	AUGUSTUS	intron	17435787	17435848	1	+	.	ID=g1161.t2.intron16;Parent=g1161.t2;
OW052034.1_Epicampocera_succincta_genome_assembly,_chromosome:_1	AUGUSTUS	CDS	17435849	17436018	1	+	0	ID=g1161.t2.CDS17;Parent=g1161.t2;
OW052034.1_Epicampocera_succincta_genome_assembly,_chromosome:_1	AUGUSTUS	exon	17435849	17436018	.	+	.	ID=g1161.t2.exon17;Parent=g1161.t2;
OW052034.1_Epicampocera_succincta_genome_assembly,_chromosome:_1	AUGUSTUS	intron	17436019	17436124	1	+	.	ID=g1161.t2.intron17;Parent=g1161.t2;
OW052034.1_Epicampocera_succincta_genome_assembly,_chromosome:_1	AUGUSTUS	CDS	17436125	17436428	1	+	1	ID=g1161.t2.CDS18;Parent=g1161.t2;
OW052034.1_Epicampocera_succincta_genome_assembly,_chromosome:_1	AUGUSTUS	exon	17436125	17436428	.	+	.	ID=g1161.t2.exon18;Parent=g1161.t2;
OW052034.1_Epicampocera_succincta_genome_assembly,_chromosome:_1	AUGUSTUS	intron	17436429	17437943	1	+	.	ID=g1161.t2.intron18;Parent=g1161.t2;
OW052034.1_Epicampocera_succincta_genome_assembly,_chromosome:_1	AUGUSTUS	CDS	17437944	17438137	1	+	0	ID=g1161.t2.CDS19;Parent=g1161.t2;
OW052034.1_Epicampocera_succincta_genome_assembly,_chromosome:_1	AUGUSTUS	exon	17437944	17438137	.	+	.	ID=g1161.t2.exon19;Parent=g1161.t2;
OW052034.1_Epicampocera_succincta_genome_assembly,_chromosome:_1	AUGUSTUS	intron	17438138	17438218	1	+	.	ID=g1161.t2.intron19;Parent=g1161.t2;
OW052034.1_Epicampocera_succincta_genome_assembly,_chromosome:_1	AUGUSTUS	CDS	17438219	17438588	1	+	1	ID=g1161.t2.CDS20;Parent=g1161.t2;
OW052034.1_Epicampocera_succincta_genome_assembly,_chromosome:_1	AUGUSTUS	exon	17438219	17438588	.	+	.	ID=g1161.t2.exon20;Parent=g1161.t2;
OW052034.1_Epicampocera_succincta_genome_assembly,_chromosome:_1	AUGUSTUS	intron	17438589	17438657	1	+	.	ID=g1161.t2.intron20;Parent=g1161.t2;
OW052034.1_Epicampocera_succincta_genome_assembly,_chromosome:_1	AUGUSTUS	CDS	17438658	17438798	1	+	0	ID=g1161.t2.CDS21;Parent=g1161.t2;
OW052034.1_Epicampocera_succincta_genome_assembly,_chromosome:_1	AUGUSTUS	exon	17438658	17438798	.	+	.	ID=g1161.t2.exon21;Parent=g1161.t2;
OW052034.1_Epicampocera_succincta_genome_assembly,_chromosome:_1	AUGUSTUS	intron	17438799	17438860	1	+	.	ID=g1161.t2.intron21;Parent=g1161.t2;
OW052034.1_Epicampocera_succincta_genome_assembly,_chromosome:_1	AUGUSTUS	CDS	17438861	17439031	1	+	0	ID=g1161.t2.CDS22;Parent=g1161.t2;
OW052034.1_Epicampocera_succincta_genome_assembly,_chromosome:_1	AUGUSTUS	exon	17438861	17439031	.	+	.	ID=g1161.t2.exon22;Parent=g1161.t2;
OW052034.1_Epicampocera_succincta_genome_assembly,_chromosome:_1	AUGUSTUS	intron	17439032	17439094	1	+	.	ID=g1161.t2.intron22;Parent=g1161.t2;
OW052034.1_Epicampocera_succincta_genome_assembly,_chromosome:_1	AUGUSTUS	CDS	17439095	17439411	1	+	0	ID=g1161.t2.CDS23;Parent=g1161.t2;
OW052034.1_Epicampocera_succincta_genome_assembly,_chromosome:_1	AUGUSTUS	exon	17439095	17439411	.	+	.	ID=g1161.t2.exon23;Parent=g1161.t2;
OW052034.1_Epicampocera_succincta_genome_assembly,_chromosome:_1	AUGUSTUS	intron	17439412	17439485	1	+	.	ID=g1161.t2.intron23;Parent=g1161.t2;
OW052034.1_Epicampocera_succincta_genome_assembly,_chromosome:_1	AUGUSTUS	CDS	17439486	17439900	1	+	1	ID=g1161.t2.CDS24;Parent=g1161.t2;
OW052034.1_Epicampocera_succincta_genome_assembly,_chromosome:_1	AUGUSTUS	exon	17439486	17439900	.	+	.	ID=g1161.t2.exon24;Parent=g1161.t2;
OW052034.1_Epicampocera_succincta_genome_assembly,_chromosome:_1	AUGUSTUS	intron	17439901	17439965	1	+	.	ID=g1161.t2.intron24;Parent=g1161.t2;
OW052034.1_Epicampocera_succincta_genome_assembly,_chromosome:_1	AUGUSTUS	CDS	17439966	17440967	1	+	0	ID=g1161.t2.CDS25;Parent=g1161.t2;
OW052034.1_Epicampocera_succincta_genome_assembly,_chromosome:_1	AUGUSTUS	exon	17439966	17440967	.	+	.	ID=g1161.t2.exon25;Parent=g1161.t2;
OW052034.1_Epicampocera_succincta_genome_assembly,_chromosome:_1	AUGUSTUS	intron	17440968	17441061	1	+	.	ID=g1161.t2.intron25;Parent=g1161.t2;
OW052034.1_Epicampocera_succincta_genome_assembly,_chromosome:_1	AUGUSTUS	CDS	17441062	17441210	1	+	0	ID=g1161.t2.CDS26;Parent=g1161.t2;
OW052034.1_Epicampocera_succincta_genome_assembly,_chromosome:_1	AUGUSTUS	exon	17441062	17441210	.	+	.	ID=g1161.t2.exon26;Parent=g1161.t2;
OW052034.1_Epicampocera_succincta_genome_assembly,_chromosome:_1	AUGUSTUS	intron	17441211	17445007	1	+	.	ID=g1161.t2.intron26;Parent=g1161.t2;
OW052034.1_Epicampocera_succincta_genome_assembly,_chromosome:_1	AUGUSTUS	CDS	17445008	17445140	1	+	1	ID=g1161.t2.CDS27;Parent=g1161.t2;
OW052034.1_Epicampocera_succincta_genome_assembly,_chromosome:_1	AUGUSTUS	exon	17445008	17445140	.	+	.	ID=g1161.t2.exon27;Parent=g1161.t2;
OW052034.1_Epicampocera_succincta_genome_assembly,_chromosome:_1	AUGUSTUS	intron	17445141	17446507	1	+	.	ID=g1161.t2.intron27;Parent=g1161.t2;
OW052034.1_Epicampocera_succincta_genome_assembly,_chromosome:_1	AUGUSTUS	CDS	17446508	17446669	1	+	0	ID=g1161.t2.CDS28;Parent=g1161.t2;
OW052034.1_Epicampocera_succincta_genome_assembly,_chromosome:_1	AUGUSTUS	exon	17446508	17446669	.	+	.	ID=g1161.t2.exon28;Parent=g1161.t2;
OW052034.1_Epicampocera_succincta_genome_assembly,_chromosome:_1	AUGUSTUS	stop_codon	17446667	17446669	.	+	0	ID=g1161.t2.stop1;Parent=g1161.t2;
OW052034.1_Epicampocera_succincta_genome_assembly,_chromosome:_1	AUGUSTUS	gene	17451081	17451380	.	-	.	ID=g1162;
OW052034.1_Epicampocera_succincta_genome_assembly,_chromosome:_1	AUGUSTUS	mRNA	17451081	17451380	0.71	-	.	ID=g1162.t1;Parent=g1162;
OW052034.1_Epicampocera_succincta_genome_assembly,_chromosome:_1	AUGUSTUS	stop_codon	17451081	17451083	.	-	0	ID=g1162.t1.stop1;Parent=g1162.t1;
OW052034.1_Epicampocera_succincta_genome_assembly,_chromosome:_1	AUGUSTUS	CDS	17451081	17451170	0.99	-	0	ID=g1162.t1.CDS1;Parent=g1162.t1;
OW052034.1_Epicampocera_succincta_genome_assembly,_chromosome:_1	AUGUSTUS	exon	17451081	17451170	.	-	.	ID=g1162.t1.exon1;Parent=g1162.t1;
OW052034.1_Epicampocera_succincta_genome_assembly,_chromosome:_1	AUGUSTUS	intron	17451171	17451224	0.9	-	.	ID=g1162.t1.intron1;Parent=g1162.t1;
OW052034.1_Epicampocera_succincta_genome_assembly,_chromosome:_1	AUGUSTUS	CDS	17451225	17451380	0.71	-	0	ID=g1162.t1.CDS2;Parent=g1162.t1;
OW052034.1_Epicampocera_succincta_genome_assembly,_chromosome:_1	AUGUSTUS	exon	17451225	17451380	.	-	.	ID=g1162.t1.exon2;Parent=g1162.t1;
OW052034.1_Epicampocera_succincta_genome_assembly,_chromosome:_1	AUGUSTUS	start_codon	17451378	17451380	.	-	0	ID=g1162.t1.start1;Parent=g1162.t1;
OW052034.1_Epicampocera_succincta_genome_assembly,_chromosome:_1	AUGUSTUS	gene	17451691	17458757	.	+	.	ID=g1163;
OW052034.1_Epicampocera_succincta_genome_assembly,_chromosome:_1	AUGUSTUS	mRNA	17451691	17458757	1	+	.	ID=g1163.t1;Parent=g1163;
OW052034.1_Epicampocera_succincta_genome_assembly,_chromosome:_1	AUGUSTUS	start_codon	17451691	17451693	.	+	0	ID=g1163.t1.start1;Parent=g1163.t1;
OW052034.1_Epicampocera_succincta_genome_assembly,_chromosome:_1	AUGUSTUS	CDS	17451691	17451718	1	+	0	ID=g1163.t1.CDS1;Parent=g1163.t1;
OW052034.1_Epicampocera_succincta_genome_assembly,_chromosome:_1	AUGUSTUS	exon	17451691	17451718	.	+	.	ID=g1163.t1.exon1;Parent=g1163.t1;
OW052034.1_Epicampocera_succincta_genome_assembly,_chromosome:_1	AUGUSTUS	intron	17451719	17458490	1	+	.	ID=g1163.t1.intron1;Parent=g1163.t1;
OW052034.1_Epicampocera_succincta_genome_assembly,_chromosome:_1	AUGUSTUS	CDS	17458491	17458664	1	+	2	ID=g1163.t1.CDS2;Parent=g1163.t1;
OW052034.1_Epicampocera_succincta_genome_assembly,_chromosome:_1	AUGUSTUS	exon	17458491	17458664	.	+	.	ID=g1163.t1.exon2;Parent=g1163.t1;
OW052034.1_Epicampocera_succincta_genome_assembly,_chromosome:_1	AUGUSTUS	intron	17458665	17458722	1	+	.	ID=g1163.t1.intron2;Parent=g1163.t1;
OW052034.1_Epicampocera_succincta_genome_assembly,_chromosome:_1	AUGUSTUS	CDS	17458723	17458757	1	+	2	ID=g1163.t1.CDS3;Parent=g1163.t1;
OW052034.1_Epicampocera_succincta_genome_assembly,_chromosome:_1	AUGUSTUS	exon	17458723	17458757	.	+	.	ID=g1163.t1.exon3;Parent=g1163.t1;
OW052034.1_Epicampocera_succincta_genome_assembly,_chromosome:_1	AUGUSTUS	stop_codon	17458755	17458757	.	+	0	ID=g1163.t1.stop1;Parent=g1163.t1;
OW052034.1_Epicampocera_succincta_genome_assembly,_chromosome:_1	AUGUSTUS	gene	17466129	17471623	.	+	.	ID=g1164;
OW052034.1_Epicampocera_succincta_genome_assembly,_chromosome:_1	AUGUSTUS	mRNA	17466129	17471623	1	+	.	ID=g1164.t1;Parent=g1164;
OW052034.1_Epicampocera_succincta_genome_assembly,_chromosome:_1	AUGUSTUS	start_codon	17466129	17466131	.	+	0	ID=g1164.t1.start1;Parent=g1164.t1;
OW052034.1_Epicampocera_succincta_genome_assembly,_chromosome:_1	AUGUSTUS	CDS	17466129	17466216	1	+	0	ID=g1164.t1.CDS1;Parent=g1164.t1;
OW052034.1_Epicampocera_succincta_genome_assembly,_chromosome:_1	AUGUSTUS	exon	17466129	17466216	.	+	.	ID=g1164.t1.exon1;Parent=g1164.t1;
OW052034.1_Epicampocera_succincta_genome_assembly,_chromosome:_1	AUGUSTUS	intron	17466217	17468988	1	+	.	ID=g1164.t1.intron1;Parent=g1164.t1;
OW052034.1_Epicampocera_succincta_genome_assembly,_chromosome:_1	AUGUSTUS	CDS	17468989	17469226	1	+	2	ID=g1164.t1.CDS2;Parent=g1164.t1;
OW052034.1_Epicampocera_succincta_genome_assembly,_chromosome:_1	AUGUSTUS	exon	17468989	17469226	.	+	.	ID=g1164.t1.exon2;Parent=g1164.t1;
OW052034.1_Epicampocera_succincta_genome_assembly,_chromosome:_1	AUGUSTUS	intron	17469227	17471088	1	+	.	ID=g1164.t1.intron2;Parent=g1164.t1;
OW052034.1_Epicampocera_succincta_genome_assembly,_chromosome:_1	AUGUSTUS	CDS	17471089	17471334	1	+	1	ID=g1164.t1.CDS3;Parent=g1164.t1;
OW052034.1_Epicampocera_succincta_genome_assembly,_chromosome:_1	AUGUSTUS	exon	17471089	17471334	.	+	.	ID=g1164.t1.exon3;Parent=g1164.t1;
OW052034.1_Epicampocera_succincta_genome_assembly,_chromosome:_1	AUGUSTUS	intron	17471335	17471412	1	+	.	ID=g1164.t1.intron3;Parent=g1164.t1;
OW052034.1_Epicampocera_succincta_genome_assembly,_chromosome:_1	AUGUSTUS	CDS	17471413	17471623	1	+	1	ID=g1164.t1.CDS4;Parent=g1164.t1;
OW052034.1_Epicampocera_succincta_genome_assembly,_chromosome:_1	AUGUSTUS	exon	17471413	17471623	.	+	.	ID=g1164.t1.exon4;Parent=g1164.t1;
OW052034.1_Epicampocera_succincta_genome_assembly,_chromosome:_1	AUGUSTUS	stop_codon	17471621	17471623	.	+	0	ID=g1164.t1.stop1;Parent=g1164.t1;
OW052034.1_Epicampocera_succincta_genome_assembly,_chromosome:_1	AUGUSTUS	gene	17482031	17485228	.	+	.	ID=g1165;
OW052034.1_Epicampocera_succincta_genome_assembly,_chromosome:_1	AUGUSTUS	mRNA	17482031	17485228	1	+	.	ID=g1165.t1;Parent=g1165;
OW052034.1_Epicampocera_succincta_genome_assembly,_chromosome:_1	AUGUSTUS	start_codon	17482031	17482033	.	+	0	ID=g1165.t1.start1;Parent=g1165.t1;
OW052034.1_Epicampocera_succincta_genome_assembly,_chromosome:_1	AUGUSTUS	CDS	17482031	17482100	1	+	0	ID=g1165.t1.CDS1;Parent=g1165.t1;
OW052034.1_Epicampocera_succincta_genome_assembly,_chromosome:_1	AUGUSTUS	exon	17482031	17482100	.	+	.	ID=g1165.t1.exon1;Parent=g1165.t1;
OW052034.1_Epicampocera_succincta_genome_assembly,_chromosome:_1	AUGUSTUS	intron	17482101	17483488	1	+	.	ID=g1165.t1.intron1;Parent=g1165.t1;
OW052034.1_Epicampocera_succincta_genome_assembly,_chromosome:_1	AUGUSTUS	CDS	17483489	17483723	1	+	2	ID=g1165.t1.CDS2;Parent=g1165.t1;
OW052034.1_Epicampocera_succincta_genome_assembly,_chromosome:_1	AUGUSTUS	exon	17483489	17483723	.	+	.	ID=g1165.t1.exon2;Parent=g1165.t1;
OW052034.1_Epicampocera_succincta_genome_assembly,_chromosome:_1	AUGUSTUS	intron	17483724	17484718	1	+	.	ID=g1165.t1.intron2;Parent=g1165.t1;
OW052034.1_Epicampocera_succincta_genome_assembly,_chromosome:_1	AUGUSTUS	CDS	17484719	17484858	1	+	1	ID=g1165.t1.CDS3;Parent=g1165.t1;
OW052034.1_Epicampocera_succincta_genome_assembly,_chromosome:_1	AUGUSTUS	exon	17484719	17484858	.	+	.	ID=g1165.t1.exon3;Parent=g1165.t1;
OW052034.1_Epicampocera_succincta_genome_assembly,_chromosome:_1	AUGUSTUS	intron	17484859	17484926	1	+	.	ID=g1165.t1.intron3;Parent=g1165.t1;
OW052034.1_Epicampocera_succincta_genome_assembly,_chromosome:_1	AUGUSTUS	CDS	17484927	17485228	1	+	2	ID=g1165.t1.CDS4;Parent=g1165.t1;
OW052034.1_Epicampocera_succincta_genome_assembly,_chromosome:_1	AUGUSTUS	exon	17484927	17485228	.	+	.	ID=g1165.t1.exon4;Parent=g1165.t1;
OW052034.1_Epicampocera_succincta_genome_assembly,_chromosome:_1	AUGUSTUS	stop_codon	17485226	17485228	.	+	0	ID=g1165.t1.stop1;Parent=g1165.t1;
OW052034.1_Epicampocera_succincta_genome_assembly,_chromosome:_1	AUGUSTUS	gene	17489049	17491326	.	+	.	ID=g1166;
OW052034.1_Epicampocera_succincta_genome_assembly,_chromosome:_1	AUGUSTUS	mRNA	17489049	17491326	1	+	.	ID=g1166.t1;Parent=g1166;
OW052034.1_Epicampocera_succincta_genome_assembly,_chromosome:_1	AUGUSTUS	start_codon	17489049	17489051	.	+	0	ID=g1166.t1.start1;Parent=g1166.t1;
OW052034.1_Epicampocera_succincta_genome_assembly,_chromosome:_1	AUGUSTUS	CDS	17489049	17489115	1	+	0	ID=g1166.t1.CDS1;Parent=g1166.t1;
OW052034.1_Epicampocera_succincta_genome_assembly,_chromosome:_1	AUGUSTUS	exon	17489049	17489115	.	+	.	ID=g1166.t1.exon1;Parent=g1166.t1;
OW052034.1_Epicampocera_succincta_genome_assembly,_chromosome:_1	AUGUSTUS	intron	17489116	17489199	1	+	.	ID=g1166.t1.intron1;Parent=g1166.t1;
OW052034.1_Epicampocera_succincta_genome_assembly,_chromosome:_1	AUGUSTUS	CDS	17489200	17489283	1	+	2	ID=g1166.t1.CDS2;Parent=g1166.t1;
OW052034.1_Epicampocera_succincta_genome_assembly,_chromosome:_1	AUGUSTUS	exon	17489200	17489283	.	+	.	ID=g1166.t1.exon2;Parent=g1166.t1;
OW052034.1_Epicampocera_succincta_genome_assembly,_chromosome:_1	AUGUSTUS	intron	17489284	17490607	1	+	.	ID=g1166.t1.intron2;Parent=g1166.t1;
OW052034.1_Epicampocera_succincta_genome_assembly,_chromosome:_1	AUGUSTUS	CDS	17490608	17490758	1	+	2	ID=g1166.t1.CDS3;Parent=g1166.t1;
OW052034.1_Epicampocera_succincta_genome_assembly,_chromosome:_1	AUGUSTUS	exon	17490608	17490758	.	+	.	ID=g1166.t1.exon3;Parent=g1166.t1;
OW052034.1_Epicampocera_succincta_genome_assembly,_chromosome:_1	AUGUSTUS	intron	17490759	17490816	1	+	.	ID=g1166.t1.intron3;Parent=g1166.t1;
OW052034.1_Epicampocera_succincta_genome_assembly,_chromosome:_1	AUGUSTUS	CDS	17490817	17490956	1	+	1	ID=g1166.t1.CDS4;Parent=g1166.t1;
OW052034.1_Epicampocera_succincta_genome_assembly,_chromosome:_1	AUGUSTUS	exon	17490817	17490956	.	+	.	ID=g1166.t1.exon4;Parent=g1166.t1;
OW052034.1_Epicampocera_succincta_genome_assembly,_chromosome:_1	AUGUSTUS	intron	17490957	17491024	1	+	.	ID=g1166.t1.intron4;Parent=g1166.t1;
OW052034.1_Epicampocera_succincta_genome_assembly,_chromosome:_1	AUGUSTUS	CDS	17491025	17491326	1	+	2	ID=g1166.t1.CDS5;Parent=g1166.t1;
OW052034.1_Epicampocera_succincta_genome_assembly,_chromosome:_1	AUGUSTUS	exon	17491025	17491326	.	+	.	ID=g1166.t1.exon5;Parent=g1166.t1;
OW052034.1_Epicampocera_succincta_genome_assembly,_chromosome:_1	AUGUSTUS	stop_codon	17491324	17491326	.	+	0	ID=g1166.t1.stop1;Parent=g1166.t1;
OW052034.1_Epicampocera_succincta_genome_assembly,_chromosome:_1	AUGUSTUS	gene	17494422	17497650	.	+	.	ID=g1167;
OW052034.1_Epicampocera_succincta_genome_assembly,_chromosome:_1	AUGUSTUS	mRNA	17494422	17497650	1	+	.	ID=g1167.t1;Parent=g1167;
OW052034.1_Epicampocera_succincta_genome_assembly,_chromosome:_1	AUGUSTUS	start_codon	17494422	17494424	.	+	0	ID=g1167.t1.start1;Parent=g1167.t1;
OW052034.1_Epicampocera_succincta_genome_assembly,_chromosome:_1	AUGUSTUS	CDS	17494422	17494491	1	+	0	ID=g1167.t1.CDS1;Parent=g1167.t1;
OW052034.1_Epicampocera_succincta_genome_assembly,_chromosome:_1	AUGUSTUS	exon	17494422	17494491	.	+	.	ID=g1167.t1.exon1;Parent=g1167.t1;
OW052034.1_Epicampocera_succincta_genome_assembly,_chromosome:_1	AUGUSTUS	intron	17494492	17494554	1	+	.	ID=g1167.t1.intron1;Parent=g1167.t1;
OW052034.1_Epicampocera_succincta_genome_assembly,_chromosome:_1	AUGUSTUS	CDS	17494555	17494638	1	+	2	ID=g1167.t1.CDS2;Parent=g1167.t1;
OW052034.1_Epicampocera_succincta_genome_assembly,_chromosome:_1	AUGUSTUS	exon	17494555	17494638	.	+	.	ID=g1167.t1.exon2;Parent=g1167.t1;
OW052034.1_Epicampocera_succincta_genome_assembly,_chromosome:_1	AUGUSTUS	intron	17494639	17496939	1	+	.	ID=g1167.t1.intron2;Parent=g1167.t1;
OW052034.1_Epicampocera_succincta_genome_assembly,_chromosome:_1	AUGUSTUS	CDS	17496940	17497090	1	+	2	ID=g1167.t1.CDS3;Parent=g1167.t1;
OW052034.1_Epicampocera_succincta_genome_assembly,_chromosome:_1	AUGUSTUS	exon	17496940	17497090	.	+	.	ID=g1167.t1.exon3;Parent=g1167.t1;
OW052034.1_Epicampocera_succincta_genome_assembly,_chromosome:_1	AUGUSTUS	intron	17497091	17497149	1	+	.	ID=g1167.t1.intron3;Parent=g1167.t1;
OW052034.1_Epicampocera_succincta_genome_assembly,_chromosome:_1	AUGUSTUS	CDS	17497150	17497289	1	+	1	ID=g1167.t1.CDS4;Parent=g1167.t1;
OW052034.1_Epicampocera_succincta_genome_assembly,_chromosome:_1	AUGUSTUS	exon	17497150	17497289	.	+	.	ID=g1167.t1.exon4;Parent=g1167.t1;
OW052034.1_Epicampocera_succincta_genome_assembly,_chromosome:_1	AUGUSTUS	intron	17497290	17497348	1	+	.	ID=g1167.t1.intron4;Parent=g1167.t1;
OW052034.1_Epicampocera_succincta_genome_assembly,_chromosome:_1	AUGUSTUS	CDS	17497349	17497650	1	+	2	ID=g1167.t1.CDS5;Parent=g1167.t1;
OW052034.1_Epicampocera_succincta_genome_assembly,_chromosome:_1	AUGUSTUS	exon	17497349	17497650	.	+	.	ID=g1167.t1.exon5;Parent=g1167.t1;
OW052034.1_Epicampocera_succincta_genome_assembly,_chromosome:_1	AUGUSTUS	stop_codon	17497648	17497650	.	+	0	ID=g1167.t1.stop1;Parent=g1167.t1;
OW052034.1_Epicampocera_succincta_genome_assembly,_chromosome:_1	AUGUSTUS	gene	17500558	17504071	.	+	.	ID=g1168;
OW052034.1_Epicampocera_succincta_genome_assembly,_chromosome:_1	AUGUSTUS	mRNA	17500558	17504071	1	+	.	ID=g1168.t1;Parent=g1168;
OW052034.1_Epicampocera_succincta_genome_assembly,_chromosome:_1	AUGUSTUS	start_codon	17500558	17500560	.	+	0	ID=g1168.t1.start1;Parent=g1168.t1;
OW052034.1_Epicampocera_succincta_genome_assembly,_chromosome:_1	AUGUSTUS	CDS	17500558	17500618	1	+	0	ID=g1168.t1.CDS1;Parent=g1168.t1;
OW052034.1_Epicampocera_succincta_genome_assembly,_chromosome:_1	AUGUSTUS	exon	17500558	17500618	.	+	.	ID=g1168.t1.exon1;Parent=g1168.t1;
OW052034.1_Epicampocera_succincta_genome_assembly,_chromosome:_1	AUGUSTUS	intron	17500619	17500707	1	+	.	ID=g1168.t1.intron1;Parent=g1168.t1;
OW052034.1_Epicampocera_succincta_genome_assembly,_chromosome:_1	AUGUSTUS	CDS	17500708	17500942	1	+	2	ID=g1168.t1.CDS2;Parent=g1168.t1;
OW052034.1_Epicampocera_succincta_genome_assembly,_chromosome:_1	AUGUSTUS	exon	17500708	17500942	.	+	.	ID=g1168.t1.exon2;Parent=g1168.t1;
OW052034.1_Epicampocera_succincta_genome_assembly,_chromosome:_1	AUGUSTUS	intron	17500943	17501008	1	+	.	ID=g1168.t1.intron2;Parent=g1168.t1;
OW052034.1_Epicampocera_succincta_genome_assembly,_chromosome:_1	AUGUSTUS	CDS	17501009	17501142	1	+	1	ID=g1168.t1.CDS3;Parent=g1168.t1;
OW052034.1_Epicampocera_succincta_genome_assembly,_chromosome:_1	AUGUSTUS	exon	17501009	17501142	.	+	.	ID=g1168.t1.exon3;Parent=g1168.t1;
OW052034.1_Epicampocera_succincta_genome_assembly,_chromosome:_1	AUGUSTUS	intron	17501143	17501846	1	+	.	ID=g1168.t1.intron3;Parent=g1168.t1;
OW052034.1_Epicampocera_succincta_genome_assembly,_chromosome:_1	AUGUSTUS	CDS	17501847	17502097	1	+	2	ID=g1168.t1.CDS4;Parent=g1168.t1;
OW052034.1_Epicampocera_succincta_genome_assembly,_chromosome:_1	AUGUSTUS	exon	17501847	17502097	.	+	.	ID=g1168.t1.exon4;Parent=g1168.t1;
OW052034.1_Epicampocera_succincta_genome_assembly,_chromosome:_1	AUGUSTUS	intron	17502098	17503948	1	+	.	ID=g1168.t1.intron4;Parent=g1168.t1;
OW052034.1_Epicampocera_succincta_genome_assembly,_chromosome:_1	AUGUSTUS	CDS	17503949	17504071	1	+	0	ID=g1168.t1.CDS5;Parent=g1168.t1;
OW052034.1_Epicampocera_succincta_genome_assembly,_chromosome:_1	AUGUSTUS	exon	17503949	17504071	.	+	.	ID=g1168.t1.exon5;Parent=g1168.t1;
OW052034.1_Epicampocera_succincta_genome_assembly,_chromosome:_1	AUGUSTUS	stop_codon	17504069	17504071	.	+	0	ID=g1168.t1.stop1;Parent=g1168.t1;
OW052034.1_Epicampocera_succincta_genome_assembly,_chromosome:_1	AUGUSTUS	gene	17504568	17505559	.	+	.	ID=g1169;
OW052034.1_Epicampocera_succincta_genome_assembly,_chromosome:_1	AUGUSTUS	mRNA	17504568	17505559	1	+	.	ID=g1169.t1;Parent=g1169;
OW052034.1_Epicampocera_succincta_genome_assembly,_chromosome:_1	AUGUSTUS	start_codon	17504568	17504570	.	+	0	ID=g1169.t1.start1;Parent=g1169.t1;
OW052034.1_Epicampocera_succincta_genome_assembly,_chromosome:_1	AUGUSTUS	CDS	17504568	17504628	1	+	0	ID=g1169.t1.CDS1;Parent=g1169.t1;
OW052034.1_Epicampocera_succincta_genome_assembly,_chromosome:_1	AUGUSTUS	exon	17504568	17504628	.	+	.	ID=g1169.t1.exon1;Parent=g1169.t1;
OW052034.1_Epicampocera_succincta_genome_assembly,_chromosome:_1	AUGUSTUS	intron	17504629	17504705	1	+	.	ID=g1169.t1.intron1;Parent=g1169.t1;
OW052034.1_Epicampocera_succincta_genome_assembly,_chromosome:_1	AUGUSTUS	CDS	17504706	17504940	1	+	2	ID=g1169.t1.CDS2;Parent=g1169.t1;
OW052034.1_Epicampocera_succincta_genome_assembly,_chromosome:_1	AUGUSTUS	exon	17504706	17504940	.	+	.	ID=g1169.t1.exon2;Parent=g1169.t1;
OW052034.1_Epicampocera_succincta_genome_assembly,_chromosome:_1	AUGUSTUS	intron	17504941	17505047	1	+	.	ID=g1169.t1.intron2;Parent=g1169.t1;
OW052034.1_Epicampocera_succincta_genome_assembly,_chromosome:_1	AUGUSTUS	CDS	17505048	17505181	1	+	1	ID=g1169.t1.CDS3;Parent=g1169.t1;
OW052034.1_Epicampocera_succincta_genome_assembly,_chromosome:_1	AUGUSTUS	exon	17505048	17505181	.	+	.	ID=g1169.t1.exon3;Parent=g1169.t1;
OW052034.1_Epicampocera_succincta_genome_assembly,_chromosome:_1	AUGUSTUS	intron	17505182	17505236	1	+	.	ID=g1169.t1.intron3;Parent=g1169.t1;
OW052034.1_Epicampocera_succincta_genome_assembly,_chromosome:_1	AUGUSTUS	CDS	17505237	17505559	1	+	2	ID=g1169.t1.CDS4;Parent=g1169.t1;
OW052034.1_Epicampocera_succincta_genome_assembly,_chromosome:_1	AUGUSTUS	exon	17505237	17505559	.	+	.	ID=g1169.t1.exon4;Parent=g1169.t1;
OW052034.1_Epicampocera_succincta_genome_assembly,_chromosome:_1	AUGUSTUS	stop_codon	17505557	17505559	.	+	0	ID=g1169.t1.stop1;Parent=g1169.t1;
OW052034.1_Epicampocera_succincta_genome_assembly,_chromosome:_1	AUGUSTUS	gene	17511246	17517150	.	-	.	ID=g1170;
OW052034.1_Epicampocera_succincta_genome_assembly,_chromosome:_1	AUGUSTUS	mRNA	17511246	17517150	1	-	.	ID=g1170.t1;Parent=g1170;
OW052034.1_Epicampocera_succincta_genome_assembly,_chromosome:_1	AUGUSTUS	stop_codon	17511246	17511248	.	-	0	ID=g1170.t1.stop1;Parent=g1170.t1;
OW052034.1_Epicampocera_succincta_genome_assembly,_chromosome:_1	AUGUSTUS	CDS	17511246	17511700	1	-	2	ID=g1170.t1.CDS1;Parent=g1170.t1;
OW052034.1_Epicampocera_succincta_genome_assembly,_chromosome:_1	AUGUSTUS	exon	17511246	17511700	.	-	.	ID=g1170.t1.exon1;Parent=g1170.t1;
OW052034.1_Epicampocera_succincta_genome_assembly,_chromosome:_1	AUGUSTUS	intron	17511701	17516001	1	-	.	ID=g1170.t1.intron1;Parent=g1170.t1;
OW052034.1_Epicampocera_succincta_genome_assembly,_chromosome:_1	AUGUSTUS	CDS	17516002	17516381	1	-	1	ID=g1170.t1.CDS2;Parent=g1170.t1;
OW052034.1_Epicampocera_succincta_genome_assembly,_chromosome:_1	AUGUSTUS	exon	17516002	17516381	.	-	.	ID=g1170.t1.exon2;Parent=g1170.t1;
OW052034.1_Epicampocera_succincta_genome_assembly,_chromosome:_1	AUGUSTUS	intron	17516382	17516482	1	-	.	ID=g1170.t1.intron2;Parent=g1170.t1;
OW052034.1_Epicampocera_succincta_genome_assembly,_chromosome:_1	AUGUSTUS	CDS	17516483	17517150	1	-	0	ID=g1170.t1.CDS3;Parent=g1170.t1;
OW052034.1_Epicampocera_succincta_genome_assembly,_chromosome:_1	AUGUSTUS	exon	17516483	17517150	.	-	.	ID=g1170.t1.exon3;Parent=g1170.t1;
OW052034.1_Epicampocera_succincta_genome_assembly,_chromosome:_1	AUGUSTUS	start_codon	17517148	17517150	.	-	0	ID=g1170.t1.start1;Parent=g1170.t1;
OW052034.1_Epicampocera_succincta_genome_assembly,_chromosome:_1	AUGUSTUS	gene	17518892	17519630	.	+	.	ID=g1171;
OW052034.1_Epicampocera_succincta_genome_assembly,_chromosome:_1	AUGUSTUS	mRNA	17518892	17519630	0.73	+	.	ID=g1171.t1;Parent=g1171;
OW052034.1_Epicampocera_succincta_genome_assembly,_chromosome:_1	AUGUSTUS	start_codon	17518892	17518894	.	+	0	ID=g1171.t1.start1;Parent=g1171.t1;
OW052034.1_Epicampocera_succincta_genome_assembly,_chromosome:_1	AUGUSTUS	CDS	17518892	17518897	0.73	+	0	ID=g1171.t1.CDS1;Parent=g1171.t1;
OW052034.1_Epicampocera_succincta_genome_assembly,_chromosome:_1	AUGUSTUS	exon	17518892	17518897	.	+	.	ID=g1171.t1.exon1;Parent=g1171.t1;
OW052034.1_Epicampocera_succincta_genome_assembly,_chromosome:_1	AUGUSTUS	intron	17518898	17519321	0.73	+	.	ID=g1171.t1.intron1;Parent=g1171.t1;
OW052034.1_Epicampocera_succincta_genome_assembly,_chromosome:_1	AUGUSTUS	CDS	17519322	17519541	1	+	0	ID=g1171.t1.CDS2;Parent=g1171.t1;
OW052034.1_Epicampocera_succincta_genome_assembly,_chromosome:_1	AUGUSTUS	exon	17519322	17519541	.	+	.	ID=g1171.t1.exon2;Parent=g1171.t1;
OW052034.1_Epicampocera_succincta_genome_assembly,_chromosome:_1	AUGUSTUS	intron	17519542	17519601	1	+	.	ID=g1171.t1.intron2;Parent=g1171.t1;
OW052034.1_Epicampocera_succincta_genome_assembly,_chromosome:_1	AUGUSTUS	CDS	17519602	17519630	1	+	2	ID=g1171.t1.CDS3;Parent=g1171.t1;
OW052034.1_Epicampocera_succincta_genome_assembly,_chromosome:_1	AUGUSTUS	exon	17519602	17519630	.	+	.	ID=g1171.t1.exon3;Parent=g1171.t1;
OW052034.1_Epicampocera_succincta_genome_assembly,_chromosome:_1	AUGUSTUS	stop_codon	17519628	17519630	.	+	0	ID=g1171.t1.stop1;Parent=g1171.t1;
OW052034.1_Epicampocera_succincta_genome_assembly,_chromosome:_1	AUGUSTUS	gene	17552820	17558130	.	+	.	ID=g1172;
OW052034.1_Epicampocera_succincta_genome_assembly,_chromosome:_1	AUGUSTUS	mRNA	17552820	17558130	1	+	.	ID=g1172.t1;Parent=g1172;
OW052034.1_Epicampocera_succincta_genome_assembly,_chromosome:_1	AUGUSTUS	start_codon	17552820	17552822	.	+	0	ID=g1172.t1.start1;Parent=g1172.t1;
OW052034.1_Epicampocera_succincta_genome_assembly,_chromosome:_1	AUGUSTUS	CDS	17552820	17552865	1	+	0	ID=g1172.t1.CDS1;Parent=g1172.t1;
OW052034.1_Epicampocera_succincta_genome_assembly,_chromosome:_1	AUGUSTUS	exon	17552820	17552865	.	+	.	ID=g1172.t1.exon1;Parent=g1172.t1;
OW052034.1_Epicampocera_succincta_genome_assembly,_chromosome:_1	AUGUSTUS	intron	17552866	17553682	1	+	.	ID=g1172.t1.intron1;Parent=g1172.t1;
OW052034.1_Epicampocera_succincta_genome_assembly,_chromosome:_1	AUGUSTUS	CDS	17553683	17553742	1	+	2	ID=g1172.t1.CDS2;Parent=g1172.t1;
OW052034.1_Epicampocera_succincta_genome_assembly,_chromosome:_1	AUGUSTUS	exon	17553683	17553742	.	+	.	ID=g1172.t1.exon2;Parent=g1172.t1;
OW052034.1_Epicampocera_succincta_genome_assembly,_chromosome:_1	AUGUSTUS	intron	17553743	17556217	1	+	.	ID=g1172.t1.intron2;Parent=g1172.t1;
OW052034.1_Epicampocera_succincta_genome_assembly,_chromosome:_1	AUGUSTUS	CDS	17556218	17558130	1	+	2	ID=g1172.t1.CDS3;Parent=g1172.t1;
OW052034.1_Epicampocera_succincta_genome_assembly,_chromosome:_1	AUGUSTUS	exon	17556218	17558130	.	+	.	ID=g1172.t1.exon3;Parent=g1172.t1;
OW052034.1_Epicampocera_succincta_genome_assembly,_chromosome:_1	AUGUSTUS	stop_codon	17558128	17558130	.	+	0	ID=g1172.t1.stop1;Parent=g1172.t1;
OW052034.1_Epicampocera_succincta_genome_assembly,_chromosome:_1	AUGUSTUS	gene	17731455	17732738	.	-	.	ID=g1173;
OW052034.1_Epicampocera_succincta_genome_assembly,_chromosome:_1	AUGUSTUS	mRNA	17731455	17732738	1	-	.	ID=g1173.t1;Parent=g1173;
OW052034.1_Epicampocera_succincta_genome_assembly,_chromosome:_1	AUGUSTUS	stop_codon	17731455	17731457	.	-	0	ID=g1173.t1.stop1;Parent=g1173.t1;
OW052034.1_Epicampocera_succincta_genome_assembly,_chromosome:_1	AUGUSTUS	CDS	17731455	17732738	1	-	0	ID=g1173.t1.CDS1;Parent=g1173.t1;
OW052034.1_Epicampocera_succincta_genome_assembly,_chromosome:_1	AUGUSTUS	exon	17731455	17732738	.	-	.	ID=g1173.t1.exon1;Parent=g1173.t1;
OW052034.1_Epicampocera_succincta_genome_assembly,_chromosome:_1	AUGUSTUS	start_codon	17732736	17732738	.	-	0	ID=g1173.t1.start1;Parent=g1173.t1;
OW052034.1_Epicampocera_succincta_genome_assembly,_chromosome:_1	AUGUSTUS	gene	17733728	17735827	.	-	.	ID=g1174;
OW052034.1_Epicampocera_succincta_genome_assembly,_chromosome:_1	AUGUSTUS	mRNA	17733728	17735827	1	-	.	ID=g1174.t1;Parent=g1174;
OW052034.1_Epicampocera_succincta_genome_assembly,_chromosome:_1	AUGUSTUS	stop_codon	17733728	17733730	.	-	0	ID=g1174.t1.stop1;Parent=g1174.t1;
OW052034.1_Epicampocera_succincta_genome_assembly,_chromosome:_1	AUGUSTUS	CDS	17733728	17735827	1	-	0	ID=g1174.t1.CDS1;Parent=g1174.t1;
OW052034.1_Epicampocera_succincta_genome_assembly,_chromosome:_1	AUGUSTUS	exon	17733728	17735827	.	-	.	ID=g1174.t1.exon1;Parent=g1174.t1;
OW052034.1_Epicampocera_succincta_genome_assembly,_chromosome:_1	AUGUSTUS	start_codon	17735825	17735827	.	-	0	ID=g1174.t1.start1;Parent=g1174.t1;
OW052034.1_Epicampocera_succincta_genome_assembly,_chromosome:_1	AUGUSTUS	gene	17738323	17741644	.	-	.	ID=g1175;
OW052034.1_Epicampocera_succincta_genome_assembly,_chromosome:_1	AUGUSTUS	mRNA	17738323	17741644	0.93	-	.	ID=g1175.t1;Parent=g1175;
OW052034.1_Epicampocera_succincta_genome_assembly,_chromosome:_1	AUGUSTUS	stop_codon	17738323	17738325	.	-	0	ID=g1175.t1.stop1;Parent=g1175.t1;
OW052034.1_Epicampocera_succincta_genome_assembly,_chromosome:_1	AUGUSTUS	CDS	17738323	17738633	1	-	2	ID=g1175.t1.CDS1;Parent=g1175.t1;
OW052034.1_Epicampocera_succincta_genome_assembly,_chromosome:_1	AUGUSTUS	exon	17738323	17738633	.	-	.	ID=g1175.t1.exon1;Parent=g1175.t1;
OW052034.1_Epicampocera_succincta_genome_assembly,_chromosome:_1	AUGUSTUS	intron	17738634	17738694	1	-	.	ID=g1175.t1.intron1;Parent=g1175.t1;
OW052034.1_Epicampocera_succincta_genome_assembly,_chromosome:_1	AUGUSTUS	CDS	17738695	17740821	1	-	2	ID=g1175.t1.CDS2;Parent=g1175.t1;
OW052034.1_Epicampocera_succincta_genome_assembly,_chromosome:_1	AUGUSTUS	exon	17738695	17740821	.	-	.	ID=g1175.t1.exon2;Parent=g1175.t1;
OW052034.1_Epicampocera_succincta_genome_assembly,_chromosome:_1	AUGUSTUS	intron	17740822	17741100	1	-	.	ID=g1175.t1.intron2;Parent=g1175.t1;
OW052034.1_Epicampocera_succincta_genome_assembly,_chromosome:_1	AUGUSTUS	CDS	17741101	17741185	1	-	0	ID=g1175.t1.CDS3;Parent=g1175.t1;
OW052034.1_Epicampocera_succincta_genome_assembly,_chromosome:_1	AUGUSTUS	exon	17741101	17741185	.	-	.	ID=g1175.t1.exon3;Parent=g1175.t1;
OW052034.1_Epicampocera_succincta_genome_assembly,_chromosome:_1	AUGUSTUS	intron	17741186	17741390	1	-	.	ID=g1175.t1.intron3;Parent=g1175.t1;
OW052034.1_Epicampocera_succincta_genome_assembly,_chromosome:_1	AUGUSTUS	CDS	17741391	17741573	1	-	0	ID=g1175.t1.CDS4;Parent=g1175.t1;
OW052034.1_Epicampocera_succincta_genome_assembly,_chromosome:_1	AUGUSTUS	exon	17741391	17741573	.	-	.	ID=g1175.t1.exon4;Parent=g1175.t1;
OW052034.1_Epicampocera_succincta_genome_assembly,_chromosome:_1	AUGUSTUS	intron	17741574	17741635	0.93	-	.	ID=g1175.t1.intron4;Parent=g1175.t1;
OW052034.1_Epicampocera_succincta_genome_assembly,_chromosome:_1	AUGUSTUS	CDS	17741636	17741644	0.93	-	0	ID=g1175.t1.CDS5;Parent=g1175.t1;
OW052034.1_Epicampocera_succincta_genome_assembly,_chromosome:_1	AUGUSTUS	exon	17741636	17741644	.	-	.	ID=g1175.t1.exon5;Parent=g1175.t1;
OW052034.1_Epicampocera_succincta_genome_assembly,_chromosome:_1	AUGUSTUS	start_codon	17741642	17741644	.	-	0	ID=g1175.t1.start1;Parent=g1175.t1;
OW052034.1_Epicampocera_succincta_genome_assembly,_chromosome:_1	AUGUSTUS	gene	17747791	17762188	.	-	.	ID=g1176;
OW052034.1_Epicampocera_succincta_genome_assembly,_chromosome:_1	AUGUSTUS	mRNA	17747791	17762188	1	-	.	ID=g1176.t1;Parent=g1176;
OW052034.1_Epicampocera_succincta_genome_assembly,_chromosome:_1	AUGUSTUS	stop_codon	17747791	17747793	.	-	0	ID=g1176.t1.stop1;Parent=g1176.t1;
OW052034.1_Epicampocera_succincta_genome_assembly,_chromosome:_1	AUGUSTUS	CDS	17747791	17749212	1	-	0	ID=g1176.t1.CDS1;Parent=g1176.t1;
OW052034.1_Epicampocera_succincta_genome_assembly,_chromosome:_1	AUGUSTUS	exon	17747791	17749212	.	-	.	ID=g1176.t1.exon1;Parent=g1176.t1;
OW052034.1_Epicampocera_succincta_genome_assembly,_chromosome:_1	AUGUSTUS	intron	17749213	17749293	1	-	.	ID=g1176.t1.intron1;Parent=g1176.t1;
OW052034.1_Epicampocera_succincta_genome_assembly,_chromosome:_1	AUGUSTUS	CDS	17749294	17749401	1	-	0	ID=g1176.t1.CDS2;Parent=g1176.t1;
OW052034.1_Epicampocera_succincta_genome_assembly,_chromosome:_1	AUGUSTUS	exon	17749294	17749401	.	-	.	ID=g1176.t1.exon2;Parent=g1176.t1;
OW052034.1_Epicampocera_succincta_genome_assembly,_chromosome:_1	AUGUSTUS	intron	17749402	17751155	1	-	.	ID=g1176.t1.intron2;Parent=g1176.t1;
OW052034.1_Epicampocera_succincta_genome_assembly,_chromosome:_1	AUGUSTUS	CDS	17751156	17751409	1	-	2	ID=g1176.t1.CDS3;Parent=g1176.t1;
OW052034.1_Epicampocera_succincta_genome_assembly,_chromosome:_1	AUGUSTUS	exon	17751156	17751409	.	-	.	ID=g1176.t1.exon3;Parent=g1176.t1;
OW052034.1_Epicampocera_succincta_genome_assembly,_chromosome:_1	AUGUSTUS	intron	17751410	17751652	1	-	.	ID=g1176.t1.intron3;Parent=g1176.t1;
OW052034.1_Epicampocera_succincta_genome_assembly,_chromosome:_1	AUGUSTUS	CDS	17751653	17752216	1	-	2	ID=g1176.t1.CDS4;Parent=g1176.t1;
OW052034.1_Epicampocera_succincta_genome_assembly,_chromosome:_1	AUGUSTUS	exon	17751653	17752216	.	-	.	ID=g1176.t1.exon4;Parent=g1176.t1;
OW052034.1_Epicampocera_succincta_genome_assembly,_chromosome:_1	AUGUSTUS	intron	17752217	17753611	1	-	.	ID=g1176.t1.intron4;Parent=g1176.t1;
OW052034.1_Epicampocera_succincta_genome_assembly,_chromosome:_1	AUGUSTUS	CDS	17753612	17755790	1	-	0	ID=g1176.t1.CDS5;Parent=g1176.t1;
OW052034.1_Epicampocera_succincta_genome_assembly,_chromosome:_1	AUGUSTUS	exon	17753612	17755790	.	-	.	ID=g1176.t1.exon5;Parent=g1176.t1;
OW052034.1_Epicampocera_succincta_genome_assembly,_chromosome:_1	AUGUSTUS	intron	17755791	17758458	1	-	.	ID=g1176.t1.intron5;Parent=g1176.t1;
OW052034.1_Epicampocera_succincta_genome_assembly,_chromosome:_1	AUGUSTUS	CDS	17758459	17758887	1	-	0	ID=g1176.t1.CDS6;Parent=g1176.t1;
OW052034.1_Epicampocera_succincta_genome_assembly,_chromosome:_1	AUGUSTUS	exon	17758459	17758887	.	-	.	ID=g1176.t1.exon6;Parent=g1176.t1;
OW052034.1_Epicampocera_succincta_genome_assembly,_chromosome:_1	AUGUSTUS	intron	17758888	17759777	1	-	.	ID=g1176.t1.intron6;Parent=g1176.t1;
OW052034.1_Epicampocera_succincta_genome_assembly,_chromosome:_1	AUGUSTUS	CDS	17759778	17760040	1	-	2	ID=g1176.t1.CDS7;Parent=g1176.t1;
OW052034.1_Epicampocera_succincta_genome_assembly,_chromosome:_1	AUGUSTUS	exon	17759778	17760040	.	-	.	ID=g1176.t1.exon7;Parent=g1176.t1;
OW052034.1_Epicampocera_succincta_genome_assembly,_chromosome:_1	AUGUSTUS	intron	17760041	17761650	1	-	.	ID=g1176.t1.intron7;Parent=g1176.t1;
OW052034.1_Epicampocera_succincta_genome_assembly,_chromosome:_1	AUGUSTUS	CDS	17761651	17762188	1	-	0	ID=g1176.t1.CDS8;Parent=g1176.t1;
OW052034.1_Epicampocera_succincta_genome_assembly,_chromosome:_1	AUGUSTUS	exon	17761651	17762188	.	-	.	ID=g1176.t1.exon8;Parent=g1176.t1;
OW052034.1_Epicampocera_succincta_genome_assembly,_chromosome:_1	AUGUSTUS	start_codon	17762186	17762188	.	-	0	ID=g1176.t1.start1;Parent=g1176.t1;
OW052034.1_Epicampocera_succincta_genome_assembly,_chromosome:_1	AUGUSTUS	mRNA	17747791	17762188	1	-	.	ID=g1176.t2;Parent=g1176;
OW052034.1_Epicampocera_succincta_genome_assembly,_chromosome:_1	AUGUSTUS	stop_codon	17747791	17747793	.	-	0	ID=g1176.t2.stop1;Parent=g1176.t2;
OW052034.1_Epicampocera_succincta_genome_assembly,_chromosome:_1	AUGUSTUS	CDS	17747791	17749212	1	-	0	ID=g1176.t2.CDS1;Parent=g1176.t2;
OW052034.1_Epicampocera_succincta_genome_assembly,_chromosome:_1	AUGUSTUS	exon	17747791	17749212	.	-	.	ID=g1176.t2.exon1;Parent=g1176.t2;
OW052034.1_Epicampocera_succincta_genome_assembly,_chromosome:_1	AUGUSTUS	intron	17749213	17749293	1	-	.	ID=g1176.t2.intron1;Parent=g1176.t2;
OW052034.1_Epicampocera_succincta_genome_assembly,_chromosome:_1	AUGUSTUS	CDS	17749294	17749401	1	-	0	ID=g1176.t2.CDS2;Parent=g1176.t2;
OW052034.1_Epicampocera_succincta_genome_assembly,_chromosome:_1	AUGUSTUS	exon	17749294	17749401	.	-	.	ID=g1176.t2.exon2;Parent=g1176.t2;
OW052034.1_Epicampocera_succincta_genome_assembly,_chromosome:_1	AUGUSTUS	intron	17749402	17751155	1	-	.	ID=g1176.t2.intron2;Parent=g1176.t2;
OW052034.1_Epicampocera_succincta_genome_assembly,_chromosome:_1	AUGUSTUS	CDS	17751156	17751409	1	-	2	ID=g1176.t2.CDS3;Parent=g1176.t2;
OW052034.1_Epicampocera_succincta_genome_assembly,_chromosome:_1	AUGUSTUS	exon	17751156	17751409	.	-	.	ID=g1176.t2.exon3;Parent=g1176.t2;
OW052034.1_Epicampocera_succincta_genome_assembly,_chromosome:_1	AUGUSTUS	intron	17751410	17751652	1	-	.	ID=g1176.t2.intron3;Parent=g1176.t2;
OW052034.1_Epicampocera_succincta_genome_assembly,_chromosome:_1	AUGUSTUS	CDS	17751653	17752216	1	-	2	ID=g1176.t2.CDS4;Parent=g1176.t2;
OW052034.1_Epicampocera_succincta_genome_assembly,_chromosome:_1	AUGUSTUS	exon	17751653	17752216	.	-	.	ID=g1176.t2.exon4;Parent=g1176.t2;
OW052034.1_Epicampocera_succincta_genome_assembly,_chromosome:_1	AUGUSTUS	intron	17752217	17753611	1	-	.	ID=g1176.t2.intron4;Parent=g1176.t2;
OW052034.1_Epicampocera_succincta_genome_assembly,_chromosome:_1	AUGUSTUS	CDS	17753612	17755790	1	-	0	ID=g1176.t2.CDS5;Parent=g1176.t2;
OW052034.1_Epicampocera_succincta_genome_assembly,_chromosome:_1	AUGUSTUS	exon	17753612	17755790	.	-	.	ID=g1176.t2.exon5;Parent=g1176.t2;
OW052034.1_Epicampocera_succincta_genome_assembly,_chromosome:_1	AUGUSTUS	intron	17755791	17758458	1	-	.	ID=g1176.t2.intron5;Parent=g1176.t2;
OW052034.1_Epicampocera_succincta_genome_assembly,_chromosome:_1	AUGUSTUS	CDS	17758459	17758890	1	-	0	ID=g1176.t2.CDS6;Parent=g1176.t2;
OW052034.1_Epicampocera_succincta_genome_assembly,_chromosome:_1	AUGUSTUS	exon	17758459	17758890	.	-	.	ID=g1176.t2.exon6;Parent=g1176.t2;
OW052034.1_Epicampocera_succincta_genome_assembly,_chromosome:_1	AUGUSTUS	intron	17758891	17759777	1	-	.	ID=g1176.t2.intron6;Parent=g1176.t2;
OW052034.1_Epicampocera_succincta_genome_assembly,_chromosome:_1	AUGUSTUS	CDS	17759778	17760040	1	-	2	ID=g1176.t2.CDS7;Parent=g1176.t2;
OW052034.1_Epicampocera_succincta_genome_assembly,_chromosome:_1	AUGUSTUS	exon	17759778	17760040	.	-	.	ID=g1176.t2.exon7;Parent=g1176.t2;
OW052034.1_Epicampocera_succincta_genome_assembly,_chromosome:_1	AUGUSTUS	intron	17760041	17761650	1	-	.	ID=g1176.t2.intron7;Parent=g1176.t2;
OW052034.1_Epicampocera_succincta_genome_assembly,_chromosome:_1	AUGUSTUS	CDS	17761651	17762188	1	-	0	ID=g1176.t2.CDS8;Parent=g1176.t2;
OW052034.1_Epicampocera_succincta_genome_assembly,_chromosome:_1	AUGUSTUS	exon	17761651	17762188	.	-	.	ID=g1176.t2.exon8;Parent=g1176.t2;
OW052034.1_Epicampocera_succincta_genome_assembly,_chromosome:_1	AUGUSTUS	start_codon	17762186	17762188	.	-	0	ID=g1176.t2.start1;Parent=g1176.t2;
OW052034.1_Epicampocera_succincta_genome_assembly,_chromosome:_1	AUGUSTUS	gene	17762634	17766322	.	-	.	ID=g1177;
OW052034.1_Epicampocera_succincta_genome_assembly,_chromosome:_1	AUGUSTUS	mRNA	17762634	17766322	1	-	.	ID=g1177.t1;Parent=g1177;
OW052034.1_Epicampocera_succincta_genome_assembly,_chromosome:_1	AUGUSTUS	stop_codon	17762634	17762636	.	-	0	ID=g1177.t1.stop1;Parent=g1177.t1;
OW052034.1_Epicampocera_succincta_genome_assembly,_chromosome:_1	AUGUSTUS	CDS	17762634	17763512	1	-	0	ID=g1177.t1.CDS1;Parent=g1177.t1;
OW052034.1_Epicampocera_succincta_genome_assembly,_chromosome:_1	AUGUSTUS	exon	17762634	17763512	.	-	.	ID=g1177.t1.exon1;Parent=g1177.t1;
OW052034.1_Epicampocera_succincta_genome_assembly,_chromosome:_1	AUGUSTUS	intron	17763513	17765209	1	-	.	ID=g1177.t1.intron1;Parent=g1177.t1;
OW052034.1_Epicampocera_succincta_genome_assembly,_chromosome:_1	AUGUSTUS	CDS	17765210	17765687	1	-	1	ID=g1177.t1.CDS2;Parent=g1177.t1;
OW052034.1_Epicampocera_succincta_genome_assembly,_chromosome:_1	AUGUSTUS	exon	17765210	17765687	.	-	.	ID=g1177.t1.exon2;Parent=g1177.t1;
OW052034.1_Epicampocera_succincta_genome_assembly,_chromosome:_1	AUGUSTUS	intron	17765688	17765759	1	-	.	ID=g1177.t1.intron2;Parent=g1177.t1;
OW052034.1_Epicampocera_succincta_genome_assembly,_chromosome:_1	AUGUSTUS	CDS	17765760	17766128	1	-	1	ID=g1177.t1.CDS3;Parent=g1177.t1;
OW052034.1_Epicampocera_succincta_genome_assembly,_chromosome:_1	AUGUSTUS	exon	17765760	17766128	.	-	.	ID=g1177.t1.exon3;Parent=g1177.t1;
OW052034.1_Epicampocera_succincta_genome_assembly,_chromosome:_1	AUGUSTUS	intron	17766129	17766200	1	-	.	ID=g1177.t1.intron3;Parent=g1177.t1;
OW052034.1_Epicampocera_succincta_genome_assembly,_chromosome:_1	AUGUSTUS	CDS	17766201	17766322	1	-	0	ID=g1177.t1.CDS4;Parent=g1177.t1;
OW052034.1_Epicampocera_succincta_genome_assembly,_chromosome:_1	AUGUSTUS	exon	17766201	17766322	.	-	.	ID=g1177.t1.exon4;Parent=g1177.t1;
OW052034.1_Epicampocera_succincta_genome_assembly,_chromosome:_1	AUGUSTUS	start_codon	17766320	17766322	.	-	0	ID=g1177.t1.start1;Parent=g1177.t1;
OW052034.1_Epicampocera_succincta_genome_assembly,_chromosome:_1	AUGUSTUS	gene	17767030	17769862	.	+	.	ID=g1178;
OW052034.1_Epicampocera_succincta_genome_assembly,_chromosome:_1	AUGUSTUS	mRNA	17767030	17769862	1	+	.	ID=g1178.t1;Parent=g1178;
OW052034.1_Epicampocera_succincta_genome_assembly,_chromosome:_1	AUGUSTUS	start_codon	17767030	17767032	.	+	0	ID=g1178.t1.start1;Parent=g1178.t1;
OW052034.1_Epicampocera_succincta_genome_assembly,_chromosome:_1	AUGUSTUS	CDS	17767030	17767035	1	+	0	ID=g1178.t1.CDS1;Parent=g1178.t1;
OW052034.1_Epicampocera_succincta_genome_assembly,_chromosome:_1	AUGUSTUS	exon	17767030	17767035	.	+	.	ID=g1178.t1.exon1;Parent=g1178.t1;
OW052034.1_Epicampocera_succincta_genome_assembly,_chromosome:_1	AUGUSTUS	intron	17767036	17767086	1	+	.	ID=g1178.t1.intron1;Parent=g1178.t1;
OW052034.1_Epicampocera_succincta_genome_assembly,_chromosome:_1	AUGUSTUS	CDS	17767087	17768121	1	+	0	ID=g1178.t1.CDS2;Parent=g1178.t1;
OW052034.1_Epicampocera_succincta_genome_assembly,_chromosome:_1	AUGUSTUS	exon	17767087	17768121	.	+	.	ID=g1178.t1.exon2;Parent=g1178.t1;
OW052034.1_Epicampocera_succincta_genome_assembly,_chromosome:_1	AUGUSTUS	intron	17768122	17768183	1	+	.	ID=g1178.t1.intron2;Parent=g1178.t1;
OW052034.1_Epicampocera_succincta_genome_assembly,_chromosome:_1	AUGUSTUS	CDS	17768184	17769275	1	+	0	ID=g1178.t1.CDS3;Parent=g1178.t1;
OW052034.1_Epicampocera_succincta_genome_assembly,_chromosome:_1	AUGUSTUS	exon	17768184	17769275	.	+	.	ID=g1178.t1.exon3;Parent=g1178.t1;
OW052034.1_Epicampocera_succincta_genome_assembly,_chromosome:_1	AUGUSTUS	intron	17769276	17769340	1	+	.	ID=g1178.t1.intron3;Parent=g1178.t1;
OW052034.1_Epicampocera_succincta_genome_assembly,_chromosome:_1	AUGUSTUS	CDS	17769341	17769862	1	+	0	ID=g1178.t1.CDS4;Parent=g1178.t1;
OW052034.1_Epicampocera_succincta_genome_assembly,_chromosome:_1	AUGUSTUS	exon	17769341	17769862	.	+	.	ID=g1178.t1.exon4;Parent=g1178.t1;
OW052034.1_Epicampocera_succincta_genome_assembly,_chromosome:_1	AUGUSTUS	stop_codon	17769860	17769862	.	+	0	ID=g1178.t1.stop1;Parent=g1178.t1;
OW052034.1_Epicampocera_succincta_genome_assembly,_chromosome:_1	AUGUSTUS	gene	17770164	17772206	.	-	.	ID=g1179;
OW052034.1_Epicampocera_succincta_genome_assembly,_chromosome:_1	AUGUSTUS	mRNA	17770164	17772206	1	-	.	ID=g1179.t1;Parent=g1179;
OW052034.1_Epicampocera_succincta_genome_assembly,_chromosome:_1	AUGUSTUS	stop_codon	17770164	17770166	.	-	0	ID=g1179.t1.stop1;Parent=g1179.t1;
OW052034.1_Epicampocera_succincta_genome_assembly,_chromosome:_1	AUGUSTUS	CDS	17770164	17771492	1	-	0	ID=g1179.t1.CDS1;Parent=g1179.t1;
OW052034.1_Epicampocera_succincta_genome_assembly,_chromosome:_1	AUGUSTUS	exon	17770164	17771492	.	-	.	ID=g1179.t1.exon1;Parent=g1179.t1;
OW052034.1_Epicampocera_succincta_genome_assembly,_chromosome:_1	AUGUSTUS	intron	17771493	17771548	1	-	.	ID=g1179.t1.intron1;Parent=g1179.t1;
OW052034.1_Epicampocera_succincta_genome_assembly,_chromosome:_1	AUGUSTUS	CDS	17771549	17771944	1	-	0	ID=g1179.t1.CDS2;Parent=g1179.t1;
OW052034.1_Epicampocera_succincta_genome_assembly,_chromosome:_1	AUGUSTUS	exon	17771549	17771944	.	-	.	ID=g1179.t1.exon2;Parent=g1179.t1;
OW052034.1_Epicampocera_succincta_genome_assembly,_chromosome:_1	AUGUSTUS	intron	17771945	17772104	1	-	.	ID=g1179.t1.intron2;Parent=g1179.t1;
OW052034.1_Epicampocera_succincta_genome_assembly,_chromosome:_1	AUGUSTUS	CDS	17772105	17772206	1	-	0	ID=g1179.t1.CDS3;Parent=g1179.t1;
OW052034.1_Epicampocera_succincta_genome_assembly,_chromosome:_1	AUGUSTUS	exon	17772105	17772206	.	-	.	ID=g1179.t1.exon3;Parent=g1179.t1;
OW052034.1_Epicampocera_succincta_genome_assembly,_chromosome:_1	AUGUSTUS	start_codon	17772204	17772206	.	-	0	ID=g1179.t1.start1;Parent=g1179.t1;
OW052034.1_Epicampocera_succincta_genome_assembly,_chromosome:_1	AUGUSTUS	gene	17773423	17780280	.	+	.	ID=g1180;
OW052034.1_Epicampocera_succincta_genome_assembly,_chromosome:_1	AUGUSTUS	mRNA	17773423	17780280	0.91	+	.	ID=g1180.t1;Parent=g1180;
OW052034.1_Epicampocera_succincta_genome_assembly,_chromosome:_1	AUGUSTUS	start_codon	17773423	17773425	.	+	0	ID=g1180.t1.start1;Parent=g1180.t1;
OW052034.1_Epicampocera_succincta_genome_assembly,_chromosome:_1	AUGUSTUS	CDS	17773423	17773654	1	+	0	ID=g1180.t1.CDS1;Parent=g1180.t1;
OW052034.1_Epicampocera_succincta_genome_assembly,_chromosome:_1	AUGUSTUS	exon	17773423	17773654	.	+	.	ID=g1180.t1.exon1;Parent=g1180.t1;
OW052034.1_Epicampocera_succincta_genome_assembly,_chromosome:_1	AUGUSTUS	intron	17773655	17773715	1	+	.	ID=g1180.t1.intron1;Parent=g1180.t1;
OW052034.1_Epicampocera_succincta_genome_assembly,_chromosome:_1	AUGUSTUS	CDS	17773716	17774437	1	+	2	ID=g1180.t1.CDS2;Parent=g1180.t1;
OW052034.1_Epicampocera_succincta_genome_assembly,_chromosome:_1	AUGUSTUS	exon	17773716	17774437	.	+	.	ID=g1180.t1.exon2;Parent=g1180.t1;
OW052034.1_Epicampocera_succincta_genome_assembly,_chromosome:_1	AUGUSTUS	intron	17774438	17774509	1	+	.	ID=g1180.t1.intron2;Parent=g1180.t1;
OW052034.1_Epicampocera_succincta_genome_assembly,_chromosome:_1	AUGUSTUS	CDS	17774510	17774830	1	+	0	ID=g1180.t1.CDS3;Parent=g1180.t1;
OW052034.1_Epicampocera_succincta_genome_assembly,_chromosome:_1	AUGUSTUS	exon	17774510	17774830	.	+	.	ID=g1180.t1.exon3;Parent=g1180.t1;
OW052034.1_Epicampocera_succincta_genome_assembly,_chromosome:_1	AUGUSTUS	intron	17774831	17775190	1	+	.	ID=g1180.t1.intron3;Parent=g1180.t1;
OW052034.1_Epicampocera_succincta_genome_assembly,_chromosome:_1	AUGUSTUS	CDS	17775191	17775868	1	+	0	ID=g1180.t1.CDS4;Parent=g1180.t1;
OW052034.1_Epicampocera_succincta_genome_assembly,_chromosome:_1	AUGUSTUS	exon	17775191	17775868	.	+	.	ID=g1180.t1.exon4;Parent=g1180.t1;
OW052034.1_Epicampocera_succincta_genome_assembly,_chromosome:_1	AUGUSTUS	intron	17775869	17777524	1	+	.	ID=g1180.t1.intron4;Parent=g1180.t1;
OW052034.1_Epicampocera_succincta_genome_assembly,_chromosome:_1	AUGUSTUS	CDS	17777525	17777797	1	+	0	ID=g1180.t1.CDS5;Parent=g1180.t1;
OW052034.1_Epicampocera_succincta_genome_assembly,_chromosome:_1	AUGUSTUS	exon	17777525	17777797	.	+	.	ID=g1180.t1.exon5;Parent=g1180.t1;
OW052034.1_Epicampocera_succincta_genome_assembly,_chromosome:_1	AUGUSTUS	intron	17777798	17778649	0.91	+	.	ID=g1180.t1.intron5;Parent=g1180.t1;
OW052034.1_Epicampocera_succincta_genome_assembly,_chromosome:_1	AUGUSTUS	CDS	17778650	17779111	0.91	+	0	ID=g1180.t1.CDS6;Parent=g1180.t1;
OW052034.1_Epicampocera_succincta_genome_assembly,_chromosome:_1	AUGUSTUS	exon	17778650	17779111	.	+	.	ID=g1180.t1.exon6;Parent=g1180.t1;
OW052034.1_Epicampocera_succincta_genome_assembly,_chromosome:_1	AUGUSTUS	intron	17779112	17779188	1	+	.	ID=g1180.t1.intron6;Parent=g1180.t1;
OW052034.1_Epicampocera_succincta_genome_assembly,_chromosome:_1	AUGUSTUS	CDS	17779189	17779276	1	+	0	ID=g1180.t1.CDS7;Parent=g1180.t1;
OW052034.1_Epicampocera_succincta_genome_assembly,_chromosome:_1	AUGUSTUS	exon	17779189	17779276	.	+	.	ID=g1180.t1.exon7;Parent=g1180.t1;
OW052034.1_Epicampocera_succincta_genome_assembly,_chromosome:_1	AUGUSTUS	intron	17779277	17779969	1	+	.	ID=g1180.t1.intron7;Parent=g1180.t1;
OW052034.1_Epicampocera_succincta_genome_assembly,_chromosome:_1	AUGUSTUS	CDS	17779970	17780133	1	+	2	ID=g1180.t1.CDS8;Parent=g1180.t1;
OW052034.1_Epicampocera_succincta_genome_assembly,_chromosome:_1	AUGUSTUS	exon	17779970	17780133	.	+	.	ID=g1180.t1.exon8;Parent=g1180.t1;
OW052034.1_Epicampocera_succincta_genome_assembly,_chromosome:_1	AUGUSTUS	intron	17780134	17780199	1	+	.	ID=g1180.t1.intron8;Parent=g1180.t1;
OW052034.1_Epicampocera_succincta_genome_assembly,_chromosome:_1	AUGUSTUS	CDS	17780200	17780280	1	+	0	ID=g1180.t1.CDS9;Parent=g1180.t1;
OW052034.1_Epicampocera_succincta_genome_assembly,_chromosome:_1	AUGUSTUS	exon	17780200	17780280	.	+	.	ID=g1180.t1.exon9;Parent=g1180.t1;
OW052034.1_Epicampocera_succincta_genome_assembly,_chromosome:_1	AUGUSTUS	stop_codon	17780278	17780280	.	+	0	ID=g1180.t1.stop1;Parent=g1180.t1;
OW052034.1_Epicampocera_succincta_genome_assembly,_chromosome:_1	AUGUSTUS	mRNA	17773423	17780280	1	+	.	ID=g1180.t2;Parent=g1180;
OW052034.1_Epicampocera_succincta_genome_assembly,_chromosome:_1	AUGUSTUS	start_codon	17773423	17773425	.	+	0	ID=g1180.t2.start1;Parent=g1180.t2;
OW052034.1_Epicampocera_succincta_genome_assembly,_chromosome:_1	AUGUSTUS	CDS	17773423	17773654	1	+	0	ID=g1180.t2.CDS1;Parent=g1180.t2;
OW052034.1_Epicampocera_succincta_genome_assembly,_chromosome:_1	AUGUSTUS	exon	17773423	17773654	.	+	.	ID=g1180.t2.exon1;Parent=g1180.t2;
OW052034.1_Epicampocera_succincta_genome_assembly,_chromosome:_1	AUGUSTUS	intron	17773655	17773715	1	+	.	ID=g1180.t2.intron1;Parent=g1180.t2;
OW052034.1_Epicampocera_succincta_genome_assembly,_chromosome:_1	AUGUSTUS	CDS	17773716	17774437	1	+	2	ID=g1180.t2.CDS2;Parent=g1180.t2;
OW052034.1_Epicampocera_succincta_genome_assembly,_chromosome:_1	AUGUSTUS	exon	17773716	17774437	.	+	.	ID=g1180.t2.exon2;Parent=g1180.t2;
OW052034.1_Epicampocera_succincta_genome_assembly,_chromosome:_1	AUGUSTUS	intron	17774438	17774509	1	+	.	ID=g1180.t2.intron2;Parent=g1180.t2;
OW052034.1_Epicampocera_succincta_genome_assembly,_chromosome:_1	AUGUSTUS	CDS	17774510	17774830	1	+	0	ID=g1180.t2.CDS3;Parent=g1180.t2;
OW052034.1_Epicampocera_succincta_genome_assembly,_chromosome:_1	AUGUSTUS	exon	17774510	17774830	.	+	.	ID=g1180.t2.exon3;Parent=g1180.t2;
OW052034.1_Epicampocera_succincta_genome_assembly,_chromosome:_1	AUGUSTUS	intron	17774831	17775190	1	+	.	ID=g1180.t2.intron3;Parent=g1180.t2;
OW052034.1_Epicampocera_succincta_genome_assembly,_chromosome:_1	AUGUSTUS	CDS	17775191	17775868	1	+	0	ID=g1180.t2.CDS4;Parent=g1180.t2;
OW052034.1_Epicampocera_succincta_genome_assembly,_chromosome:_1	AUGUSTUS	exon	17775191	17775868	.	+	.	ID=g1180.t2.exon4;Parent=g1180.t2;
OW052034.1_Epicampocera_succincta_genome_assembly,_chromosome:_1	AUGUSTUS	intron	17775869	17777524	1	+	.	ID=g1180.t2.intron4;Parent=g1180.t2;
OW052034.1_Epicampocera_succincta_genome_assembly,_chromosome:_1	AUGUSTUS	CDS	17777525	17777797	1	+	0	ID=g1180.t2.CDS5;Parent=g1180.t2;
OW052034.1_Epicampocera_succincta_genome_assembly,_chromosome:_1	AUGUSTUS	exon	17777525	17777797	.	+	.	ID=g1180.t2.exon5;Parent=g1180.t2;
OW052034.1_Epicampocera_succincta_genome_assembly,_chromosome:_1	AUGUSTUS	intron	17777798	17778559	1	+	.	ID=g1180.t2.intron5;Parent=g1180.t2;
OW052034.1_Epicampocera_succincta_genome_assembly,_chromosome:_1	AUGUSTUS	CDS	17778560	17779111	1	+	0	ID=g1180.t2.CDS6;Parent=g1180.t2;
OW052034.1_Epicampocera_succincta_genome_assembly,_chromosome:_1	AUGUSTUS	exon	17778560	17779111	.	+	.	ID=g1180.t2.exon6;Parent=g1180.t2;
OW052034.1_Epicampocera_succincta_genome_assembly,_chromosome:_1	AUGUSTUS	intron	17779112	17779188	1	+	.	ID=g1180.t2.intron6;Parent=g1180.t2;
OW052034.1_Epicampocera_succincta_genome_assembly,_chromosome:_1	AUGUSTUS	CDS	17779189	17779276	1	+	0	ID=g1180.t2.CDS7;Parent=g1180.t2;
OW052034.1_Epicampocera_succincta_genome_assembly,_chromosome:_1	AUGUSTUS	exon	17779189	17779276	.	+	.	ID=g1180.t2.exon7;Parent=g1180.t2;
OW052034.1_Epicampocera_succincta_genome_assembly,_chromosome:_1	AUGUSTUS	intron	17779277	17779969	1	+	.	ID=g1180.t2.intron7;Parent=g1180.t2;
OW052034.1_Epicampocera_succincta_genome_assembly,_chromosome:_1	AUGUSTUS	CDS	17779970	17780133	1	+	2	ID=g1180.t2.CDS8;Parent=g1180.t2;
OW052034.1_Epicampocera_succincta_genome_assembly,_chromosome:_1	AUGUSTUS	exon	17779970	17780133	.	+	.	ID=g1180.t2.exon8;Parent=g1180.t2;
OW052034.1_Epicampocera_succincta_genome_assembly,_chromosome:_1	AUGUSTUS	intron	17780134	17780199	1	+	.	ID=g1180.t2.intron8;Parent=g1180.t2;
OW052034.1_Epicampocera_succincta_genome_assembly,_chromosome:_1	AUGUSTUS	CDS	17780200	17780280	1	+	0	ID=g1180.t2.CDS9;Parent=g1180.t2;
OW052034.1_Epicampocera_succincta_genome_assembly,_chromosome:_1	AUGUSTUS	exon	17780200	17780280	.	+	.	ID=g1180.t2.exon9;Parent=g1180.t2;
OW052034.1_Epicampocera_succincta_genome_assembly,_chromosome:_1	AUGUSTUS	stop_codon	17780278	17780280	.	+	0	ID=g1180.t2.stop1;Parent=g1180.t2;
OW052034.1_Epicampocera_succincta_genome_assembly,_chromosome:_1	AUGUSTUS	gene	17789150	17798343	.	-	.	ID=g1181;
OW052034.1_Epicampocera_succincta_genome_assembly,_chromosome:_1	AUGUSTUS	mRNA	17789150	17798343	1	-	.	ID=g1181.t1;Parent=g1181;
OW052034.1_Epicampocera_succincta_genome_assembly,_chromosome:_1	AUGUSTUS	stop_codon	17789150	17789152	.	-	0	ID=g1181.t1.stop1;Parent=g1181.t1;
OW052034.1_Epicampocera_succincta_genome_assembly,_chromosome:_1	AUGUSTUS	CDS	17789150	17789515	1	-	0	ID=g1181.t1.CDS1;Parent=g1181.t1;
OW052034.1_Epicampocera_succincta_genome_assembly,_chromosome:_1	AUGUSTUS	exon	17789150	17789515	.	-	.	ID=g1181.t1.exon1;Parent=g1181.t1;
OW052034.1_Epicampocera_succincta_genome_assembly,_chromosome:_1	AUGUSTUS	intron	17789516	17791185	1	-	.	ID=g1181.t1.intron1;Parent=g1181.t1;
OW052034.1_Epicampocera_succincta_genome_assembly,_chromosome:_1	AUGUSTUS	CDS	17791186	17791309	1	-	1	ID=g1181.t1.CDS2;Parent=g1181.t1;
OW052034.1_Epicampocera_succincta_genome_assembly,_chromosome:_1	AUGUSTUS	exon	17791186	17791309	.	-	.	ID=g1181.t1.exon2;Parent=g1181.t1;
OW052034.1_Epicampocera_succincta_genome_assembly,_chromosome:_1	AUGUSTUS	intron	17791310	17791374	1	-	.	ID=g1181.t1.intron2;Parent=g1181.t1;
OW052034.1_Epicampocera_succincta_genome_assembly,_chromosome:_1	AUGUSTUS	CDS	17791375	17791738	1	-	2	ID=g1181.t1.CDS3;Parent=g1181.t1;
OW052034.1_Epicampocera_succincta_genome_assembly,_chromosome:_1	AUGUSTUS	exon	17791375	17791738	.	-	.	ID=g1181.t1.exon3;Parent=g1181.t1;
OW052034.1_Epicampocera_succincta_genome_assembly,_chromosome:_1	AUGUSTUS	intron	17791739	17792255	1	-	.	ID=g1181.t1.intron3;Parent=g1181.t1;
OW052034.1_Epicampocera_succincta_genome_assembly,_chromosome:_1	AUGUSTUS	CDS	17792256	17792430	1	-	0	ID=g1181.t1.CDS4;Parent=g1181.t1;
OW052034.1_Epicampocera_succincta_genome_assembly,_chromosome:_1	AUGUSTUS	exon	17792256	17792430	.	-	.	ID=g1181.t1.exon4;Parent=g1181.t1;
OW052034.1_Epicampocera_succincta_genome_assembly,_chromosome:_1	AUGUSTUS	intron	17792431	17794290	1	-	.	ID=g1181.t1.intron4;Parent=g1181.t1;
OW052034.1_Epicampocera_succincta_genome_assembly,_chromosome:_1	AUGUSTUS	CDS	17794291	17794568	1	-	2	ID=g1181.t1.CDS5;Parent=g1181.t1;
OW052034.1_Epicampocera_succincta_genome_assembly,_chromosome:_1	AUGUSTUS	exon	17794291	17794568	.	-	.	ID=g1181.t1.exon5;Parent=g1181.t1;
OW052034.1_Epicampocera_succincta_genome_assembly,_chromosome:_1	AUGUSTUS	intron	17794569	17794656	1	-	.	ID=g1181.t1.intron5;Parent=g1181.t1;
OW052034.1_Epicampocera_succincta_genome_assembly,_chromosome:_1	AUGUSTUS	CDS	17794657	17794804	1	-	0	ID=g1181.t1.CDS6;Parent=g1181.t1;
OW052034.1_Epicampocera_succincta_genome_assembly,_chromosome:_1	AUGUSTUS	exon	17794657	17794804	.	-	.	ID=g1181.t1.exon6;Parent=g1181.t1;
OW052034.1_Epicampocera_succincta_genome_assembly,_chromosome:_1	AUGUSTUS	intron	17794805	17794885	1	-	.	ID=g1181.t1.intron6;Parent=g1181.t1;
OW052034.1_Epicampocera_succincta_genome_assembly,_chromosome:_1	AUGUSTUS	CDS	17794886	17795289	1	-	2	ID=g1181.t1.CDS7;Parent=g1181.t1;
OW052034.1_Epicampocera_succincta_genome_assembly,_chromosome:_1	AUGUSTUS	exon	17794886	17795289	.	-	.	ID=g1181.t1.exon7;Parent=g1181.t1;
OW052034.1_Epicampocera_succincta_genome_assembly,_chromosome:_1	AUGUSTUS	intron	17795290	17795370	1	-	.	ID=g1181.t1.intron7;Parent=g1181.t1;
OW052034.1_Epicampocera_succincta_genome_assembly,_chromosome:_1	AUGUSTUS	CDS	17795371	17795457	1	-	2	ID=g1181.t1.CDS8;Parent=g1181.t1;
OW052034.1_Epicampocera_succincta_genome_assembly,_chromosome:_1	AUGUSTUS	exon	17795371	17795457	.	-	.	ID=g1181.t1.exon8;Parent=g1181.t1;
OW052034.1_Epicampocera_succincta_genome_assembly,_chromosome:_1	AUGUSTUS	intron	17795458	17795599	1	-	.	ID=g1181.t1.intron8;Parent=g1181.t1;
OW052034.1_Epicampocera_succincta_genome_assembly,_chromosome:_1	AUGUSTUS	CDS	17795600	17795890	1	-	2	ID=g1181.t1.CDS9;Parent=g1181.t1;
OW052034.1_Epicampocera_succincta_genome_assembly,_chromosome:_1	AUGUSTUS	exon	17795600	17795890	.	-	.	ID=g1181.t1.exon9;Parent=g1181.t1;
OW052034.1_Epicampocera_succincta_genome_assembly,_chromosome:_1	AUGUSTUS	intron	17795891	17797202	1	-	.	ID=g1181.t1.intron9;Parent=g1181.t1;
OW052034.1_Epicampocera_succincta_genome_assembly,_chromosome:_1	AUGUSTUS	CDS	17797203	17798343	1	-	0	ID=g1181.t1.CDS10;Parent=g1181.t1;
OW052034.1_Epicampocera_succincta_genome_assembly,_chromosome:_1	AUGUSTUS	exon	17797203	17798343	.	-	.	ID=g1181.t1.exon10;Parent=g1181.t1;
OW052034.1_Epicampocera_succincta_genome_assembly,_chromosome:_1	AUGUSTUS	start_codon	17798341	17798343	.	-	0	ID=g1181.t1.start1;Parent=g1181.t1;
OW052034.1_Epicampocera_succincta_genome_assembly,_chromosome:_1	AUGUSTUS	mRNA	17789150	17798343	1	-	.	ID=g1181.t2;Parent=g1181;
OW052034.1_Epicampocera_succincta_genome_assembly,_chromosome:_1	AUGUSTUS	stop_codon	17789150	17789152	.	-	0	ID=g1181.t2.stop1;Parent=g1181.t2;
OW052034.1_Epicampocera_succincta_genome_assembly,_chromosome:_1	AUGUSTUS	CDS	17789150	17789515	1	-	0	ID=g1181.t2.CDS1;Parent=g1181.t2;
OW052034.1_Epicampocera_succincta_genome_assembly,_chromosome:_1	AUGUSTUS	exon	17789150	17789515	.	-	.	ID=g1181.t2.exon1;Parent=g1181.t2;
OW052034.1_Epicampocera_succincta_genome_assembly,_chromosome:_1	AUGUSTUS	intron	17789516	17791185	1	-	.	ID=g1181.t2.intron1;Parent=g1181.t2;
OW052034.1_Epicampocera_succincta_genome_assembly,_chromosome:_1	AUGUSTUS	CDS	17791186	17791309	1	-	1	ID=g1181.t2.CDS2;Parent=g1181.t2;
OW052034.1_Epicampocera_succincta_genome_assembly,_chromosome:_1	AUGUSTUS	exon	17791186	17791309	.	-	.	ID=g1181.t2.exon2;Parent=g1181.t2;
OW052034.1_Epicampocera_succincta_genome_assembly,_chromosome:_1	AUGUSTUS	intron	17791310	17791374	1	-	.	ID=g1181.t2.intron2;Parent=g1181.t2;
OW052034.1_Epicampocera_succincta_genome_assembly,_chromosome:_1	AUGUSTUS	CDS	17791375	17791738	1	-	2	ID=g1181.t2.CDS3;Parent=g1181.t2;
OW052034.1_Epicampocera_succincta_genome_assembly,_chromosome:_1	AUGUSTUS	exon	17791375	17791738	.	-	.	ID=g1181.t2.exon3;Parent=g1181.t2;
OW052034.1_Epicampocera_succincta_genome_assembly,_chromosome:_1	AUGUSTUS	intron	17791739	17792255	1	-	.	ID=g1181.t2.intron3;Parent=g1181.t2;
OW052034.1_Epicampocera_succincta_genome_assembly,_chromosome:_1	AUGUSTUS	CDS	17792256	17792430	1	-	0	ID=g1181.t2.CDS4;Parent=g1181.t2;
OW052034.1_Epicampocera_succincta_genome_assembly,_chromosome:_1	AUGUSTUS	exon	17792256	17792430	.	-	.	ID=g1181.t2.exon4;Parent=g1181.t2;
OW052034.1_Epicampocera_succincta_genome_assembly,_chromosome:_1	AUGUSTUS	intron	17792431	17794290	1	-	.	ID=g1181.t2.intron4;Parent=g1181.t2;
OW052034.1_Epicampocera_succincta_genome_assembly,_chromosome:_1	AUGUSTUS	CDS	17794291	17794568	1	-	2	ID=g1181.t2.CDS5;Parent=g1181.t2;
OW052034.1_Epicampocera_succincta_genome_assembly,_chromosome:_1	AUGUSTUS	exon	17794291	17794568	.	-	.	ID=g1181.t2.exon5;Parent=g1181.t2;
OW052034.1_Epicampocera_succincta_genome_assembly,_chromosome:_1	AUGUSTUS	intron	17794569	17794650	1	-	.	ID=g1181.t2.intron5;Parent=g1181.t2;
OW052034.1_Epicampocera_succincta_genome_assembly,_chromosome:_1	AUGUSTUS	CDS	17794651	17794804	1	-	0	ID=g1181.t2.CDS6;Parent=g1181.t2;
OW052034.1_Epicampocera_succincta_genome_assembly,_chromosome:_1	AUGUSTUS	exon	17794651	17794804	.	-	.	ID=g1181.t2.exon6;Parent=g1181.t2;
OW052034.1_Epicampocera_succincta_genome_assembly,_chromosome:_1	AUGUSTUS	intron	17794805	17794885	1	-	.	ID=g1181.t2.intron6;Parent=g1181.t2;
OW052034.1_Epicampocera_succincta_genome_assembly,_chromosome:_1	AUGUSTUS	CDS	17794886	17795289	1	-	2	ID=g1181.t2.CDS7;Parent=g1181.t2;
OW052034.1_Epicampocera_succincta_genome_assembly,_chromosome:_1	AUGUSTUS	exon	17794886	17795289	.	-	.	ID=g1181.t2.exon7;Parent=g1181.t2;
OW052034.1_Epicampocera_succincta_genome_assembly,_chromosome:_1	AUGUSTUS	intron	17795290	17795370	1	-	.	ID=g1181.t2.intron7;Parent=g1181.t2;
OW052034.1_Epicampocera_succincta_genome_assembly,_chromosome:_1	AUGUSTUS	CDS	17795371	17795457	1	-	2	ID=g1181.t2.CDS8;Parent=g1181.t2;
OW052034.1_Epicampocera_succincta_genome_assembly,_chromosome:_1	AUGUSTUS	exon	17795371	17795457	.	-	.	ID=g1181.t2.exon8;Parent=g1181.t2;
OW052034.1_Epicampocera_succincta_genome_assembly,_chromosome:_1	AUGUSTUS	intron	17795458	17795599	1	-	.	ID=g1181.t2.intron8;Parent=g1181.t2;
OW052034.1_Epicampocera_succincta_genome_assembly,_chromosome:_1	AUGUSTUS	CDS	17795600	17795890	1	-	2	ID=g1181.t2.CDS9;Parent=g1181.t2;
OW052034.1_Epicampocera_succincta_genome_assembly,_chromosome:_1	AUGUSTUS	exon	17795600	17795890	.	-	.	ID=g1181.t2.exon9;Parent=g1181.t2;
OW052034.1_Epicampocera_succincta_genome_assembly,_chromosome:_1	AUGUSTUS	intron	17795891	17797202	1	-	.	ID=g1181.t2.intron9;Parent=g1181.t2;
OW052034.1_Epicampocera_succincta_genome_assembly,_chromosome:_1	AUGUSTUS	CDS	17797203	17798343	1	-	0	ID=g1181.t2.CDS10;Parent=g1181.t2;
OW052034.1_Epicampocera_succincta_genome_assembly,_chromosome:_1	AUGUSTUS	exon	17797203	17798343	.	-	.	ID=g1181.t2.exon10;Parent=g1181.t2;
OW052034.1_Epicampocera_succincta_genome_assembly,_chromosome:_1	AUGUSTUS	start_codon	17798341	17798343	.	-	0	ID=g1181.t2.start1;Parent=g1181.t2;
OW052034.1_Epicampocera_succincta_genome_assembly,_chromosome:_1	AUGUSTUS	mRNA	17789150	17798343	1	-	.	ID=g1181.t3;Parent=g1181;
OW052034.1_Epicampocera_succincta_genome_assembly,_chromosome:_1	AUGUSTUS	stop_codon	17789150	17789152	.	-	0	ID=g1181.t3.stop1;Parent=g1181.t3;
OW052034.1_Epicampocera_succincta_genome_assembly,_chromosome:_1	AUGUSTUS	CDS	17789150	17789515	1	-	0	ID=g1181.t3.CDS1;Parent=g1181.t3;
OW052034.1_Epicampocera_succincta_genome_assembly,_chromosome:_1	AUGUSTUS	exon	17789150	17789515	.	-	.	ID=g1181.t3.exon1;Parent=g1181.t3;
OW052034.1_Epicampocera_succincta_genome_assembly,_chromosome:_1	AUGUSTUS	intron	17789516	17791185	1	-	.	ID=g1181.t3.intron1;Parent=g1181.t3;
OW052034.1_Epicampocera_succincta_genome_assembly,_chromosome:_1	AUGUSTUS	CDS	17791186	17791309	1	-	1	ID=g1181.t3.CDS2;Parent=g1181.t3;
OW052034.1_Epicampocera_succincta_genome_assembly,_chromosome:_1	AUGUSTUS	exon	17791186	17791309	.	-	.	ID=g1181.t3.exon2;Parent=g1181.t3;
OW052034.1_Epicampocera_succincta_genome_assembly,_chromosome:_1	AUGUSTUS	intron	17791310	17791374	1	-	.	ID=g1181.t3.intron2;Parent=g1181.t3;
OW052034.1_Epicampocera_succincta_genome_assembly,_chromosome:_1	AUGUSTUS	CDS	17791375	17791738	1	-	2	ID=g1181.t3.CDS3;Parent=g1181.t3;
OW052034.1_Epicampocera_succincta_genome_assembly,_chromosome:_1	AUGUSTUS	exon	17791375	17791738	.	-	.	ID=g1181.t3.exon3;Parent=g1181.t3;
OW052034.1_Epicampocera_succincta_genome_assembly,_chromosome:_1	AUGUSTUS	intron	17791739	17792255	1	-	.	ID=g1181.t3.intron3;Parent=g1181.t3;
OW052034.1_Epicampocera_succincta_genome_assembly,_chromosome:_1	AUGUSTUS	CDS	17792256	17792430	1	-	0	ID=g1181.t3.CDS4;Parent=g1181.t3;
OW052034.1_Epicampocera_succincta_genome_assembly,_chromosome:_1	AUGUSTUS	exon	17792256	17792430	.	-	.	ID=g1181.t3.exon4;Parent=g1181.t3;
OW052034.1_Epicampocera_succincta_genome_assembly,_chromosome:_1	AUGUSTUS	intron	17792431	17794290	1	-	.	ID=g1181.t3.intron4;Parent=g1181.t3;
OW052034.1_Epicampocera_succincta_genome_assembly,_chromosome:_1	AUGUSTUS	CDS	17794291	17794568	1	-	2	ID=g1181.t3.CDS5;Parent=g1181.t3;
OW052034.1_Epicampocera_succincta_genome_assembly,_chromosome:_1	AUGUSTUS	exon	17794291	17794568	.	-	.	ID=g1181.t3.exon5;Parent=g1181.t3;
OW052034.1_Epicampocera_succincta_genome_assembly,_chromosome:_1	AUGUSTUS	intron	17794569	17794650	1	-	.	ID=g1181.t3.intron5;Parent=g1181.t3;
OW052034.1_Epicampocera_succincta_genome_assembly,_chromosome:_1	AUGUSTUS	CDS	17794651	17794804	1	-	0	ID=g1181.t3.CDS6;Parent=g1181.t3;
OW052034.1_Epicampocera_succincta_genome_assembly,_chromosome:_1	AUGUSTUS	exon	17794651	17794804	.	-	.	ID=g1181.t3.exon6;Parent=g1181.t3;
OW052034.1_Epicampocera_succincta_genome_assembly,_chromosome:_1	AUGUSTUS	intron	17794805	17794885	1	-	.	ID=g1181.t3.intron6;Parent=g1181.t3;
OW052034.1_Epicampocera_succincta_genome_assembly,_chromosome:_1	AUGUSTUS	CDS	17794886	17795289	1	-	2	ID=g1181.t3.CDS7;Parent=g1181.t3;
OW052034.1_Epicampocera_succincta_genome_assembly,_chromosome:_1	AUGUSTUS	exon	17794886	17795289	.	-	.	ID=g1181.t3.exon7;Parent=g1181.t3;
OW052034.1_Epicampocera_succincta_genome_assembly,_chromosome:_1	AUGUSTUS	intron	17795290	17795370	1	-	.	ID=g1181.t3.intron7;Parent=g1181.t3;
OW052034.1_Epicampocera_succincta_genome_assembly,_chromosome:_1	AUGUSTUS	CDS	17795371	17795457	1	-	2	ID=g1181.t3.CDS8;Parent=g1181.t3;
OW052034.1_Epicampocera_succincta_genome_assembly,_chromosome:_1	AUGUSTUS	exon	17795371	17795457	.	-	.	ID=g1181.t3.exon8;Parent=g1181.t3;
OW052034.1_Epicampocera_succincta_genome_assembly,_chromosome:_1	AUGUSTUS	intron	17795458	17795605	1	-	.	ID=g1181.t3.intron8;Parent=g1181.t3;
OW052034.1_Epicampocera_succincta_genome_assembly,_chromosome:_1	AUGUSTUS	CDS	17795606	17795890	1	-	2	ID=g1181.t3.CDS9;Parent=g1181.t3;
OW052034.1_Epicampocera_succincta_genome_assembly,_chromosome:_1	AUGUSTUS	exon	17795606	17795890	.	-	.	ID=g1181.t3.exon9;Parent=g1181.t3;
OW052034.1_Epicampocera_succincta_genome_assembly,_chromosome:_1	AUGUSTUS	intron	17795891	17797202	1	-	.	ID=g1181.t3.intron9;Parent=g1181.t3;
OW052034.1_Epicampocera_succincta_genome_assembly,_chromosome:_1	AUGUSTUS	CDS	17797203	17798343	1	-	0	ID=g1181.t3.CDS10;Parent=g1181.t3;
OW052034.1_Epicampocera_succincta_genome_assembly,_chromosome:_1	AUGUSTUS	exon	17797203	17798343	.	-	.	ID=g1181.t3.exon10;Parent=g1181.t3;
OW052034.1_Epicampocera_succincta_genome_assembly,_chromosome:_1	AUGUSTUS	start_codon	17798341	17798343	.	-	0	ID=g1181.t3.start1;Parent=g1181.t3;
OW052034.1_Epicampocera_succincta_genome_assembly,_chromosome:_1	AUGUSTUS	mRNA	17789150	17798343	1	-	.	ID=g1181.t4;Parent=g1181;
OW052034.1_Epicampocera_succincta_genome_assembly,_chromosome:_1	AUGUSTUS	stop_codon	17789150	17789152	.	-	0	ID=g1181.t4.stop1;Parent=g1181.t4;
OW052034.1_Epicampocera_succincta_genome_assembly,_chromosome:_1	AUGUSTUS	CDS	17789150	17789515	1	-	0	ID=g1181.t4.CDS1;Parent=g1181.t4;
OW052034.1_Epicampocera_succincta_genome_assembly,_chromosome:_1	AUGUSTUS	exon	17789150	17789515	.	-	.	ID=g1181.t4.exon1;Parent=g1181.t4;
OW052034.1_Epicampocera_succincta_genome_assembly,_chromosome:_1	AUGUSTUS	intron	17789516	17791185	1	-	.	ID=g1181.t4.intron1;Parent=g1181.t4;
OW052034.1_Epicampocera_succincta_genome_assembly,_chromosome:_1	AUGUSTUS	CDS	17791186	17791309	1	-	1	ID=g1181.t4.CDS2;Parent=g1181.t4;
OW052034.1_Epicampocera_succincta_genome_assembly,_chromosome:_1	AUGUSTUS	exon	17791186	17791309	.	-	.	ID=g1181.t4.exon2;Parent=g1181.t4;
OW052034.1_Epicampocera_succincta_genome_assembly,_chromosome:_1	AUGUSTUS	intron	17791310	17791374	1	-	.	ID=g1181.t4.intron2;Parent=g1181.t4;
OW052034.1_Epicampocera_succincta_genome_assembly,_chromosome:_1	AUGUSTUS	CDS	17791375	17791711	1	-	2	ID=g1181.t4.CDS3;Parent=g1181.t4;
OW052034.1_Epicampocera_succincta_genome_assembly,_chromosome:_1	AUGUSTUS	exon	17791375	17791711	.	-	.	ID=g1181.t4.exon3;Parent=g1181.t4;
OW052034.1_Epicampocera_succincta_genome_assembly,_chromosome:_1	AUGUSTUS	intron	17791712	17792255	1	-	.	ID=g1181.t4.intron3;Parent=g1181.t4;
OW052034.1_Epicampocera_succincta_genome_assembly,_chromosome:_1	AUGUSTUS	CDS	17792256	17792430	1	-	0	ID=g1181.t4.CDS4;Parent=g1181.t4;
OW052034.1_Epicampocera_succincta_genome_assembly,_chromosome:_1	AUGUSTUS	exon	17792256	17792430	.	-	.	ID=g1181.t4.exon4;Parent=g1181.t4;
OW052034.1_Epicampocera_succincta_genome_assembly,_chromosome:_1	AUGUSTUS	intron	17792431	17794290	1	-	.	ID=g1181.t4.intron4;Parent=g1181.t4;
OW052034.1_Epicampocera_succincta_genome_assembly,_chromosome:_1	AUGUSTUS	CDS	17794291	17794568	1	-	2	ID=g1181.t4.CDS5;Parent=g1181.t4;
OW052034.1_Epicampocera_succincta_genome_assembly,_chromosome:_1	AUGUSTUS	exon	17794291	17794568	.	-	.	ID=g1181.t4.exon5;Parent=g1181.t4;
OW052034.1_Epicampocera_succincta_genome_assembly,_chromosome:_1	AUGUSTUS	intron	17794569	17794650	1	-	.	ID=g1181.t4.intron5;Parent=g1181.t4;
OW052034.1_Epicampocera_succincta_genome_assembly,_chromosome:_1	AUGUSTUS	CDS	17794651	17794804	1	-	0	ID=g1181.t4.CDS6;Parent=g1181.t4;
OW052034.1_Epicampocera_succincta_genome_assembly,_chromosome:_1	AUGUSTUS	exon	17794651	17794804	.	-	.	ID=g1181.t4.exon6;Parent=g1181.t4;
OW052034.1_Epicampocera_succincta_genome_assembly,_chromosome:_1	AUGUSTUS	intron	17794805	17794885	1	-	.	ID=g1181.t4.intron6;Parent=g1181.t4;
OW052034.1_Epicampocera_succincta_genome_assembly,_chromosome:_1	AUGUSTUS	CDS	17794886	17795289	1	-	2	ID=g1181.t4.CDS7;Parent=g1181.t4;
OW052034.1_Epicampocera_succincta_genome_assembly,_chromosome:_1	AUGUSTUS	exon	17794886	17795289	.	-	.	ID=g1181.t4.exon7;Parent=g1181.t4;
OW052034.1_Epicampocera_succincta_genome_assembly,_chromosome:_1	AUGUSTUS	intron	17795290	17795370	1	-	.	ID=g1181.t4.intron7;Parent=g1181.t4;
OW052034.1_Epicampocera_succincta_genome_assembly,_chromosome:_1	AUGUSTUS	CDS	17795371	17795457	1	-	2	ID=g1181.t4.CDS8;Parent=g1181.t4;
OW052034.1_Epicampocera_succincta_genome_assembly,_chromosome:_1	AUGUSTUS	exon	17795371	17795457	.	-	.	ID=g1181.t4.exon8;Parent=g1181.t4;
OW052034.1_Epicampocera_succincta_genome_assembly,_chromosome:_1	AUGUSTUS	intron	17795458	17795599	1	-	.	ID=g1181.t4.intron8;Parent=g1181.t4;
OW052034.1_Epicampocera_succincta_genome_assembly,_chromosome:_1	AUGUSTUS	CDS	17795600	17795890	1	-	2	ID=g1181.t4.CDS9;Parent=g1181.t4;
OW052034.1_Epicampocera_succincta_genome_assembly,_chromosome:_1	AUGUSTUS	exon	17795600	17795890	.	-	.	ID=g1181.t4.exon9;Parent=g1181.t4;
OW052034.1_Epicampocera_succincta_genome_assembly,_chromosome:_1	AUGUSTUS	intron	17795891	17797202	1	-	.	ID=g1181.t4.intron9;Parent=g1181.t4;
OW052034.1_Epicampocera_succincta_genome_assembly,_chromosome:_1	AUGUSTUS	CDS	17797203	17798343	1	-	0	ID=g1181.t4.CDS10;Parent=g1181.t4;
OW052034.1_Epicampocera_succincta_genome_assembly,_chromosome:_1	AUGUSTUS	exon	17797203	17798343	.	-	.	ID=g1181.t4.exon10;Parent=g1181.t4;
OW052034.1_Epicampocera_succincta_genome_assembly,_chromosome:_1	AUGUSTUS	start_codon	17798341	17798343	.	-	0	ID=g1181.t4.start1;Parent=g1181.t4;
OW052034.1_Epicampocera_succincta_genome_assembly,_chromosome:_1	AUGUSTUS	mRNA	17789150	17798343	1	-	.	ID=g1181.t5;Parent=g1181;
OW052034.1_Epicampocera_succincta_genome_assembly,_chromosome:_1	AUGUSTUS	stop_codon	17789150	17789152	.	-	0	ID=g1181.t5.stop1;Parent=g1181.t5;
OW052034.1_Epicampocera_succincta_genome_assembly,_chromosome:_1	AUGUSTUS	CDS	17789150	17789515	1	-	0	ID=g1181.t5.CDS1;Parent=g1181.t5;
OW052034.1_Epicampocera_succincta_genome_assembly,_chromosome:_1	AUGUSTUS	exon	17789150	17789515	.	-	.	ID=g1181.t5.exon1;Parent=g1181.t5;
OW052034.1_Epicampocera_succincta_genome_assembly,_chromosome:_1	AUGUSTUS	intron	17789516	17791173	1	-	.	ID=g1181.t5.intron1;Parent=g1181.t5;
OW052034.1_Epicampocera_succincta_genome_assembly,_chromosome:_1	AUGUSTUS	CDS	17791174	17791309	1	-	1	ID=g1181.t5.CDS2;Parent=g1181.t5;
OW052034.1_Epicampocera_succincta_genome_assembly,_chromosome:_1	AUGUSTUS	exon	17791174	17791309	.	-	.	ID=g1181.t5.exon2;Parent=g1181.t5;
OW052034.1_Epicampocera_succincta_genome_assembly,_chromosome:_1	AUGUSTUS	intron	17791310	17791374	1	-	.	ID=g1181.t5.intron2;Parent=g1181.t5;
OW052034.1_Epicampocera_succincta_genome_assembly,_chromosome:_1	AUGUSTUS	CDS	17791375	17791738	1	-	2	ID=g1181.t5.CDS3;Parent=g1181.t5;
OW052034.1_Epicampocera_succincta_genome_assembly,_chromosome:_1	AUGUSTUS	exon	17791375	17791738	.	-	.	ID=g1181.t5.exon3;Parent=g1181.t5;
OW052034.1_Epicampocera_succincta_genome_assembly,_chromosome:_1	AUGUSTUS	intron	17791739	17792255	1	-	.	ID=g1181.t5.intron3;Parent=g1181.t5;
OW052034.1_Epicampocera_succincta_genome_assembly,_chromosome:_1	AUGUSTUS	CDS	17792256	17792430	1	-	0	ID=g1181.t5.CDS4;Parent=g1181.t5;
OW052034.1_Epicampocera_succincta_genome_assembly,_chromosome:_1	AUGUSTUS	exon	17792256	17792430	.	-	.	ID=g1181.t5.exon4;Parent=g1181.t5;
OW052034.1_Epicampocera_succincta_genome_assembly,_chromosome:_1	AUGUSTUS	intron	17792431	17794290	1	-	.	ID=g1181.t5.intron4;Parent=g1181.t5;
OW052034.1_Epicampocera_succincta_genome_assembly,_chromosome:_1	AUGUSTUS	CDS	17794291	17794568	1	-	2	ID=g1181.t5.CDS5;Parent=g1181.t5;
OW052034.1_Epicampocera_succincta_genome_assembly,_chromosome:_1	AUGUSTUS	exon	17794291	17794568	.	-	.	ID=g1181.t5.exon5;Parent=g1181.t5;
OW052034.1_Epicampocera_succincta_genome_assembly,_chromosome:_1	AUGUSTUS	intron	17794569	17794650	1	-	.	ID=g1181.t5.intron5;Parent=g1181.t5;
OW052034.1_Epicampocera_succincta_genome_assembly,_chromosome:_1	AUGUSTUS	CDS	17794651	17794804	1	-	0	ID=g1181.t5.CDS6;Parent=g1181.t5;
OW052034.1_Epicampocera_succincta_genome_assembly,_chromosome:_1	AUGUSTUS	exon	17794651	17794804	.	-	.	ID=g1181.t5.exon6;Parent=g1181.t5;
OW052034.1_Epicampocera_succincta_genome_assembly,_chromosome:_1	AUGUSTUS	intron	17794805	17794885	1	-	.	ID=g1181.t5.intron6;Parent=g1181.t5;
OW052034.1_Epicampocera_succincta_genome_assembly,_chromosome:_1	AUGUSTUS	CDS	17794886	17795289	1	-	2	ID=g1181.t5.CDS7;Parent=g1181.t5;
OW052034.1_Epicampocera_succincta_genome_assembly,_chromosome:_1	AUGUSTUS	exon	17794886	17795289	.	-	.	ID=g1181.t5.exon7;Parent=g1181.t5;
OW052034.1_Epicampocera_succincta_genome_assembly,_chromosome:_1	AUGUSTUS	intron	17795290	17795370	1	-	.	ID=g1181.t5.intron7;Parent=g1181.t5;
OW052034.1_Epicampocera_succincta_genome_assembly,_chromosome:_1	AUGUSTUS	CDS	17795371	17795457	1	-	2	ID=g1181.t5.CDS8;Parent=g1181.t5;
OW052034.1_Epicampocera_succincta_genome_assembly,_chromosome:_1	AUGUSTUS	exon	17795371	17795457	.	-	.	ID=g1181.t5.exon8;Parent=g1181.t5;
OW052034.1_Epicampocera_succincta_genome_assembly,_chromosome:_1	AUGUSTUS	intron	17795458	17795599	1	-	.	ID=g1181.t5.intron8;Parent=g1181.t5;
OW052034.1_Epicampocera_succincta_genome_assembly,_chromosome:_1	AUGUSTUS	CDS	17795600	17795890	1	-	2	ID=g1181.t5.CDS9;Parent=g1181.t5;
OW052034.1_Epicampocera_succincta_genome_assembly,_chromosome:_1	AUGUSTUS	exon	17795600	17795890	.	-	.	ID=g1181.t5.exon9;Parent=g1181.t5;
OW052034.1_Epicampocera_succincta_genome_assembly,_chromosome:_1	AUGUSTUS	intron	17795891	17797202	1	-	.	ID=g1181.t5.intron9;Parent=g1181.t5;
OW052034.1_Epicampocera_succincta_genome_assembly,_chromosome:_1	AUGUSTUS	CDS	17797203	17798343	1	-	0	ID=g1181.t5.CDS10;Parent=g1181.t5;
OW052034.1_Epicampocera_succincta_genome_assembly,_chromosome:_1	AUGUSTUS	exon	17797203	17798343	.	-	.	ID=g1181.t5.exon10;Parent=g1181.t5;
OW052034.1_Epicampocera_succincta_genome_assembly,_chromosome:_1	AUGUSTUS	start_codon	17798341	17798343	.	-	0	ID=g1181.t5.start1;Parent=g1181.t5;
OW052034.1_Epicampocera_succincta_genome_assembly,_chromosome:_1	AUGUSTUS	gene	17805635	17806409	.	+	.	ID=g1182;
OW052034.1_Epicampocera_succincta_genome_assembly,_chromosome:_1	AUGUSTUS	mRNA	17805635	17806409	1	+	.	ID=g1182.t1;Parent=g1182;
OW052034.1_Epicampocera_succincta_genome_assembly,_chromosome:_1	AUGUSTUS	start_codon	17805635	17805637	.	+	0	ID=g1182.t1.start1;Parent=g1182.t1;
OW052034.1_Epicampocera_succincta_genome_assembly,_chromosome:_1	AUGUSTUS	CDS	17805635	17806241	1	+	0	ID=g1182.t1.CDS1;Parent=g1182.t1;
OW052034.1_Epicampocera_succincta_genome_assembly,_chromosome:_1	AUGUSTUS	exon	17805635	17806241	.	+	.	ID=g1182.t1.exon1;Parent=g1182.t1;
OW052034.1_Epicampocera_succincta_genome_assembly,_chromosome:_1	AUGUSTUS	intron	17806242	17806323	1	+	.	ID=g1182.t1.intron1;Parent=g1182.t1;
OW052034.1_Epicampocera_succincta_genome_assembly,_chromosome:_1	AUGUSTUS	CDS	17806324	17806409	1	+	2	ID=g1182.t1.CDS2;Parent=g1182.t1;
OW052034.1_Epicampocera_succincta_genome_assembly,_chromosome:_1	AUGUSTUS	exon	17806324	17806409	.	+	.	ID=g1182.t1.exon2;Parent=g1182.t1;
OW052034.1_Epicampocera_succincta_genome_assembly,_chromosome:_1	AUGUSTUS	stop_codon	17806407	17806409	.	+	0	ID=g1182.t1.stop1;Parent=g1182.t1;
OW052034.1_Epicampocera_succincta_genome_assembly,_chromosome:_1	AUGUSTUS	gene	17809228	17809581	.	+	.	ID=g1183;
OW052034.1_Epicampocera_succincta_genome_assembly,_chromosome:_1	AUGUSTUS	mRNA	17809228	17809581	1	+	.	ID=g1183.t1;Parent=g1183;
OW052034.1_Epicampocera_succincta_genome_assembly,_chromosome:_1	AUGUSTUS	start_codon	17809228	17809230	.	+	0	ID=g1183.t1.start1;Parent=g1183.t1;
OW052034.1_Epicampocera_succincta_genome_assembly,_chromosome:_1	AUGUSTUS	CDS	17809228	17809581	1	+	0	ID=g1183.t1.CDS1;Parent=g1183.t1;
OW052034.1_Epicampocera_succincta_genome_assembly,_chromosome:_1	AUGUSTUS	exon	17809228	17809581	.	+	.	ID=g1183.t1.exon1;Parent=g1183.t1;
OW052034.1_Epicampocera_succincta_genome_assembly,_chromosome:_1	AUGUSTUS	stop_codon	17809579	17809581	.	+	0	ID=g1183.t1.stop1;Parent=g1183.t1;
OW052034.1_Epicampocera_succincta_genome_assembly,_chromosome:_1	AUGUSTUS	gene	17858402	17860645	.	-	.	ID=g1184;
OW052034.1_Epicampocera_succincta_genome_assembly,_chromosome:_1	AUGUSTUS	mRNA	17858402	17860645	1	-	.	ID=g1184.t1;Parent=g1184;
OW052034.1_Epicampocera_succincta_genome_assembly,_chromosome:_1	AUGUSTUS	stop_codon	17858402	17858404	.	-	0	ID=g1184.t1.stop1;Parent=g1184.t1;
OW052034.1_Epicampocera_succincta_genome_assembly,_chromosome:_1	AUGUSTUS	CDS	17858402	17858524	1	-	0	ID=g1184.t1.CDS1;Parent=g1184.t1;
OW052034.1_Epicampocera_succincta_genome_assembly,_chromosome:_1	AUGUSTUS	exon	17858402	17858524	.	-	.	ID=g1184.t1.exon1;Parent=g1184.t1;
OW052034.1_Epicampocera_succincta_genome_assembly,_chromosome:_1	AUGUSTUS	intron	17858525	17860441	1	-	.	ID=g1184.t1.intron1;Parent=g1184.t1;
OW052034.1_Epicampocera_succincta_genome_assembly,_chromosome:_1	AUGUSTUS	CDS	17860442	17860645	1	-	0	ID=g1184.t1.CDS2;Parent=g1184.t1;
OW052034.1_Epicampocera_succincta_genome_assembly,_chromosome:_1	AUGUSTUS	exon	17860442	17860645	.	-	.	ID=g1184.t1.exon2;Parent=g1184.t1;
OW052034.1_Epicampocera_succincta_genome_assembly,_chromosome:_1	AUGUSTUS	start_codon	17860643	17860645	.	-	0	ID=g1184.t1.start1;Parent=g1184.t1;
OW052034.1_Epicampocera_succincta_genome_assembly,_chromosome:_1	AUGUSTUS	gene	17862330	17863838	.	+	.	ID=g1185;
OW052034.1_Epicampocera_succincta_genome_assembly,_chromosome:_1	AUGUSTUS	mRNA	17862330	17863838	1	+	.	ID=g1185.t1;Parent=g1185;
OW052034.1_Epicampocera_succincta_genome_assembly,_chromosome:_1	AUGUSTUS	start_codon	17862330	17862332	.	+	0	ID=g1185.t1.start1;Parent=g1185.t1;
OW052034.1_Epicampocera_succincta_genome_assembly,_chromosome:_1	AUGUSTUS	CDS	17862330	17863838	1	+	0	ID=g1185.t1.CDS1;Parent=g1185.t1;
OW052034.1_Epicampocera_succincta_genome_assembly,_chromosome:_1	AUGUSTUS	exon	17862330	17863838	.	+	.	ID=g1185.t1.exon1;Parent=g1185.t1;
OW052034.1_Epicampocera_succincta_genome_assembly,_chromosome:_1	AUGUSTUS	stop_codon	17863836	17863838	.	+	0	ID=g1185.t1.stop1;Parent=g1185.t1;
OW052034.1_Epicampocera_succincta_genome_assembly,_chromosome:_1	AUGUSTUS	gene	17863868	17864557	.	-	.	ID=g1186;
OW052034.1_Epicampocera_succincta_genome_assembly,_chromosome:_1	AUGUSTUS	mRNA	17863868	17864557	1	-	.	ID=g1186.t1;Parent=g1186;
OW052034.1_Epicampocera_succincta_genome_assembly,_chromosome:_1	AUGUSTUS	stop_codon	17863868	17863870	.	-	0	ID=g1186.t1.stop1;Parent=g1186.t1;
OW052034.1_Epicampocera_succincta_genome_assembly,_chromosome:_1	AUGUSTUS	CDS	17863868	17863984	1	-	0	ID=g1186.t1.CDS1;Parent=g1186.t1;
OW052034.1_Epicampocera_succincta_genome_assembly,_chromosome:_1	AUGUSTUS	exon	17863868	17863984	.	-	.	ID=g1186.t1.exon1;Parent=g1186.t1;
OW052034.1_Epicampocera_succincta_genome_assembly,_chromosome:_1	AUGUSTUS	intron	17863985	17864040	1	-	.	ID=g1186.t1.intron1;Parent=g1186.t1;
OW052034.1_Epicampocera_succincta_genome_assembly,_chromosome:_1	AUGUSTUS	CDS	17864041	17864498	1	-	2	ID=g1186.t1.CDS2;Parent=g1186.t1;
OW052034.1_Epicampocera_succincta_genome_assembly,_chromosome:_1	AUGUSTUS	exon	17864041	17864498	.	-	.	ID=g1186.t1.exon2;Parent=g1186.t1;
OW052034.1_Epicampocera_succincta_genome_assembly,_chromosome:_1	AUGUSTUS	intron	17864499	17864550	1	-	.	ID=g1186.t1.intron2;Parent=g1186.t1;
OW052034.1_Epicampocera_succincta_genome_assembly,_chromosome:_1	AUGUSTUS	CDS	17864551	17864557	1	-	0	ID=g1186.t1.CDS3;Parent=g1186.t1;
OW052034.1_Epicampocera_succincta_genome_assembly,_chromosome:_1	AUGUSTUS	exon	17864551	17864557	.	-	.	ID=g1186.t1.exon3;Parent=g1186.t1;
OW052034.1_Epicampocera_succincta_genome_assembly,_chromosome:_1	AUGUSTUS	start_codon	17864555	17864557	.	-	0	ID=g1186.t1.start1;Parent=g1186.t1;
OW052034.1_Epicampocera_succincta_genome_assembly,_chromosome:_1	AUGUSTUS	gene	17864995	17866458	.	+	.	ID=g1187;
OW052034.1_Epicampocera_succincta_genome_assembly,_chromosome:_1	AUGUSTUS	mRNA	17864995	17866458	1	+	.	ID=g1187.t1;Parent=g1187;
OW052034.1_Epicampocera_succincta_genome_assembly,_chromosome:_1	AUGUSTUS	start_codon	17864995	17864997	.	+	0	ID=g1187.t1.start1;Parent=g1187.t1;
OW052034.1_Epicampocera_succincta_genome_assembly,_chromosome:_1	AUGUSTUS	CDS	17864995	17866458	1	+	0	ID=g1187.t1.CDS1;Parent=g1187.t1;
OW052034.1_Epicampocera_succincta_genome_assembly,_chromosome:_1	AUGUSTUS	exon	17864995	17866458	.	+	.	ID=g1187.t1.exon1;Parent=g1187.t1;
OW052034.1_Epicampocera_succincta_genome_assembly,_chromosome:_1	AUGUSTUS	stop_codon	17866456	17866458	.	+	0	ID=g1187.t1.stop1;Parent=g1187.t1;
OW052034.1_Epicampocera_succincta_genome_assembly,_chromosome:_1	AUGUSTUS	gene	17867182	17871016	.	-	.	ID=g1188;
OW052034.1_Epicampocera_succincta_genome_assembly,_chromosome:_1	AUGUSTUS	mRNA	17867182	17871016	1	-	.	ID=g1188.t1;Parent=g1188;
OW052034.1_Epicampocera_succincta_genome_assembly,_chromosome:_1	AUGUSTUS	stop_codon	17867182	17867184	.	-	0	ID=g1188.t1.stop1;Parent=g1188.t1;
OW052034.1_Epicampocera_succincta_genome_assembly,_chromosome:_1	AUGUSTUS	CDS	17867182	17867490	1	-	0	ID=g1188.t1.CDS1;Parent=g1188.t1;
OW052034.1_Epicampocera_succincta_genome_assembly,_chromosome:_1	AUGUSTUS	exon	17867182	17867490	.	-	.	ID=g1188.t1.exon1;Parent=g1188.t1;
OW052034.1_Epicampocera_succincta_genome_assembly,_chromosome:_1	AUGUSTUS	intron	17867491	17867547	1	-	.	ID=g1188.t1.intron1;Parent=g1188.t1;
OW052034.1_Epicampocera_succincta_genome_assembly,_chromosome:_1	AUGUSTUS	CDS	17867548	17868864	1	-	0	ID=g1188.t1.CDS2;Parent=g1188.t1;
OW052034.1_Epicampocera_succincta_genome_assembly,_chromosome:_1	AUGUSTUS	exon	17867548	17868864	.	-	.	ID=g1188.t1.exon2;Parent=g1188.t1;
OW052034.1_Epicampocera_succincta_genome_assembly,_chromosome:_1	AUGUSTUS	intron	17868865	17868928	1	-	.	ID=g1188.t1.intron2;Parent=g1188.t1;
OW052034.1_Epicampocera_succincta_genome_assembly,_chromosome:_1	AUGUSTUS	CDS	17868929	17869444	1	-	0	ID=g1188.t1.CDS3;Parent=g1188.t1;
OW052034.1_Epicampocera_succincta_genome_assembly,_chromosome:_1	AUGUSTUS	exon	17868929	17869444	.	-	.	ID=g1188.t1.exon3;Parent=g1188.t1;
OW052034.1_Epicampocera_succincta_genome_assembly,_chromosome:_1	AUGUSTUS	intron	17869445	17869510	1	-	.	ID=g1188.t1.intron3;Parent=g1188.t1;
OW052034.1_Epicampocera_succincta_genome_assembly,_chromosome:_1	AUGUSTUS	CDS	17869511	17869714	1	-	0	ID=g1188.t1.CDS4;Parent=g1188.t1;
OW052034.1_Epicampocera_succincta_genome_assembly,_chromosome:_1	AUGUSTUS	exon	17869511	17869714	.	-	.	ID=g1188.t1.exon4;Parent=g1188.t1;
OW052034.1_Epicampocera_succincta_genome_assembly,_chromosome:_1	AUGUSTUS	intron	17869715	17870621	1	-	.	ID=g1188.t1.intron4;Parent=g1188.t1;
OW052034.1_Epicampocera_succincta_genome_assembly,_chromosome:_1	AUGUSTUS	CDS	17870622	17870890	1	-	2	ID=g1188.t1.CDS5;Parent=g1188.t1;
OW052034.1_Epicampocera_succincta_genome_assembly,_chromosome:_1	AUGUSTUS	exon	17870622	17870890	.	-	.	ID=g1188.t1.exon5;Parent=g1188.t1;
OW052034.1_Epicampocera_succincta_genome_assembly,_chromosome:_1	AUGUSTUS	intron	17870891	17870946	1	-	.	ID=g1188.t1.intron5;Parent=g1188.t1;
OW052034.1_Epicampocera_succincta_genome_assembly,_chromosome:_1	AUGUSTUS	CDS	17870947	17871016	1	-	0	ID=g1188.t1.CDS6;Parent=g1188.t1;
OW052034.1_Epicampocera_succincta_genome_assembly,_chromosome:_1	AUGUSTUS	exon	17870947	17871016	.	-	.	ID=g1188.t1.exon6;Parent=g1188.t1;
OW052034.1_Epicampocera_succincta_genome_assembly,_chromosome:_1	AUGUSTUS	start_codon	17871014	17871016	.	-	0	ID=g1188.t1.start1;Parent=g1188.t1;
OW052034.1_Epicampocera_succincta_genome_assembly,_chromosome:_1	AUGUSTUS	gene	17871956	17884334	.	+	.	ID=g1189;
OW052034.1_Epicampocera_succincta_genome_assembly,_chromosome:_1	AUGUSTUS	mRNA	17871956	17884334	1	+	.	ID=g1189.t1;Parent=g1189;
OW052034.1_Epicampocera_succincta_genome_assembly,_chromosome:_1	AUGUSTUS	start_codon	17871956	17871958	.	+	0	ID=g1189.t1.start1;Parent=g1189.t1;
OW052034.1_Epicampocera_succincta_genome_assembly,_chromosome:_1	AUGUSTUS	CDS	17871956	17872018	1	+	0	ID=g1189.t1.CDS1;Parent=g1189.t1;
OW052034.1_Epicampocera_succincta_genome_assembly,_chromosome:_1	AUGUSTUS	exon	17871956	17872018	.	+	.	ID=g1189.t1.exon1;Parent=g1189.t1;
OW052034.1_Epicampocera_succincta_genome_assembly,_chromosome:_1	AUGUSTUS	intron	17872019	17873194	1	+	.	ID=g1189.t1.intron1;Parent=g1189.t1;
OW052034.1_Epicampocera_succincta_genome_assembly,_chromosome:_1	AUGUSTUS	CDS	17873195	17875033	1	+	0	ID=g1189.t1.CDS2;Parent=g1189.t1;
OW052034.1_Epicampocera_succincta_genome_assembly,_chromosome:_1	AUGUSTUS	exon	17873195	17875033	.	+	.	ID=g1189.t1.exon2;Parent=g1189.t1;
OW052034.1_Epicampocera_succincta_genome_assembly,_chromosome:_1	AUGUSTUS	intron	17875034	17875346	1	+	.	ID=g1189.t1.intron2;Parent=g1189.t1;
OW052034.1_Epicampocera_succincta_genome_assembly,_chromosome:_1	AUGUSTUS	CDS	17875347	17876622	1	+	0	ID=g1189.t1.CDS3;Parent=g1189.t1;
OW052034.1_Epicampocera_succincta_genome_assembly,_chromosome:_1	AUGUSTUS	exon	17875347	17876622	.	+	.	ID=g1189.t1.exon3;Parent=g1189.t1;
OW052034.1_Epicampocera_succincta_genome_assembly,_chromosome:_1	AUGUSTUS	intron	17876623	17877878	1	+	.	ID=g1189.t1.intron3;Parent=g1189.t1;
OW052034.1_Epicampocera_succincta_genome_assembly,_chromosome:_1	AUGUSTUS	CDS	17877879	17879629	1	+	2	ID=g1189.t1.CDS4;Parent=g1189.t1;
OW052034.1_Epicampocera_succincta_genome_assembly,_chromosome:_1	AUGUSTUS	exon	17877879	17879629	.	+	.	ID=g1189.t1.exon4;Parent=g1189.t1;
OW052034.1_Epicampocera_succincta_genome_assembly,_chromosome:_1	AUGUSTUS	intron	17879630	17880254	1	+	.	ID=g1189.t1.intron4;Parent=g1189.t1;
OW052034.1_Epicampocera_succincta_genome_assembly,_chromosome:_1	AUGUSTUS	CDS	17880255	17880513	1	+	0	ID=g1189.t1.CDS5;Parent=g1189.t1;
OW052034.1_Epicampocera_succincta_genome_assembly,_chromosome:_1	AUGUSTUS	exon	17880255	17880513	.	+	.	ID=g1189.t1.exon5;Parent=g1189.t1;
OW052034.1_Epicampocera_succincta_genome_assembly,_chromosome:_1	AUGUSTUS	intron	17880514	17880575	1	+	.	ID=g1189.t1.intron5;Parent=g1189.t1;
OW052034.1_Epicampocera_succincta_genome_assembly,_chromosome:_1	AUGUSTUS	CDS	17880576	17881702	1	+	2	ID=g1189.t1.CDS6;Parent=g1189.t1;
OW052034.1_Epicampocera_succincta_genome_assembly,_chromosome:_1	AUGUSTUS	exon	17880576	17881702	.	+	.	ID=g1189.t1.exon6;Parent=g1189.t1;
OW052034.1_Epicampocera_succincta_genome_assembly,_chromosome:_1	AUGUSTUS	intron	17881703	17883709	1	+	.	ID=g1189.t1.intron6;Parent=g1189.t1;
OW052034.1_Epicampocera_succincta_genome_assembly,_chromosome:_1	AUGUSTUS	CDS	17883710	17883834	1	+	0	ID=g1189.t1.CDS7;Parent=g1189.t1;
OW052034.1_Epicampocera_succincta_genome_assembly,_chromosome:_1	AUGUSTUS	exon	17883710	17883834	.	+	.	ID=g1189.t1.exon7;Parent=g1189.t1;
OW052034.1_Epicampocera_succincta_genome_assembly,_chromosome:_1	AUGUSTUS	intron	17883835	17883901	1	+	.	ID=g1189.t1.intron7;Parent=g1189.t1;
OW052034.1_Epicampocera_succincta_genome_assembly,_chromosome:_1	AUGUSTUS	CDS	17883902	17884334	1	+	1	ID=g1189.t1.CDS8;Parent=g1189.t1;
OW052034.1_Epicampocera_succincta_genome_assembly,_chromosome:_1	AUGUSTUS	exon	17883902	17884334	.	+	.	ID=g1189.t1.exon8;Parent=g1189.t1;
OW052034.1_Epicampocera_succincta_genome_assembly,_chromosome:_1	AUGUSTUS	stop_codon	17884332	17884334	.	+	0	ID=g1189.t1.stop1;Parent=g1189.t1;
OW052034.1_Epicampocera_succincta_genome_assembly,_chromosome:_1	AUGUSTUS	gene	17886451	17890804	.	-	.	ID=g1190;
OW052034.1_Epicampocera_succincta_genome_assembly,_chromosome:_1	AUGUSTUS	mRNA	17886451	17890804	1	-	.	ID=g1190.t1;Parent=g1190;
OW052034.1_Epicampocera_succincta_genome_assembly,_chromosome:_1	AUGUSTUS	stop_codon	17886451	17886453	.	-	0	ID=g1190.t1.stop1;Parent=g1190.t1;
OW052034.1_Epicampocera_succincta_genome_assembly,_chromosome:_1	AUGUSTUS	CDS	17886451	17886905	1	-	2	ID=g1190.t1.CDS1;Parent=g1190.t1;
OW052034.1_Epicampocera_succincta_genome_assembly,_chromosome:_1	AUGUSTUS	exon	17886451	17886905	.	-	.	ID=g1190.t1.exon1;Parent=g1190.t1;
OW052034.1_Epicampocera_succincta_genome_assembly,_chromosome:_1	AUGUSTUS	intron	17886906	17889537	1	-	.	ID=g1190.t1.intron1;Parent=g1190.t1;
OW052034.1_Epicampocera_succincta_genome_assembly,_chromosome:_1	AUGUSTUS	CDS	17889538	17890804	1	-	0	ID=g1190.t1.CDS2;Parent=g1190.t1;
OW052034.1_Epicampocera_succincta_genome_assembly,_chromosome:_1	AUGUSTUS	exon	17889538	17890804	.	-	.	ID=g1190.t1.exon2;Parent=g1190.t1;
OW052034.1_Epicampocera_succincta_genome_assembly,_chromosome:_1	AUGUSTUS	start_codon	17890802	17890804	.	-	0	ID=g1190.t1.start1;Parent=g1190.t1;
OW052034.1_Epicampocera_succincta_genome_assembly,_chromosome:_1	AUGUSTUS	gene	17925583	17926654	.	+	.	ID=g1191;
OW052034.1_Epicampocera_succincta_genome_assembly,_chromosome:_1	AUGUSTUS	mRNA	17925583	17926654	1	+	.	ID=g1191.t1;Parent=g1191;
OW052034.1_Epicampocera_succincta_genome_assembly,_chromosome:_1	AUGUSTUS	start_codon	17925583	17925585	.	+	0	ID=g1191.t1.start1;Parent=g1191.t1;
OW052034.1_Epicampocera_succincta_genome_assembly,_chromosome:_1	AUGUSTUS	CDS	17925583	17925773	1	+	0	ID=g1191.t1.CDS1;Parent=g1191.t1;
OW052034.1_Epicampocera_succincta_genome_assembly,_chromosome:_1	AUGUSTUS	exon	17925583	17925773	.	+	.	ID=g1191.t1.exon1;Parent=g1191.t1;
OW052034.1_Epicampocera_succincta_genome_assembly,_chromosome:_1	AUGUSTUS	intron	17925774	17925842	1	+	.	ID=g1191.t1.intron1;Parent=g1191.t1;
OW052034.1_Epicampocera_succincta_genome_assembly,_chromosome:_1	AUGUSTUS	CDS	17925843	17926139	1	+	1	ID=g1191.t1.CDS2;Parent=g1191.t1;
OW052034.1_Epicampocera_succincta_genome_assembly,_chromosome:_1	AUGUSTUS	exon	17925843	17926139	.	+	.	ID=g1191.t1.exon2;Parent=g1191.t1;
OW052034.1_Epicampocera_succincta_genome_assembly,_chromosome:_1	AUGUSTUS	intron	17926140	17926203	1	+	.	ID=g1191.t1.intron2;Parent=g1191.t1;
OW052034.1_Epicampocera_succincta_genome_assembly,_chromosome:_1	AUGUSTUS	CDS	17926204	17926423	1	+	1	ID=g1191.t1.CDS3;Parent=g1191.t1;
OW052034.1_Epicampocera_succincta_genome_assembly,_chromosome:_1	AUGUSTUS	exon	17926204	17926423	.	+	.	ID=g1191.t1.exon3;Parent=g1191.t1;
OW052034.1_Epicampocera_succincta_genome_assembly,_chromosome:_1	AUGUSTUS	intron	17926424	17926492	1	+	.	ID=g1191.t1.intron3;Parent=g1191.t1;
OW052034.1_Epicampocera_succincta_genome_assembly,_chromosome:_1	AUGUSTUS	CDS	17926493	17926654	1	+	0	ID=g1191.t1.CDS4;Parent=g1191.t1;
OW052034.1_Epicampocera_succincta_genome_assembly,_chromosome:_1	AUGUSTUS	exon	17926493	17926654	.	+	.	ID=g1191.t1.exon4;Parent=g1191.t1;
OW052034.1_Epicampocera_succincta_genome_assembly,_chromosome:_1	AUGUSTUS	stop_codon	17926652	17926654	.	+	0	ID=g1191.t1.stop1;Parent=g1191.t1;
OW052034.1_Epicampocera_succincta_genome_assembly,_chromosome:_1	AUGUSTUS	gene	17927750	17928055	.	+	.	ID=g1192;
OW052034.1_Epicampocera_succincta_genome_assembly,_chromosome:_1	AUGUSTUS	mRNA	17927750	17928055	0.47	+	.	ID=g1192.t1;Parent=g1192;
OW052034.1_Epicampocera_succincta_genome_assembly,_chromosome:_1	AUGUSTUS	start_codon	17927750	17927752	.	+	0	ID=g1192.t1.start1;Parent=g1192.t1;
OW052034.1_Epicampocera_succincta_genome_assembly,_chromosome:_1	AUGUSTUS	CDS	17927750	17928055	0.47	+	0	ID=g1192.t1.CDS1;Parent=g1192.t1;
OW052034.1_Epicampocera_succincta_genome_assembly,_chromosome:_1	AUGUSTUS	exon	17927750	17928055	.	+	.	ID=g1192.t1.exon1;Parent=g1192.t1;
OW052034.1_Epicampocera_succincta_genome_assembly,_chromosome:_1	AUGUSTUS	stop_codon	17928053	17928055	.	+	0	ID=g1192.t1.stop1;Parent=g1192.t1;
OW052034.1_Epicampocera_succincta_genome_assembly,_chromosome:_1	AUGUSTUS	gene	17928963	17932016	.	-	.	ID=g1193;
OW052034.1_Epicampocera_succincta_genome_assembly,_chromosome:_1	AUGUSTUS	mRNA	17928963	17932016	1	-	.	ID=g1193.t1;Parent=g1193;
OW052034.1_Epicampocera_succincta_genome_assembly,_chromosome:_1	AUGUSTUS	stop_codon	17928963	17928965	.	-	0	ID=g1193.t1.stop1;Parent=g1193.t1;
OW052034.1_Epicampocera_succincta_genome_assembly,_chromosome:_1	AUGUSTUS	CDS	17928963	17932016	1	-	0	ID=g1193.t1.CDS1;Parent=g1193.t1;
OW052034.1_Epicampocera_succincta_genome_assembly,_chromosome:_1	AUGUSTUS	exon	17928963	17932016	.	-	.	ID=g1193.t1.exon1;Parent=g1193.t1;
OW052034.1_Epicampocera_succincta_genome_assembly,_chromosome:_1	AUGUSTUS	start_codon	17932014	17932016	.	-	0	ID=g1193.t1.start1;Parent=g1193.t1;
OW052034.1_Epicampocera_succincta_genome_assembly,_chromosome:_1	AUGUSTUS	gene	17934236	17935642	.	-	.	ID=g1194;
OW052034.1_Epicampocera_succincta_genome_assembly,_chromosome:_1	AUGUSTUS	mRNA	17934236	17935498	1	-	.	ID=g1194.t1;Parent=g1194;
OW052034.1_Epicampocera_succincta_genome_assembly,_chromosome:_1	AUGUSTUS	stop_codon	17934236	17934238	.	-	0	ID=g1194.t1.stop1;Parent=g1194.t1;
OW052034.1_Epicampocera_succincta_genome_assembly,_chromosome:_1	AUGUSTUS	CDS	17934236	17935498	1	-	0	ID=g1194.t1.CDS1;Parent=g1194.t1;
OW052034.1_Epicampocera_succincta_genome_assembly,_chromosome:_1	AUGUSTUS	exon	17934236	17935498	.	-	.	ID=g1194.t1.exon1;Parent=g1194.t1;
OW052034.1_Epicampocera_succincta_genome_assembly,_chromosome:_1	AUGUSTUS	start_codon	17935496	17935498	.	-	0	ID=g1194.t1.start1;Parent=g1194.t1;
OW052034.1_Epicampocera_succincta_genome_assembly,_chromosome:_1	GeneMark.hmm3	mRNA	17934236	17935642	.	-	.	ID=g1194.t2;Parent=g1194;
OW052034.1_Epicampocera_succincta_genome_assembly,_chromosome:_1	GeneMark.hmm3	CDS	17934236	17935642	.	-	0	ID=g1194.t2.CDS1;Parent=g1194.t2;
OW052034.1_Epicampocera_succincta_genome_assembly,_chromosome:_1	GeneMark.hmm3	exon	17934236	17935642	.	-	0	ID=g1194.t2.exon1;Parent=g1194.t2;
OW052034.1_Epicampocera_succincta_genome_assembly,_chromosome:_1	AUGUSTUS	gene	17935663	17936668	.	-	.	ID=g1195;
OW052034.1_Epicampocera_succincta_genome_assembly,_chromosome:_1	AUGUSTUS	mRNA	17935663	17936668	1	-	.	ID=g1195.t1;Parent=g1195;
OW052034.1_Epicampocera_succincta_genome_assembly,_chromosome:_1	AUGUSTUS	stop_codon	17935663	17935665	.	-	0	ID=g1195.t1.stop1;Parent=g1195.t1;
OW052034.1_Epicampocera_succincta_genome_assembly,_chromosome:_1	AUGUSTUS	CDS	17935663	17936005	1	-	1	ID=g1195.t1.CDS1;Parent=g1195.t1;
OW052034.1_Epicampocera_succincta_genome_assembly,_chromosome:_1	AUGUSTUS	exon	17935663	17936005	.	-	.	ID=g1195.t1.exon1;Parent=g1195.t1;
OW052034.1_Epicampocera_succincta_genome_assembly,_chromosome:_1	AUGUSTUS	intron	17936006	17936444	1	-	.	ID=g1195.t1.intron1;Parent=g1195.t1;
OW052034.1_Epicampocera_succincta_genome_assembly,_chromosome:_1	AUGUSTUS	CDS	17936445	17936668	1	-	0	ID=g1195.t1.CDS2;Parent=g1195.t1;
OW052034.1_Epicampocera_succincta_genome_assembly,_chromosome:_1	AUGUSTUS	exon	17936445	17936668	.	-	.	ID=g1195.t1.exon2;Parent=g1195.t1;
OW052034.1_Epicampocera_succincta_genome_assembly,_chromosome:_1	AUGUSTUS	start_codon	17936666	17936668	.	-	0	ID=g1195.t1.start1;Parent=g1195.t1;
OW052034.1_Epicampocera_succincta_genome_assembly,_chromosome:_1	AUGUSTUS	gene	17937391	17939287	.	+	.	ID=g1196;
OW052034.1_Epicampocera_succincta_genome_assembly,_chromosome:_1	AUGUSTUS	mRNA	17937391	17939287	1	+	.	ID=g1196.t1;Parent=g1196;
OW052034.1_Epicampocera_succincta_genome_assembly,_chromosome:_1	AUGUSTUS	start_codon	17937391	17937393	.	+	0	ID=g1196.t1.start1;Parent=g1196.t1;
OW052034.1_Epicampocera_succincta_genome_assembly,_chromosome:_1	AUGUSTUS	CDS	17937391	17937454	1	+	0	ID=g1196.t1.CDS1;Parent=g1196.t1;
OW052034.1_Epicampocera_succincta_genome_assembly,_chromosome:_1	AUGUSTUS	exon	17937391	17937454	.	+	.	ID=g1196.t1.exon1;Parent=g1196.t1;
OW052034.1_Epicampocera_succincta_genome_assembly,_chromosome:_1	AUGUSTUS	intron	17937455	17937581	1	+	.	ID=g1196.t1.intron1;Parent=g1196.t1;
OW052034.1_Epicampocera_succincta_genome_assembly,_chromosome:_1	AUGUSTUS	CDS	17937582	17938404	1	+	2	ID=g1196.t1.CDS2;Parent=g1196.t1;
OW052034.1_Epicampocera_succincta_genome_assembly,_chromosome:_1	AUGUSTUS	exon	17937582	17938404	.	+	.	ID=g1196.t1.exon2;Parent=g1196.t1;
OW052034.1_Epicampocera_succincta_genome_assembly,_chromosome:_1	AUGUSTUS	intron	17938405	17938471	1	+	.	ID=g1196.t1.intron2;Parent=g1196.t1;
OW052034.1_Epicampocera_succincta_genome_assembly,_chromosome:_1	AUGUSTUS	CDS	17938472	17938684	1	+	1	ID=g1196.t1.CDS3;Parent=g1196.t1;
OW052034.1_Epicampocera_succincta_genome_assembly,_chromosome:_1	AUGUSTUS	exon	17938472	17938684	.	+	.	ID=g1196.t1.exon3;Parent=g1196.t1;
OW052034.1_Epicampocera_succincta_genome_assembly,_chromosome:_1	AUGUSTUS	intron	17938685	17938745	1	+	.	ID=g1196.t1.intron3;Parent=g1196.t1;
OW052034.1_Epicampocera_succincta_genome_assembly,_chromosome:_1	AUGUSTUS	CDS	17938746	17938993	1	+	1	ID=g1196.t1.CDS4;Parent=g1196.t1;
OW052034.1_Epicampocera_succincta_genome_assembly,_chromosome:_1	AUGUSTUS	exon	17938746	17938993	.	+	.	ID=g1196.t1.exon4;Parent=g1196.t1;
OW052034.1_Epicampocera_succincta_genome_assembly,_chromosome:_1	AUGUSTUS	intron	17938994	17939057	1	+	.	ID=g1196.t1.intron4;Parent=g1196.t1;
OW052034.1_Epicampocera_succincta_genome_assembly,_chromosome:_1	AUGUSTUS	CDS	17939058	17939287	1	+	2	ID=g1196.t1.CDS5;Parent=g1196.t1;
OW052034.1_Epicampocera_succincta_genome_assembly,_chromosome:_1	AUGUSTUS	exon	17939058	17939287	.	+	.	ID=g1196.t1.exon5;Parent=g1196.t1;
OW052034.1_Epicampocera_succincta_genome_assembly,_chromosome:_1	AUGUSTUS	stop_codon	17939285	17939287	.	+	0	ID=g1196.t1.stop1;Parent=g1196.t1;
OW052034.1_Epicampocera_succincta_genome_assembly,_chromosome:_1	AUGUSTUS	gene	17939425	17942380	.	+	.	ID=g1197;
OW052034.1_Epicampocera_succincta_genome_assembly,_chromosome:_1	AUGUSTUS	mRNA	17939425	17942380	1	+	.	ID=g1197.t1;Parent=g1197;
OW052034.1_Epicampocera_succincta_genome_assembly,_chromosome:_1	AUGUSTUS	start_codon	17939425	17939427	.	+	0	ID=g1197.t1.start1;Parent=g1197.t1;
OW052034.1_Epicampocera_succincta_genome_assembly,_chromosome:_1	AUGUSTUS	CDS	17939425	17939564	1	+	0	ID=g1197.t1.CDS1;Parent=g1197.t1;
OW052034.1_Epicampocera_succincta_genome_assembly,_chromosome:_1	AUGUSTUS	exon	17939425	17939564	.	+	.	ID=g1197.t1.exon1;Parent=g1197.t1;
OW052034.1_Epicampocera_succincta_genome_assembly,_chromosome:_1	AUGUSTUS	intron	17939565	17942205	1	+	.	ID=g1197.t1.intron1;Parent=g1197.t1;
OW052034.1_Epicampocera_succincta_genome_assembly,_chromosome:_1	AUGUSTUS	CDS	17942206	17942380	1	+	1	ID=g1197.t1.CDS2;Parent=g1197.t1;
OW052034.1_Epicampocera_succincta_genome_assembly,_chromosome:_1	AUGUSTUS	exon	17942206	17942380	.	+	.	ID=g1197.t1.exon2;Parent=g1197.t1;
OW052034.1_Epicampocera_succincta_genome_assembly,_chromosome:_1	AUGUSTUS	stop_codon	17942378	17942380	.	+	0	ID=g1197.t1.stop1;Parent=g1197.t1;
OW052034.1_Epicampocera_succincta_genome_assembly,_chromosome:_1	AUGUSTUS	gene	17945172	17945499	.	-	.	ID=g1198;
OW052034.1_Epicampocera_succincta_genome_assembly,_chromosome:_1	AUGUSTUS	mRNA	17945172	17945499	1	-	.	ID=g1198.t1;Parent=g1198;
OW052034.1_Epicampocera_succincta_genome_assembly,_chromosome:_1	AUGUSTUS	stop_codon	17945172	17945174	.	-	0	ID=g1198.t1.stop1;Parent=g1198.t1;
OW052034.1_Epicampocera_succincta_genome_assembly,_chromosome:_1	AUGUSTUS	CDS	17945172	17945306	1	-	0	ID=g1198.t1.CDS1;Parent=g1198.t1;
OW052034.1_Epicampocera_succincta_genome_assembly,_chromosome:_1	AUGUSTUS	exon	17945172	17945306	.	-	.	ID=g1198.t1.exon1;Parent=g1198.t1;
OW052034.1_Epicampocera_succincta_genome_assembly,_chromosome:_1	AUGUSTUS	intron	17945307	17945364	1	-	.	ID=g1198.t1.intron1;Parent=g1198.t1;
OW052034.1_Epicampocera_succincta_genome_assembly,_chromosome:_1	AUGUSTUS	CDS	17945365	17945499	1	-	0	ID=g1198.t1.CDS2;Parent=g1198.t1;
OW052034.1_Epicampocera_succincta_genome_assembly,_chromosome:_1	AUGUSTUS	exon	17945365	17945499	.	-	.	ID=g1198.t1.exon2;Parent=g1198.t1;
OW052034.1_Epicampocera_succincta_genome_assembly,_chromosome:_1	AUGUSTUS	start_codon	17945497	17945499	.	-	0	ID=g1198.t1.start1;Parent=g1198.t1;
OW052034.1_Epicampocera_succincta_genome_assembly,_chromosome:_1	AUGUSTUS	gene	17949605	17950298	.	-	.	ID=g1199;
OW052034.1_Epicampocera_succincta_genome_assembly,_chromosome:_1	AUGUSTUS	mRNA	17949605	17950298	1	-	.	ID=g1199.t1;Parent=g1199;
OW052034.1_Epicampocera_succincta_genome_assembly,_chromosome:_1	AUGUSTUS	stop_codon	17949605	17949607	.	-	0	ID=g1199.t1.stop1;Parent=g1199.t1;
OW052034.1_Epicampocera_succincta_genome_assembly,_chromosome:_1	AUGUSTUS	CDS	17949605	17949920	1	-	1	ID=g1199.t1.CDS1;Parent=g1199.t1;
OW052034.1_Epicampocera_succincta_genome_assembly,_chromosome:_1	AUGUSTUS	exon	17949605	17949920	.	-	.	ID=g1199.t1.exon1;Parent=g1199.t1;
OW052034.1_Epicampocera_succincta_genome_assembly,_chromosome:_1	AUGUSTUS	intron	17949921	17949978	1	-	.	ID=g1199.t1.intron1;Parent=g1199.t1;
OW052034.1_Epicampocera_succincta_genome_assembly,_chromosome:_1	AUGUSTUS	CDS	17949979	17950218	1	-	1	ID=g1199.t1.CDS2;Parent=g1199.t1;
OW052034.1_Epicampocera_succincta_genome_assembly,_chromosome:_1	AUGUSTUS	exon	17949979	17950218	.	-	.	ID=g1199.t1.exon2;Parent=g1199.t1;
OW052034.1_Epicampocera_succincta_genome_assembly,_chromosome:_1	AUGUSTUS	intron	17950219	17950272	1	-	.	ID=g1199.t1.intron2;Parent=g1199.t1;
OW052034.1_Epicampocera_succincta_genome_assembly,_chromosome:_1	AUGUSTUS	CDS	17950273	17950298	1	-	0	ID=g1199.t1.CDS3;Parent=g1199.t1;
OW052034.1_Epicampocera_succincta_genome_assembly,_chromosome:_1	AUGUSTUS	exon	17950273	17950298	.	-	.	ID=g1199.t1.exon3;Parent=g1199.t1;
OW052034.1_Epicampocera_succincta_genome_assembly,_chromosome:_1	AUGUSTUS	start_codon	17950296	17950298	.	-	0	ID=g1199.t1.start1;Parent=g1199.t1;
OW052034.1_Epicampocera_succincta_genome_assembly,_chromosome:_1	AUGUSTUS	gene	17953513	17954891	.	-	.	ID=g1200;
OW052034.1_Epicampocera_succincta_genome_assembly,_chromosome:_1	AUGUSTUS	mRNA	17953513	17954891	1	-	.	ID=g1200.t1;Parent=g1200;
OW052034.1_Epicampocera_succincta_genome_assembly,_chromosome:_1	AUGUSTUS	stop_codon	17953513	17953515	.	-	0	ID=g1200.t1.stop1;Parent=g1200.t1;
OW052034.1_Epicampocera_succincta_genome_assembly,_chromosome:_1	AUGUSTUS	CDS	17953513	17954360	1	-	2	ID=g1200.t1.CDS1;Parent=g1200.t1;
OW052034.1_Epicampocera_succincta_genome_assembly,_chromosome:_1	AUGUSTUS	exon	17953513	17954360	.	-	.	ID=g1200.t1.exon1;Parent=g1200.t1;
OW052034.1_Epicampocera_succincta_genome_assembly,_chromosome:_1	AUGUSTUS	intron	17954361	17954635	1	-	.	ID=g1200.t1.intron1;Parent=g1200.t1;
OW052034.1_Epicampocera_succincta_genome_assembly,_chromosome:_1	AUGUSTUS	CDS	17954636	17954891	1	-	0	ID=g1200.t1.CDS2;Parent=g1200.t1;
OW052034.1_Epicampocera_succincta_genome_assembly,_chromosome:_1	AUGUSTUS	exon	17954636	17954891	.	-	.	ID=g1200.t1.exon2;Parent=g1200.t1;
OW052034.1_Epicampocera_succincta_genome_assembly,_chromosome:_1	AUGUSTUS	start_codon	17954889	17954891	.	-	0	ID=g1200.t1.start1;Parent=g1200.t1;
OW052034.1_Epicampocera_succincta_genome_assembly,_chromosome:_1	AUGUSTUS	gene	17960085	17960570	.	-	.	ID=g1201;
OW052034.1_Epicampocera_succincta_genome_assembly,_chromosome:_1	AUGUSTUS	mRNA	17960085	17960570	1	-	.	ID=g1201.t1;Parent=g1201;
OW052034.1_Epicampocera_succincta_genome_assembly,_chromosome:_1	AUGUSTUS	stop_codon	17960085	17960087	.	-	0	ID=g1201.t1.stop1;Parent=g1201.t1;
OW052034.1_Epicampocera_succincta_genome_assembly,_chromosome:_1	AUGUSTUS	CDS	17960085	17960365	1	-	2	ID=g1201.t1.CDS1;Parent=g1201.t1;
OW052034.1_Epicampocera_succincta_genome_assembly,_chromosome:_1	AUGUSTUS	exon	17960085	17960365	.	-	.	ID=g1201.t1.exon1;Parent=g1201.t1;
OW052034.1_Epicampocera_succincta_genome_assembly,_chromosome:_1	AUGUSTUS	intron	17960366	17960434	1	-	.	ID=g1201.t1.intron1;Parent=g1201.t1;
OW052034.1_Epicampocera_succincta_genome_assembly,_chromosome:_1	AUGUSTUS	CDS	17960435	17960570	1	-	0	ID=g1201.t1.CDS2;Parent=g1201.t1;
OW052034.1_Epicampocera_succincta_genome_assembly,_chromosome:_1	AUGUSTUS	exon	17960435	17960570	.	-	.	ID=g1201.t1.exon2;Parent=g1201.t1;
OW052034.1_Epicampocera_succincta_genome_assembly,_chromosome:_1	AUGUSTUS	start_codon	17960568	17960570	.	-	0	ID=g1201.t1.start1;Parent=g1201.t1;
OW052034.1_Epicampocera_succincta_genome_assembly,_chromosome:_1	AUGUSTUS	gene	17962720	17965080	.	+	.	ID=g1202;
OW052034.1_Epicampocera_succincta_genome_assembly,_chromosome:_1	AUGUSTUS	mRNA	17962720	17965080	1	+	.	ID=g1202.t1;Parent=g1202;
OW052034.1_Epicampocera_succincta_genome_assembly,_chromosome:_1	AUGUSTUS	start_codon	17962720	17962722	.	+	0	ID=g1202.t1.start1;Parent=g1202.t1;
OW052034.1_Epicampocera_succincta_genome_assembly,_chromosome:_1	AUGUSTUS	CDS	17962720	17963424	1	+	0	ID=g1202.t1.CDS1;Parent=g1202.t1;
OW052034.1_Epicampocera_succincta_genome_assembly,_chromosome:_1	AUGUSTUS	exon	17962720	17963424	.	+	.	ID=g1202.t1.exon1;Parent=g1202.t1;
OW052034.1_Epicampocera_succincta_genome_assembly,_chromosome:_1	AUGUSTUS	intron	17963425	17963804	1	+	.	ID=g1202.t1.intron1;Parent=g1202.t1;
OW052034.1_Epicampocera_succincta_genome_assembly,_chromosome:_1	AUGUSTUS	CDS	17963805	17963964	1	+	0	ID=g1202.t1.CDS2;Parent=g1202.t1;
OW052034.1_Epicampocera_succincta_genome_assembly,_chromosome:_1	AUGUSTUS	exon	17963805	17963964	.	+	.	ID=g1202.t1.exon2;Parent=g1202.t1;
OW052034.1_Epicampocera_succincta_genome_assembly,_chromosome:_1	AUGUSTUS	intron	17963965	17964030	1	+	.	ID=g1202.t1.intron2;Parent=g1202.t1;
OW052034.1_Epicampocera_succincta_genome_assembly,_chromosome:_1	AUGUSTUS	CDS	17964031	17964308	1	+	2	ID=g1202.t1.CDS3;Parent=g1202.t1;
OW052034.1_Epicampocera_succincta_genome_assembly,_chromosome:_1	AUGUSTUS	exon	17964031	17964308	.	+	.	ID=g1202.t1.exon3;Parent=g1202.t1;
OW052034.1_Epicampocera_succincta_genome_assembly,_chromosome:_1	AUGUSTUS	intron	17964309	17964810	1	+	.	ID=g1202.t1.intron3;Parent=g1202.t1;
OW052034.1_Epicampocera_succincta_genome_assembly,_chromosome:_1	AUGUSTUS	CDS	17964811	17965080	1	+	0	ID=g1202.t1.CDS4;Parent=g1202.t1;
OW052034.1_Epicampocera_succincta_genome_assembly,_chromosome:_1	AUGUSTUS	exon	17964811	17965080	.	+	.	ID=g1202.t1.exon4;Parent=g1202.t1;
OW052034.1_Epicampocera_succincta_genome_assembly,_chromosome:_1	AUGUSTUS	stop_codon	17965078	17965080	.	+	0	ID=g1202.t1.stop1;Parent=g1202.t1;
OW052034.1_Epicampocera_succincta_genome_assembly,_chromosome:_1	AUGUSTUS	gene	17967502	17978588	.	-	.	ID=g1203;
OW052034.1_Epicampocera_succincta_genome_assembly,_chromosome:_1	AUGUSTUS	mRNA	17967502	17978588	0.45	-	.	ID=g1203.t1;Parent=g1203;
OW052034.1_Epicampocera_succincta_genome_assembly,_chromosome:_1	AUGUSTUS	stop_codon	17967502	17967504	.	-	0	ID=g1203.t1.stop1;Parent=g1203.t1;
OW052034.1_Epicampocera_succincta_genome_assembly,_chromosome:_1	AUGUSTUS	CDS	17967502	17967761	1	-	2	ID=g1203.t1.CDS1;Parent=g1203.t1;
OW052034.1_Epicampocera_succincta_genome_assembly,_chromosome:_1	AUGUSTUS	exon	17967502	17967761	.	-	.	ID=g1203.t1.exon1;Parent=g1203.t1;
OW052034.1_Epicampocera_succincta_genome_assembly,_chromosome:_1	AUGUSTUS	intron	17967762	17972949	1	-	.	ID=g1203.t1.intron1;Parent=g1203.t1;
OW052034.1_Epicampocera_succincta_genome_assembly,_chromosome:_1	AUGUSTUS	CDS	17972950	17974527	1	-	2	ID=g1203.t1.CDS2;Parent=g1203.t1;
OW052034.1_Epicampocera_succincta_genome_assembly,_chromosome:_1	AUGUSTUS	exon	17972950	17974527	.	-	.	ID=g1203.t1.exon2;Parent=g1203.t1;
OW052034.1_Epicampocera_succincta_genome_assembly,_chromosome:_1	AUGUSTUS	intron	17974528	17974587	1	-	.	ID=g1203.t1.intron2;Parent=g1203.t1;
OW052034.1_Epicampocera_succincta_genome_assembly,_chromosome:_1	AUGUSTUS	CDS	17974588	17975047	0.9	-	0	ID=g1203.t1.CDS3;Parent=g1203.t1;
OW052034.1_Epicampocera_succincta_genome_assembly,_chromosome:_1	AUGUSTUS	exon	17974588	17975047	.	-	.	ID=g1203.t1.exon3;Parent=g1203.t1;
OW052034.1_Epicampocera_succincta_genome_assembly,_chromosome:_1	AUGUSTUS	intron	17975048	17978579	0.45	-	.	ID=g1203.t1.intron3;Parent=g1203.t1;
OW052034.1_Epicampocera_succincta_genome_assembly,_chromosome:_1	AUGUSTUS	CDS	17978580	17978588	0.45	-	0	ID=g1203.t1.CDS4;Parent=g1203.t1;
OW052034.1_Epicampocera_succincta_genome_assembly,_chromosome:_1	AUGUSTUS	exon	17978580	17978588	.	-	.	ID=g1203.t1.exon4;Parent=g1203.t1;
OW052034.1_Epicampocera_succincta_genome_assembly,_chromosome:_1	AUGUSTUS	start_codon	17978586	17978588	.	-	0	ID=g1203.t1.start1;Parent=g1203.t1;
OW052034.1_Epicampocera_succincta_genome_assembly,_chromosome:_1	AUGUSTUS	gene	18011069	18016095	.	-	.	ID=g1204;
OW052034.1_Epicampocera_succincta_genome_assembly,_chromosome:_1	AUGUSTUS	mRNA	18011069	18016095	1	-	.	ID=g1204.t1;Parent=g1204;
OW052034.1_Epicampocera_succincta_genome_assembly,_chromosome:_1	AUGUSTUS	stop_codon	18011069	18011071	.	-	0	ID=g1204.t1.stop1;Parent=g1204.t1;
OW052034.1_Epicampocera_succincta_genome_assembly,_chromosome:_1	AUGUSTUS	CDS	18011069	18011227	1	-	0	ID=g1204.t1.CDS1;Parent=g1204.t1;
OW052034.1_Epicampocera_succincta_genome_assembly,_chromosome:_1	AUGUSTUS	exon	18011069	18011227	.	-	.	ID=g1204.t1.exon1;Parent=g1204.t1;
OW052034.1_Epicampocera_succincta_genome_assembly,_chromosome:_1	AUGUSTUS	intron	18011228	18013147	1	-	.	ID=g1204.t1.intron1;Parent=g1204.t1;
OW052034.1_Epicampocera_succincta_genome_assembly,_chromosome:_1	AUGUSTUS	CDS	18013148	18013577	1	-	1	ID=g1204.t1.CDS2;Parent=g1204.t1;
OW052034.1_Epicampocera_succincta_genome_assembly,_chromosome:_1	AUGUSTUS	exon	18013148	18013577	.	-	.	ID=g1204.t1.exon2;Parent=g1204.t1;
OW052034.1_Epicampocera_succincta_genome_assembly,_chromosome:_1	AUGUSTUS	intron	18013578	18013643	1	-	.	ID=g1204.t1.intron2;Parent=g1204.t1;
OW052034.1_Epicampocera_succincta_genome_assembly,_chromosome:_1	AUGUSTUS	CDS	18013644	18013900	1	-	0	ID=g1204.t1.CDS3;Parent=g1204.t1;
OW052034.1_Epicampocera_succincta_genome_assembly,_chromosome:_1	AUGUSTUS	exon	18013644	18013900	.	-	.	ID=g1204.t1.exon3;Parent=g1204.t1;
OW052034.1_Epicampocera_succincta_genome_assembly,_chromosome:_1	AUGUSTUS	intron	18013901	18013962	1	-	.	ID=g1204.t1.intron3;Parent=g1204.t1;
OW052034.1_Epicampocera_succincta_genome_assembly,_chromosome:_1	AUGUSTUS	CDS	18013963	18014117	1	-	2	ID=g1204.t1.CDS4;Parent=g1204.t1;
OW052034.1_Epicampocera_succincta_genome_assembly,_chromosome:_1	AUGUSTUS	exon	18013963	18014117	.	-	.	ID=g1204.t1.exon4;Parent=g1204.t1;
OW052034.1_Epicampocera_succincta_genome_assembly,_chromosome:_1	AUGUSTUS	intron	18014118	18015914	1	-	.	ID=g1204.t1.intron4;Parent=g1204.t1;
OW052034.1_Epicampocera_succincta_genome_assembly,_chromosome:_1	AUGUSTUS	CDS	18015915	18016095	1	-	0	ID=g1204.t1.CDS5;Parent=g1204.t1;
OW052034.1_Epicampocera_succincta_genome_assembly,_chromosome:_1	AUGUSTUS	exon	18015915	18016095	.	-	.	ID=g1204.t1.exon5;Parent=g1204.t1;
OW052034.1_Epicampocera_succincta_genome_assembly,_chromosome:_1	AUGUSTUS	start_codon	18016093	18016095	.	-	0	ID=g1204.t1.start1;Parent=g1204.t1;
OW052034.1_Epicampocera_succincta_genome_assembly,_chromosome:_1	AUGUSTUS	gene	18049214	18051903	.	+	.	ID=g1205;
OW052034.1_Epicampocera_succincta_genome_assembly,_chromosome:_1	AUGUSTUS	mRNA	18049214	18051903	1	+	.	ID=g1205.t1;Parent=g1205;
OW052034.1_Epicampocera_succincta_genome_assembly,_chromosome:_1	AUGUSTUS	start_codon	18049214	18049216	.	+	0	ID=g1205.t1.start1;Parent=g1205.t1;
OW052034.1_Epicampocera_succincta_genome_assembly,_chromosome:_1	AUGUSTUS	CDS	18049214	18049456	1	+	0	ID=g1205.t1.CDS1;Parent=g1205.t1;
OW052034.1_Epicampocera_succincta_genome_assembly,_chromosome:_1	AUGUSTUS	exon	18049214	18049456	.	+	.	ID=g1205.t1.exon1;Parent=g1205.t1;
OW052034.1_Epicampocera_succincta_genome_assembly,_chromosome:_1	AUGUSTUS	intron	18049457	18049538	1	+	.	ID=g1205.t1.intron1;Parent=g1205.t1;
OW052034.1_Epicampocera_succincta_genome_assembly,_chromosome:_1	AUGUSTUS	CDS	18049539	18049692	1	+	0	ID=g1205.t1.CDS2;Parent=g1205.t1;
OW052034.1_Epicampocera_succincta_genome_assembly,_chromosome:_1	AUGUSTUS	exon	18049539	18049692	.	+	.	ID=g1205.t1.exon2;Parent=g1205.t1;
OW052034.1_Epicampocera_succincta_genome_assembly,_chromosome:_1	AUGUSTUS	intron	18049693	18051802	1	+	.	ID=g1205.t1.intron2;Parent=g1205.t1;
OW052034.1_Epicampocera_succincta_genome_assembly,_chromosome:_1	AUGUSTUS	CDS	18051803	18051903	1	+	2	ID=g1205.t1.CDS3;Parent=g1205.t1;
OW052034.1_Epicampocera_succincta_genome_assembly,_chromosome:_1	AUGUSTUS	exon	18051803	18051903	.	+	.	ID=g1205.t1.exon3;Parent=g1205.t1;
OW052034.1_Epicampocera_succincta_genome_assembly,_chromosome:_1	AUGUSTUS	stop_codon	18051901	18051903	.	+	0	ID=g1205.t1.stop1;Parent=g1205.t1;
OW052034.1_Epicampocera_succincta_genome_assembly,_chromosome:_1	AUGUSTUS	gene	18053908	18055591	.	-	.	ID=g1206;
OW052034.1_Epicampocera_succincta_genome_assembly,_chromosome:_1	AUGUSTUS	mRNA	18053908	18055591	1	-	.	ID=g1206.t1;Parent=g1206;
OW052034.1_Epicampocera_succincta_genome_assembly,_chromosome:_1	AUGUSTUS	stop_codon	18053908	18053910	.	-	0	ID=g1206.t1.stop1;Parent=g1206.t1;
OW052034.1_Epicampocera_succincta_genome_assembly,_chromosome:_1	AUGUSTUS	CDS	18053908	18054074	1	-	2	ID=g1206.t1.CDS1;Parent=g1206.t1;
OW052034.1_Epicampocera_succincta_genome_assembly,_chromosome:_1	AUGUSTUS	exon	18053908	18054074	.	-	.	ID=g1206.t1.exon1;Parent=g1206.t1;
OW052034.1_Epicampocera_succincta_genome_assembly,_chromosome:_1	AUGUSTUS	intron	18054075	18055097	1	-	.	ID=g1206.t1.intron1;Parent=g1206.t1;
OW052034.1_Epicampocera_succincta_genome_assembly,_chromosome:_1	AUGUSTUS	CDS	18055098	18055239	1	-	0	ID=g1206.t1.CDS2;Parent=g1206.t1;
OW052034.1_Epicampocera_succincta_genome_assembly,_chromosome:_1	AUGUSTUS	exon	18055098	18055239	.	-	.	ID=g1206.t1.exon2;Parent=g1206.t1;
OW052034.1_Epicampocera_succincta_genome_assembly,_chromosome:_1	AUGUSTUS	intron	18055240	18055314	1	-	.	ID=g1206.t1.intron2;Parent=g1206.t1;
OW052034.1_Epicampocera_succincta_genome_assembly,_chromosome:_1	AUGUSTUS	CDS	18055315	18055439	1	-	2	ID=g1206.t1.CDS3;Parent=g1206.t1;
OW052034.1_Epicampocera_succincta_genome_assembly,_chromosome:_1	AUGUSTUS	exon	18055315	18055439	.	-	.	ID=g1206.t1.exon3;Parent=g1206.t1;
OW052034.1_Epicampocera_succincta_genome_assembly,_chromosome:_1	AUGUSTUS	intron	18055440	18055509	1	-	.	ID=g1206.t1.intron3;Parent=g1206.t1;
OW052034.1_Epicampocera_succincta_genome_assembly,_chromosome:_1	AUGUSTUS	CDS	18055510	18055591	1	-	0	ID=g1206.t1.CDS4;Parent=g1206.t1;
OW052034.1_Epicampocera_succincta_genome_assembly,_chromosome:_1	AUGUSTUS	exon	18055510	18055591	.	-	.	ID=g1206.t1.exon4;Parent=g1206.t1;
OW052034.1_Epicampocera_succincta_genome_assembly,_chromosome:_1	AUGUSTUS	start_codon	18055589	18055591	.	-	0	ID=g1206.t1.start1;Parent=g1206.t1;
OW052034.1_Epicampocera_succincta_genome_assembly,_chromosome:_1	AUGUSTUS	gene	18058085	18065123	.	+	.	ID=g1207;
OW052034.1_Epicampocera_succincta_genome_assembly,_chromosome:_1	AUGUSTUS	mRNA	18058085	18065123	1	+	.	ID=g1207.t1;Parent=g1207;
OW052034.1_Epicampocera_succincta_genome_assembly,_chromosome:_1	AUGUSTUS	start_codon	18058085	18058087	.	+	0	ID=g1207.t1.start1;Parent=g1207.t1;
OW052034.1_Epicampocera_succincta_genome_assembly,_chromosome:_1	AUGUSTUS	CDS	18058085	18058182	1	+	0	ID=g1207.t1.CDS1;Parent=g1207.t1;
OW052034.1_Epicampocera_succincta_genome_assembly,_chromosome:_1	AUGUSTUS	exon	18058085	18058182	.	+	.	ID=g1207.t1.exon1;Parent=g1207.t1;
OW052034.1_Epicampocera_succincta_genome_assembly,_chromosome:_1	AUGUSTUS	intron	18058183	18064708	1	+	.	ID=g1207.t1.intron1;Parent=g1207.t1;
OW052034.1_Epicampocera_succincta_genome_assembly,_chromosome:_1	AUGUSTUS	CDS	18064709	18064863	1	+	1	ID=g1207.t1.CDS2;Parent=g1207.t1;
OW052034.1_Epicampocera_succincta_genome_assembly,_chromosome:_1	AUGUSTUS	exon	18064709	18064863	.	+	.	ID=g1207.t1.exon2;Parent=g1207.t1;
OW052034.1_Epicampocera_succincta_genome_assembly,_chromosome:_1	AUGUSTUS	intron	18064864	18064941	1	+	.	ID=g1207.t1.intron2;Parent=g1207.t1;
OW052034.1_Epicampocera_succincta_genome_assembly,_chromosome:_1	AUGUSTUS	CDS	18064942	18065123	1	+	2	ID=g1207.t1.CDS3;Parent=g1207.t1;
OW052034.1_Epicampocera_succincta_genome_assembly,_chromosome:_1	AUGUSTUS	exon	18064942	18065123	.	+	.	ID=g1207.t1.exon3;Parent=g1207.t1;
OW052034.1_Epicampocera_succincta_genome_assembly,_chromosome:_1	AUGUSTUS	stop_codon	18065121	18065123	.	+	0	ID=g1207.t1.stop1;Parent=g1207.t1;
OW052034.1_Epicampocera_succincta_genome_assembly,_chromosome:_1	AUGUSTUS	gene	18076314	18082659	.	-	.	ID=g1208;
OW052034.1_Epicampocera_succincta_genome_assembly,_chromosome:_1	AUGUSTUS	mRNA	18076314	18082659	1	-	.	ID=g1208.t1;Parent=g1208;
OW052034.1_Epicampocera_succincta_genome_assembly,_chromosome:_1	AUGUSTUS	stop_codon	18076314	18076316	.	-	0	ID=g1208.t1.stop1;Parent=g1208.t1;
OW052034.1_Epicampocera_succincta_genome_assembly,_chromosome:_1	AUGUSTUS	CDS	18076314	18076838	1	-	0	ID=g1208.t1.CDS1;Parent=g1208.t1;
OW052034.1_Epicampocera_succincta_genome_assembly,_chromosome:_1	AUGUSTUS	exon	18076314	18076838	.	-	.	ID=g1208.t1.exon1;Parent=g1208.t1;
OW052034.1_Epicampocera_succincta_genome_assembly,_chromosome:_1	AUGUSTUS	intron	18076839	18076911	1	-	.	ID=g1208.t1.intron1;Parent=g1208.t1;
OW052034.1_Epicampocera_succincta_genome_assembly,_chromosome:_1	AUGUSTUS	CDS	18076912	18077032	1	-	1	ID=g1208.t1.CDS2;Parent=g1208.t1;
OW052034.1_Epicampocera_succincta_genome_assembly,_chromosome:_1	AUGUSTUS	exon	18076912	18077032	.	-	.	ID=g1208.t1.exon2;Parent=g1208.t1;
OW052034.1_Epicampocera_succincta_genome_assembly,_chromosome:_1	AUGUSTUS	intron	18077033	18077111	1	-	.	ID=g1208.t1.intron2;Parent=g1208.t1;
OW052034.1_Epicampocera_succincta_genome_assembly,_chromosome:_1	AUGUSTUS	CDS	18077112	18078853	1	-	0	ID=g1208.t1.CDS3;Parent=g1208.t1;
OW052034.1_Epicampocera_succincta_genome_assembly,_chromosome:_1	AUGUSTUS	exon	18077112	18078853	.	-	.	ID=g1208.t1.exon3;Parent=g1208.t1;
OW052034.1_Epicampocera_succincta_genome_assembly,_chromosome:_1	AUGUSTUS	intron	18078854	18080341	1	-	.	ID=g1208.t1.intron3;Parent=g1208.t1;
OW052034.1_Epicampocera_succincta_genome_assembly,_chromosome:_1	AUGUSTUS	CDS	18080342	18081188	1	-	1	ID=g1208.t1.CDS4;Parent=g1208.t1;
OW052034.1_Epicampocera_succincta_genome_assembly,_chromosome:_1	AUGUSTUS	exon	18080342	18081188	.	-	.	ID=g1208.t1.exon4;Parent=g1208.t1;
OW052034.1_Epicampocera_succincta_genome_assembly,_chromosome:_1	AUGUSTUS	intron	18081189	18081246	1	-	.	ID=g1208.t1.intron4;Parent=g1208.t1;
OW052034.1_Epicampocera_succincta_genome_assembly,_chromosome:_1	AUGUSTUS	CDS	18081247	18081389	1	-	0	ID=g1208.t1.CDS5;Parent=g1208.t1;
OW052034.1_Epicampocera_succincta_genome_assembly,_chromosome:_1	AUGUSTUS	exon	18081247	18081389	.	-	.	ID=g1208.t1.exon5;Parent=g1208.t1;
OW052034.1_Epicampocera_succincta_genome_assembly,_chromosome:_1	AUGUSTUS	intron	18081390	18082000	1	-	.	ID=g1208.t1.intron5;Parent=g1208.t1;
OW052034.1_Epicampocera_succincta_genome_assembly,_chromosome:_1	AUGUSTUS	CDS	18082001	18082456	1	-	0	ID=g1208.t1.CDS6;Parent=g1208.t1;
OW052034.1_Epicampocera_succincta_genome_assembly,_chromosome:_1	AUGUSTUS	exon	18082001	18082456	.	-	.	ID=g1208.t1.exon6;Parent=g1208.t1;
OW052034.1_Epicampocera_succincta_genome_assembly,_chromosome:_1	AUGUSTUS	intron	18082457	18082518	1	-	.	ID=g1208.t1.intron6;Parent=g1208.t1;
OW052034.1_Epicampocera_succincta_genome_assembly,_chromosome:_1	AUGUSTUS	CDS	18082519	18082659	1	-	0	ID=g1208.t1.CDS7;Parent=g1208.t1;
OW052034.1_Epicampocera_succincta_genome_assembly,_chromosome:_1	AUGUSTUS	exon	18082519	18082659	.	-	.	ID=g1208.t1.exon7;Parent=g1208.t1;
OW052034.1_Epicampocera_succincta_genome_assembly,_chromosome:_1	AUGUSTUS	start_codon	18082657	18082659	.	-	0	ID=g1208.t1.start1;Parent=g1208.t1;
OW052034.1_Epicampocera_succincta_genome_assembly,_chromosome:_1	AUGUSTUS	gene	18083756	18086193	.	+	.	ID=g1209;
OW052034.1_Epicampocera_succincta_genome_assembly,_chromosome:_1	AUGUSTUS	mRNA	18083756	18086193	1	+	.	ID=g1209.t1;Parent=g1209;
OW052034.1_Epicampocera_succincta_genome_assembly,_chromosome:_1	AUGUSTUS	start_codon	18083756	18083758	.	+	0	ID=g1209.t1.start1;Parent=g1209.t1;
OW052034.1_Epicampocera_succincta_genome_assembly,_chromosome:_1	AUGUSTUS	CDS	18083756	18083904	1	+	0	ID=g1209.t1.CDS1;Parent=g1209.t1;
OW052034.1_Epicampocera_succincta_genome_assembly,_chromosome:_1	AUGUSTUS	exon	18083756	18083904	.	+	.	ID=g1209.t1.exon1;Parent=g1209.t1;
OW052034.1_Epicampocera_succincta_genome_assembly,_chromosome:_1	AUGUSTUS	intron	18083905	18083963	1	+	.	ID=g1209.t1.intron1;Parent=g1209.t1;
OW052034.1_Epicampocera_succincta_genome_assembly,_chromosome:_1	AUGUSTUS	CDS	18083964	18085032	1	+	1	ID=g1209.t1.CDS2;Parent=g1209.t1;
OW052034.1_Epicampocera_succincta_genome_assembly,_chromosome:_1	AUGUSTUS	exon	18083964	18085032	.	+	.	ID=g1209.t1.exon2;Parent=g1209.t1;
OW052034.1_Epicampocera_succincta_genome_assembly,_chromosome:_1	AUGUSTUS	intron	18085033	18085239	1	+	.	ID=g1209.t1.intron2;Parent=g1209.t1;
OW052034.1_Epicampocera_succincta_genome_assembly,_chromosome:_1	AUGUSTUS	CDS	18085240	18086026	1	+	0	ID=g1209.t1.CDS3;Parent=g1209.t1;
OW052034.1_Epicampocera_succincta_genome_assembly,_chromosome:_1	AUGUSTUS	exon	18085240	18086026	.	+	.	ID=g1209.t1.exon3;Parent=g1209.t1;
OW052034.1_Epicampocera_succincta_genome_assembly,_chromosome:_1	AUGUSTUS	intron	18086027	18086098	1	+	.	ID=g1209.t1.intron3;Parent=g1209.t1;
OW052034.1_Epicampocera_succincta_genome_assembly,_chromosome:_1	AUGUSTUS	CDS	18086099	18086193	1	+	2	ID=g1209.t1.CDS4;Parent=g1209.t1;
OW052034.1_Epicampocera_succincta_genome_assembly,_chromosome:_1	AUGUSTUS	exon	18086099	18086193	.	+	.	ID=g1209.t1.exon4;Parent=g1209.t1;
OW052034.1_Epicampocera_succincta_genome_assembly,_chromosome:_1	AUGUSTUS	stop_codon	18086191	18086193	.	+	0	ID=g1209.t1.stop1;Parent=g1209.t1;
OW052034.1_Epicampocera_succincta_genome_assembly,_chromosome:_1	AUGUSTUS	gene	18087291	18088563	.	-	.	ID=g1210;
OW052034.1_Epicampocera_succincta_genome_assembly,_chromosome:_1	AUGUSTUS	mRNA	18087291	18088563	1	-	.	ID=g1210.t1;Parent=g1210;
OW052034.1_Epicampocera_succincta_genome_assembly,_chromosome:_1	AUGUSTUS	stop_codon	18087291	18087293	.	-	0	ID=g1210.t1.stop1;Parent=g1210.t1;
OW052034.1_Epicampocera_succincta_genome_assembly,_chromosome:_1	AUGUSTUS	CDS	18087291	18088058	1	-	0	ID=g1210.t1.CDS1;Parent=g1210.t1;
OW052034.1_Epicampocera_succincta_genome_assembly,_chromosome:_1	AUGUSTUS	exon	18087291	18088058	.	-	.	ID=g1210.t1.exon1;Parent=g1210.t1;
OW052034.1_Epicampocera_succincta_genome_assembly,_chromosome:_1	AUGUSTUS	intron	18088059	18088125	1	-	.	ID=g1210.t1.intron1;Parent=g1210.t1;
OW052034.1_Epicampocera_succincta_genome_assembly,_chromosome:_1	AUGUSTUS	CDS	18088126	18088563	1	-	0	ID=g1210.t1.CDS2;Parent=g1210.t1;
OW052034.1_Epicampocera_succincta_genome_assembly,_chromosome:_1	AUGUSTUS	exon	18088126	18088563	.	-	.	ID=g1210.t1.exon2;Parent=g1210.t1;
OW052034.1_Epicampocera_succincta_genome_assembly,_chromosome:_1	AUGUSTUS	start_codon	18088561	18088563	.	-	0	ID=g1210.t1.start1;Parent=g1210.t1;
OW052034.1_Epicampocera_succincta_genome_assembly,_chromosome:_1	AUGUSTUS	gene	18089647	18092261	.	+	.	ID=g1211;
OW052034.1_Epicampocera_succincta_genome_assembly,_chromosome:_1	AUGUSTUS	mRNA	18089647	18092261	1	+	.	ID=g1211.t1;Parent=g1211;
OW052034.1_Epicampocera_succincta_genome_assembly,_chromosome:_1	AUGUSTUS	start_codon	18089647	18089649	.	+	0	ID=g1211.t1.start1;Parent=g1211.t1;
OW052034.1_Epicampocera_succincta_genome_assembly,_chromosome:_1	AUGUSTUS	CDS	18089647	18089810	1	+	0	ID=g1211.t1.CDS1;Parent=g1211.t1;
OW052034.1_Epicampocera_succincta_genome_assembly,_chromosome:_1	AUGUSTUS	exon	18089647	18089810	.	+	.	ID=g1211.t1.exon1;Parent=g1211.t1;
OW052034.1_Epicampocera_succincta_genome_assembly,_chromosome:_1	AUGUSTUS	intron	18089811	18089927	1	+	.	ID=g1211.t1.intron1;Parent=g1211.t1;
OW052034.1_Epicampocera_succincta_genome_assembly,_chromosome:_1	AUGUSTUS	CDS	18089928	18090324	1	+	1	ID=g1211.t1.CDS2;Parent=g1211.t1;
OW052034.1_Epicampocera_succincta_genome_assembly,_chromosome:_1	AUGUSTUS	exon	18089928	18090324	.	+	.	ID=g1211.t1.exon2;Parent=g1211.t1;
OW052034.1_Epicampocera_succincta_genome_assembly,_chromosome:_1	AUGUSTUS	intron	18090325	18091984	1	+	.	ID=g1211.t1.intron2;Parent=g1211.t1;
OW052034.1_Epicampocera_succincta_genome_assembly,_chromosome:_1	AUGUSTUS	CDS	18091985	18092082	1	+	0	ID=g1211.t1.CDS3;Parent=g1211.t1;
OW052034.1_Epicampocera_succincta_genome_assembly,_chromosome:_1	AUGUSTUS	exon	18091985	18092082	.	+	.	ID=g1211.t1.exon3;Parent=g1211.t1;
OW052034.1_Epicampocera_succincta_genome_assembly,_chromosome:_1	AUGUSTUS	intron	18092083	18092152	1	+	.	ID=g1211.t1.intron3;Parent=g1211.t1;
OW052034.1_Epicampocera_succincta_genome_assembly,_chromosome:_1	AUGUSTUS	CDS	18092153	18092261	1	+	1	ID=g1211.t1.CDS4;Parent=g1211.t1;
OW052034.1_Epicampocera_succincta_genome_assembly,_chromosome:_1	AUGUSTUS	exon	18092153	18092261	.	+	.	ID=g1211.t1.exon4;Parent=g1211.t1;
OW052034.1_Epicampocera_succincta_genome_assembly,_chromosome:_1	AUGUSTUS	stop_codon	18092259	18092261	.	+	0	ID=g1211.t1.stop1;Parent=g1211.t1;
OW052034.1_Epicampocera_succincta_genome_assembly,_chromosome:_1	AUGUSTUS	gene	18208312	18210324	.	+	.	ID=g1212;
OW052034.1_Epicampocera_succincta_genome_assembly,_chromosome:_1	AUGUSTUS	mRNA	18208312	18210324	1	+	.	ID=g1212.t1;Parent=g1212;
OW052034.1_Epicampocera_succincta_genome_assembly,_chromosome:_1	AUGUSTUS	start_codon	18208312	18208314	.	+	0	ID=g1212.t1.start1;Parent=g1212.t1;
OW052034.1_Epicampocera_succincta_genome_assembly,_chromosome:_1	AUGUSTUS	CDS	18208312	18210324	1	+	0	ID=g1212.t1.CDS1;Parent=g1212.t1;
OW052034.1_Epicampocera_succincta_genome_assembly,_chromosome:_1	AUGUSTUS	exon	18208312	18210324	.	+	.	ID=g1212.t1.exon1;Parent=g1212.t1;
OW052034.1_Epicampocera_succincta_genome_assembly,_chromosome:_1	AUGUSTUS	stop_codon	18210322	18210324	.	+	0	ID=g1212.t1.stop1;Parent=g1212.t1;
OW052034.1_Epicampocera_succincta_genome_assembly,_chromosome:_1	AUGUSTUS	gene	18236646	18246042	.	+	.	ID=g1213;
OW052034.1_Epicampocera_succincta_genome_assembly,_chromosome:_1	AUGUSTUS	mRNA	18236646	18246042	1	+	.	ID=g1213.t1;Parent=g1213;
OW052034.1_Epicampocera_succincta_genome_assembly,_chromosome:_1	AUGUSTUS	start_codon	18236646	18236648	.	+	0	ID=g1213.t1.start1;Parent=g1213.t1;
OW052034.1_Epicampocera_succincta_genome_assembly,_chromosome:_1	AUGUSTUS	CDS	18236646	18237428	1	+	0	ID=g1213.t1.CDS1;Parent=g1213.t1;
OW052034.1_Epicampocera_succincta_genome_assembly,_chromosome:_1	AUGUSTUS	exon	18236646	18237428	.	+	.	ID=g1213.t1.exon1;Parent=g1213.t1;
OW052034.1_Epicampocera_succincta_genome_assembly,_chromosome:_1	AUGUSTUS	intron	18237429	18237925	1	+	.	ID=g1213.t1.intron1;Parent=g1213.t1;
OW052034.1_Epicampocera_succincta_genome_assembly,_chromosome:_1	AUGUSTUS	CDS	18237926	18238095	1	+	0	ID=g1213.t1.CDS2;Parent=g1213.t1;
OW052034.1_Epicampocera_succincta_genome_assembly,_chromosome:_1	AUGUSTUS	exon	18237926	18238095	.	+	.	ID=g1213.t1.exon2;Parent=g1213.t1;
OW052034.1_Epicampocera_succincta_genome_assembly,_chromosome:_1	AUGUSTUS	intron	18238096	18239443	1	+	.	ID=g1213.t1.intron2;Parent=g1213.t1;
OW052034.1_Epicampocera_succincta_genome_assembly,_chromosome:_1	AUGUSTUS	CDS	18239444	18239770	1	+	1	ID=g1213.t1.CDS3;Parent=g1213.t1;
OW052034.1_Epicampocera_succincta_genome_assembly,_chromosome:_1	AUGUSTUS	exon	18239444	18239770	.	+	.	ID=g1213.t1.exon3;Parent=g1213.t1;
OW052034.1_Epicampocera_succincta_genome_assembly,_chromosome:_1	AUGUSTUS	intron	18239771	18239836	1	+	.	ID=g1213.t1.intron3;Parent=g1213.t1;
OW052034.1_Epicampocera_succincta_genome_assembly,_chromosome:_1	AUGUSTUS	CDS	18239837	18240195	1	+	1	ID=g1213.t1.CDS4;Parent=g1213.t1;
OW052034.1_Epicampocera_succincta_genome_assembly,_chromosome:_1	AUGUSTUS	exon	18239837	18240195	.	+	.	ID=g1213.t1.exon4;Parent=g1213.t1;
OW052034.1_Epicampocera_succincta_genome_assembly,_chromosome:_1	AUGUSTUS	intron	18240196	18240713	1	+	.	ID=g1213.t1.intron4;Parent=g1213.t1;
OW052034.1_Epicampocera_succincta_genome_assembly,_chromosome:_1	AUGUSTUS	CDS	18240714	18240997	1	+	2	ID=g1213.t1.CDS5;Parent=g1213.t1;
OW052034.1_Epicampocera_succincta_genome_assembly,_chromosome:_1	AUGUSTUS	exon	18240714	18240997	.	+	.	ID=g1213.t1.exon5;Parent=g1213.t1;
OW052034.1_Epicampocera_succincta_genome_assembly,_chromosome:_1	AUGUSTUS	intron	18240998	18241057	1	+	.	ID=g1213.t1.intron5;Parent=g1213.t1;
OW052034.1_Epicampocera_succincta_genome_assembly,_chromosome:_1	AUGUSTUS	CDS	18241058	18241206	1	+	0	ID=g1213.t1.CDS6;Parent=g1213.t1;
OW052034.1_Epicampocera_succincta_genome_assembly,_chromosome:_1	AUGUSTUS	exon	18241058	18241206	.	+	.	ID=g1213.t1.exon6;Parent=g1213.t1;
OW052034.1_Epicampocera_succincta_genome_assembly,_chromosome:_1	AUGUSTUS	intron	18241207	18242159	1	+	.	ID=g1213.t1.intron6;Parent=g1213.t1;
OW052034.1_Epicampocera_succincta_genome_assembly,_chromosome:_1	AUGUSTUS	CDS	18242160	18243217	1	+	1	ID=g1213.t1.CDS7;Parent=g1213.t1;
OW052034.1_Epicampocera_succincta_genome_assembly,_chromosome:_1	AUGUSTUS	exon	18242160	18243217	.	+	.	ID=g1213.t1.exon7;Parent=g1213.t1;
OW052034.1_Epicampocera_succincta_genome_assembly,_chromosome:_1	AUGUSTUS	intron	18243218	18243279	1	+	.	ID=g1213.t1.intron7;Parent=g1213.t1;
OW052034.1_Epicampocera_succincta_genome_assembly,_chromosome:_1	AUGUSTUS	CDS	18243280	18243517	1	+	2	ID=g1213.t1.CDS8;Parent=g1213.t1;
OW052034.1_Epicampocera_succincta_genome_assembly,_chromosome:_1	AUGUSTUS	exon	18243280	18243517	.	+	.	ID=g1213.t1.exon8;Parent=g1213.t1;
OW052034.1_Epicampocera_succincta_genome_assembly,_chromosome:_1	AUGUSTUS	intron	18243518	18243589	1	+	.	ID=g1213.t1.intron8;Parent=g1213.t1;
OW052034.1_Epicampocera_succincta_genome_assembly,_chromosome:_1	AUGUSTUS	CDS	18243590	18243900	1	+	1	ID=g1213.t1.CDS9;Parent=g1213.t1;
OW052034.1_Epicampocera_succincta_genome_assembly,_chromosome:_1	AUGUSTUS	exon	18243590	18243900	.	+	.	ID=g1213.t1.exon9;Parent=g1213.t1;
OW052034.1_Epicampocera_succincta_genome_assembly,_chromosome:_1	AUGUSTUS	intron	18243901	18244645	1	+	.	ID=g1213.t1.intron9;Parent=g1213.t1;
OW052034.1_Epicampocera_succincta_genome_assembly,_chromosome:_1	AUGUSTUS	CDS	18244646	18244828	1	+	2	ID=g1213.t1.CDS10;Parent=g1213.t1;
OW052034.1_Epicampocera_succincta_genome_assembly,_chromosome:_1	AUGUSTUS	exon	18244646	18244828	.	+	.	ID=g1213.t1.exon10;Parent=g1213.t1;
OW052034.1_Epicampocera_succincta_genome_assembly,_chromosome:_1	AUGUSTUS	intron	18244829	18244915	1	+	.	ID=g1213.t1.intron10;Parent=g1213.t1;
OW052034.1_Epicampocera_succincta_genome_assembly,_chromosome:_1	AUGUSTUS	CDS	18244916	18245015	1	+	2	ID=g1213.t1.CDS11;Parent=g1213.t1;
OW052034.1_Epicampocera_succincta_genome_assembly,_chromosome:_1	AUGUSTUS	exon	18244916	18245015	.	+	.	ID=g1213.t1.exon11;Parent=g1213.t1;
OW052034.1_Epicampocera_succincta_genome_assembly,_chromosome:_1	AUGUSTUS	intron	18245016	18245372	1	+	.	ID=g1213.t1.intron11;Parent=g1213.t1;
OW052034.1_Epicampocera_succincta_genome_assembly,_chromosome:_1	AUGUSTUS	CDS	18245373	18246042	1	+	1	ID=g1213.t1.CDS12;Parent=g1213.t1;
OW052034.1_Epicampocera_succincta_genome_assembly,_chromosome:_1	AUGUSTUS	exon	18245373	18246042	.	+	.	ID=g1213.t1.exon12;Parent=g1213.t1;
OW052034.1_Epicampocera_succincta_genome_assembly,_chromosome:_1	AUGUSTUS	stop_codon	18246040	18246042	.	+	0	ID=g1213.t1.stop1;Parent=g1213.t1;
OW052034.1_Epicampocera_succincta_genome_assembly,_chromosome:_1	AUGUSTUS	gene	18249476	18255083	.	+	.	ID=g1214;
OW052034.1_Epicampocera_succincta_genome_assembly,_chromosome:_1	AUGUSTUS	mRNA	18249476	18255083	1	+	.	ID=g1214.t1;Parent=g1214;
OW052034.1_Epicampocera_succincta_genome_assembly,_chromosome:_1	AUGUSTUS	start_codon	18249476	18249478	.	+	0	ID=g1214.t1.start1;Parent=g1214.t1;
OW052034.1_Epicampocera_succincta_genome_assembly,_chromosome:_1	AUGUSTUS	CDS	18249476	18249521	1	+	0	ID=g1214.t1.CDS1;Parent=g1214.t1;
OW052034.1_Epicampocera_succincta_genome_assembly,_chromosome:_1	AUGUSTUS	exon	18249476	18249521	.	+	.	ID=g1214.t1.exon1;Parent=g1214.t1;
OW052034.1_Epicampocera_succincta_genome_assembly,_chromosome:_1	AUGUSTUS	intron	18249522	18249837	1	+	.	ID=g1214.t1.intron1;Parent=g1214.t1;
OW052034.1_Epicampocera_succincta_genome_assembly,_chromosome:_1	AUGUSTUS	CDS	18249838	18250006	1	+	2	ID=g1214.t1.CDS2;Parent=g1214.t1;
OW052034.1_Epicampocera_succincta_genome_assembly,_chromosome:_1	AUGUSTUS	exon	18249838	18250006	.	+	.	ID=g1214.t1.exon2;Parent=g1214.t1;
OW052034.1_Epicampocera_succincta_genome_assembly,_chromosome:_1	AUGUSTUS	intron	18250007	18254131	1	+	.	ID=g1214.t1.intron2;Parent=g1214.t1;
OW052034.1_Epicampocera_succincta_genome_assembly,_chromosome:_1	AUGUSTUS	CDS	18254132	18255083	1	+	1	ID=g1214.t1.CDS3;Parent=g1214.t1;
OW052034.1_Epicampocera_succincta_genome_assembly,_chromosome:_1	AUGUSTUS	exon	18254132	18255083	.	+	.	ID=g1214.t1.exon3;Parent=g1214.t1;
OW052034.1_Epicampocera_succincta_genome_assembly,_chromosome:_1	AUGUSTUS	stop_codon	18255081	18255083	.	+	0	ID=g1214.t1.stop1;Parent=g1214.t1;
OW052034.1_Epicampocera_succincta_genome_assembly,_chromosome:_1	AUGUSTUS	gene	18257817	18259109	.	-	.	ID=g1215;
OW052034.1_Epicampocera_succincta_genome_assembly,_chromosome:_1	AUGUSTUS	mRNA	18257817	18259109	1	-	.	ID=g1215.t1;Parent=g1215;
OW052034.1_Epicampocera_succincta_genome_assembly,_chromosome:_1	AUGUSTUS	stop_codon	18257817	18257819	.	-	0	ID=g1215.t1.stop1;Parent=g1215.t1;
OW052034.1_Epicampocera_succincta_genome_assembly,_chromosome:_1	AUGUSTUS	CDS	18257817	18259109	1	-	0	ID=g1215.t1.CDS1;Parent=g1215.t1;
OW052034.1_Epicampocera_succincta_genome_assembly,_chromosome:_1	AUGUSTUS	exon	18257817	18259109	.	-	.	ID=g1215.t1.exon1;Parent=g1215.t1;
OW052034.1_Epicampocera_succincta_genome_assembly,_chromosome:_1	AUGUSTUS	start_codon	18259107	18259109	.	-	0	ID=g1215.t1.start1;Parent=g1215.t1;
OW052034.1_Epicampocera_succincta_genome_assembly,_chromosome:_1	AUGUSTUS	gene	18263396	18264114	.	+	.	ID=g1216;
OW052034.1_Epicampocera_succincta_genome_assembly,_chromosome:_1	AUGUSTUS	mRNA	18263396	18264114	1	+	.	ID=g1216.t1;Parent=g1216;
OW052034.1_Epicampocera_succincta_genome_assembly,_chromosome:_1	AUGUSTUS	start_codon	18263396	18263398	.	+	0	ID=g1216.t1.start1;Parent=g1216.t1;
OW052034.1_Epicampocera_succincta_genome_assembly,_chromosome:_1	AUGUSTUS	CDS	18263396	18263407	1	+	0	ID=g1216.t1.CDS1;Parent=g1216.t1;
OW052034.1_Epicampocera_succincta_genome_assembly,_chromosome:_1	AUGUSTUS	exon	18263396	18263407	.	+	.	ID=g1216.t1.exon1;Parent=g1216.t1;
OW052034.1_Epicampocera_succincta_genome_assembly,_chromosome:_1	AUGUSTUS	intron	18263408	18263472	1	+	.	ID=g1216.t1.intron1;Parent=g1216.t1;
OW052034.1_Epicampocera_succincta_genome_assembly,_chromosome:_1	AUGUSTUS	CDS	18263473	18263793	1	+	0	ID=g1216.t1.CDS2;Parent=g1216.t1;
OW052034.1_Epicampocera_succincta_genome_assembly,_chromosome:_1	AUGUSTUS	exon	18263473	18263793	.	+	.	ID=g1216.t1.exon2;Parent=g1216.t1;
OW052034.1_Epicampocera_succincta_genome_assembly,_chromosome:_1	AUGUSTUS	intron	18263794	18263845	1	+	.	ID=g1216.t1.intron2;Parent=g1216.t1;
OW052034.1_Epicampocera_succincta_genome_assembly,_chromosome:_1	AUGUSTUS	CDS	18263846	18263983	1	+	0	ID=g1216.t1.CDS3;Parent=g1216.t1;
OW052034.1_Epicampocera_succincta_genome_assembly,_chromosome:_1	AUGUSTUS	exon	18263846	18263983	.	+	.	ID=g1216.t1.exon3;Parent=g1216.t1;
OW052034.1_Epicampocera_succincta_genome_assembly,_chromosome:_1	AUGUSTUS	intron	18263984	18264063	1	+	.	ID=g1216.t1.intron3;Parent=g1216.t1;
OW052034.1_Epicampocera_succincta_genome_assembly,_chromosome:_1	AUGUSTUS	CDS	18264064	18264114	1	+	0	ID=g1216.t1.CDS4;Parent=g1216.t1;
OW052034.1_Epicampocera_succincta_genome_assembly,_chromosome:_1	AUGUSTUS	exon	18264064	18264114	.	+	.	ID=g1216.t1.exon4;Parent=g1216.t1;
OW052034.1_Epicampocera_succincta_genome_assembly,_chromosome:_1	AUGUSTUS	stop_codon	18264112	18264114	.	+	0	ID=g1216.t1.stop1;Parent=g1216.t1;
OW052034.1_Epicampocera_succincta_genome_assembly,_chromosome:_1	AUGUSTUS	gene	18265907	18268820	.	-	.	ID=g1217;
OW052034.1_Epicampocera_succincta_genome_assembly,_chromosome:_1	AUGUSTUS	mRNA	18265907	18268820	1	-	.	ID=g1217.t1;Parent=g1217;
OW052034.1_Epicampocera_succincta_genome_assembly,_chromosome:_1	AUGUSTUS	stop_codon	18265907	18265909	.	-	0	ID=g1217.t1.stop1;Parent=g1217.t1;
OW052034.1_Epicampocera_succincta_genome_assembly,_chromosome:_1	AUGUSTUS	CDS	18265907	18267124	1	-	0	ID=g1217.t1.CDS1;Parent=g1217.t1;
OW052034.1_Epicampocera_succincta_genome_assembly,_chromosome:_1	AUGUSTUS	exon	18265907	18267124	.	-	.	ID=g1217.t1.exon1;Parent=g1217.t1;
OW052034.1_Epicampocera_succincta_genome_assembly,_chromosome:_1	AUGUSTUS	intron	18267125	18267567	1	-	.	ID=g1217.t1.intron1;Parent=g1217.t1;
OW052034.1_Epicampocera_succincta_genome_assembly,_chromosome:_1	AUGUSTUS	CDS	18267568	18268701	1	-	0	ID=g1217.t1.CDS2;Parent=g1217.t1;
OW052034.1_Epicampocera_succincta_genome_assembly,_chromosome:_1	AUGUSTUS	exon	18267568	18268701	.	-	.	ID=g1217.t1.exon2;Parent=g1217.t1;
OW052034.1_Epicampocera_succincta_genome_assembly,_chromosome:_1	AUGUSTUS	intron	18268702	18268754	1	-	.	ID=g1217.t1.intron2;Parent=g1217.t1;
OW052034.1_Epicampocera_succincta_genome_assembly,_chromosome:_1	AUGUSTUS	CDS	18268755	18268820	1	-	0	ID=g1217.t1.CDS3;Parent=g1217.t1;
OW052034.1_Epicampocera_succincta_genome_assembly,_chromosome:_1	AUGUSTUS	exon	18268755	18268820	.	-	.	ID=g1217.t1.exon3;Parent=g1217.t1;
OW052034.1_Epicampocera_succincta_genome_assembly,_chromosome:_1	AUGUSTUS	start_codon	18268818	18268820	.	-	0	ID=g1217.t1.start1;Parent=g1217.t1;
OW052034.1_Epicampocera_succincta_genome_assembly,_chromosome:_1	AUGUSTUS	gene	18269539	18274934	.	+	.	ID=g1218;
OW052034.1_Epicampocera_succincta_genome_assembly,_chromosome:_1	AUGUSTUS	mRNA	18269539	18274934	1	+	.	ID=g1218.t1;Parent=g1218;
OW052034.1_Epicampocera_succincta_genome_assembly,_chromosome:_1	AUGUSTUS	start_codon	18269539	18269541	.	+	0	ID=g1218.t1.start1;Parent=g1218.t1;
OW052034.1_Epicampocera_succincta_genome_assembly,_chromosome:_1	AUGUSTUS	CDS	18269539	18269563	1	+	0	ID=g1218.t1.CDS1;Parent=g1218.t1;
OW052034.1_Epicampocera_succincta_genome_assembly,_chromosome:_1	AUGUSTUS	exon	18269539	18269563	.	+	.	ID=g1218.t1.exon1;Parent=g1218.t1;
OW052034.1_Epicampocera_succincta_genome_assembly,_chromosome:_1	AUGUSTUS	intron	18269564	18269627	1	+	.	ID=g1218.t1.intron1;Parent=g1218.t1;
OW052034.1_Epicampocera_succincta_genome_assembly,_chromosome:_1	AUGUSTUS	CDS	18269628	18269851	1	+	2	ID=g1218.t1.CDS2;Parent=g1218.t1;
OW052034.1_Epicampocera_succincta_genome_assembly,_chromosome:_1	AUGUSTUS	exon	18269628	18269851	.	+	.	ID=g1218.t1.exon2;Parent=g1218.t1;
OW052034.1_Epicampocera_succincta_genome_assembly,_chromosome:_1	AUGUSTUS	intron	18269852	18269922	1	+	.	ID=g1218.t1.intron2;Parent=g1218.t1;
OW052034.1_Epicampocera_succincta_genome_assembly,_chromosome:_1	AUGUSTUS	CDS	18269923	18270194	1	+	0	ID=g1218.t1.CDS3;Parent=g1218.t1;
OW052034.1_Epicampocera_succincta_genome_assembly,_chromosome:_1	AUGUSTUS	exon	18269923	18270194	.	+	.	ID=g1218.t1.exon3;Parent=g1218.t1;
OW052034.1_Epicampocera_succincta_genome_assembly,_chromosome:_1	AUGUSTUS	intron	18270195	18270895	1	+	.	ID=g1218.t1.intron3;Parent=g1218.t1;
OW052034.1_Epicampocera_succincta_genome_assembly,_chromosome:_1	AUGUSTUS	CDS	18270896	18272615	1	+	1	ID=g1218.t1.CDS4;Parent=g1218.t1;
OW052034.1_Epicampocera_succincta_genome_assembly,_chromosome:_1	AUGUSTUS	exon	18270896	18272615	.	+	.	ID=g1218.t1.exon4;Parent=g1218.t1;
OW052034.1_Epicampocera_succincta_genome_assembly,_chromosome:_1	AUGUSTUS	intron	18272616	18273563	1	+	.	ID=g1218.t1.intron4;Parent=g1218.t1;
OW052034.1_Epicampocera_succincta_genome_assembly,_chromosome:_1	AUGUSTUS	CDS	18273564	18274196	1	+	0	ID=g1218.t1.CDS5;Parent=g1218.t1;
OW052034.1_Epicampocera_succincta_genome_assembly,_chromosome:_1	AUGUSTUS	exon	18273564	18274196	.	+	.	ID=g1218.t1.exon5;Parent=g1218.t1;
OW052034.1_Epicampocera_succincta_genome_assembly,_chromosome:_1	AUGUSTUS	intron	18274197	18274303	1	+	.	ID=g1218.t1.intron5;Parent=g1218.t1;
OW052034.1_Epicampocera_succincta_genome_assembly,_chromosome:_1	AUGUSTUS	CDS	18274304	18274646	1	+	0	ID=g1218.t1.CDS6;Parent=g1218.t1;
OW052034.1_Epicampocera_succincta_genome_assembly,_chromosome:_1	AUGUSTUS	exon	18274304	18274646	.	+	.	ID=g1218.t1.exon6;Parent=g1218.t1;
OW052034.1_Epicampocera_succincta_genome_assembly,_chromosome:_1	AUGUSTUS	intron	18274647	18274707	1	+	.	ID=g1218.t1.intron6;Parent=g1218.t1;
OW052034.1_Epicampocera_succincta_genome_assembly,_chromosome:_1	AUGUSTUS	CDS	18274708	18274934	1	+	2	ID=g1218.t1.CDS7;Parent=g1218.t1;
OW052034.1_Epicampocera_succincta_genome_assembly,_chromosome:_1	AUGUSTUS	exon	18274708	18274934	.	+	.	ID=g1218.t1.exon7;Parent=g1218.t1;
OW052034.1_Epicampocera_succincta_genome_assembly,_chromosome:_1	AUGUSTUS	stop_codon	18274932	18274934	.	+	0	ID=g1218.t1.stop1;Parent=g1218.t1;
OW052034.1_Epicampocera_succincta_genome_assembly,_chromosome:_1	AUGUSTUS	gene	18275706	18276050	.	-	.	ID=g1219;
OW052034.1_Epicampocera_succincta_genome_assembly,_chromosome:_1	AUGUSTUS	mRNA	18275706	18276050	1	-	.	ID=g1219.t1;Parent=g1219;
OW052034.1_Epicampocera_succincta_genome_assembly,_chromosome:_1	AUGUSTUS	stop_codon	18275706	18275708	.	-	0	ID=g1219.t1.stop1;Parent=g1219.t1;
OW052034.1_Epicampocera_succincta_genome_assembly,_chromosome:_1	AUGUSTUS	CDS	18275706	18276050	1	-	0	ID=g1219.t1.CDS1;Parent=g1219.t1;
OW052034.1_Epicampocera_succincta_genome_assembly,_chromosome:_1	AUGUSTUS	exon	18275706	18276050	.	-	.	ID=g1219.t1.exon1;Parent=g1219.t1;
OW052034.1_Epicampocera_succincta_genome_assembly,_chromosome:_1	AUGUSTUS	start_codon	18276048	18276050	.	-	0	ID=g1219.t1.start1;Parent=g1219.t1;
OW052034.1_Epicampocera_succincta_genome_assembly,_chromosome:_1	AUGUSTUS	gene	18276772	18278278	.	+	.	ID=g1220;
OW052034.1_Epicampocera_succincta_genome_assembly,_chromosome:_1	AUGUSTUS	mRNA	18276772	18278278	1	+	.	ID=g1220.t1;Parent=g1220;
OW052034.1_Epicampocera_succincta_genome_assembly,_chromosome:_1	AUGUSTUS	start_codon	18276772	18276774	.	+	0	ID=g1220.t1.start1;Parent=g1220.t1;
OW052034.1_Epicampocera_succincta_genome_assembly,_chromosome:_1	AUGUSTUS	CDS	18276772	18277854	1	+	0	ID=g1220.t1.CDS1;Parent=g1220.t1;
OW052034.1_Epicampocera_succincta_genome_assembly,_chromosome:_1	AUGUSTUS	exon	18276772	18277854	.	+	.	ID=g1220.t1.exon1;Parent=g1220.t1;
OW052034.1_Epicampocera_succincta_genome_assembly,_chromosome:_1	AUGUSTUS	intron	18277855	18277930	1	+	.	ID=g1220.t1.intron1;Parent=g1220.t1;
OW052034.1_Epicampocera_succincta_genome_assembly,_chromosome:_1	AUGUSTUS	CDS	18277931	18278278	1	+	0	ID=g1220.t1.CDS2;Parent=g1220.t1;
OW052034.1_Epicampocera_succincta_genome_assembly,_chromosome:_1	AUGUSTUS	exon	18277931	18278278	.	+	.	ID=g1220.t1.exon2;Parent=g1220.t1;
OW052034.1_Epicampocera_succincta_genome_assembly,_chromosome:_1	AUGUSTUS	stop_codon	18278276	18278278	.	+	0	ID=g1220.t1.stop1;Parent=g1220.t1;
OW052034.1_Epicampocera_succincta_genome_assembly,_chromosome:_1	AUGUSTUS	gene	18314436	18316742	.	+	.	ID=g1221;
OW052034.1_Epicampocera_succincta_genome_assembly,_chromosome:_1	AUGUSTUS	mRNA	18314436	18316742	1	+	.	ID=g1221.t1;Parent=g1221;
OW052034.1_Epicampocera_succincta_genome_assembly,_chromosome:_1	AUGUSTUS	start_codon	18314436	18314438	.	+	0	ID=g1221.t1.start1;Parent=g1221.t1;
OW052034.1_Epicampocera_succincta_genome_assembly,_chromosome:_1	AUGUSTUS	CDS	18314436	18316742	1	+	0	ID=g1221.t1.CDS1;Parent=g1221.t1;
OW052034.1_Epicampocera_succincta_genome_assembly,_chromosome:_1	AUGUSTUS	exon	18314436	18316742	.	+	.	ID=g1221.t1.exon1;Parent=g1221.t1;
OW052034.1_Epicampocera_succincta_genome_assembly,_chromosome:_1	AUGUSTUS	stop_codon	18316740	18316742	.	+	0	ID=g1221.t1.stop1;Parent=g1221.t1;
OW052034.1_Epicampocera_succincta_genome_assembly,_chromosome:_1	AUGUSTUS	gene	18332581	18341090	.	+	.	ID=g1222;
OW052034.1_Epicampocera_succincta_genome_assembly,_chromosome:_1	AUGUSTUS	mRNA	18332581	18341090	0.95	+	.	ID=g1222.t1;Parent=g1222;
OW052034.1_Epicampocera_succincta_genome_assembly,_chromosome:_1	AUGUSTUS	start_codon	18332581	18332583	.	+	0	ID=g1222.t1.start1;Parent=g1222.t1;
OW052034.1_Epicampocera_succincta_genome_assembly,_chromosome:_1	AUGUSTUS	CDS	18332581	18332630	0.95	+	0	ID=g1222.t1.CDS1;Parent=g1222.t1;
OW052034.1_Epicampocera_succincta_genome_assembly,_chromosome:_1	AUGUSTUS	exon	18332581	18332630	.	+	.	ID=g1222.t1.exon1;Parent=g1222.t1;
OW052034.1_Epicampocera_succincta_genome_assembly,_chromosome:_1	AUGUSTUS	intron	18332631	18334266	1	+	.	ID=g1222.t1.intron1;Parent=g1222.t1;
OW052034.1_Epicampocera_succincta_genome_assembly,_chromosome:_1	AUGUSTUS	CDS	18334267	18334672	1	+	1	ID=g1222.t1.CDS2;Parent=g1222.t1;
OW052034.1_Epicampocera_succincta_genome_assembly,_chromosome:_1	AUGUSTUS	exon	18334267	18334672	.	+	.	ID=g1222.t1.exon2;Parent=g1222.t1;
OW052034.1_Epicampocera_succincta_genome_assembly,_chromosome:_1	AUGUSTUS	intron	18334673	18334769	1	+	.	ID=g1222.t1.intron2;Parent=g1222.t1;
OW052034.1_Epicampocera_succincta_genome_assembly,_chromosome:_1	AUGUSTUS	CDS	18334770	18334986	1	+	0	ID=g1222.t1.CDS3;Parent=g1222.t1;
OW052034.1_Epicampocera_succincta_genome_assembly,_chromosome:_1	AUGUSTUS	exon	18334770	18334986	.	+	.	ID=g1222.t1.exon3;Parent=g1222.t1;
OW052034.1_Epicampocera_succincta_genome_assembly,_chromosome:_1	AUGUSTUS	intron	18334987	18337459	1	+	.	ID=g1222.t1.intron3;Parent=g1222.t1;
OW052034.1_Epicampocera_succincta_genome_assembly,_chromosome:_1	AUGUSTUS	CDS	18337460	18337632	1	+	2	ID=g1222.t1.CDS4;Parent=g1222.t1;
OW052034.1_Epicampocera_succincta_genome_assembly,_chromosome:_1	AUGUSTUS	exon	18337460	18337632	.	+	.	ID=g1222.t1.exon4;Parent=g1222.t1;
OW052034.1_Epicampocera_succincta_genome_assembly,_chromosome:_1	AUGUSTUS	intron	18337633	18338329	1	+	.	ID=g1222.t1.intron4;Parent=g1222.t1;
OW052034.1_Epicampocera_succincta_genome_assembly,_chromosome:_1	AUGUSTUS	CDS	18338330	18338494	1	+	0	ID=g1222.t1.CDS5;Parent=g1222.t1;
OW052034.1_Epicampocera_succincta_genome_assembly,_chromosome:_1	AUGUSTUS	exon	18338330	18338494	.	+	.	ID=g1222.t1.exon5;Parent=g1222.t1;
OW052034.1_Epicampocera_succincta_genome_assembly,_chromosome:_1	AUGUSTUS	intron	18338495	18339572	1	+	.	ID=g1222.t1.intron5;Parent=g1222.t1;
OW052034.1_Epicampocera_succincta_genome_assembly,_chromosome:_1	AUGUSTUS	CDS	18339573	18339744	1	+	0	ID=g1222.t1.CDS6;Parent=g1222.t1;
OW052034.1_Epicampocera_succincta_genome_assembly,_chromosome:_1	AUGUSTUS	exon	18339573	18339744	.	+	.	ID=g1222.t1.exon6;Parent=g1222.t1;
OW052034.1_Epicampocera_succincta_genome_assembly,_chromosome:_1	AUGUSTUS	intron	18339745	18339915	1	+	.	ID=g1222.t1.intron6;Parent=g1222.t1;
OW052034.1_Epicampocera_succincta_genome_assembly,_chromosome:_1	AUGUSTUS	CDS	18339916	18341090	1	+	2	ID=g1222.t1.CDS7;Parent=g1222.t1;
OW052034.1_Epicampocera_succincta_genome_assembly,_chromosome:_1	AUGUSTUS	exon	18339916	18341090	.	+	.	ID=g1222.t1.exon7;Parent=g1222.t1;
OW052034.1_Epicampocera_succincta_genome_assembly,_chromosome:_1	AUGUSTUS	stop_codon	18341088	18341090	.	+	0	ID=g1222.t1.stop1;Parent=g1222.t1;
OW052034.1_Epicampocera_succincta_genome_assembly,_chromosome:_1	AUGUSTUS	mRNA	18332581	18341090	0.46	+	.	ID=g1222.t2;Parent=g1222;
OW052034.1_Epicampocera_succincta_genome_assembly,_chromosome:_1	AUGUSTUS	start_codon	18332581	18332583	.	+	0	ID=g1222.t2.start1;Parent=g1222.t2;
OW052034.1_Epicampocera_succincta_genome_assembly,_chromosome:_1	AUGUSTUS	CDS	18332581	18332630	0.9	+	0	ID=g1222.t2.CDS1;Parent=g1222.t2;
OW052034.1_Epicampocera_succincta_genome_assembly,_chromosome:_1	AUGUSTUS	exon	18332581	18332630	.	+	.	ID=g1222.t2.exon1;Parent=g1222.t2;
OW052034.1_Epicampocera_succincta_genome_assembly,_chromosome:_1	AUGUSTUS	intron	18332631	18334266	1	+	.	ID=g1222.t2.intron1;Parent=g1222.t2;
OW052034.1_Epicampocera_succincta_genome_assembly,_chromosome:_1	AUGUSTUS	CDS	18334267	18334672	1	+	1	ID=g1222.t2.CDS2;Parent=g1222.t2;
OW052034.1_Epicampocera_succincta_genome_assembly,_chromosome:_1	AUGUSTUS	exon	18334267	18334672	.	+	.	ID=g1222.t2.exon2;Parent=g1222.t2;
OW052034.1_Epicampocera_succincta_genome_assembly,_chromosome:_1	AUGUSTUS	intron	18334673	18334769	1	+	.	ID=g1222.t2.intron2;Parent=g1222.t2;
OW052034.1_Epicampocera_succincta_genome_assembly,_chromosome:_1	AUGUSTUS	CDS	18334770	18334986	1	+	0	ID=g1222.t2.CDS3;Parent=g1222.t2;
OW052034.1_Epicampocera_succincta_genome_assembly,_chromosome:_1	AUGUSTUS	exon	18334770	18334986	.	+	.	ID=g1222.t2.exon3;Parent=g1222.t2;
OW052034.1_Epicampocera_succincta_genome_assembly,_chromosome:_1	AUGUSTUS	intron	18334987	18337459	1	+	.	ID=g1222.t2.intron3;Parent=g1222.t2;
OW052034.1_Epicampocera_succincta_genome_assembly,_chromosome:_1	AUGUSTUS	CDS	18337460	18337632	0.82	+	2	ID=g1222.t2.CDS4;Parent=g1222.t2;
OW052034.1_Epicampocera_succincta_genome_assembly,_chromosome:_1	AUGUSTUS	exon	18337460	18337632	.	+	.	ID=g1222.t2.exon4;Parent=g1222.t2;
OW052034.1_Epicampocera_succincta_genome_assembly,_chromosome:_1	AUGUSTUS	intron	18337633	18337961	0.52	+	.	ID=g1222.t2.intron4;Parent=g1222.t2;
OW052034.1_Epicampocera_succincta_genome_assembly,_chromosome:_1	AUGUSTUS	CDS	18337962	18338159	0.52	+	0	ID=g1222.t2.CDS5;Parent=g1222.t2;
OW052034.1_Epicampocera_succincta_genome_assembly,_chromosome:_1	AUGUSTUS	exon	18337962	18338159	.	+	.	ID=g1222.t2.exon5;Parent=g1222.t2;
OW052034.1_Epicampocera_succincta_genome_assembly,_chromosome:_1	AUGUSTUS	intron	18338160	18338329	1	+	.	ID=g1222.t2.intron5;Parent=g1222.t2;
OW052034.1_Epicampocera_succincta_genome_assembly,_chromosome:_1	AUGUSTUS	CDS	18338330	18338494	1	+	0	ID=g1222.t2.CDS6;Parent=g1222.t2;
OW052034.1_Epicampocera_succincta_genome_assembly,_chromosome:_1	AUGUSTUS	exon	18338330	18338494	.	+	.	ID=g1222.t2.exon6;Parent=g1222.t2;
OW052034.1_Epicampocera_succincta_genome_assembly,_chromosome:_1	AUGUSTUS	intron	18338495	18339572	1	+	.	ID=g1222.t2.intron6;Parent=g1222.t2;
OW052034.1_Epicampocera_succincta_genome_assembly,_chromosome:_1	AUGUSTUS	CDS	18339573	18339744	1	+	0	ID=g1222.t2.CDS7;Parent=g1222.t2;
OW052034.1_Epicampocera_succincta_genome_assembly,_chromosome:_1	AUGUSTUS	exon	18339573	18339744	.	+	.	ID=g1222.t2.exon7;Parent=g1222.t2;
OW052034.1_Epicampocera_succincta_genome_assembly,_chromosome:_1	AUGUSTUS	intron	18339745	18339915	1	+	.	ID=g1222.t2.intron7;Parent=g1222.t2;
OW052034.1_Epicampocera_succincta_genome_assembly,_chromosome:_1	AUGUSTUS	CDS	18339916	18341090	1	+	2	ID=g1222.t2.CDS8;Parent=g1222.t2;
OW052034.1_Epicampocera_succincta_genome_assembly,_chromosome:_1	AUGUSTUS	exon	18339916	18341090	.	+	.	ID=g1222.t2.exon8;Parent=g1222.t2;
OW052034.1_Epicampocera_succincta_genome_assembly,_chromosome:_1	AUGUSTUS	stop_codon	18341088	18341090	.	+	0	ID=g1222.t2.stop1;Parent=g1222.t2;
OW052034.1_Epicampocera_succincta_genome_assembly,_chromosome:_1	AUGUSTUS	gene	18387561	18391337	.	+	.	ID=g1223;
OW052034.1_Epicampocera_succincta_genome_assembly,_chromosome:_1	AUGUSTUS	mRNA	18387561	18391337	1	+	.	ID=g1223.t1;Parent=g1223;
OW052034.1_Epicampocera_succincta_genome_assembly,_chromosome:_1	AUGUSTUS	start_codon	18387561	18387563	.	+	0	ID=g1223.t1.start1;Parent=g1223.t1;
OW052034.1_Epicampocera_succincta_genome_assembly,_chromosome:_1	AUGUSTUS	CDS	18387561	18387991	1	+	0	ID=g1223.t1.CDS1;Parent=g1223.t1;
OW052034.1_Epicampocera_succincta_genome_assembly,_chromosome:_1	AUGUSTUS	exon	18387561	18387991	.	+	.	ID=g1223.t1.exon1;Parent=g1223.t1;
OW052034.1_Epicampocera_succincta_genome_assembly,_chromosome:_1	AUGUSTUS	intron	18387992	18388756	1	+	.	ID=g1223.t1.intron1;Parent=g1223.t1;
OW052034.1_Epicampocera_succincta_genome_assembly,_chromosome:_1	AUGUSTUS	CDS	18388757	18389537	1	+	1	ID=g1223.t1.CDS2;Parent=g1223.t1;
OW052034.1_Epicampocera_succincta_genome_assembly,_chromosome:_1	AUGUSTUS	exon	18388757	18389537	.	+	.	ID=g1223.t1.exon2;Parent=g1223.t1;
OW052034.1_Epicampocera_succincta_genome_assembly,_chromosome:_1	AUGUSTUS	intron	18389538	18389648	1	+	.	ID=g1223.t1.intron2;Parent=g1223.t1;
OW052034.1_Epicampocera_succincta_genome_assembly,_chromosome:_1	AUGUSTUS	CDS	18389649	18390114	1	+	0	ID=g1223.t1.CDS3;Parent=g1223.t1;
OW052034.1_Epicampocera_succincta_genome_assembly,_chromosome:_1	AUGUSTUS	exon	18389649	18390114	.	+	.	ID=g1223.t1.exon3;Parent=g1223.t1;
OW052034.1_Epicampocera_succincta_genome_assembly,_chromosome:_1	AUGUSTUS	intron	18390115	18390191	1	+	.	ID=g1223.t1.intron3;Parent=g1223.t1;
OW052034.1_Epicampocera_succincta_genome_assembly,_chromosome:_1	AUGUSTUS	CDS	18390192	18390468	1	+	2	ID=g1223.t1.CDS4;Parent=g1223.t1;
OW052034.1_Epicampocera_succincta_genome_assembly,_chromosome:_1	AUGUSTUS	exon	18390192	18390468	.	+	.	ID=g1223.t1.exon4;Parent=g1223.t1;
OW052034.1_Epicampocera_succincta_genome_assembly,_chromosome:_1	AUGUSTUS	intron	18390469	18391237	1	+	.	ID=g1223.t1.intron4;Parent=g1223.t1;
OW052034.1_Epicampocera_succincta_genome_assembly,_chromosome:_1	AUGUSTUS	CDS	18391238	18391337	1	+	1	ID=g1223.t1.CDS5;Parent=g1223.t1;
OW052034.1_Epicampocera_succincta_genome_assembly,_chromosome:_1	AUGUSTUS	exon	18391238	18391337	.	+	.	ID=g1223.t1.exon5;Parent=g1223.t1;
OW052034.1_Epicampocera_succincta_genome_assembly,_chromosome:_1	AUGUSTUS	stop_codon	18391335	18391337	.	+	0	ID=g1223.t1.stop1;Parent=g1223.t1;
OW052034.1_Epicampocera_succincta_genome_assembly,_chromosome:_1	AUGUSTUS	gene	18451505	18451762	.	-	.	ID=g1224;
OW052034.1_Epicampocera_succincta_genome_assembly,_chromosome:_1	AUGUSTUS	mRNA	18451505	18451762	1	-	.	ID=g1224.t1;Parent=g1224;
OW052034.1_Epicampocera_succincta_genome_assembly,_chromosome:_1	AUGUSTUS	stop_codon	18451505	18451507	.	-	0	ID=g1224.t1.stop1;Parent=g1224.t1;
OW052034.1_Epicampocera_succincta_genome_assembly,_chromosome:_1	AUGUSTUS	CDS	18451505	18451762	1	-	0	ID=g1224.t1.CDS1;Parent=g1224.t1;
OW052034.1_Epicampocera_succincta_genome_assembly,_chromosome:_1	AUGUSTUS	exon	18451505	18451762	.	-	.	ID=g1224.t1.exon1;Parent=g1224.t1;
OW052034.1_Epicampocera_succincta_genome_assembly,_chromosome:_1	AUGUSTUS	start_codon	18451760	18451762	.	-	0	ID=g1224.t1.start1;Parent=g1224.t1;
OW052034.1_Epicampocera_succincta_genome_assembly,_chromosome:_1	AUGUSTUS	gene	18469584	18471899	.	+	.	ID=g1225;
OW052034.1_Epicampocera_succincta_genome_assembly,_chromosome:_1	AUGUSTUS	mRNA	18469584	18471899	1	+	.	ID=g1225.t1;Parent=g1225;
OW052034.1_Epicampocera_succincta_genome_assembly,_chromosome:_1	AUGUSTUS	start_codon	18469584	18469586	.	+	0	ID=g1225.t1.start1;Parent=g1225.t1;
OW052034.1_Epicampocera_succincta_genome_assembly,_chromosome:_1	AUGUSTUS	CDS	18469584	18470222	1	+	0	ID=g1225.t1.CDS1;Parent=g1225.t1;
OW052034.1_Epicampocera_succincta_genome_assembly,_chromosome:_1	AUGUSTUS	exon	18469584	18470222	.	+	.	ID=g1225.t1.exon1;Parent=g1225.t1;
OW052034.1_Epicampocera_succincta_genome_assembly,_chromosome:_1	AUGUSTUS	intron	18470223	18470814	1	+	.	ID=g1225.t1.intron1;Parent=g1225.t1;
OW052034.1_Epicampocera_succincta_genome_assembly,_chromosome:_1	AUGUSTUS	CDS	18470815	18471046	1	+	0	ID=g1225.t1.CDS2;Parent=g1225.t1;
OW052034.1_Epicampocera_succincta_genome_assembly,_chromosome:_1	AUGUSTUS	exon	18470815	18471046	.	+	.	ID=g1225.t1.exon2;Parent=g1225.t1;
OW052034.1_Epicampocera_succincta_genome_assembly,_chromosome:_1	AUGUSTUS	intron	18471047	18471105	1	+	.	ID=g1225.t1.intron2;Parent=g1225.t1;
OW052034.1_Epicampocera_succincta_genome_assembly,_chromosome:_1	AUGUSTUS	CDS	18471106	18471899	1	+	2	ID=g1225.t1.CDS3;Parent=g1225.t1;
OW052034.1_Epicampocera_succincta_genome_assembly,_chromosome:_1	AUGUSTUS	exon	18471106	18471899	.	+	.	ID=g1225.t1.exon3;Parent=g1225.t1;
OW052034.1_Epicampocera_succincta_genome_assembly,_chromosome:_1	AUGUSTUS	stop_codon	18471897	18471899	.	+	0	ID=g1225.t1.stop1;Parent=g1225.t1;
OW052034.1_Epicampocera_succincta_genome_assembly,_chromosome:_1	AUGUSTUS	mRNA	18469584	18471899	1	+	.	ID=g1225.t2;Parent=g1225;
OW052034.1_Epicampocera_succincta_genome_assembly,_chromosome:_1	AUGUSTUS	start_codon	18469584	18469586	.	+	0	ID=g1225.t2.start1;Parent=g1225.t2;
OW052034.1_Epicampocera_succincta_genome_assembly,_chromosome:_1	AUGUSTUS	CDS	18469584	18470213	1	+	0	ID=g1225.t2.CDS1;Parent=g1225.t2;
OW052034.1_Epicampocera_succincta_genome_assembly,_chromosome:_1	AUGUSTUS	exon	18469584	18470213	.	+	.	ID=g1225.t2.exon1;Parent=g1225.t2;
OW052034.1_Epicampocera_succincta_genome_assembly,_chromosome:_1	AUGUSTUS	intron	18470214	18470814	1	+	.	ID=g1225.t2.intron1;Parent=g1225.t2;
OW052034.1_Epicampocera_succincta_genome_assembly,_chromosome:_1	AUGUSTUS	CDS	18470815	18471046	1	+	0	ID=g1225.t2.CDS2;Parent=g1225.t2;
OW052034.1_Epicampocera_succincta_genome_assembly,_chromosome:_1	AUGUSTUS	exon	18470815	18471046	.	+	.	ID=g1225.t2.exon2;Parent=g1225.t2;
OW052034.1_Epicampocera_succincta_genome_assembly,_chromosome:_1	AUGUSTUS	intron	18471047	18471105	1	+	.	ID=g1225.t2.intron2;Parent=g1225.t2;
OW052034.1_Epicampocera_succincta_genome_assembly,_chromosome:_1	AUGUSTUS	CDS	18471106	18471899	1	+	2	ID=g1225.t2.CDS3;Parent=g1225.t2;
OW052034.1_Epicampocera_succincta_genome_assembly,_chromosome:_1	AUGUSTUS	exon	18471106	18471899	.	+	.	ID=g1225.t2.exon3;Parent=g1225.t2;
OW052034.1_Epicampocera_succincta_genome_assembly,_chromosome:_1	AUGUSTUS	stop_codon	18471897	18471899	.	+	0	ID=g1225.t2.stop1;Parent=g1225.t2;
OW052034.1_Epicampocera_succincta_genome_assembly,_chromosome:_1	AUGUSTUS	gene	18483750	18484511	.	+	.	ID=g1226;
OW052034.1_Epicampocera_succincta_genome_assembly,_chromosome:_1	AUGUSTUS	mRNA	18483750	18484511	1	+	.	ID=g1226.t1;Parent=g1226;
OW052034.1_Epicampocera_succincta_genome_assembly,_chromosome:_1	AUGUSTUS	start_codon	18483750	18483752	.	+	0	ID=g1226.t1.start1;Parent=g1226.t1;
OW052034.1_Epicampocera_succincta_genome_assembly,_chromosome:_1	AUGUSTUS	CDS	18483750	18483931	1	+	0	ID=g1226.t1.CDS1;Parent=g1226.t1;
OW052034.1_Epicampocera_succincta_genome_assembly,_chromosome:_1	AUGUSTUS	exon	18483750	18483931	.	+	.	ID=g1226.t1.exon1;Parent=g1226.t1;
OW052034.1_Epicampocera_succincta_genome_assembly,_chromosome:_1	AUGUSTUS	intron	18483932	18484016	1	+	.	ID=g1226.t1.intron1;Parent=g1226.t1;
OW052034.1_Epicampocera_succincta_genome_assembly,_chromosome:_1	AUGUSTUS	CDS	18484017	18484203	1	+	1	ID=g1226.t1.CDS2;Parent=g1226.t1;
OW052034.1_Epicampocera_succincta_genome_assembly,_chromosome:_1	AUGUSTUS	exon	18484017	18484203	.	+	.	ID=g1226.t1.exon2;Parent=g1226.t1;
OW052034.1_Epicampocera_succincta_genome_assembly,_chromosome:_1	AUGUSTUS	intron	18484204	18484268	1	+	.	ID=g1226.t1.intron2;Parent=g1226.t1;
OW052034.1_Epicampocera_succincta_genome_assembly,_chromosome:_1	AUGUSTUS	CDS	18484269	18484511	1	+	0	ID=g1226.t1.CDS3;Parent=g1226.t1;
OW052034.1_Epicampocera_succincta_genome_assembly,_chromosome:_1	AUGUSTUS	exon	18484269	18484511	.	+	.	ID=g1226.t1.exon3;Parent=g1226.t1;
OW052034.1_Epicampocera_succincta_genome_assembly,_chromosome:_1	AUGUSTUS	stop_codon	18484509	18484511	.	+	0	ID=g1226.t1.stop1;Parent=g1226.t1;
OW052034.1_Epicampocera_succincta_genome_assembly,_chromosome:_1	AUGUSTUS	gene	18486938	18488815	.	-	.	ID=g1227;
OW052034.1_Epicampocera_succincta_genome_assembly,_chromosome:_1	AUGUSTUS	mRNA	18486938	18488815	1	-	.	ID=g1227.t1;Parent=g1227;
OW052034.1_Epicampocera_succincta_genome_assembly,_chromosome:_1	AUGUSTUS	stop_codon	18486938	18486940	.	-	0	ID=g1227.t1.stop1;Parent=g1227.t1;
OW052034.1_Epicampocera_succincta_genome_assembly,_chromosome:_1	AUGUSTUS	CDS	18486938	18487239	1	-	2	ID=g1227.t1.CDS1;Parent=g1227.t1;
OW052034.1_Epicampocera_succincta_genome_assembly,_chromosome:_1	AUGUSTUS	exon	18486938	18487239	.	-	.	ID=g1227.t1.exon1;Parent=g1227.t1;
OW052034.1_Epicampocera_succincta_genome_assembly,_chromosome:_1	AUGUSTUS	intron	18487240	18487314	1	-	.	ID=g1227.t1.intron1;Parent=g1227.t1;
OW052034.1_Epicampocera_succincta_genome_assembly,_chromosome:_1	AUGUSTUS	CDS	18487315	18487689	1	-	2	ID=g1227.t1.CDS2;Parent=g1227.t1;
OW052034.1_Epicampocera_succincta_genome_assembly,_chromosome:_1	AUGUSTUS	exon	18487315	18487689	.	-	.	ID=g1227.t1.exon2;Parent=g1227.t1;
OW052034.1_Epicampocera_succincta_genome_assembly,_chromosome:_1	AUGUSTUS	intron	18487690	18488712	1	-	.	ID=g1227.t1.intron2;Parent=g1227.t1;
OW052034.1_Epicampocera_succincta_genome_assembly,_chromosome:_1	AUGUSTUS	CDS	18488713	18488815	1	-	0	ID=g1227.t1.CDS3;Parent=g1227.t1;
OW052034.1_Epicampocera_succincta_genome_assembly,_chromosome:_1	AUGUSTUS	exon	18488713	18488815	.	-	.	ID=g1227.t1.exon3;Parent=g1227.t1;
OW052034.1_Epicampocera_succincta_genome_assembly,_chromosome:_1	AUGUSTUS	start_codon	18488813	18488815	.	-	0	ID=g1227.t1.start1;Parent=g1227.t1;
OW052034.1_Epicampocera_succincta_genome_assembly,_chromosome:_1	AUGUSTUS	mRNA	18486938	18488815	1	-	.	ID=g1227.t2;Parent=g1227;
OW052034.1_Epicampocera_succincta_genome_assembly,_chromosome:_1	AUGUSTUS	stop_codon	18486938	18486940	.	-	0	ID=g1227.t2.stop1;Parent=g1227.t2;
OW052034.1_Epicampocera_succincta_genome_assembly,_chromosome:_1	AUGUSTUS	CDS	18486938	18487239	1	-	2	ID=g1227.t2.CDS1;Parent=g1227.t2;
OW052034.1_Epicampocera_succincta_genome_assembly,_chromosome:_1	AUGUSTUS	exon	18486938	18487239	.	-	.	ID=g1227.t2.exon1;Parent=g1227.t2;
OW052034.1_Epicampocera_succincta_genome_assembly,_chromosome:_1	AUGUSTUS	intron	18487240	18487329	1	-	.	ID=g1227.t2.intron1;Parent=g1227.t2;
OW052034.1_Epicampocera_succincta_genome_assembly,_chromosome:_1	AUGUSTUS	CDS	18487330	18487689	1	-	2	ID=g1227.t2.CDS2;Parent=g1227.t2;
OW052034.1_Epicampocera_succincta_genome_assembly,_chromosome:_1	AUGUSTUS	exon	18487330	18487689	.	-	.	ID=g1227.t2.exon2;Parent=g1227.t2;
OW052034.1_Epicampocera_succincta_genome_assembly,_chromosome:_1	AUGUSTUS	intron	18487690	18488712	1	-	.	ID=g1227.t2.intron2;Parent=g1227.t2;
OW052034.1_Epicampocera_succincta_genome_assembly,_chromosome:_1	AUGUSTUS	CDS	18488713	18488815	1	-	0	ID=g1227.t2.CDS3;Parent=g1227.t2;
OW052034.1_Epicampocera_succincta_genome_assembly,_chromosome:_1	AUGUSTUS	exon	18488713	18488815	.	-	.	ID=g1227.t2.exon3;Parent=g1227.t2;
OW052034.1_Epicampocera_succincta_genome_assembly,_chromosome:_1	AUGUSTUS	start_codon	18488813	18488815	.	-	0	ID=g1227.t2.start1;Parent=g1227.t2;
OW052034.1_Epicampocera_succincta_genome_assembly,_chromosome:_1	GeneMark.hmm3	mRNA	18486938	18488770	.	-	.	ID=g1227.t3;Parent=g1227;
OW052034.1_Epicampocera_succincta_genome_assembly,_chromosome:_1	GeneMark.hmm3	stop_codon	18486938	18486940	.	-	0	ID=g1227.t3.stop1;Parent=g1227.t3;
OW052034.1_Epicampocera_succincta_genome_assembly,_chromosome:_1	GeneMark.hmm3	CDS	18486938	18487239	.	-	2	ID=g1227.t3.CDS1;Parent=g1227.t3;
OW052034.1_Epicampocera_succincta_genome_assembly,_chromosome:_1	GeneMark.hmm3	exon	18486938	18487239	0	-	.	ID=g1227.t3.exon1;Parent=g1227.t3;
OW052034.1_Epicampocera_succincta_genome_assembly,_chromosome:_1	GeneMark.hmm3	intron	18487240	18487314	.	-	2	ID=g1227.t3.intron1;Parent=g1227.t3;
OW052034.1_Epicampocera_succincta_genome_assembly,_chromosome:_1	GeneMark.hmm3	CDS	18487315	18487689	.	-	2	ID=g1227.t3.CDS2;Parent=g1227.t3;
OW052034.1_Epicampocera_succincta_genome_assembly,_chromosome:_1	GeneMark.hmm3	exon	18487315	18487689	0	-	.	ID=g1227.t3.exon2;Parent=g1227.t3;
OW052034.1_Epicampocera_succincta_genome_assembly,_chromosome:_1	GeneMark.hmm3	intron	18487690	18488712	.	-	0	ID=g1227.t3.intron2;Parent=g1227.t3;
OW052034.1_Epicampocera_succincta_genome_assembly,_chromosome:_1	GeneMark.hmm3	CDS	18488713	18488770	.	-	0	ID=g1227.t3.CDS3;Parent=g1227.t3;
OW052034.1_Epicampocera_succincta_genome_assembly,_chromosome:_1	GeneMark.hmm3	exon	18488713	18488770	0	-	.	ID=g1227.t3.exon3;Parent=g1227.t3;
OW052034.1_Epicampocera_succincta_genome_assembly,_chromosome:_1	GeneMark.hmm3	start_codon	18488768	18488770	.	-	0	ID=g1227.t3.start1;Parent=g1227.t3;
OW052034.1_Epicampocera_succincta_genome_assembly,_chromosome:_1	AUGUSTUS	gene	18492839	18500118	.	-	.	ID=g1228;
OW052034.1_Epicampocera_succincta_genome_assembly,_chromosome:_1	AUGUSTUS	mRNA	18492839	18500118	1	-	.	ID=g1228.t1;Parent=g1228;
OW052034.1_Epicampocera_succincta_genome_assembly,_chromosome:_1	AUGUSTUS	stop_codon	18492839	18492841	.	-	0	ID=g1228.t1.stop1;Parent=g1228.t1;
OW052034.1_Epicampocera_succincta_genome_assembly,_chromosome:_1	AUGUSTUS	CDS	18492839	18492875	1	-	1	ID=g1228.t1.CDS1;Parent=g1228.t1;
OW052034.1_Epicampocera_succincta_genome_assembly,_chromosome:_1	AUGUSTUS	exon	18492839	18492875	.	-	.	ID=g1228.t1.exon1;Parent=g1228.t1;
OW052034.1_Epicampocera_succincta_genome_assembly,_chromosome:_1	AUGUSTUS	intron	18492876	18493075	1	-	.	ID=g1228.t1.intron1;Parent=g1228.t1;
OW052034.1_Epicampocera_succincta_genome_assembly,_chromosome:_1	AUGUSTUS	CDS	18493076	18493447	1	-	1	ID=g1228.t1.CDS2;Parent=g1228.t1;
OW052034.1_Epicampocera_succincta_genome_assembly,_chromosome:_1	AUGUSTUS	exon	18493076	18493447	.	-	.	ID=g1228.t1.exon2;Parent=g1228.t1;
OW052034.1_Epicampocera_succincta_genome_assembly,_chromosome:_1	AUGUSTUS	intron	18493448	18493499	1	-	.	ID=g1228.t1.intron2;Parent=g1228.t1;
OW052034.1_Epicampocera_succincta_genome_assembly,_chromosome:_1	AUGUSTUS	CDS	18493500	18493669	1	-	0	ID=g1228.t1.CDS3;Parent=g1228.t1;
OW052034.1_Epicampocera_succincta_genome_assembly,_chromosome:_1	AUGUSTUS	exon	18493500	18493669	.	-	.	ID=g1228.t1.exon3;Parent=g1228.t1;
OW052034.1_Epicampocera_succincta_genome_assembly,_chromosome:_1	AUGUSTUS	intron	18493670	18495024	1	-	.	ID=g1228.t1.intron3;Parent=g1228.t1;
OW052034.1_Epicampocera_succincta_genome_assembly,_chromosome:_1	AUGUSTUS	CDS	18495025	18496062	1	-	0	ID=g1228.t1.CDS4;Parent=g1228.t1;
OW052034.1_Epicampocera_succincta_genome_assembly,_chromosome:_1	AUGUSTUS	exon	18495025	18496062	.	-	.	ID=g1228.t1.exon4;Parent=g1228.t1;
OW052034.1_Epicampocera_succincta_genome_assembly,_chromosome:_1	AUGUSTUS	intron	18496063	18496808	1	-	.	ID=g1228.t1.intron4;Parent=g1228.t1;
OW052034.1_Epicampocera_succincta_genome_assembly,_chromosome:_1	AUGUSTUS	CDS	18496809	18497215	1	-	2	ID=g1228.t1.CDS5;Parent=g1228.t1;
OW052034.1_Epicampocera_succincta_genome_assembly,_chromosome:_1	AUGUSTUS	exon	18496809	18497215	.	-	.	ID=g1228.t1.exon5;Parent=g1228.t1;
OW052034.1_Epicampocera_succincta_genome_assembly,_chromosome:_1	AUGUSTUS	intron	18497216	18500000	1	-	.	ID=g1228.t1.intron5;Parent=g1228.t1;
OW052034.1_Epicampocera_succincta_genome_assembly,_chromosome:_1	AUGUSTUS	CDS	18500001	18500118	1	-	0	ID=g1228.t1.CDS6;Parent=g1228.t1;
OW052034.1_Epicampocera_succincta_genome_assembly,_chromosome:_1	AUGUSTUS	exon	18500001	18500118	.	-	.	ID=g1228.t1.exon6;Parent=g1228.t1;
OW052034.1_Epicampocera_succincta_genome_assembly,_chromosome:_1	AUGUSTUS	start_codon	18500116	18500118	.	-	0	ID=g1228.t1.start1;Parent=g1228.t1;
OW052034.1_Epicampocera_succincta_genome_assembly,_chromosome:_1	AUGUSTUS	gene	18501379	18506968	.	+	.	ID=g1229;
OW052034.1_Epicampocera_succincta_genome_assembly,_chromosome:_1	AUGUSTUS	mRNA	18501379	18506968	1	+	.	ID=g1229.t1;Parent=g1229;
OW052034.1_Epicampocera_succincta_genome_assembly,_chromosome:_1	AUGUSTUS	start_codon	18501379	18501381	.	+	0	ID=g1229.t1.start1;Parent=g1229.t1;
OW052034.1_Epicampocera_succincta_genome_assembly,_chromosome:_1	AUGUSTUS	CDS	18501379	18501482	1	+	0	ID=g1229.t1.CDS1;Parent=g1229.t1;
OW052034.1_Epicampocera_succincta_genome_assembly,_chromosome:_1	AUGUSTUS	exon	18501379	18501482	.	+	.	ID=g1229.t1.exon1;Parent=g1229.t1;
OW052034.1_Epicampocera_succincta_genome_assembly,_chromosome:_1	AUGUSTUS	intron	18501483	18504559	1	+	.	ID=g1229.t1.intron1;Parent=g1229.t1;
OW052034.1_Epicampocera_succincta_genome_assembly,_chromosome:_1	AUGUSTUS	CDS	18504560	18504895	1	+	1	ID=g1229.t1.CDS2;Parent=g1229.t1;
OW052034.1_Epicampocera_succincta_genome_assembly,_chromosome:_1	AUGUSTUS	exon	18504560	18504895	.	+	.	ID=g1229.t1.exon2;Parent=g1229.t1;
OW052034.1_Epicampocera_succincta_genome_assembly,_chromosome:_1	AUGUSTUS	intron	18504896	18505433	1	+	.	ID=g1229.t1.intron2;Parent=g1229.t1;
OW052034.1_Epicampocera_succincta_genome_assembly,_chromosome:_1	AUGUSTUS	CDS	18505434	18506705	1	+	1	ID=g1229.t1.CDS3;Parent=g1229.t1;
OW052034.1_Epicampocera_succincta_genome_assembly,_chromosome:_1	AUGUSTUS	exon	18505434	18506705	.	+	.	ID=g1229.t1.exon3;Parent=g1229.t1;
OW052034.1_Epicampocera_succincta_genome_assembly,_chromosome:_1	AUGUSTUS	intron	18506706	18506790	1	+	.	ID=g1229.t1.intron3;Parent=g1229.t1;
OW052034.1_Epicampocera_succincta_genome_assembly,_chromosome:_1	AUGUSTUS	CDS	18506791	18506968	1	+	1	ID=g1229.t1.CDS4;Parent=g1229.t1;
OW052034.1_Epicampocera_succincta_genome_assembly,_chromosome:_1	AUGUSTUS	exon	18506791	18506968	.	+	.	ID=g1229.t1.exon4;Parent=g1229.t1;
OW052034.1_Epicampocera_succincta_genome_assembly,_chromosome:_1	AUGUSTUS	stop_codon	18506966	18506968	.	+	0	ID=g1229.t1.stop1;Parent=g1229.t1;
OW052034.1_Epicampocera_succincta_genome_assembly,_chromosome:_1	AUGUSTUS	gene	18508924	18512341	.	-	.	ID=g1230;
OW052034.1_Epicampocera_succincta_genome_assembly,_chromosome:_1	AUGUSTUS	mRNA	18508924	18512341	1	-	.	ID=g1230.t1;Parent=g1230;
OW052034.1_Epicampocera_succincta_genome_assembly,_chromosome:_1	AUGUSTUS	stop_codon	18508924	18508926	.	-	0	ID=g1230.t1.stop1;Parent=g1230.t1;
OW052034.1_Epicampocera_succincta_genome_assembly,_chromosome:_1	AUGUSTUS	CDS	18508924	18510261	1	-	0	ID=g1230.t1.CDS1;Parent=g1230.t1;
OW052034.1_Epicampocera_succincta_genome_assembly,_chromosome:_1	AUGUSTUS	exon	18508924	18510261	.	-	.	ID=g1230.t1.exon1;Parent=g1230.t1;
OW052034.1_Epicampocera_succincta_genome_assembly,_chromosome:_1	AUGUSTUS	intron	18510262	18510318	1	-	.	ID=g1230.t1.intron1;Parent=g1230.t1;
OW052034.1_Epicampocera_succincta_genome_assembly,_chromosome:_1	AUGUSTUS	CDS	18510319	18510462	1	-	0	ID=g1230.t1.CDS2;Parent=g1230.t1;
OW052034.1_Epicampocera_succincta_genome_assembly,_chromosome:_1	AUGUSTUS	exon	18510319	18510462	.	-	.	ID=g1230.t1.exon2;Parent=g1230.t1;
OW052034.1_Epicampocera_succincta_genome_assembly,_chromosome:_1	AUGUSTUS	intron	18510463	18510552	1	-	.	ID=g1230.t1.intron2;Parent=g1230.t1;
OW052034.1_Epicampocera_succincta_genome_assembly,_chromosome:_1	AUGUSTUS	CDS	18510553	18510933	1	-	0	ID=g1230.t1.CDS3;Parent=g1230.t1;
OW052034.1_Epicampocera_succincta_genome_assembly,_chromosome:_1	AUGUSTUS	exon	18510553	18510933	.	-	.	ID=g1230.t1.exon3;Parent=g1230.t1;
OW052034.1_Epicampocera_succincta_genome_assembly,_chromosome:_1	AUGUSTUS	intron	18510934	18510996	1	-	.	ID=g1230.t1.intron3;Parent=g1230.t1;
OW052034.1_Epicampocera_succincta_genome_assembly,_chromosome:_1	AUGUSTUS	CDS	18510997	18511415	1	-	2	ID=g1230.t1.CDS4;Parent=g1230.t1;
OW052034.1_Epicampocera_succincta_genome_assembly,_chromosome:_1	AUGUSTUS	exon	18510997	18511415	.	-	.	ID=g1230.t1.exon4;Parent=g1230.t1;
OW052034.1_Epicampocera_succincta_genome_assembly,_chromosome:_1	AUGUSTUS	intron	18511416	18511478	1	-	.	ID=g1230.t1.intron4;Parent=g1230.t1;
OW052034.1_Epicampocera_succincta_genome_assembly,_chromosome:_1	AUGUSTUS	CDS	18511479	18512132	1	-	2	ID=g1230.t1.CDS5;Parent=g1230.t1;
OW052034.1_Epicampocera_succincta_genome_assembly,_chromosome:_1	AUGUSTUS	exon	18511479	18512132	.	-	.	ID=g1230.t1.exon5;Parent=g1230.t1;
OW052034.1_Epicampocera_succincta_genome_assembly,_chromosome:_1	AUGUSTUS	intron	18512133	18512208	1	-	.	ID=g1230.t1.intron5;Parent=g1230.t1;
OW052034.1_Epicampocera_succincta_genome_assembly,_chromosome:_1	AUGUSTUS	CDS	18512209	18512341	1	-	0	ID=g1230.t1.CDS6;Parent=g1230.t1;
OW052034.1_Epicampocera_succincta_genome_assembly,_chromosome:_1	AUGUSTUS	exon	18512209	18512341	.	-	.	ID=g1230.t1.exon6;Parent=g1230.t1;
OW052034.1_Epicampocera_succincta_genome_assembly,_chromosome:_1	AUGUSTUS	start_codon	18512339	18512341	.	-	0	ID=g1230.t1.start1;Parent=g1230.t1;
OW052034.1_Epicampocera_succincta_genome_assembly,_chromosome:_1	AUGUSTUS	mRNA	18508924	18512341	1	-	.	ID=g1230.t2;Parent=g1230;
OW052034.1_Epicampocera_succincta_genome_assembly,_chromosome:_1	AUGUSTUS	stop_codon	18508924	18508926	.	-	0	ID=g1230.t2.stop1;Parent=g1230.t2;
OW052034.1_Epicampocera_succincta_genome_assembly,_chromosome:_1	AUGUSTUS	CDS	18508924	18510261	1	-	0	ID=g1230.t2.CDS1;Parent=g1230.t2;
OW052034.1_Epicampocera_succincta_genome_assembly,_chromosome:_1	AUGUSTUS	exon	18508924	18510261	.	-	.	ID=g1230.t2.exon1;Parent=g1230.t2;
OW052034.1_Epicampocera_succincta_genome_assembly,_chromosome:_1	AUGUSTUS	intron	18510262	18510318	1	-	.	ID=g1230.t2.intron1;Parent=g1230.t2;
OW052034.1_Epicampocera_succincta_genome_assembly,_chromosome:_1	AUGUSTUS	CDS	18510319	18510484	1	-	1	ID=g1230.t2.CDS2;Parent=g1230.t2;
OW052034.1_Epicampocera_succincta_genome_assembly,_chromosome:_1	AUGUSTUS	exon	18510319	18510484	.	-	.	ID=g1230.t2.exon2;Parent=g1230.t2;
OW052034.1_Epicampocera_succincta_genome_assembly,_chromosome:_1	AUGUSTUS	intron	18510485	18510547	1	-	.	ID=g1230.t2.intron2;Parent=g1230.t2;
OW052034.1_Epicampocera_succincta_genome_assembly,_chromosome:_1	AUGUSTUS	CDS	18510548	18510933	1	-	0	ID=g1230.t2.CDS3;Parent=g1230.t2;
OW052034.1_Epicampocera_succincta_genome_assembly,_chromosome:_1	AUGUSTUS	exon	18510548	18510933	.	-	.	ID=g1230.t2.exon3;Parent=g1230.t2;
OW052034.1_Epicampocera_succincta_genome_assembly,_chromosome:_1	AUGUSTUS	intron	18510934	18510996	1	-	.	ID=g1230.t2.intron3;Parent=g1230.t2;
OW052034.1_Epicampocera_succincta_genome_assembly,_chromosome:_1	AUGUSTUS	CDS	18510997	18511415	1	-	2	ID=g1230.t2.CDS4;Parent=g1230.t2;
OW052034.1_Epicampocera_succincta_genome_assembly,_chromosome:_1	AUGUSTUS	exon	18510997	18511415	.	-	.	ID=g1230.t2.exon4;Parent=g1230.t2;
OW052034.1_Epicampocera_succincta_genome_assembly,_chromosome:_1	AUGUSTUS	intron	18511416	18511478	1	-	.	ID=g1230.t2.intron4;Parent=g1230.t2;
OW052034.1_Epicampocera_succincta_genome_assembly,_chromosome:_1	AUGUSTUS	CDS	18511479	18512132	1	-	2	ID=g1230.t2.CDS5;Parent=g1230.t2;
OW052034.1_Epicampocera_succincta_genome_assembly,_chromosome:_1	AUGUSTUS	exon	18511479	18512132	.	-	.	ID=g1230.t2.exon5;Parent=g1230.t2;
OW052034.1_Epicampocera_succincta_genome_assembly,_chromosome:_1	AUGUSTUS	intron	18512133	18512208	1	-	.	ID=g1230.t2.intron5;Parent=g1230.t2;
OW052034.1_Epicampocera_succincta_genome_assembly,_chromosome:_1	AUGUSTUS	CDS	18512209	18512341	1	-	0	ID=g1230.t2.CDS6;Parent=g1230.t2;
OW052034.1_Epicampocera_succincta_genome_assembly,_chromosome:_1	AUGUSTUS	exon	18512209	18512341	.	-	.	ID=g1230.t2.exon6;Parent=g1230.t2;
OW052034.1_Epicampocera_succincta_genome_assembly,_chromosome:_1	AUGUSTUS	start_codon	18512339	18512341	.	-	0	ID=g1230.t2.start1;Parent=g1230.t2;
OW052034.1_Epicampocera_succincta_genome_assembly,_chromosome:_1	AUGUSTUS	gene	18810119	18810457	.	-	.	ID=g1231;
OW052034.1_Epicampocera_succincta_genome_assembly,_chromosome:_1	AUGUSTUS	mRNA	18810119	18810457	0.95	-	.	ID=g1231.t1;Parent=g1231;
OW052034.1_Epicampocera_succincta_genome_assembly,_chromosome:_1	AUGUSTUS	stop_codon	18810119	18810121	.	-	0	ID=g1231.t1.stop1;Parent=g1231.t1;
OW052034.1_Epicampocera_succincta_genome_assembly,_chromosome:_1	AUGUSTUS	CDS	18810119	18810457	0.95	-	0	ID=g1231.t1.CDS1;Parent=g1231.t1;
OW052034.1_Epicampocera_succincta_genome_assembly,_chromosome:_1	AUGUSTUS	exon	18810119	18810457	.	-	.	ID=g1231.t1.exon1;Parent=g1231.t1;
OW052034.1_Epicampocera_succincta_genome_assembly,_chromosome:_1	AUGUSTUS	start_codon	18810455	18810457	.	-	0	ID=g1231.t1.start1;Parent=g1231.t1;
OW052034.1_Epicampocera_succincta_genome_assembly,_chromosome:_1	AUGUSTUS	gene	18927272	18937405	.	+	.	ID=g1232;
OW052034.1_Epicampocera_succincta_genome_assembly,_chromosome:_1	AUGUSTUS	mRNA	18927272	18937405	0.71	+	.	ID=g1232.t1;Parent=g1232;
OW052034.1_Epicampocera_succincta_genome_assembly,_chromosome:_1	AUGUSTUS	start_codon	18927272	18927274	.	+	0	ID=g1232.t1.start1;Parent=g1232.t1;
OW052034.1_Epicampocera_succincta_genome_assembly,_chromosome:_1	AUGUSTUS	CDS	18927272	18927336	0.71	+	0	ID=g1232.t1.CDS1;Parent=g1232.t1;
OW052034.1_Epicampocera_succincta_genome_assembly,_chromosome:_1	AUGUSTUS	exon	18927272	18927336	.	+	.	ID=g1232.t1.exon1;Parent=g1232.t1;
OW052034.1_Epicampocera_succincta_genome_assembly,_chromosome:_1	AUGUSTUS	intron	18927337	18931081	0.71	+	.	ID=g1232.t1.intron1;Parent=g1232.t1;
OW052034.1_Epicampocera_succincta_genome_assembly,_chromosome:_1	AUGUSTUS	CDS	18931082	18931436	0.78	+	1	ID=g1232.t1.CDS2;Parent=g1232.t1;
OW052034.1_Epicampocera_succincta_genome_assembly,_chromosome:_1	AUGUSTUS	exon	18931082	18931436	.	+	.	ID=g1232.t1.exon2;Parent=g1232.t1;
OW052034.1_Epicampocera_succincta_genome_assembly,_chromosome:_1	AUGUSTUS	intron	18931437	18937150	1	+	.	ID=g1232.t1.intron2;Parent=g1232.t1;
OW052034.1_Epicampocera_succincta_genome_assembly,_chromosome:_1	AUGUSTUS	CDS	18937151	18937405	1	+	0	ID=g1232.t1.CDS3;Parent=g1232.t1;
OW052034.1_Epicampocera_succincta_genome_assembly,_chromosome:_1	AUGUSTUS	exon	18937151	18937405	.	+	.	ID=g1232.t1.exon3;Parent=g1232.t1;
OW052034.1_Epicampocera_succincta_genome_assembly,_chromosome:_1	AUGUSTUS	stop_codon	18937403	18937405	.	+	0	ID=g1232.t1.stop1;Parent=g1232.t1;
OW052034.1_Epicampocera_succincta_genome_assembly,_chromosome:_1	AUGUSTUS	gene	18973296	18991159	.	+	.	ID=g1233;
OW052034.1_Epicampocera_succincta_genome_assembly,_chromosome:_1	AUGUSTUS	mRNA	18973296	18991159	0.35	+	.	ID=g1233.t1;Parent=g1233;
OW052034.1_Epicampocera_succincta_genome_assembly,_chromosome:_1	AUGUSTUS	start_codon	18973296	18973298	.	+	0	ID=g1233.t1.start1;Parent=g1233.t1;
OW052034.1_Epicampocera_succincta_genome_assembly,_chromosome:_1	AUGUSTUS	CDS	18973296	18973314	0.35	+	0	ID=g1233.t1.CDS1;Parent=g1233.t1;
OW052034.1_Epicampocera_succincta_genome_assembly,_chromosome:_1	AUGUSTUS	exon	18973296	18973314	.	+	.	ID=g1233.t1.exon1;Parent=g1233.t1;
OW052034.1_Epicampocera_succincta_genome_assembly,_chromosome:_1	AUGUSTUS	intron	18973315	18973954	0.35	+	.	ID=g1233.t1.intron1;Parent=g1233.t1;
OW052034.1_Epicampocera_succincta_genome_assembly,_chromosome:_1	AUGUSTUS	CDS	18973955	18974163	1	+	2	ID=g1233.t1.CDS2;Parent=g1233.t1;
OW052034.1_Epicampocera_succincta_genome_assembly,_chromosome:_1	AUGUSTUS	exon	18973955	18974163	.	+	.	ID=g1233.t1.exon2;Parent=g1233.t1;
OW052034.1_Epicampocera_succincta_genome_assembly,_chromosome:_1	AUGUSTUS	intron	18974164	18981728	1	+	.	ID=g1233.t1.intron2;Parent=g1233.t1;
OW052034.1_Epicampocera_succincta_genome_assembly,_chromosome:_1	AUGUSTUS	CDS	18981729	18981834	1	+	0	ID=g1233.t1.CDS3;Parent=g1233.t1;
OW052034.1_Epicampocera_succincta_genome_assembly,_chromosome:_1	AUGUSTUS	exon	18981729	18981834	.	+	.	ID=g1233.t1.exon3;Parent=g1233.t1;
OW052034.1_Epicampocera_succincta_genome_assembly,_chromosome:_1	AUGUSTUS	intron	18981835	18991043	1	+	.	ID=g1233.t1.intron3;Parent=g1233.t1;
OW052034.1_Epicampocera_succincta_genome_assembly,_chromosome:_1	AUGUSTUS	CDS	18991044	18991159	1	+	2	ID=g1233.t1.CDS4;Parent=g1233.t1;
OW052034.1_Epicampocera_succincta_genome_assembly,_chromosome:_1	AUGUSTUS	exon	18991044	18991159	.	+	.	ID=g1233.t1.exon4;Parent=g1233.t1;
OW052034.1_Epicampocera_succincta_genome_assembly,_chromosome:_1	AUGUSTUS	stop_codon	18991157	18991159	.	+	0	ID=g1233.t1.stop1;Parent=g1233.t1;
OW052034.1_Epicampocera_succincta_genome_assembly,_chromosome:_1	AUGUSTUS	gene	19077018	19094522	.	-	.	ID=g1234;
OW052034.1_Epicampocera_succincta_genome_assembly,_chromosome:_1	AUGUSTUS	mRNA	19077018	19094522	1	-	.	ID=g1234.t1;Parent=g1234;
OW052034.1_Epicampocera_succincta_genome_assembly,_chromosome:_1	AUGUSTUS	stop_codon	19077018	19077020	.	-	0	ID=g1234.t1.stop1;Parent=g1234.t1;
OW052034.1_Epicampocera_succincta_genome_assembly,_chromosome:_1	AUGUSTUS	CDS	19077018	19077863	1	-	0	ID=g1234.t1.CDS1;Parent=g1234.t1;
OW052034.1_Epicampocera_succincta_genome_assembly,_chromosome:_1	AUGUSTUS	exon	19077018	19077863	.	-	.	ID=g1234.t1.exon1;Parent=g1234.t1;
OW052034.1_Epicampocera_succincta_genome_assembly,_chromosome:_1	AUGUSTUS	intron	19077864	19078467	1	-	.	ID=g1234.t1.intron1;Parent=g1234.t1;
OW052034.1_Epicampocera_succincta_genome_assembly,_chromosome:_1	AUGUSTUS	CDS	19078468	19079346	1	-	0	ID=g1234.t1.CDS2;Parent=g1234.t1;
OW052034.1_Epicampocera_succincta_genome_assembly,_chromosome:_1	AUGUSTUS	exon	19078468	19079346	.	-	.	ID=g1234.t1.exon2;Parent=g1234.t1;
OW052034.1_Epicampocera_succincta_genome_assembly,_chromosome:_1	AUGUSTUS	intron	19079347	19081681	1	-	.	ID=g1234.t1.intron2;Parent=g1234.t1;
OW052034.1_Epicampocera_succincta_genome_assembly,_chromosome:_1	AUGUSTUS	CDS	19081682	19082331	1	-	2	ID=g1234.t1.CDS3;Parent=g1234.t1;
OW052034.1_Epicampocera_succincta_genome_assembly,_chromosome:_1	AUGUSTUS	exon	19081682	19082331	.	-	.	ID=g1234.t1.exon3;Parent=g1234.t1;
OW052034.1_Epicampocera_succincta_genome_assembly,_chromosome:_1	AUGUSTUS	intron	19082332	19082410	1	-	.	ID=g1234.t1.intron3;Parent=g1234.t1;
OW052034.1_Epicampocera_succincta_genome_assembly,_chromosome:_1	AUGUSTUS	CDS	19082411	19082843	1	-	0	ID=g1234.t1.CDS4;Parent=g1234.t1;
OW052034.1_Epicampocera_succincta_genome_assembly,_chromosome:_1	AUGUSTUS	exon	19082411	19082843	.	-	.	ID=g1234.t1.exon4;Parent=g1234.t1;
OW052034.1_Epicampocera_succincta_genome_assembly,_chromosome:_1	AUGUSTUS	intron	19082844	19082911	1	-	.	ID=g1234.t1.intron4;Parent=g1234.t1;
OW052034.1_Epicampocera_succincta_genome_assembly,_chromosome:_1	AUGUSTUS	CDS	19082912	19083138	1	-	2	ID=g1234.t1.CDS5;Parent=g1234.t1;
OW052034.1_Epicampocera_succincta_genome_assembly,_chromosome:_1	AUGUSTUS	exon	19082912	19083138	.	-	.	ID=g1234.t1.exon5;Parent=g1234.t1;
OW052034.1_Epicampocera_succincta_genome_assembly,_chromosome:_1	AUGUSTUS	intron	19083139	19086516	1	-	.	ID=g1234.t1.intron5;Parent=g1234.t1;
OW052034.1_Epicampocera_succincta_genome_assembly,_chromosome:_1	AUGUSTUS	CDS	19086517	19086605	1	-	1	ID=g1234.t1.CDS6;Parent=g1234.t1;
OW052034.1_Epicampocera_succincta_genome_assembly,_chromosome:_1	AUGUSTUS	exon	19086517	19086605	.	-	.	ID=g1234.t1.exon6;Parent=g1234.t1;
OW052034.1_Epicampocera_succincta_genome_assembly,_chromosome:_1	AUGUSTUS	intron	19086606	19094439	1	-	.	ID=g1234.t1.intron6;Parent=g1234.t1;
OW052034.1_Epicampocera_succincta_genome_assembly,_chromosome:_1	AUGUSTUS	CDS	19094440	19094522	1	-	0	ID=g1234.t1.CDS7;Parent=g1234.t1;
OW052034.1_Epicampocera_succincta_genome_assembly,_chromosome:_1	AUGUSTUS	exon	19094440	19094522	.	-	.	ID=g1234.t1.exon7;Parent=g1234.t1;
OW052034.1_Epicampocera_succincta_genome_assembly,_chromosome:_1	AUGUSTUS	start_codon	19094520	19094522	.	-	0	ID=g1234.t1.start1;Parent=g1234.t1;
OW052034.1_Epicampocera_succincta_genome_assembly,_chromosome:_1	AUGUSTUS	mRNA	19077018	19094522	1	-	.	ID=g1234.t2;Parent=g1234;
OW052034.1_Epicampocera_succincta_genome_assembly,_chromosome:_1	AUGUSTUS	stop_codon	19077018	19077020	.	-	0	ID=g1234.t2.stop1;Parent=g1234.t2;
OW052034.1_Epicampocera_succincta_genome_assembly,_chromosome:_1	AUGUSTUS	CDS	19077018	19077863	1	-	0	ID=g1234.t2.CDS1;Parent=g1234.t2;
OW052034.1_Epicampocera_succincta_genome_assembly,_chromosome:_1	AUGUSTUS	exon	19077018	19077863	.	-	.	ID=g1234.t2.exon1;Parent=g1234.t2;
OW052034.1_Epicampocera_succincta_genome_assembly,_chromosome:_1	AUGUSTUS	intron	19077864	19078467	1	-	.	ID=g1234.t2.intron1;Parent=g1234.t2;
OW052034.1_Epicampocera_succincta_genome_assembly,_chromosome:_1	AUGUSTUS	CDS	19078468	19079346	1	-	0	ID=g1234.t2.CDS2;Parent=g1234.t2;
OW052034.1_Epicampocera_succincta_genome_assembly,_chromosome:_1	AUGUSTUS	exon	19078468	19079346	.	-	.	ID=g1234.t2.exon2;Parent=g1234.t2;
OW052034.1_Epicampocera_succincta_genome_assembly,_chromosome:_1	AUGUSTUS	intron	19079347	19080691	1	-	.	ID=g1234.t2.intron2;Parent=g1234.t2;
OW052034.1_Epicampocera_succincta_genome_assembly,_chromosome:_1	AUGUSTUS	CDS	19080692	19082331	1	-	2	ID=g1234.t2.CDS3;Parent=g1234.t2;
OW052034.1_Epicampocera_succincta_genome_assembly,_chromosome:_1	AUGUSTUS	exon	19080692	19082331	.	-	.	ID=g1234.t2.exon3;Parent=g1234.t2;
OW052034.1_Epicampocera_succincta_genome_assembly,_chromosome:_1	AUGUSTUS	intron	19082332	19082410	1	-	.	ID=g1234.t2.intron3;Parent=g1234.t2;
OW052034.1_Epicampocera_succincta_genome_assembly,_chromosome:_1	AUGUSTUS	CDS	19082411	19082843	1	-	0	ID=g1234.t2.CDS4;Parent=g1234.t2;
OW052034.1_Epicampocera_succincta_genome_assembly,_chromosome:_1	AUGUSTUS	exon	19082411	19082843	.	-	.	ID=g1234.t2.exon4;Parent=g1234.t2;
OW052034.1_Epicampocera_succincta_genome_assembly,_chromosome:_1	AUGUSTUS	intron	19082844	19082911	1	-	.	ID=g1234.t2.intron4;Parent=g1234.t2;
OW052034.1_Epicampocera_succincta_genome_assembly,_chromosome:_1	AUGUSTUS	CDS	19082912	19083138	1	-	2	ID=g1234.t2.CDS5;Parent=g1234.t2;
OW052034.1_Epicampocera_succincta_genome_assembly,_chromosome:_1	AUGUSTUS	exon	19082912	19083138	.	-	.	ID=g1234.t2.exon5;Parent=g1234.t2;
OW052034.1_Epicampocera_succincta_genome_assembly,_chromosome:_1	AUGUSTUS	intron	19083139	19086516	1	-	.	ID=g1234.t2.intron5;Parent=g1234.t2;
OW052034.1_Epicampocera_succincta_genome_assembly,_chromosome:_1	AUGUSTUS	CDS	19086517	19086605	1	-	1	ID=g1234.t2.CDS6;Parent=g1234.t2;
OW052034.1_Epicampocera_succincta_genome_assembly,_chromosome:_1	AUGUSTUS	exon	19086517	19086605	.	-	.	ID=g1234.t2.exon6;Parent=g1234.t2;
OW052034.1_Epicampocera_succincta_genome_assembly,_chromosome:_1	AUGUSTUS	intron	19086606	19094439	1	-	.	ID=g1234.t2.intron6;Parent=g1234.t2;
OW052034.1_Epicampocera_succincta_genome_assembly,_chromosome:_1	AUGUSTUS	CDS	19094440	19094522	1	-	0	ID=g1234.t2.CDS7;Parent=g1234.t2;
OW052034.1_Epicampocera_succincta_genome_assembly,_chromosome:_1	AUGUSTUS	exon	19094440	19094522	.	-	.	ID=g1234.t2.exon7;Parent=g1234.t2;
OW052034.1_Epicampocera_succincta_genome_assembly,_chromosome:_1	AUGUSTUS	start_codon	19094520	19094522	.	-	0	ID=g1234.t2.start1;Parent=g1234.t2;
OW052034.1_Epicampocera_succincta_genome_assembly,_chromosome:_1	AUGUSTUS	gene	19113083	19116493	.	-	.	ID=g1235;
OW052034.1_Epicampocera_succincta_genome_assembly,_chromosome:_1	AUGUSTUS	mRNA	19113083	19116493	0.4	-	.	ID=g1235.t1;Parent=g1235;
OW052034.1_Epicampocera_succincta_genome_assembly,_chromosome:_1	AUGUSTUS	stop_codon	19113083	19113085	.	-	0	ID=g1235.t1.stop1;Parent=g1235.t1;
OW052034.1_Epicampocera_succincta_genome_assembly,_chromosome:_1	AUGUSTUS	CDS	19113083	19113123	0.4	-	2	ID=g1235.t1.CDS1;Parent=g1235.t1;
OW052034.1_Epicampocera_succincta_genome_assembly,_chromosome:_1	AUGUSTUS	exon	19113083	19113123	.	-	.	ID=g1235.t1.exon1;Parent=g1235.t1;
OW052034.1_Epicampocera_succincta_genome_assembly,_chromosome:_1	AUGUSTUS	intron	19113124	19116291	0.4	-	.	ID=g1235.t1.intron1;Parent=g1235.t1;
OW052034.1_Epicampocera_succincta_genome_assembly,_chromosome:_1	AUGUSTUS	CDS	19116292	19116493	0.91	-	0	ID=g1235.t1.CDS2;Parent=g1235.t1;
OW052034.1_Epicampocera_succincta_genome_assembly,_chromosome:_1	AUGUSTUS	exon	19116292	19116493	.	-	.	ID=g1235.t1.exon2;Parent=g1235.t1;
OW052034.1_Epicampocera_succincta_genome_assembly,_chromosome:_1	AUGUSTUS	start_codon	19116491	19116493	.	-	0	ID=g1235.t1.start1;Parent=g1235.t1;
OW052034.1_Epicampocera_succincta_genome_assembly,_chromosome:_1	AUGUSTUS	gene	19133113	19133596	.	-	.	ID=g1236;
OW052034.1_Epicampocera_succincta_genome_assembly,_chromosome:_1	AUGUSTUS	mRNA	19133113	19133596	1	-	.	ID=g1236.t1;Parent=g1236;
OW052034.1_Epicampocera_succincta_genome_assembly,_chromosome:_1	AUGUSTUS	stop_codon	19133113	19133115	.	-	0	ID=g1236.t1.stop1;Parent=g1236.t1;
OW052034.1_Epicampocera_succincta_genome_assembly,_chromosome:_1	AUGUSTUS	CDS	19133113	19133246	1	-	2	ID=g1236.t1.CDS1;Parent=g1236.t1;
OW052034.1_Epicampocera_succincta_genome_assembly,_chromosome:_1	AUGUSTUS	exon	19133113	19133246	.	-	.	ID=g1236.t1.exon1;Parent=g1236.t1;
OW052034.1_Epicampocera_succincta_genome_assembly,_chromosome:_1	AUGUSTUS	intron	19133247	19133319	1	-	.	ID=g1236.t1.intron1;Parent=g1236.t1;
OW052034.1_Epicampocera_succincta_genome_assembly,_chromosome:_1	AUGUSTUS	CDS	19133320	19133596	1	-	0	ID=g1236.t1.CDS2;Parent=g1236.t1;
OW052034.1_Epicampocera_succincta_genome_assembly,_chromosome:_1	AUGUSTUS	exon	19133320	19133596	.	-	.	ID=g1236.t1.exon2;Parent=g1236.t1;
OW052034.1_Epicampocera_succincta_genome_assembly,_chromosome:_1	AUGUSTUS	start_codon	19133594	19133596	.	-	0	ID=g1236.t1.start1;Parent=g1236.t1;
OW052034.1_Epicampocera_succincta_genome_assembly,_chromosome:_1	AUGUSTUS	gene	19147590	19149761	.	+	.	ID=g1237;
OW052034.1_Epicampocera_succincta_genome_assembly,_chromosome:_1	AUGUSTUS	mRNA	19147590	19149761	1	+	.	ID=g1237.t1;Parent=g1237;
OW052034.1_Epicampocera_succincta_genome_assembly,_chromosome:_1	AUGUSTUS	start_codon	19147590	19147592	.	+	0	ID=g1237.t1.start1;Parent=g1237.t1;
OW052034.1_Epicampocera_succincta_genome_assembly,_chromosome:_1	AUGUSTUS	CDS	19147590	19149761	1	+	0	ID=g1237.t1.CDS1;Parent=g1237.t1;
OW052034.1_Epicampocera_succincta_genome_assembly,_chromosome:_1	AUGUSTUS	exon	19147590	19149761	.	+	.	ID=g1237.t1.exon1;Parent=g1237.t1;
OW052034.1_Epicampocera_succincta_genome_assembly,_chromosome:_1	AUGUSTUS	stop_codon	19149759	19149761	.	+	0	ID=g1237.t1.stop1;Parent=g1237.t1;
OW052034.1_Epicampocera_succincta_genome_assembly,_chromosome:_1	AUGUSTUS	gene	19506018	19506233	.	-	.	ID=g1238;
OW052034.1_Epicampocera_succincta_genome_assembly,_chromosome:_1	AUGUSTUS	mRNA	19506018	19506233	1	-	.	ID=g1238.t1;Parent=g1238;
OW052034.1_Epicampocera_succincta_genome_assembly,_chromosome:_1	AUGUSTUS	stop_codon	19506018	19506020	.	-	0	ID=g1238.t1.stop1;Parent=g1238.t1;
OW052034.1_Epicampocera_succincta_genome_assembly,_chromosome:_1	AUGUSTUS	CDS	19506018	19506233	1	-	0	ID=g1238.t1.CDS1;Parent=g1238.t1;
OW052034.1_Epicampocera_succincta_genome_assembly,_chromosome:_1	AUGUSTUS	exon	19506018	19506233	.	-	.	ID=g1238.t1.exon1;Parent=g1238.t1;
OW052034.1_Epicampocera_succincta_genome_assembly,_chromosome:_1	AUGUSTUS	start_codon	19506231	19506233	.	-	0	ID=g1238.t1.start1;Parent=g1238.t1;
OW052034.1_Epicampocera_succincta_genome_assembly,_chromosome:_1	AUGUSTUS	gene	19612840	19629918	.	-	.	ID=g1239;
OW052034.1_Epicampocera_succincta_genome_assembly,_chromosome:_1	AUGUSTUS	mRNA	19612840	19629918	0.78	-	.	ID=g1239.t1;Parent=g1239;
OW052034.1_Epicampocera_succincta_genome_assembly,_chromosome:_1	AUGUSTUS	stop_codon	19612840	19612842	.	-	0	ID=g1239.t1.stop1;Parent=g1239.t1;
OW052034.1_Epicampocera_succincta_genome_assembly,_chromosome:_1	AUGUSTUS	CDS	19612840	19612910	0.78	-	2	ID=g1239.t1.CDS1;Parent=g1239.t1;
OW052034.1_Epicampocera_succincta_genome_assembly,_chromosome:_1	AUGUSTUS	exon	19612840	19612910	.	-	.	ID=g1239.t1.exon1;Parent=g1239.t1;
OW052034.1_Epicampocera_succincta_genome_assembly,_chromosome:_1	AUGUSTUS	intron	19612911	19615273	0.78	-	.	ID=g1239.t1.intron1;Parent=g1239.t1;
OW052034.1_Epicampocera_succincta_genome_assembly,_chromosome:_1	AUGUSTUS	CDS	19615274	19615379	1	-	0	ID=g1239.t1.CDS2;Parent=g1239.t1;
OW052034.1_Epicampocera_succincta_genome_assembly,_chromosome:_1	AUGUSTUS	exon	19615274	19615379	.	-	.	ID=g1239.t1.exon2;Parent=g1239.t1;
OW052034.1_Epicampocera_succincta_genome_assembly,_chromosome:_1	AUGUSTUS	intron	19615380	19615775	1	-	.	ID=g1239.t1.intron2;Parent=g1239.t1;
OW052034.1_Epicampocera_succincta_genome_assembly,_chromosome:_1	AUGUSTUS	CDS	19615776	19615987	1	-	2	ID=g1239.t1.CDS3;Parent=g1239.t1;
OW052034.1_Epicampocera_succincta_genome_assembly,_chromosome:_1	AUGUSTUS	exon	19615776	19615987	.	-	.	ID=g1239.t1.exon3;Parent=g1239.t1;
OW052034.1_Epicampocera_succincta_genome_assembly,_chromosome:_1	AUGUSTUS	intron	19615988	19616053	1	-	.	ID=g1239.t1.intron3;Parent=g1239.t1;
OW052034.1_Epicampocera_succincta_genome_assembly,_chromosome:_1	AUGUSTUS	CDS	19616054	19616291	1	-	0	ID=g1239.t1.CDS4;Parent=g1239.t1;
OW052034.1_Epicampocera_succincta_genome_assembly,_chromosome:_1	AUGUSTUS	exon	19616054	19616291	.	-	.	ID=g1239.t1.exon4;Parent=g1239.t1;
OW052034.1_Epicampocera_succincta_genome_assembly,_chromosome:_1	AUGUSTUS	intron	19616292	19619917	1	-	.	ID=g1239.t1.intron4;Parent=g1239.t1;
OW052034.1_Epicampocera_succincta_genome_assembly,_chromosome:_1	AUGUSTUS	CDS	19619918	19620849	1	-	2	ID=g1239.t1.CDS5;Parent=g1239.t1;
OW052034.1_Epicampocera_succincta_genome_assembly,_chromosome:_1	AUGUSTUS	exon	19619918	19620849	.	-	.	ID=g1239.t1.exon5;Parent=g1239.t1;
OW052034.1_Epicampocera_succincta_genome_assembly,_chromosome:_1	AUGUSTUS	intron	19620850	19629074	1	-	.	ID=g1239.t1.intron5;Parent=g1239.t1;
OW052034.1_Epicampocera_succincta_genome_assembly,_chromosome:_1	AUGUSTUS	CDS	19629075	19629918	1	-	0	ID=g1239.t1.CDS6;Parent=g1239.t1;
OW052034.1_Epicampocera_succincta_genome_assembly,_chromosome:_1	AUGUSTUS	exon	19629075	19629918	.	-	.	ID=g1239.t1.exon6;Parent=g1239.t1;
OW052034.1_Epicampocera_succincta_genome_assembly,_chromosome:_1	AUGUSTUS	start_codon	19629916	19629918	.	-	0	ID=g1239.t1.start1;Parent=g1239.t1;
OW052034.1_Epicampocera_succincta_genome_assembly,_chromosome:_1	AUGUSTUS	gene	19683728	19689401	.	-	.	ID=g1240;
OW052034.1_Epicampocera_succincta_genome_assembly,_chromosome:_1	AUGUSTUS	mRNA	19683728	19689401	1	-	.	ID=g1240.t1;Parent=g1240;
OW052034.1_Epicampocera_succincta_genome_assembly,_chromosome:_1	AUGUSTUS	stop_codon	19683728	19683730	.	-	0	ID=g1240.t1.stop1;Parent=g1240.t1;
OW052034.1_Epicampocera_succincta_genome_assembly,_chromosome:_1	AUGUSTUS	CDS	19683728	19683854	1	-	1	ID=g1240.t1.CDS1;Parent=g1240.t1;
OW052034.1_Epicampocera_succincta_genome_assembly,_chromosome:_1	AUGUSTUS	exon	19683728	19683854	.	-	.	ID=g1240.t1.exon1;Parent=g1240.t1;
OW052034.1_Epicampocera_succincta_genome_assembly,_chromosome:_1	AUGUSTUS	intron	19683855	19684947	1	-	.	ID=g1240.t1.intron1;Parent=g1240.t1;
OW052034.1_Epicampocera_succincta_genome_assembly,_chromosome:_1	AUGUSTUS	CDS	19684948	19685198	1	-	0	ID=g1240.t1.CDS2;Parent=g1240.t1;
OW052034.1_Epicampocera_succincta_genome_assembly,_chromosome:_1	AUGUSTUS	exon	19684948	19685198	.	-	.	ID=g1240.t1.exon2;Parent=g1240.t1;
OW052034.1_Epicampocera_succincta_genome_assembly,_chromosome:_1	AUGUSTUS	intron	19685199	19685408	1	-	.	ID=g1240.t1.intron2;Parent=g1240.t1;
OW052034.1_Epicampocera_succincta_genome_assembly,_chromosome:_1	AUGUSTUS	CDS	19685409	19685492	1	-	0	ID=g1240.t1.CDS3;Parent=g1240.t1;
OW052034.1_Epicampocera_succincta_genome_assembly,_chromosome:_1	AUGUSTUS	exon	19685409	19685492	.	-	.	ID=g1240.t1.exon3;Parent=g1240.t1;
OW052034.1_Epicampocera_succincta_genome_assembly,_chromosome:_1	AUGUSTUS	intron	19685493	19688828	1	-	.	ID=g1240.t1.intron3;Parent=g1240.t1;
OW052034.1_Epicampocera_succincta_genome_assembly,_chromosome:_1	AUGUSTUS	CDS	19688829	19688914	1	-	2	ID=g1240.t1.CDS4;Parent=g1240.t1;
OW052034.1_Epicampocera_succincta_genome_assembly,_chromosome:_1	AUGUSTUS	exon	19688829	19688914	.	-	.	ID=g1240.t1.exon4;Parent=g1240.t1;
OW052034.1_Epicampocera_succincta_genome_assembly,_chromosome:_1	AUGUSTUS	intron	19688915	19688971	1	-	.	ID=g1240.t1.intron4;Parent=g1240.t1;
OW052034.1_Epicampocera_succincta_genome_assembly,_chromosome:_1	AUGUSTUS	CDS	19688972	19689401	1	-	0	ID=g1240.t1.CDS5;Parent=g1240.t1;
OW052034.1_Epicampocera_succincta_genome_assembly,_chromosome:_1	AUGUSTUS	exon	19688972	19689401	.	-	.	ID=g1240.t1.exon5;Parent=g1240.t1;
OW052034.1_Epicampocera_succincta_genome_assembly,_chromosome:_1	AUGUSTUS	start_codon	19689399	19689401	.	-	0	ID=g1240.t1.start1;Parent=g1240.t1;
OW052034.1_Epicampocera_succincta_genome_assembly,_chromosome:_1	AUGUSTUS	gene	19730247	19744842	.	-	.	ID=g1241;
OW052034.1_Epicampocera_succincta_genome_assembly,_chromosome:_1	AUGUSTUS	mRNA	19730247	19744842	1	-	.	ID=g1241.t1;Parent=g1241;
OW052034.1_Epicampocera_succincta_genome_assembly,_chromosome:_1	AUGUSTUS	stop_codon	19730247	19730249	.	-	0	ID=g1241.t1.stop1;Parent=g1241.t1;
OW052034.1_Epicampocera_succincta_genome_assembly,_chromosome:_1	AUGUSTUS	CDS	19730247	19730407	1	-	2	ID=g1241.t1.CDS1;Parent=g1241.t1;
OW052034.1_Epicampocera_succincta_genome_assembly,_chromosome:_1	AUGUSTUS	exon	19730247	19730407	.	-	.	ID=g1241.t1.exon1;Parent=g1241.t1;
OW052034.1_Epicampocera_succincta_genome_assembly,_chromosome:_1	AUGUSTUS	intron	19730408	19732612	1	-	.	ID=g1241.t1.intron1;Parent=g1241.t1;
OW052034.1_Epicampocera_succincta_genome_assembly,_chromosome:_1	AUGUSTUS	CDS	19732613	19732718	1	-	0	ID=g1241.t1.CDS2;Parent=g1241.t1;
OW052034.1_Epicampocera_succincta_genome_assembly,_chromosome:_1	AUGUSTUS	exon	19732613	19732718	.	-	.	ID=g1241.t1.exon2;Parent=g1241.t1;
OW052034.1_Epicampocera_succincta_genome_assembly,_chromosome:_1	AUGUSTUS	intron	19732719	19734950	1	-	.	ID=g1241.t1.intron2;Parent=g1241.t1;
OW052034.1_Epicampocera_succincta_genome_assembly,_chromosome:_1	AUGUSTUS	CDS	19734951	19735750	1	-	2	ID=g1241.t1.CDS3;Parent=g1241.t1;
OW052034.1_Epicampocera_succincta_genome_assembly,_chromosome:_1	AUGUSTUS	exon	19734951	19735750	.	-	.	ID=g1241.t1.exon3;Parent=g1241.t1;
OW052034.1_Epicampocera_succincta_genome_assembly,_chromosome:_1	AUGUSTUS	intron	19735751	19736754	1	-	.	ID=g1241.t1.intron3;Parent=g1241.t1;
OW052034.1_Epicampocera_succincta_genome_assembly,_chromosome:_1	AUGUSTUS	CDS	19736755	19736989	1	-	0	ID=g1241.t1.CDS4;Parent=g1241.t1;
OW052034.1_Epicampocera_succincta_genome_assembly,_chromosome:_1	AUGUSTUS	exon	19736755	19736989	.	-	.	ID=g1241.t1.exon4;Parent=g1241.t1;
OW052034.1_Epicampocera_succincta_genome_assembly,_chromosome:_1	AUGUSTUS	intron	19736990	19743342	1	-	.	ID=g1241.t1.intron4;Parent=g1241.t1;
OW052034.1_Epicampocera_succincta_genome_assembly,_chromosome:_1	AUGUSTUS	CDS	19743343	19744842	1	-	0	ID=g1241.t1.CDS5;Parent=g1241.t1;
OW052034.1_Epicampocera_succincta_genome_assembly,_chromosome:_1	AUGUSTUS	exon	19743343	19744842	.	-	.	ID=g1241.t1.exon5;Parent=g1241.t1;
OW052034.1_Epicampocera_succincta_genome_assembly,_chromosome:_1	AUGUSTUS	start_codon	19744840	19744842	.	-	0	ID=g1241.t1.start1;Parent=g1241.t1;
OW052034.1_Epicampocera_succincta_genome_assembly,_chromosome:_1	AUGUSTUS	gene	19833360	19836506	.	+	.	ID=g1242;
OW052034.1_Epicampocera_succincta_genome_assembly,_chromosome:_1	AUGUSTUS	mRNA	19833360	19836506	0.3	+	.	ID=g1242.t1;Parent=g1242;
OW052034.1_Epicampocera_succincta_genome_assembly,_chromosome:_1	AUGUSTUS	start_codon	19833360	19833362	.	+	0	ID=g1242.t1.start1;Parent=g1242.t1;
OW052034.1_Epicampocera_succincta_genome_assembly,_chromosome:_1	AUGUSTUS	CDS	19833360	19833394	0.32	+	0	ID=g1242.t1.CDS1;Parent=g1242.t1;
OW052034.1_Epicampocera_succincta_genome_assembly,_chromosome:_1	AUGUSTUS	exon	19833360	19833394	.	+	.	ID=g1242.t1.exon1;Parent=g1242.t1;
OW052034.1_Epicampocera_succincta_genome_assembly,_chromosome:_1	AUGUSTUS	intron	19833395	19836151	0.32	+	.	ID=g1242.t1.intron1;Parent=g1242.t1;
OW052034.1_Epicampocera_succincta_genome_assembly,_chromosome:_1	AUGUSTUS	CDS	19836152	19836506	0.66	+	1	ID=g1242.t1.CDS2;Parent=g1242.t1;
OW052034.1_Epicampocera_succincta_genome_assembly,_chromosome:_1	AUGUSTUS	exon	19836152	19836506	.	+	.	ID=g1242.t1.exon2;Parent=g1242.t1;
OW052034.1_Epicampocera_succincta_genome_assembly,_chromosome:_1	AUGUSTUS	stop_codon	19836504	19836506	.	+	0	ID=g1242.t1.stop1;Parent=g1242.t1;
OW052034.1_Epicampocera_succincta_genome_assembly,_chromosome:_1	AUGUSTUS	gene	19964716	19968295	.	+	.	ID=g1243;
OW052034.1_Epicampocera_succincta_genome_assembly,_chromosome:_1	AUGUSTUS	mRNA	19964716	19968295	1	+	.	ID=g1243.t1;Parent=g1243;
OW052034.1_Epicampocera_succincta_genome_assembly,_chromosome:_1	AUGUSTUS	start_codon	19964716	19964718	.	+	0	ID=g1243.t1.start1;Parent=g1243.t1;
OW052034.1_Epicampocera_succincta_genome_assembly,_chromosome:_1	AUGUSTUS	CDS	19964716	19964769	1	+	0	ID=g1243.t1.CDS1;Parent=g1243.t1;
OW052034.1_Epicampocera_succincta_genome_assembly,_chromosome:_1	AUGUSTUS	exon	19964716	19964769	.	+	.	ID=g1243.t1.exon1;Parent=g1243.t1;
OW052034.1_Epicampocera_succincta_genome_assembly,_chromosome:_1	AUGUSTUS	intron	19964770	19968133	1	+	.	ID=g1243.t1.intron1;Parent=g1243.t1;
OW052034.1_Epicampocera_succincta_genome_assembly,_chromosome:_1	AUGUSTUS	CDS	19968134	19968295	1	+	0	ID=g1243.t1.CDS2;Parent=g1243.t1;
OW052034.1_Epicampocera_succincta_genome_assembly,_chromosome:_1	AUGUSTUS	exon	19968134	19968295	.	+	.	ID=g1243.t1.exon2;Parent=g1243.t1;
OW052034.1_Epicampocera_succincta_genome_assembly,_chromosome:_1	AUGUSTUS	stop_codon	19968293	19968295	.	+	0	ID=g1243.t1.stop1;Parent=g1243.t1;
OW052034.1_Epicampocera_succincta_genome_assembly,_chromosome:_1	AUGUSTUS	gene	19968528	19975815	.	-	.	ID=g1244;
OW052034.1_Epicampocera_succincta_genome_assembly,_chromosome:_1	AUGUSTUS	mRNA	19968528	19975815	1	-	.	ID=g1244.t1;Parent=g1244;
OW052034.1_Epicampocera_succincta_genome_assembly,_chromosome:_1	AUGUSTUS	stop_codon	19968528	19968530	.	-	0	ID=g1244.t1.stop1;Parent=g1244.t1;
OW052034.1_Epicampocera_succincta_genome_assembly,_chromosome:_1	AUGUSTUS	CDS	19968528	19968632	1	-	0	ID=g1244.t1.CDS1;Parent=g1244.t1;
OW052034.1_Epicampocera_succincta_genome_assembly,_chromosome:_1	AUGUSTUS	exon	19968528	19968632	.	-	.	ID=g1244.t1.exon1;Parent=g1244.t1;
OW052034.1_Epicampocera_succincta_genome_assembly,_chromosome:_1	AUGUSTUS	intron	19968633	19970657	1	-	.	ID=g1244.t1.intron1;Parent=g1244.t1;
OW052034.1_Epicampocera_succincta_genome_assembly,_chromosome:_1	AUGUSTUS	CDS	19970658	19971302	1	-	0	ID=g1244.t1.CDS2;Parent=g1244.t1;
OW052034.1_Epicampocera_succincta_genome_assembly,_chromosome:_1	AUGUSTUS	exon	19970658	19971302	.	-	.	ID=g1244.t1.exon2;Parent=g1244.t1;
OW052034.1_Epicampocera_succincta_genome_assembly,_chromosome:_1	AUGUSTUS	intron	19971303	19973747	1	-	.	ID=g1244.t1.intron2;Parent=g1244.t1;
OW052034.1_Epicampocera_succincta_genome_assembly,_chromosome:_1	AUGUSTUS	CDS	19973748	19974820	1	-	2	ID=g1244.t1.CDS3;Parent=g1244.t1;
OW052034.1_Epicampocera_succincta_genome_assembly,_chromosome:_1	AUGUSTUS	exon	19973748	19974820	.	-	.	ID=g1244.t1.exon3;Parent=g1244.t1;
OW052034.1_Epicampocera_succincta_genome_assembly,_chromosome:_1	AUGUSTUS	intron	19974821	19974885	1	-	.	ID=g1244.t1.intron3;Parent=g1244.t1;
OW052034.1_Epicampocera_succincta_genome_assembly,_chromosome:_1	AUGUSTUS	CDS	19974886	19975550	1	-	1	ID=g1244.t1.CDS4;Parent=g1244.t1;
OW052034.1_Epicampocera_succincta_genome_assembly,_chromosome:_1	AUGUSTUS	exon	19974886	19975550	.	-	.	ID=g1244.t1.exon4;Parent=g1244.t1;
OW052034.1_Epicampocera_succincta_genome_assembly,_chromosome:_1	AUGUSTUS	intron	19975551	19975678	1	-	.	ID=g1244.t1.intron4;Parent=g1244.t1;
OW052034.1_Epicampocera_succincta_genome_assembly,_chromosome:_1	AUGUSTUS	CDS	19975679	19975815	1	-	0	ID=g1244.t1.CDS5;Parent=g1244.t1;
OW052034.1_Epicampocera_succincta_genome_assembly,_chromosome:_1	AUGUSTUS	exon	19975679	19975815	.	-	.	ID=g1244.t1.exon5;Parent=g1244.t1;
OW052034.1_Epicampocera_succincta_genome_assembly,_chromosome:_1	AUGUSTUS	start_codon	19975813	19975815	.	-	0	ID=g1244.t1.start1;Parent=g1244.t1;
OW052034.1_Epicampocera_succincta_genome_assembly,_chromosome:_1	AUGUSTUS	gene	19976757	19978406	.	+	.	ID=g1245;
OW052034.1_Epicampocera_succincta_genome_assembly,_chromosome:_1	AUGUSTUS	mRNA	19976757	19978406	1	+	.	ID=g1245.t1;Parent=g1245;
OW052034.1_Epicampocera_succincta_genome_assembly,_chromosome:_1	AUGUSTUS	start_codon	19976757	19976759	.	+	0	ID=g1245.t1.start1;Parent=g1245.t1;
OW052034.1_Epicampocera_succincta_genome_assembly,_chromosome:_1	AUGUSTUS	CDS	19976757	19977548	1	+	0	ID=g1245.t1.CDS1;Parent=g1245.t1;
OW052034.1_Epicampocera_succincta_genome_assembly,_chromosome:_1	AUGUSTUS	exon	19976757	19977548	.	+	.	ID=g1245.t1.exon1;Parent=g1245.t1;
OW052034.1_Epicampocera_succincta_genome_assembly,_chromosome:_1	AUGUSTUS	intron	19977549	19977617	1	+	.	ID=g1245.t1.intron1;Parent=g1245.t1;
OW052034.1_Epicampocera_succincta_genome_assembly,_chromosome:_1	AUGUSTUS	CDS	19977618	19978406	1	+	0	ID=g1245.t1.CDS2;Parent=g1245.t1;
OW052034.1_Epicampocera_succincta_genome_assembly,_chromosome:_1	AUGUSTUS	exon	19977618	19978406	.	+	.	ID=g1245.t1.exon2;Parent=g1245.t1;
OW052034.1_Epicampocera_succincta_genome_assembly,_chromosome:_1	AUGUSTUS	stop_codon	19978404	19978406	.	+	0	ID=g1245.t1.stop1;Parent=g1245.t1;
OW052034.1_Epicampocera_succincta_genome_assembly,_chromosome:_1	AUGUSTUS	gene	19980314	19982812	.	+	.	ID=g1246;
OW052034.1_Epicampocera_succincta_genome_assembly,_chromosome:_1	AUGUSTUS	mRNA	19980314	19982812	1	+	.	ID=g1246.t1;Parent=g1246;
OW052034.1_Epicampocera_succincta_genome_assembly,_chromosome:_1	AUGUSTUS	start_codon	19980314	19980316	.	+	0	ID=g1246.t1.start1;Parent=g1246.t1;
OW052034.1_Epicampocera_succincta_genome_assembly,_chromosome:_1	AUGUSTUS	CDS	19980314	19980497	1	+	0	ID=g1246.t1.CDS1;Parent=g1246.t1;
OW052034.1_Epicampocera_succincta_genome_assembly,_chromosome:_1	AUGUSTUS	exon	19980314	19980497	.	+	.	ID=g1246.t1.exon1;Parent=g1246.t1;
OW052034.1_Epicampocera_succincta_genome_assembly,_chromosome:_1	AUGUSTUS	intron	19980498	19980565	1	+	.	ID=g1246.t1.intron1;Parent=g1246.t1;
OW052034.1_Epicampocera_succincta_genome_assembly,_chromosome:_1	AUGUSTUS	CDS	19980566	19980876	1	+	2	ID=g1246.t1.CDS2;Parent=g1246.t1;
OW052034.1_Epicampocera_succincta_genome_assembly,_chromosome:_1	AUGUSTUS	exon	19980566	19980876	.	+	.	ID=g1246.t1.exon2;Parent=g1246.t1;
OW052034.1_Epicampocera_succincta_genome_assembly,_chromosome:_1	AUGUSTUS	intron	19980877	19980934	1	+	.	ID=g1246.t1.intron2;Parent=g1246.t1;
OW052034.1_Epicampocera_succincta_genome_assembly,_chromosome:_1	AUGUSTUS	CDS	19980935	19981033	1	+	0	ID=g1246.t1.CDS3;Parent=g1246.t1;
OW052034.1_Epicampocera_succincta_genome_assembly,_chromosome:_1	AUGUSTUS	exon	19980935	19981033	.	+	.	ID=g1246.t1.exon3;Parent=g1246.t1;
OW052034.1_Epicampocera_succincta_genome_assembly,_chromosome:_1	AUGUSTUS	intron	19981034	19981093	1	+	.	ID=g1246.t1.intron3;Parent=g1246.t1;
OW052034.1_Epicampocera_succincta_genome_assembly,_chromosome:_1	AUGUSTUS	CDS	19981094	19981264	1	+	0	ID=g1246.t1.CDS4;Parent=g1246.t1;
OW052034.1_Epicampocera_succincta_genome_assembly,_chromosome:_1	AUGUSTUS	exon	19981094	19981264	.	+	.	ID=g1246.t1.exon4;Parent=g1246.t1;
OW052034.1_Epicampocera_succincta_genome_assembly,_chromosome:_1	AUGUSTUS	intron	19981265	19982296	1	+	.	ID=g1246.t1.intron4;Parent=g1246.t1;
OW052034.1_Epicampocera_succincta_genome_assembly,_chromosome:_1	AUGUSTUS	CDS	19982297	19982812	1	+	0	ID=g1246.t1.CDS5;Parent=g1246.t1;
OW052034.1_Epicampocera_succincta_genome_assembly,_chromosome:_1	AUGUSTUS	exon	19982297	19982812	.	+	.	ID=g1246.t1.exon5;Parent=g1246.t1;
OW052034.1_Epicampocera_succincta_genome_assembly,_chromosome:_1	AUGUSTUS	stop_codon	19982810	19982812	.	+	0	ID=g1246.t1.stop1;Parent=g1246.t1;
OW052034.1_Epicampocera_succincta_genome_assembly,_chromosome:_1	AUGUSTUS	gene	19984083	19986364	.	-	.	ID=g1247;
OW052034.1_Epicampocera_succincta_genome_assembly,_chromosome:_1	AUGUSTUS	mRNA	19984083	19986364	1	-	.	ID=g1247.t1;Parent=g1247;
OW052034.1_Epicampocera_succincta_genome_assembly,_chromosome:_1	AUGUSTUS	stop_codon	19984083	19984085	.	-	0	ID=g1247.t1.stop1;Parent=g1247.t1;
OW052034.1_Epicampocera_succincta_genome_assembly,_chromosome:_1	AUGUSTUS	CDS	19984083	19984250	1	-	0	ID=g1247.t1.CDS1;Parent=g1247.t1;
OW052034.1_Epicampocera_succincta_genome_assembly,_chromosome:_1	AUGUSTUS	exon	19984083	19984250	.	-	.	ID=g1247.t1.exon1;Parent=g1247.t1;
OW052034.1_Epicampocera_succincta_genome_assembly,_chromosome:_1	AUGUSTUS	intron	19984251	19985622	1	-	.	ID=g1247.t1.intron1;Parent=g1247.t1;
OW052034.1_Epicampocera_succincta_genome_assembly,_chromosome:_1	AUGUSTUS	CDS	19985623	19986227	1	-	2	ID=g1247.t1.CDS2;Parent=g1247.t1;
OW052034.1_Epicampocera_succincta_genome_assembly,_chromosome:_1	AUGUSTUS	exon	19985623	19986227	.	-	.	ID=g1247.t1.exon2;Parent=g1247.t1;
OW052034.1_Epicampocera_succincta_genome_assembly,_chromosome:_1	AUGUSTUS	intron	19986228	19986288	1	-	.	ID=g1247.t1.intron2;Parent=g1247.t1;
OW052034.1_Epicampocera_succincta_genome_assembly,_chromosome:_1	AUGUSTUS	CDS	19986289	19986364	1	-	0	ID=g1247.t1.CDS3;Parent=g1247.t1;
OW052034.1_Epicampocera_succincta_genome_assembly,_chromosome:_1	AUGUSTUS	exon	19986289	19986364	.	-	.	ID=g1247.t1.exon3;Parent=g1247.t1;
OW052034.1_Epicampocera_succincta_genome_assembly,_chromosome:_1	AUGUSTUS	start_codon	19986362	19986364	.	-	0	ID=g1247.t1.start1;Parent=g1247.t1;
OW052034.1_Epicampocera_succincta_genome_assembly,_chromosome:_1	AUGUSTUS	gene	20004149	20005371	.	+	.	ID=g1248;
OW052034.1_Epicampocera_succincta_genome_assembly,_chromosome:_1	AUGUSTUS	mRNA	20004149	20005371	1	+	.	ID=g1248.t1;Parent=g1248;
OW052034.1_Epicampocera_succincta_genome_assembly,_chromosome:_1	AUGUSTUS	start_codon	20004149	20004151	.	+	0	ID=g1248.t1.start1;Parent=g1248.t1;
OW052034.1_Epicampocera_succincta_genome_assembly,_chromosome:_1	AUGUSTUS	CDS	20004149	20004877	1	+	0	ID=g1248.t1.CDS1;Parent=g1248.t1;
OW052034.1_Epicampocera_succincta_genome_assembly,_chromosome:_1	AUGUSTUS	exon	20004149	20004877	.	+	.	ID=g1248.t1.exon1;Parent=g1248.t1;
OW052034.1_Epicampocera_succincta_genome_assembly,_chromosome:_1	AUGUSTUS	intron	20004878	20005206	1	+	.	ID=g1248.t1.intron1;Parent=g1248.t1;
OW052034.1_Epicampocera_succincta_genome_assembly,_chromosome:_1	AUGUSTUS	CDS	20005207	20005371	1	+	0	ID=g1248.t1.CDS2;Parent=g1248.t1;
OW052034.1_Epicampocera_succincta_genome_assembly,_chromosome:_1	AUGUSTUS	exon	20005207	20005371	.	+	.	ID=g1248.t1.exon2;Parent=g1248.t1;
OW052034.1_Epicampocera_succincta_genome_assembly,_chromosome:_1	AUGUSTUS	stop_codon	20005369	20005371	.	+	0	ID=g1248.t1.stop1;Parent=g1248.t1;
OW052034.1_Epicampocera_succincta_genome_assembly,_chromosome:_1	AUGUSTUS	gene	20150962	20152096	.	+	.	ID=g1249;
OW052034.1_Epicampocera_succincta_genome_assembly,_chromosome:_1	AUGUSTUS	mRNA	20150962	20152096	1	+	.	ID=g1249.t1;Parent=g1249;
OW052034.1_Epicampocera_succincta_genome_assembly,_chromosome:_1	AUGUSTUS	start_codon	20150962	20150964	.	+	0	ID=g1249.t1.start1;Parent=g1249.t1;
OW052034.1_Epicampocera_succincta_genome_assembly,_chromosome:_1	AUGUSTUS	CDS	20150962	20151688	1	+	0	ID=g1249.t1.CDS1;Parent=g1249.t1;
OW052034.1_Epicampocera_succincta_genome_assembly,_chromosome:_1	AUGUSTUS	exon	20150962	20151688	.	+	.	ID=g1249.t1.exon1;Parent=g1249.t1;
OW052034.1_Epicampocera_succincta_genome_assembly,_chromosome:_1	AUGUSTUS	intron	20151689	20152004	1	+	.	ID=g1249.t1.intron1;Parent=g1249.t1;
OW052034.1_Epicampocera_succincta_genome_assembly,_chromosome:_1	AUGUSTUS	CDS	20152005	20152096	1	+	2	ID=g1249.t1.CDS2;Parent=g1249.t1;
OW052034.1_Epicampocera_succincta_genome_assembly,_chromosome:_1	AUGUSTUS	exon	20152005	20152096	.	+	.	ID=g1249.t1.exon2;Parent=g1249.t1;
OW052034.1_Epicampocera_succincta_genome_assembly,_chromosome:_1	AUGUSTUS	stop_codon	20152094	20152096	.	+	0	ID=g1249.t1.stop1;Parent=g1249.t1;
OW052034.1_Epicampocera_succincta_genome_assembly,_chromosome:_1	AUGUSTUS	gene	20176379	20191072	.	+	.	ID=g1250;
OW052034.1_Epicampocera_succincta_genome_assembly,_chromosome:_1	AUGUSTUS	mRNA	20176379	20191072	1	+	.	ID=g1250.t1;Parent=g1250;
OW052034.1_Epicampocera_succincta_genome_assembly,_chromosome:_1	AUGUSTUS	start_codon	20176379	20176381	.	+	0	ID=g1250.t1.start1;Parent=g1250.t1;
OW052034.1_Epicampocera_succincta_genome_assembly,_chromosome:_1	AUGUSTUS	CDS	20176379	20176406	1	+	0	ID=g1250.t1.CDS1;Parent=g1250.t1;
OW052034.1_Epicampocera_succincta_genome_assembly,_chromosome:_1	AUGUSTUS	exon	20176379	20176406	.	+	.	ID=g1250.t1.exon1;Parent=g1250.t1;
OW052034.1_Epicampocera_succincta_genome_assembly,_chromosome:_1	AUGUSTUS	intron	20176407	20176952	1	+	.	ID=g1250.t1.intron1;Parent=g1250.t1;
OW052034.1_Epicampocera_succincta_genome_assembly,_chromosome:_1	AUGUSTUS	CDS	20176953	20177102	1	+	2	ID=g1250.t1.CDS2;Parent=g1250.t1;
OW052034.1_Epicampocera_succincta_genome_assembly,_chromosome:_1	AUGUSTUS	exon	20176953	20177102	.	+	.	ID=g1250.t1.exon2;Parent=g1250.t1;
OW052034.1_Epicampocera_succincta_genome_assembly,_chromosome:_1	AUGUSTUS	intron	20177103	20189564	1	+	.	ID=g1250.t1.intron2;Parent=g1250.t1;
OW052034.1_Epicampocera_succincta_genome_assembly,_chromosome:_1	AUGUSTUS	CDS	20189565	20191072	1	+	2	ID=g1250.t1.CDS3;Parent=g1250.t1;
OW052034.1_Epicampocera_succincta_genome_assembly,_chromosome:_1	AUGUSTUS	exon	20189565	20191072	.	+	.	ID=g1250.t1.exon3;Parent=g1250.t1;
OW052034.1_Epicampocera_succincta_genome_assembly,_chromosome:_1	AUGUSTUS	stop_codon	20191070	20191072	.	+	0	ID=g1250.t1.stop1;Parent=g1250.t1;
OW052034.1_Epicampocera_succincta_genome_assembly,_chromosome:_1	AUGUSTUS	gene	20207925	20209751	.	+	.	ID=g1251;
OW052034.1_Epicampocera_succincta_genome_assembly,_chromosome:_1	AUGUSTUS	mRNA	20207925	20209751	1	+	.	ID=g1251.t1;Parent=g1251;
OW052034.1_Epicampocera_succincta_genome_assembly,_chromosome:_1	AUGUSTUS	start_codon	20207925	20207927	.	+	0	ID=g1251.t1.start1;Parent=g1251.t1;
OW052034.1_Epicampocera_succincta_genome_assembly,_chromosome:_1	AUGUSTUS	CDS	20207925	20208003	1	+	0	ID=g1251.t1.CDS1;Parent=g1251.t1;
OW052034.1_Epicampocera_succincta_genome_assembly,_chromosome:_1	AUGUSTUS	exon	20207925	20208003	.	+	.	ID=g1251.t1.exon1;Parent=g1251.t1;
OW052034.1_Epicampocera_succincta_genome_assembly,_chromosome:_1	AUGUSTUS	intron	20208004	20209162	1	+	.	ID=g1251.t1.intron1;Parent=g1251.t1;
OW052034.1_Epicampocera_succincta_genome_assembly,_chromosome:_1	AUGUSTUS	CDS	20209163	20209320	1	+	2	ID=g1251.t1.CDS2;Parent=g1251.t1;
OW052034.1_Epicampocera_succincta_genome_assembly,_chromosome:_1	AUGUSTUS	exon	20209163	20209320	.	+	.	ID=g1251.t1.exon2;Parent=g1251.t1;
OW052034.1_Epicampocera_succincta_genome_assembly,_chromosome:_1	AUGUSTUS	intron	20209321	20209634	1	+	.	ID=g1251.t1.intron2;Parent=g1251.t1;
OW052034.1_Epicampocera_succincta_genome_assembly,_chromosome:_1	AUGUSTUS	CDS	20209635	20209751	1	+	0	ID=g1251.t1.CDS3;Parent=g1251.t1;
OW052034.1_Epicampocera_succincta_genome_assembly,_chromosome:_1	AUGUSTUS	exon	20209635	20209751	.	+	.	ID=g1251.t1.exon3;Parent=g1251.t1;
OW052034.1_Epicampocera_succincta_genome_assembly,_chromosome:_1	AUGUSTUS	stop_codon	20209749	20209751	.	+	0	ID=g1251.t1.stop1;Parent=g1251.t1;
OW052034.1_Epicampocera_succincta_genome_assembly,_chromosome:_1	AUGUSTUS	gene	20209881	20210816	.	+	.	ID=g1252;
OW052034.1_Epicampocera_succincta_genome_assembly,_chromosome:_1	AUGUSTUS	mRNA	20209881	20210816	1	+	.	ID=g1252.t1;Parent=g1252;
OW052034.1_Epicampocera_succincta_genome_assembly,_chromosome:_1	AUGUSTUS	start_codon	20209881	20209883	.	+	0	ID=g1252.t1.start1;Parent=g1252.t1;
OW052034.1_Epicampocera_succincta_genome_assembly,_chromosome:_1	AUGUSTUS	CDS	20209881	20210816	1	+	0	ID=g1252.t1.CDS1;Parent=g1252.t1;
OW052034.1_Epicampocera_succincta_genome_assembly,_chromosome:_1	AUGUSTUS	exon	20209881	20210816	.	+	.	ID=g1252.t1.exon1;Parent=g1252.t1;
OW052034.1_Epicampocera_succincta_genome_assembly,_chromosome:_1	AUGUSTUS	stop_codon	20210814	20210816	.	+	0	ID=g1252.t1.stop1;Parent=g1252.t1;
OW052034.1_Epicampocera_succincta_genome_assembly,_chromosome:_1	AUGUSTUS	gene	20231575	20232544	.	+	.	ID=g1253;
OW052034.1_Epicampocera_succincta_genome_assembly,_chromosome:_1	AUGUSTUS	mRNA	20231575	20232544	1	+	.	ID=g1253.t1;Parent=g1253;
OW052034.1_Epicampocera_succincta_genome_assembly,_chromosome:_1	AUGUSTUS	start_codon	20231575	20231577	.	+	0	ID=g1253.t1.start1;Parent=g1253.t1;
OW052034.1_Epicampocera_succincta_genome_assembly,_chromosome:_1	AUGUSTUS	CDS	20231575	20231659	1	+	0	ID=g1253.t1.CDS1;Parent=g1253.t1;
OW052034.1_Epicampocera_succincta_genome_assembly,_chromosome:_1	AUGUSTUS	exon	20231575	20231659	.	+	.	ID=g1253.t1.exon1;Parent=g1253.t1;
OW052034.1_Epicampocera_succincta_genome_assembly,_chromosome:_1	AUGUSTUS	intron	20231660	20231724	1	+	.	ID=g1253.t1.intron1;Parent=g1253.t1;
OW052034.1_Epicampocera_succincta_genome_assembly,_chromosome:_1	AUGUSTUS	CDS	20231725	20232329	1	+	2	ID=g1253.t1.CDS2;Parent=g1253.t1;
OW052034.1_Epicampocera_succincta_genome_assembly,_chromosome:_1	AUGUSTUS	exon	20231725	20232329	.	+	.	ID=g1253.t1.exon2;Parent=g1253.t1;
OW052034.1_Epicampocera_succincta_genome_assembly,_chromosome:_1	AUGUSTUS	intron	20232330	20232388	1	+	.	ID=g1253.t1.intron2;Parent=g1253.t1;
OW052034.1_Epicampocera_succincta_genome_assembly,_chromosome:_1	AUGUSTUS	CDS	20232389	20232544	1	+	0	ID=g1253.t1.CDS3;Parent=g1253.t1;
OW052034.1_Epicampocera_succincta_genome_assembly,_chromosome:_1	AUGUSTUS	exon	20232389	20232544	.	+	.	ID=g1253.t1.exon3;Parent=g1253.t1;
OW052034.1_Epicampocera_succincta_genome_assembly,_chromosome:_1	AUGUSTUS	stop_codon	20232542	20232544	.	+	0	ID=g1253.t1.stop1;Parent=g1253.t1;
OW052034.1_Epicampocera_succincta_genome_assembly,_chromosome:_1	AUGUSTUS	gene	20244675	20247947	.	-	.	ID=g1254;
OW052034.1_Epicampocera_succincta_genome_assembly,_chromosome:_1	AUGUSTUS	mRNA	20244675	20247947	1	-	.	ID=g1254.t1;Parent=g1254;
OW052034.1_Epicampocera_succincta_genome_assembly,_chromosome:_1	AUGUSTUS	stop_codon	20244675	20244677	.	-	0	ID=g1254.t1.stop1;Parent=g1254.t1;
OW052034.1_Epicampocera_succincta_genome_assembly,_chromosome:_1	AUGUSTUS	CDS	20244675	20244849	1	-	1	ID=g1254.t1.CDS1;Parent=g1254.t1;
OW052034.1_Epicampocera_succincta_genome_assembly,_chromosome:_1	AUGUSTUS	exon	20244675	20244849	.	-	.	ID=g1254.t1.exon1;Parent=g1254.t1;
OW052034.1_Epicampocera_succincta_genome_assembly,_chromosome:_1	AUGUSTUS	intron	20244850	20246011	1	-	.	ID=g1254.t1.intron1;Parent=g1254.t1;
OW052034.1_Epicampocera_succincta_genome_assembly,_chromosome:_1	AUGUSTUS	CDS	20246012	20246405	1	-	2	ID=g1254.t1.CDS2;Parent=g1254.t1;
OW052034.1_Epicampocera_succincta_genome_assembly,_chromosome:_1	AUGUSTUS	exon	20246012	20246405	.	-	.	ID=g1254.t1.exon2;Parent=g1254.t1;
OW052034.1_Epicampocera_succincta_genome_assembly,_chromosome:_1	AUGUSTUS	intron	20246406	20247871	1	-	.	ID=g1254.t1.intron2;Parent=g1254.t1;
OW052034.1_Epicampocera_succincta_genome_assembly,_chromosome:_1	AUGUSTUS	CDS	20247872	20247947	1	-	0	ID=g1254.t1.CDS3;Parent=g1254.t1;
OW052034.1_Epicampocera_succincta_genome_assembly,_chromosome:_1	AUGUSTUS	exon	20247872	20247947	.	-	.	ID=g1254.t1.exon3;Parent=g1254.t1;
OW052034.1_Epicampocera_succincta_genome_assembly,_chromosome:_1	AUGUSTUS	start_codon	20247945	20247947	.	-	0	ID=g1254.t1.start1;Parent=g1254.t1;
OW052034.1_Epicampocera_succincta_genome_assembly,_chromosome:_1	AUGUSTUS	gene	20264749	20265027	.	+	.	ID=g1255;
OW052034.1_Epicampocera_succincta_genome_assembly,_chromosome:_1	AUGUSTUS	mRNA	20264749	20265027	0.66	+	.	ID=g1255.t1;Parent=g1255;
OW052034.1_Epicampocera_succincta_genome_assembly,_chromosome:_1	AUGUSTUS	start_codon	20264749	20264751	.	+	0	ID=g1255.t1.start1;Parent=g1255.t1;
OW052034.1_Epicampocera_succincta_genome_assembly,_chromosome:_1	AUGUSTUS	CDS	20264749	20265027	0.66	+	0	ID=g1255.t1.CDS1;Parent=g1255.t1;
OW052034.1_Epicampocera_succincta_genome_assembly,_chromosome:_1	AUGUSTUS	exon	20264749	20265027	.	+	.	ID=g1255.t1.exon1;Parent=g1255.t1;
OW052034.1_Epicampocera_succincta_genome_assembly,_chromosome:_1	AUGUSTUS	stop_codon	20265025	20265027	.	+	0	ID=g1255.t1.stop1;Parent=g1255.t1;
OW052034.1_Epicampocera_succincta_genome_assembly,_chromosome:_1	AUGUSTUS	gene	20349885	20350187	.	-	.	ID=g1256;
OW052034.1_Epicampocera_succincta_genome_assembly,_chromosome:_1	AUGUSTUS	mRNA	20349885	20350187	1	-	.	ID=g1256.t1;Parent=g1256;
OW052034.1_Epicampocera_succincta_genome_assembly,_chromosome:_1	AUGUSTUS	stop_codon	20349885	20349887	.	-	0	ID=g1256.t1.stop1;Parent=g1256.t1;
OW052034.1_Epicampocera_succincta_genome_assembly,_chromosome:_1	AUGUSTUS	CDS	20349885	20350187	1	-	0	ID=g1256.t1.CDS1;Parent=g1256.t1;
OW052034.1_Epicampocera_succincta_genome_assembly,_chromosome:_1	AUGUSTUS	exon	20349885	20350187	.	-	.	ID=g1256.t1.exon1;Parent=g1256.t1;
OW052034.1_Epicampocera_succincta_genome_assembly,_chromosome:_1	AUGUSTUS	start_codon	20350185	20350187	.	-	0	ID=g1256.t1.start1;Parent=g1256.t1;
OW052034.1_Epicampocera_succincta_genome_assembly,_chromosome:_1	AUGUSTUS	gene	20387217	20389948	.	-	.	ID=g1257;
OW052034.1_Epicampocera_succincta_genome_assembly,_chromosome:_1	AUGUSTUS	mRNA	20387217	20389948	0.99	-	.	ID=g1257.t1;Parent=g1257;
OW052034.1_Epicampocera_succincta_genome_assembly,_chromosome:_1	AUGUSTUS	stop_codon	20387217	20387219	.	-	0	ID=g1257.t1.stop1;Parent=g1257.t1;
OW052034.1_Epicampocera_succincta_genome_assembly,_chromosome:_1	AUGUSTUS	CDS	20387217	20387341	1	-	2	ID=g1257.t1.CDS1;Parent=g1257.t1;
OW052034.1_Epicampocera_succincta_genome_assembly,_chromosome:_1	AUGUSTUS	exon	20387217	20387341	.	-	.	ID=g1257.t1.exon1;Parent=g1257.t1;
OW052034.1_Epicampocera_succincta_genome_assembly,_chromosome:_1	AUGUSTUS	intron	20387342	20387417	1	-	.	ID=g1257.t1.intron1;Parent=g1257.t1;
OW052034.1_Epicampocera_succincta_genome_assembly,_chromosome:_1	AUGUSTUS	CDS	20387418	20387607	1	-	0	ID=g1257.t1.CDS2;Parent=g1257.t1;
OW052034.1_Epicampocera_succincta_genome_assembly,_chromosome:_1	AUGUSTUS	exon	20387418	20387607	.	-	.	ID=g1257.t1.exon2;Parent=g1257.t1;
OW052034.1_Epicampocera_succincta_genome_assembly,_chromosome:_1	AUGUSTUS	intron	20387608	20387667	1	-	.	ID=g1257.t1.intron2;Parent=g1257.t1;
OW052034.1_Epicampocera_succincta_genome_assembly,_chromosome:_1	AUGUSTUS	CDS	20387668	20387926	1	-	1	ID=g1257.t1.CDS3;Parent=g1257.t1;
OW052034.1_Epicampocera_succincta_genome_assembly,_chromosome:_1	AUGUSTUS	exon	20387668	20387926	.	-	.	ID=g1257.t1.exon3;Parent=g1257.t1;
OW052034.1_Epicampocera_succincta_genome_assembly,_chromosome:_1	AUGUSTUS	intron	20387927	20389230	1	-	.	ID=g1257.t1.intron3;Parent=g1257.t1;
OW052034.1_Epicampocera_succincta_genome_assembly,_chromosome:_1	AUGUSTUS	CDS	20389231	20389418	1	-	0	ID=g1257.t1.CDS4;Parent=g1257.t1;
OW052034.1_Epicampocera_succincta_genome_assembly,_chromosome:_1	AUGUSTUS	exon	20389231	20389418	.	-	.	ID=g1257.t1.exon4;Parent=g1257.t1;
OW052034.1_Epicampocera_succincta_genome_assembly,_chromosome:_1	AUGUSTUS	intron	20389419	20389492	1	-	.	ID=g1257.t1.intron4;Parent=g1257.t1;
OW052034.1_Epicampocera_succincta_genome_assembly,_chromosome:_1	AUGUSTUS	CDS	20389493	20389608	1	-	2	ID=g1257.t1.CDS5;Parent=g1257.t1;
OW052034.1_Epicampocera_succincta_genome_assembly,_chromosome:_1	AUGUSTUS	exon	20389493	20389608	.	-	.	ID=g1257.t1.exon5;Parent=g1257.t1;
OW052034.1_Epicampocera_succincta_genome_assembly,_chromosome:_1	AUGUSTUS	intron	20389609	20389678	1	-	.	ID=g1257.t1.intron5;Parent=g1257.t1;
OW052034.1_Epicampocera_succincta_genome_assembly,_chromosome:_1	AUGUSTUS	CDS	20389679	20389820	0.99	-	0	ID=g1257.t1.CDS6;Parent=g1257.t1;
OW052034.1_Epicampocera_succincta_genome_assembly,_chromosome:_1	AUGUSTUS	exon	20389679	20389820	.	-	.	ID=g1257.t1.exon6;Parent=g1257.t1;
OW052034.1_Epicampocera_succincta_genome_assembly,_chromosome:_1	AUGUSTUS	intron	20389821	20389891	0.99	-	.	ID=g1257.t1.intron6;Parent=g1257.t1;
OW052034.1_Epicampocera_succincta_genome_assembly,_chromosome:_1	AUGUSTUS	CDS	20389892	20389948	1	-	0	ID=g1257.t1.CDS7;Parent=g1257.t1;
OW052034.1_Epicampocera_succincta_genome_assembly,_chromosome:_1	AUGUSTUS	exon	20389892	20389948	.	-	.	ID=g1257.t1.exon7;Parent=g1257.t1;
OW052034.1_Epicampocera_succincta_genome_assembly,_chromosome:_1	AUGUSTUS	start_codon	20389946	20389948	.	-	0	ID=g1257.t1.start1;Parent=g1257.t1;
OW052034.1_Epicampocera_succincta_genome_assembly,_chromosome:_1	AUGUSTUS	gene	20393233	20395194	.	+	.	ID=g1258;
OW052034.1_Epicampocera_succincta_genome_assembly,_chromosome:_1	AUGUSTUS	mRNA	20393233	20395194	1	+	.	ID=g1258.t1;Parent=g1258;
OW052034.1_Epicampocera_succincta_genome_assembly,_chromosome:_1	AUGUSTUS	start_codon	20393233	20393235	.	+	0	ID=g1258.t1.start1;Parent=g1258.t1;
OW052034.1_Epicampocera_succincta_genome_assembly,_chromosome:_1	AUGUSTUS	CDS	20393233	20393289	1	+	0	ID=g1258.t1.CDS1;Parent=g1258.t1;
OW052034.1_Epicampocera_succincta_genome_assembly,_chromosome:_1	AUGUSTUS	exon	20393233	20393289	.	+	.	ID=g1258.t1.exon1;Parent=g1258.t1;
OW052034.1_Epicampocera_succincta_genome_assembly,_chromosome:_1	AUGUSTUS	intron	20393290	20394435	1	+	.	ID=g1258.t1.intron1;Parent=g1258.t1;
OW052034.1_Epicampocera_succincta_genome_assembly,_chromosome:_1	AUGUSTUS	CDS	20394436	20395194	1	+	0	ID=g1258.t1.CDS2;Parent=g1258.t1;
OW052034.1_Epicampocera_succincta_genome_assembly,_chromosome:_1	AUGUSTUS	exon	20394436	20395194	.	+	.	ID=g1258.t1.exon2;Parent=g1258.t1;
OW052034.1_Epicampocera_succincta_genome_assembly,_chromosome:_1	AUGUSTUS	stop_codon	20395192	20395194	.	+	0	ID=g1258.t1.stop1;Parent=g1258.t1;
OW052034.1_Epicampocera_succincta_genome_assembly,_chromosome:_1	AUGUSTUS	gene	20396724	20402300	.	+	.	ID=g1259;
OW052034.1_Epicampocera_succincta_genome_assembly,_chromosome:_1	AUGUSTUS	mRNA	20396724	20402300	0.99	+	.	ID=g1259.t1;Parent=g1259;
OW052034.1_Epicampocera_succincta_genome_assembly,_chromosome:_1	AUGUSTUS	start_codon	20396724	20396726	.	+	0	ID=g1259.t1.start1;Parent=g1259.t1;
OW052034.1_Epicampocera_succincta_genome_assembly,_chromosome:_1	AUGUSTUS	CDS	20396724	20396762	0.99	+	0	ID=g1259.t1.CDS1;Parent=g1259.t1;
OW052034.1_Epicampocera_succincta_genome_assembly,_chromosome:_1	AUGUSTUS	exon	20396724	20396762	.	+	.	ID=g1259.t1.exon1;Parent=g1259.t1;
OW052034.1_Epicampocera_succincta_genome_assembly,_chromosome:_1	AUGUSTUS	intron	20396763	20398742	0.99	+	.	ID=g1259.t1.intron1;Parent=g1259.t1;
OW052034.1_Epicampocera_succincta_genome_assembly,_chromosome:_1	AUGUSTUS	CDS	20398743	20402300	0.99	+	0	ID=g1259.t1.CDS2;Parent=g1259.t1;
OW052034.1_Epicampocera_succincta_genome_assembly,_chromosome:_1	AUGUSTUS	exon	20398743	20402300	.	+	.	ID=g1259.t1.exon2;Parent=g1259.t1;
OW052034.1_Epicampocera_succincta_genome_assembly,_chromosome:_1	AUGUSTUS	stop_codon	20402298	20402300	.	+	0	ID=g1259.t1.stop1;Parent=g1259.t1;
OW052034.1_Epicampocera_succincta_genome_assembly,_chromosome:_1	AUGUSTUS	mRNA	20398679	20402300	1	+	.	ID=g1259.t2;Parent=g1259;
OW052034.1_Epicampocera_succincta_genome_assembly,_chromosome:_1	AUGUSTUS	start_codon	20398679	20398681	.	+	0	ID=g1259.t2.start1;Parent=g1259.t2;
OW052034.1_Epicampocera_succincta_genome_assembly,_chromosome:_1	AUGUSTUS	CDS	20398679	20398714	1	+	0	ID=g1259.t2.CDS1;Parent=g1259.t2;
OW052034.1_Epicampocera_succincta_genome_assembly,_chromosome:_1	AUGUSTUS	exon	20398679	20398714	.	+	.	ID=g1259.t2.exon1;Parent=g1259.t2;
OW052034.1_Epicampocera_succincta_genome_assembly,_chromosome:_1	AUGUSTUS	intron	20398715	20398787	1	+	.	ID=g1259.t2.intron1;Parent=g1259.t2;
OW052034.1_Epicampocera_succincta_genome_assembly,_chromosome:_1	AUGUSTUS	CDS	20398788	20402300	1	+	0	ID=g1259.t2.CDS2;Parent=g1259.t2;
OW052034.1_Epicampocera_succincta_genome_assembly,_chromosome:_1	AUGUSTUS	exon	20398788	20402300	.	+	.	ID=g1259.t2.exon2;Parent=g1259.t2;
OW052034.1_Epicampocera_succincta_genome_assembly,_chromosome:_1	AUGUSTUS	stop_codon	20402298	20402300	.	+	0	ID=g1259.t2.stop1;Parent=g1259.t2;
OW052034.1_Epicampocera_succincta_genome_assembly,_chromosome:_1	AUGUSTUS	gene	20402968	20405755	.	+	.	ID=g1260;
OW052034.1_Epicampocera_succincta_genome_assembly,_chromosome:_1	AUGUSTUS	mRNA	20402968	20405755	1	+	.	ID=g1260.t1;Parent=g1260;
OW052034.1_Epicampocera_succincta_genome_assembly,_chromosome:_1	AUGUSTUS	start_codon	20402968	20402970	.	+	0	ID=g1260.t1.start1;Parent=g1260.t1;
OW052034.1_Epicampocera_succincta_genome_assembly,_chromosome:_1	AUGUSTUS	CDS	20402968	20403033	1	+	0	ID=g1260.t1.CDS1;Parent=g1260.t1;
OW052034.1_Epicampocera_succincta_genome_assembly,_chromosome:_1	AUGUSTUS	exon	20402968	20403033	.	+	.	ID=g1260.t1.exon1;Parent=g1260.t1;
OW052034.1_Epicampocera_succincta_genome_assembly,_chromosome:_1	AUGUSTUS	intron	20403034	20403092	1	+	.	ID=g1260.t1.intron1;Parent=g1260.t1;
OW052034.1_Epicampocera_succincta_genome_assembly,_chromosome:_1	AUGUSTUS	CDS	20403093	20403234	1	+	0	ID=g1260.t1.CDS2;Parent=g1260.t1;
OW052034.1_Epicampocera_succincta_genome_assembly,_chromosome:_1	AUGUSTUS	exon	20403093	20403234	.	+	.	ID=g1260.t1.exon2;Parent=g1260.t1;
OW052034.1_Epicampocera_succincta_genome_assembly,_chromosome:_1	AUGUSTUS	intron	20403235	20403315	1	+	.	ID=g1260.t1.intron2;Parent=g1260.t1;
OW052034.1_Epicampocera_succincta_genome_assembly,_chromosome:_1	AUGUSTUS	CDS	20403316	20403694	1	+	2	ID=g1260.t1.CDS3;Parent=g1260.t1;
OW052034.1_Epicampocera_succincta_genome_assembly,_chromosome:_1	AUGUSTUS	exon	20403316	20403694	.	+	.	ID=g1260.t1.exon3;Parent=g1260.t1;
OW052034.1_Epicampocera_succincta_genome_assembly,_chromosome:_1	AUGUSTUS	intron	20403695	20403750	1	+	.	ID=g1260.t1.intron3;Parent=g1260.t1;
OW052034.1_Epicampocera_succincta_genome_assembly,_chromosome:_1	AUGUSTUS	CDS	20403751	20403942	1	+	1	ID=g1260.t1.CDS4;Parent=g1260.t1;
OW052034.1_Epicampocera_succincta_genome_assembly,_chromosome:_1	AUGUSTUS	exon	20403751	20403942	.	+	.	ID=g1260.t1.exon4;Parent=g1260.t1;
OW052034.1_Epicampocera_succincta_genome_assembly,_chromosome:_1	AUGUSTUS	intron	20403943	20404816	1	+	.	ID=g1260.t1.intron4;Parent=g1260.t1;
OW052034.1_Epicampocera_succincta_genome_assembly,_chromosome:_1	AUGUSTUS	CDS	20404817	20404988	1	+	1	ID=g1260.t1.CDS5;Parent=g1260.t1;
OW052034.1_Epicampocera_succincta_genome_assembly,_chromosome:_1	AUGUSTUS	exon	20404817	20404988	.	+	.	ID=g1260.t1.exon5;Parent=g1260.t1;
OW052034.1_Epicampocera_succincta_genome_assembly,_chromosome:_1	AUGUSTUS	intron	20404989	20405047	1	+	.	ID=g1260.t1.intron5;Parent=g1260.t1;
OW052034.1_Epicampocera_succincta_genome_assembly,_chromosome:_1	AUGUSTUS	CDS	20405048	20405755	1	+	0	ID=g1260.t1.CDS6;Parent=g1260.t1;
OW052034.1_Epicampocera_succincta_genome_assembly,_chromosome:_1	AUGUSTUS	exon	20405048	20405755	.	+	.	ID=g1260.t1.exon6;Parent=g1260.t1;
OW052034.1_Epicampocera_succincta_genome_assembly,_chromosome:_1	AUGUSTUS	stop_codon	20405753	20405755	.	+	0	ID=g1260.t1.stop1;Parent=g1260.t1;
OW052034.1_Epicampocera_succincta_genome_assembly,_chromosome:_1	AUGUSTUS	gene	20473086	20474389	.	-	.	ID=g1261;
OW052034.1_Epicampocera_succincta_genome_assembly,_chromosome:_1	AUGUSTUS	mRNA	20473086	20474389	1	-	.	ID=g1261.t1;Parent=g1261;
OW052034.1_Epicampocera_succincta_genome_assembly,_chromosome:_1	AUGUSTUS	stop_codon	20473086	20473088	.	-	0	ID=g1261.t1.stop1;Parent=g1261.t1;
OW052034.1_Epicampocera_succincta_genome_assembly,_chromosome:_1	AUGUSTUS	CDS	20473086	20473285	1	-	2	ID=g1261.t1.CDS1;Parent=g1261.t1;
OW052034.1_Epicampocera_succincta_genome_assembly,_chromosome:_1	AUGUSTUS	exon	20473086	20473285	.	-	.	ID=g1261.t1.exon1;Parent=g1261.t1;
OW052034.1_Epicampocera_succincta_genome_assembly,_chromosome:_1	AUGUSTUS	intron	20473286	20473347	1	-	.	ID=g1261.t1.intron1;Parent=g1261.t1;
OW052034.1_Epicampocera_succincta_genome_assembly,_chromosome:_1	AUGUSTUS	CDS	20473348	20474389	1	-	0	ID=g1261.t1.CDS2;Parent=g1261.t1;
OW052034.1_Epicampocera_succincta_genome_assembly,_chromosome:_1	AUGUSTUS	exon	20473348	20474389	.	-	.	ID=g1261.t1.exon2;Parent=g1261.t1;
OW052034.1_Epicampocera_succincta_genome_assembly,_chromosome:_1	AUGUSTUS	start_codon	20474387	20474389	.	-	0	ID=g1261.t1.start1;Parent=g1261.t1;
OW052034.1_Epicampocera_succincta_genome_assembly,_chromosome:_1	AUGUSTUS	gene	20479458	20480762	.	-	.	ID=g1262;
OW052034.1_Epicampocera_succincta_genome_assembly,_chromosome:_1	AUGUSTUS	mRNA	20479458	20480762	1	-	.	ID=g1262.t1;Parent=g1262;
OW052034.1_Epicampocera_succincta_genome_assembly,_chromosome:_1	AUGUSTUS	stop_codon	20479458	20479460	.	-	0	ID=g1262.t1.stop1;Parent=g1262.t1;
OW052034.1_Epicampocera_succincta_genome_assembly,_chromosome:_1	AUGUSTUS	CDS	20479458	20479657	1	-	2	ID=g1262.t1.CDS1;Parent=g1262.t1;
OW052034.1_Epicampocera_succincta_genome_assembly,_chromosome:_1	AUGUSTUS	exon	20479458	20479657	.	-	.	ID=g1262.t1.exon1;Parent=g1262.t1;
OW052034.1_Epicampocera_succincta_genome_assembly,_chromosome:_1	AUGUSTUS	intron	20479658	20479720	1	-	.	ID=g1262.t1.intron1;Parent=g1262.t1;
OW052034.1_Epicampocera_succincta_genome_assembly,_chromosome:_1	AUGUSTUS	CDS	20479721	20480762	1	-	0	ID=g1262.t1.CDS2;Parent=g1262.t1;
OW052034.1_Epicampocera_succincta_genome_assembly,_chromosome:_1	AUGUSTUS	exon	20479721	20480762	.	-	.	ID=g1262.t1.exon2;Parent=g1262.t1;
OW052034.1_Epicampocera_succincta_genome_assembly,_chromosome:_1	AUGUSTUS	start_codon	20480760	20480762	.	-	0	ID=g1262.t1.start1;Parent=g1262.t1;
OW052034.1_Epicampocera_succincta_genome_assembly,_chromosome:_1	AUGUSTUS	gene	20485368	20487241	.	-	.	ID=g1263;
OW052034.1_Epicampocera_succincta_genome_assembly,_chromosome:_1	AUGUSTUS	mRNA	20485368	20487241	1	-	.	ID=g1263.t1;Parent=g1263;
OW052034.1_Epicampocera_succincta_genome_assembly,_chromosome:_1	AUGUSTUS	stop_codon	20485368	20485370	.	-	0	ID=g1263.t1.stop1;Parent=g1263.t1;
OW052034.1_Epicampocera_succincta_genome_assembly,_chromosome:_1	AUGUSTUS	CDS	20485368	20485573	1	-	2	ID=g1263.t1.CDS1;Parent=g1263.t1;
OW052034.1_Epicampocera_succincta_genome_assembly,_chromosome:_1	AUGUSTUS	exon	20485368	20485573	.	-	.	ID=g1263.t1.exon1;Parent=g1263.t1;
OW052034.1_Epicampocera_succincta_genome_assembly,_chromosome:_1	AUGUSTUS	intron	20485574	20485628	1	-	.	ID=g1263.t1.intron1;Parent=g1263.t1;
OW052034.1_Epicampocera_succincta_genome_assembly,_chromosome:_1	AUGUSTUS	CDS	20485629	20485998	1	-	0	ID=g1263.t1.CDS2;Parent=g1263.t1;
OW052034.1_Epicampocera_succincta_genome_assembly,_chromosome:_1	AUGUSTUS	exon	20485629	20485998	.	-	.	ID=g1263.t1.exon2;Parent=g1263.t1;
OW052034.1_Epicampocera_succincta_genome_assembly,_chromosome:_1	AUGUSTUS	intron	20485999	20486076	1	-	.	ID=g1263.t1.intron2;Parent=g1263.t1;
OW052034.1_Epicampocera_succincta_genome_assembly,_chromosome:_1	AUGUSTUS	CDS	20486077	20486576	1	-	2	ID=g1263.t1.CDS3;Parent=g1263.t1;
OW052034.1_Epicampocera_succincta_genome_assembly,_chromosome:_1	AUGUSTUS	exon	20486077	20486576	.	-	.	ID=g1263.t1.exon3;Parent=g1263.t1;
OW052034.1_Epicampocera_succincta_genome_assembly,_chromosome:_1	AUGUSTUS	intron	20486577	20487036	1	-	.	ID=g1263.t1.intron3;Parent=g1263.t1;
OW052034.1_Epicampocera_succincta_genome_assembly,_chromosome:_1	AUGUSTUS	CDS	20487037	20487241	1	-	0	ID=g1263.t1.CDS4;Parent=g1263.t1;
OW052034.1_Epicampocera_succincta_genome_assembly,_chromosome:_1	AUGUSTUS	exon	20487037	20487241	.	-	.	ID=g1263.t1.exon4;Parent=g1263.t1;
OW052034.1_Epicampocera_succincta_genome_assembly,_chromosome:_1	AUGUSTUS	start_codon	20487239	20487241	.	-	0	ID=g1263.t1.start1;Parent=g1263.t1;
OW052034.1_Epicampocera_succincta_genome_assembly,_chromosome:_1	AUGUSTUS	gene	20491625	20493012	.	+	.	ID=g1264;
OW052034.1_Epicampocera_succincta_genome_assembly,_chromosome:_1	AUGUSTUS	mRNA	20491625	20493012	1	+	.	ID=g1264.t1;Parent=g1264;
OW052034.1_Epicampocera_succincta_genome_assembly,_chromosome:_1	AUGUSTUS	start_codon	20491625	20491627	.	+	0	ID=g1264.t1.start1;Parent=g1264.t1;
OW052034.1_Epicampocera_succincta_genome_assembly,_chromosome:_1	AUGUSTUS	CDS	20491625	20492744	1	+	0	ID=g1264.t1.CDS1;Parent=g1264.t1;
OW052034.1_Epicampocera_succincta_genome_assembly,_chromosome:_1	AUGUSTUS	exon	20491625	20492744	.	+	.	ID=g1264.t1.exon1;Parent=g1264.t1;
OW052034.1_Epicampocera_succincta_genome_assembly,_chromosome:_1	AUGUSTUS	intron	20492745	20492812	1	+	.	ID=g1264.t1.intron1;Parent=g1264.t1;
OW052034.1_Epicampocera_succincta_genome_assembly,_chromosome:_1	AUGUSTUS	CDS	20492813	20493012	1	+	2	ID=g1264.t1.CDS2;Parent=g1264.t1;
OW052034.1_Epicampocera_succincta_genome_assembly,_chromosome:_1	AUGUSTUS	exon	20492813	20493012	.	+	.	ID=g1264.t1.exon2;Parent=g1264.t1;
OW052034.1_Epicampocera_succincta_genome_assembly,_chromosome:_1	AUGUSTUS	stop_codon	20493010	20493012	.	+	0	ID=g1264.t1.stop1;Parent=g1264.t1;
OW052034.1_Epicampocera_succincta_genome_assembly,_chromosome:_1	AUGUSTUS	gene	20496336	20500862	.	-	.	ID=g1265;
OW052034.1_Epicampocera_succincta_genome_assembly,_chromosome:_1	AUGUSTUS	mRNA	20496336	20500862	1	-	.	ID=g1265.t1;Parent=g1265;
OW052034.1_Epicampocera_succincta_genome_assembly,_chromosome:_1	AUGUSTUS	stop_codon	20496336	20496338	.	-	0	ID=g1265.t1.stop1;Parent=g1265.t1;
OW052034.1_Epicampocera_succincta_genome_assembly,_chromosome:_1	AUGUSTUS	CDS	20496336	20496529	1	-	2	ID=g1265.t1.CDS1;Parent=g1265.t1;
OW052034.1_Epicampocera_succincta_genome_assembly,_chromosome:_1	AUGUSTUS	exon	20496336	20496529	.	-	.	ID=g1265.t1.exon1;Parent=g1265.t1;
OW052034.1_Epicampocera_succincta_genome_assembly,_chromosome:_1	AUGUSTUS	intron	20496530	20496582	1	-	.	ID=g1265.t1.intron1;Parent=g1265.t1;
OW052034.1_Epicampocera_succincta_genome_assembly,_chromosome:_1	AUGUSTUS	CDS	20496583	20496799	1	-	0	ID=g1265.t1.CDS2;Parent=g1265.t1;
OW052034.1_Epicampocera_succincta_genome_assembly,_chromosome:_1	AUGUSTUS	exon	20496583	20496799	.	-	.	ID=g1265.t1.exon2;Parent=g1265.t1;
OW052034.1_Epicampocera_succincta_genome_assembly,_chromosome:_1	AUGUSTUS	intron	20496800	20496864	1	-	.	ID=g1265.t1.intron2;Parent=g1265.t1;
OW052034.1_Epicampocera_succincta_genome_assembly,_chromosome:_1	AUGUSTUS	CDS	20496865	20497476	1	-	0	ID=g1265.t1.CDS3;Parent=g1265.t1;
OW052034.1_Epicampocera_succincta_genome_assembly,_chromosome:_1	AUGUSTUS	exon	20496865	20497476	.	-	.	ID=g1265.t1.exon3;Parent=g1265.t1;
OW052034.1_Epicampocera_succincta_genome_assembly,_chromosome:_1	AUGUSTUS	intron	20497477	20500631	1	-	.	ID=g1265.t1.intron3;Parent=g1265.t1;
OW052034.1_Epicampocera_succincta_genome_assembly,_chromosome:_1	AUGUSTUS	CDS	20500632	20500862	1	-	0	ID=g1265.t1.CDS4;Parent=g1265.t1;
OW052034.1_Epicampocera_succincta_genome_assembly,_chromosome:_1	AUGUSTUS	exon	20500632	20500862	.	-	.	ID=g1265.t1.exon4;Parent=g1265.t1;
OW052034.1_Epicampocera_succincta_genome_assembly,_chromosome:_1	AUGUSTUS	start_codon	20500860	20500862	.	-	0	ID=g1265.t1.start1;Parent=g1265.t1;
OW052034.1_Epicampocera_succincta_genome_assembly,_chromosome:_1	AUGUSTUS	gene	20501858	20509116	.	-	.	ID=g1266;
OW052034.1_Epicampocera_succincta_genome_assembly,_chromosome:_1	AUGUSTUS	mRNA	20501858	20509116	1	-	.	ID=g1266.t1;Parent=g1266;
OW052034.1_Epicampocera_succincta_genome_assembly,_chromosome:_1	AUGUSTUS	stop_codon	20501858	20501860	.	-	0	ID=g1266.t1.stop1;Parent=g1266.t1;
OW052034.1_Epicampocera_succincta_genome_assembly,_chromosome:_1	AUGUSTUS	CDS	20501858	20502430	1	-	0	ID=g1266.t1.CDS1;Parent=g1266.t1;
OW052034.1_Epicampocera_succincta_genome_assembly,_chromosome:_1	AUGUSTUS	exon	20501858	20502430	.	-	.	ID=g1266.t1.exon1;Parent=g1266.t1;
OW052034.1_Epicampocera_succincta_genome_assembly,_chromosome:_1	AUGUSTUS	intron	20502431	20502500	1	-	.	ID=g1266.t1.intron1;Parent=g1266.t1;
OW052034.1_Epicampocera_succincta_genome_assembly,_chromosome:_1	AUGUSTUS	CDS	20502501	20502997	1	-	2	ID=g1266.t1.CDS2;Parent=g1266.t1;
OW052034.1_Epicampocera_succincta_genome_assembly,_chromosome:_1	AUGUSTUS	exon	20502501	20502997	.	-	.	ID=g1266.t1.exon2;Parent=g1266.t1;
OW052034.1_Epicampocera_succincta_genome_assembly,_chromosome:_1	AUGUSTUS	intron	20502998	20508911	1	-	.	ID=g1266.t1.intron2;Parent=g1266.t1;
OW052034.1_Epicampocera_succincta_genome_assembly,_chromosome:_1	AUGUSTUS	CDS	20508912	20509116	1	-	0	ID=g1266.t1.CDS3;Parent=g1266.t1;
OW052034.1_Epicampocera_succincta_genome_assembly,_chromosome:_1	AUGUSTUS	exon	20508912	20509116	.	-	.	ID=g1266.t1.exon3;Parent=g1266.t1;
OW052034.1_Epicampocera_succincta_genome_assembly,_chromosome:_1	AUGUSTUS	start_codon	20509114	20509116	.	-	0	ID=g1266.t1.start1;Parent=g1266.t1;
OW052034.1_Epicampocera_succincta_genome_assembly,_chromosome:_1	AUGUSTUS	gene	20515701	20517191	.	-	.	ID=g1267;
OW052034.1_Epicampocera_succincta_genome_assembly,_chromosome:_1	AUGUSTUS	mRNA	20515701	20517191	1	-	.	ID=g1267.t1;Parent=g1267;
OW052034.1_Epicampocera_succincta_genome_assembly,_chromosome:_1	AUGUSTUS	stop_codon	20515701	20515703	.	-	0	ID=g1267.t1.stop1;Parent=g1267.t1;
OW052034.1_Epicampocera_succincta_genome_assembly,_chromosome:_1	AUGUSTUS	CDS	20515701	20515912	1	-	2	ID=g1267.t1.CDS1;Parent=g1267.t1;
OW052034.1_Epicampocera_succincta_genome_assembly,_chromosome:_1	AUGUSTUS	exon	20515701	20515912	.	-	.	ID=g1267.t1.exon1;Parent=g1267.t1;
OW052034.1_Epicampocera_succincta_genome_assembly,_chromosome:_1	AUGUSTUS	intron	20515913	20515980	1	-	.	ID=g1267.t1.intron1;Parent=g1267.t1;
OW052034.1_Epicampocera_succincta_genome_assembly,_chromosome:_1	AUGUSTUS	CDS	20515981	20516350	1	-	0	ID=g1267.t1.CDS2;Parent=g1267.t1;
OW052034.1_Epicampocera_succincta_genome_assembly,_chromosome:_1	AUGUSTUS	exon	20515981	20516350	.	-	.	ID=g1267.t1.exon2;Parent=g1267.t1;
OW052034.1_Epicampocera_succincta_genome_assembly,_chromosome:_1	AUGUSTUS	intron	20516351	20516410	1	-	.	ID=g1267.t1.intron2;Parent=g1267.t1;
OW052034.1_Epicampocera_succincta_genome_assembly,_chromosome:_1	AUGUSTUS	CDS	20516411	20516916	1	-	2	ID=g1267.t1.CDS3;Parent=g1267.t1;
OW052034.1_Epicampocera_succincta_genome_assembly,_chromosome:_1	AUGUSTUS	exon	20516411	20516916	.	-	.	ID=g1267.t1.exon3;Parent=g1267.t1;
OW052034.1_Epicampocera_succincta_genome_assembly,_chromosome:_1	AUGUSTUS	intron	20516917	20516986	1	-	.	ID=g1267.t1.intron3;Parent=g1267.t1;
OW052034.1_Epicampocera_succincta_genome_assembly,_chromosome:_1	AUGUSTUS	CDS	20516987	20517191	1	-	0	ID=g1267.t1.CDS4;Parent=g1267.t1;
OW052034.1_Epicampocera_succincta_genome_assembly,_chromosome:_1	AUGUSTUS	exon	20516987	20517191	.	-	.	ID=g1267.t1.exon4;Parent=g1267.t1;
OW052034.1_Epicampocera_succincta_genome_assembly,_chromosome:_1	AUGUSTUS	start_codon	20517189	20517191	.	-	0	ID=g1267.t1.start1;Parent=g1267.t1;
OW052034.1_Epicampocera_succincta_genome_assembly,_chromosome:_1	AUGUSTUS	gene	20519824	20522237	.	-	.	ID=g1268;
OW052034.1_Epicampocera_succincta_genome_assembly,_chromosome:_1	AUGUSTUS	mRNA	20519824	20522237	1	-	.	ID=g1268.t1;Parent=g1268;
OW052034.1_Epicampocera_succincta_genome_assembly,_chromosome:_1	AUGUSTUS	stop_codon	20519824	20519826	.	-	0	ID=g1268.t1.stop1;Parent=g1268.t1;
OW052034.1_Epicampocera_succincta_genome_assembly,_chromosome:_1	AUGUSTUS	CDS	20519824	20520029	1	-	2	ID=g1268.t1.CDS1;Parent=g1268.t1;
OW052034.1_Epicampocera_succincta_genome_assembly,_chromosome:_1	AUGUSTUS	exon	20519824	20520029	.	-	.	ID=g1268.t1.exon1;Parent=g1268.t1;
OW052034.1_Epicampocera_succincta_genome_assembly,_chromosome:_1	AUGUSTUS	intron	20520030	20520091	1	-	.	ID=g1268.t1.intron1;Parent=g1268.t1;
OW052034.1_Epicampocera_succincta_genome_assembly,_chromosome:_1	AUGUSTUS	CDS	20520092	20520961	1	-	2	ID=g1268.t1.CDS2;Parent=g1268.t1;
OW052034.1_Epicampocera_succincta_genome_assembly,_chromosome:_1	AUGUSTUS	exon	20520092	20520961	.	-	.	ID=g1268.t1.exon2;Parent=g1268.t1;
OW052034.1_Epicampocera_succincta_genome_assembly,_chromosome:_1	AUGUSTUS	intron	20520962	20522023	1	-	.	ID=g1268.t1.intron2;Parent=g1268.t1;
OW052034.1_Epicampocera_succincta_genome_assembly,_chromosome:_1	AUGUSTUS	CDS	20522024	20522237	1	-	0	ID=g1268.t1.CDS3;Parent=g1268.t1;
OW052034.1_Epicampocera_succincta_genome_assembly,_chromosome:_1	AUGUSTUS	exon	20522024	20522237	.	-	.	ID=g1268.t1.exon3;Parent=g1268.t1;
OW052034.1_Epicampocera_succincta_genome_assembly,_chromosome:_1	AUGUSTUS	start_codon	20522235	20522237	.	-	0	ID=g1268.t1.start1;Parent=g1268.t1;
OW052034.1_Epicampocera_succincta_genome_assembly,_chromosome:_1	AUGUSTUS	gene	20529065	20531591	.	-	.	ID=g1269;
OW052034.1_Epicampocera_succincta_genome_assembly,_chromosome:_1	AUGUSTUS	mRNA	20529065	20531591	1	-	.	ID=g1269.t1;Parent=g1269;
OW052034.1_Epicampocera_succincta_genome_assembly,_chromosome:_1	AUGUSTUS	stop_codon	20529065	20529067	.	-	0	ID=g1269.t1.stop1;Parent=g1269.t1;
OW052034.1_Epicampocera_succincta_genome_assembly,_chromosome:_1	AUGUSTUS	CDS	20529065	20529252	1	-	2	ID=g1269.t1.CDS1;Parent=g1269.t1;
OW052034.1_Epicampocera_succincta_genome_assembly,_chromosome:_1	AUGUSTUS	exon	20529065	20529252	.	-	.	ID=g1269.t1.exon1;Parent=g1269.t1;
OW052034.1_Epicampocera_succincta_genome_assembly,_chromosome:_1	AUGUSTUS	intron	20529253	20529318	1	-	.	ID=g1269.t1.intron1;Parent=g1269.t1;
OW052034.1_Epicampocera_succincta_genome_assembly,_chromosome:_1	AUGUSTUS	CDS	20529319	20529685	1	-	0	ID=g1269.t1.CDS2;Parent=g1269.t1;
OW052034.1_Epicampocera_succincta_genome_assembly,_chromosome:_1	AUGUSTUS	exon	20529319	20529685	.	-	.	ID=g1269.t1.exon2;Parent=g1269.t1;
OW052034.1_Epicampocera_succincta_genome_assembly,_chromosome:_1	AUGUSTUS	intron	20529686	20530831	1	-	.	ID=g1269.t1.intron2;Parent=g1269.t1;
OW052034.1_Epicampocera_succincta_genome_assembly,_chromosome:_1	AUGUSTUS	CDS	20530832	20531322	1	-	2	ID=g1269.t1.CDS3;Parent=g1269.t1;
OW052034.1_Epicampocera_succincta_genome_assembly,_chromosome:_1	AUGUSTUS	exon	20530832	20531322	.	-	.	ID=g1269.t1.exon3;Parent=g1269.t1;
OW052034.1_Epicampocera_succincta_genome_assembly,_chromosome:_1	AUGUSTUS	intron	20531323	20531392	1	-	.	ID=g1269.t1.intron3;Parent=g1269.t1;
OW052034.1_Epicampocera_succincta_genome_assembly,_chromosome:_1	AUGUSTUS	CDS	20531393	20531591	1	-	0	ID=g1269.t1.CDS4;Parent=g1269.t1;
OW052034.1_Epicampocera_succincta_genome_assembly,_chromosome:_1	AUGUSTUS	exon	20531393	20531591	.	-	.	ID=g1269.t1.exon4;Parent=g1269.t1;
OW052034.1_Epicampocera_succincta_genome_assembly,_chromosome:_1	AUGUSTUS	start_codon	20531589	20531591	.	-	0	ID=g1269.t1.start1;Parent=g1269.t1;
OW052034.1_Epicampocera_succincta_genome_assembly,_chromosome:_1	AUGUSTUS	gene	20539148	20541720	.	-	.	ID=g1270;
OW052034.1_Epicampocera_succincta_genome_assembly,_chromosome:_1	AUGUSTUS	mRNA	20539148	20541720	1	-	.	ID=g1270.t1;Parent=g1270;
OW052034.1_Epicampocera_succincta_genome_assembly,_chromosome:_1	AUGUSTUS	stop_codon	20539148	20539150	.	-	0	ID=g1270.t1.stop1;Parent=g1270.t1;
OW052034.1_Epicampocera_succincta_genome_assembly,_chromosome:_1	AUGUSTUS	CDS	20539148	20539708	1	-	0	ID=g1270.t1.CDS1;Parent=g1270.t1;
OW052034.1_Epicampocera_succincta_genome_assembly,_chromosome:_1	AUGUSTUS	exon	20539148	20539708	.	-	.	ID=g1270.t1.exon1;Parent=g1270.t1;
OW052034.1_Epicampocera_succincta_genome_assembly,_chromosome:_1	AUGUSTUS	intron	20539709	20540976	1	-	.	ID=g1270.t1.intron1;Parent=g1270.t1;
OW052034.1_Epicampocera_succincta_genome_assembly,_chromosome:_1	AUGUSTUS	CDS	20540977	20541467	1	-	2	ID=g1270.t1.CDS2;Parent=g1270.t1;
OW052034.1_Epicampocera_succincta_genome_assembly,_chromosome:_1	AUGUSTUS	exon	20540977	20541467	.	-	.	ID=g1270.t1.exon2;Parent=g1270.t1;
OW052034.1_Epicampocera_succincta_genome_assembly,_chromosome:_1	AUGUSTUS	intron	20541468	20541527	1	-	.	ID=g1270.t1.intron2;Parent=g1270.t1;
OW052034.1_Epicampocera_succincta_genome_assembly,_chromosome:_1	AUGUSTUS	CDS	20541528	20541720	1	-	0	ID=g1270.t1.CDS3;Parent=g1270.t1;
OW052034.1_Epicampocera_succincta_genome_assembly,_chromosome:_1	AUGUSTUS	exon	20541528	20541720	.	-	.	ID=g1270.t1.exon3;Parent=g1270.t1;
OW052034.1_Epicampocera_succincta_genome_assembly,_chromosome:_1	AUGUSTUS	start_codon	20541718	20541720	.	-	0	ID=g1270.t1.start1;Parent=g1270.t1;
OW052034.1_Epicampocera_succincta_genome_assembly,_chromosome:_1	AUGUSTUS	gene	20543234	20546426	.	-	.	ID=g1271;
OW052034.1_Epicampocera_succincta_genome_assembly,_chromosome:_1	AUGUSTUS	mRNA	20543234	20546426	1	-	.	ID=g1271.t1;Parent=g1271;
OW052034.1_Epicampocera_succincta_genome_assembly,_chromosome:_1	AUGUSTUS	stop_codon	20543234	20543236	.	-	0	ID=g1271.t1.stop1;Parent=g1271.t1;
OW052034.1_Epicampocera_succincta_genome_assembly,_chromosome:_1	AUGUSTUS	CDS	20543234	20543421	1	-	2	ID=g1271.t1.CDS1;Parent=g1271.t1;
OW052034.1_Epicampocera_succincta_genome_assembly,_chromosome:_1	AUGUSTUS	exon	20543234	20543421	.	-	.	ID=g1271.t1.exon1;Parent=g1271.t1;
OW052034.1_Epicampocera_succincta_genome_assembly,_chromosome:_1	AUGUSTUS	intron	20543422	20543483	1	-	.	ID=g1271.t1.intron1;Parent=g1271.t1;
OW052034.1_Epicampocera_succincta_genome_assembly,_chromosome:_1	AUGUSTUS	CDS	20543484	20544335	1	-	2	ID=g1271.t1.CDS2;Parent=g1271.t1;
OW052034.1_Epicampocera_succincta_genome_assembly,_chromosome:_1	AUGUSTUS	exon	20543484	20544335	.	-	.	ID=g1271.t1.exon2;Parent=g1271.t1;
OW052034.1_Epicampocera_succincta_genome_assembly,_chromosome:_1	AUGUSTUS	intron	20544336	20546242	1	-	.	ID=g1271.t1.intron2;Parent=g1271.t1;
OW052034.1_Epicampocera_succincta_genome_assembly,_chromosome:_1	AUGUSTUS	CDS	20546243	20546426	1	-	0	ID=g1271.t1.CDS3;Parent=g1271.t1;
OW052034.1_Epicampocera_succincta_genome_assembly,_chromosome:_1	AUGUSTUS	exon	20546243	20546426	.	-	.	ID=g1271.t1.exon3;Parent=g1271.t1;
OW052034.1_Epicampocera_succincta_genome_assembly,_chromosome:_1	AUGUSTUS	start_codon	20546424	20546426	.	-	0	ID=g1271.t1.start1;Parent=g1271.t1;
OW052034.1_Epicampocera_succincta_genome_assembly,_chromosome:_1	AUGUSTUS	gene	20549147	20551638	.	-	.	ID=g1272;
OW052034.1_Epicampocera_succincta_genome_assembly,_chromosome:_1	AUGUSTUS	mRNA	20549147	20551638	1	-	.	ID=g1272.t1;Parent=g1272;
OW052034.1_Epicampocera_succincta_genome_assembly,_chromosome:_1	AUGUSTUS	stop_codon	20549147	20549149	.	-	0	ID=g1272.t1.stop1;Parent=g1272.t1;
OW052034.1_Epicampocera_succincta_genome_assembly,_chromosome:_1	AUGUSTUS	CDS	20549147	20549334	1	-	2	ID=g1272.t1.CDS1;Parent=g1272.t1;
OW052034.1_Epicampocera_succincta_genome_assembly,_chromosome:_1	AUGUSTUS	exon	20549147	20549334	.	-	.	ID=g1272.t1.exon1;Parent=g1272.t1;
OW052034.1_Epicampocera_succincta_genome_assembly,_chromosome:_1	AUGUSTUS	intron	20549335	20549402	1	-	.	ID=g1272.t1.intron1;Parent=g1272.t1;
OW052034.1_Epicampocera_succincta_genome_assembly,_chromosome:_1	AUGUSTUS	CDS	20549403	20550260	1	-	2	ID=g1272.t1.CDS2;Parent=g1272.t1;
OW052034.1_Epicampocera_succincta_genome_assembly,_chromosome:_1	AUGUSTUS	exon	20549403	20550260	.	-	.	ID=g1272.t1.exon2;Parent=g1272.t1;
OW052034.1_Epicampocera_succincta_genome_assembly,_chromosome:_1	AUGUSTUS	intron	20550261	20551439	1	-	.	ID=g1272.t1.intron2;Parent=g1272.t1;
OW052034.1_Epicampocera_succincta_genome_assembly,_chromosome:_1	AUGUSTUS	CDS	20551440	20551638	1	-	0	ID=g1272.t1.CDS3;Parent=g1272.t1;
OW052034.1_Epicampocera_succincta_genome_assembly,_chromosome:_1	AUGUSTUS	exon	20551440	20551638	.	-	.	ID=g1272.t1.exon3;Parent=g1272.t1;
OW052034.1_Epicampocera_succincta_genome_assembly,_chromosome:_1	AUGUSTUS	start_codon	20551636	20551638	.	-	0	ID=g1272.t1.start1;Parent=g1272.t1;
OW052034.1_Epicampocera_succincta_genome_assembly,_chromosome:_1	AUGUSTUS	gene	20553550	20554854	.	-	.	ID=g1273;
OW052034.1_Epicampocera_succincta_genome_assembly,_chromosome:_1	AUGUSTUS	mRNA	20553550	20554854	1	-	.	ID=g1273.t1;Parent=g1273;
OW052034.1_Epicampocera_succincta_genome_assembly,_chromosome:_1	AUGUSTUS	stop_codon	20553550	20553552	.	-	0	ID=g1273.t1.stop1;Parent=g1273.t1;
OW052034.1_Epicampocera_succincta_genome_assembly,_chromosome:_1	AUGUSTUS	CDS	20553550	20553749	1	-	2	ID=g1273.t1.CDS1;Parent=g1273.t1;
OW052034.1_Epicampocera_succincta_genome_assembly,_chromosome:_1	AUGUSTUS	exon	20553550	20553749	.	-	.	ID=g1273.t1.exon1;Parent=g1273.t1;
OW052034.1_Epicampocera_succincta_genome_assembly,_chromosome:_1	AUGUSTUS	intron	20553750	20553821	1	-	.	ID=g1273.t1.intron1;Parent=g1273.t1;
OW052034.1_Epicampocera_succincta_genome_assembly,_chromosome:_1	AUGUSTUS	CDS	20553822	20554854	1	-	0	ID=g1273.t1.CDS2;Parent=g1273.t1;
OW052034.1_Epicampocera_succincta_genome_assembly,_chromosome:_1	AUGUSTUS	exon	20553822	20554854	.	-	.	ID=g1273.t1.exon2;Parent=g1273.t1;
OW052034.1_Epicampocera_succincta_genome_assembly,_chromosome:_1	AUGUSTUS	start_codon	20554852	20554854	.	-	0	ID=g1273.t1.start1;Parent=g1273.t1;
OW052034.1_Epicampocera_succincta_genome_assembly,_chromosome:_1	AUGUSTUS	mRNA	20553550	20554854	1	-	.	ID=g1273.t2;Parent=g1273;
OW052034.1_Epicampocera_succincta_genome_assembly,_chromosome:_1	AUGUSTUS	stop_codon	20553550	20553552	.	-	0	ID=g1273.t2.stop1;Parent=g1273.t2;
OW052034.1_Epicampocera_succincta_genome_assembly,_chromosome:_1	AUGUSTUS	CDS	20553550	20553749	1	-	2	ID=g1273.t2.CDS1;Parent=g1273.t2;
OW052034.1_Epicampocera_succincta_genome_assembly,_chromosome:_1	AUGUSTUS	exon	20553550	20553749	.	-	.	ID=g1273.t2.exon1;Parent=g1273.t2;
OW052034.1_Epicampocera_succincta_genome_assembly,_chromosome:_1	AUGUSTUS	intron	20553750	20553812	1	-	.	ID=g1273.t2.intron1;Parent=g1273.t2;
OW052034.1_Epicampocera_succincta_genome_assembly,_chromosome:_1	AUGUSTUS	CDS	20553813	20554854	1	-	0	ID=g1273.t2.CDS2;Parent=g1273.t2;
OW052034.1_Epicampocera_succincta_genome_assembly,_chromosome:_1	AUGUSTUS	exon	20553813	20554854	.	-	.	ID=g1273.t2.exon2;Parent=g1273.t2;
OW052034.1_Epicampocera_succincta_genome_assembly,_chromosome:_1	AUGUSTUS	start_codon	20554852	20554854	.	-	0	ID=g1273.t2.start1;Parent=g1273.t2;
OW052034.1_Epicampocera_succincta_genome_assembly,_chromosome:_1	AUGUSTUS	gene	20560018	20561322	.	+	.	ID=g1274;
OW052034.1_Epicampocera_succincta_genome_assembly,_chromosome:_1	AUGUSTUS	mRNA	20560018	20561322	1	+	.	ID=g1274.t1;Parent=g1274;
OW052034.1_Epicampocera_succincta_genome_assembly,_chromosome:_1	AUGUSTUS	start_codon	20560018	20560020	.	+	0	ID=g1274.t1.start1;Parent=g1274.t1;
OW052034.1_Epicampocera_succincta_genome_assembly,_chromosome:_1	AUGUSTUS	CDS	20560018	20561050	1	+	0	ID=g1274.t1.CDS1;Parent=g1274.t1;
OW052034.1_Epicampocera_succincta_genome_assembly,_chromosome:_1	AUGUSTUS	exon	20560018	20561050	.	+	.	ID=g1274.t1.exon1;Parent=g1274.t1;
OW052034.1_Epicampocera_succincta_genome_assembly,_chromosome:_1	AUGUSTUS	intron	20561051	20561128	1	+	.	ID=g1274.t1.intron1;Parent=g1274.t1;
OW052034.1_Epicampocera_succincta_genome_assembly,_chromosome:_1	AUGUSTUS	CDS	20561129	20561322	1	+	2	ID=g1274.t1.CDS2;Parent=g1274.t1;
OW052034.1_Epicampocera_succincta_genome_assembly,_chromosome:_1	AUGUSTUS	exon	20561129	20561322	.	+	.	ID=g1274.t1.exon2;Parent=g1274.t1;
OW052034.1_Epicampocera_succincta_genome_assembly,_chromosome:_1	AUGUSTUS	stop_codon	20561320	20561322	.	+	0	ID=g1274.t1.stop1;Parent=g1274.t1;
OW052034.1_Epicampocera_succincta_genome_assembly,_chromosome:_1	AUGUSTUS	gene	20562644	20565663	.	-	.	ID=g1275;
OW052034.1_Epicampocera_succincta_genome_assembly,_chromosome:_1	AUGUSTUS	mRNA	20562644	20565663	1	-	.	ID=g1275.t1;Parent=g1275;
OW052034.1_Epicampocera_succincta_genome_assembly,_chromosome:_1	AUGUSTUS	stop_codon	20562644	20562646	.	-	0	ID=g1275.t1.stop1;Parent=g1275.t1;
OW052034.1_Epicampocera_succincta_genome_assembly,_chromosome:_1	AUGUSTUS	CDS	20562644	20562840	1	-	2	ID=g1275.t1.CDS1;Parent=g1275.t1;
OW052034.1_Epicampocera_succincta_genome_assembly,_chromosome:_1	AUGUSTUS	exon	20562644	20562840	.	-	.	ID=g1275.t1.exon1;Parent=g1275.t1;
OW052034.1_Epicampocera_succincta_genome_assembly,_chromosome:_1	AUGUSTUS	intron	20562841	20562904	1	-	.	ID=g1275.t1.intron1;Parent=g1275.t1;
OW052034.1_Epicampocera_succincta_genome_assembly,_chromosome:_1	AUGUSTUS	CDS	20562905	20563762	1	-	2	ID=g1275.t1.CDS2;Parent=g1275.t1;
OW052034.1_Epicampocera_succincta_genome_assembly,_chromosome:_1	AUGUSTUS	exon	20562905	20563762	.	-	.	ID=g1275.t1.exon2;Parent=g1275.t1;
OW052034.1_Epicampocera_succincta_genome_assembly,_chromosome:_1	AUGUSTUS	intron	20563763	20565479	1	-	.	ID=g1275.t1.intron2;Parent=g1275.t1;
OW052034.1_Epicampocera_succincta_genome_assembly,_chromosome:_1	AUGUSTUS	CDS	20565480	20565663	1	-	0	ID=g1275.t1.CDS3;Parent=g1275.t1;
OW052034.1_Epicampocera_succincta_genome_assembly,_chromosome:_1	AUGUSTUS	exon	20565480	20565663	.	-	.	ID=g1275.t1.exon3;Parent=g1275.t1;
OW052034.1_Epicampocera_succincta_genome_assembly,_chromosome:_1	AUGUSTUS	start_codon	20565661	20565663	.	-	0	ID=g1275.t1.start1;Parent=g1275.t1;
OW052034.1_Epicampocera_succincta_genome_assembly,_chromosome:_1	AUGUSTUS	gene	20567418	20573972	.	-	.	ID=g1276;
OW052034.1_Epicampocera_succincta_genome_assembly,_chromosome:_1	AUGUSTUS	mRNA	20567418	20573972	1	-	.	ID=g1276.t1;Parent=g1276;
OW052034.1_Epicampocera_succincta_genome_assembly,_chromosome:_1	AUGUSTUS	stop_codon	20567418	20567420	.	-	0	ID=g1276.t1.stop1;Parent=g1276.t1;
OW052034.1_Epicampocera_succincta_genome_assembly,_chromosome:_1	AUGUSTUS	CDS	20567418	20567614	1	-	2	ID=g1276.t1.CDS1;Parent=g1276.t1;
OW052034.1_Epicampocera_succincta_genome_assembly,_chromosome:_1	AUGUSTUS	exon	20567418	20567614	.	-	.	ID=g1276.t1.exon1;Parent=g1276.t1;
OW052034.1_Epicampocera_succincta_genome_assembly,_chromosome:_1	AUGUSTUS	intron	20567615	20567671	1	-	.	ID=g1276.t1.intron1;Parent=g1276.t1;
OW052034.1_Epicampocera_succincta_genome_assembly,_chromosome:_1	AUGUSTUS	CDS	20567672	20568038	1	-	0	ID=g1276.t1.CDS2;Parent=g1276.t1;
OW052034.1_Epicampocera_succincta_genome_assembly,_chromosome:_1	AUGUSTUS	exon	20567672	20568038	.	-	.	ID=g1276.t1.exon2;Parent=g1276.t1;
OW052034.1_Epicampocera_succincta_genome_assembly,_chromosome:_1	AUGUSTUS	intron	20568039	20568101	1	-	.	ID=g1276.t1.intron2;Parent=g1276.t1;
OW052034.1_Epicampocera_succincta_genome_assembly,_chromosome:_1	AUGUSTUS	CDS	20568102	20568589	1	-	2	ID=g1276.t1.CDS3;Parent=g1276.t1;
OW052034.1_Epicampocera_succincta_genome_assembly,_chromosome:_1	AUGUSTUS	exon	20568102	20568589	.	-	.	ID=g1276.t1.exon3;Parent=g1276.t1;
OW052034.1_Epicampocera_succincta_genome_assembly,_chromosome:_1	AUGUSTUS	intron	20568590	20569680	1	-	.	ID=g1276.t1.intron3;Parent=g1276.t1;
OW052034.1_Epicampocera_succincta_genome_assembly,_chromosome:_1	AUGUSTUS	CDS	20569681	20569940	1	-	1	ID=g1276.t1.CDS4;Parent=g1276.t1;
OW052034.1_Epicampocera_succincta_genome_assembly,_chromosome:_1	AUGUSTUS	exon	20569681	20569940	.	-	.	ID=g1276.t1.exon4;Parent=g1276.t1;
OW052034.1_Epicampocera_succincta_genome_assembly,_chromosome:_1	AUGUSTUS	intron	20569941	20570001	1	-	.	ID=g1276.t1.intron4;Parent=g1276.t1;
OW052034.1_Epicampocera_succincta_genome_assembly,_chromosome:_1	AUGUSTUS	CDS	20570002	20570567	1	-	0	ID=g1276.t1.CDS5;Parent=g1276.t1;
OW052034.1_Epicampocera_succincta_genome_assembly,_chromosome:_1	AUGUSTUS	exon	20570002	20570567	.	-	.	ID=g1276.t1.exon5;Parent=g1276.t1;
OW052034.1_Epicampocera_succincta_genome_assembly,_chromosome:_1	AUGUSTUS	intron	20570568	20573075	1	-	.	ID=g1276.t1.intron5;Parent=g1276.t1;
OW052034.1_Epicampocera_succincta_genome_assembly,_chromosome:_1	AUGUSTUS	CDS	20573076	20573972	1	-	0	ID=g1276.t1.CDS6;Parent=g1276.t1;
OW052034.1_Epicampocera_succincta_genome_assembly,_chromosome:_1	AUGUSTUS	exon	20573076	20573972	.	-	.	ID=g1276.t1.exon6;Parent=g1276.t1;
OW052034.1_Epicampocera_succincta_genome_assembly,_chromosome:_1	AUGUSTUS	start_codon	20573970	20573972	.	-	0	ID=g1276.t1.start1;Parent=g1276.t1;
OW052034.1_Epicampocera_succincta_genome_assembly,_chromosome:_1	AUGUSTUS	gene	20582326	20584237	.	-	.	ID=g1277;
OW052034.1_Epicampocera_succincta_genome_assembly,_chromosome:_1	AUGUSTUS	mRNA	20582326	20584237	1	-	.	ID=g1277.t1;Parent=g1277;
OW052034.1_Epicampocera_succincta_genome_assembly,_chromosome:_1	AUGUSTUS	stop_codon	20582326	20582328	.	-	0	ID=g1277.t1.stop1;Parent=g1277.t1;
OW052034.1_Epicampocera_succincta_genome_assembly,_chromosome:_1	AUGUSTUS	CDS	20582326	20582525	1	-	2	ID=g1277.t1.CDS1;Parent=g1277.t1;
OW052034.1_Epicampocera_succincta_genome_assembly,_chromosome:_1	AUGUSTUS	exon	20582326	20582525	.	-	.	ID=g1277.t1.exon1;Parent=g1277.t1;
OW052034.1_Epicampocera_succincta_genome_assembly,_chromosome:_1	AUGUSTUS	intron	20582526	20583177	1	-	.	ID=g1277.t1.intron1;Parent=g1277.t1;
OW052034.1_Epicampocera_succincta_genome_assembly,_chromosome:_1	AUGUSTUS	CDS	20583178	20584237	1	-	0	ID=g1277.t1.CDS2;Parent=g1277.t1;
OW052034.1_Epicampocera_succincta_genome_assembly,_chromosome:_1	AUGUSTUS	exon	20583178	20584237	.	-	.	ID=g1277.t1.exon2;Parent=g1277.t1;
OW052034.1_Epicampocera_succincta_genome_assembly,_chromosome:_1	AUGUSTUS	start_codon	20584235	20584237	.	-	0	ID=g1277.t1.start1;Parent=g1277.t1;
OW052034.1_Epicampocera_succincta_genome_assembly,_chromosome:_1	AUGUSTUS	gene	20591395	20592054	.	-	.	ID=g1278;
OW052034.1_Epicampocera_succincta_genome_assembly,_chromosome:_1	AUGUSTUS	mRNA	20591395	20592054	1	-	.	ID=g1278.t1;Parent=g1278;
OW052034.1_Epicampocera_succincta_genome_assembly,_chromosome:_1	AUGUSTUS	stop_codon	20591395	20591397	.	-	0	ID=g1278.t1.stop1;Parent=g1278.t1;
OW052034.1_Epicampocera_succincta_genome_assembly,_chromosome:_1	AUGUSTUS	CDS	20591395	20591858	1	-	2	ID=g1278.t1.CDS1;Parent=g1278.t1;
OW052034.1_Epicampocera_succincta_genome_assembly,_chromosome:_1	AUGUSTUS	exon	20591395	20591858	.	-	.	ID=g1278.t1.exon1;Parent=g1278.t1;
OW052034.1_Epicampocera_succincta_genome_assembly,_chromosome:_1	AUGUSTUS	intron	20591859	20591921	1	-	.	ID=g1278.t1.intron1;Parent=g1278.t1;
OW052034.1_Epicampocera_succincta_genome_assembly,_chromosome:_1	AUGUSTUS	CDS	20591922	20592054	1	-	0	ID=g1278.t1.CDS2;Parent=g1278.t1;
OW052034.1_Epicampocera_succincta_genome_assembly,_chromosome:_1	AUGUSTUS	exon	20591922	20592054	.	-	.	ID=g1278.t1.exon2;Parent=g1278.t1;
OW052034.1_Epicampocera_succincta_genome_assembly,_chromosome:_1	AUGUSTUS	start_codon	20592052	20592054	.	-	0	ID=g1278.t1.start1;Parent=g1278.t1;
OW052034.1_Epicampocera_succincta_genome_assembly,_chromosome:_1	AUGUSTUS	gene	20620179	20631899	.	+	.	ID=g1279;
OW052034.1_Epicampocera_succincta_genome_assembly,_chromosome:_1	AUGUSTUS	mRNA	20620179	20631899	1	+	.	ID=g1279.t1;Parent=g1279;
OW052034.1_Epicampocera_succincta_genome_assembly,_chromosome:_1	AUGUSTUS	start_codon	20620179	20620181	.	+	0	ID=g1279.t1.start1;Parent=g1279.t1;
OW052034.1_Epicampocera_succincta_genome_assembly,_chromosome:_1	AUGUSTUS	CDS	20620179	20620593	1	+	0	ID=g1279.t1.CDS1;Parent=g1279.t1;
OW052034.1_Epicampocera_succincta_genome_assembly,_chromosome:_1	AUGUSTUS	exon	20620179	20620593	.	+	.	ID=g1279.t1.exon1;Parent=g1279.t1;
OW052034.1_Epicampocera_succincta_genome_assembly,_chromosome:_1	AUGUSTUS	intron	20620594	20620830	1	+	.	ID=g1279.t1.intron1;Parent=g1279.t1;
OW052034.1_Epicampocera_succincta_genome_assembly,_chromosome:_1	AUGUSTUS	CDS	20620831	20621122	1	+	2	ID=g1279.t1.CDS2;Parent=g1279.t1;
OW052034.1_Epicampocera_succincta_genome_assembly,_chromosome:_1	AUGUSTUS	exon	20620831	20621122	.	+	.	ID=g1279.t1.exon2;Parent=g1279.t1;
OW052034.1_Epicampocera_succincta_genome_assembly,_chromosome:_1	AUGUSTUS	intron	20621123	20622832	1	+	.	ID=g1279.t1.intron2;Parent=g1279.t1;
OW052034.1_Epicampocera_succincta_genome_assembly,_chromosome:_1	AUGUSTUS	CDS	20622833	20623119	1	+	1	ID=g1279.t1.CDS3;Parent=g1279.t1;
OW052034.1_Epicampocera_succincta_genome_assembly,_chromosome:_1	AUGUSTUS	exon	20622833	20623119	.	+	.	ID=g1279.t1.exon3;Parent=g1279.t1;
OW052034.1_Epicampocera_succincta_genome_assembly,_chromosome:_1	AUGUSTUS	intron	20623120	20625088	1	+	.	ID=g1279.t1.intron3;Parent=g1279.t1;
OW052034.1_Epicampocera_succincta_genome_assembly,_chromosome:_1	AUGUSTUS	CDS	20625089	20625940	1	+	2	ID=g1279.t1.CDS4;Parent=g1279.t1;
OW052034.1_Epicampocera_succincta_genome_assembly,_chromosome:_1	AUGUSTUS	exon	20625089	20625940	.	+	.	ID=g1279.t1.exon4;Parent=g1279.t1;
OW052034.1_Epicampocera_succincta_genome_assembly,_chromosome:_1	AUGUSTUS	intron	20625941	20627698	1	+	.	ID=g1279.t1.intron4;Parent=g1279.t1;
OW052034.1_Epicampocera_succincta_genome_assembly,_chromosome:_1	AUGUSTUS	CDS	20627699	20628051	1	+	2	ID=g1279.t1.CDS5;Parent=g1279.t1;
OW052034.1_Epicampocera_succincta_genome_assembly,_chromosome:_1	AUGUSTUS	exon	20627699	20628051	.	+	.	ID=g1279.t1.exon5;Parent=g1279.t1;
OW052034.1_Epicampocera_succincta_genome_assembly,_chromosome:_1	AUGUSTUS	intron	20628052	20628484	1	+	.	ID=g1279.t1.intron5;Parent=g1279.t1;
OW052034.1_Epicampocera_succincta_genome_assembly,_chromosome:_1	AUGUSTUS	CDS	20628485	20628657	1	+	0	ID=g1279.t1.CDS6;Parent=g1279.t1;
OW052034.1_Epicampocera_succincta_genome_assembly,_chromosome:_1	AUGUSTUS	exon	20628485	20628657	.	+	.	ID=g1279.t1.exon6;Parent=g1279.t1;
OW052034.1_Epicampocera_succincta_genome_assembly,_chromosome:_1	AUGUSTUS	intron	20628658	20629927	1	+	.	ID=g1279.t1.intron6;Parent=g1279.t1;
OW052034.1_Epicampocera_succincta_genome_assembly,_chromosome:_1	AUGUSTUS	CDS	20629928	20630051	1	+	1	ID=g1279.t1.CDS7;Parent=g1279.t1;
OW052034.1_Epicampocera_succincta_genome_assembly,_chromosome:_1	AUGUSTUS	exon	20629928	20630051	.	+	.	ID=g1279.t1.exon7;Parent=g1279.t1;
OW052034.1_Epicampocera_succincta_genome_assembly,_chromosome:_1	AUGUSTUS	intron	20630052	20631770	1	+	.	ID=g1279.t1.intron7;Parent=g1279.t1;
OW052034.1_Epicampocera_succincta_genome_assembly,_chromosome:_1	AUGUSTUS	CDS	20631771	20631899	1	+	0	ID=g1279.t1.CDS8;Parent=g1279.t1;
OW052034.1_Epicampocera_succincta_genome_assembly,_chromosome:_1	AUGUSTUS	exon	20631771	20631899	.	+	.	ID=g1279.t1.exon8;Parent=g1279.t1;
OW052034.1_Epicampocera_succincta_genome_assembly,_chromosome:_1	AUGUSTUS	stop_codon	20631897	20631899	.	+	0	ID=g1279.t1.stop1;Parent=g1279.t1;
OW052034.1_Epicampocera_succincta_genome_assembly,_chromosome:_1	AUGUSTUS	gene	20780442	20785488	.	-	.	ID=g1280;
OW052034.1_Epicampocera_succincta_genome_assembly,_chromosome:_1	AUGUSTUS	mRNA	20780442	20785488	1	-	.	ID=g1280.t1;Parent=g1280;
OW052034.1_Epicampocera_succincta_genome_assembly,_chromosome:_1	AUGUSTUS	stop_codon	20780442	20780444	.	-	0	ID=g1280.t1.stop1;Parent=g1280.t1;
OW052034.1_Epicampocera_succincta_genome_assembly,_chromosome:_1	AUGUSTUS	CDS	20780442	20780579	1	-	0	ID=g1280.t1.CDS1;Parent=g1280.t1;
OW052034.1_Epicampocera_succincta_genome_assembly,_chromosome:_1	AUGUSTUS	exon	20780442	20780579	.	-	.	ID=g1280.t1.exon1;Parent=g1280.t1;
OW052034.1_Epicampocera_succincta_genome_assembly,_chromosome:_1	AUGUSTUS	intron	20780580	20780775	1	-	.	ID=g1280.t1.intron1;Parent=g1280.t1;
OW052034.1_Epicampocera_succincta_genome_assembly,_chromosome:_1	AUGUSTUS	CDS	20780776	20781348	1	-	0	ID=g1280.t1.CDS2;Parent=g1280.t1;
OW052034.1_Epicampocera_succincta_genome_assembly,_chromosome:_1	AUGUSTUS	exon	20780776	20781348	.	-	.	ID=g1280.t1.exon2;Parent=g1280.t1;
OW052034.1_Epicampocera_succincta_genome_assembly,_chromosome:_1	AUGUSTUS	intron	20781349	20781407	1	-	.	ID=g1280.t1.intron2;Parent=g1280.t1;
OW052034.1_Epicampocera_succincta_genome_assembly,_chromosome:_1	AUGUSTUS	CDS	20781408	20782067	1	-	0	ID=g1280.t1.CDS3;Parent=g1280.t1;
OW052034.1_Epicampocera_succincta_genome_assembly,_chromosome:_1	AUGUSTUS	exon	20781408	20782067	.	-	.	ID=g1280.t1.exon3;Parent=g1280.t1;
OW052034.1_Epicampocera_succincta_genome_assembly,_chromosome:_1	AUGUSTUS	intron	20782068	20783993	1	-	.	ID=g1280.t1.intron3;Parent=g1280.t1;
OW052034.1_Epicampocera_succincta_genome_assembly,_chromosome:_1	AUGUSTUS	CDS	20783994	20784911	1	-	0	ID=g1280.t1.CDS4;Parent=g1280.t1;
OW052034.1_Epicampocera_succincta_genome_assembly,_chromosome:_1	AUGUSTUS	exon	20783994	20784911	.	-	.	ID=g1280.t1.exon4;Parent=g1280.t1;
OW052034.1_Epicampocera_succincta_genome_assembly,_chromosome:_1	AUGUSTUS	intron	20784912	20784975	1	-	.	ID=g1280.t1.intron4;Parent=g1280.t1;
OW052034.1_Epicampocera_succincta_genome_assembly,_chromosome:_1	AUGUSTUS	CDS	20784976	20785488	1	-	0	ID=g1280.t1.CDS5;Parent=g1280.t1;
OW052034.1_Epicampocera_succincta_genome_assembly,_chromosome:_1	AUGUSTUS	exon	20784976	20785488	.	-	.	ID=g1280.t1.exon5;Parent=g1280.t1;
OW052034.1_Epicampocera_succincta_genome_assembly,_chromosome:_1	AUGUSTUS	start_codon	20785486	20785488	.	-	0	ID=g1280.t1.start1;Parent=g1280.t1;
OW052034.1_Epicampocera_succincta_genome_assembly,_chromosome:_1	AUGUSTUS	gene	20821708	20840856	.	+	.	ID=g1281;
OW052034.1_Epicampocera_succincta_genome_assembly,_chromosome:_1	AUGUSTUS	mRNA	20821708	20840856	1	+	.	ID=g1281.t1;Parent=g1281;
OW052034.1_Epicampocera_succincta_genome_assembly,_chromosome:_1	AUGUSTUS	start_codon	20821708	20821710	.	+	0	ID=g1281.t1.start1;Parent=g1281.t1;
OW052034.1_Epicampocera_succincta_genome_assembly,_chromosome:_1	AUGUSTUS	CDS	20821708	20821833	1	+	0	ID=g1281.t1.CDS1;Parent=g1281.t1;
OW052034.1_Epicampocera_succincta_genome_assembly,_chromosome:_1	AUGUSTUS	exon	20821708	20821833	.	+	.	ID=g1281.t1.exon1;Parent=g1281.t1;
OW052034.1_Epicampocera_succincta_genome_assembly,_chromosome:_1	AUGUSTUS	intron	20821834	20830520	1	+	.	ID=g1281.t1.intron1;Parent=g1281.t1;
OW052034.1_Epicampocera_succincta_genome_assembly,_chromosome:_1	AUGUSTUS	CDS	20830521	20830643	1	+	0	ID=g1281.t1.CDS2;Parent=g1281.t1;
OW052034.1_Epicampocera_succincta_genome_assembly,_chromosome:_1	AUGUSTUS	exon	20830521	20830643	.	+	.	ID=g1281.t1.exon2;Parent=g1281.t1;
OW052034.1_Epicampocera_succincta_genome_assembly,_chromosome:_1	AUGUSTUS	intron	20830644	20840160	1	+	.	ID=g1281.t1.intron2;Parent=g1281.t1;
OW052034.1_Epicampocera_succincta_genome_assembly,_chromosome:_1	AUGUSTUS	CDS	20840161	20840856	1	+	0	ID=g1281.t1.CDS3;Parent=g1281.t1;
OW052034.1_Epicampocera_succincta_genome_assembly,_chromosome:_1	AUGUSTUS	exon	20840161	20840856	.	+	.	ID=g1281.t1.exon3;Parent=g1281.t1;
OW052034.1_Epicampocera_succincta_genome_assembly,_chromosome:_1	AUGUSTUS	stop_codon	20840854	20840856	.	+	0	ID=g1281.t1.stop1;Parent=g1281.t1;
OW052034.1_Epicampocera_succincta_genome_assembly,_chromosome:_1	AUGUSTUS	gene	20847557	20853716	.	-	.	ID=g1282;
OW052034.1_Epicampocera_succincta_genome_assembly,_chromosome:_1	AUGUSTUS	mRNA	20847557	20853716	1	-	.	ID=g1282.t1;Parent=g1282;
OW052034.1_Epicampocera_succincta_genome_assembly,_chromosome:_1	AUGUSTUS	stop_codon	20847557	20847559	.	-	0	ID=g1282.t1.stop1;Parent=g1282.t1;
OW052034.1_Epicampocera_succincta_genome_assembly,_chromosome:_1	AUGUSTUS	CDS	20847557	20847810	1	-	2	ID=g1282.t1.CDS1;Parent=g1282.t1;
OW052034.1_Epicampocera_succincta_genome_assembly,_chromosome:_1	AUGUSTUS	exon	20847557	20847810	.	-	.	ID=g1282.t1.exon1;Parent=g1282.t1;
OW052034.1_Epicampocera_succincta_genome_assembly,_chromosome:_1	AUGUSTUS	intron	20847811	20853568	1	-	.	ID=g1282.t1.intron1;Parent=g1282.t1;
OW052034.1_Epicampocera_succincta_genome_assembly,_chromosome:_1	AUGUSTUS	CDS	20853569	20853716	1	-	0	ID=g1282.t1.CDS2;Parent=g1282.t1;
OW052034.1_Epicampocera_succincta_genome_assembly,_chromosome:_1	AUGUSTUS	exon	20853569	20853716	.	-	.	ID=g1282.t1.exon2;Parent=g1282.t1;
OW052034.1_Epicampocera_succincta_genome_assembly,_chromosome:_1	AUGUSTUS	start_codon	20853714	20853716	.	-	0	ID=g1282.t1.start1;Parent=g1282.t1;
OW052034.1_Epicampocera_succincta_genome_assembly,_chromosome:_1	AUGUSTUS	gene	20871464	20910046	.	-	.	ID=g1283;
OW052034.1_Epicampocera_succincta_genome_assembly,_chromosome:_1	AUGUSTUS	mRNA	20871464	20910046	0.98	-	.	ID=g1283.t1;Parent=g1283;
OW052034.1_Epicampocera_succincta_genome_assembly,_chromosome:_1	AUGUSTUS	stop_codon	20871464	20871466	.	-	0	ID=g1283.t1.stop1;Parent=g1283.t1;
OW052034.1_Epicampocera_succincta_genome_assembly,_chromosome:_1	AUGUSTUS	CDS	20871464	20871647	0.98	-	1	ID=g1283.t1.CDS1;Parent=g1283.t1;
OW052034.1_Epicampocera_succincta_genome_assembly,_chromosome:_1	AUGUSTUS	exon	20871464	20871647	.	-	.	ID=g1283.t1.exon1;Parent=g1283.t1;
OW052034.1_Epicampocera_succincta_genome_assembly,_chromosome:_1	AUGUSTUS	intron	20871648	20871986	1	-	.	ID=g1283.t1.intron1;Parent=g1283.t1;
OW052034.1_Epicampocera_succincta_genome_assembly,_chromosome:_1	AUGUSTUS	CDS	20871987	20872176	1	-	2	ID=g1283.t1.CDS2;Parent=g1283.t1;
OW052034.1_Epicampocera_succincta_genome_assembly,_chromosome:_1	AUGUSTUS	exon	20871987	20872176	.	-	.	ID=g1283.t1.exon2;Parent=g1283.t1;
OW052034.1_Epicampocera_succincta_genome_assembly,_chromosome:_1	AUGUSTUS	intron	20872177	20879659	1	-	.	ID=g1283.t1.intron2;Parent=g1283.t1;
OW052034.1_Epicampocera_succincta_genome_assembly,_chromosome:_1	AUGUSTUS	CDS	20879660	20880152	1	-	0	ID=g1283.t1.CDS3;Parent=g1283.t1;
OW052034.1_Epicampocera_succincta_genome_assembly,_chromosome:_1	AUGUSTUS	exon	20879660	20880152	.	-	.	ID=g1283.t1.exon3;Parent=g1283.t1;
OW052034.1_Epicampocera_succincta_genome_assembly,_chromosome:_1	AUGUSTUS	intron	20880153	20880235	1	-	.	ID=g1283.t1.intron3;Parent=g1283.t1;
OW052034.1_Epicampocera_succincta_genome_assembly,_chromosome:_1	AUGUSTUS	CDS	20880236	20880528	1	-	2	ID=g1283.t1.CDS4;Parent=g1283.t1;
OW052034.1_Epicampocera_succincta_genome_assembly,_chromosome:_1	AUGUSTUS	exon	20880236	20880528	.	-	.	ID=g1283.t1.exon4;Parent=g1283.t1;
OW052034.1_Epicampocera_succincta_genome_assembly,_chromosome:_1	AUGUSTUS	intron	20880529	20880599	1	-	.	ID=g1283.t1.intron4;Parent=g1283.t1;
OW052034.1_Epicampocera_succincta_genome_assembly,_chromosome:_1	AUGUSTUS	CDS	20880600	20880752	1	-	2	ID=g1283.t1.CDS5;Parent=g1283.t1;
OW052034.1_Epicampocera_succincta_genome_assembly,_chromosome:_1	AUGUSTUS	exon	20880600	20880752	.	-	.	ID=g1283.t1.exon5;Parent=g1283.t1;
OW052034.1_Epicampocera_succincta_genome_assembly,_chromosome:_1	AUGUSTUS	intron	20880753	20880814	1	-	.	ID=g1283.t1.intron5;Parent=g1283.t1;
OW052034.1_Epicampocera_succincta_genome_assembly,_chromosome:_1	AUGUSTUS	CDS	20880815	20880983	1	-	0	ID=g1283.t1.CDS6;Parent=g1283.t1;
OW052034.1_Epicampocera_succincta_genome_assembly,_chromosome:_1	AUGUSTUS	exon	20880815	20880983	.	-	.	ID=g1283.t1.exon6;Parent=g1283.t1;
OW052034.1_Epicampocera_succincta_genome_assembly,_chromosome:_1	AUGUSTUS	intron	20880984	20882511	1	-	.	ID=g1283.t1.intron6;Parent=g1283.t1;
OW052034.1_Epicampocera_succincta_genome_assembly,_chromosome:_1	AUGUSTUS	CDS	20882512	20884080	1	-	0	ID=g1283.t1.CDS7;Parent=g1283.t1;
OW052034.1_Epicampocera_succincta_genome_assembly,_chromosome:_1	AUGUSTUS	exon	20882512	20884080	.	-	.	ID=g1283.t1.exon7;Parent=g1283.t1;
OW052034.1_Epicampocera_succincta_genome_assembly,_chromosome:_1	AUGUSTUS	intron	20884081	20886781	1	-	.	ID=g1283.t1.intron7;Parent=g1283.t1;
OW052034.1_Epicampocera_succincta_genome_assembly,_chromosome:_1	AUGUSTUS	CDS	20886782	20887030	1	-	0	ID=g1283.t1.CDS8;Parent=g1283.t1;
OW052034.1_Epicampocera_succincta_genome_assembly,_chromosome:_1	AUGUSTUS	exon	20886782	20887030	.	-	.	ID=g1283.t1.exon8;Parent=g1283.t1;
OW052034.1_Epicampocera_succincta_genome_assembly,_chromosome:_1	AUGUSTUS	intron	20887031	20887099	1	-	.	ID=g1283.t1.intron8;Parent=g1283.t1;
OW052034.1_Epicampocera_succincta_genome_assembly,_chromosome:_1	AUGUSTUS	CDS	20887100	20889777	1	-	2	ID=g1283.t1.CDS9;Parent=g1283.t1;
OW052034.1_Epicampocera_succincta_genome_assembly,_chromosome:_1	AUGUSTUS	exon	20887100	20889777	.	-	.	ID=g1283.t1.exon9;Parent=g1283.t1;
OW052034.1_Epicampocera_succincta_genome_assembly,_chromosome:_1	AUGUSTUS	intron	20889778	20891755	1	-	.	ID=g1283.t1.intron9;Parent=g1283.t1;
OW052034.1_Epicampocera_succincta_genome_assembly,_chromosome:_1	AUGUSTUS	CDS	20891756	20891989	1	-	2	ID=g1283.t1.CDS10;Parent=g1283.t1;
OW052034.1_Epicampocera_succincta_genome_assembly,_chromosome:_1	AUGUSTUS	exon	20891756	20891989	.	-	.	ID=g1283.t1.exon10;Parent=g1283.t1;
OW052034.1_Epicampocera_succincta_genome_assembly,_chromosome:_1	AUGUSTUS	intron	20891990	20892047	1	-	.	ID=g1283.t1.intron10;Parent=g1283.t1;
OW052034.1_Epicampocera_succincta_genome_assembly,_chromosome:_1	AUGUSTUS	CDS	20892048	20892633	1	-	0	ID=g1283.t1.CDS11;Parent=g1283.t1;
OW052034.1_Epicampocera_succincta_genome_assembly,_chromosome:_1	AUGUSTUS	exon	20892048	20892633	.	-	.	ID=g1283.t1.exon11;Parent=g1283.t1;
OW052034.1_Epicampocera_succincta_genome_assembly,_chromosome:_1	AUGUSTUS	intron	20892634	20892688	1	-	.	ID=g1283.t1.intron11;Parent=g1283.t1;
OW052034.1_Epicampocera_succincta_genome_assembly,_chromosome:_1	AUGUSTUS	CDS	20892689	20893075	1	-	0	ID=g1283.t1.CDS12;Parent=g1283.t1;
OW052034.1_Epicampocera_succincta_genome_assembly,_chromosome:_1	AUGUSTUS	exon	20892689	20893075	.	-	.	ID=g1283.t1.exon12;Parent=g1283.t1;
OW052034.1_Epicampocera_succincta_genome_assembly,_chromosome:_1	AUGUSTUS	intron	20893076	20896048	1	-	.	ID=g1283.t1.intron12;Parent=g1283.t1;
OW052034.1_Epicampocera_succincta_genome_assembly,_chromosome:_1	AUGUSTUS	CDS	20896049	20896259	1	-	1	ID=g1283.t1.CDS13;Parent=g1283.t1;
OW052034.1_Epicampocera_succincta_genome_assembly,_chromosome:_1	AUGUSTUS	exon	20896049	20896259	.	-	.	ID=g1283.t1.exon13;Parent=g1283.t1;
OW052034.1_Epicampocera_succincta_genome_assembly,_chromosome:_1	AUGUSTUS	intron	20896260	20897157	1	-	.	ID=g1283.t1.intron13;Parent=g1283.t1;
OW052034.1_Epicampocera_succincta_genome_assembly,_chromosome:_1	AUGUSTUS	CDS	20897158	20897313	1	-	1	ID=g1283.t1.CDS14;Parent=g1283.t1;
OW052034.1_Epicampocera_succincta_genome_assembly,_chromosome:_1	AUGUSTUS	exon	20897158	20897313	.	-	.	ID=g1283.t1.exon14;Parent=g1283.t1;
OW052034.1_Epicampocera_succincta_genome_assembly,_chromosome:_1	AUGUSTUS	intron	20897314	20898326	1	-	.	ID=g1283.t1.intron14;Parent=g1283.t1;
OW052034.1_Epicampocera_succincta_genome_assembly,_chromosome:_1	AUGUSTUS	CDS	20898327	20898499	1	-	0	ID=g1283.t1.CDS15;Parent=g1283.t1;
OW052034.1_Epicampocera_succincta_genome_assembly,_chromosome:_1	AUGUSTUS	exon	20898327	20898499	.	-	.	ID=g1283.t1.exon15;Parent=g1283.t1;
OW052034.1_Epicampocera_succincta_genome_assembly,_chromosome:_1	AUGUSTUS	intron	20898500	20898564	1	-	.	ID=g1283.t1.intron15;Parent=g1283.t1;
OW052034.1_Epicampocera_succincta_genome_assembly,_chromosome:_1	AUGUSTUS	CDS	20898565	20900439	1	-	0	ID=g1283.t1.CDS16;Parent=g1283.t1;
OW052034.1_Epicampocera_succincta_genome_assembly,_chromosome:_1	AUGUSTUS	exon	20898565	20900439	.	-	.	ID=g1283.t1.exon16;Parent=g1283.t1;
OW052034.1_Epicampocera_succincta_genome_assembly,_chromosome:_1	AUGUSTUS	intron	20900440	20901053	1	-	.	ID=g1283.t1.intron16;Parent=g1283.t1;
OW052034.1_Epicampocera_succincta_genome_assembly,_chromosome:_1	AUGUSTUS	CDS	20901054	20901253	1	-	2	ID=g1283.t1.CDS17;Parent=g1283.t1;
OW052034.1_Epicampocera_succincta_genome_assembly,_chromosome:_1	AUGUSTUS	exon	20901054	20901253	.	-	.	ID=g1283.t1.exon17;Parent=g1283.t1;
OW052034.1_Epicampocera_succincta_genome_assembly,_chromosome:_1	AUGUSTUS	intron	20901254	20901309	1	-	.	ID=g1283.t1.intron17;Parent=g1283.t1;
OW052034.1_Epicampocera_succincta_genome_assembly,_chromosome:_1	AUGUSTUS	CDS	20901310	20901733	1	-	0	ID=g1283.t1.CDS18;Parent=g1283.t1;
OW052034.1_Epicampocera_succincta_genome_assembly,_chromosome:_1	AUGUSTUS	exon	20901310	20901733	.	-	.	ID=g1283.t1.exon18;Parent=g1283.t1;
OW052034.1_Epicampocera_succincta_genome_assembly,_chromosome:_1	AUGUSTUS	intron	20901734	20901791	1	-	.	ID=g1283.t1.intron18;Parent=g1283.t1;
OW052034.1_Epicampocera_succincta_genome_assembly,_chromosome:_1	AUGUSTUS	CDS	20901792	20902088	1	-	0	ID=g1283.t1.CDS19;Parent=g1283.t1;
OW052034.1_Epicampocera_succincta_genome_assembly,_chromosome:_1	AUGUSTUS	exon	20901792	20902088	.	-	.	ID=g1283.t1.exon19;Parent=g1283.t1;
OW052034.1_Epicampocera_succincta_genome_assembly,_chromosome:_1	AUGUSTUS	intron	20902089	20902150	1	-	.	ID=g1283.t1.intron19;Parent=g1283.t1;
OW052034.1_Epicampocera_succincta_genome_assembly,_chromosome:_1	AUGUSTUS	CDS	20902151	20902371	1	-	2	ID=g1283.t1.CDS20;Parent=g1283.t1;
OW052034.1_Epicampocera_succincta_genome_assembly,_chromosome:_1	AUGUSTUS	exon	20902151	20902371	.	-	.	ID=g1283.t1.exon20;Parent=g1283.t1;
OW052034.1_Epicampocera_succincta_genome_assembly,_chromosome:_1	AUGUSTUS	intron	20902372	20902430	1	-	.	ID=g1283.t1.intron20;Parent=g1283.t1;
OW052034.1_Epicampocera_succincta_genome_assembly,_chromosome:_1	AUGUSTUS	CDS	20902431	20902619	1	-	2	ID=g1283.t1.CDS21;Parent=g1283.t1;
OW052034.1_Epicampocera_succincta_genome_assembly,_chromosome:_1	AUGUSTUS	exon	20902431	20902619	.	-	.	ID=g1283.t1.exon21;Parent=g1283.t1;
OW052034.1_Epicampocera_succincta_genome_assembly,_chromosome:_1	AUGUSTUS	intron	20902620	20902686	1	-	.	ID=g1283.t1.intron21;Parent=g1283.t1;
OW052034.1_Epicampocera_succincta_genome_assembly,_chromosome:_1	AUGUSTUS	CDS	20902687	20902843	1	-	0	ID=g1283.t1.CDS22;Parent=g1283.t1;
OW052034.1_Epicampocera_succincta_genome_assembly,_chromosome:_1	AUGUSTUS	exon	20902687	20902843	.	-	.	ID=g1283.t1.exon22;Parent=g1283.t1;
OW052034.1_Epicampocera_succincta_genome_assembly,_chromosome:_1	AUGUSTUS	intron	20902844	20904102	1	-	.	ID=g1283.t1.intron22;Parent=g1283.t1;
OW052034.1_Epicampocera_succincta_genome_assembly,_chromosome:_1	AUGUSTUS	CDS	20904103	20904222	1	-	0	ID=g1283.t1.CDS23;Parent=g1283.t1;
OW052034.1_Epicampocera_succincta_genome_assembly,_chromosome:_1	AUGUSTUS	exon	20904103	20904222	.	-	.	ID=g1283.t1.exon23;Parent=g1283.t1;
OW052034.1_Epicampocera_succincta_genome_assembly,_chromosome:_1	AUGUSTUS	intron	20904223	20904517	1	-	.	ID=g1283.t1.intron23;Parent=g1283.t1;
OW052034.1_Epicampocera_succincta_genome_assembly,_chromosome:_1	AUGUSTUS	CDS	20904518	20905597	1	-	0	ID=g1283.t1.CDS24;Parent=g1283.t1;
OW052034.1_Epicampocera_succincta_genome_assembly,_chromosome:_1	AUGUSTUS	exon	20904518	20905597	.	-	.	ID=g1283.t1.exon24;Parent=g1283.t1;
OW052034.1_Epicampocera_succincta_genome_assembly,_chromosome:_1	AUGUSTUS	intron	20905598	20905650	1	-	.	ID=g1283.t1.intron24;Parent=g1283.t1;
OW052034.1_Epicampocera_succincta_genome_assembly,_chromosome:_1	AUGUSTUS	CDS	20905651	20905758	1	-	0	ID=g1283.t1.CDS25;Parent=g1283.t1;
OW052034.1_Epicampocera_succincta_genome_assembly,_chromosome:_1	AUGUSTUS	exon	20905651	20905758	.	-	.	ID=g1283.t1.exon25;Parent=g1283.t1;
OW052034.1_Epicampocera_succincta_genome_assembly,_chromosome:_1	AUGUSTUS	intron	20905759	20906710	1	-	.	ID=g1283.t1.intron25;Parent=g1283.t1;
OW052034.1_Epicampocera_succincta_genome_assembly,_chromosome:_1	AUGUSTUS	CDS	20906711	20907347	1	-	1	ID=g1283.t1.CDS26;Parent=g1283.t1;
OW052034.1_Epicampocera_succincta_genome_assembly,_chromosome:_1	AUGUSTUS	exon	20906711	20907347	.	-	.	ID=g1283.t1.exon26;Parent=g1283.t1;
OW052034.1_Epicampocera_succincta_genome_assembly,_chromosome:_1	AUGUSTUS	intron	20907348	20907416	1	-	.	ID=g1283.t1.intron26;Parent=g1283.t1;
OW052034.1_Epicampocera_succincta_genome_assembly,_chromosome:_1	AUGUSTUS	CDS	20907417	20907570	1	-	2	ID=g1283.t1.CDS27;Parent=g1283.t1;
OW052034.1_Epicampocera_succincta_genome_assembly,_chromosome:_1	AUGUSTUS	exon	20907417	20907570	.	-	.	ID=g1283.t1.exon27;Parent=g1283.t1;
OW052034.1_Epicampocera_succincta_genome_assembly,_chromosome:_1	AUGUSTUS	intron	20907571	20908668	1	-	.	ID=g1283.t1.intron27;Parent=g1283.t1;
OW052034.1_Epicampocera_succincta_genome_assembly,_chromosome:_1	AUGUSTUS	CDS	20908669	20908828	1	-	0	ID=g1283.t1.CDS28;Parent=g1283.t1;
OW052034.1_Epicampocera_succincta_genome_assembly,_chromosome:_1	AUGUSTUS	exon	20908669	20908828	.	-	.	ID=g1283.t1.exon28;Parent=g1283.t1;
OW052034.1_Epicampocera_succincta_genome_assembly,_chromosome:_1	AUGUSTUS	intron	20908829	20909881	1	-	.	ID=g1283.t1.intron28;Parent=g1283.t1;
OW052034.1_Epicampocera_succincta_genome_assembly,_chromosome:_1	AUGUSTUS	CDS	20909882	20910046	1	-	0	ID=g1283.t1.CDS29;Parent=g1283.t1;
OW052034.1_Epicampocera_succincta_genome_assembly,_chromosome:_1	AUGUSTUS	exon	20909882	20910046	.	-	.	ID=g1283.t1.exon29;Parent=g1283.t1;
OW052034.1_Epicampocera_succincta_genome_assembly,_chromosome:_1	AUGUSTUS	start_codon	20910044	20910046	.	-	0	ID=g1283.t1.start1;Parent=g1283.t1;
OW052034.1_Epicampocera_succincta_genome_assembly,_chromosome:_1	AUGUSTUS	mRNA	20871464	20910046	1	-	.	ID=g1283.t2;Parent=g1283;
OW052034.1_Epicampocera_succincta_genome_assembly,_chromosome:_1	AUGUSTUS	stop_codon	20871464	20871466	.	-	0	ID=g1283.t2.stop1;Parent=g1283.t2;
OW052034.1_Epicampocera_succincta_genome_assembly,_chromosome:_1	AUGUSTUS	CDS	20871464	20871647	1	-	1	ID=g1283.t2.CDS1;Parent=g1283.t2;
OW052034.1_Epicampocera_succincta_genome_assembly,_chromosome:_1	AUGUSTUS	exon	20871464	20871647	.	-	.	ID=g1283.t2.exon1;Parent=g1283.t2;
OW052034.1_Epicampocera_succincta_genome_assembly,_chromosome:_1	AUGUSTUS	intron	20871648	20871986	1	-	.	ID=g1283.t2.intron1;Parent=g1283.t2;
OW052034.1_Epicampocera_succincta_genome_assembly,_chromosome:_1	AUGUSTUS	CDS	20871987	20872176	1	-	2	ID=g1283.t2.CDS2;Parent=g1283.t2;
OW052034.1_Epicampocera_succincta_genome_assembly,_chromosome:_1	AUGUSTUS	exon	20871987	20872176	.	-	.	ID=g1283.t2.exon2;Parent=g1283.t2;
OW052034.1_Epicampocera_succincta_genome_assembly,_chromosome:_1	AUGUSTUS	intron	20872177	20879659	1	-	.	ID=g1283.t2.intron2;Parent=g1283.t2;
OW052034.1_Epicampocera_succincta_genome_assembly,_chromosome:_1	AUGUSTUS	CDS	20879660	20880152	1	-	0	ID=g1283.t2.CDS3;Parent=g1283.t2;
OW052034.1_Epicampocera_succincta_genome_assembly,_chromosome:_1	AUGUSTUS	exon	20879660	20880152	.	-	.	ID=g1283.t2.exon3;Parent=g1283.t2;
OW052034.1_Epicampocera_succincta_genome_assembly,_chromosome:_1	AUGUSTUS	intron	20880153	20880235	1	-	.	ID=g1283.t2.intron3;Parent=g1283.t2;
OW052034.1_Epicampocera_succincta_genome_assembly,_chromosome:_1	AUGUSTUS	CDS	20880236	20880528	1	-	2	ID=g1283.t2.CDS4;Parent=g1283.t2;
OW052034.1_Epicampocera_succincta_genome_assembly,_chromosome:_1	AUGUSTUS	exon	20880236	20880528	.	-	.	ID=g1283.t2.exon4;Parent=g1283.t2;
OW052034.1_Epicampocera_succincta_genome_assembly,_chromosome:_1	AUGUSTUS	intron	20880529	20880599	1	-	.	ID=g1283.t2.intron4;Parent=g1283.t2;
OW052034.1_Epicampocera_succincta_genome_assembly,_chromosome:_1	AUGUSTUS	CDS	20880600	20880752	1	-	2	ID=g1283.t2.CDS5;Parent=g1283.t2;
OW052034.1_Epicampocera_succincta_genome_assembly,_chromosome:_1	AUGUSTUS	exon	20880600	20880752	.	-	.	ID=g1283.t2.exon5;Parent=g1283.t2;
OW052034.1_Epicampocera_succincta_genome_assembly,_chromosome:_1	AUGUSTUS	intron	20880753	20880814	1	-	.	ID=g1283.t2.intron5;Parent=g1283.t2;
OW052034.1_Epicampocera_succincta_genome_assembly,_chromosome:_1	AUGUSTUS	CDS	20880815	20880983	1	-	0	ID=g1283.t2.CDS6;Parent=g1283.t2;
OW052034.1_Epicampocera_succincta_genome_assembly,_chromosome:_1	AUGUSTUS	exon	20880815	20880983	.	-	.	ID=g1283.t2.exon6;Parent=g1283.t2;
OW052034.1_Epicampocera_succincta_genome_assembly,_chromosome:_1	AUGUSTUS	intron	20880984	20882511	1	-	.	ID=g1283.t2.intron6;Parent=g1283.t2;
OW052034.1_Epicampocera_succincta_genome_assembly,_chromosome:_1	AUGUSTUS	CDS	20882512	20884080	1	-	0	ID=g1283.t2.CDS7;Parent=g1283.t2;
OW052034.1_Epicampocera_succincta_genome_assembly,_chromosome:_1	AUGUSTUS	exon	20882512	20884080	.	-	.	ID=g1283.t2.exon7;Parent=g1283.t2;
OW052034.1_Epicampocera_succincta_genome_assembly,_chromosome:_1	AUGUSTUS	intron	20884081	20886781	1	-	.	ID=g1283.t2.intron7;Parent=g1283.t2;
OW052034.1_Epicampocera_succincta_genome_assembly,_chromosome:_1	AUGUSTUS	CDS	20886782	20887030	1	-	0	ID=g1283.t2.CDS8;Parent=g1283.t2;
OW052034.1_Epicampocera_succincta_genome_assembly,_chromosome:_1	AUGUSTUS	exon	20886782	20887030	.	-	.	ID=g1283.t2.exon8;Parent=g1283.t2;
OW052034.1_Epicampocera_succincta_genome_assembly,_chromosome:_1	AUGUSTUS	intron	20887031	20887099	1	-	.	ID=g1283.t2.intron8;Parent=g1283.t2;
OW052034.1_Epicampocera_succincta_genome_assembly,_chromosome:_1	AUGUSTUS	CDS	20887100	20889777	1	-	2	ID=g1283.t2.CDS9;Parent=g1283.t2;
OW052034.1_Epicampocera_succincta_genome_assembly,_chromosome:_1	AUGUSTUS	exon	20887100	20889777	.	-	.	ID=g1283.t2.exon9;Parent=g1283.t2;
OW052034.1_Epicampocera_succincta_genome_assembly,_chromosome:_1	AUGUSTUS	intron	20889778	20891755	1	-	.	ID=g1283.t2.intron9;Parent=g1283.t2;
OW052034.1_Epicampocera_succincta_genome_assembly,_chromosome:_1	AUGUSTUS	CDS	20891756	20891989	1	-	2	ID=g1283.t2.CDS10;Parent=g1283.t2;
OW052034.1_Epicampocera_succincta_genome_assembly,_chromosome:_1	AUGUSTUS	exon	20891756	20891989	.	-	.	ID=g1283.t2.exon10;Parent=g1283.t2;
OW052034.1_Epicampocera_succincta_genome_assembly,_chromosome:_1	AUGUSTUS	intron	20891990	20892047	1	-	.	ID=g1283.t2.intron10;Parent=g1283.t2;
OW052034.1_Epicampocera_succincta_genome_assembly,_chromosome:_1	AUGUSTUS	CDS	20892048	20892633	1	-	0	ID=g1283.t2.CDS11;Parent=g1283.t2;
OW052034.1_Epicampocera_succincta_genome_assembly,_chromosome:_1	AUGUSTUS	exon	20892048	20892633	.	-	.	ID=g1283.t2.exon11;Parent=g1283.t2;
OW052034.1_Epicampocera_succincta_genome_assembly,_chromosome:_1	AUGUSTUS	intron	20892634	20892688	1	-	.	ID=g1283.t2.intron11;Parent=g1283.t2;
OW052034.1_Epicampocera_succincta_genome_assembly,_chromosome:_1	AUGUSTUS	CDS	20892689	20893075	1	-	0	ID=g1283.t2.CDS12;Parent=g1283.t2;
OW052034.1_Epicampocera_succincta_genome_assembly,_chromosome:_1	AUGUSTUS	exon	20892689	20893075	.	-	.	ID=g1283.t2.exon12;Parent=g1283.t2;
OW052034.1_Epicampocera_succincta_genome_assembly,_chromosome:_1	AUGUSTUS	intron	20893076	20896048	1	-	.	ID=g1283.t2.intron12;Parent=g1283.t2;
OW052034.1_Epicampocera_succincta_genome_assembly,_chromosome:_1	AUGUSTUS	CDS	20896049	20896259	1	-	1	ID=g1283.t2.CDS13;Parent=g1283.t2;
OW052034.1_Epicampocera_succincta_genome_assembly,_chromosome:_1	AUGUSTUS	exon	20896049	20896259	.	-	.	ID=g1283.t2.exon13;Parent=g1283.t2;
OW052034.1_Epicampocera_succincta_genome_assembly,_chromosome:_1	AUGUSTUS	intron	20896260	20897157	1	-	.	ID=g1283.t2.intron13;Parent=g1283.t2;
```
