## Supplemental File S2 for "The genome of *Istocheta aldrichi* (Diptera: Tachinidae), a parasitoid of the Japanese beetle, *Popillia japonica* (Coleoptera: Scarabaeidae)": CAKZFG010000001.1_Nowickia_ferox.gff3 (part 1 of 50)

```
CAKZFG010000001.1_Nowickia_ferox_genome_assembly,_contig:_SUPER_2_unloc_1,_whole_genome_shotgun_sequence	AUGUSTUS	gene	27792	28337	.	-	.	ID=g1;
CAKZFG010000001.1_Nowickia_ferox_genome_assembly,_contig:_SUPER_2_unloc_1,_whole_genome_shotgun_sequence	AUGUSTUS	mRNA	27792	28337	0.66	-	.	ID=g1.t1;Parent=g1;
CAKZFG010000001.1_Nowickia_ferox_genome_assembly,_contig:_SUPER_2_unloc_1,_whole_genome_shotgun_sequence	AUGUSTUS	stop_codon	27792	27794	.	-	0	ID=g1.t1.stop1;Parent=g1.t1;
CAKZFG010000001.1_Nowickia_ferox_genome_assembly,_contig:_SUPER_2_unloc_1,_whole_genome_shotgun_sequence	AUGUSTUS	CDS	27792	28337	0.66	-	0	ID=g1.t1.CDS1;Parent=g1.t1;
CAKZFG010000001.1_Nowickia_ferox_genome_assembly,_contig:_SUPER_2_unloc_1,_whole_genome_shotgun_sequence	AUGUSTUS	exon	27792	28337	.	-	.	ID=g1.t1.exon1;Parent=g1.t1;
CAKZFG010000001.1_Nowickia_ferox_genome_assembly,_contig:_SUPER_2_unloc_1,_whole_genome_shotgun_sequence	AUGUSTUS	start_codon	28335	28337	.	-	0	ID=g1.t1.start1;Parent=g1.t1;
CAKZFG010000001.1_Nowickia_ferox_genome_assembly,_contig:_SUPER_2_unloc_1,_whole_genome_shotgun_sequence	AUGUSTUS	gene	28707	31226	.	-	.	ID=g2;
CAKZFG010000001.1_Nowickia_ferox_genome_assembly,_contig:_SUPER_2_unloc_1,_whole_genome_shotgun_sequence	AUGUSTUS	mRNA	30588	31226	0.98	-	.	ID=g2.t1;Parent=g2;
CAKZFG010000001.1_Nowickia_ferox_genome_assembly,_contig:_SUPER_2_unloc_1,_whole_genome_shotgun_sequence	AUGUSTUS	stop_codon	30588	30590	.	-	0	ID=g2.t1.stop1;Parent=g2.t1;
CAKZFG010000001.1_Nowickia_ferox_genome_assembly,_contig:_SUPER_2_unloc_1,_whole_genome_shotgun_sequence	AUGUSTUS	CDS	30588	31226	0.98	-	0	ID=g2.t1.CDS1;Parent=g2.t1;
CAKZFG010000001.1_Nowickia_ferox_genome_assembly,_contig:_SUPER_2_unloc_1,_whole_genome_shotgun_sequence	AUGUSTUS	exon	30588	31226	.	-	.	ID=g2.t1.exon1;Parent=g2.t1;
CAKZFG010000001.1_Nowickia_ferox_genome_assembly,_contig:_SUPER_2_unloc_1,_whole_genome_shotgun_sequence	AUGUSTUS	start_codon	31224	31226	.	-	0	ID=g2.t1.start1;Parent=g2.t1;
CAKZFG010000001.1_Nowickia_ferox_genome_assembly,_contig:_SUPER_2_unloc_1,_whole_genome_shotgun_sequence	AUGUSTUS	mRNA	30588	31151	0.52	-	.	ID=g2.t2;Parent=g2;
CAKZFG010000001.1_Nowickia_ferox_genome_assembly,_contig:_SUPER_2_unloc_1,_whole_genome_shotgun_sequence	AUGUSTUS	stop_codon	30588	30590	.	-	0	ID=g2.t2.stop1;Parent=g2.t2;
CAKZFG010000001.1_Nowickia_ferox_genome_assembly,_contig:_SUPER_2_unloc_1,_whole_genome_shotgun_sequence	AUGUSTUS	CDS	30588	31151	0.52	-	0	ID=g2.t2.CDS1;Parent=g2.t2;
CAKZFG010000001.1_Nowickia_ferox_genome_assembly,_contig:_SUPER_2_unloc_1,_whole_genome_shotgun_sequence	AUGUSTUS	exon	30588	31151	.	-	.	ID=g2.t2.exon1;Parent=g2.t2;
CAKZFG010000001.1_Nowickia_ferox_genome_assembly,_contig:_SUPER_2_unloc_1,_whole_genome_shotgun_sequence	AUGUSTUS	start_codon	31149	31151	.	-	0	ID=g2.t2.start1;Parent=g2.t2;
CAKZFG010000001.1_Nowickia_ferox_genome_assembly,_contig:_SUPER_2_unloc_1,_whole_genome_shotgun_sequence	AUGUSTUS	mRNA	28707	31226	0.89	-	.	ID=g2.t3;Parent=g2;
CAKZFG010000001.1_Nowickia_ferox_genome_assembly,_contig:_SUPER_2_unloc_1,_whole_genome_shotgun_sequence	AUGUSTUS	stop_codon	28707	28709	.	-	0	ID=g2.t3.stop1;Parent=g2.t3;
CAKZFG010000001.1_Nowickia_ferox_genome_assembly,_contig:_SUPER_2_unloc_1,_whole_genome_shotgun_sequence	AUGUSTUS	CDS	28707	30459	0.93	-	1	ID=g2.t3.CDS1;Parent=g2.t3;
CAKZFG010000001.1_Nowickia_ferox_genome_assembly,_contig:_SUPER_2_unloc_1,_whole_genome_shotgun_sequence	AUGUSTUS	exon	28707	30459	.	-	.	ID=g2.t3.exon1;Parent=g2.t3;
CAKZFG010000001.1_Nowickia_ferox_genome_assembly,_contig:_SUPER_2_unloc_1,_whole_genome_shotgun_sequence	AUGUSTUS	intron	30460	30660	0.99	-	.	ID=g2.t3.intron1;Parent=g2.t3;
CAKZFG010000001.1_Nowickia_ferox_genome_assembly,_contig:_SUPER_2_unloc_1,_whole_genome_shotgun_sequence	AUGUSTUS	CDS	30661	31226	0.95	-	0	ID=g2.t3.CDS2;Parent=g2.t3;
CAKZFG010000001.1_Nowickia_ferox_genome_assembly,_contig:_SUPER_2_unloc_1,_whole_genome_shotgun_sequence	AUGUSTUS	exon	30661	31226	.	-	.	ID=g2.t3.exon2;Parent=g2.t3;
CAKZFG010000001.1_Nowickia_ferox_genome_assembly,_contig:_SUPER_2_unloc_1,_whole_genome_shotgun_sequence	AUGUSTUS	start_codon	31224	31226	.	-	0	ID=g2.t3.start1;Parent=g2.t3;
CAKZFG010000001.1_Nowickia_ferox_genome_assembly,_contig:_SUPER_2_unloc_1,_whole_genome_shotgun_sequence	AUGUSTUS	gene	31270	31593	.	-	.	ID=g3;
CAKZFG010000001.1_Nowickia_ferox_genome_assembly,_contig:_SUPER_2_unloc_1,_whole_genome_shotgun_sequence	AUGUSTUS	mRNA	31270	31593	1	-	.	ID=g3.t1;Parent=g3;
CAKZFG010000001.1_Nowickia_ferox_genome_assembly,_contig:_SUPER_2_unloc_1,_whole_genome_shotgun_sequence	AUGUSTUS	stop_codon	31270	31272	.	-	0	ID=g3.t1.stop1;Parent=g3.t1;
CAKZFG010000001.1_Nowickia_ferox_genome_assembly,_contig:_SUPER_2_unloc_1,_whole_genome_shotgun_sequence	AUGUSTUS	CDS	31270	31593	1	-	0	ID=g3.t1.CDS1;Parent=g3.t1;
CAKZFG010000001.1_Nowickia_ferox_genome_assembly,_contig:_SUPER_2_unloc_1,_whole_genome_shotgun_sequence	AUGUSTUS	exon	31270	31593	.	-	.	ID=g3.t1.exon1;Parent=g3.t1;
CAKZFG010000001.1_Nowickia_ferox_genome_assembly,_contig:_SUPER_2_unloc_1,_whole_genome_shotgun_sequence	AUGUSTUS	start_codon	31591	31593	.	-	0	ID=g3.t1.start1;Parent=g3.t1;
CAKZFG010000001.1_Nowickia_ferox_genome_assembly,_contig:_SUPER_2_unloc_1,_whole_genome_shotgun_sequence	AUGUSTUS	gene	31737	32369	.	-	.	ID=g4;
CAKZFG010000001.1_Nowickia_ferox_genome_assembly,_contig:_SUPER_2_unloc_1,_whole_genome_shotgun_sequence	AUGUSTUS	mRNA	31737	32369	0.54	-	.	ID=g4.t1;Parent=g4;
CAKZFG010000001.1_Nowickia_ferox_genome_assembly,_contig:_SUPER_2_unloc_1,_whole_genome_shotgun_sequence	AUGUSTUS	stop_codon	31737	31739	.	-	0	ID=g4.t1.stop1;Parent=g4.t1;
CAKZFG010000001.1_Nowickia_ferox_genome_assembly,_contig:_SUPER_2_unloc_1,_whole_genome_shotgun_sequence	AUGUSTUS	CDS	31737	32194	0.64	-	2	ID=g4.t1.CDS1;Parent=g4.t1;
CAKZFG010000001.1_Nowickia_ferox_genome_assembly,_contig:_SUPER_2_unloc_1,_whole_genome_shotgun_sequence	AUGUSTUS	exon	31737	32194	.	-	.	ID=g4.t1.exon1;Parent=g4.t1;
CAKZFG010000001.1_Nowickia_ferox_genome_assembly,_contig:_SUPER_2_unloc_1,_whole_genome_shotgun_sequence	AUGUSTUS	intron	32195	32272	0.62	-	.	ID=g4.t1.intron1;Parent=g4.t1;
CAKZFG010000001.1_Nowickia_ferox_genome_assembly,_contig:_SUPER_2_unloc_1,_whole_genome_shotgun_sequence	AUGUSTUS	CDS	32273	32369	0.54	-	0	ID=g4.t1.CDS2;Parent=g4.t1;
CAKZFG010000001.1_Nowickia_ferox_genome_assembly,_contig:_SUPER_2_unloc_1,_whole_genome_shotgun_sequence	AUGUSTUS	exon	32273	32369	.	-	.	ID=g4.t1.exon2;Parent=g4.t1;
CAKZFG010000001.1_Nowickia_ferox_genome_assembly,_contig:_SUPER_2_unloc_1,_whole_genome_shotgun_sequence	AUGUSTUS	start_codon	32367	32369	.	-	0	ID=g4.t1.start1;Parent=g4.t1;
CAKZFG010000001.1_Nowickia_ferox_genome_assembly,_contig:_SUPER_2_unloc_1,_whole_genome_shotgun_sequence	AUGUSTUS	gene	32454	32906	.	-	.	ID=g5;
CAKZFG010000001.1_Nowickia_ferox_genome_assembly,_contig:_SUPER_2_unloc_1,_whole_genome_shotgun_sequence	AUGUSTUS	mRNA	32454	32906	0.7	-	.	ID=g5.t1;Parent=g5;
CAKZFG010000001.1_Nowickia_ferox_genome_assembly,_contig:_SUPER_2_unloc_1,_whole_genome_shotgun_sequence	AUGUSTUS	stop_codon	32454	32456	.	-	0	ID=g5.t1.stop1;Parent=g5.t1;
CAKZFG010000001.1_Nowickia_ferox_genome_assembly,_contig:_SUPER_2_unloc_1,_whole_genome_shotgun_sequence	AUGUSTUS	CDS	32454	32906	0.7	-	0	ID=g5.t1.CDS1;Parent=g5.t1;
CAKZFG010000001.1_Nowickia_ferox_genome_assembly,_contig:_SUPER_2_unloc_1,_whole_genome_shotgun_sequence	AUGUSTUS	exon	32454	32906	.	-	.	ID=g5.t1.exon1;Parent=g5.t1;
CAKZFG010000001.1_Nowickia_ferox_genome_assembly,_contig:_SUPER_2_unloc_1,_whole_genome_shotgun_sequence	AUGUSTUS	start_codon	32904	32906	.	-	0	ID=g5.t1.start1;Parent=g5.t1;
CAKZFG010000001.1_Nowickia_ferox_genome_assembly,_contig:_SUPER_2_unloc_1,_whole_genome_shotgun_sequence	AUGUSTUS	gene	101316	101628	.	+	.	ID=g6;
CAKZFG010000001.1_Nowickia_ferox_genome_assembly,_contig:_SUPER_2_unloc_1,_whole_genome_shotgun_sequence	AUGUSTUS	mRNA	101316	101628	0.95	+	.	ID=g6.t1;Parent=g6;
CAKZFG010000001.1_Nowickia_ferox_genome_assembly,_contig:_SUPER_2_unloc_1,_whole_genome_shotgun_sequence	AUGUSTUS	start_codon	101316	101318	.	+	0	ID=g6.t1.start1;Parent=g6.t1;
CAKZFG010000001.1_Nowickia_ferox_genome_assembly,_contig:_SUPER_2_unloc_1,_whole_genome_shotgun_sequence	AUGUSTUS	CDS	101316	101393	0.95	+	0	ID=g6.t1.CDS1;Parent=g6.t1;
CAKZFG010000001.1_Nowickia_ferox_genome_assembly,_contig:_SUPER_2_unloc_1,_whole_genome_shotgun_sequence	AUGUSTUS	exon	101316	101393	.	+	.	ID=g6.t1.exon1;Parent=g6.t1;
CAKZFG010000001.1_Nowickia_ferox_genome_assembly,_contig:_SUPER_2_unloc_1,_whole_genome_shotgun_sequence	AUGUSTUS	intron	101394	101463	1	+	.	ID=g6.t1.intron1;Parent=g6.t1;
CAKZFG010000001.1_Nowickia_ferox_genome_assembly,_contig:_SUPER_2_unloc_1,_whole_genome_shotgun_sequence	AUGUSTUS	CDS	101464	101628	1	+	0	ID=g6.t1.CDS2;Parent=g6.t1;
CAKZFG010000001.1_Nowickia_ferox_genome_assembly,_contig:_SUPER_2_unloc_1,_whole_genome_shotgun_sequence	AUGUSTUS	exon	101464	101628	.	+	.	ID=g6.t1.exon2;Parent=g6.t1;
CAKZFG010000001.1_Nowickia_ferox_genome_assembly,_contig:_SUPER_2_unloc_1,_whole_genome_shotgun_sequence	AUGUSTUS	stop_codon	101626	101628	.	+	0	ID=g6.t1.stop1;Parent=g6.t1;
CAKZFG010000001.1_Nowickia_ferox_genome_assembly,_contig:_SUPER_2_unloc_1,_whole_genome_shotgun_sequence	AUGUSTUS	gene	146150	146446	.	+	.	ID=g7;
CAKZFG010000001.1_Nowickia_ferox_genome_assembly,_contig:_SUPER_2_unloc_1,_whole_genome_shotgun_sequence	AUGUSTUS	mRNA	146150	146446	1	+	.	ID=g7.t1;Parent=g7;
CAKZFG010000001.1_Nowickia_ferox_genome_assembly,_contig:_SUPER_2_unloc_1,_whole_genome_shotgun_sequence	AUGUSTUS	start_codon	146150	146152	.	+	0	ID=g7.t1.start1;Parent=g7.t1;
CAKZFG010000001.1_Nowickia_ferox_genome_assembly,_contig:_SUPER_2_unloc_1,_whole_genome_shotgun_sequence	AUGUSTUS	CDS	146150	146446	1	+	0	ID=g7.t1.CDS1;Parent=g7.t1;
CAKZFG010000001.1_Nowickia_ferox_genome_assembly,_contig:_SUPER_2_unloc_1,_whole_genome_shotgun_sequence	AUGUSTUS	exon	146150	146446	.	+	.	ID=g7.t1.exon1;Parent=g7.t1;
CAKZFG010000001.1_Nowickia_ferox_genome_assembly,_contig:_SUPER_2_unloc_1,_whole_genome_shotgun_sequence	AUGUSTUS	stop_codon	146444	146446	.	+	0	ID=g7.t1.stop1;Parent=g7.t1;
CAKZFG010000001.1_Nowickia_ferox_genome_assembly,_contig:_SUPER_2_unloc_1,_whole_genome_shotgun_sequence	AUGUSTUS	gene	146591	147396	.	+	.	ID=g8;
CAKZFG010000001.1_Nowickia_ferox_genome_assembly,_contig:_SUPER_2_unloc_1,_whole_genome_shotgun_sequence	AUGUSTUS	mRNA	146591	147396	0.83	+	.	ID=g8.t1;Parent=g8;
CAKZFG010000001.1_Nowickia_ferox_genome_assembly,_contig:_SUPER_2_unloc_1,_whole_genome_shotgun_sequence	AUGUSTUS	start_codon	146591	146593	.	+	0	ID=g8.t1.start1;Parent=g8.t1;
CAKZFG010000001.1_Nowickia_ferox_genome_assembly,_contig:_SUPER_2_unloc_1,_whole_genome_shotgun_sequence	AUGUSTUS	CDS	146591	146829	0.98	+	0	ID=g8.t1.CDS1;Parent=g8.t1;
CAKZFG010000001.1_Nowickia_ferox_genome_assembly,_contig:_SUPER_2_unloc_1,_whole_genome_shotgun_sequence	AUGUSTUS	exon	146591	146829	.	+	.	ID=g8.t1.exon1;Parent=g8.t1;
CAKZFG010000001.1_Nowickia_ferox_genome_assembly,_contig:_SUPER_2_unloc_1,_whole_genome_shotgun_sequence	AUGUSTUS	intron	146830	147302	0.83	+	.	ID=g8.t1.intron1;Parent=g8.t1;
CAKZFG010000001.1_Nowickia_ferox_genome_assembly,_contig:_SUPER_2_unloc_1,_whole_genome_shotgun_sequence	AUGUSTUS	CDS	147303	147396	0.85	+	1	ID=g8.t1.CDS2;Parent=g8.t1;
CAKZFG010000001.1_Nowickia_ferox_genome_assembly,_contig:_SUPER_2_unloc_1,_whole_genome_shotgun_sequence	AUGUSTUS	exon	147303	147396	.	+	.	ID=g8.t1.exon2;Parent=g8.t1;
CAKZFG010000001.1_Nowickia_ferox_genome_assembly,_contig:_SUPER_2_unloc_1,_whole_genome_shotgun_sequence	AUGUSTUS	stop_codon	147394	147396	.	+	0	ID=g8.t1.stop1;Parent=g8.t1;
CAKZFG010000001.1_Nowickia_ferox_genome_assembly,_contig:_SUPER_2_unloc_1,_whole_genome_shotgun_sequence	AUGUSTUS	mRNA	146591	147396	0.83	+	.	ID=g8.t2;Parent=g8;
CAKZFG010000001.1_Nowickia_ferox_genome_assembly,_contig:_SUPER_2_unloc_1,_whole_genome_shotgun_sequence	AUGUSTUS	start_codon	146591	146593	.	+	0	ID=g8.t2.start1;Parent=g8.t2;
CAKZFG010000001.1_Nowickia_ferox_genome_assembly,_contig:_SUPER_2_unloc_1,_whole_genome_shotgun_sequence	AUGUSTUS	CDS	146591	147277	0.83	+	0	ID=g8.t2.CDS1;Parent=g8.t2;
CAKZFG010000001.1_Nowickia_ferox_genome_assembly,_contig:_SUPER_2_unloc_1,_whole_genome_shotgun_sequence	AUGUSTUS	exon	146591	147277	.	+	.	ID=g8.t2.exon1;Parent=g8.t2;
CAKZFG010000001.1_Nowickia_ferox_genome_assembly,_contig:_SUPER_2_unloc_1,_whole_genome_shotgun_sequence	AUGUSTUS	intron	147278	147354	0.83	+	.	ID=g8.t2.intron1;Parent=g8.t2;
CAKZFG010000001.1_Nowickia_ferox_genome_assembly,_contig:_SUPER_2_unloc_1,_whole_genome_shotgun_sequence	AUGUSTUS	CDS	147355	147396	0.85	+	0	ID=g8.t2.CDS2;Parent=g8.t2;
CAKZFG010000001.1_Nowickia_ferox_genome_assembly,_contig:_SUPER_2_unloc_1,_whole_genome_shotgun_sequence	AUGUSTUS	exon	147355	147396	.	+	.	ID=g8.t2.exon2;Parent=g8.t2;
CAKZFG010000001.1_Nowickia_ferox_genome_assembly,_contig:_SUPER_2_unloc_1,_whole_genome_shotgun_sequence	AUGUSTUS	stop_codon	147394	147396	.	+	0	ID=g8.t2.stop1;Parent=g8.t2;
CAKZFG010000001.1_Nowickia_ferox_genome_assembly,_contig:_SUPER_2_unloc_1,_whole_genome_shotgun_sequence	AUGUSTUS	gene	211474	211794	.	-	.	ID=g9;
CAKZFG010000001.1_Nowickia_ferox_genome_assembly,_contig:_SUPER_2_unloc_1,_whole_genome_shotgun_sequence	AUGUSTUS	mRNA	211474	211794	0.58	-	.	ID=g9.t1;Parent=g9;
CAKZFG010000001.1_Nowickia_ferox_genome_assembly,_contig:_SUPER_2_unloc_1,_whole_genome_shotgun_sequence	AUGUSTUS	stop_codon	211474	211476	.	-	0	ID=g9.t1.stop1;Parent=g9.t1;
CAKZFG010000001.1_Nowickia_ferox_genome_assembly,_contig:_SUPER_2_unloc_1,_whole_genome_shotgun_sequence	AUGUSTUS	CDS	211474	211794	0.58	-	0	ID=g9.t1.CDS1;Parent=g9.t1;
CAKZFG010000001.1_Nowickia_ferox_genome_assembly,_contig:_SUPER_2_unloc_1,_whole_genome_shotgun_sequence	AUGUSTUS	exon	211474	211794	.	-	.	ID=g9.t1.exon1;Parent=g9.t1;
CAKZFG010000001.1_Nowickia_ferox_genome_assembly,_contig:_SUPER_2_unloc_1,_whole_genome_shotgun_sequence	AUGUSTUS	start_codon	211792	211794	.	-	0	ID=g9.t1.start1;Parent=g9.t1;
CAKZFG010000001.1_Nowickia_ferox_genome_assembly,_contig:_SUPER_2_unloc_1,_whole_genome_shotgun_sequence	AUGUSTUS	gene	212354	212587	.	-	.	ID=g10;
CAKZFG010000001.1_Nowickia_ferox_genome_assembly,_contig:_SUPER_2_unloc_1,_whole_genome_shotgun_sequence	AUGUSTUS	mRNA	212354	212587	0.99	-	.	ID=g10.t1;Parent=g10;
CAKZFG010000001.1_Nowickia_ferox_genome_assembly,_contig:_SUPER_2_unloc_1,_whole_genome_shotgun_sequence	AUGUSTUS	stop_codon	212354	212356	.	-	0	ID=g10.t1.stop1;Parent=g10.t1;
CAKZFG010000001.1_Nowickia_ferox_genome_assembly,_contig:_SUPER_2_unloc_1,_whole_genome_shotgun_sequence	AUGUSTUS	CDS	212354	212587	0.99	-	0	ID=g10.t1.CDS1;Parent=g10.t1;
CAKZFG010000001.1_Nowickia_ferox_genome_assembly,_contig:_SUPER_2_unloc_1,_whole_genome_shotgun_sequence	AUGUSTUS	exon	212354	212587	.	-	.	ID=g10.t1.exon1;Parent=g10.t1;
CAKZFG010000001.1_Nowickia_ferox_genome_assembly,_contig:_SUPER_2_unloc_1,_whole_genome_shotgun_sequence	AUGUSTUS	start_codon	212585	212587	.	-	0	ID=g10.t1.start1;Parent=g10.t1;
CAKZFG010000001.1_Nowickia_ferox_genome_assembly,_contig:_SUPER_2_unloc_1,_whole_genome_shotgun_sequence	AUGUSTUS	gene	219364	221075	.	+	.	ID=g11;
CAKZFG010000001.1_Nowickia_ferox_genome_assembly,_contig:_SUPER_2_unloc_1,_whole_genome_shotgun_sequence	AUGUSTUS	mRNA	219364	221075	0.98	+	.	ID=g11.t1;Parent=g11;
CAKZFG010000001.1_Nowickia_ferox_genome_assembly,_contig:_SUPER_2_unloc_1,_whole_genome_shotgun_sequence	AUGUSTUS	start_codon	219364	219366	.	+	0	ID=g11.t1.start1;Parent=g11.t1;
CAKZFG010000001.1_Nowickia_ferox_genome_assembly,_contig:_SUPER_2_unloc_1,_whole_genome_shotgun_sequence	AUGUSTUS	CDS	219364	219399	1	+	0	ID=g11.t1.CDS1;Parent=g11.t1;
CAKZFG010000001.1_Nowickia_ferox_genome_assembly,_contig:_SUPER_2_unloc_1,_whole_genome_shotgun_sequence	AUGUSTUS	exon	219364	219399	.	+	.	ID=g11.t1.exon1;Parent=g11.t1;
CAKZFG010000001.1_Nowickia_ferox_genome_assembly,_contig:_SUPER_2_unloc_1,_whole_genome_shotgun_sequence	AUGUSTUS	intron	219400	219754	1	+	.	ID=g11.t1.intron1;Parent=g11.t1;
CAKZFG010000001.1_Nowickia_ferox_genome_assembly,_contig:_SUPER_2_unloc_1,_whole_genome_shotgun_sequence	AUGUSTUS	CDS	219755	219889	1	+	0	ID=g11.t1.CDS2;Parent=g11.t1;
CAKZFG010000001.1_Nowickia_ferox_genome_assembly,_contig:_SUPER_2_unloc_1,_whole_genome_shotgun_sequence	AUGUSTUS	exon	219755	219889	.	+	.	ID=g11.t1.exon2;Parent=g11.t1;
CAKZFG010000001.1_Nowickia_ferox_genome_assembly,_contig:_SUPER_2_unloc_1,_whole_genome_shotgun_sequence	AUGUSTUS	intron	219890	220961	0.98	+	.	ID=g11.t1.intron2;Parent=g11.t1;
CAKZFG010000001.1_Nowickia_ferox_genome_assembly,_contig:_SUPER_2_unloc_1,_whole_genome_shotgun_sequence	AUGUSTUS	CDS	220962	221075	0.98	+	0	ID=g11.t1.CDS3;Parent=g11.t1;
CAKZFG010000001.1_Nowickia_ferox_genome_assembly,_contig:_SUPER_2_unloc_1,_whole_genome_shotgun_sequence	AUGUSTUS	exon	220962	221075	.	+	.	ID=g11.t1.exon3;Parent=g11.t1;
CAKZFG010000001.1_Nowickia_ferox_genome_assembly,_contig:_SUPER_2_unloc_1,_whole_genome_shotgun_sequence	AUGUSTUS	stop_codon	221073	221075	.	+	0	ID=g11.t1.stop1;Parent=g11.t1;
CAKZFG010000001.1_Nowickia_ferox_genome_assembly,_contig:_SUPER_2_unloc_1,_whole_genome_shotgun_sequence	AUGUSTUS	gene	221244	225165	.	+	.	ID=g12;
CAKZFG010000001.1_Nowickia_ferox_genome_assembly,_contig:_SUPER_2_unloc_1,_whole_genome_shotgun_sequence	AUGUSTUS	mRNA	221244	225165	0.88	+	.	ID=g12.t1;Parent=g12;
CAKZFG010000001.1_Nowickia_ferox_genome_assembly,_contig:_SUPER_2_unloc_1,_whole_genome_shotgun_sequence	AUGUSTUS	start_codon	221244	221246	.	+	0	ID=g12.t1.start1;Parent=g12.t1;
CAKZFG010000001.1_Nowickia_ferox_genome_assembly,_contig:_SUPER_2_unloc_1,_whole_genome_shotgun_sequence	AUGUSTUS	CDS	221244	221503	0.89	+	0	ID=g12.t1.CDS1;Parent=g12.t1;
CAKZFG010000001.1_Nowickia_ferox_genome_assembly,_contig:_SUPER_2_unloc_1,_whole_genome_shotgun_sequence	AUGUSTUS	exon	221244	221503	.	+	.	ID=g12.t1.exon1;Parent=g12.t1;
CAKZFG010000001.1_Nowickia_ferox_genome_assembly,_contig:_SUPER_2_unloc_1,_whole_genome_shotgun_sequence	AUGUSTUS	intron	221504	225053	0.88	+	.	ID=g12.t1.intron1;Parent=g12.t1;
CAKZFG010000001.1_Nowickia_ferox_genome_assembly,_contig:_SUPER_2_unloc_1,_whole_genome_shotgun_sequence	AUGUSTUS	CDS	225054	225165	0.88	+	1	ID=g12.t1.CDS2;Parent=g12.t1;
CAKZFG010000001.1_Nowickia_ferox_genome_assembly,_contig:_SUPER_2_unloc_1,_whole_genome_shotgun_sequence	AUGUSTUS	exon	225054	225165	.	+	.	ID=g12.t1.exon2;Parent=g12.t1;
CAKZFG010000001.1_Nowickia_ferox_genome_assembly,_contig:_SUPER_2_unloc_1,_whole_genome_shotgun_sequence	AUGUSTUS	stop_codon	225163	225165	.	+	0	ID=g12.t1.stop1;Parent=g12.t1;
CAKZFG010000001.1_Nowickia_ferox_genome_assembly,_contig:_SUPER_2_unloc_1,_whole_genome_shotgun_sequence	AUGUSTUS	gene	225366	225902	.	+	.	ID=g13;
CAKZFG010000001.1_Nowickia_ferox_genome_assembly,_contig:_SUPER_2_unloc_1,_whole_genome_shotgun_sequence	AUGUSTUS	mRNA	225366	225902	1	+	.	ID=g13.t1;Parent=g13;
CAKZFG010000001.1_Nowickia_ferox_genome_assembly,_contig:_SUPER_2_unloc_1,_whole_genome_shotgun_sequence	AUGUSTUS	start_codon	225366	225368	.	+	0	ID=g13.t1.start1;Parent=g13.t1;
CAKZFG010000001.1_Nowickia_ferox_genome_assembly,_contig:_SUPER_2_unloc_1,_whole_genome_shotgun_sequence	AUGUSTUS	CDS	225366	225902	1	+	0	ID=g13.t1.CDS1;Parent=g13.t1;
CAKZFG010000001.1_Nowickia_ferox_genome_assembly,_contig:_SUPER_2_unloc_1,_whole_genome_shotgun_sequence	AUGUSTUS	exon	225366	225902	.	+	.	ID=g13.t1.exon1;Parent=g13.t1;
CAKZFG010000001.1_Nowickia_ferox_genome_assembly,_contig:_SUPER_2_unloc_1,_whole_genome_shotgun_sequence	AUGUSTUS	stop_codon	225900	225902	.	+	0	ID=g13.t1.stop1;Parent=g13.t1;
CAKZFG010000001.1_Nowickia_ferox_genome_assembly,_contig:_SUPER_2_unloc_1,_whole_genome_shotgun_sequence	AUGUSTUS	gene	226521	229311	.	+	.	ID=g14;
CAKZFG010000001.1_Nowickia_ferox_genome_assembly,_contig:_SUPER_2_unloc_1,_whole_genome_shotgun_sequence	AUGUSTUS	mRNA	226521	229311	0.34	+	.	ID=g14.t1;Parent=g14;
CAKZFG010000001.1_Nowickia_ferox_genome_assembly,_contig:_SUPER_2_unloc_1,_whole_genome_shotgun_sequence	AUGUSTUS	start_codon	226521	226523	.	+	0	ID=g14.t1.start1;Parent=g14.t1;
CAKZFG010000001.1_Nowickia_ferox_genome_assembly,_contig:_SUPER_2_unloc_1,_whole_genome_shotgun_sequence	AUGUSTUS	CDS	226521	229207	0.53	+	0	ID=g14.t1.CDS1;Parent=g14.t1;
CAKZFG010000001.1_Nowickia_ferox_genome_assembly,_contig:_SUPER_2_unloc_1,_whole_genome_shotgun_sequence	AUGUSTUS	exon	226521	229207	.	+	.	ID=g14.t1.exon1;Parent=g14.t1;
CAKZFG010000001.1_Nowickia_ferox_genome_assembly,_contig:_SUPER_2_unloc_1,_whole_genome_shotgun_sequence	AUGUSTUS	intron	229208	229277	0.57	+	.	ID=g14.t1.intron1;Parent=g14.t1;
CAKZFG010000001.1_Nowickia_ferox_genome_assembly,_contig:_SUPER_2_unloc_1,_whole_genome_shotgun_sequence	AUGUSTUS	CDS	229278	229311	0.57	+	1	ID=g14.t1.CDS2;Parent=g14.t1;
CAKZFG010000001.1_Nowickia_ferox_genome_assembly,_contig:_SUPER_2_unloc_1,_whole_genome_shotgun_sequence	AUGUSTUS	exon	229278	229311	.	+	.	ID=g14.t1.exon2;Parent=g14.t1;
CAKZFG010000001.1_Nowickia_ferox_genome_assembly,_contig:_SUPER_2_unloc_1,_whole_genome_shotgun_sequence	AUGUSTUS	stop_codon	229309	229311	.	+	0	ID=g14.t1.stop1;Parent=g14.t1;
CAKZFG010000001.1_Nowickia_ferox_genome_assembly,_contig:_SUPER_2_unloc_1,_whole_genome_shotgun_sequence	AUGUSTUS	gene	230391	231246	.	+	.	ID=g15;
CAKZFG010000001.1_Nowickia_ferox_genome_assembly,_contig:_SUPER_2_unloc_1,_whole_genome_shotgun_sequence	AUGUSTUS	mRNA	230391	231246	1	+	.	ID=g15.t1;Parent=g15;
CAKZFG010000001.1_Nowickia_ferox_genome_assembly,_contig:_SUPER_2_unloc_1,_whole_genome_shotgun_sequence	AUGUSTUS	start_codon	230391	230393	.	+	0	ID=g15.t1.start1;Parent=g15.t1;
CAKZFG010000001.1_Nowickia_ferox_genome_assembly,_contig:_SUPER_2_unloc_1,_whole_genome_shotgun_sequence	AUGUSTUS	CDS	230391	230464	1	+	0	ID=g15.t1.CDS1;Parent=g15.t1;
CAKZFG010000001.1_Nowickia_ferox_genome_assembly,_contig:_SUPER_2_unloc_1,_whole_genome_shotgun_sequence	AUGUSTUS	exon	230391	230464	.	+	.	ID=g15.t1.exon1;Parent=g15.t1;
CAKZFG010000001.1_Nowickia_ferox_genome_assembly,_contig:_SUPER_2_unloc_1,_whole_genome_shotgun_sequence	AUGUSTUS	intron	230465	230957	1	+	.	ID=g15.t1.intron1;Parent=g15.t1;
CAKZFG010000001.1_Nowickia_ferox_genome_assembly,_contig:_SUPER_2_unloc_1,_whole_genome_shotgun_sequence	AUGUSTUS	CDS	230958	231246	1	+	1	ID=g15.t1.CDS2;Parent=g15.t1;
CAKZFG010000001.1_Nowickia_ferox_genome_assembly,_contig:_SUPER_2_unloc_1,_whole_genome_shotgun_sequence	AUGUSTUS	exon	230958	231246	.	+	.	ID=g15.t1.exon2;Parent=g15.t1;
CAKZFG010000001.1_Nowickia_ferox_genome_assembly,_contig:_SUPER_2_unloc_1,_whole_genome_shotgun_sequence	AUGUSTUS	stop_codon	231244	231246	.	+	0	ID=g15.t1.stop1;Parent=g15.t1;
CAKZFG010000001.1_Nowickia_ferox_genome_assembly,_contig:_SUPER_2_unloc_1,_whole_genome_shotgun_sequence	AUGUSTUS	gene	269781	282827	.	+	.	ID=g16;
CAKZFG010000001.1_Nowickia_ferox_genome_assembly,_contig:_SUPER_2_unloc_1,_whole_genome_shotgun_sequence	AUGUSTUS	mRNA	269781	282827	0.18	+	.	ID=g16.t1;Parent=g16;
CAKZFG010000001.1_Nowickia_ferox_genome_assembly,_contig:_SUPER_2_unloc_1,_whole_genome_shotgun_sequence	AUGUSTUS	start_codon	269781	269783	.	+	0	ID=g16.t1.start1;Parent=g16.t1;
CAKZFG010000001.1_Nowickia_ferox_genome_assembly,_contig:_SUPER_2_unloc_1,_whole_genome_shotgun_sequence	AUGUSTUS	CDS	269781	269820	0.22	+	0	ID=g16.t1.CDS1;Parent=g16.t1;
CAKZFG010000001.1_Nowickia_ferox_genome_assembly,_contig:_SUPER_2_unloc_1,_whole_genome_shotgun_sequence	AUGUSTUS	exon	269781	269820	.	+	.	ID=g16.t1.exon1;Parent=g16.t1;
CAKZFG010000001.1_Nowickia_ferox_genome_assembly,_contig:_SUPER_2_unloc_1,_whole_genome_shotgun_sequence	AUGUSTUS	intron	269821	277326	0.35	+	.	ID=g16.t1.intron1;Parent=g16.t1;
CAKZFG010000001.1_Nowickia_ferox_genome_assembly,_contig:_SUPER_2_unloc_1,_whole_genome_shotgun_sequence	AUGUSTUS	CDS	277327	279067	0.97	+	2	ID=g16.t1.CDS2;Parent=g16.t1;
CAKZFG010000001.1_Nowickia_ferox_genome_assembly,_contig:_SUPER_2_unloc_1,_whole_genome_shotgun_sequence	AUGUSTUS	exon	277327	279067	.	+	.	ID=g16.t1.exon2;Parent=g16.t1;
CAKZFG010000001.1_Nowickia_ferox_genome_assembly,_contig:_SUPER_2_unloc_1,_whole_genome_shotgun_sequence	AUGUSTUS	intron	279068	282766	0.66	+	.	ID=g16.t1.intron2;Parent=g16.t1;
CAKZFG010000001.1_Nowickia_ferox_genome_assembly,_contig:_SUPER_2_unloc_1,_whole_genome_shotgun_sequence	AUGUSTUS	CDS	282767	282827	0.66	+	1	ID=g16.t1.CDS3;Parent=g16.t1;
CAKZFG010000001.1_Nowickia_ferox_genome_assembly,_contig:_SUPER_2_unloc_1,_whole_genome_shotgun_sequence	AUGUSTUS	exon	282767	282827	.	+	.	ID=g16.t1.exon3;Parent=g16.t1;
CAKZFG010000001.1_Nowickia_ferox_genome_assembly,_contig:_SUPER_2_unloc_1,_whole_genome_shotgun_sequence	AUGUSTUS	stop_codon	282825	282827	.	+	0	ID=g16.t1.stop1;Parent=g16.t1;
CAKZFG010000001.1_Nowickia_ferox_genome_assembly,_contig:_SUPER_2_unloc_1,_whole_genome_shotgun_sequence	AUGUSTUS	gene	323907	325023	.	+	.	ID=g17;
CAKZFG010000001.1_Nowickia_ferox_genome_assembly,_contig:_SUPER_2_unloc_1,_whole_genome_shotgun_sequence	AUGUSTUS	mRNA	323907	325023	0.65	+	.	ID=g17.t1;Parent=g17;
CAKZFG010000001.1_Nowickia_ferox_genome_assembly,_contig:_SUPER_2_unloc_1,_whole_genome_shotgun_sequence	AUGUSTUS	start_codon	323907	323909	.	+	0	ID=g17.t1.start1;Parent=g17.t1;
CAKZFG010000001.1_Nowickia_ferox_genome_assembly,_contig:_SUPER_2_unloc_1,_whole_genome_shotgun_sequence	AUGUSTUS	CDS	323907	324017	0.95	+	0	ID=g17.t1.CDS1;Parent=g17.t1;
CAKZFG010000001.1_Nowickia_ferox_genome_assembly,_contig:_SUPER_2_unloc_1,_whole_genome_shotgun_sequence	AUGUSTUS	exon	323907	324017	.	+	.	ID=g17.t1.exon1;Parent=g17.t1;
CAKZFG010000001.1_Nowickia_ferox_genome_assembly,_contig:_SUPER_2_unloc_1,_whole_genome_shotgun_sequence	AUGUSTUS	intron	324018	324168	0.95	+	.	ID=g17.t1.intron1;Parent=g17.t1;
CAKZFG010000001.1_Nowickia_ferox_genome_assembly,_contig:_SUPER_2_unloc_1,_whole_genome_shotgun_sequence	AUGUSTUS	CDS	324169	324623	0.95	+	0	ID=g17.t1.CDS2;Parent=g17.t1;
CAKZFG010000001.1_Nowickia_ferox_genome_assembly,_contig:_SUPER_2_unloc_1,_whole_genome_shotgun_sequence	AUGUSTUS	exon	324169	324623	.	+	.	ID=g17.t1.exon2;Parent=g17.t1;
CAKZFG010000001.1_Nowickia_ferox_genome_assembly,_contig:_SUPER_2_unloc_1,_whole_genome_shotgun_sequence	AUGUSTUS	intron	324624	324704	0.69	+	.	ID=g17.t1.intron2;Parent=g17.t1;
CAKZFG010000001.1_Nowickia_ferox_genome_assembly,_contig:_SUPER_2_unloc_1,_whole_genome_shotgun_sequence	AUGUSTUS	CDS	324705	325023	0.69	+	1	ID=g17.t1.CDS3;Parent=g17.t1;
CAKZFG010000001.1_Nowickia_ferox_genome_assembly,_contig:_SUPER_2_unloc_1,_whole_genome_shotgun_sequence	AUGUSTUS	exon	324705	325023	.	+	.	ID=g17.t1.exon3;Parent=g17.t1;
CAKZFG010000001.1_Nowickia_ferox_genome_assembly,_contig:_SUPER_2_unloc_1,_whole_genome_shotgun_sequence	AUGUSTUS	stop_codon	325021	325023	.	+	0	ID=g17.t1.stop1;Parent=g17.t1;
CAKZFG010000002.1_Nowickia_ferox_genome_assembly,_contig:_SUPER_2_unloc_2,_whole_genome_shotgun_sequence	AUGUSTUS	gene	30249	30578	.	+	.	ID=g18;
CAKZFG010000002.1_Nowickia_ferox_genome_assembly,_contig:_SUPER_2_unloc_2,_whole_genome_shotgun_sequence	AUGUSTUS	mRNA	30249	30578	1	+	.	ID=g18.t1;Parent=g18;
CAKZFG010000002.1_Nowickia_ferox_genome_assembly,_contig:_SUPER_2_unloc_2,_whole_genome_shotgun_sequence	AUGUSTUS	start_codon	30249	30251	.	+	0	ID=g18.t1.start1;Parent=g18.t1;
CAKZFG010000002.1_Nowickia_ferox_genome_assembly,_contig:_SUPER_2_unloc_2,_whole_genome_shotgun_sequence	AUGUSTUS	CDS	30249	30578	1	+	0	ID=g18.t1.CDS1;Parent=g18.t1;
CAKZFG010000002.1_Nowickia_ferox_genome_assembly,_contig:_SUPER_2_unloc_2,_whole_genome_shotgun_sequence	AUGUSTUS	exon	30249	30578	.	+	.	ID=g18.t1.exon1;Parent=g18.t1;
CAKZFG010000002.1_Nowickia_ferox_genome_assembly,_contig:_SUPER_2_unloc_2,_whole_genome_shotgun_sequence	AUGUSTUS	stop_codon	30576	30578	.	+	0	ID=g18.t1.stop1;Parent=g18.t1;
CAKZFG010000002.1_Nowickia_ferox_genome_assembly,_contig:_SUPER_2_unloc_2,_whole_genome_shotgun_sequence	AUGUSTUS	gene	61235	61757	.	+	.	ID=g19;
CAKZFG010000002.1_Nowickia_ferox_genome_assembly,_contig:_SUPER_2_unloc_2,_whole_genome_shotgun_sequence	AUGUSTUS	mRNA	61235	61757	1	+	.	ID=g19.t1;Parent=g19;
CAKZFG010000002.1_Nowickia_ferox_genome_assembly,_contig:_SUPER_2_unloc_2,_whole_genome_shotgun_sequence	AUGUSTUS	start_codon	61235	61237	.	+	0	ID=g19.t1.start1;Parent=g19.t1;
CAKZFG010000002.1_Nowickia_ferox_genome_assembly,_contig:_SUPER_2_unloc_2,_whole_genome_shotgun_sequence	AUGUSTUS	CDS	61235	61315	1	+	0	ID=g19.t1.CDS1;Parent=g19.t1;
CAKZFG010000002.1_Nowickia_ferox_genome_assembly,_contig:_SUPER_2_unloc_2,_whole_genome_shotgun_sequence	AUGUSTUS	exon	61235	61315	.	+	.	ID=g19.t1.exon1;Parent=g19.t1;
CAKZFG010000002.1_Nowickia_ferox_genome_assembly,_contig:_SUPER_2_unloc_2,_whole_genome_shotgun_sequence	AUGUSTUS	intron	61316	61367	1	+	.	ID=g19.t1.intron1;Parent=g19.t1;
CAKZFG010000002.1_Nowickia_ferox_genome_assembly,_contig:_SUPER_2_unloc_2,_whole_genome_shotgun_sequence	AUGUSTUS	CDS	61368	61531	1	+	0	ID=g19.t1.CDS2;Parent=g19.t1;
CAKZFG010000002.1_Nowickia_ferox_genome_assembly,_contig:_SUPER_2_unloc_2,_whole_genome_shotgun_sequence	AUGUSTUS	exon	61368	61531	.	+	.	ID=g19.t1.exon2;Parent=g19.t1;
CAKZFG010000002.1_Nowickia_ferox_genome_assembly,_contig:_SUPER_2_unloc_2,_whole_genome_shotgun_sequence	AUGUSTUS	intron	61532	61582	1	+	.	ID=g19.t1.intron2;Parent=g19.t1;
CAKZFG010000002.1_Nowickia_ferox_genome_assembly,_contig:_SUPER_2_unloc_2,_whole_genome_shotgun_sequence	AUGUSTUS	CDS	61583	61757	1	+	1	ID=g19.t1.CDS3;Parent=g19.t1;
CAKZFG010000002.1_Nowickia_ferox_genome_assembly,_contig:_SUPER_2_unloc_2,_whole_genome_shotgun_sequence	AUGUSTUS	exon	61583	61757	.	+	.	ID=g19.t1.exon3;Parent=g19.t1;
CAKZFG010000002.1_Nowickia_ferox_genome_assembly,_contig:_SUPER_2_unloc_2,_whole_genome_shotgun_sequence	AUGUSTUS	stop_codon	61755	61757	.	+	0	ID=g19.t1.stop1;Parent=g19.t1;
CAKZFG010000002.1_Nowickia_ferox_genome_assembly,_contig:_SUPER_2_unloc_2,_whole_genome_shotgun_sequence	AUGUSTUS	gene	74620	75854	.	-	.	ID=g20;
CAKZFG010000002.1_Nowickia_ferox_genome_assembly,_contig:_SUPER_2_unloc_2,_whole_genome_shotgun_sequence	AUGUSTUS	mRNA	74620	75854	0.34	-	.	ID=g20.t1;Parent=g20;
CAKZFG010000002.1_Nowickia_ferox_genome_assembly,_contig:_SUPER_2_unloc_2,_whole_genome_shotgun_sequence	AUGUSTUS	stop_codon	74620	74622	.	-	0	ID=g20.t1.stop1;Parent=g20.t1;
CAKZFG010000002.1_Nowickia_ferox_genome_assembly,_contig:_SUPER_2_unloc_2,_whole_genome_shotgun_sequence	AUGUSTUS	CDS	74620	75479	0.76	-	2	ID=g20.t1.CDS1;Parent=g20.t1;
CAKZFG010000002.1_Nowickia_ferox_genome_assembly,_contig:_SUPER_2_unloc_2,_whole_genome_shotgun_sequence	AUGUSTUS	exon	74620	75479	.	-	.	ID=g20.t1.exon1;Parent=g20.t1;
CAKZFG010000002.1_Nowickia_ferox_genome_assembly,_contig:_SUPER_2_unloc_2,_whole_genome_shotgun_sequence	AUGUSTUS	intron	75480	75850	0.34	-	.	ID=g20.t1.intron1;Parent=g20.t1;
CAKZFG010000002.1_Nowickia_ferox_genome_assembly,_contig:_SUPER_2_unloc_2,_whole_genome_shotgun_sequence	AUGUSTUS	CDS	75851	75854	0.37	-	0	ID=g20.t1.CDS2;Parent=g20.t1;
CAKZFG010000002.1_Nowickia_ferox_genome_assembly,_contig:_SUPER_2_unloc_2,_whole_genome_shotgun_sequence	AUGUSTUS	exon	75851	75854	.	-	.	ID=g20.t1.exon2;Parent=g20.t1;
CAKZFG010000002.1_Nowickia_ferox_genome_assembly,_contig:_SUPER_2_unloc_2,_whole_genome_shotgun_sequence	AUGUSTUS	start_codon	75852	75854	.	-	0	ID=g20.t1.start1;Parent=g20.t1;
CAKZFG010000002.1_Nowickia_ferox_genome_assembly,_contig:_SUPER_2_unloc_2,_whole_genome_shotgun_sequence	AUGUSTUS	gene	76055	77140	.	+	.	ID=g21;
CAKZFG010000002.1_Nowickia_ferox_genome_assembly,_contig:_SUPER_2_unloc_2,_whole_genome_shotgun_sequence	AUGUSTUS	mRNA	76055	77140	1	+	.	ID=g21.t1;Parent=g21;
CAKZFG010000002.1_Nowickia_ferox_genome_assembly,_contig:_SUPER_2_unloc_2,_whole_genome_shotgun_sequence	AUGUSTUS	start_codon	76055	76057	.	+	0	ID=g21.t1.start1;Parent=g21.t1;
CAKZFG010000002.1_Nowickia_ferox_genome_assembly,_contig:_SUPER_2_unloc_2,_whole_genome_shotgun_sequence	AUGUSTUS	CDS	76055	77140	1	+	0	ID=g21.t1.CDS1;Parent=g21.t1;
CAKZFG010000002.1_Nowickia_ferox_genome_assembly,_contig:_SUPER_2_unloc_2,_whole_genome_shotgun_sequence	AUGUSTUS	exon	76055	77140	.	+	.	ID=g21.t1.exon1;Parent=g21.t1;
CAKZFG010000002.1_Nowickia_ferox_genome_assembly,_contig:_SUPER_2_unloc_2,_whole_genome_shotgun_sequence	AUGUSTUS	stop_codon	77138	77140	.	+	0	ID=g21.t1.stop1;Parent=g21.t1;
CAKZFG010000002.1_Nowickia_ferox_genome_assembly,_contig:_SUPER_2_unloc_2,_whole_genome_shotgun_sequence	AUGUSTUS	gene	77243	78217	.	-	.	ID=g22;
CAKZFG010000002.1_Nowickia_ferox_genome_assembly,_contig:_SUPER_2_unloc_2,_whole_genome_shotgun_sequence	AUGUSTUS	mRNA	77243	78217	0.35	-	.	ID=g22.t1;Parent=g22;
CAKZFG010000002.1_Nowickia_ferox_genome_assembly,_contig:_SUPER_2_unloc_2,_whole_genome_shotgun_sequence	AUGUSTUS	stop_codon	77243	77245	.	-	0	ID=g22.t1.stop1;Parent=g22.t1;
CAKZFG010000002.1_Nowickia_ferox_genome_assembly,_contig:_SUPER_2_unloc_2,_whole_genome_shotgun_sequence	AUGUSTUS	CDS	77243	78217	0.35	-	0	ID=g22.t1.CDS1;Parent=g22.t1;
CAKZFG010000002.1_Nowickia_ferox_genome_assembly,_contig:_SUPER_2_unloc_2,_whole_genome_shotgun_sequence	AUGUSTUS	exon	77243	78217	.	-	.	ID=g22.t1.exon1;Parent=g22.t1;
CAKZFG010000002.1_Nowickia_ferox_genome_assembly,_contig:_SUPER_2_unloc_2,_whole_genome_shotgun_sequence	AUGUSTUS	start_codon	78215	78217	.	-	0	ID=g22.t1.start1;Parent=g22.t1;
CAKZFG010000002.1_Nowickia_ferox_genome_assembly,_contig:_SUPER_2_unloc_2,_whole_genome_shotgun_sequence	AUGUSTUS	gene	78293	78793	.	-	.	ID=g23;
CAKZFG010000002.1_Nowickia_ferox_genome_assembly,_contig:_SUPER_2_unloc_2,_whole_genome_shotgun_sequence	AUGUSTUS	mRNA	78293	78793	0.7	-	.	ID=g23.t1;Parent=g23;
CAKZFG010000002.1_Nowickia_ferox_genome_assembly,_contig:_SUPER_2_unloc_2,_whole_genome_shotgun_sequence	AUGUSTUS	stop_codon	78293	78295	.	-	0	ID=g23.t1.stop1;Parent=g23.t1;
CAKZFG010000002.1_Nowickia_ferox_genome_assembly,_contig:_SUPER_2_unloc_2,_whole_genome_shotgun_sequence	AUGUSTUS	CDS	78293	78793	0.7	-	0	ID=g23.t1.CDS1;Parent=g23.t1;
CAKZFG010000002.1_Nowickia_ferox_genome_assembly,_contig:_SUPER_2_unloc_2,_whole_genome_shotgun_sequence	AUGUSTUS	exon	78293	78793	.	-	.	ID=g23.t1.exon1;Parent=g23.t1;
CAKZFG010000002.1_Nowickia_ferox_genome_assembly,_contig:_SUPER_2_unloc_2,_whole_genome_shotgun_sequence	AUGUSTUS	start_codon	78791	78793	.	-	0	ID=g23.t1.start1;Parent=g23.t1;
CAKZFG010000002.1_Nowickia_ferox_genome_assembly,_contig:_SUPER_2_unloc_2,_whole_genome_shotgun_sequence	AUGUSTUS	gene	78848	79489	.	-	.	ID=g24;
CAKZFG010000002.1_Nowickia_ferox_genome_assembly,_contig:_SUPER_2_unloc_2,_whole_genome_shotgun_sequence	AUGUSTUS	mRNA	78848	79489	0.96	-	.	ID=g24.t1;Parent=g24;
CAKZFG010000002.1_Nowickia_ferox_genome_assembly,_contig:_SUPER_2_unloc_2,_whole_genome_shotgun_sequence	AUGUSTUS	stop_codon	78848	78850	.	-	0	ID=g24.t1.stop1;Parent=g24.t1;
CAKZFG010000002.1_Nowickia_ferox_genome_assembly,_contig:_SUPER_2_unloc_2,_whole_genome_shotgun_sequence	AUGUSTUS	CDS	78848	79120	0.97	-	0	ID=g24.t1.CDS1;Parent=g24.t1;
CAKZFG010000002.1_Nowickia_ferox_genome_assembly,_contig:_SUPER_2_unloc_2,_whole_genome_shotgun_sequence	AUGUSTUS	exon	78848	79120	.	-	.	ID=g24.t1.exon1;Parent=g24.t1;
CAKZFG010000002.1_Nowickia_ferox_genome_assembly,_contig:_SUPER_2_unloc_2,_whole_genome_shotgun_sequence	AUGUSTUS	intron	79121	79330	0.96	-	.	ID=g24.t1.intron1;Parent=g24.t1;
CAKZFG010000002.1_Nowickia_ferox_genome_assembly,_contig:_SUPER_2_unloc_2,_whole_genome_shotgun_sequence	AUGUSTUS	CDS	79331	79489	0.99	-	0	ID=g24.t1.CDS2;Parent=g24.t1;
CAKZFG010000002.1_Nowickia_ferox_genome_assembly,_contig:_SUPER_2_unloc_2,_whole_genome_shotgun_sequence	AUGUSTUS	exon	79331	79489	.	-	.	ID=g24.t1.exon2;Parent=g24.t1;
CAKZFG010000002.1_Nowickia_ferox_genome_assembly,_contig:_SUPER_2_unloc_2,_whole_genome_shotgun_sequence	AUGUSTUS	start_codon	79487	79489	.	-	0	ID=g24.t1.start1;Parent=g24.t1;
CAKZFG010000002.1_Nowickia_ferox_genome_assembly,_contig:_SUPER_2_unloc_2,_whole_genome_shotgun_sequence	AUGUSTUS	gene	79572	79870	.	-	.	ID=g25;
CAKZFG010000002.1_Nowickia_ferox_genome_assembly,_contig:_SUPER_2_unloc_2,_whole_genome_shotgun_sequence	AUGUSTUS	mRNA	79572	79870	1	-	.	ID=g25.t1;Parent=g25;
CAKZFG010000002.1_Nowickia_ferox_genome_assembly,_contig:_SUPER_2_unloc_2,_whole_genome_shotgun_sequence	AUGUSTUS	stop_codon	79572	79574	.	-	0	ID=g25.t1.stop1;Parent=g25.t1;
CAKZFG010000002.1_Nowickia_ferox_genome_assembly,_contig:_SUPER_2_unloc_2,_whole_genome_shotgun_sequence	AUGUSTUS	CDS	79572	79598	1	-	0	ID=g25.t1.CDS1;Parent=g25.t1;
CAKZFG010000002.1_Nowickia_ferox_genome_assembly,_contig:_SUPER_2_unloc_2,_whole_genome_shotgun_sequence	AUGUSTUS	exon	79572	79598	.	-	.	ID=g25.t1.exon1;Parent=g25.t1;
CAKZFG010000002.1_Nowickia_ferox_genome_assembly,_contig:_SUPER_2_unloc_2,_whole_genome_shotgun_sequence	AUGUSTUS	intron	79599	79657	1	-	.	ID=g25.t1.intron1;Parent=g25.t1;
CAKZFG010000002.1_Nowickia_ferox_genome_assembly,_contig:_SUPER_2_unloc_2,_whole_genome_shotgun_sequence	AUGUSTUS	CDS	79658	79870	1	-	0	ID=g25.t1.CDS2;Parent=g25.t1;
CAKZFG010000002.1_Nowickia_ferox_genome_assembly,_contig:_SUPER_2_unloc_2,_whole_genome_shotgun_sequence	AUGUSTUS	exon	79658	79870	.	-	.	ID=g25.t1.exon2;Parent=g25.t1;
CAKZFG010000002.1_Nowickia_ferox_genome_assembly,_contig:_SUPER_2_unloc_2,_whole_genome_shotgun_sequence	AUGUSTUS	start_codon	79868	79870	.	-	0	ID=g25.t1.start1;Parent=g25.t1;
CAKZFG010000002.1_Nowickia_ferox_genome_assembly,_contig:_SUPER_2_unloc_2,_whole_genome_shotgun_sequence	AUGUSTUS	gene	79987	81111	.	-	.	ID=g26;
CAKZFG010000002.1_Nowickia_ferox_genome_assembly,_contig:_SUPER_2_unloc_2,_whole_genome_shotgun_sequence	AUGUSTUS	mRNA	79987	81111	0.29	-	.	ID=g26.t1;Parent=g26;
CAKZFG010000002.1_Nowickia_ferox_genome_assembly,_contig:_SUPER_2_unloc_2,_whole_genome_shotgun_sequence	AUGUSTUS	stop_codon	79987	79989	.	-	0	ID=g26.t1.stop1;Parent=g26.t1;
CAKZFG010000002.1_Nowickia_ferox_genome_assembly,_contig:_SUPER_2_unloc_2,_whole_genome_shotgun_sequence	AUGUSTUS	CDS	79987	80701	0.29	-	1	ID=g26.t1.CDS1;Parent=g26.t1;
CAKZFG010000002.1_Nowickia_ferox_genome_assembly,_contig:_SUPER_2_unloc_2,_whole_genome_shotgun_sequence	AUGUSTUS	exon	79987	80701	.	-	.	ID=g26.t1.exon1;Parent=g26.t1;
CAKZFG010000002.1_Nowickia_ferox_genome_assembly,_contig:_SUPER_2_unloc_2,_whole_genome_shotgun_sequence	AUGUSTUS	intron	80702	81010	0.29	-	.	ID=g26.t1.intron1;Parent=g26.t1;
CAKZFG010000002.1_Nowickia_ferox_genome_assembly,_contig:_SUPER_2_unloc_2,_whole_genome_shotgun_sequence	AUGUSTUS	CDS	81011	81111	0.41	-	0	ID=g26.t1.CDS2;Parent=g26.t1;
CAKZFG010000002.1_Nowickia_ferox_genome_assembly,_contig:_SUPER_2_unloc_2,_whole_genome_shotgun_sequence	AUGUSTUS	exon	81011	81111	.	-	.	ID=g26.t1.exon2;Parent=g26.t1;
CAKZFG010000002.1_Nowickia_ferox_genome_assembly,_contig:_SUPER_2_unloc_2,_whole_genome_shotgun_sequence	AUGUSTUS	start_codon	81109	81111	.	-	0	ID=g26.t1.start1;Parent=g26.t1;
CAKZFG010000002.1_Nowickia_ferox_genome_assembly,_contig:_SUPER_2_unloc_2,_whole_genome_shotgun_sequence	AUGUSTUS	gene	94484	95430	.	-	.	ID=g27;
CAKZFG010000002.1_Nowickia_ferox_genome_assembly,_contig:_SUPER_2_unloc_2,_whole_genome_shotgun_sequence	AUGUSTUS	mRNA	94484	95430	1	-	.	ID=g27.t1;Parent=g27;
CAKZFG010000002.1_Nowickia_ferox_genome_assembly,_contig:_SUPER_2_unloc_2,_whole_genome_shotgun_sequence	AUGUSTUS	stop_codon	94484	94486	.	-	0	ID=g27.t1.stop1;Parent=g27.t1;
CAKZFG010000002.1_Nowickia_ferox_genome_assembly,_contig:_SUPER_2_unloc_2,_whole_genome_shotgun_sequence	AUGUSTUS	CDS	94484	94557	1	-	2	ID=g27.t1.CDS1;Parent=g27.t1;
CAKZFG010000002.1_Nowickia_ferox_genome_assembly,_contig:_SUPER_2_unloc_2,_whole_genome_shotgun_sequence	AUGUSTUS	exon	94484	94557	.	-	.	ID=g27.t1.exon1;Parent=g27.t1;
CAKZFG010000002.1_Nowickia_ferox_genome_assembly,_contig:_SUPER_2_unloc_2,_whole_genome_shotgun_sequence	AUGUSTUS	intron	94558	95171	1	-	.	ID=g27.t1.intron1;Parent=g27.t1;
CAKZFG010000002.1_Nowickia_ferox_genome_assembly,_contig:_SUPER_2_unloc_2,_whole_genome_shotgun_sequence	AUGUSTUS	CDS	95172	95430	1	-	0	ID=g27.t1.CDS2;Parent=g27.t1;
CAKZFG010000002.1_Nowickia_ferox_genome_assembly,_contig:_SUPER_2_unloc_2,_whole_genome_shotgun_sequence	AUGUSTUS	exon	95172	95430	.	-	.	ID=g27.t1.exon2;Parent=g27.t1;
CAKZFG010000002.1_Nowickia_ferox_genome_assembly,_contig:_SUPER_2_unloc_2,_whole_genome_shotgun_sequence	AUGUSTUS	start_codon	95428	95430	.	-	0	ID=g27.t1.start1;Parent=g27.t1;
CAKZFG010000002.1_Nowickia_ferox_genome_assembly,_contig:_SUPER_2_unloc_2,_whole_genome_shotgun_sequence	AUGUSTUS	gene	97285	97668	.	-	.	ID=g28;
CAKZFG010000002.1_Nowickia_ferox_genome_assembly,_contig:_SUPER_2_unloc_2,_whole_genome_shotgun_sequence	AUGUSTUS	mRNA	97285	97668	0.99	-	.	ID=g28.t1;Parent=g28;
CAKZFG010000002.1_Nowickia_ferox_genome_assembly,_contig:_SUPER_2_unloc_2,_whole_genome_shotgun_sequence	AUGUSTUS	stop_codon	97285	97287	.	-	0	ID=g28.t1.stop1;Parent=g28.t1;
CAKZFG010000002.1_Nowickia_ferox_genome_assembly,_contig:_SUPER_2_unloc_2,_whole_genome_shotgun_sequence	AUGUSTUS	CDS	97285	97668	0.99	-	0	ID=g28.t1.CDS1;Parent=g28.t1;
CAKZFG010000002.1_Nowickia_ferox_genome_assembly,_contig:_SUPER_2_unloc_2,_whole_genome_shotgun_sequence	AUGUSTUS	exon	97285	97668	.	-	.	ID=g28.t1.exon1;Parent=g28.t1;
CAKZFG010000002.1_Nowickia_ferox_genome_assembly,_contig:_SUPER_2_unloc_2,_whole_genome_shotgun_sequence	AUGUSTUS	start_codon	97666	97668	.	-	0	ID=g28.t1.start1;Parent=g28.t1;
CAKZFG010000002.1_Nowickia_ferox_genome_assembly,_contig:_SUPER_2_unloc_2,_whole_genome_shotgun_sequence	AUGUSTUS	gene	97865	98215	.	+	.	ID=g29;
CAKZFG010000002.1_Nowickia_ferox_genome_assembly,_contig:_SUPER_2_unloc_2,_whole_genome_shotgun_sequence	AUGUSTUS	mRNA	97865	98215	0.69	+	.	ID=g29.t1;Parent=g29;
CAKZFG010000002.1_Nowickia_ferox_genome_assembly,_contig:_SUPER_2_unloc_2,_whole_genome_shotgun_sequence	AUGUSTUS	start_codon	97865	97867	.	+	0	ID=g29.t1.start1;Parent=g29.t1;
CAKZFG010000002.1_Nowickia_ferox_genome_assembly,_contig:_SUPER_2_unloc_2,_whole_genome_shotgun_sequence	AUGUSTUS	CDS	97865	98215	0.69	+	0	ID=g29.t1.CDS1;Parent=g29.t1;
CAKZFG010000002.1_Nowickia_ferox_genome_assembly,_contig:_SUPER_2_unloc_2,_whole_genome_shotgun_sequence	AUGUSTUS	exon	97865	98215	.	+	.	ID=g29.t1.exon1;Parent=g29.t1;
CAKZFG010000002.1_Nowickia_ferox_genome_assembly,_contig:_SUPER_2_unloc_2,_whole_genome_shotgun_sequence	AUGUSTUS	stop_codon	98213	98215	.	+	0	ID=g29.t1.stop1;Parent=g29.t1;
CAKZFG010000002.1_Nowickia_ferox_genome_assembly,_contig:_SUPER_2_unloc_2,_whole_genome_shotgun_sequence	AUGUSTUS	gene	99368	100274	.	-	.	ID=g30;
CAKZFG010000002.1_Nowickia_ferox_genome_assembly,_contig:_SUPER_2_unloc_2,_whole_genome_shotgun_sequence	AUGUSTUS	mRNA	99368	100274	0.97	-	.	ID=g30.t1;Parent=g30;
CAKZFG010000002.1_Nowickia_ferox_genome_assembly,_contig:_SUPER_2_unloc_2,_whole_genome_shotgun_sequence	AUGUSTUS	stop_codon	99368	99370	.	-	0	ID=g30.t1.stop1;Parent=g30.t1;
CAKZFG010000002.1_Nowickia_ferox_genome_assembly,_contig:_SUPER_2_unloc_2,_whole_genome_shotgun_sequence	AUGUSTUS	CDS	99368	99554	0.98	-	1	ID=g30.t1.CDS1;Parent=g30.t1;
CAKZFG010000002.1_Nowickia_ferox_genome_assembly,_contig:_SUPER_2_unloc_2,_whole_genome_shotgun_sequence	AUGUSTUS	exon	99368	99554	.	-	.	ID=g30.t1.exon1;Parent=g30.t1;
CAKZFG010000002.1_Nowickia_ferox_genome_assembly,_contig:_SUPER_2_unloc_2,_whole_genome_shotgun_sequence	AUGUSTUS	intron	99555	99708	0.98	-	.	ID=g30.t1.intron1;Parent=g30.t1;
CAKZFG010000002.1_Nowickia_ferox_genome_assembly,_contig:_SUPER_2_unloc_2,_whole_genome_shotgun_sequence	AUGUSTUS	CDS	99709	100274	0.97	-	0	ID=g30.t1.CDS2;Parent=g30.t1;
CAKZFG010000002.1_Nowickia_ferox_genome_assembly,_contig:_SUPER_2_unloc_2,_whole_genome_shotgun_sequence	AUGUSTUS	exon	99709	100274	.	-	.	ID=g30.t1.exon2;Parent=g30.t1;
CAKZFG010000002.1_Nowickia_ferox_genome_assembly,_contig:_SUPER_2_unloc_2,_whole_genome_shotgun_sequence	AUGUSTUS	start_codon	100272	100274	.	-	0	ID=g30.t1.start1;Parent=g30.t1;
CAKZFG010000002.1_Nowickia_ferox_genome_assembly,_contig:_SUPER_2_unloc_2,_whole_genome_shotgun_sequence	AUGUSTUS	gene	108207	109478	.	+	.	ID=g31;
CAKZFG010000002.1_Nowickia_ferox_genome_assembly,_contig:_SUPER_2_unloc_2,_whole_genome_shotgun_sequence	AUGUSTUS	mRNA	108207	109478	1	+	.	ID=g31.t1;Parent=g31;
CAKZFG010000002.1_Nowickia_ferox_genome_assembly,_contig:_SUPER_2_unloc_2,_whole_genome_shotgun_sequence	AUGUSTUS	start_codon	108207	108209	.	+	0	ID=g31.t1.start1;Parent=g31.t1;
CAKZFG010000002.1_Nowickia_ferox_genome_assembly,_contig:_SUPER_2_unloc_2,_whole_genome_shotgun_sequence	AUGUSTUS	CDS	108207	109478	1	+	0	ID=g31.t1.CDS1;Parent=g31.t1;
CAKZFG010000002.1_Nowickia_ferox_genome_assembly,_contig:_SUPER_2_unloc_2,_whole_genome_shotgun_sequence	AUGUSTUS	exon	108207	109478	.	+	.	ID=g31.t1.exon1;Parent=g31.t1;
CAKZFG010000002.1_Nowickia_ferox_genome_assembly,_contig:_SUPER_2_unloc_2,_whole_genome_shotgun_sequence	AUGUSTUS	stop_codon	109476	109478	.	+	0	ID=g31.t1.stop1;Parent=g31.t1;
CAKZFG010000002.1_Nowickia_ferox_genome_assembly,_contig:_SUPER_2_unloc_2,_whole_genome_shotgun_sequence	AUGUSTUS	gene	110150	111948	.	+	.	ID=g32;
CAKZFG010000002.1_Nowickia_ferox_genome_assembly,_contig:_SUPER_2_unloc_2,_whole_genome_shotgun_sequence	AUGUSTUS	mRNA	110150	111948	0.13	+	.	ID=g32.t1;Parent=g32;
CAKZFG010000002.1_Nowickia_ferox_genome_assembly,_contig:_SUPER_2_unloc_2,_whole_genome_shotgun_sequence	AUGUSTUS	start_codon	110150	110152	.	+	0	ID=g32.t1.start1;Parent=g32.t1;
CAKZFG010000002.1_Nowickia_ferox_genome_assembly,_contig:_SUPER_2_unloc_2,_whole_genome_shotgun_sequence	AUGUSTUS	CDS	110150	110444	0.23	+	0	ID=g32.t1.CDS1;Parent=g32.t1;
CAKZFG010000002.1_Nowickia_ferox_genome_assembly,_contig:_SUPER_2_unloc_2,_whole_genome_shotgun_sequence	AUGUSTUS	exon	110150	110444	.	+	.	ID=g32.t1.exon1;Parent=g32.t1;
CAKZFG010000002.1_Nowickia_ferox_genome_assembly,_contig:_SUPER_2_unloc_2,_whole_genome_shotgun_sequence	AUGUSTUS	intron	110445	110501	0.46	+	.	ID=g32.t1.intron1;Parent=g32.t1;
CAKZFG010000002.1_Nowickia_ferox_genome_assembly,_contig:_SUPER_2_unloc_2,_whole_genome_shotgun_sequence	AUGUSTUS	CDS	110502	110734	0.23	+	2	ID=g32.t1.CDS2;Parent=g32.t1;
CAKZFG010000002.1_Nowickia_ferox_genome_assembly,_contig:_SUPER_2_unloc_2,_whole_genome_shotgun_sequence	AUGUSTUS	exon	110502	110734	.	+	.	ID=g32.t1.exon2;Parent=g32.t1;
CAKZFG010000002.1_Nowickia_ferox_genome_assembly,_contig:_SUPER_2_unloc_2,_whole_genome_shotgun_sequence	AUGUSTUS	intron	110735	111205	0.49	+	.	ID=g32.t1.intron2;Parent=g32.t1;
CAKZFG010000002.1_Nowickia_ferox_genome_assembly,_contig:_SUPER_2_unloc_2,_whole_genome_shotgun_sequence	AUGUSTUS	CDS	111206	111633	0.58	+	0	ID=g32.t1.CDS3;Parent=g32.t1;
CAKZFG010000002.1_Nowickia_ferox_genome_assembly,_contig:_SUPER_2_unloc_2,_whole_genome_shotgun_sequence	AUGUSTUS	exon	111206	111633	.	+	.	ID=g32.t1.exon3;Parent=g32.t1;
CAKZFG010000002.1_Nowickia_ferox_genome_assembly,_contig:_SUPER_2_unloc_2,_whole_genome_shotgun_sequence	AUGUSTUS	intron	111634	111923	1	+	.	ID=g32.t1.intron3;Parent=g32.t1;
CAKZFG010000002.1_Nowickia_ferox_genome_assembly,_contig:_SUPER_2_unloc_2,_whole_genome_shotgun_sequence	AUGUSTUS	CDS	111924	111948	1	+	1	ID=g32.t1.CDS4;Parent=g32.t1;
CAKZFG010000002.1_Nowickia_ferox_genome_assembly,_contig:_SUPER_2_unloc_2,_whole_genome_shotgun_sequence	AUGUSTUS	exon	111924	111948	.	+	.	ID=g32.t1.exon4;Parent=g32.t1;
CAKZFG010000002.1_Nowickia_ferox_genome_assembly,_contig:_SUPER_2_unloc_2,_whole_genome_shotgun_sequence	AUGUSTUS	stop_codon	111946	111948	.	+	0	ID=g32.t1.stop1;Parent=g32.t1;
CAKZFG010000002.1_Nowickia_ferox_genome_assembly,_contig:_SUPER_2_unloc_2,_whole_genome_shotgun_sequence	AUGUSTUS	gene	143631	144335	.	-	.	ID=g33;
CAKZFG010000002.1_Nowickia_ferox_genome_assembly,_contig:_SUPER_2_unloc_2,_whole_genome_shotgun_sequence	AUGUSTUS	mRNA	143631	144335	1	-	.	ID=g33.t1;Parent=g33;
CAKZFG010000002.1_Nowickia_ferox_genome_assembly,_contig:_SUPER_2_unloc_2,_whole_genome_shotgun_sequence	AUGUSTUS	stop_codon	143631	143633	.	-	0	ID=g33.t1.stop1;Parent=g33.t1;
CAKZFG010000002.1_Nowickia_ferox_genome_assembly,_contig:_SUPER_2_unloc_2,_whole_genome_shotgun_sequence	AUGUSTUS	CDS	143631	144335	1	-	0	ID=g33.t1.CDS1;Parent=g33.t1;
CAKZFG010000002.1_Nowickia_ferox_genome_assembly,_contig:_SUPER_2_unloc_2,_whole_genome_shotgun_sequence	AUGUSTUS	exon	143631	144335	.	-	.	ID=g33.t1.exon1;Parent=g33.t1;
CAKZFG010000002.1_Nowickia_ferox_genome_assembly,_contig:_SUPER_2_unloc_2,_whole_genome_shotgun_sequence	AUGUSTUS	start_codon	144333	144335	.	-	0	ID=g33.t1.start1;Parent=g33.t1;
CAKZFG010000002.1_Nowickia_ferox_genome_assembly,_contig:_SUPER_2_unloc_2,_whole_genome_shotgun_sequence	AUGUSTUS	gene	165394	166896	.	-	.	ID=g34;
CAKZFG010000002.1_Nowickia_ferox_genome_assembly,_contig:_SUPER_2_unloc_2,_whole_genome_shotgun_sequence	AUGUSTUS	mRNA	165394	166896	0.99	-	.	ID=g34.t1;Parent=g34;
CAKZFG010000002.1_Nowickia_ferox_genome_assembly,_contig:_SUPER_2_unloc_2,_whole_genome_shotgun_sequence	AUGUSTUS	stop_codon	165394	165396	.	-	0	ID=g34.t1.stop1;Parent=g34.t1;
CAKZFG010000002.1_Nowickia_ferox_genome_assembly,_contig:_SUPER_2_unloc_2,_whole_genome_shotgun_sequence	AUGUSTUS	CDS	165394	166896	0.99	-	0	ID=g34.t1.CDS1;Parent=g34.t1;
CAKZFG010000002.1_Nowickia_ferox_genome_assembly,_contig:_SUPER_2_unloc_2,_whole_genome_shotgun_sequence	AUGUSTUS	exon	165394	166896	.	-	.	ID=g34.t1.exon1;Parent=g34.t1;
CAKZFG010000002.1_Nowickia_ferox_genome_assembly,_contig:_SUPER_2_unloc_2,_whole_genome_shotgun_sequence	AUGUSTUS	start_codon	166894	166896	.	-	0	ID=g34.t1.start1;Parent=g34.t1;
CAKZFG010000002.1_Nowickia_ferox_genome_assembly,_contig:_SUPER_2_unloc_2,_whole_genome_shotgun_sequence	AUGUSTUS	gene	194751	195330	.	+	.	ID=g35;
CAKZFG010000002.1_Nowickia_ferox_genome_assembly,_contig:_SUPER_2_unloc_2,_whole_genome_shotgun_sequence	AUGUSTUS	mRNA	194751	195330	1	+	.	ID=g35.t1;Parent=g35;
CAKZFG010000002.1_Nowickia_ferox_genome_assembly,_contig:_SUPER_2_unloc_2,_whole_genome_shotgun_sequence	AUGUSTUS	start_codon	194751	194753	.	+	0	ID=g35.t1.start1;Parent=g35.t1;
CAKZFG010000002.1_Nowickia_ferox_genome_assembly,_contig:_SUPER_2_unloc_2,_whole_genome_shotgun_sequence	AUGUSTUS	CDS	194751	194885	1	+	0	ID=g35.t1.CDS1;Parent=g35.t1;
CAKZFG010000002.1_Nowickia_ferox_genome_assembly,_contig:_SUPER_2_unloc_2,_whole_genome_shotgun_sequence	AUGUSTUS	exon	194751	194885	.	+	.	ID=g35.t1.exon1;Parent=g35.t1;
CAKZFG010000002.1_Nowickia_ferox_genome_assembly,_contig:_SUPER_2_unloc_2,_whole_genome_shotgun_sequence	AUGUSTUS	intron	194886	195138	1	+	.	ID=g35.t1.intron1;Parent=g35.t1;
CAKZFG010000002.1_Nowickia_ferox_genome_assembly,_contig:_SUPER_2_unloc_2,_whole_genome_shotgun_sequence	AUGUSTUS	CDS	195139	195330	1	+	0	ID=g35.t1.CDS2;Parent=g35.t1;
CAKZFG010000002.1_Nowickia_ferox_genome_assembly,_contig:_SUPER_2_unloc_2,_whole_genome_shotgun_sequence	AUGUSTUS	exon	195139	195330	.	+	.	ID=g35.t1.exon2;Parent=g35.t1;
CAKZFG010000002.1_Nowickia_ferox_genome_assembly,_contig:_SUPER_2_unloc_2,_whole_genome_shotgun_sequence	AUGUSTUS	stop_codon	195328	195330	.	+	0	ID=g35.t1.stop1;Parent=g35.t1;
CAKZFG010000002.1_Nowickia_ferox_genome_assembly,_contig:_SUPER_2_unloc_2,_whole_genome_shotgun_sequence	AUGUSTUS	gene	195372	196075	.	+	.	ID=g36;
CAKZFG010000002.1_Nowickia_ferox_genome_assembly,_contig:_SUPER_2_unloc_2,_whole_genome_shotgun_sequence	AUGUSTUS	mRNA	195372	196075	0.86	+	.	ID=g36.t1;Parent=g36;
CAKZFG010000002.1_Nowickia_ferox_genome_assembly,_contig:_SUPER_2_unloc_2,_whole_genome_shotgun_sequence	AUGUSTUS	start_codon	195372	195374	.	+	0	ID=g36.t1.start1;Parent=g36.t1;
CAKZFG010000002.1_Nowickia_ferox_genome_assembly,_contig:_SUPER_2_unloc_2,_whole_genome_shotgun_sequence	AUGUSTUS	CDS	195372	195437	1	+	0	ID=g36.t1.CDS1;Parent=g36.t1;
CAKZFG010000002.1_Nowickia_ferox_genome_assembly,_contig:_SUPER_2_unloc_2,_whole_genome_shotgun_sequence	AUGUSTUS	exon	195372	195437	.	+	.	ID=g36.t1.exon1;Parent=g36.t1;
CAKZFG010000002.1_Nowickia_ferox_genome_assembly,_contig:_SUPER_2_unloc_2,_whole_genome_shotgun_sequence	AUGUSTUS	intron	195438	195505	1	+	.	ID=g36.t1.intron1;Parent=g36.t1;
CAKZFG010000002.1_Nowickia_ferox_genome_assembly,_contig:_SUPER_2_unloc_2,_whole_genome_shotgun_sequence	AUGUSTUS	CDS	195506	195728	1	+	0	ID=g36.t1.CDS2;Parent=g36.t1;
CAKZFG010000002.1_Nowickia_ferox_genome_assembly,_contig:_SUPER_2_unloc_2,_whole_genome_shotgun_sequence	AUGUSTUS	exon	195506	195728	.	+	.	ID=g36.t1.exon2;Parent=g36.t1;
CAKZFG010000002.1_Nowickia_ferox_genome_assembly,_contig:_SUPER_2_unloc_2,_whole_genome_shotgun_sequence	AUGUSTUS	intron	195729	195792	1	+	.	ID=g36.t1.intron2;Parent=g36.t1;
CAKZFG010000002.1_Nowickia_ferox_genome_assembly,_contig:_SUPER_2_unloc_2,_whole_genome_shotgun_sequence	AUGUSTUS	CDS	195793	195918	0.86	+	2	ID=g36.t1.CDS3;Parent=g36.t1;
CAKZFG010000002.1_Nowickia_ferox_genome_assembly,_contig:_SUPER_2_unloc_2,_whole_genome_shotgun_sequence	AUGUSTUS	exon	195793	195918	.	+	.	ID=g36.t1.exon3;Parent=g36.t1;
CAKZFG010000002.1_Nowickia_ferox_genome_assembly,_contig:_SUPER_2_unloc_2,_whole_genome_shotgun_sequence	AUGUSTUS	intron	195919	196019	0.86	+	.	ID=g36.t1.intron3;Parent=g36.t1;
CAKZFG010000002.1_Nowickia_ferox_genome_assembly,_contig:_SUPER_2_unloc_2,_whole_genome_shotgun_sequence	AUGUSTUS	CDS	196020	196075	0.96	+	2	ID=g36.t1.CDS4;Parent=g36.t1;
CAKZFG010000002.1_Nowickia_ferox_genome_assembly,_contig:_SUPER_2_unloc_2,_whole_genome_shotgun_sequence	AUGUSTUS	exon	196020	196075	.	+	.	ID=g36.t1.exon4;Parent=g36.t1;
CAKZFG010000002.1_Nowickia_ferox_genome_assembly,_contig:_SUPER_2_unloc_2,_whole_genome_shotgun_sequence	AUGUSTUS	stop_codon	196073	196075	.	+	0	ID=g36.t1.stop1;Parent=g36.t1;
CAKZFG010000002.1_Nowickia_ferox_genome_assembly,_contig:_SUPER_2_unloc_2,_whole_genome_shotgun_sequence	AUGUSTUS	gene	206973	207761	.	-	.	ID=g37;
CAKZFG010000002.1_Nowickia_ferox_genome_assembly,_contig:_SUPER_2_unloc_2,_whole_genome_shotgun_sequence	AUGUSTUS	mRNA	206973	207761	1	-	.	ID=g37.t1;Parent=g37;
CAKZFG010000002.1_Nowickia_ferox_genome_assembly,_contig:_SUPER_2_unloc_2,_whole_genome_shotgun_sequence	AUGUSTUS	stop_codon	206973	206975	.	-	0	ID=g37.t1.stop1;Parent=g37.t1;
CAKZFG010000002.1_Nowickia_ferox_genome_assembly,_contig:_SUPER_2_unloc_2,_whole_genome_shotgun_sequence	AUGUSTUS	CDS	206973	207761	1	-	0	ID=g37.t1.CDS1;Parent=g37.t1;
CAKZFG010000002.1_Nowickia_ferox_genome_assembly,_contig:_SUPER_2_unloc_2,_whole_genome_shotgun_sequence	AUGUSTUS	exon	206973	207761	.	-	.	ID=g37.t1.exon1;Parent=g37.t1;
CAKZFG010000002.1_Nowickia_ferox_genome_assembly,_contig:_SUPER_2_unloc_2,_whole_genome_shotgun_sequence	AUGUSTUS	start_codon	207759	207761	.	-	0	ID=g37.t1.start1;Parent=g37.t1;
CAKZFG010000002.1_Nowickia_ferox_genome_assembly,_contig:_SUPER_2_unloc_2,_whole_genome_shotgun_sequence	AUGUSTUS	gene	207852	211960	.	+	.	ID=g38;
CAKZFG010000002.1_Nowickia_ferox_genome_assembly,_contig:_SUPER_2_unloc_2,_whole_genome_shotgun_sequence	AUGUSTUS	mRNA	207852	211960	0.3	+	.	ID=g38.t1;Parent=g38;
CAKZFG010000002.1_Nowickia_ferox_genome_assembly,_contig:_SUPER_2_unloc_2,_whole_genome_shotgun_sequence	AUGUSTUS	start_codon	207852	207854	.	+	0	ID=g38.t1.start1;Parent=g38.t1;
CAKZFG010000002.1_Nowickia_ferox_genome_assembly,_contig:_SUPER_2_unloc_2,_whole_genome_shotgun_sequence	AUGUSTUS	CDS	207852	207876	0.3	+	0	ID=g38.t1.CDS1;Parent=g38.t1;
CAKZFG010000002.1_Nowickia_ferox_genome_assembly,_contig:_SUPER_2_unloc_2,_whole_genome_shotgun_sequence	AUGUSTUS	exon	207852	207876	.	+	.	ID=g38.t1.exon1;Parent=g38.t1;
CAKZFG010000002.1_Nowickia_ferox_genome_assembly,_contig:_SUPER_2_unloc_2,_whole_genome_shotgun_sequence	AUGUSTUS	intron	207877	211637	0.56	+	.	ID=g38.t1.intron1;Parent=g38.t1;
CAKZFG010000002.1_Nowickia_ferox_genome_assembly,_contig:_SUPER_2_unloc_2,_whole_genome_shotgun_sequence	AUGUSTUS	CDS	211638	211960	0.94	+	2	ID=g38.t1.CDS2;Parent=g38.t1;
CAKZFG010000002.1_Nowickia_ferox_genome_assembly,_contig:_SUPER_2_unloc_2,_whole_genome_shotgun_sequence	AUGUSTUS	exon	211638	211960	.	+	.	ID=g38.t1.exon2;Parent=g38.t1;
CAKZFG010000002.1_Nowickia_ferox_genome_assembly,_contig:_SUPER_2_unloc_2,_whole_genome_shotgun_sequence	AUGUSTUS	stop_codon	211958	211960	.	+	0	ID=g38.t1.stop1;Parent=g38.t1;
CAKZFG010000002.1_Nowickia_ferox_genome_assembly,_contig:_SUPER_2_unloc_2,_whole_genome_shotgun_sequence	AUGUSTUS	gene	216970	220915	.	+	.	ID=g39;
CAKZFG010000002.1_Nowickia_ferox_genome_assembly,_contig:_SUPER_2_unloc_2,_whole_genome_shotgun_sequence	AUGUSTUS	mRNA	216970	220915	0.83	+	.	ID=g39.t1;Parent=g39;
CAKZFG010000002.1_Nowickia_ferox_genome_assembly,_contig:_SUPER_2_unloc_2,_whole_genome_shotgun_sequence	AUGUSTUS	start_codon	216970	216972	.	+	0	ID=g39.t1.start1;Parent=g39.t1;
CAKZFG010000002.1_Nowickia_ferox_genome_assembly,_contig:_SUPER_2_unloc_2,_whole_genome_shotgun_sequence	AUGUSTUS	CDS	216970	217402	1	+	0	ID=g39.t1.CDS1;Parent=g39.t1;
CAKZFG010000002.1_Nowickia_ferox_genome_assembly,_contig:_SUPER_2_unloc_2,_whole_genome_shotgun_sequence	AUGUSTUS	exon	216970	217402	.	+	.	ID=g39.t1.exon1;Parent=g39.t1;
CAKZFG010000002.1_Nowickia_ferox_genome_assembly,_contig:_SUPER_2_unloc_2,_whole_genome_shotgun_sequence	AUGUSTUS	intron	217403	217461	1	+	.	ID=g39.t1.intron1;Parent=g39.t1;
CAKZFG010000002.1_Nowickia_ferox_genome_assembly,_contig:_SUPER_2_unloc_2,_whole_genome_shotgun_sequence	AUGUSTUS	CDS	217462	218372	1	+	2	ID=g39.t1.CDS2;Parent=g39.t1;
CAKZFG010000002.1_Nowickia_ferox_genome_assembly,_contig:_SUPER_2_unloc_2,_whole_genome_shotgun_sequence	AUGUSTUS	exon	217462	218372	.	+	.	ID=g39.t1.exon2;Parent=g39.t1;
CAKZFG010000002.1_Nowickia_ferox_genome_assembly,_contig:_SUPER_2_unloc_2,_whole_genome_shotgun_sequence	AUGUSTUS	intron	218373	218425	1	+	.	ID=g39.t1.intron2;Parent=g39.t1;
CAKZFG010000002.1_Nowickia_ferox_genome_assembly,_contig:_SUPER_2_unloc_2,_whole_genome_shotgun_sequence	AUGUSTUS	CDS	218426	218801	0.97	+	0	ID=g39.t1.CDS3;Parent=g39.t1;
CAKZFG010000002.1_Nowickia_ferox_genome_assembly,_contig:_SUPER_2_unloc_2,_whole_genome_shotgun_sequence	AUGUSTUS	exon	218426	218801	.	+	.	ID=g39.t1.exon3;Parent=g39.t1;
CAKZFG010000002.1_Nowickia_ferox_genome_assembly,_contig:_SUPER_2_unloc_2,_whole_genome_shotgun_sequence	AUGUSTUS	intron	218802	220844	0.83	+	.	ID=g39.t1.intron3;Parent=g39.t1;
CAKZFG010000002.1_Nowickia_ferox_genome_assembly,_contig:_SUPER_2_unloc_2,_whole_genome_shotgun_sequence	AUGUSTUS	CDS	220845	220915	1	+	2	ID=g39.t1.CDS4;Parent=g39.t1;
CAKZFG010000002.1_Nowickia_ferox_genome_assembly,_contig:_SUPER_2_unloc_2,_whole_genome_shotgun_sequence	AUGUSTUS	exon	220845	220915	.	+	.	ID=g39.t1.exon4;Parent=g39.t1;
CAKZFG010000002.1_Nowickia_ferox_genome_assembly,_contig:_SUPER_2_unloc_2,_whole_genome_shotgun_sequence	AUGUSTUS	stop_codon	220913	220915	.	+	0	ID=g39.t1.stop1;Parent=g39.t1;
CAKZFG010000002.1_Nowickia_ferox_genome_assembly,_contig:_SUPER_2_unloc_2,_whole_genome_shotgun_sequence	AUGUSTUS	mRNA	216970	220799	0.63	+	.	ID=g39.t2;Parent=g39;
CAKZFG010000002.1_Nowickia_ferox_genome_assembly,_contig:_SUPER_2_unloc_2,_whole_genome_shotgun_sequence	AUGUSTUS	start_codon	216970	216972	.	+	0	ID=g39.t2.start1;Parent=g39.t2;
CAKZFG010000002.1_Nowickia_ferox_genome_assembly,_contig:_SUPER_2_unloc_2,_whole_genome_shotgun_sequence	AUGUSTUS	CDS	216970	217402	1	+	0	ID=g39.t2.CDS1;Parent=g39.t2;
CAKZFG010000002.1_Nowickia_ferox_genome_assembly,_contig:_SUPER_2_unloc_2,_whole_genome_shotgun_sequence	AUGUSTUS	exon	216970	217402	.	+	.	ID=g39.t2.exon1;Parent=g39.t2;
CAKZFG010000002.1_Nowickia_ferox_genome_assembly,_contig:_SUPER_2_unloc_2,_whole_genome_shotgun_sequence	AUGUSTUS	intron	217403	217461	1	+	.	ID=g39.t2.intron1;Parent=g39.t2;
CAKZFG010000002.1_Nowickia_ferox_genome_assembly,_contig:_SUPER_2_unloc_2,_whole_genome_shotgun_sequence	AUGUSTUS	CDS	217462	218372	1	+	2	ID=g39.t2.CDS2;Parent=g39.t2;
CAKZFG010000002.1_Nowickia_ferox_genome_assembly,_contig:_SUPER_2_unloc_2,_whole_genome_shotgun_sequence	AUGUSTUS	exon	217462	218372	.	+	.	ID=g39.t2.exon2;Parent=g39.t2;
CAKZFG010000002.1_Nowickia_ferox_genome_assembly,_contig:_SUPER_2_unloc_2,_whole_genome_shotgun_sequence	AUGUSTUS	intron	218373	218425	1	+	.	ID=g39.t2.intron2;Parent=g39.t2;
CAKZFG010000002.1_Nowickia_ferox_genome_assembly,_contig:_SUPER_2_unloc_2,_whole_genome_shotgun_sequence	AUGUSTUS	CDS	218426	218801	0.91	+	0	ID=g39.t2.CDS3;Parent=g39.t2;
CAKZFG010000002.1_Nowickia_ferox_genome_assembly,_contig:_SUPER_2_unloc_2,_whole_genome_shotgun_sequence	AUGUSTUS	exon	218426	218801	.	+	.	ID=g39.t2.exon3;Parent=g39.t2;
CAKZFG010000002.1_Nowickia_ferox_genome_assembly,_contig:_SUPER_2_unloc_2,_whole_genome_shotgun_sequence	AUGUSTUS	intron	218802	220533	0.63	+	.	ID=g39.t2.intron3;Parent=g39.t2;
CAKZFG010000002.1_Nowickia_ferox_genome_assembly,_contig:_SUPER_2_unloc_2,_whole_genome_shotgun_sequence	AUGUSTUS	CDS	220534	220799	0.69	+	2	ID=g39.t2.CDS4;Parent=g39.t2;
CAKZFG010000002.1_Nowickia_ferox_genome_assembly,_contig:_SUPER_2_unloc_2,_whole_genome_shotgun_sequence	AUGUSTUS	exon	220534	220799	.	+	.	ID=g39.t2.exon4;Parent=g39.t2;
CAKZFG010000002.1_Nowickia_ferox_genome_assembly,_contig:_SUPER_2_unloc_2,_whole_genome_shotgun_sequence	AUGUSTUS	stop_codon	220797	220799	.	+	0	ID=g39.t2.stop1;Parent=g39.t2;
CAKZFG010000002.1_Nowickia_ferox_genome_assembly,_contig:_SUPER_2_unloc_2,_whole_genome_shotgun_sequence	AUGUSTUS	gene	223162	223602	.	+	.	ID=g40;
CAKZFG010000002.1_Nowickia_ferox_genome_assembly,_contig:_SUPER_2_unloc_2,_whole_genome_shotgun_sequence	AUGUSTUS	mRNA	223162	223602	1	+	.	ID=g40.t1;Parent=g40;
CAKZFG010000002.1_Nowickia_ferox_genome_assembly,_contig:_SUPER_2_unloc_2,_whole_genome_shotgun_sequence	AUGUSTUS	start_codon	223162	223164	.	+	0	ID=g40.t1.start1;Parent=g40.t1;
CAKZFG010000002.1_Nowickia_ferox_genome_assembly,_contig:_SUPER_2_unloc_2,_whole_genome_shotgun_sequence	AUGUSTUS	CDS	223162	223602	1	+	0	ID=g40.t1.CDS1;Parent=g40.t1;
CAKZFG010000002.1_Nowickia_ferox_genome_assembly,_contig:_SUPER_2_unloc_2,_whole_genome_shotgun_sequence	AUGUSTUS	exon	223162	223602	.	+	.	ID=g40.t1.exon1;Parent=g40.t1;
CAKZFG010000002.1_Nowickia_ferox_genome_assembly,_contig:_SUPER_2_unloc_2,_whole_genome_shotgun_sequence	AUGUSTUS	stop_codon	223600	223602	.	+	0	ID=g40.t1.stop1;Parent=g40.t1;
CAKZFG010000002.1_Nowickia_ferox_genome_assembly,_contig:_SUPER_2_unloc_2,_whole_genome_shotgun_sequence	AUGUSTUS	gene	223846	224990	.	+	.	ID=g41;
CAKZFG010000002.1_Nowickia_ferox_genome_assembly,_contig:_SUPER_2_unloc_2,_whole_genome_shotgun_sequence	AUGUSTUS	mRNA	223846	224990	0.93	+	.	ID=g41.t1;Parent=g41;
CAKZFG010000002.1_Nowickia_ferox_genome_assembly,_contig:_SUPER_2_unloc_2,_whole_genome_shotgun_sequence	AUGUSTUS	start_codon	223846	223848	.	+	0	ID=g41.t1.start1;Parent=g41.t1;
CAKZFG010000002.1_Nowickia_ferox_genome_assembly,_contig:_SUPER_2_unloc_2,_whole_genome_shotgun_sequence	AUGUSTUS	CDS	223846	223864	0.94	+	0	ID=g41.t1.CDS1;Parent=g41.t1;
CAKZFG010000002.1_Nowickia_ferox_genome_assembly,_contig:_SUPER_2_unloc_2,_whole_genome_shotgun_sequence	AUGUSTUS	exon	223846	223864	.	+	.	ID=g41.t1.exon1;Parent=g41.t1;
CAKZFG010000002.1_Nowickia_ferox_genome_assembly,_contig:_SUPER_2_unloc_2,_whole_genome_shotgun_sequence	AUGUSTUS	intron	223865	224676	0.94	+	.	ID=g41.t1.intron1;Parent=g41.t1;
CAKZFG010000002.1_Nowickia_ferox_genome_assembly,_contig:_SUPER_2_unloc_2,_whole_genome_shotgun_sequence	AUGUSTUS	CDS	224677	224990	0.97	+	2	ID=g41.t1.CDS2;Parent=g41.t1;
CAKZFG010000002.1_Nowickia_ferox_genome_assembly,_contig:_SUPER_2_unloc_2,_whole_genome_shotgun_sequence	AUGUSTUS	exon	224677	224990	.	+	.	ID=g41.t1.exon2;Parent=g41.t1;
CAKZFG010000002.1_Nowickia_ferox_genome_assembly,_contig:_SUPER_2_unloc_2,_whole_genome_shotgun_sequence	AUGUSTUS	stop_codon	224988	224990	.	+	0	ID=g41.t1.stop1;Parent=g41.t1;
CAKZFG010000002.1_Nowickia_ferox_genome_assembly,_contig:_SUPER_2_unloc_2,_whole_genome_shotgun_sequence	AUGUSTUS	gene	230766	240738	.	+	.	ID=g42;
CAKZFG010000002.1_Nowickia_ferox_genome_assembly,_contig:_SUPER_2_unloc_2,_whole_genome_shotgun_sequence	AUGUSTUS	mRNA	230766	240738	0.61	+	.	ID=g42.t1;Parent=g42;
CAKZFG010000002.1_Nowickia_ferox_genome_assembly,_contig:_SUPER_2_unloc_2,_whole_genome_shotgun_sequence	AUGUSTUS	start_codon	230766	230768	.	+	0	ID=g42.t1.start1;Parent=g42.t1;
CAKZFG010000002.1_Nowickia_ferox_genome_assembly,_contig:_SUPER_2_unloc_2,_whole_genome_shotgun_sequence	AUGUSTUS	CDS	230766	230867	0.61	+	0	ID=g42.t1.CDS1;Parent=g42.t1;
CAKZFG010000002.1_Nowickia_ferox_genome_assembly,_contig:_SUPER_2_unloc_2,_whole_genome_shotgun_sequence	AUGUSTUS	exon	230766	230867	.	+	.	ID=g42.t1.exon1;Parent=g42.t1;
CAKZFG010000002.1_Nowickia_ferox_genome_assembly,_contig:_SUPER_2_unloc_2,_whole_genome_shotgun_sequence	AUGUSTUS	intron	230868	231922	0.61	+	.	ID=g42.t1.intron1;Parent=g42.t1;
CAKZFG010000002.1_Nowickia_ferox_genome_assembly,_contig:_SUPER_2_unloc_2,_whole_genome_shotgun_sequence	AUGUSTUS	CDS	231923	232093	1	+	0	ID=g42.t1.CDS2;Parent=g42.t1;
CAKZFG010000002.1_Nowickia_ferox_genome_assembly,_contig:_SUPER_2_unloc_2,_whole_genome_shotgun_sequence	AUGUSTUS	exon	231923	232093	.	+	.	ID=g42.t1.exon2;Parent=g42.t1;
CAKZFG010000002.1_Nowickia_ferox_genome_assembly,_contig:_SUPER_2_unloc_2,_whole_genome_shotgun_sequence	AUGUSTUS	intron	232094	232142	1	+	.	ID=g42.t1.intron2;Parent=g42.t1;
CAKZFG010000002.1_Nowickia_ferox_genome_assembly,_contig:_SUPER_2_unloc_2,_whole_genome_shotgun_sequence	AUGUSTUS	CDS	232143	232523	1	+	0	ID=g42.t1.CDS3;Parent=g42.t1;
CAKZFG010000002.1_Nowickia_ferox_genome_assembly,_contig:_SUPER_2_unloc_2,_whole_genome_shotgun_sequence	AUGUSTUS	exon	232143	232523	.	+	.	ID=g42.t1.exon3;Parent=g42.t1;
CAKZFG010000002.1_Nowickia_ferox_genome_assembly,_contig:_SUPER_2_unloc_2,_whole_genome_shotgun_sequence	AUGUSTUS	intron	232524	240666	1	+	.	ID=g42.t1.intron3;Parent=g42.t1;
CAKZFG010000002.1_Nowickia_ferox_genome_assembly,_contig:_SUPER_2_unloc_2,_whole_genome_shotgun_sequence	AUGUSTUS	CDS	240667	240738	1	+	0	ID=g42.t1.CDS4;Parent=g42.t1;
CAKZFG010000002.1_Nowickia_ferox_genome_assembly,_contig:_SUPER_2_unloc_2,_whole_genome_shotgun_sequence	AUGUSTUS	exon	240667	240738	.	+	.	ID=g42.t1.exon4;Parent=g42.t1;
CAKZFG010000002.1_Nowickia_ferox_genome_assembly,_contig:_SUPER_2_unloc_2,_whole_genome_shotgun_sequence	AUGUSTUS	stop_codon	240736	240738	.	+	0	ID=g42.t1.stop1;Parent=g42.t1;
CAKZFG010000002.1_Nowickia_ferox_genome_assembly,_contig:_SUPER_2_unloc_2,_whole_genome_shotgun_sequence	AUGUSTUS	gene	265231	265663	.	-	.	ID=g43;
CAKZFG010000002.1_Nowickia_ferox_genome_assembly,_contig:_SUPER_2_unloc_2,_whole_genome_shotgun_sequence	AUGUSTUS	mRNA	265231	265663	0.72	-	.	ID=g43.t1;Parent=g43;
CAKZFG010000002.1_Nowickia_ferox_genome_assembly,_contig:_SUPER_2_unloc_2,_whole_genome_shotgun_sequence	AUGUSTUS	stop_codon	265231	265233	.	-	0	ID=g43.t1.stop1;Parent=g43.t1;
CAKZFG010000002.1_Nowickia_ferox_genome_assembly,_contig:_SUPER_2_unloc_2,_whole_genome_shotgun_sequence	AUGUSTUS	CDS	265231	265438	1	-	1	ID=g43.t1.CDS1;Parent=g43.t1;
CAKZFG010000002.1_Nowickia_ferox_genome_assembly,_contig:_SUPER_2_unloc_2,_whole_genome_shotgun_sequence	AUGUSTUS	exon	265231	265438	.	-	.	ID=g43.t1.exon1;Parent=g43.t1;
CAKZFG010000002.1_Nowickia_ferox_genome_assembly,_contig:_SUPER_2_unloc_2,_whole_genome_shotgun_sequence	AUGUSTUS	intron	265439	265490	1	-	.	ID=g43.t1.intron1;Parent=g43.t1;
CAKZFG010000002.1_Nowickia_ferox_genome_assembly,_contig:_SUPER_2_unloc_2,_whole_genome_shotgun_sequence	AUGUSTUS	CDS	265491	265663	0.72	-	0	ID=g43.t1.CDS2;Parent=g43.t1;
CAKZFG010000002.1_Nowickia_ferox_genome_assembly,_contig:_SUPER_2_unloc_2,_whole_genome_shotgun_sequence	AUGUSTUS	exon	265491	265663	.	-	.	ID=g43.t1.exon2;Parent=g43.t1;
CAKZFG010000002.1_Nowickia_ferox_genome_assembly,_contig:_SUPER_2_unloc_2,_whole_genome_shotgun_sequence	AUGUSTUS	start_codon	265661	265663	.	-	0	ID=g43.t1.start1;Parent=g43.t1;
CAKZFG010000002.1_Nowickia_ferox_genome_assembly,_contig:_SUPER_2_unloc_2,_whole_genome_shotgun_sequence	AUGUSTUS	gene	265928	266991	.	-	.	ID=g44;
CAKZFG010000002.1_Nowickia_ferox_genome_assembly,_contig:_SUPER_2_unloc_2,_whole_genome_shotgun_sequence	AUGUSTUS	mRNA	265928	266991	0.95	-	.	ID=g44.t1;Parent=g44;
CAKZFG010000002.1_Nowickia_ferox_genome_assembly,_contig:_SUPER_2_unloc_2,_whole_genome_shotgun_sequence	AUGUSTUS	stop_codon	265928	265930	.	-	0	ID=g44.t1.stop1;Parent=g44.t1;
CAKZFG010000002.1_Nowickia_ferox_genome_assembly,_contig:_SUPER_2_unloc_2,_whole_genome_shotgun_sequence	AUGUSTUS	CDS	265928	266253	0.95	-	2	ID=g44.t1.CDS1;Parent=g44.t1;
CAKZFG010000002.1_Nowickia_ferox_genome_assembly,_contig:_SUPER_2_unloc_2,_whole_genome_shotgun_sequence	AUGUSTUS	exon	265928	266253	.	-	.	ID=g44.t1.exon1;Parent=g44.t1;
CAKZFG010000002.1_Nowickia_ferox_genome_assembly,_contig:_SUPER_2_unloc_2,_whole_genome_shotgun_sequence	AUGUSTUS	intron	266254	266321	0.96	-	.	ID=g44.t1.intron1;Parent=g44.t1;
CAKZFG010000002.1_Nowickia_ferox_genome_assembly,_contig:_SUPER_2_unloc_2,_whole_genome_shotgun_sequence	AUGUSTUS	CDS	266322	266991	0.99	-	0	ID=g44.t1.CDS2;Parent=g44.t1;
CAKZFG010000002.1_Nowickia_ferox_genome_assembly,_contig:_SUPER_2_unloc_2,_whole_genome_shotgun_sequence	AUGUSTUS	exon	266322	266991	.	-	.	ID=g44.t1.exon2;Parent=g44.t1;
CAKZFG010000002.1_Nowickia_ferox_genome_assembly,_contig:_SUPER_2_unloc_2,_whole_genome_shotgun_sequence	AUGUSTUS	start_codon	266989	266991	.	-	0	ID=g44.t1.start1;Parent=g44.t1;
CAKZFG010000002.1_Nowickia_ferox_genome_assembly,_contig:_SUPER_2_unloc_2,_whole_genome_shotgun_sequence	AUGUSTUS	gene	270763	275665	.	-	.	ID=g45;
CAKZFG010000002.1_Nowickia_ferox_genome_assembly,_contig:_SUPER_2_unloc_2,_whole_genome_shotgun_sequence	AUGUSTUS	mRNA	270763	275665	0.85	-	.	ID=g45.t1;Parent=g45;
CAKZFG010000002.1_Nowickia_ferox_genome_assembly,_contig:_SUPER_2_unloc_2,_whole_genome_shotgun_sequence	AUGUSTUS	stop_codon	270763	270765	.	-	0	ID=g45.t1.stop1;Parent=g45.t1;
CAKZFG010000002.1_Nowickia_ferox_genome_assembly,_contig:_SUPER_2_unloc_2,_whole_genome_shotgun_sequence	AUGUSTUS	CDS	270763	270803	0.85	-	2	ID=g45.t1.CDS1;Parent=g45.t1;
CAKZFG010000002.1_Nowickia_ferox_genome_assembly,_contig:_SUPER_2_unloc_2,_whole_genome_shotgun_sequence	AUGUSTUS	exon	270763	270803	.	-	.	ID=g45.t1.exon1;Parent=g45.t1;
CAKZFG010000002.1_Nowickia_ferox_genome_assembly,_contig:_SUPER_2_unloc_2,_whole_genome_shotgun_sequence	AUGUSTUS	intron	270804	275265	0.85	-	.	ID=g45.t1.intron1;Parent=g45.t1;
CAKZFG010000002.1_Nowickia_ferox_genome_assembly,_contig:_SUPER_2_unloc_2,_whole_genome_shotgun_sequence	AUGUSTUS	CDS	275266	275665	1	-	0	ID=g45.t1.CDS2;Parent=g45.t1;
CAKZFG010000002.1_Nowickia_ferox_genome_assembly,_contig:_SUPER_2_unloc_2,_whole_genome_shotgun_sequence	AUGUSTUS	exon	275266	275665	.	-	.	ID=g45.t1.exon2;Parent=g45.t1;
CAKZFG010000002.1_Nowickia_ferox_genome_assembly,_contig:_SUPER_2_unloc_2,_whole_genome_shotgun_sequence	AUGUSTUS	start_codon	275663	275665	.	-	0	ID=g45.t1.start1;Parent=g45.t1;
CAKZFG010000002.1_Nowickia_ferox_genome_assembly,_contig:_SUPER_2_unloc_2,_whole_genome_shotgun_sequence	AUGUSTUS	mRNA	271261	275665	0.79	-	.	ID=g45.t2;Parent=g45;
CAKZFG010000002.1_Nowickia_ferox_genome_assembly,_contig:_SUPER_2_unloc_2,_whole_genome_shotgun_sequence	AUGUSTUS	stop_codon	271261	271263	.	-	0	ID=g45.t2.stop1;Parent=g45.t2;
CAKZFG010000002.1_Nowickia_ferox_genome_assembly,_contig:_SUPER_2_unloc_2,_whole_genome_shotgun_sequence	AUGUSTUS	CDS	271261	274145	0.79	-	2	ID=g45.t2.CDS1;Parent=g45.t2;
CAKZFG010000002.1_Nowickia_ferox_genome_assembly,_contig:_SUPER_2_unloc_2,_whole_genome_shotgun_sequence	AUGUSTUS	exon	271261	274145	.	-	.	ID=g45.t2.exon1;Parent=g45.t2;
CAKZFG010000002.1_Nowickia_ferox_genome_assembly,_contig:_SUPER_2_unloc_2,_whole_genome_shotgun_sequence	AUGUSTUS	intron	274146	274215	0.8	-	.	ID=g45.t2.intron1;Parent=g45.t2;
CAKZFG010000002.1_Nowickia_ferox_genome_assembly,_contig:_SUPER_2_unloc_2,_whole_genome_shotgun_sequence	AUGUSTUS	CDS	274216	275665	0.85	-	0	ID=g45.t2.CDS2;Parent=g45.t2;
CAKZFG010000002.1_Nowickia_ferox_genome_assembly,_contig:_SUPER_2_unloc_2,_whole_genome_shotgun_sequence	AUGUSTUS	exon	274216	275665	.	-	.	ID=g45.t2.exon2;Parent=g45.t2;
CAKZFG010000002.1_Nowickia_ferox_genome_assembly,_contig:_SUPER_2_unloc_2,_whole_genome_shotgun_sequence	AUGUSTUS	start_codon	275663	275665	.	-	0	ID=g45.t2.start1;Parent=g45.t2;
CAKZFG010000002.1_Nowickia_ferox_genome_assembly,_contig:_SUPER_2_unloc_2,_whole_genome_shotgun_sequence	AUGUSTUS	gene	281754	284335	.	+	.	ID=g46;
CAKZFG010000002.1_Nowickia_ferox_genome_assembly,_contig:_SUPER_2_unloc_2,_whole_genome_shotgun_sequence	AUGUSTUS	mRNA	281754	284335	0.78	+	.	ID=g46.t1;Parent=g46;
CAKZFG010000002.1_Nowickia_ferox_genome_assembly,_contig:_SUPER_2_unloc_2,_whole_genome_shotgun_sequence	AUGUSTUS	start_codon	281754	281756	.	+	0	ID=g46.t1.start1;Parent=g46.t1;
CAKZFG010000002.1_Nowickia_ferox_genome_assembly,_contig:_SUPER_2_unloc_2,_whole_genome_shotgun_sequence	AUGUSTUS	CDS	281754	282741	0.82	+	0	ID=g46.t1.CDS1;Parent=g46.t1;
CAKZFG010000002.1_Nowickia_ferox_genome_assembly,_contig:_SUPER_2_unloc_2,_whole_genome_shotgun_sequence	AUGUSTUS	exon	281754	282741	.	+	.	ID=g46.t1.exon1;Parent=g46.t1;
CAKZFG010000002.1_Nowickia_ferox_genome_assembly,_contig:_SUPER_2_unloc_2,_whole_genome_shotgun_sequence	AUGUSTUS	intron	282742	282797	0.79	+	.	ID=g46.t1.intron1;Parent=g46.t1;
CAKZFG010000002.1_Nowickia_ferox_genome_assembly,_contig:_SUPER_2_unloc_2,_whole_genome_shotgun_sequence	AUGUSTUS	CDS	282798	283321	0.78	+	2	ID=g46.t1.CDS2;Parent=g46.t1;
CAKZFG010000002.1_Nowickia_ferox_genome_assembly,_contig:_SUPER_2_unloc_2,_whole_genome_shotgun_sequence	AUGUSTUS	exon	282798	283321	.	+	.	ID=g46.t1.exon2;Parent=g46.t1;
CAKZFG010000002.1_Nowickia_ferox_genome_assembly,_contig:_SUPER_2_unloc_2,_whole_genome_shotgun_sequence	AUGUSTUS	intron	283322	283390	0.99	+	.	ID=g46.t1.intron2;Parent=g46.t1;
CAKZFG010000002.1_Nowickia_ferox_genome_assembly,_contig:_SUPER_2_unloc_2,_whole_genome_shotgun_sequence	AUGUSTUS	CDS	283391	284335	0.99	+	0	ID=g46.t1.CDS3;Parent=g46.t1;
CAKZFG010000002.1_Nowickia_ferox_genome_assembly,_contig:_SUPER_2_unloc_2,_whole_genome_shotgun_sequence	AUGUSTUS	exon	283391	284335	.	+	.	ID=g46.t1.exon3;Parent=g46.t1;
CAKZFG010000002.1_Nowickia_ferox_genome_assembly,_contig:_SUPER_2_unloc_2,_whole_genome_shotgun_sequence	AUGUSTUS	stop_codon	284333	284335	.	+	0	ID=g46.t1.stop1;Parent=g46.t1;
CAKZFG010000002.1_Nowickia_ferox_genome_assembly,_contig:_SUPER_2_unloc_2,_whole_genome_shotgun_sequence	AUGUSTUS	gene	286527	287943	.	-	.	ID=g47;
CAKZFG010000002.1_Nowickia_ferox_genome_assembly,_contig:_SUPER_2_unloc_2,_whole_genome_shotgun_sequence	AUGUSTUS	mRNA	286527	287943	0.48	-	.	ID=g47.t1;Parent=g47;
CAKZFG010000002.1_Nowickia_ferox_genome_assembly,_contig:_SUPER_2_unloc_2,_whole_genome_shotgun_sequence	AUGUSTUS	stop_codon	286527	286529	.	-	0	ID=g47.t1.stop1;Parent=g47.t1;
CAKZFG010000002.1_Nowickia_ferox_genome_assembly,_contig:_SUPER_2_unloc_2,_whole_genome_shotgun_sequence	AUGUSTUS	CDS	286527	286548	0.54	-	1	ID=g47.t1.CDS1;Parent=g47.t1;
CAKZFG010000002.1_Nowickia_ferox_genome_assembly,_contig:_SUPER_2_unloc_2,_whole_genome_shotgun_sequence	AUGUSTUS	exon	286527	286548	.	-	.	ID=g47.t1.exon1;Parent=g47.t1;
CAKZFG010000002.1_Nowickia_ferox_genome_assembly,_contig:_SUPER_2_unloc_2,_whole_genome_shotgun_sequence	AUGUSTUS	intron	286549	287587	0.54	-	.	ID=g47.t1.intron1;Parent=g47.t1;
CAKZFG010000002.1_Nowickia_ferox_genome_assembly,_contig:_SUPER_2_unloc_2,_whole_genome_shotgun_sequence	AUGUSTUS	CDS	287588	287943	0.52	-	0	ID=g47.t1.CDS2;Parent=g47.t1;
CAKZFG010000002.1_Nowickia_ferox_genome_assembly,_contig:_SUPER_2_unloc_2,_whole_genome_shotgun_sequence	AUGUSTUS	exon	287588	287943	.	-	.	ID=g47.t1.exon2;Parent=g47.t1;
CAKZFG010000002.1_Nowickia_ferox_genome_assembly,_contig:_SUPER_2_unloc_2,_whole_genome_shotgun_sequence	AUGUSTUS	start_codon	287941	287943	.	-	0	ID=g47.t1.start1;Parent=g47.t1;
CAKZFG010000002.1_Nowickia_ferox_genome_assembly,_contig:_SUPER_2_unloc_2,_whole_genome_shotgun_sequence	AUGUSTUS	mRNA	287434	287943	0.34	-	.	ID=g47.t2;Parent=g47;
CAKZFG010000002.1_Nowickia_ferox_genome_assembly,_contig:_SUPER_2_unloc_2,_whole_genome_shotgun_sequence	AUGUSTUS	stop_codon	287434	287436	.	-	0	ID=g47.t2.stop1;Parent=g47.t2;
CAKZFG010000002.1_Nowickia_ferox_genome_assembly,_contig:_SUPER_2_unloc_2,_whole_genome_shotgun_sequence	AUGUSTUS	CDS	287434	287943	0.34	-	0	ID=g47.t2.CDS1;Parent=g47.t2;
CAKZFG010000002.1_Nowickia_ferox_genome_assembly,_contig:_SUPER_2_unloc_2,_whole_genome_shotgun_sequence	AUGUSTUS	exon	287434	287943	.	-	.	ID=g47.t2.exon1;Parent=g47.t2;
CAKZFG010000002.1_Nowickia_ferox_genome_assembly,_contig:_SUPER_2_unloc_2,_whole_genome_shotgun_sequence	AUGUSTUS	start_codon	287941	287943	.	-	0	ID=g47.t2.start1;Parent=g47.t2;
CAKZFG010000002.1_Nowickia_ferox_genome_assembly,_contig:_SUPER_2_unloc_2,_whole_genome_shotgun_sequence	AUGUSTUS	gene	292248	292577	.	+	.	ID=g48;
CAKZFG010000002.1_Nowickia_ferox_genome_assembly,_contig:_SUPER_2_unloc_2,_whole_genome_shotgun_sequence	AUGUSTUS	mRNA	292248	292577	1	+	.	ID=g48.t1;Parent=g48;
CAKZFG010000002.1_Nowickia_ferox_genome_assembly,_contig:_SUPER_2_unloc_2,_whole_genome_shotgun_sequence	AUGUSTUS	start_codon	292248	292250	.	+	0	ID=g48.t1.start1;Parent=g48.t1;
CAKZFG010000002.1_Nowickia_ferox_genome_assembly,_contig:_SUPER_2_unloc_2,_whole_genome_shotgun_sequence	AUGUSTUS	CDS	292248	292577	1	+	0	ID=g48.t1.CDS1;Parent=g48.t1;
CAKZFG010000002.1_Nowickia_ferox_genome_assembly,_contig:_SUPER_2_unloc_2,_whole_genome_shotgun_sequence	AUGUSTUS	exon	292248	292577	.	+	.	ID=g48.t1.exon1;Parent=g48.t1;
CAKZFG010000002.1_Nowickia_ferox_genome_assembly,_contig:_SUPER_2_unloc_2,_whole_genome_shotgun_sequence	AUGUSTUS	stop_codon	292575	292577	.	+	0	ID=g48.t1.stop1;Parent=g48.t1;
CAKZFG010000002.1_Nowickia_ferox_genome_assembly,_contig:_SUPER_2_unloc_2,_whole_genome_shotgun_sequence	AUGUSTUS	gene	292823	293167	.	+	.	ID=g49;
CAKZFG010000002.1_Nowickia_ferox_genome_assembly,_contig:_SUPER_2_unloc_2,_whole_genome_shotgun_sequence	AUGUSTUS	mRNA	292823	293167	1	+	.	ID=g49.t1;Parent=g49;
CAKZFG010000002.1_Nowickia_ferox_genome_assembly,_contig:_SUPER_2_unloc_2,_whole_genome_shotgun_sequence	AUGUSTUS	start_codon	292823	292825	.	+	0	ID=g49.t1.start1;Parent=g49.t1;
CAKZFG010000002.1_Nowickia_ferox_genome_assembly,_contig:_SUPER_2_unloc_2,_whole_genome_shotgun_sequence	AUGUSTUS	CDS	292823	293167	1	+	0	ID=g49.t1.CDS1;Parent=g49.t1;
CAKZFG010000002.1_Nowickia_ferox_genome_assembly,_contig:_SUPER_2_unloc_2,_whole_genome_shotgun_sequence	AUGUSTUS	exon	292823	293167	.	+	.	ID=g49.t1.exon1;Parent=g49.t1;
CAKZFG010000002.1_Nowickia_ferox_genome_assembly,_contig:_SUPER_2_unloc_2,_whole_genome_shotgun_sequence	AUGUSTUS	stop_codon	293165	293167	.	+	0	ID=g49.t1.stop1;Parent=g49.t1;
CAKZFG010000003.1_Nowickia_ferox_genome_assembly,_contig:_SUPER_4_unloc_1,_whole_genome_shotgun_sequence	AUGUSTUS	gene	1	12021	.	+	.	ID=g50;
CAKZFG010000003.1_Nowickia_ferox_genome_assembly,_contig:_SUPER_4_unloc_1,_whole_genome_shotgun_sequence	AUGUSTUS	mRNA	1	12021	0.65	+	.	ID=g50.t1;Parent=g50;
CAKZFG010000003.1_Nowickia_ferox_genome_assembly,_contig:_SUPER_4_unloc_1,_whole_genome_shotgun_sequence	AUGUSTUS	intron	1	11751	0.65	+	.	ID=g50.t1.intron1;Parent=g50.t1;
CAKZFG010000003.1_Nowickia_ferox_genome_assembly,_contig:_SUPER_4_unloc_1,_whole_genome_shotgun_sequence	AUGUSTUS	CDS	11752	12021	1	+	0	ID=g50.t1.CDS1;Parent=g50.t1;
CAKZFG010000003.1_Nowickia_ferox_genome_assembly,_contig:_SUPER_4_unloc_1,_whole_genome_shotgun_sequence	AUGUSTUS	exon	11752	12021	.	+	.	ID=g50.t1.exon1;Parent=g50.t1;
CAKZFG010000003.1_Nowickia_ferox_genome_assembly,_contig:_SUPER_4_unloc_1,_whole_genome_shotgun_sequence	AUGUSTUS	stop_codon	12019	12021	.	+	0	ID=g50.t1.stop1;Parent=g50.t1;
CAKZFG010000003.1_Nowickia_ferox_genome_assembly,_contig:_SUPER_4_unloc_1,_whole_genome_shotgun_sequence	AUGUSTUS	gene	12135	15603	.	-	.	ID=g51;
CAKZFG010000003.1_Nowickia_ferox_genome_assembly,_contig:_SUPER_4_unloc_1,_whole_genome_shotgun_sequence	AUGUSTUS	mRNA	12135	15603	0.56	-	.	ID=g51.t1;Parent=g51;
CAKZFG010000003.1_Nowickia_ferox_genome_assembly,_contig:_SUPER_4_unloc_1,_whole_genome_shotgun_sequence	AUGUSTUS	stop_codon	12135	12137	.	-	0	ID=g51.t1.stop1;Parent=g51.t1;
CAKZFG010000003.1_Nowickia_ferox_genome_assembly,_contig:_SUPER_4_unloc_1,_whole_genome_shotgun_sequence	AUGUSTUS	CDS	12135	12205	1	-	2	ID=g51.t1.CDS1;Parent=g51.t1;
CAKZFG010000003.1_Nowickia_ferox_genome_assembly,_contig:_SUPER_4_unloc_1,_whole_genome_shotgun_sequence	AUGUSTUS	exon	12135	12205	.	-	.	ID=g51.t1.exon1;Parent=g51.t1;
CAKZFG010000003.1_Nowickia_ferox_genome_assembly,_contig:_SUPER_4_unloc_1,_whole_genome_shotgun_sequence	AUGUSTUS	intron	12206	12435	1	-	.	ID=g51.t1.intron1;Parent=g51.t1;
CAKZFG010000003.1_Nowickia_ferox_genome_assembly,_contig:_SUPER_4_unloc_1,_whole_genome_shotgun_sequence	AUGUSTUS	CDS	12436	12542	1	-	1	ID=g51.t1.CDS2;Parent=g51.t1;
CAKZFG010000003.1_Nowickia_ferox_genome_assembly,_contig:_SUPER_4_unloc_1,_whole_genome_shotgun_sequence	AUGUSTUS	exon	12436	12542	.	-	.	ID=g51.t1.exon2;Parent=g51.t1;
CAKZFG010000003.1_Nowickia_ferox_genome_assembly,_contig:_SUPER_4_unloc_1,_whole_genome_shotgun_sequence	AUGUSTUS	intron	12543	12603	1	-	.	ID=g51.t1.intron2;Parent=g51.t1;
CAKZFG010000003.1_Nowickia_ferox_genome_assembly,_contig:_SUPER_4_unloc_1,_whole_genome_shotgun_sequence	AUGUSTUS	CDS	12604	12784	1	-	2	ID=g51.t1.CDS3;Parent=g51.t1;
CAKZFG010000003.1_Nowickia_ferox_genome_assembly,_contig:_SUPER_4_unloc_1,_whole_genome_shotgun_sequence	AUGUSTUS	exon	12604	12784	.	-	.	ID=g51.t1.exon3;Parent=g51.t1;
CAKZFG010000003.1_Nowickia_ferox_genome_assembly,_contig:_SUPER_4_unloc_1,_whole_genome_shotgun_sequence	AUGUSTUS	intron	12785	15593	0.56	-	.	ID=g51.t1.intron3;Parent=g51.t1;
CAKZFG010000003.1_Nowickia_ferox_genome_assembly,_contig:_SUPER_4_unloc_1,_whole_genome_shotgun_sequence	AUGUSTUS	CDS	15594	15603	0.56	-	0	ID=g51.t1.CDS4;Parent=g51.t1;
CAKZFG010000003.1_Nowickia_ferox_genome_assembly,_contig:_SUPER_4_unloc_1,_whole_genome_shotgun_sequence	AUGUSTUS	exon	15594	15603	.	-	.	ID=g51.t1.exon4;Parent=g51.t1;
CAKZFG010000003.1_Nowickia_ferox_genome_assembly,_contig:_SUPER_4_unloc_1,_whole_genome_shotgun_sequence	AUGUSTUS	start_codon	15601	15603	.	-	0	ID=g51.t1.start1;Parent=g51.t1;
CAKZFG010000003.1_Nowickia_ferox_genome_assembly,_contig:_SUPER_4_unloc_1,_whole_genome_shotgun_sequence	AUGUSTUS	gene	19315	19967	.	+	.	ID=g52;
CAKZFG010000003.1_Nowickia_ferox_genome_assembly,_contig:_SUPER_4_unloc_1,_whole_genome_shotgun_sequence	AUGUSTUS	mRNA	19315	19967	0.81	+	.	ID=g52.t1;Parent=g52;
CAKZFG010000003.1_Nowickia_ferox_genome_assembly,_contig:_SUPER_4_unloc_1,_whole_genome_shotgun_sequence	AUGUSTUS	start_codon	19315	19317	.	+	0	ID=g52.t1.start1;Parent=g52.t1;
CAKZFG010000003.1_Nowickia_ferox_genome_assembly,_contig:_SUPER_4_unloc_1,_whole_genome_shotgun_sequence	AUGUSTUS	CDS	19315	19329	0.99	+	0	ID=g52.t1.CDS1;Parent=g52.t1;
CAKZFG010000003.1_Nowickia_ferox_genome_assembly,_contig:_SUPER_4_unloc_1,_whole_genome_shotgun_sequence	AUGUSTUS	exon	19315	19329	.	+	.	ID=g52.t1.exon1;Parent=g52.t1;
CAKZFG010000003.1_Nowickia_ferox_genome_assembly,_contig:_SUPER_4_unloc_1,_whole_genome_shotgun_sequence	AUGUSTUS	intron	19330	19449	0.99	+	.	ID=g52.t1.intron1;Parent=g52.t1;
CAKZFG010000003.1_Nowickia_ferox_genome_assembly,_contig:_SUPER_4_unloc_1,_whole_genome_shotgun_sequence	AUGUSTUS	CDS	19450	19461	0.99	+	0	ID=g52.t1.CDS2;Parent=g52.t1;
CAKZFG010000003.1_Nowickia_ferox_genome_assembly,_contig:_SUPER_4_unloc_1,_whole_genome_shotgun_sequence	AUGUSTUS	exon	19450	19461	.	+	.	ID=g52.t1.exon2;Parent=g52.t1;
CAKZFG010000003.1_Nowickia_ferox_genome_assembly,_contig:_SUPER_4_unloc_1,_whole_genome_shotgun_sequence	AUGUSTUS	intron	19462	19519	1	+	.	ID=g52.t1.intron2;Parent=g52.t1;
CAKZFG010000003.1_Nowickia_ferox_genome_assembly,_contig:_SUPER_4_unloc_1,_whole_genome_shotgun_sequence	AUGUSTUS	CDS	19520	19812	0.81	+	0	ID=g52.t1.CDS3;Parent=g52.t1;
CAKZFG010000003.1_Nowickia_ferox_genome_assembly,_contig:_SUPER_4_unloc_1,_whole_genome_shotgun_sequence	AUGUSTUS	exon	19520	19812	.	+	.	ID=g52.t1.exon3;Parent=g52.t1;
CAKZFG010000003.1_Nowickia_ferox_genome_assembly,_contig:_SUPER_4_unloc_1,_whole_genome_shotgun_sequence	AUGUSTUS	intron	19813	19918	0.82	+	.	ID=g52.t1.intron3;Parent=g52.t1;
CAKZFG010000003.1_Nowickia_ferox_genome_assembly,_contig:_SUPER_4_unloc_1,_whole_genome_shotgun_sequence	AUGUSTUS	CDS	19919	19967	1	+	1	ID=g52.t1.CDS4;Parent=g52.t1;
CAKZFG010000003.1_Nowickia_ferox_genome_assembly,_contig:_SUPER_4_unloc_1,_whole_genome_shotgun_sequence	AUGUSTUS	exon	19919	19967	.	+	.	ID=g52.t1.exon4;Parent=g52.t1;
CAKZFG010000003.1_Nowickia_ferox_genome_assembly,_contig:_SUPER_4_unloc_1,_whole_genome_shotgun_sequence	AUGUSTUS	stop_codon	19965	19967	.	+	0	ID=g52.t1.stop1;Parent=g52.t1;
CAKZFG010000003.1_Nowickia_ferox_genome_assembly,_contig:_SUPER_4_unloc_1,_whole_genome_shotgun_sequence	AUGUSTUS	gene	26741	27019	.	-	.	ID=g53;
CAKZFG010000003.1_Nowickia_ferox_genome_assembly,_contig:_SUPER_4_unloc_1,_whole_genome_shotgun_sequence	AUGUSTUS	mRNA	26741	27019	0.93	-	.	ID=g53.t1;Parent=g53;
CAKZFG010000003.1_Nowickia_ferox_genome_assembly,_contig:_SUPER_4_unloc_1,_whole_genome_shotgun_sequence	AUGUSTUS	stop_codon	26741	26743	.	-	0	ID=g53.t1.stop1;Parent=g53.t1;
CAKZFG010000003.1_Nowickia_ferox_genome_assembly,_contig:_SUPER_4_unloc_1,_whole_genome_shotgun_sequence	AUGUSTUS	CDS	26741	27019	0.93	-	0	ID=g53.t1.CDS1;Parent=g53.t1;
CAKZFG010000003.1_Nowickia_ferox_genome_assembly,_contig:_SUPER_4_unloc_1,_whole_genome_shotgun_sequence	AUGUSTUS	exon	26741	27019	.	-	.	ID=g53.t1.exon1;Parent=g53.t1;
CAKZFG010000003.1_Nowickia_ferox_genome_assembly,_contig:_SUPER_4_unloc_1,_whole_genome_shotgun_sequence	AUGUSTUS	start_codon	27017	27019	.	-	0	ID=g53.t1.start1;Parent=g53.t1;
CAKZFG010000003.1_Nowickia_ferox_genome_assembly,_contig:_SUPER_4_unloc_1,_whole_genome_shotgun_sequence	AUGUSTUS	gene	27777	28535	.	-	.	ID=g54;
CAKZFG010000003.1_Nowickia_ferox_genome_assembly,_contig:_SUPER_4_unloc_1,_whole_genome_shotgun_sequence	AUGUSTUS	mRNA	27777	28535	0.99	-	.	ID=g54.t1;Parent=g54;
CAKZFG010000003.1_Nowickia_ferox_genome_assembly,_contig:_SUPER_4_unloc_1,_whole_genome_shotgun_sequence	AUGUSTUS	stop_codon	27777	27779	.	-	0	ID=g54.t1.stop1;Parent=g54.t1;
CAKZFG010000003.1_Nowickia_ferox_genome_assembly,_contig:_SUPER_4_unloc_1,_whole_genome_shotgun_sequence	AUGUSTUS	CDS	27777	28535	0.99	-	0	ID=g54.t1.CDS1;Parent=g54.t1;
CAKZFG010000003.1_Nowickia_ferox_genome_assembly,_contig:_SUPER_4_unloc_1,_whole_genome_shotgun_sequence	AUGUSTUS	exon	27777	28535	.	-	.	ID=g54.t1.exon1;Parent=g54.t1;
CAKZFG010000003.1_Nowickia_ferox_genome_assembly,_contig:_SUPER_4_unloc_1,_whole_genome_shotgun_sequence	AUGUSTUS	start_codon	28533	28535	.	-	0	ID=g54.t1.start1;Parent=g54.t1;
CAKZFG010000003.1_Nowickia_ferox_genome_assembly,_contig:_SUPER_4_unloc_1,_whole_genome_shotgun_sequence	AUGUSTUS	gene	28618	28965	.	-	.	ID=g55;
CAKZFG010000003.1_Nowickia_ferox_genome_assembly,_contig:_SUPER_4_unloc_1,_whole_genome_shotgun_sequence	AUGUSTUS	mRNA	28618	28965	0.99	-	.	ID=g55.t1;Parent=g55;
CAKZFG010000003.1_Nowickia_ferox_genome_assembly,_contig:_SUPER_4_unloc_1,_whole_genome_shotgun_sequence	AUGUSTUS	stop_codon	28618	28620	.	-	0	ID=g55.t1.stop1;Parent=g55.t1;
CAKZFG010000003.1_Nowickia_ferox_genome_assembly,_contig:_SUPER_4_unloc_1,_whole_genome_shotgun_sequence	AUGUSTUS	CDS	28618	28965	0.99	-	0	ID=g55.t1.CDS1;Parent=g55.t1;
CAKZFG010000003.1_Nowickia_ferox_genome_assembly,_contig:_SUPER_4_unloc_1,_whole_genome_shotgun_sequence	AUGUSTUS	exon	28618	28965	.	-	.	ID=g55.t1.exon1;Parent=g55.t1;
CAKZFG010000003.1_Nowickia_ferox_genome_assembly,_contig:_SUPER_4_unloc_1,_whole_genome_shotgun_sequence	AUGUSTUS	start_codon	28963	28965	.	-	0	ID=g55.t1.start1;Parent=g55.t1;
CAKZFG010000003.1_Nowickia_ferox_genome_assembly,_contig:_SUPER_4_unloc_1,_whole_genome_shotgun_sequence	AUGUSTUS	gene	28618	29196	.	-	.	ID=g56;
CAKZFG010000003.1_Nowickia_ferox_genome_assembly,_contig:_SUPER_4_unloc_1,_whole_genome_shotgun_sequence	AUGUSTUS	mRNA	28618	29196	0.51	-	.	ID=g56.t1;Parent=g56;
CAKZFG010000003.1_Nowickia_ferox_genome_assembly,_contig:_SUPER_4_unloc_1,_whole_genome_shotgun_sequence	AUGUSTUS	stop_codon	28618	28620	.	-	0	ID=g56.t1.stop1;Parent=g56.t1;
CAKZFG010000003.1_Nowickia_ferox_genome_assembly,_contig:_SUPER_4_unloc_1,_whole_genome_shotgun_sequence	AUGUSTUS	CDS	28618	28954	0.51	-	1	ID=g56.t1.CDS1;Parent=g56.t1;
CAKZFG010000003.1_Nowickia_ferox_genome_assembly,_contig:_SUPER_4_unloc_1,_whole_genome_shotgun_sequence	AUGUSTUS	exon	28618	28954	.	-	.	ID=g56.t1.exon1;Parent=g56.t1;
CAKZFG010000003.1_Nowickia_ferox_genome_assembly,_contig:_SUPER_4_unloc_1,_whole_genome_shotgun_sequence	AUGUSTUS	intron	28955	29041	0.61	-	.	ID=g56.t1.intron1;Parent=g56.t1;
CAKZFG010000003.1_Nowickia_ferox_genome_assembly,_contig:_SUPER_4_unloc_1,_whole_genome_shotgun_sequence	AUGUSTUS	CDS	29042	29196	0.61	-	0	ID=g56.t1.CDS2;Parent=g56.t1;
CAKZFG010000003.1_Nowickia_ferox_genome_assembly,_contig:_SUPER_4_unloc_1,_whole_genome_shotgun_sequence	AUGUSTUS	exon	29042	29196	.	-	.	ID=g56.t1.exon2;Parent=g56.t1;
CAKZFG010000003.1_Nowickia_ferox_genome_assembly,_contig:_SUPER_4_unloc_1,_whole_genome_shotgun_sequence	AUGUSTUS	start_codon	29194	29196	.	-	0	ID=g56.t1.start1;Parent=g56.t1;
CAKZFG010000003.1_Nowickia_ferox_genome_assembly,_contig:_SUPER_4_unloc_1,_whole_genome_shotgun_sequence	AUGUSTUS	gene	29894	31098	.	+	.	ID=g57;
CAKZFG010000003.1_Nowickia_ferox_genome_assembly,_contig:_SUPER_4_unloc_1,_whole_genome_shotgun_sequence	AUGUSTUS	mRNA	29894	31098	1	+	.	ID=g57.t1;Parent=g57;
CAKZFG010000003.1_Nowickia_ferox_genome_assembly,_contig:_SUPER_4_unloc_1,_whole_genome_shotgun_sequence	AUGUSTUS	start_codon	29894	29896	.	+	0	ID=g57.t1.start1;Parent=g57.t1;
CAKZFG010000003.1_Nowickia_ferox_genome_assembly,_contig:_SUPER_4_unloc_1,_whole_genome_shotgun_sequence	AUGUSTUS	CDS	29894	30053	1	+	0	ID=g57.t1.CDS1;Parent=g57.t1;
CAKZFG010000003.1_Nowickia_ferox_genome_assembly,_contig:_SUPER_4_unloc_1,_whole_genome_shotgun_sequence	AUGUSTUS	exon	29894	30053	.	+	.	ID=g57.t1.exon1;Parent=g57.t1;
CAKZFG010000003.1_Nowickia_ferox_genome_assembly,_contig:_SUPER_4_unloc_1,_whole_genome_shotgun_sequence	AUGUSTUS	intron	30054	30181	1	+	.	ID=g57.t1.intron1;Parent=g57.t1;
CAKZFG010000003.1_Nowickia_ferox_genome_assembly,_contig:_SUPER_4_unloc_1,_whole_genome_shotgun_sequence	AUGUSTUS	CDS	30182	31098	1	+	2	ID=g57.t1.CDS2;Parent=g57.t1;
CAKZFG010000003.1_Nowickia_ferox_genome_assembly,_contig:_SUPER_4_unloc_1,_whole_genome_shotgun_sequence	AUGUSTUS	exon	30182	31098	.	+	.	ID=g57.t1.exon2;Parent=g57.t1;
CAKZFG010000003.1_Nowickia_ferox_genome_assembly,_contig:_SUPER_4_unloc_1,_whole_genome_shotgun_sequence	AUGUSTUS	stop_codon	31096	31098	.	+	0	ID=g57.t1.stop1;Parent=g57.t1;
CAKZFG010000003.1_Nowickia_ferox_genome_assembly,_contig:_SUPER_4_unloc_1,_whole_genome_shotgun_sequence	AUGUSTUS	gene	31506	32375	.	+	.	ID=g58;
CAKZFG010000003.1_Nowickia_ferox_genome_assembly,_contig:_SUPER_4_unloc_1,_whole_genome_shotgun_sequence	AUGUSTUS	mRNA	31506	32375	0.96	+	.	ID=g58.t1;Parent=g58;
CAKZFG010000003.1_Nowickia_ferox_genome_assembly,_contig:_SUPER_4_unloc_1,_whole_genome_shotgun_sequence	AUGUSTUS	start_codon	31506	31508	.	+	0	ID=g58.t1.start1;Parent=g58.t1;
CAKZFG010000003.1_Nowickia_ferox_genome_assembly,_contig:_SUPER_4_unloc_1,_whole_genome_shotgun_sequence	AUGUSTUS	CDS	31506	31584	1	+	0	ID=g58.t1.CDS1;Parent=g58.t1;
CAKZFG010000003.1_Nowickia_ferox_genome_assembly,_contig:_SUPER_4_unloc_1,_whole_genome_shotgun_sequence	AUGUSTUS	exon	31506	31584	.	+	.	ID=g58.t1.exon1;Parent=g58.t1;
CAKZFG010000003.1_Nowickia_ferox_genome_assembly,_contig:_SUPER_4_unloc_1,_whole_genome_shotgun_sequence	AUGUSTUS	intron	31585	31654	1	+	.	ID=g58.t1.intron1;Parent=g58.t1;
CAKZFG010000003.1_Nowickia_ferox_genome_assembly,_contig:_SUPER_4_unloc_1,_whole_genome_shotgun_sequence	AUGUSTUS	CDS	31655	32220	0.96	+	2	ID=g58.t1.CDS2;Parent=g58.t1;
CAKZFG010000003.1_Nowickia_ferox_genome_assembly,_contig:_SUPER_4_unloc_1,_whole_genome_shotgun_sequence	AUGUSTUS	exon	31655	32220	.	+	.	ID=g58.t1.exon2;Parent=g58.t1;
CAKZFG010000003.1_Nowickia_ferox_genome_assembly,_contig:_SUPER_4_unloc_1,_whole_genome_shotgun_sequence	AUGUSTUS	intron	32221	32360	0.96	+	.	ID=g58.t1.intron2;Parent=g58.t1;
CAKZFG010000003.1_Nowickia_ferox_genome_assembly,_contig:_SUPER_4_unloc_1,_whole_genome_shotgun_sequence	AUGUSTUS	CDS	32361	32375	1	+	0	ID=g58.t1.CDS3;Parent=g58.t1;
CAKZFG010000003.1_Nowickia_ferox_genome_assembly,_contig:_SUPER_4_unloc_1,_whole_genome_shotgun_sequence	AUGUSTUS	exon	32361	32375	.	+	.	ID=g58.t1.exon3;Parent=g58.t1;
CAKZFG010000003.1_Nowickia_ferox_genome_assembly,_contig:_SUPER_4_unloc_1,_whole_genome_shotgun_sequence	AUGUSTUS	stop_codon	32373	32375	.	+	0	ID=g58.t1.stop1;Parent=g58.t1;
CAKZFG010000003.1_Nowickia_ferox_genome_assembly,_contig:_SUPER_4_unloc_1,_whole_genome_shotgun_sequence	AUGUSTUS	gene	51629	52555	.	+	.	ID=g59;
CAKZFG010000003.1_Nowickia_ferox_genome_assembly,_contig:_SUPER_4_unloc_1,_whole_genome_shotgun_sequence	AUGUSTUS	mRNA	51629	52555	1	+	.	ID=g59.t1;Parent=g59;
CAKZFG010000003.1_Nowickia_ferox_genome_assembly,_contig:_SUPER_4_unloc_1,_whole_genome_shotgun_sequence	AUGUSTUS	start_codon	51629	51631	.	+	0	ID=g59.t1.start1;Parent=g59.t1;
CAKZFG010000003.1_Nowickia_ferox_genome_assembly,_contig:_SUPER_4_unloc_1,_whole_genome_shotgun_sequence	AUGUSTUS	CDS	51629	52555	1	+	0	ID=g59.t1.CDS1;Parent=g59.t1;
CAKZFG010000003.1_Nowickia_ferox_genome_assembly,_contig:_SUPER_4_unloc_1,_whole_genome_shotgun_sequence	AUGUSTUS	exon	51629	52555	.	+	.	ID=g59.t1.exon1;Parent=g59.t1;
CAKZFG010000003.1_Nowickia_ferox_genome_assembly,_contig:_SUPER_4_unloc_1,_whole_genome_shotgun_sequence	AUGUSTUS	stop_codon	52553	52555	.	+	0	ID=g59.t1.stop1;Parent=g59.t1;
CAKZFG010000003.1_Nowickia_ferox_genome_assembly,_contig:_SUPER_4_unloc_1,_whole_genome_shotgun_sequence	AUGUSTUS	gene	53775	54248	.	+	.	ID=g60;
CAKZFG010000003.1_Nowickia_ferox_genome_assembly,_contig:_SUPER_4_unloc_1,_whole_genome_shotgun_sequence	AUGUSTUS	mRNA	53775	54248	1	+	.	ID=g60.t1;Parent=g60;
CAKZFG010000003.1_Nowickia_ferox_genome_assembly,_contig:_SUPER_4_unloc_1,_whole_genome_shotgun_sequence	AUGUSTUS	start_codon	53775	53777	.	+	0	ID=g60.t1.start1;Parent=g60.t1;
CAKZFG010000003.1_Nowickia_ferox_genome_assembly,_contig:_SUPER_4_unloc_1,_whole_genome_shotgun_sequence	AUGUSTUS	CDS	53775	54248	1	+	0	ID=g60.t1.CDS1;Parent=g60.t1;
CAKZFG010000003.1_Nowickia_ferox_genome_assembly,_contig:_SUPER_4_unloc_1,_whole_genome_shotgun_sequence	AUGUSTUS	exon	53775	54248	.	+	.	ID=g60.t1.exon1;Parent=g60.t1;
CAKZFG010000003.1_Nowickia_ferox_genome_assembly,_contig:_SUPER_4_unloc_1,_whole_genome_shotgun_sequence	AUGUSTUS	stop_codon	54246	54248	.	+	0	ID=g60.t1.stop1;Parent=g60.t1;
CAKZFG010000003.1_Nowickia_ferox_genome_assembly,_contig:_SUPER_4_unloc_1,_whole_genome_shotgun_sequence	AUGUSTUS	gene	54689	55012	.	+	.	ID=g61;
CAKZFG010000003.1_Nowickia_ferox_genome_assembly,_contig:_SUPER_4_unloc_1,_whole_genome_shotgun_sequence	AUGUSTUS	mRNA	54752	55012	1	+	.	ID=g61.t1;Parent=g61;
CAKZFG010000003.1_Nowickia_ferox_genome_assembly,_contig:_SUPER_4_unloc_1,_whole_genome_shotgun_sequence	AUGUSTUS	start_codon	54752	54754	.	+	0	ID=g61.t1.start1;Parent=g61.t1;
CAKZFG010000003.1_Nowickia_ferox_genome_assembly,_contig:_SUPER_4_unloc_1,_whole_genome_shotgun_sequence	AUGUSTUS	CDS	54752	55012	1	+	0	ID=g61.t1.CDS1;Parent=g61.t1;
CAKZFG010000003.1_Nowickia_ferox_genome_assembly,_contig:_SUPER_4_unloc_1,_whole_genome_shotgun_sequence	AUGUSTUS	exon	54752	55012	.	+	.	ID=g61.t1.exon1;Parent=g61.t1;
CAKZFG010000003.1_Nowickia_ferox_genome_assembly,_contig:_SUPER_4_unloc_1,_whole_genome_shotgun_sequence	AUGUSTUS	stop_codon	55010	55012	.	+	0	ID=g61.t1.stop1;Parent=g61.t1;
CAKZFG010000003.1_Nowickia_ferox_genome_assembly,_contig:_SUPER_4_unloc_1,_whole_genome_shotgun_sequence	AUGUSTUS	mRNA	54689	55012	0.99	+	.	ID=g61.t2;Parent=g61;
CAKZFG010000003.1_Nowickia_ferox_genome_assembly,_contig:_SUPER_4_unloc_1,_whole_genome_shotgun_sequence	AUGUSTUS	start_codon	54689	54691	.	+	0	ID=g61.t2.start1;Parent=g61.t2;
CAKZFG010000003.1_Nowickia_ferox_genome_assembly,_contig:_SUPER_4_unloc_1,_whole_genome_shotgun_sequence	AUGUSTUS	CDS	54689	55012	0.99	+	0	ID=g61.t2.CDS1;Parent=g61.t2;
CAKZFG010000003.1_Nowickia_ferox_genome_assembly,_contig:_SUPER_4_unloc_1,_whole_genome_shotgun_sequence	AUGUSTUS	exon	54689	55012	.	+	.	ID=g61.t2.exon1;Parent=g61.t2;
CAKZFG010000003.1_Nowickia_ferox_genome_assembly,_contig:_SUPER_4_unloc_1,_whole_genome_shotgun_sequence	AUGUSTUS	stop_codon	55010	55012	.	+	0	ID=g61.t2.stop1;Parent=g61.t2;
CAKZFG010000003.1_Nowickia_ferox_genome_assembly,_contig:_SUPER_4_unloc_1,_whole_genome_shotgun_sequence	AUGUSTUS	gene	55303	55809	.	+	.	ID=g62;
CAKZFG010000003.1_Nowickia_ferox_genome_assembly,_contig:_SUPER_4_unloc_1,_whole_genome_shotgun_sequence	AUGUSTUS	mRNA	55303	55809	1	+	.	ID=g62.t1;Parent=g62;
CAKZFG010000003.1_Nowickia_ferox_genome_assembly,_contig:_SUPER_4_unloc_1,_whole_genome_shotgun_sequence	AUGUSTUS	start_codon	55303	55305	.	+	0	ID=g62.t1.start1;Parent=g62.t1;
CAKZFG010000003.1_Nowickia_ferox_genome_assembly,_contig:_SUPER_4_unloc_1,_whole_genome_shotgun_sequence	AUGUSTUS	CDS	55303	55809	1	+	0	ID=g62.t1.CDS1;Parent=g62.t1;
CAKZFG010000003.1_Nowickia_ferox_genome_assembly,_contig:_SUPER_4_unloc_1,_whole_genome_shotgun_sequence	AUGUSTUS	exon	55303	55809	.	+	.	ID=g62.t1.exon1;Parent=g62.t1;
CAKZFG010000003.1_Nowickia_ferox_genome_assembly,_contig:_SUPER_4_unloc_1,_whole_genome_shotgun_sequence	AUGUSTUS	stop_codon	55807	55809	.	+	0	ID=g62.t1.stop1;Parent=g62.t1;
CAKZFG010000003.1_Nowickia_ferox_genome_assembly,_contig:_SUPER_4_unloc_1,_whole_genome_shotgun_sequence	AUGUSTUS	mRNA	55426	55809	1	+	.	ID=g62.t2;Parent=g62;
CAKZFG010000003.1_Nowickia_ferox_genome_assembly,_contig:_SUPER_4_unloc_1,_whole_genome_shotgun_sequence	AUGUSTUS	start_codon	55426	55428	.	+	0	ID=g62.t2.start1;Parent=g62.t2;
CAKZFG010000003.1_Nowickia_ferox_genome_assembly,_contig:_SUPER_4_unloc_1,_whole_genome_shotgun_sequence	AUGUSTUS	CDS	55426	55809	1	+	0	ID=g62.t2.CDS1;Parent=g62.t2;
CAKZFG010000003.1_Nowickia_ferox_genome_assembly,_contig:_SUPER_4_unloc_1,_whole_genome_shotgun_sequence	AUGUSTUS	exon	55426	55809	.	+	.	ID=g62.t2.exon1;Parent=g62.t2;
CAKZFG010000003.1_Nowickia_ferox_genome_assembly,_contig:_SUPER_4_unloc_1,_whole_genome_shotgun_sequence	AUGUSTUS	stop_codon	55807	55809	.	+	0	ID=g62.t2.stop1;Parent=g62.t2;
CAKZFG010000003.1_Nowickia_ferox_genome_assembly,_contig:_SUPER_4_unloc_1,_whole_genome_shotgun_sequence	AUGUSTUS	gene	58798	59169	.	-	.	ID=g63;
CAKZFG010000003.1_Nowickia_ferox_genome_assembly,_contig:_SUPER_4_unloc_1,_whole_genome_shotgun_sequence	AUGUSTUS	mRNA	58798	59169	1	-	.	ID=g63.t1;Parent=g63;
CAKZFG010000003.1_Nowickia_ferox_genome_assembly,_contig:_SUPER_4_unloc_1,_whole_genome_shotgun_sequence	AUGUSTUS	stop_codon	58798	58800	.	-	0	ID=g63.t1.stop1;Parent=g63.t1;
CAKZFG010000003.1_Nowickia_ferox_genome_assembly,_contig:_SUPER_4_unloc_1,_whole_genome_shotgun_sequence	AUGUSTUS	CDS	58798	59169	1	-	0	ID=g63.t1.CDS1;Parent=g63.t1;
CAKZFG010000003.1_Nowickia_ferox_genome_assembly,_contig:_SUPER_4_unloc_1,_whole_genome_shotgun_sequence	AUGUSTUS	exon	58798	59169	.	-	.	ID=g63.t1.exon1;Parent=g63.t1;
CAKZFG010000003.1_Nowickia_ferox_genome_assembly,_contig:_SUPER_4_unloc_1,_whole_genome_shotgun_sequence	AUGUSTUS	start_codon	59167	59169	.	-	0	ID=g63.t1.start1;Parent=g63.t1;
CAKZFG010000003.1_Nowickia_ferox_genome_assembly,_contig:_SUPER_4_unloc_1,_whole_genome_shotgun_sequence	AUGUSTUS	gene	62127	63389	.	-	.	ID=g64;
CAKZFG010000003.1_Nowickia_ferox_genome_assembly,_contig:_SUPER_4_unloc_1,_whole_genome_shotgun_sequence	AUGUSTUS	mRNA	62127	63389	1	-	.	ID=g64.t1;Parent=g64;
CAKZFG010000003.1_Nowickia_ferox_genome_assembly,_contig:_SUPER_4_unloc_1,_whole_genome_shotgun_sequence	AUGUSTUS	stop_codon	62127	62129	.	-	0	ID=g64.t1.stop1;Parent=g64.t1;
CAKZFG010000003.1_Nowickia_ferox_genome_assembly,_contig:_SUPER_4_unloc_1,_whole_genome_shotgun_sequence	AUGUSTUS	CDS	62127	63389	1	-	0	ID=g64.t1.CDS1;Parent=g64.t1;
CAKZFG010000003.1_Nowickia_ferox_genome_assembly,_contig:_SUPER_4_unloc_1,_whole_genome_shotgun_sequence	AUGUSTUS	exon	62127	63389	.	-	.	ID=g64.t1.exon1;Parent=g64.t1;
CAKZFG010000003.1_Nowickia_ferox_genome_assembly,_contig:_SUPER_4_unloc_1,_whole_genome_shotgun_sequence	AUGUSTUS	start_codon	63387	63389	.	-	0	ID=g64.t1.start1;Parent=g64.t1;
CAKZFG010000003.1_Nowickia_ferox_genome_assembly,_contig:_SUPER_4_unloc_1,_whole_genome_shotgun_sequence	AUGUSTUS	gene	103707	104629	.	-	.	ID=g65;
CAKZFG010000003.1_Nowickia_ferox_genome_assembly,_contig:_SUPER_4_unloc_1,_whole_genome_shotgun_sequence	AUGUSTUS	mRNA	103707	104629	1	-	.	ID=g65.t1;Parent=g65;
CAKZFG010000003.1_Nowickia_ferox_genome_assembly,_contig:_SUPER_4_unloc_1,_whole_genome_shotgun_sequence	AUGUSTUS	stop_codon	103707	103709	.	-	0	ID=g65.t1.stop1;Parent=g65.t1;
CAKZFG010000003.1_Nowickia_ferox_genome_assembly,_contig:_SUPER_4_unloc_1,_whole_genome_shotgun_sequence	AUGUSTUS	CDS	103707	104279	1	-	0	ID=g65.t1.CDS1;Parent=g65.t1;
CAKZFG010000003.1_Nowickia_ferox_genome_assembly,_contig:_SUPER_4_unloc_1,_whole_genome_shotgun_sequence	AUGUSTUS	exon	103707	104279	.	-	.	ID=g65.t1.exon1;Parent=g65.t1;
CAKZFG010000003.1_Nowickia_ferox_genome_assembly,_contig:_SUPER_4_unloc_1,_whole_genome_shotgun_sequence	AUGUSTUS	intron	104280	104343	1	-	.	ID=g65.t1.intron1;Parent=g65.t1;
CAKZFG010000003.1_Nowickia_ferox_genome_assembly,_contig:_SUPER_4_unloc_1,_whole_genome_shotgun_sequence	AUGUSTUS	CDS	104344	104530	1	-	1	ID=g65.t1.CDS2;Parent=g65.t1;
CAKZFG010000003.1_Nowickia_ferox_genome_assembly,_contig:_SUPER_4_unloc_1,_whole_genome_shotgun_sequence	AUGUSTUS	exon	104344	104530	.	-	.	ID=g65.t1.exon2;Parent=g65.t1;
CAKZFG010000003.1_Nowickia_ferox_genome_assembly,_contig:_SUPER_4_unloc_1,_whole_genome_shotgun_sequence	AUGUSTUS	intron	104531	104594	1	-	.	ID=g65.t1.intron2;Parent=g65.t1;
CAKZFG010000003.1_Nowickia_ferox_genome_assembly,_contig:_SUPER_4_unloc_1,_whole_genome_shotgun_sequence	AUGUSTUS	CDS	104595	104629	1	-	0	ID=g65.t1.CDS3;Parent=g65.t1;
CAKZFG010000003.1_Nowickia_ferox_genome_assembly,_contig:_SUPER_4_unloc_1,_whole_genome_shotgun_sequence	AUGUSTUS	exon	104595	104629	.	-	.	ID=g65.t1.exon3;Parent=g65.t1;
CAKZFG010000003.1_Nowickia_ferox_genome_assembly,_contig:_SUPER_4_unloc_1,_whole_genome_shotgun_sequence	AUGUSTUS	start_codon	104627	104629	.	-	0	ID=g65.t1.start1;Parent=g65.t1;
CAKZFG010000003.1_Nowickia_ferox_genome_assembly,_contig:_SUPER_4_unloc_1,_whole_genome_shotgun_sequence	AUGUSTUS	gene	147815	148387	.	-	.	ID=g66;
CAKZFG010000003.1_Nowickia_ferox_genome_assembly,_contig:_SUPER_4_unloc_1,_whole_genome_shotgun_sequence	AUGUSTUS	mRNA	147815	148387	1	-	.	ID=g66.t1;Parent=g66;
CAKZFG010000003.1_Nowickia_ferox_genome_assembly,_contig:_SUPER_4_unloc_1,_whole_genome_shotgun_sequence	AUGUSTUS	stop_codon	147815	147817	.	-	0	ID=g66.t1.stop1;Parent=g66.t1;
CAKZFG010000003.1_Nowickia_ferox_genome_assembly,_contig:_SUPER_4_unloc_1,_whole_genome_shotgun_sequence	AUGUSTUS	CDS	147815	148387	1	-	0	ID=g66.t1.CDS1;Parent=g66.t1;
CAKZFG010000003.1_Nowickia_ferox_genome_assembly,_contig:_SUPER_4_unloc_1,_whole_genome_shotgun_sequence	AUGUSTUS	exon	147815	148387	.	-	.	ID=g66.t1.exon1;Parent=g66.t1;
CAKZFG010000003.1_Nowickia_ferox_genome_assembly,_contig:_SUPER_4_unloc_1,_whole_genome_shotgun_sequence	AUGUSTUS	start_codon	148385	148387	.	-	0	ID=g66.t1.start1;Parent=g66.t1;
CAKZFG010000003.1_Nowickia_ferox_genome_assembly,_contig:_SUPER_4_unloc_1,_whole_genome_shotgun_sequence	AUGUSTUS	gene	148439	148753	.	-	.	ID=g67;
CAKZFG010000003.1_Nowickia_ferox_genome_assembly,_contig:_SUPER_4_unloc_1,_whole_genome_shotgun_sequence	AUGUSTUS	mRNA	148439	148753	0.9	-	.	ID=g67.t1;Parent=g67;
CAKZFG010000003.1_Nowickia_ferox_genome_assembly,_contig:_SUPER_4_unloc_1,_whole_genome_shotgun_sequence	AUGUSTUS	stop_codon	148439	148441	.	-	0	ID=g67.t1.stop1;Parent=g67.t1;
CAKZFG010000003.1_Nowickia_ferox_genome_assembly,_contig:_SUPER_4_unloc_1,_whole_genome_shotgun_sequence	AUGUSTUS	CDS	148439	148656	0.9	-	2	ID=g67.t1.CDS1;Parent=g67.t1;
CAKZFG010000003.1_Nowickia_ferox_genome_assembly,_contig:_SUPER_4_unloc_1,_whole_genome_shotgun_sequence	AUGUSTUS	exon	148439	148656	.	-	.	ID=g67.t1.exon1;Parent=g67.t1;
CAKZFG010000003.1_Nowickia_ferox_genome_assembly,_contig:_SUPER_4_unloc_1,_whole_genome_shotgun_sequence	AUGUSTUS	intron	148657	148728	0.9	-	.	ID=g67.t1.intron1;Parent=g67.t1;
CAKZFG010000003.1_Nowickia_ferox_genome_assembly,_contig:_SUPER_4_unloc_1,_whole_genome_shotgun_sequence	AUGUSTUS	CDS	148729	148753	0.91	-	0	ID=g67.t1.CDS2;Parent=g67.t1;
CAKZFG010000003.1_Nowickia_ferox_genome_assembly,_contig:_SUPER_4_unloc_1,_whole_genome_shotgun_sequence	AUGUSTUS	exon	148729	148753	.	-	.	ID=g67.t1.exon2;Parent=g67.t1;
CAKZFG010000003.1_Nowickia_ferox_genome_assembly,_contig:_SUPER_4_unloc_1,_whole_genome_shotgun_sequence	AUGUSTUS	start_codon	148751	148753	.	-	0	ID=g67.t1.start1;Parent=g67.t1;
CAKZFG010000003.1_Nowickia_ferox_genome_assembly,_contig:_SUPER_4_unloc_1,_whole_genome_shotgun_sequence	AUGUSTUS	gene	165938	172107	.	+	.	ID=g68;
CAKZFG010000003.1_Nowickia_ferox_genome_assembly,_contig:_SUPER_4_unloc_1,_whole_genome_shotgun_sequence	AUGUSTUS	mRNA	165938	172107	0.92	+	.	ID=g68.t1;Parent=g68;
CAKZFG010000003.1_Nowickia_ferox_genome_assembly,_contig:_SUPER_4_unloc_1,_whole_genome_shotgun_sequence	AUGUSTUS	start_codon	165938	165940	.	+	0	ID=g68.t1.start1;Parent=g68.t1;
CAKZFG010000003.1_Nowickia_ferox_genome_assembly,_contig:_SUPER_4_unloc_1,_whole_genome_shotgun_sequence	AUGUSTUS	CDS	165938	166084	0.92	+	0	ID=g68.t1.CDS1;Parent=g68.t1;
CAKZFG010000003.1_Nowickia_ferox_genome_assembly,_contig:_SUPER_4_unloc_1,_whole_genome_shotgun_sequence	AUGUSTUS	exon	165938	166084	.	+	.	ID=g68.t1.exon1;Parent=g68.t1;
CAKZFG010000003.1_Nowickia_ferox_genome_assembly,_contig:_SUPER_4_unloc_1,_whole_genome_shotgun_sequence	AUGUSTUS	intron	166085	171873	0.97	+	.	ID=g68.t1.intron1;Parent=g68.t1;
CAKZFG010000003.1_Nowickia_ferox_genome_assembly,_contig:_SUPER_4_unloc_1,_whole_genome_shotgun_sequence	AUGUSTUS	CDS	171874	172107	0.99	+	0	ID=g68.t1.CDS2;Parent=g68.t1;
CAKZFG010000003.1_Nowickia_ferox_genome_assembly,_contig:_SUPER_4_unloc_1,_whole_genome_shotgun_sequence	AUGUSTUS	exon	171874	172107	.	+	.	ID=g68.t1.exon2;Parent=g68.t1;
CAKZFG010000003.1_Nowickia_ferox_genome_assembly,_contig:_SUPER_4_unloc_1,_whole_genome_shotgun_sequence	AUGUSTUS	stop_codon	172105	172107	.	+	0	ID=g68.t1.stop1;Parent=g68.t1;
CAKZFG010000003.1_Nowickia_ferox_genome_assembly,_contig:_SUPER_4_unloc_1,_whole_genome_shotgun_sequence	AUGUSTUS	gene	176492	176869	.	-	.	ID=g69;
CAKZFG010000003.1_Nowickia_ferox_genome_assembly,_contig:_SUPER_4_unloc_1,_whole_genome_shotgun_sequence	AUGUSTUS	mRNA	176492	176869	0.97	-	.	ID=g69.t1;Parent=g69;
CAKZFG010000003.1_Nowickia_ferox_genome_assembly,_contig:_SUPER_4_unloc_1,_whole_genome_shotgun_sequence	AUGUSTUS	stop_codon	176492	176494	.	-	0	ID=g69.t1.stop1;Parent=g69.t1;
CAKZFG010000003.1_Nowickia_ferox_genome_assembly,_contig:_SUPER_4_unloc_1,_whole_genome_shotgun_sequence	AUGUSTUS	CDS	176492	176626	0.97	-	0	ID=g69.t1.CDS1;Parent=g69.t1;
CAKZFG010000003.1_Nowickia_ferox_genome_assembly,_contig:_SUPER_4_unloc_1,_whole_genome_shotgun_sequence	AUGUSTUS	exon	176492	176626	.	-	.	ID=g69.t1.exon1;Parent=g69.t1;
CAKZFG010000003.1_Nowickia_ferox_genome_assembly,_contig:_SUPER_4_unloc_1,_whole_genome_shotgun_sequence	AUGUSTUS	intron	176627	176734	0.97	-	.	ID=g69.t1.intron1;Parent=g69.t1;
CAKZFG010000003.1_Nowickia_ferox_genome_assembly,_contig:_SUPER_4_unloc_1,_whole_genome_shotgun_sequence	AUGUSTUS	CDS	176735	176869	0.98	-	0	ID=g69.t1.CDS2;Parent=g69.t1;
CAKZFG010000003.1_Nowickia_ferox_genome_assembly,_contig:_SUPER_4_unloc_1,_whole_genome_shotgun_sequence	AUGUSTUS	exon	176735	176869	.	-	.	ID=g69.t1.exon2;Parent=g69.t1;
CAKZFG010000003.1_Nowickia_ferox_genome_assembly,_contig:_SUPER_4_unloc_1,_whole_genome_shotgun_sequence	AUGUSTUS	start_codon	176867	176869	.	-	0	ID=g69.t1.start1;Parent=g69.t1;
CAKZFG010000003.1_Nowickia_ferox_genome_assembly,_contig:_SUPER_4_unloc_1,_whole_genome_shotgun_sequence	AUGUSTUS	gene	177036	177443	.	-	.	ID=g70;
CAKZFG010000003.1_Nowickia_ferox_genome_assembly,_contig:_SUPER_4_unloc_1,_whole_genome_shotgun_sequence	AUGUSTUS	mRNA	177036	177281	1	-	.	ID=g70.t1;Parent=g70;
CAKZFG010000003.1_Nowickia_ferox_genome_assembly,_contig:_SUPER_4_unloc_1,_whole_genome_shotgun_sequence	AUGUSTUS	stop_codon	177036	177038	.	-	0	ID=g70.t1.stop1;Parent=g70.t1;
CAKZFG010000003.1_Nowickia_ferox_genome_assembly,_contig:_SUPER_4_unloc_1,_whole_genome_shotgun_sequence	AUGUSTUS	CDS	177036	177281	1	-	0	ID=g70.t1.CDS1;Parent=g70.t1;
CAKZFG010000003.1_Nowickia_ferox_genome_assembly,_contig:_SUPER_4_unloc_1,_whole_genome_shotgun_sequence	AUGUSTUS	exon	177036	177281	.	-	.	ID=g70.t1.exon1;Parent=g70.t1;
CAKZFG010000003.1_Nowickia_ferox_genome_assembly,_contig:_SUPER_4_unloc_1,_whole_genome_shotgun_sequence	AUGUSTUS	start_codon	177279	177281	.	-	0	ID=g70.t1.start1;Parent=g70.t1;
CAKZFG010000003.1_Nowickia_ferox_genome_assembly,_contig:_SUPER_4_unloc_1,_whole_genome_shotgun_sequence	AUGUSTUS	mRNA	177036	177443	1	-	.	ID=g70.t2;Parent=g70;
CAKZFG010000003.1_Nowickia_ferox_genome_assembly,_contig:_SUPER_4_unloc_1,_whole_genome_shotgun_sequence	AUGUSTUS	stop_codon	177036	177038	.	-	0	ID=g70.t2.stop1;Parent=g70.t2;
CAKZFG010000003.1_Nowickia_ferox_genome_assembly,_contig:_SUPER_4_unloc_1,_whole_genome_shotgun_sequence	AUGUSTUS	CDS	177036	177443	1	-	0	ID=g70.t2.CDS1;Parent=g70.t2;
CAKZFG010000003.1_Nowickia_ferox_genome_assembly,_contig:_SUPER_4_unloc_1,_whole_genome_shotgun_sequence	AUGUSTUS	exon	177036	177443	.	-	.	ID=g70.t2.exon1;Parent=g70.t2;
CAKZFG010000003.1_Nowickia_ferox_genome_assembly,_contig:_SUPER_4_unloc_1,_whole_genome_shotgun_sequence	AUGUSTUS	start_codon	177441	177443	.	-	0	ID=g70.t2.start1;Parent=g70.t2;
CAKZFG010000003.1_Nowickia_ferox_genome_assembly,_contig:_SUPER_4_unloc_1,_whole_genome_shotgun_sequence	AUGUSTUS	gene	189171	189822	.	-	.	ID=g71;
CAKZFG010000003.1_Nowickia_ferox_genome_assembly,_contig:_SUPER_4_unloc_1,_whole_genome_shotgun_sequence	AUGUSTUS	mRNA	189171	189822	0.89	-	.	ID=g71.t1;Parent=g71;
CAKZFG010000003.1_Nowickia_ferox_genome_assembly,_contig:_SUPER_4_unloc_1,_whole_genome_shotgun_sequence	AUGUSTUS	stop_codon	189171	189173	.	-	0	ID=g71.t1.stop1;Parent=g71.t1;
CAKZFG010000003.1_Nowickia_ferox_genome_assembly,_contig:_SUPER_4_unloc_1,_whole_genome_shotgun_sequence	AUGUSTUS	CDS	189171	189223	1	-	2	ID=g71.t1.CDS1;Parent=g71.t1;
CAKZFG010000003.1_Nowickia_ferox_genome_assembly,_contig:_SUPER_4_unloc_1,_whole_genome_shotgun_sequence	AUGUSTUS	exon	189171	189223	.	-	.	ID=g71.t1.exon1;Parent=g71.t1;
CAKZFG010000003.1_Nowickia_ferox_genome_assembly,_contig:_SUPER_4_unloc_1,_whole_genome_shotgun_sequence	AUGUSTUS	intron	189224	189283	1	-	.	ID=g71.t1.intron1;Parent=g71.t1;
CAKZFG010000003.1_Nowickia_ferox_genome_assembly,_contig:_SUPER_4_unloc_1,_whole_genome_shotgun_sequence	AUGUSTUS	CDS	189284	189424	0.97	-	2	ID=g71.t1.CDS2;Parent=g71.t1;
CAKZFG010000003.1_Nowickia_ferox_genome_assembly,_contig:_SUPER_4_unloc_1,_whole_genome_shotgun_sequence	AUGUSTUS	exon	189284	189424	.	-	.	ID=g71.t1.exon2;Parent=g71.t1;
CAKZFG010000003.1_Nowickia_ferox_genome_assembly,_contig:_SUPER_4_unloc_1,_whole_genome_shotgun_sequence	AUGUSTUS	intron	189425	189477	0.97	-	.	ID=g71.t1.intron2;Parent=g71.t1;
CAKZFG010000003.1_Nowickia_ferox_genome_assembly,_contig:_SUPER_4_unloc_1,_whole_genome_shotgun_sequence	AUGUSTUS	CDS	189478	189648	0.97	-	2	ID=g71.t1.CDS3;Parent=g71.t1;
CAKZFG010000003.1_Nowickia_ferox_genome_assembly,_contig:_SUPER_4_unloc_1,_whole_genome_shotgun_sequence	AUGUSTUS	exon	189478	189648	.	-	.	ID=g71.t1.exon3;Parent=g71.t1;
CAKZFG010000003.1_Nowickia_ferox_genome_assembly,_contig:_SUPER_4_unloc_1,_whole_genome_shotgun_sequence	AUGUSTUS	intron	189649	189794	0.89	-	.	ID=g71.t1.intron3;Parent=g71.t1;
CAKZFG010000003.1_Nowickia_ferox_genome_assembly,_contig:_SUPER_4_unloc_1,_whole_genome_shotgun_sequence	AUGUSTUS	CDS	189795	189822	0.89	-	0	ID=g71.t1.CDS4;Parent=g71.t1;
CAKZFG010000003.1_Nowickia_ferox_genome_assembly,_contig:_SUPER_4_unloc_1,_whole_genome_shotgun_sequence	AUGUSTUS	exon	189795	189822	.	-	.	ID=g71.t1.exon4;Parent=g71.t1;
CAKZFG010000003.1_Nowickia_ferox_genome_assembly,_contig:_SUPER_4_unloc_1,_whole_genome_shotgun_sequence	AUGUSTUS	start_codon	189820	189822	.	-	0	ID=g71.t1.start1;Parent=g71.t1;
CAKZFG010000003.1_Nowickia_ferox_genome_assembly,_contig:_SUPER_4_unloc_1,_whole_genome_shotgun_sequence	AUGUSTUS	gene	193897	194430	.	-	.	ID=g72;
CAKZFG010000003.1_Nowickia_ferox_genome_assembly,_contig:_SUPER_4_unloc_1,_whole_genome_shotgun_sequence	AUGUSTUS	mRNA	193897	194430	0.83	-	.	ID=g72.t1;Parent=g72;
CAKZFG010000003.1_Nowickia_ferox_genome_assembly,_contig:_SUPER_4_unloc_1,_whole_genome_shotgun_sequence	AUGUSTUS	stop_codon	193897	193899	.	-	0	ID=g72.t1.stop1;Parent=g72.t1;
CAKZFG010000003.1_Nowickia_ferox_genome_assembly,_contig:_SUPER_4_unloc_1,_whole_genome_shotgun_sequence	AUGUSTUS	CDS	193897	194430	0.83	-	0	ID=g72.t1.CDS1;Parent=g72.t1;
CAKZFG010000003.1_Nowickia_ferox_genome_assembly,_contig:_SUPER_4_unloc_1,_whole_genome_shotgun_sequence	AUGUSTUS	exon	193897	194430	.	-	.	ID=g72.t1.exon1;Parent=g72.t1;
CAKZFG010000003.1_Nowickia_ferox_genome_assembly,_contig:_SUPER_4_unloc_1,_whole_genome_shotgun_sequence	AUGUSTUS	start_codon	194428	194430	.	-	0	ID=g72.t1.start1;Parent=g72.t1;
CAKZFG010000003.1_Nowickia_ferox_genome_assembly,_contig:_SUPER_4_unloc_1,_whole_genome_shotgun_sequence	AUGUSTUS	gene	195383	197576	.	-	.	ID=g73;
CAKZFG010000003.1_Nowickia_ferox_genome_assembly,_contig:_SUPER_4_unloc_1,_whole_genome_shotgun_sequence	AUGUSTUS	mRNA	195383	197576	0.6	-	.	ID=g73.t1;Parent=g73;
CAKZFG010000003.1_Nowickia_ferox_genome_assembly,_contig:_SUPER_4_unloc_1,_whole_genome_shotgun_sequence	AUGUSTUS	stop_codon	195383	195385	.	-	0	ID=g73.t1.stop1;Parent=g73.t1;
CAKZFG010000003.1_Nowickia_ferox_genome_assembly,_contig:_SUPER_4_unloc_1,_whole_genome_shotgun_sequence	AUGUSTUS	CDS	195383	195735	0.61	-	2	ID=g73.t1.CDS1;Parent=g73.t1;
CAKZFG010000003.1_Nowickia_ferox_genome_assembly,_contig:_SUPER_4_unloc_1,_whole_genome_shotgun_sequence	AUGUSTUS	exon	195383	195735	.	-	.	ID=g73.t1.exon1;Parent=g73.t1;
CAKZFG010000003.1_Nowickia_ferox_genome_assembly,_contig:_SUPER_4_unloc_1,_whole_genome_shotgun_sequence	AUGUSTUS	intron	195736	195895	1	-	.	ID=g73.t1.intron1;Parent=g73.t1;
CAKZFG010000003.1_Nowickia_ferox_genome_assembly,_contig:_SUPER_4_unloc_1,_whole_genome_shotgun_sequence	AUGUSTUS	CDS	195896	196747	0.99	-	2	ID=g73.t1.CDS2;Parent=g73.t1;
CAKZFG010000003.1_Nowickia_ferox_genome_assembly,_contig:_SUPER_4_unloc_1,_whole_genome_shotgun_sequence	AUGUSTUS	exon	195896	196747	.	-	.	ID=g73.t1.exon2;Parent=g73.t1;
CAKZFG010000003.1_Nowickia_ferox_genome_assembly,_contig:_SUPER_4_unloc_1,_whole_genome_shotgun_sequence	AUGUSTUS	intron	196748	197133	1	-	.	ID=g73.t1.intron2;Parent=g73.t1;
CAKZFG010000003.1_Nowickia_ferox_genome_assembly,_contig:_SUPER_4_unloc_1,_whole_genome_shotgun_sequence	AUGUSTUS	CDS	197134	197283	1	-	2	ID=g73.t1.CDS3;Parent=g73.t1;
CAKZFG010000003.1_Nowickia_ferox_genome_assembly,_contig:_SUPER_4_unloc_1,_whole_genome_shotgun_sequence	AUGUSTUS	exon	197134	197283	.	-	.	ID=g73.t1.exon3;Parent=g73.t1;
CAKZFG010000003.1_Nowickia_ferox_genome_assembly,_contig:_SUPER_4_unloc_1,_whole_genome_shotgun_sequence	AUGUSTUS	intron	197284	197434	1	-	.	ID=g73.t1.intron3;Parent=g73.t1;
CAKZFG010000003.1_Nowickia_ferox_genome_assembly,_contig:_SUPER_4_unloc_1,_whole_genome_shotgun_sequence	AUGUSTUS	CDS	197435	197576	1	-	0	ID=g73.t1.CDS4;Parent=g73.t1;
CAKZFG010000003.1_Nowickia_ferox_genome_assembly,_contig:_SUPER_4_unloc_1,_whole_genome_shotgun_sequence	AUGUSTUS	exon	197435	197576	.	-	.	ID=g73.t1.exon4;Parent=g73.t1;
CAKZFG010000003.1_Nowickia_ferox_genome_assembly,_contig:_SUPER_4_unloc_1,_whole_genome_shotgun_sequence	AUGUSTUS	start_codon	197574	197576	.	-	0	ID=g73.t1.start1;Parent=g73.t1;
CAKZFG010000003.1_Nowickia_ferox_genome_assembly,_contig:_SUPER_4_unloc_1,_whole_genome_shotgun_sequence	AUGUSTUS	gene	208134	208795	.	-	.	ID=g74;
CAKZFG010000003.1_Nowickia_ferox_genome_assembly,_contig:_SUPER_4_unloc_1,_whole_genome_shotgun_sequence	AUGUSTUS	mRNA	208134	208795	0.88	-	.	ID=g74.t1;Parent=g74;
CAKZFG010000003.1_Nowickia_ferox_genome_assembly,_contig:_SUPER_4_unloc_1,_whole_genome_shotgun_sequence	AUGUSTUS	stop_codon	208134	208136	.	-	0	ID=g74.t1.stop1;Parent=g74.t1;
CAKZFG010000003.1_Nowickia_ferox_genome_assembly,_contig:_SUPER_4_unloc_1,_whole_genome_shotgun_sequence	AUGUSTUS	CDS	208134	208458	0.88	-	1	ID=g74.t1.CDS1;Parent=g74.t1;
CAKZFG010000003.1_Nowickia_ferox_genome_assembly,_contig:_SUPER_4_unloc_1,_whole_genome_shotgun_sequence	AUGUSTUS	exon	208134	208458	.	-	.	ID=g74.t1.exon1;Parent=g74.t1;
CAKZFG010000003.1_Nowickia_ferox_genome_assembly,_contig:_SUPER_4_unloc_1,_whole_genome_shotgun_sequence	AUGUSTUS	intron	208459	208730	0.97	-	.	ID=g74.t1.intron1;Parent=g74.t1;
CAKZFG010000003.1_Nowickia_ferox_genome_assembly,_contig:_SUPER_4_unloc_1,_whole_genome_shotgun_sequence	AUGUSTUS	CDS	208731	208795	0.97	-	0	ID=g74.t1.CDS2;Parent=g74.t1;
CAKZFG010000003.1_Nowickia_ferox_genome_assembly,_contig:_SUPER_4_unloc_1,_whole_genome_shotgun_sequence	AUGUSTUS	exon	208731	208795	.	-	.	ID=g74.t1.exon2;Parent=g74.t1;
CAKZFG010000003.1_Nowickia_ferox_genome_assembly,_contig:_SUPER_4_unloc_1,_whole_genome_shotgun_sequence	AUGUSTUS	start_codon	208793	208795	.	-	0	ID=g74.t1.start1;Parent=g74.t1;
CAKZFG010000003.1_Nowickia_ferox_genome_assembly,_contig:_SUPER_4_unloc_1,_whole_genome_shotgun_sequence	AUGUSTUS	gene	236844	237191	.	-	.	ID=g75;
CAKZFG010000003.1_Nowickia_ferox_genome_assembly,_contig:_SUPER_4_unloc_1,_whole_genome_shotgun_sequence	AUGUSTUS	mRNA	236844	237191	1	-	.	ID=g75.t1;Parent=g75;
CAKZFG010000003.1_Nowickia_ferox_genome_assembly,_contig:_SUPER_4_unloc_1,_whole_genome_shotgun_sequence	AUGUSTUS	stop_codon	236844	236846	.	-	0	ID=g75.t1.stop1;Parent=g75.t1;
CAKZFG010000003.1_Nowickia_ferox_genome_assembly,_contig:_SUPER_4_unloc_1,_whole_genome_shotgun_sequence	AUGUSTUS	CDS	236844	237191	1	-	0	ID=g75.t1.CDS1;Parent=g75.t1;
CAKZFG010000003.1_Nowickia_ferox_genome_assembly,_contig:_SUPER_4_unloc_1,_whole_genome_shotgun_sequence	AUGUSTUS	exon	236844	237191	.	-	.	ID=g75.t1.exon1;Parent=g75.t1;
CAKZFG010000003.1_Nowickia_ferox_genome_assembly,_contig:_SUPER_4_unloc_1,_whole_genome_shotgun_sequence	AUGUSTUS	start_codon	237189	237191	.	-	0	ID=g75.t1.start1;Parent=g75.t1;
CAKZFG010000003.1_Nowickia_ferox_genome_assembly,_contig:_SUPER_4_unloc_1,_whole_genome_shotgun_sequence	AUGUSTUS	gene	237231	237656	.	-	.	ID=g76;
CAKZFG010000003.1_Nowickia_ferox_genome_assembly,_contig:_SUPER_4_unloc_1,_whole_genome_shotgun_sequence	AUGUSTUS	mRNA	237231	237656	1	-	.	ID=g76.t1;Parent=g76;
CAKZFG010000003.1_Nowickia_ferox_genome_assembly,_contig:_SUPER_4_unloc_1,_whole_genome_shotgun_sequence	AUGUSTUS	stop_codon	237231	237233	.	-	0	ID=g76.t1.stop1;Parent=g76.t1;
CAKZFG010000003.1_Nowickia_ferox_genome_assembly,_contig:_SUPER_4_unloc_1,_whole_genome_shotgun_sequence	AUGUSTUS	CDS	237231	237656	1	-	0	ID=g76.t1.CDS1;Parent=g76.t1;
CAKZFG010000003.1_Nowickia_ferox_genome_assembly,_contig:_SUPER_4_unloc_1,_whole_genome_shotgun_sequence	AUGUSTUS	exon	237231	237656	.	-	.	ID=g76.t1.exon1;Parent=g76.t1;
CAKZFG010000003.1_Nowickia_ferox_genome_assembly,_contig:_SUPER_4_unloc_1,_whole_genome_shotgun_sequence	AUGUSTUS	start_codon	237654	237656	.	-	0	ID=g76.t1.start1;Parent=g76.t1;
CAKZFG010000003.1_Nowickia_ferox_genome_assembly,_contig:_SUPER_4_unloc_1,_whole_genome_shotgun_sequence	AUGUSTUS	gene	286087	287391	.	+	.	ID=g77;
CAKZFG010000003.1_Nowickia_ferox_genome_assembly,_contig:_SUPER_4_unloc_1,_whole_genome_shotgun_sequence	AUGUSTUS	mRNA	286087	287391	1	+	.	ID=g77.t1;Parent=g77;
CAKZFG010000003.1_Nowickia_ferox_genome_assembly,_contig:_SUPER_4_unloc_1,_whole_genome_shotgun_sequence	AUGUSTUS	start_codon	286087	286089	.	+	0	ID=g77.t1.start1;Parent=g77.t1;
CAKZFG010000003.1_Nowickia_ferox_genome_assembly,_contig:_SUPER_4_unloc_1,_whole_genome_shotgun_sequence	AUGUSTUS	CDS	286087	286239	1	+	0	ID=g77.t1.CDS1;Parent=g77.t1;
CAKZFG010000003.1_Nowickia_ferox_genome_assembly,_contig:_SUPER_4_unloc_1,_whole_genome_shotgun_sequence	AUGUSTUS	exon	286087	286239	.	+	.	ID=g77.t1.exon1;Parent=g77.t1;
CAKZFG010000003.1_Nowickia_ferox_genome_assembly,_contig:_SUPER_4_unloc_1,_whole_genome_shotgun_sequence	AUGUSTUS	intron	286240	286304	1	+	.	ID=g77.t1.intron1;Parent=g77.t1;
CAKZFG010000003.1_Nowickia_ferox_genome_assembly,_contig:_SUPER_4_unloc_1,_whole_genome_shotgun_sequence	AUGUSTUS	CDS	286305	286441	1	+	0	ID=g77.t1.CDS2;Parent=g77.t1;
CAKZFG010000003.1_Nowickia_ferox_genome_assembly,_contig:_SUPER_4_unloc_1,_whole_genome_shotgun_sequence	AUGUSTUS	exon	286305	286441	.	+	.	ID=g77.t1.exon2;Parent=g77.t1;
CAKZFG010000003.1_Nowickia_ferox_genome_assembly,_contig:_SUPER_4_unloc_1,_whole_genome_shotgun_sequence	AUGUSTUS	intron	286442	286494	1	+	.	ID=g77.t1.intron2;Parent=g77.t1;
CAKZFG010000003.1_Nowickia_ferox_genome_assembly,_contig:_SUPER_4_unloc_1,_whole_genome_shotgun_sequence	AUGUSTUS	CDS	286495	286675	1	+	1	ID=g77.t1.CDS3;Parent=g77.t1;
CAKZFG010000003.1_Nowickia_ferox_genome_assembly,_contig:_SUPER_4_unloc_1,_whole_genome_shotgun_sequence	AUGUSTUS	exon	286495	286675	.	+	.	ID=g77.t1.exon3;Parent=g77.t1;
CAKZFG010000003.1_Nowickia_ferox_genome_assembly,_contig:_SUPER_4_unloc_1,_whole_genome_shotgun_sequence	AUGUSTUS	intron	286676	286749	1	+	.	ID=g77.t1.intron3;Parent=g77.t1;
CAKZFG010000003.1_Nowickia_ferox_genome_assembly,_contig:_SUPER_4_unloc_1,_whole_genome_shotgun_sequence	AUGUSTUS	CDS	286750	287391	1	+	0	ID=g77.t1.CDS4;Parent=g77.t1;
CAKZFG010000003.1_Nowickia_ferox_genome_assembly,_contig:_SUPER_4_unloc_1,_whole_genome_shotgun_sequence	AUGUSTUS	exon	286750	287391	.	+	.	ID=g77.t1.exon4;Parent=g77.t1;
CAKZFG010000003.1_Nowickia_ferox_genome_assembly,_contig:_SUPER_4_unloc_1,_whole_genome_shotgun_sequence	AUGUSTUS	stop_codon	287389	287391	.	+	0	ID=g77.t1.stop1;Parent=g77.t1;
CAKZFG010000003.1_Nowickia_ferox_genome_assembly,_contig:_SUPER_4_unloc_1,_whole_genome_shotgun_sequence	AUGUSTUS	gene	287902	288500	.	-	.	ID=g78;
CAKZFG010000003.1_Nowickia_ferox_genome_assembly,_contig:_SUPER_4_unloc_1,_whole_genome_shotgun_sequence	AUGUSTUS	mRNA	287902	288500	1	-	.	ID=g78.t1;Parent=g78;
CAKZFG010000003.1_Nowickia_ferox_genome_assembly,_contig:_SUPER_4_unloc_1,_whole_genome_shotgun_sequence	AUGUSTUS	stop_codon	287902	287904	.	-	0	ID=g78.t1.stop1;Parent=g78.t1;
CAKZFG010000003.1_Nowickia_ferox_genome_assembly,_contig:_SUPER_4_unloc_1,_whole_genome_shotgun_sequence	AUGUSTUS	CDS	287902	288368	1	-	2	ID=g78.t1.CDS1;Parent=g78.t1;
CAKZFG010000003.1_Nowickia_ferox_genome_assembly,_contig:_SUPER_4_unloc_1,_whole_genome_shotgun_sequence	AUGUSTUS	exon	287902	288368	.	-	.	ID=g78.t1.exon1;Parent=g78.t1;
CAKZFG010000003.1_Nowickia_ferox_genome_assembly,_contig:_SUPER_4_unloc_1,_whole_genome_shotgun_sequence	AUGUSTUS	intron	288369	288433	1	-	.	ID=g78.t1.intron1;Parent=g78.t1;
CAKZFG010000003.1_Nowickia_ferox_genome_assembly,_contig:_SUPER_4_unloc_1,_whole_genome_shotgun_sequence	AUGUSTUS	CDS	288434	288500	1	-	0	ID=g78.t1.CDS2;Parent=g78.t1;
CAKZFG010000003.1_Nowickia_ferox_genome_assembly,_contig:_SUPER_4_unloc_1,_whole_genome_shotgun_sequence	AUGUSTUS	exon	288434	288500	.	-	.	ID=g78.t1.exon2;Parent=g78.t1;
CAKZFG010000003.1_Nowickia_ferox_genome_assembly,_contig:_SUPER_4_unloc_1,_whole_genome_shotgun_sequence	AUGUSTUS	start_codon	288498	288500	.	-	0	ID=g78.t1.start1;Parent=g78.t1;
CAKZFG010000003.1_Nowickia_ferox_genome_assembly,_contig:_SUPER_4_unloc_1,_whole_genome_shotgun_sequence	AUGUSTUS	gene	292382	296046	.	-	.	ID=g79;
CAKZFG010000003.1_Nowickia_ferox_genome_assembly,_contig:_SUPER_4_unloc_1,_whole_genome_shotgun_sequence	AUGUSTUS	mRNA	292382	296046	0.76	-	.	ID=g79.t1;Parent=g79;
CAKZFG010000003.1_Nowickia_ferox_genome_assembly,_contig:_SUPER_4_unloc_1,_whole_genome_shotgun_sequence	AUGUSTUS	stop_codon	292382	292384	.	-	0	ID=g79.t1.stop1;Parent=g79.t1;
CAKZFG010000003.1_Nowickia_ferox_genome_assembly,_contig:_SUPER_4_unloc_1,_whole_genome_shotgun_sequence	AUGUSTUS	CDS	292382	292587	0.83	-	2	ID=g79.t1.CDS1;Parent=g79.t1;
CAKZFG010000003.1_Nowickia_ferox_genome_assembly,_contig:_SUPER_4_unloc_1,_whole_genome_shotgun_sequence	AUGUSTUS	exon	292382	292587	.	-	.	ID=g79.t1.exon1;Parent=g79.t1;
CAKZFG010000003.1_Nowickia_ferox_genome_assembly,_contig:_SUPER_4_unloc_1,_whole_genome_shotgun_sequence	AUGUSTUS	intron	292588	293427	0.81	-	.	ID=g79.t1.intron1;Parent=g79.t1;
CAKZFG010000003.1_Nowickia_ferox_genome_assembly,_contig:_SUPER_4_unloc_1,_whole_genome_shotgun_sequence	AUGUSTUS	CDS	293428	293700	0.96	-	2	ID=g79.t1.CDS2;Parent=g79.t1;
CAKZFG010000003.1_Nowickia_ferox_genome_assembly,_contig:_SUPER_4_unloc_1,_whole_genome_shotgun_sequence	AUGUSTUS	exon	293428	293700	.	-	.	ID=g79.t1.exon2;Parent=g79.t1;
CAKZFG010000003.1_Nowickia_ferox_genome_assembly,_contig:_SUPER_4_unloc_1,_whole_genome_shotgun_sequence	AUGUSTUS	intron	293701	294895	0.98	-	.	ID=g79.t1.intron2;Parent=g79.t1;
CAKZFG010000003.1_Nowickia_ferox_genome_assembly,_contig:_SUPER_4_unloc_1,_whole_genome_shotgun_sequence	AUGUSTUS	CDS	294896	295642	0.94	-	2	ID=g79.t1.CDS3;Parent=g79.t1;
CAKZFG010000003.1_Nowickia_ferox_genome_assembly,_contig:_SUPER_4_unloc_1,_whole_genome_shotgun_sequence	AUGUSTUS	exon	294896	295642	.	-	.	ID=g79.t1.exon3;Parent=g79.t1;
CAKZFG010000003.1_Nowickia_ferox_genome_assembly,_contig:_SUPER_4_unloc_1,_whole_genome_shotgun_sequence	AUGUSTUS	intron	295643	296036	0.94	-	.	ID=g79.t1.intron3;Parent=g79.t1;
CAKZFG010000003.1_Nowickia_ferox_genome_assembly,_contig:_SUPER_4_unloc_1,_whole_genome_shotgun_sequence	AUGUSTUS	CDS	296037	296046	0.94	-	0	ID=g79.t1.CDS4;Parent=g79.t1;
CAKZFG010000003.1_Nowickia_ferox_genome_assembly,_contig:_SUPER_4_unloc_1,_whole_genome_shotgun_sequence	AUGUSTUS	exon	296037	296046	.	-	.	ID=g79.t1.exon4;Parent=g79.t1;
CAKZFG010000003.1_Nowickia_ferox_genome_assembly,_contig:_SUPER_4_unloc_1,_whole_genome_shotgun_sequence	AUGUSTUS	start_codon	296044	296046	.	-	0	ID=g79.t1.start1;Parent=g79.t1;
CAKZFG010000003.1_Nowickia_ferox_genome_assembly,_contig:_SUPER_4_unloc_1,_whole_genome_shotgun_sequence	AUGUSTUS	gene	426234	427497	.	+	.	ID=g80;
CAKZFG010000003.1_Nowickia_ferox_genome_assembly,_contig:_SUPER_4_unloc_1,_whole_genome_shotgun_sequence	AUGUSTUS	mRNA	426234	427497	0.88	+	.	ID=g80.t1;Parent=g80;
CAKZFG010000003.1_Nowickia_ferox_genome_assembly,_contig:_SUPER_4_unloc_1,_whole_genome_shotgun_sequence	AUGUSTUS	start_codon	426234	426236	.	+	0	ID=g80.t1.start1;Parent=g80.t1;
CAKZFG010000003.1_Nowickia_ferox_genome_assembly,_contig:_SUPER_4_unloc_1,_whole_genome_shotgun_sequence	AUGUSTUS	CDS	426234	426355	1	+	0	ID=g80.t1.CDS1;Parent=g80.t1;
CAKZFG010000003.1_Nowickia_ferox_genome_assembly,_contig:_SUPER_4_unloc_1,_whole_genome_shotgun_sequence	AUGUSTUS	exon	426234	426355	.	+	.	ID=g80.t1.exon1;Parent=g80.t1;
CAKZFG010000003.1_Nowickia_ferox_genome_assembly,_contig:_SUPER_4_unloc_1,_whole_genome_shotgun_sequence	AUGUSTUS	intron	426356	426424	1	+	.	ID=g80.t1.intron1;Parent=g80.t1;
CAKZFG010000003.1_Nowickia_ferox_genome_assembly,_contig:_SUPER_4_unloc_1,_whole_genome_shotgun_sequence	AUGUSTUS	CDS	426425	426860	1	+	1	ID=g80.t1.CDS2;Parent=g80.t1;
CAKZFG010000003.1_Nowickia_ferox_genome_assembly,_contig:_SUPER_4_unloc_1,_whole_genome_shotgun_sequence	AUGUSTUS	exon	426425	426860	.	+	.	ID=g80.t1.exon2;Parent=g80.t1;
CAKZFG010000003.1_Nowickia_ferox_genome_assembly,_contig:_SUPER_4_unloc_1,_whole_genome_shotgun_sequence	AUGUSTUS	intron	426861	426915	1	+	.	ID=g80.t1.intron2;Parent=g80.t1;
CAKZFG010000003.1_Nowickia_ferox_genome_assembly,_contig:_SUPER_4_unloc_1,_whole_genome_shotgun_sequence	AUGUSTUS	CDS	426916	427060	1	+	0	ID=g80.t1.CDS3;Parent=g80.t1;
CAKZFG010000003.1_Nowickia_ferox_genome_assembly,_contig:_SUPER_4_unloc_1,_whole_genome_shotgun_sequence	AUGUSTUS	exon	426916	427060	.	+	.	ID=g80.t1.exon3;Parent=g80.t1;
CAKZFG010000003.1_Nowickia_ferox_genome_assembly,_contig:_SUPER_4_unloc_1,_whole_genome_shotgun_sequence	AUGUSTUS	intron	427061	427116	1	+	.	ID=g80.t1.intron3;Parent=g80.t1;
CAKZFG010000003.1_Nowickia_ferox_genome_assembly,_contig:_SUPER_4_unloc_1,_whole_genome_shotgun_sequence	AUGUSTUS	CDS	427117	427170	0.88	+	2	ID=g80.t1.CDS4;Parent=g80.t1;
CAKZFG010000003.1_Nowickia_ferox_genome_assembly,_contig:_SUPER_4_unloc_1,_whole_genome_shotgun_sequence	AUGUSTUS	exon	427117	427170	.	+	.	ID=g80.t1.exon4;Parent=g80.t1;
CAKZFG010000003.1_Nowickia_ferox_genome_assembly,_contig:_SUPER_4_unloc_1,_whole_genome_shotgun_sequence	AUGUSTUS	intron	427171	427231	0.88	+	.	ID=g80.t1.intron4;Parent=g80.t1;
CAKZFG010000003.1_Nowickia_ferox_genome_assembly,_contig:_SUPER_4_unloc_1,_whole_genome_shotgun_sequence	AUGUSTUS	CDS	427232	427497	0.88	+	2	ID=g80.t1.CDS5;Parent=g80.t1;
CAKZFG010000003.1_Nowickia_ferox_genome_assembly,_contig:_SUPER_4_unloc_1,_whole_genome_shotgun_sequence	AUGUSTUS	exon	427232	427497	.	+	.	ID=g80.t1.exon5;Parent=g80.t1;
CAKZFG010000003.1_Nowickia_ferox_genome_assembly,_contig:_SUPER_4_unloc_1,_whole_genome_shotgun_sequence	AUGUSTUS	stop_codon	427495	427497	.	+	0	ID=g80.t1.stop1;Parent=g80.t1;
CAKZFG010000003.1_Nowickia_ferox_genome_assembly,_contig:_SUPER_4_unloc_1,_whole_genome_shotgun_sequence	AUGUSTUS	gene	427683	428406	.	-	.	ID=g81;
CAKZFG010000003.1_Nowickia_ferox_genome_assembly,_contig:_SUPER_4_unloc_1,_whole_genome_shotgun_sequence	AUGUSTUS	mRNA	427683	428406	1	-	.	ID=g81.t1;Parent=g81;
CAKZFG010000003.1_Nowickia_ferox_genome_assembly,_contig:_SUPER_4_unloc_1,_whole_genome_shotgun_sequence	AUGUSTUS	stop_codon	427683	427685	.	-	0	ID=g81.t1.stop1;Parent=g81.t1;
CAKZFG010000003.1_Nowickia_ferox_genome_assembly,_contig:_SUPER_4_unloc_1,_whole_genome_shotgun_sequence	AUGUSTUS	CDS	427683	427735	1	-	2	ID=g81.t1.CDS1;Parent=g81.t1;
CAKZFG010000003.1_Nowickia_ferox_genome_assembly,_contig:_SUPER_4_unloc_1,_whole_genome_shotgun_sequence	AUGUSTUS	exon	427683	427735	.	-	.	ID=g81.t1.exon1;Parent=g81.t1;
CAKZFG010000003.1_Nowickia_ferox_genome_assembly,_contig:_SUPER_4_unloc_1,_whole_genome_shotgun_sequence	AUGUSTUS	intron	427736	427788	1	-	.	ID=g81.t1.intron1;Parent=g81.t1;
CAKZFG010000003.1_Nowickia_ferox_genome_assembly,_contig:_SUPER_4_unloc_1,_whole_genome_shotgun_sequence	AUGUSTUS	CDS	427789	428221	1	-	0	ID=g81.t1.CDS2;Parent=g81.t1;
CAKZFG010000003.1_Nowickia_ferox_genome_assembly,_contig:_SUPER_4_unloc_1,_whole_genome_shotgun_sequence	AUGUSTUS	exon	427789	428221	.	-	.	ID=g81.t1.exon2;Parent=g81.t1;
CAKZFG010000003.1_Nowickia_ferox_genome_assembly,_contig:_SUPER_4_unloc_1,_whole_genome_shotgun_sequence	AUGUSTUS	intron	428222	428271	1	-	.	ID=g81.t1.intron2;Parent=g81.t1;
CAKZFG010000003.1_Nowickia_ferox_genome_assembly,_contig:_SUPER_4_unloc_1,_whole_genome_shotgun_sequence	AUGUSTUS	CDS	428272	428406	1	-	0	ID=g81.t1.CDS3;Parent=g81.t1;
CAKZFG010000003.1_Nowickia_ferox_genome_assembly,_contig:_SUPER_4_unloc_1,_whole_genome_shotgun_sequence	AUGUSTUS	exon	428272	428406	.	-	.	ID=g81.t1.exon3;Parent=g81.t1;
CAKZFG010000003.1_Nowickia_ferox_genome_assembly,_contig:_SUPER_4_unloc_1,_whole_genome_shotgun_sequence	AUGUSTUS	start_codon	428404	428406	.	-	0	ID=g81.t1.start1;Parent=g81.t1;
CAKZFG010000003.1_Nowickia_ferox_genome_assembly,_contig:_SUPER_4_unloc_1,_whole_genome_shotgun_sequence	AUGUSTUS	gene	454928	456191	.	+	.	ID=g82;
CAKZFG010000003.1_Nowickia_ferox_genome_assembly,_contig:_SUPER_4_unloc_1,_whole_genome_shotgun_sequence	AUGUSTUS	mRNA	454928	456191	0.77	+	.	ID=g82.t1;Parent=g82;
CAKZFG010000003.1_Nowickia_ferox_genome_assembly,_contig:_SUPER_4_unloc_1,_whole_genome_shotgun_sequence	AUGUSTUS	start_codon	454928	454930	.	+	0	ID=g82.t1.start1;Parent=g82.t1;
CAKZFG010000003.1_Nowickia_ferox_genome_assembly,_contig:_SUPER_4_unloc_1,_whole_genome_shotgun_sequence	AUGUSTUS	CDS	454928	455049	1	+	0	ID=g82.t1.CDS1;Parent=g82.t1;
CAKZFG010000003.1_Nowickia_ferox_genome_assembly,_contig:_SUPER_4_unloc_1,_whole_genome_shotgun_sequence	AUGUSTUS	exon	454928	455049	.	+	.	ID=g82.t1.exon1;Parent=g82.t1;
CAKZFG010000003.1_Nowickia_ferox_genome_assembly,_contig:_SUPER_4_unloc_1,_whole_genome_shotgun_sequence	AUGUSTUS	intron	455050	455118	1	+	.	ID=g82.t1.intron1;Parent=g82.t1;
CAKZFG010000003.1_Nowickia_ferox_genome_assembly,_contig:_SUPER_4_unloc_1,_whole_genome_shotgun_sequence	AUGUSTUS	CDS	455119	455554	1	+	1	ID=g82.t1.CDS2;Parent=g82.t1;
CAKZFG010000003.1_Nowickia_ferox_genome_assembly,_contig:_SUPER_4_unloc_1,_whole_genome_shotgun_sequence	AUGUSTUS	exon	455119	455554	.	+	.	ID=g82.t1.exon2;Parent=g82.t1;
CAKZFG010000003.1_Nowickia_ferox_genome_assembly,_contig:_SUPER_4_unloc_1,_whole_genome_shotgun_sequence	AUGUSTUS	intron	455555	455609	1	+	.	ID=g82.t1.intron2;Parent=g82.t1;
CAKZFG010000003.1_Nowickia_ferox_genome_assembly,_contig:_SUPER_4_unloc_1,_whole_genome_shotgun_sequence	AUGUSTUS	CDS	455610	455754	1	+	0	ID=g82.t1.CDS3;Parent=g82.t1;
CAKZFG010000003.1_Nowickia_ferox_genome_assembly,_contig:_SUPER_4_unloc_1,_whole_genome_shotgun_sequence	AUGUSTUS	exon	455610	455754	.	+	.	ID=g82.t1.exon3;Parent=g82.t1;
CAKZFG010000003.1_Nowickia_ferox_genome_assembly,_contig:_SUPER_4_unloc_1,_whole_genome_shotgun_sequence	AUGUSTUS	intron	455755	455810	1	+	.	ID=g82.t1.intron3;Parent=g82.t1;
CAKZFG010000003.1_Nowickia_ferox_genome_assembly,_contig:_SUPER_4_unloc_1,_whole_genome_shotgun_sequence	AUGUSTUS	CDS	455811	455864	0.77	+	2	ID=g82.t1.CDS4;Parent=g82.t1;
CAKZFG010000003.1_Nowickia_ferox_genome_assembly,_contig:_SUPER_4_unloc_1,_whole_genome_shotgun_sequence	AUGUSTUS	exon	455811	455864	.	+	.	ID=g82.t1.exon4;Parent=g82.t1;
CAKZFG010000003.1_Nowickia_ferox_genome_assembly,_contig:_SUPER_4_unloc_1,_whole_genome_shotgun_sequence	AUGUSTUS	intron	455865	455925	0.77	+	.	ID=g82.t1.intron4;Parent=g82.t1;
CAKZFG010000003.1_Nowickia_ferox_genome_assembly,_contig:_SUPER_4_unloc_1,_whole_genome_shotgun_sequence	AUGUSTUS	CDS	455926	456191	0.77	+	2	ID=g82.t1.CDS5;Parent=g82.t1;
CAKZFG010000003.1_Nowickia_ferox_genome_assembly,_contig:_SUPER_4_unloc_1,_whole_genome_shotgun_sequence	AUGUSTUS	exon	455926	456191	.	+	.	ID=g82.t1.exon5;Parent=g82.t1;
CAKZFG010000003.1_Nowickia_ferox_genome_assembly,_contig:_SUPER_4_unloc_1,_whole_genome_shotgun_sequence	AUGUSTUS	stop_codon	456189	456191	.	+	0	ID=g82.t1.stop1;Parent=g82.t1;
CAKZFG010000003.1_Nowickia_ferox_genome_assembly,_contig:_SUPER_4_unloc_1,_whole_genome_shotgun_sequence	AUGUSTUS	gene	456377	457100	.	-	.	ID=g83;
CAKZFG010000003.1_Nowickia_ferox_genome_assembly,_contig:_SUPER_4_unloc_1,_whole_genome_shotgun_sequence	AUGUSTUS	mRNA	456377	457100	1	-	.	ID=g83.t1;Parent=g83;
CAKZFG010000003.1_Nowickia_ferox_genome_assembly,_contig:_SUPER_4_unloc_1,_whole_genome_shotgun_sequence	AUGUSTUS	stop_codon	456377	456379	.	-	0	ID=g83.t1.stop1;Parent=g83.t1;
CAKZFG010000003.1_Nowickia_ferox_genome_assembly,_contig:_SUPER_4_unloc_1,_whole_genome_shotgun_sequence	AUGUSTUS	CDS	456377	456429	1	-	2	ID=g83.t1.CDS1;Parent=g83.t1;
CAKZFG010000003.1_Nowickia_ferox_genome_assembly,_contig:_SUPER_4_unloc_1,_whole_genome_shotgun_sequence	AUGUSTUS	exon	456377	456429	.	-	.	ID=g83.t1.exon1;Parent=g83.t1;
CAKZFG010000003.1_Nowickia_ferox_genome_assembly,_contig:_SUPER_4_unloc_1,_whole_genome_shotgun_sequence	AUGUSTUS	intron	456430	456482	1	-	.	ID=g83.t1.intron1;Parent=g83.t1;
CAKZFG010000003.1_Nowickia_ferox_genome_assembly,_contig:_SUPER_4_unloc_1,_whole_genome_shotgun_sequence	AUGUSTUS	CDS	456483	456915	1	-	0	ID=g83.t1.CDS2;Parent=g83.t1;
CAKZFG010000003.1_Nowickia_ferox_genome_assembly,_contig:_SUPER_4_unloc_1,_whole_genome_shotgun_sequence	AUGUSTUS	exon	456483	456915	.	-	.	ID=g83.t1.exon2;Parent=g83.t1;
CAKZFG010000003.1_Nowickia_ferox_genome_assembly,_contig:_SUPER_4_unloc_1,_whole_genome_shotgun_sequence	AUGUSTUS	intron	456916	456965	1	-	.	ID=g83.t1.intron2;Parent=g83.t1;
CAKZFG010000003.1_Nowickia_ferox_genome_assembly,_contig:_SUPER_4_unloc_1,_whole_genome_shotgun_sequence	AUGUSTUS	CDS	456966	457100	1	-	0	ID=g83.t1.CDS3;Parent=g83.t1;
CAKZFG010000003.1_Nowickia_ferox_genome_assembly,_contig:_SUPER_4_unloc_1,_whole_genome_shotgun_sequence	AUGUSTUS	exon	456966	457100	.	-	.	ID=g83.t1.exon3;Parent=g83.t1;
CAKZFG010000003.1_Nowickia_ferox_genome_assembly,_contig:_SUPER_4_unloc_1,_whole_genome_shotgun_sequence	AUGUSTUS	start_codon	457098	457100	.	-	0	ID=g83.t1.start1;Parent=g83.t1;
CAKZFG010000003.1_Nowickia_ferox_genome_assembly,_contig:_SUPER_4_unloc_1,_whole_genome_shotgun_sequence	AUGUSTUS	gene	472418	472755	.	-	.	ID=g84;
CAKZFG010000003.1_Nowickia_ferox_genome_assembly,_contig:_SUPER_4_unloc_1,_whole_genome_shotgun_sequence	AUGUSTUS	mRNA	472418	472755	0.99	-	.	ID=g84.t1;Parent=g84;
CAKZFG010000003.1_Nowickia_ferox_genome_assembly,_contig:_SUPER_4_unloc_1,_whole_genome_shotgun_sequence	AUGUSTUS	stop_codon	472418	472420	.	-	0	ID=g84.t1.stop1;Parent=g84.t1;
CAKZFG010000003.1_Nowickia_ferox_genome_assembly,_contig:_SUPER_4_unloc_1,_whole_genome_shotgun_sequence	AUGUSTUS	CDS	472418	472653	1	-	2	ID=g84.t1.CDS1;Parent=g84.t1;
CAKZFG010000003.1_Nowickia_ferox_genome_assembly,_contig:_SUPER_4_unloc_1,_whole_genome_shotgun_sequence	AUGUSTUS	exon	472418	472653	.	-	.	ID=g84.t1.exon1;Parent=g84.t1;
CAKZFG010000003.1_Nowickia_ferox_genome_assembly,_contig:_SUPER_4_unloc_1,_whole_genome_shotgun_sequence	AUGUSTUS	intron	472654	472718	0.99	-	.	ID=g84.t1.intron1;Parent=g84.t1;
CAKZFG010000003.1_Nowickia_ferox_genome_assembly,_contig:_SUPER_4_unloc_1,_whole_genome_shotgun_sequence	AUGUSTUS	CDS	472719	472755	0.99	-	0	ID=g84.t1.CDS2;Parent=g84.t1;
CAKZFG010000003.1_Nowickia_ferox_genome_assembly,_contig:_SUPER_4_unloc_1,_whole_genome_shotgun_sequence	AUGUSTUS	exon	472719	472755	.	-	.	ID=g84.t1.exon2;Parent=g84.t1;
CAKZFG010000003.1_Nowickia_ferox_genome_assembly,_contig:_SUPER_4_unloc_1,_whole_genome_shotgun_sequence	AUGUSTUS	start_codon	472753	472755	.	-	0	ID=g84.t1.start1;Parent=g84.t1;
CAKZFG010000003.1_Nowickia_ferox_genome_assembly,_contig:_SUPER_4_unloc_1,_whole_genome_shotgun_sequence	AUGUSTUS	gene	475620	475957	.	+	.	ID=g85;
CAKZFG010000003.1_Nowickia_ferox_genome_assembly,_contig:_SUPER_4_unloc_1,_whole_genome_shotgun_sequence	AUGUSTUS	mRNA	475620	475957	0.95	+	.	ID=g85.t1;Parent=g85;
CAKZFG010000003.1_Nowickia_ferox_genome_assembly,_contig:_SUPER_4_unloc_1,_whole_genome_shotgun_sequence	AUGUSTUS	start_codon	475620	475622	.	+	0	ID=g85.t1.start1;Parent=g85.t1;
CAKZFG010000003.1_Nowickia_ferox_genome_assembly,_contig:_SUPER_4_unloc_1,_whole_genome_shotgun_sequence	AUGUSTUS	CDS	475620	475656	0.96	+	0	ID=g85.t1.CDS1;Parent=g85.t1;
CAKZFG010000003.1_Nowickia_ferox_genome_assembly,_contig:_SUPER_4_unloc_1,_whole_genome_shotgun_sequence	AUGUSTUS	exon	475620	475656	.	+	.	ID=g85.t1.exon1;Parent=g85.t1;
CAKZFG010000003.1_Nowickia_ferox_genome_assembly,_contig:_SUPER_4_unloc_1,_whole_genome_shotgun_sequence	AUGUSTUS	intron	475657	475721	0.95	+	.	ID=g85.t1.intron1;Parent=g85.t1;
CAKZFG010000003.1_Nowickia_ferox_genome_assembly,_contig:_SUPER_4_unloc_1,_whole_genome_shotgun_sequence	AUGUSTUS	CDS	475722	475957	0.96	+	2	ID=g85.t1.CDS2;Parent=g85.t1;
CAKZFG010000003.1_Nowickia_ferox_genome_assembly,_contig:_SUPER_4_unloc_1,_whole_genome_shotgun_sequence	AUGUSTUS	exon	475722	475957	.	+	.	ID=g85.t1.exon2;Parent=g85.t1;
CAKZFG010000003.1_Nowickia_ferox_genome_assembly,_contig:_SUPER_4_unloc_1,_whole_genome_shotgun_sequence	AUGUSTUS	stop_codon	475955	475957	.	+	0	ID=g85.t1.stop1;Parent=g85.t1;
CAKZFG010000003.1_Nowickia_ferox_genome_assembly,_contig:_SUPER_4_unloc_1,_whole_genome_shotgun_sequence	AUGUSTUS	gene	482037	482414	.	-	.	ID=g86;
CAKZFG010000003.1_Nowickia_ferox_genome_assembly,_contig:_SUPER_4_unloc_1,_whole_genome_shotgun_sequence	AUGUSTUS	mRNA	482037	482414	0.68	-	.	ID=g86.t1;Parent=g86;
CAKZFG010000003.1_Nowickia_ferox_genome_assembly,_contig:_SUPER_4_unloc_1,_whole_genome_shotgun_sequence	AUGUSTUS	stop_codon	482037	482039	.	-	0	ID=g86.t1.stop1;Parent=g86.t1;
CAKZFG010000003.1_Nowickia_ferox_genome_assembly,_contig:_SUPER_4_unloc_1,_whole_genome_shotgun_sequence	AUGUSTUS	CDS	482037	482414	0.68	-	0	ID=g86.t1.CDS1;Parent=g86.t1;
CAKZFG010000003.1_Nowickia_ferox_genome_assembly,_contig:_SUPER_4_unloc_1,_whole_genome_shotgun_sequence	AUGUSTUS	exon	482037	482414	.	-	.	ID=g86.t1.exon1;Parent=g86.t1;
CAKZFG010000003.1_Nowickia_ferox_genome_assembly,_contig:_SUPER_4_unloc_1,_whole_genome_shotgun_sequence	AUGUSTUS	start_codon	482412	482414	.	-	0	ID=g86.t1.start1;Parent=g86.t1;
CAKZFG010000003.1_Nowickia_ferox_genome_assembly,_contig:_SUPER_4_unloc_1,_whole_genome_shotgun_sequence	AUGUSTUS	gene	489495	490218	.	+	.	ID=g87;
CAKZFG010000003.1_Nowickia_ferox_genome_assembly,_contig:_SUPER_4_unloc_1,_whole_genome_shotgun_sequence	AUGUSTUS	mRNA	489495	490218	1	+	.	ID=g87.t1;Parent=g87;
CAKZFG010000003.1_Nowickia_ferox_genome_assembly,_contig:_SUPER_4_unloc_1,_whole_genome_shotgun_sequence	AUGUSTUS	start_codon	489495	489497	.	+	0	ID=g87.t1.start1;Parent=g87.t1;
CAKZFG010000003.1_Nowickia_ferox_genome_assembly,_contig:_SUPER_4_unloc_1,_whole_genome_shotgun_sequence	AUGUSTUS	CDS	489495	489629	1	+	0	ID=g87.t1.CDS1;Parent=g87.t1;
CAKZFG010000003.1_Nowickia_ferox_genome_assembly,_contig:_SUPER_4_unloc_1,_whole_genome_shotgun_sequence	AUGUSTUS	exon	489495	489629	.	+	.	ID=g87.t1.exon1;Parent=g87.t1;
CAKZFG010000003.1_Nowickia_ferox_genome_assembly,_contig:_SUPER_4_unloc_1,_whole_genome_shotgun_sequence	AUGUSTUS	intron	489630	489679	1	+	.	ID=g87.t1.intron1;Parent=g87.t1;
CAKZFG010000003.1_Nowickia_ferox_genome_assembly,_contig:_SUPER_4_unloc_1,_whole_genome_shotgun_sequence	AUGUSTUS	CDS	489680	490112	1	+	0	ID=g87.t1.CDS2;Parent=g87.t1;
CAKZFG010000003.1_Nowickia_ferox_genome_assembly,_contig:_SUPER_4_unloc_1,_whole_genome_shotgun_sequence	AUGUSTUS	exon	489680	490112	.	+	.	ID=g87.t1.exon2;Parent=g87.t1;
CAKZFG010000003.1_Nowickia_ferox_genome_assembly,_contig:_SUPER_4_unloc_1,_whole_genome_shotgun_sequence	AUGUSTUS	intron	490113	490165	1	+	.	ID=g87.t1.intron2;Parent=g87.t1;
CAKZFG010000003.1_Nowickia_ferox_genome_assembly,_contig:_SUPER_4_unloc_1,_whole_genome_shotgun_sequence	AUGUSTUS	CDS	490166	490218	1	+	2	ID=g87.t1.CDS3;Parent=g87.t1;
CAKZFG010000003.1_Nowickia_ferox_genome_assembly,_contig:_SUPER_4_unloc_1,_whole_genome_shotgun_sequence	AUGUSTUS	exon	490166	490218	.	+	.	ID=g87.t1.exon3;Parent=g87.t1;
CAKZFG010000003.1_Nowickia_ferox_genome_assembly,_contig:_SUPER_4_unloc_1,_whole_genome_shotgun_sequence	AUGUSTUS	stop_codon	490216	490218	.	+	0	ID=g87.t1.stop1;Parent=g87.t1;
CAKZFG010000003.1_Nowickia_ferox_genome_assembly,_contig:_SUPER_4_unloc_1,_whole_genome_shotgun_sequence	AUGUSTUS	gene	490404	491667	.	-	.	ID=g88;
CAKZFG010000003.1_Nowickia_ferox_genome_assembly,_contig:_SUPER_4_unloc_1,_whole_genome_shotgun_sequence	AUGUSTUS	mRNA	490404	491667	0.77	-	.	ID=g88.t1;Parent=g88;
CAKZFG010000003.1_Nowickia_ferox_genome_assembly,_contig:_SUPER_4_unloc_1,_whole_genome_shotgun_sequence	AUGUSTUS	stop_codon	490404	490406	.	-	0	ID=g88.t1.stop1;Parent=g88.t1;
CAKZFG010000003.1_Nowickia_ferox_genome_assembly,_contig:_SUPER_4_unloc_1,_whole_genome_shotgun_sequence	AUGUSTUS	CDS	490404	490669	0.77	-	2	ID=g88.t1.CDS1;Parent=g88.t1;
CAKZFG010000003.1_Nowickia_ferox_genome_assembly,_contig:_SUPER_4_unloc_1,_whole_genome_shotgun_sequence	AUGUSTUS	exon	490404	490669	.	-	.	ID=g88.t1.exon1;Parent=g88.t1;
CAKZFG010000003.1_Nowickia_ferox_genome_assembly,_contig:_SUPER_4_unloc_1,_whole_genome_shotgun_sequence	AUGUSTUS	intron	490670	490730	0.77	-	.	ID=g88.t1.intron1;Parent=g88.t1;
CAKZFG010000003.1_Nowickia_ferox_genome_assembly,_contig:_SUPER_4_unloc_1,_whole_genome_shotgun_sequence	AUGUSTUS	CDS	490731	490784	0.96	-	2	ID=g88.t1.CDS2;Parent=g88.t1;
CAKZFG010000003.1_Nowickia_ferox_genome_assembly,_contig:_SUPER_4_unloc_1,_whole_genome_shotgun_sequence	AUGUSTUS	exon	490731	490784	.	-	.	ID=g88.t1.exon2;Parent=g88.t1;
CAKZFG010000003.1_Nowickia_ferox_genome_assembly,_contig:_SUPER_4_unloc_1,_whole_genome_shotgun_sequence	AUGUSTUS	intron	490785	490840	1	-	.	ID=g88.t1.intron2;Parent=g88.t1;
CAKZFG010000003.1_Nowickia_ferox_genome_assembly,_contig:_SUPER_4_unloc_1,_whole_genome_shotgun_sequence	AUGUSTUS	CDS	490841	490985	1	-	0	ID=g88.t1.CDS3;Parent=g88.t1;
CAKZFG010000003.1_Nowickia_ferox_genome_assembly,_contig:_SUPER_4_unloc_1,_whole_genome_shotgun_sequence	AUGUSTUS	exon	490841	490985	.	-	.	ID=g88.t1.exon3;Parent=g88.t1;
CAKZFG010000003.1_Nowickia_ferox_genome_assembly,_contig:_SUPER_4_unloc_1,_whole_genome_shotgun_sequence	AUGUSTUS	intron	490986	491040	1	-	.	ID=g88.t1.intron3;Parent=g88.t1;
CAKZFG010000003.1_Nowickia_ferox_genome_assembly,_contig:_SUPER_4_unloc_1,_whole_genome_shotgun_sequence	AUGUSTUS	CDS	491041	491241	0.99	-	0	ID=g88.t1.CDS4;Parent=g88.t1;
CAKZFG010000003.1_Nowickia_ferox_genome_assembly,_contig:_SUPER_4_unloc_1,_whole_genome_shotgun_sequence	AUGUSTUS	exon	491041	491241	.	-	.	ID=g88.t1.exon4;Parent=g88.t1;
CAKZFG010000003.1_Nowickia_ferox_genome_assembly,_contig:_SUPER_4_unloc_1,_whole_genome_shotgun_sequence	AUGUSTUS	intron	491242	491301	1	-	.	ID=g88.t1.intron4;Parent=g88.t1;
CAKZFG010000003.1_Nowickia_ferox_genome_assembly,_contig:_SUPER_4_unloc_1,_whole_genome_shotgun_sequence	AUGUSTUS	CDS	491302	491476	1	-	1	ID=g88.t1.CDS5;Parent=g88.t1;
CAKZFG010000003.1_Nowickia_ferox_genome_assembly,_contig:_SUPER_4_unloc_1,_whole_genome_shotgun_sequence	AUGUSTUS	exon	491302	491476	.	-	.	ID=g88.t1.exon5;Parent=g88.t1;
CAKZFG010000003.1_Nowickia_ferox_genome_assembly,_contig:_SUPER_4_unloc_1,_whole_genome_shotgun_sequence	AUGUSTUS	intron	491477	491545	1	-	.	ID=g88.t1.intron5;Parent=g88.t1;
CAKZFG010000003.1_Nowickia_ferox_genome_assembly,_contig:_SUPER_4_unloc_1,_whole_genome_shotgun_sequence	AUGUSTUS	CDS	491546	491667	1	-	0	ID=g88.t1.CDS6;Parent=g88.t1;
CAKZFG010000003.1_Nowickia_ferox_genome_assembly,_contig:_SUPER_4_unloc_1,_whole_genome_shotgun_sequence	AUGUSTUS	exon	491546	491667	.	-	.	ID=g88.t1.exon6;Parent=g88.t1;
CAKZFG010000003.1_Nowickia_ferox_genome_assembly,_contig:_SUPER_4_unloc_1,_whole_genome_shotgun_sequence	AUGUSTUS	start_codon	491665	491667	.	-	0	ID=g88.t1.start1;Parent=g88.t1;
CAKZFG010000004.1_Nowickia_ferox_genome_assembly,_contig:_SUPER_X_unloc_1,_whole_genome_shotgun_sequence	AUGUSTUS	gene	1321936	1324038	.	-	.	ID=g89;
CAKZFG010000004.1_Nowickia_ferox_genome_assembly,_contig:_SUPER_X_unloc_1,_whole_genome_shotgun_sequence	AUGUSTUS	mRNA	1321936	1324038	1	-	.	ID=g89.t1;Parent=g89;
CAKZFG010000004.1_Nowickia_ferox_genome_assembly,_contig:_SUPER_X_unloc_1,_whole_genome_shotgun_sequence	AUGUSTUS	stop_codon	1321936	1321938	.	-	0	ID=g89.t1.stop1;Parent=g89.t1;
CAKZFG010000004.1_Nowickia_ferox_genome_assembly,_contig:_SUPER_X_unloc_1,_whole_genome_shotgun_sequence	AUGUSTUS	CDS	1321936	1324038	1	-	0	ID=g89.t1.CDS1;Parent=g89.t1;
CAKZFG010000004.1_Nowickia_ferox_genome_assembly,_contig:_SUPER_X_unloc_1,_whole_genome_shotgun_sequence	AUGUSTUS	exon	1321936	1324038	.	-	.	ID=g89.t1.exon1;Parent=g89.t1;
CAKZFG010000004.1_Nowickia_ferox_genome_assembly,_contig:_SUPER_X_unloc_1,_whole_genome_shotgun_sequence	AUGUSTUS	start_codon	1324036	1324038	.	-	0	ID=g89.t1.start1;Parent=g89.t1;
CAKZFG010000004.1_Nowickia_ferox_genome_assembly,_contig:_SUPER_X_unloc_1,_whole_genome_shotgun_sequence	AUGUSTUS	gene	2198430	2199254	.	-	.	ID=g90;
CAKZFG010000004.1_Nowickia_ferox_genome_assembly,_contig:_SUPER_X_unloc_1,_whole_genome_shotgun_sequence	AUGUSTUS	mRNA	2198430	2199254	1	-	.	ID=g90.t1;Parent=g90;
CAKZFG010000004.1_Nowickia_ferox_genome_assembly,_contig:_SUPER_X_unloc_1,_whole_genome_shotgun_sequence	AUGUSTUS	stop_codon	2198430	2198432	.	-	0	ID=g90.t1.stop1;Parent=g90.t1;
CAKZFG010000004.1_Nowickia_ferox_genome_assembly,_contig:_SUPER_X_unloc_1,_whole_genome_shotgun_sequence	AUGUSTUS	CDS	2198430	2199254	1	-	0	ID=g90.t1.CDS1;Parent=g90.t1;
CAKZFG010000004.1_Nowickia_ferox_genome_assembly,_contig:_SUPER_X_unloc_1,_whole_genome_shotgun_sequence	AUGUSTUS	exon	2198430	2199254	.	-	.	ID=g90.t1.exon1;Parent=g90.t1;
CAKZFG010000004.1_Nowickia_ferox_genome_assembly,_contig:_SUPER_X_unloc_1,_whole_genome_shotgun_sequence	AUGUSTUS	start_codon	2199252	2199254	.	-	0	ID=g90.t1.start1;Parent=g90.t1;
CAKZFG010000004.1_Nowickia_ferox_genome_assembly,_contig:_SUPER_X_unloc_1,_whole_genome_shotgun_sequence	AUGUSTUS	gene	2199312	2199998	.	+	.	ID=g91;
CAKZFG010000004.1_Nowickia_ferox_genome_assembly,_contig:_SUPER_X_unloc_1,_whole_genome_shotgun_sequence	AUGUSTUS	mRNA	2199312	2199998	1	+	.	ID=g91.t1;Parent=g91;
CAKZFG010000004.1_Nowickia_ferox_genome_assembly,_contig:_SUPER_X_unloc_1,_whole_genome_shotgun_sequence	AUGUSTUS	start_codon	2199312	2199314	.	+	0	ID=g91.t1.start1;Parent=g91.t1;
CAKZFG010000004.1_Nowickia_ferox_genome_assembly,_contig:_SUPER_X_unloc_1,_whole_genome_shotgun_sequence	AUGUSTUS	CDS	2199312	2199998	1	+	0	ID=g91.t1.CDS1;Parent=g91.t1;
CAKZFG010000004.1_Nowickia_ferox_genome_assembly,_contig:_SUPER_X_unloc_1,_whole_genome_shotgun_sequence	AUGUSTUS	exon	2199312	2199998	.	+	.	ID=g91.t1.exon1;Parent=g91.t1;
CAKZFG010000004.1_Nowickia_ferox_genome_assembly,_contig:_SUPER_X_unloc_1,_whole_genome_shotgun_sequence	AUGUSTUS	stop_codon	2199996	2199998	.	+	0	ID=g91.t1.stop1;Parent=g91.t1;
CAKZFG010000004.1_Nowickia_ferox_genome_assembly,_contig:_SUPER_X_unloc_1,_whole_genome_shotgun_sequence	AUGUSTUS	gene	2200643	2201605	.	+	.	ID=g92;
CAKZFG010000004.1_Nowickia_ferox_genome_assembly,_contig:_SUPER_X_unloc_1,_whole_genome_shotgun_sequence	AUGUSTUS	mRNA	2200643	2201605	1	+	.	ID=g92.t1;Parent=g92;
CAKZFG010000004.1_Nowickia_ferox_genome_assembly,_contig:_SUPER_X_unloc_1,_whole_genome_shotgun_sequence	AUGUSTUS	start_codon	2200643	2200645	.	+	0	ID=g92.t1.start1;Parent=g92.t1;
CAKZFG010000004.1_Nowickia_ferox_genome_assembly,_contig:_SUPER_X_unloc_1,_whole_genome_shotgun_sequence	AUGUSTUS	CDS	2200643	2201605	1	+	0	ID=g92.t1.CDS1;Parent=g92.t1;
CAKZFG010000004.1_Nowickia_ferox_genome_assembly,_contig:_SUPER_X_unloc_1,_whole_genome_shotgun_sequence	AUGUSTUS	exon	2200643	2201605	.	+	.	ID=g92.t1.exon1;Parent=g92.t1;
CAKZFG010000004.1_Nowickia_ferox_genome_assembly,_contig:_SUPER_X_unloc_1,_whole_genome_shotgun_sequence	AUGUSTUS	stop_codon	2201603	2201605	.	+	0	ID=g92.t1.stop1;Parent=g92.t1;
CAKZFG010000004.1_Nowickia_ferox_genome_assembly,_contig:_SUPER_X_unloc_1,_whole_genome_shotgun_sequence	AUGUSTUS	mRNA	2200643	2201406	0.84	+	.	ID=g92.t2;Parent=g92;
CAKZFG010000004.1_Nowickia_ferox_genome_assembly,_contig:_SUPER_X_unloc_1,_whole_genome_shotgun_sequence	AUGUSTUS	start_codon	2200643	2200645	.	+	0	ID=g92.t2.start1;Parent=g92.t2;
CAKZFG010000004.1_Nowickia_ferox_genome_assembly,_contig:_SUPER_X_unloc_1,_whole_genome_shotgun_sequence	AUGUSTUS	CDS	2200643	2201318	0.84	+	0	ID=g92.t2.CDS1;Parent=g92.t2;
CAKZFG010000004.1_Nowickia_ferox_genome_assembly,_contig:_SUPER_X_unloc_1,_whole_genome_shotgun_sequence	AUGUSTUS	exon	2200643	2201318	.	+	.	ID=g92.t2.exon1;Parent=g92.t2;
CAKZFG010000004.1_Nowickia_ferox_genome_assembly,_contig:_SUPER_X_unloc_1,_whole_genome_shotgun_sequence	AUGUSTUS	intron	2201319	2201377	0.84	+	.	ID=g92.t2.intron1;Parent=g92.t2;
CAKZFG010000004.1_Nowickia_ferox_genome_assembly,_contig:_SUPER_X_unloc_1,_whole_genome_shotgun_sequence	AUGUSTUS	CDS	2201378	2201406	0.91	+	2	ID=g92.t2.CDS2;Parent=g92.t2;
CAKZFG010000004.1_Nowickia_ferox_genome_assembly,_contig:_SUPER_X_unloc_1,_whole_genome_shotgun_sequence	AUGUSTUS	exon	2201378	2201406	.	+	.	ID=g92.t2.exon2;Parent=g92.t2;
CAKZFG010000004.1_Nowickia_ferox_genome_assembly,_contig:_SUPER_X_unloc_1,_whole_genome_shotgun_sequence	AUGUSTUS	stop_codon	2201404	2201406	.	+	0	ID=g92.t2.stop1;Parent=g92.t2;
CAKZFG010000004.1_Nowickia_ferox_genome_assembly,_contig:_SUPER_X_unloc_1,_whole_genome_shotgun_sequence	AUGUSTUS	gene	2201891	2203858	.	+	.	ID=g93;
CAKZFG010000004.1_Nowickia_ferox_genome_assembly,_contig:_SUPER_X_unloc_1,_whole_genome_shotgun_sequence	AUGUSTUS	mRNA	2201891	2203858	1	+	.	ID=g93.t1;Parent=g93;
CAKZFG010000004.1_Nowickia_ferox_genome_assembly,_contig:_SUPER_X_unloc_1,_whole_genome_shotgun_sequence	AUGUSTUS	start_codon	2201891	2201893	.	+	0	ID=g93.t1.start1;Parent=g93.t1;
CAKZFG010000004.1_Nowickia_ferox_genome_assembly,_contig:_SUPER_X_unloc_1,_whole_genome_shotgun_sequence	AUGUSTUS	CDS	2201891	2202056	1	+	0	ID=g93.t1.CDS1;Parent=g93.t1;
CAKZFG010000004.1_Nowickia_ferox_genome_assembly,_contig:_SUPER_X_unloc_1,_whole_genome_shotgun_sequence	AUGUSTUS	exon	2201891	2202056	.	+	.	ID=g93.t1.exon1;Parent=g93.t1;
CAKZFG010000004.1_Nowickia_ferox_genome_assembly,_contig:_SUPER_X_unloc_1,_whole_genome_shotgun_sequence	AUGUSTUS	intron	2202057	2202128	1	+	.	ID=g93.t1.intron1;Parent=g93.t1;
CAKZFG010000004.1_Nowickia_ferox_genome_assembly,_contig:_SUPER_X_unloc_1,_whole_genome_shotgun_sequence	AUGUSTUS	CDS	2202129	2203007	1	+	2	ID=g93.t1.CDS2;Parent=g93.t1;
CAKZFG010000004.1_Nowickia_ferox_genome_assembly,_contig:_SUPER_X_unloc_1,_whole_genome_shotgun_sequence	AUGUSTUS	exon	2202129	2203007	.	+	.	ID=g93.t1.exon2;Parent=g93.t1;
CAKZFG010000004.1_Nowickia_ferox_genome_assembly,_contig:_SUPER_X_unloc_1,_whole_genome_shotgun_sequence	AUGUSTUS	intron	2203008	2203166	1	+	.	ID=g93.t1.intron2;Parent=g93.t1;
CAKZFG010000004.1_Nowickia_ferox_genome_assembly,_contig:_SUPER_X_unloc_1,_whole_genome_shotgun_sequence	AUGUSTUS	CDS	2203167	2203858	1	+	2	ID=g93.t1.CDS3;Parent=g93.t1;
CAKZFG010000004.1_Nowickia_ferox_genome_assembly,_contig:_SUPER_X_unloc_1,_whole_genome_shotgun_sequence	AUGUSTUS	exon	2203167	2203858	.	+	.	ID=g93.t1.exon3;Parent=g93.t1;
CAKZFG010000004.1_Nowickia_ferox_genome_assembly,_contig:_SUPER_X_unloc_1,_whole_genome_shotgun_sequence	AUGUSTUS	stop_codon	2203856	2203858	.	+	0	ID=g93.t1.stop1;Parent=g93.t1;
CAKZFG010000004.1_Nowickia_ferox_genome_assembly,_contig:_SUPER_X_unloc_1,_whole_genome_shotgun_sequence	AUGUSTUS	gene	2203998	2205185	.	+	.	ID=g94;
CAKZFG010000004.1_Nowickia_ferox_genome_assembly,_contig:_SUPER_X_unloc_1,_whole_genome_shotgun_sequence	AUGUSTUS	mRNA	2203998	2205185	1	+	.	ID=g94.t1;Parent=g94;
CAKZFG010000004.1_Nowickia_ferox_genome_assembly,_contig:_SUPER_X_unloc_1,_whole_genome_shotgun_sequence	AUGUSTUS	start_codon	2203998	2204000	.	+	0	ID=g94.t1.start1;Parent=g94.t1;
CAKZFG010000004.1_Nowickia_ferox_genome_assembly,_contig:_SUPER_X_unloc_1,_whole_genome_shotgun_sequence	AUGUSTUS	CDS	2203998	2205185	1	+	0	ID=g94.t1.CDS1;Parent=g94.t1;
CAKZFG010000004.1_Nowickia_ferox_genome_assembly,_contig:_SUPER_X_unloc_1,_whole_genome_shotgun_sequence	AUGUSTUS	exon	2203998	2205185	.	+	.	ID=g94.t1.exon1;Parent=g94.t1;
CAKZFG010000004.1_Nowickia_ferox_genome_assembly,_contig:_SUPER_X_unloc_1,_whole_genome_shotgun_sequence	AUGUSTUS	stop_codon	2205183	2205185	.	+	0	ID=g94.t1.stop1;Parent=g94.t1;
CAKZFG010000004.1_Nowickia_ferox_genome_assembly,_contig:_SUPER_X_unloc_1,_whole_genome_shotgun_sequence	AUGUSTUS	gene	3985854	3990406	.	+	.	ID=g95;
CAKZFG010000004.1_Nowickia_ferox_genome_assembly,_contig:_SUPER_X_unloc_1,_whole_genome_shotgun_sequence	AUGUSTUS	mRNA	3985854	3990406	0.96	+	.	ID=g95.t1;Parent=g95;
CAKZFG010000004.1_Nowickia_ferox_genome_assembly,_contig:_SUPER_X_unloc_1,_whole_genome_shotgun_sequence	AUGUSTUS	start_codon	3985854	3985856	.	+	0	ID=g95.t1.start1;Parent=g95.t1;
CAKZFG010000004.1_Nowickia_ferox_genome_assembly,_contig:_SUPER_X_unloc_1,_whole_genome_shotgun_sequence	AUGUSTUS	CDS	3985854	3986890	0.99	+	0	ID=g95.t1.CDS1;Parent=g95.t1;
CAKZFG010000004.1_Nowickia_ferox_genome_assembly,_contig:_SUPER_X_unloc_1,_whole_genome_shotgun_sequence	AUGUSTUS	exon	3985854	3986890	.	+	.	ID=g95.t1.exon1;Parent=g95.t1;
CAKZFG010000004.1_Nowickia_ferox_genome_assembly,_contig:_SUPER_X_unloc_1,_whole_genome_shotgun_sequence	AUGUSTUS	intron	3986891	3986967	0.99	+	.	ID=g95.t1.intron1;Parent=g95.t1;
CAKZFG010000004.1_Nowickia_ferox_genome_assembly,_contig:_SUPER_X_unloc_1,_whole_genome_shotgun_sequence	AUGUSTUS	CDS	3986968	3989037	0.97	+	1	ID=g95.t1.CDS2;Parent=g95.t1;
CAKZFG010000004.1_Nowickia_ferox_genome_assembly,_contig:_SUPER_X_unloc_1,_whole_genome_shotgun_sequence	AUGUSTUS	exon	3986968	3989037	.	+	.	ID=g95.t1.exon2;Parent=g95.t1;
CAKZFG010000004.1_Nowickia_ferox_genome_assembly,_contig:_SUPER_X_unloc_1,_whole_genome_shotgun_sequence	AUGUSTUS	intron	3989038	3989121	0.97	+	.	ID=g95.t1.intron2;Parent=g95.t1;
CAKZFG010000004.1_Nowickia_ferox_genome_assembly,_contig:_SUPER_X_unloc_1,_whole_genome_shotgun_sequence	AUGUSTUS	CDS	3989122	3990406	0.97	+	1	ID=g95.t1.CDS3;Parent=g95.t1;
CAKZFG010000004.1_Nowickia_ferox_genome_assembly,_contig:_SUPER_X_unloc_1,_whole_genome_shotgun_sequence	AUGUSTUS	exon	3989122	3990406	.	+	.	ID=g95.t1.exon3;Parent=g95.t1;
CAKZFG010000004.1_Nowickia_ferox_genome_assembly,_contig:_SUPER_X_unloc_1,_whole_genome_shotgun_sequence	AUGUSTUS	stop_codon	3990404	3990406	.	+	0	ID=g95.t1.stop1;Parent=g95.t1;
CAKZFG010000005.1_Nowickia_ferox_genome_assembly,_contig:_SUPER_X_unloc_2,_whole_genome_shotgun_sequence	AUGUSTUS	gene	3163655	3164863	.	+	.	ID=g96;
CAKZFG010000005.1_Nowickia_ferox_genome_assembly,_contig:_SUPER_X_unloc_2,_whole_genome_shotgun_sequence	AUGUSTUS	mRNA	3163655	3164863	1	+	.	ID=g96.t1;Parent=g96;
CAKZFG010000005.1_Nowickia_ferox_genome_assembly,_contig:_SUPER_X_unloc_2,_whole_genome_shotgun_sequence	AUGUSTUS	start_codon	3163655	3163657	.	+	0	ID=g96.t1.start1;Parent=g96.t1;
CAKZFG010000005.1_Nowickia_ferox_genome_assembly,_contig:_SUPER_X_unloc_2,_whole_genome_shotgun_sequence	AUGUSTUS	CDS	3163655	3164863	1	+	0	ID=g96.t1.CDS1;Parent=g96.t1;
CAKZFG010000005.1_Nowickia_ferox_genome_assembly,_contig:_SUPER_X_unloc_2,_whole_genome_shotgun_sequence	AUGUSTUS	exon	3163655	3164863	.	+	.	ID=g96.t1.exon1;Parent=g96.t1;
CAKZFG010000005.1_Nowickia_ferox_genome_assembly,_contig:_SUPER_X_unloc_2,_whole_genome_shotgun_sequence	AUGUSTUS	stop_codon	3164861	3164863	.	+	0	ID=g96.t1.stop1;Parent=g96.t1;
CAKZFG010000005.1_Nowickia_ferox_genome_assembly,_contig:_SUPER_X_unloc_2,_whole_genome_shotgun_sequence	AUGUSTUS	gene	4665845	4667752	.	+	.	ID=g97;
CAKZFG010000005.1_Nowickia_ferox_genome_assembly,_contig:_SUPER_X_unloc_2,_whole_genome_shotgun_sequence	AUGUSTUS	mRNA	4665845	4667752	1	+	.	ID=g97.t1;Parent=g97;
CAKZFG010000005.1_Nowickia_ferox_genome_assembly,_contig:_SUPER_X_unloc_2,_whole_genome_shotgun_sequence	AUGUSTUS	start_codon	4665845	4665847	.	+	0	ID=g97.t1.start1;Parent=g97.t1;
CAKZFG010000005.1_Nowickia_ferox_genome_assembly,_contig:_SUPER_X_unloc_2,_whole_genome_shotgun_sequence	AUGUSTUS	CDS	4665845	4666256	1	+	0	ID=g97.t1.CDS1;Parent=g97.t1;
CAKZFG010000005.1_Nowickia_ferox_genome_assembly,_contig:_SUPER_X_unloc_2,_whole_genome_shotgun_sequence	AUGUSTUS	exon	4665845	4666256	.	+	.	ID=g97.t1.exon1;Parent=g97.t1;
CAKZFG010000005.1_Nowickia_ferox_genome_assembly,_contig:_SUPER_X_unloc_2,_whole_genome_shotgun_sequence	AUGUSTUS	intron	4666257	4666316	1	+	.	ID=g97.t1.intron1;Parent=g97.t1;
CAKZFG010000005.1_Nowickia_ferox_genome_assembly,_contig:_SUPER_X_unloc_2,_whole_genome_shotgun_sequence	AUGUSTUS	CDS	4666317	4667752	1	+	2	ID=g97.t1.CDS2;Parent=g97.t1;
CAKZFG010000005.1_Nowickia_ferox_genome_assembly,_contig:_SUPER_X_unloc_2,_whole_genome_shotgun_sequence	AUGUSTUS	exon	4666317	4667752	.	+	.	ID=g97.t1.exon2;Parent=g97.t1;
CAKZFG010000005.1_Nowickia_ferox_genome_assembly,_contig:_SUPER_X_unloc_2,_whole_genome_shotgun_sequence	AUGUSTUS	stop_codon	4667750	4667752	.	+	0	ID=g97.t1.stop1;Parent=g97.t1;
CAKZFG010000006.1_Nowickia_ferox_genome_assembly,_contig:_SUPER_X_unloc_3,_whole_genome_shotgun_sequence	AUGUSTUS	gene	566776	567939	.	+	.	ID=g98;
CAKZFG010000006.1_Nowickia_ferox_genome_assembly,_contig:_SUPER_X_unloc_3,_whole_genome_shotgun_sequence	AUGUSTUS	mRNA	566776	567939	1	+	.	ID=g98.t1;Parent=g98;
CAKZFG010000006.1_Nowickia_ferox_genome_assembly,_contig:_SUPER_X_unloc_3,_whole_genome_shotgun_sequence	AUGUSTUS	start_codon	566776	566778	.	+	0	ID=g98.t1.start1;Parent=g98.t1;
CAKZFG010000006.1_Nowickia_ferox_genome_assembly,_contig:_SUPER_X_unloc_3,_whole_genome_shotgun_sequence	AUGUSTUS	CDS	566776	566810	1	+	0	ID=g98.t1.CDS1;Parent=g98.t1;
CAKZFG010000006.1_Nowickia_ferox_genome_assembly,_contig:_SUPER_X_unloc_3,_whole_genome_shotgun_sequence	AUGUSTUS	exon	566776	566810	.	+	.	ID=g98.t1.exon1;Parent=g98.t1;
CAKZFG010000006.1_Nowickia_ferox_genome_assembly,_contig:_SUPER_X_unloc_3,_whole_genome_shotgun_sequence	AUGUSTUS	intron	566811	566942	1	+	.	ID=g98.t1.intron1;Parent=g98.t1;
CAKZFG010000006.1_Nowickia_ferox_genome_assembly,_contig:_SUPER_X_unloc_3,_whole_genome_shotgun_sequence	AUGUSTUS	CDS	566943	567939	1	+	1	ID=g98.t1.CDS2;Parent=g98.t1;
CAKZFG010000006.1_Nowickia_ferox_genome_assembly,_contig:_SUPER_X_unloc_3,_whole_genome_shotgun_sequence	AUGUSTUS	exon	566943	567939	.	+	.	ID=g98.t1.exon2;Parent=g98.t1;
CAKZFG010000006.1_Nowickia_ferox_genome_assembly,_contig:_SUPER_X_unloc_3,_whole_genome_shotgun_sequence	AUGUSTUS	stop_codon	567937	567939	.	+	0	ID=g98.t1.stop1;Parent=g98.t1;
CAKZFG010000006.1_Nowickia_ferox_genome_assembly,_contig:_SUPER_X_unloc_3,_whole_genome_shotgun_sequence	AUGUSTUS	gene	1321459	1323471	.	+	.	ID=g99;
CAKZFG010000006.1_Nowickia_ferox_genome_assembly,_contig:_SUPER_X_unloc_3,_whole_genome_shotgun_sequence	AUGUSTUS	mRNA	1321459	1323471	1	+	.	ID=g99.t1;Parent=g99;
CAKZFG010000006.1_Nowickia_ferox_genome_assembly,_contig:_SUPER_X_unloc_3,_whole_genome_shotgun_sequence	AUGUSTUS	start_codon	1321459	1321461	.	+	0	ID=g99.t1.start1;Parent=g99.t1;
CAKZFG010000006.1_Nowickia_ferox_genome_assembly,_contig:_SUPER_X_unloc_3,_whole_genome_shotgun_sequence	AUGUSTUS	CDS	1321459	1323471	1	+	0	ID=g99.t1.CDS1;Parent=g99.t1;
CAKZFG010000006.1_Nowickia_ferox_genome_assembly,_contig:_SUPER_X_unloc_3,_whole_genome_shotgun_sequence	AUGUSTUS	exon	1321459	1323471	.	+	.	ID=g99.t1.exon1;Parent=g99.t1;
CAKZFG010000006.1_Nowickia_ferox_genome_assembly,_contig:_SUPER_X_unloc_3,_whole_genome_shotgun_sequence	AUGUSTUS	stop_codon	1323469	1323471	.	+	0	ID=g99.t1.stop1;Parent=g99.t1;
CAKZFG010000007.1_Nowickia_ferox_genome_assembly,_contig:_SUPER_X_unloc_4,_whole_genome_shotgun_sequence	AUGUSTUS	gene	481772	483469	.	-	.	ID=g100;
CAKZFG010000007.1_Nowickia_ferox_genome_assembly,_contig:_SUPER_X_unloc_4,_whole_genome_shotgun_sequence	AUGUSTUS	mRNA	481772	483469	0.89	-	.	ID=g100.t1;Parent=g100;
CAKZFG010000007.1_Nowickia_ferox_genome_assembly,_contig:_SUPER_X_unloc_4,_whole_genome_shotgun_sequence	AUGUSTUS	stop_codon	481772	481774	.	-	0	ID=g100.t1.stop1;Parent=g100.t1;
CAKZFG010000007.1_Nowickia_ferox_genome_assembly,_contig:_SUPER_X_unloc_4,_whole_genome_shotgun_sequence	AUGUSTUS	CDS	481772	481937	0.97	-	1	ID=g100.t1.CDS1;Parent=g100.t1;
CAKZFG010000007.1_Nowickia_ferox_genome_assembly,_contig:_SUPER_X_unloc_4,_whole_genome_shotgun_sequence	AUGUSTUS	exon	481772	481937	.	-	.	ID=g100.t1.exon1;Parent=g100.t1;
CAKZFG010000007.1_Nowickia_ferox_genome_assembly,_contig:_SUPER_X_unloc_4,_whole_genome_shotgun_sequence	AUGUSTUS	intron	481938	482504	0.89	-	.	ID=g100.t1.intron1;Parent=g100.t1;
CAKZFG010000007.1_Nowickia_ferox_genome_assembly,_contig:_SUPER_X_unloc_4,_whole_genome_shotgun_sequence	AUGUSTUS	CDS	482505	483469	0.92	-	0	ID=g100.t1.CDS2;Parent=g100.t1;
CAKZFG010000007.1_Nowickia_ferox_genome_assembly,_contig:_SUPER_X_unloc_4,_whole_genome_shotgun_sequence	AUGUSTUS	exon	482505	483469	.	-	.	ID=g100.t1.exon2;Parent=g100.t1;
CAKZFG010000007.1_Nowickia_ferox_genome_assembly,_contig:_SUPER_X_unloc_4,_whole_genome_shotgun_sequence	AUGUSTUS	start_codon	483467	483469	.	-	0	ID=g100.t1.start1;Parent=g100.t1;
CAKZFG010000008.1_Nowickia_ferox_genome_assembly,_contig:_SUPER_X_unloc_5,_whole_genome_shotgun_sequence	AUGUSTUS	gene	268457	268939	.	-	.	ID=g101;
CAKZFG010000008.1_Nowickia_ferox_genome_assembly,_contig:_SUPER_X_unloc_5,_whole_genome_shotgun_sequence	AUGUSTUS	mRNA	268457	268939	1	-	.	ID=g101.t1;Parent=g101;
CAKZFG010000008.1_Nowickia_ferox_genome_assembly,_contig:_SUPER_X_unloc_5,_whole_genome_shotgun_sequence	AUGUSTUS	stop_codon	268457	268459	.	-	0	ID=g101.t1.stop1;Parent=g101.t1;
CAKZFG010000008.1_Nowickia_ferox_genome_assembly,_contig:_SUPER_X_unloc_5,_whole_genome_shotgun_sequence	AUGUSTUS	CDS	268457	268939	1	-	0	ID=g101.t1.CDS1;Parent=g101.t1;
CAKZFG010000008.1_Nowickia_ferox_genome_assembly,_contig:_SUPER_X_unloc_5,_whole_genome_shotgun_sequence	AUGUSTUS	exon	268457	268939	.	-	.	ID=g101.t1.exon1;Parent=g101.t1;
CAKZFG010000008.1_Nowickia_ferox_genome_assembly,_contig:_SUPER_X_unloc_5,_whole_genome_shotgun_sequence	AUGUSTUS	start_codon	268937	268939	.	-	0	ID=g101.t1.start1;Parent=g101.t1;
CAKZFG010000008.1_Nowickia_ferox_genome_assembly,_contig:_SUPER_X_unloc_5,_whole_genome_shotgun_sequence	AUGUSTUS	gene	704493	704854	.	+	.	ID=g102;
CAKZFG010000008.1_Nowickia_ferox_genome_assembly,_contig:_SUPER_X_unloc_5,_whole_genome_shotgun_sequence	AUGUSTUS	mRNA	704493	704854	1	+	.	ID=g102.t1;Parent=g102;
CAKZFG010000008.1_Nowickia_ferox_genome_assembly,_contig:_SUPER_X_unloc_5,_whole_genome_shotgun_sequence	AUGUSTUS	start_codon	704493	704495	.	+	0	ID=g102.t1.start1;Parent=g102.t1;
CAKZFG010000008.1_Nowickia_ferox_genome_assembly,_contig:_SUPER_X_unloc_5,_whole_genome_shotgun_sequence	AUGUSTUS	CDS	704493	704553	1	+	0	ID=g102.t1.CDS1;Parent=g102.t1;
CAKZFG010000008.1_Nowickia_ferox_genome_assembly,_contig:_SUPER_X_unloc_5,_whole_genome_shotgun_sequence	AUGUSTUS	exon	704493	704553	.	+	.	ID=g102.t1.exon1;Parent=g102.t1;
CAKZFG010000008.1_Nowickia_ferox_genome_assembly,_contig:_SUPER_X_unloc_5,_whole_genome_shotgun_sequence	AUGUSTUS	intron	704554	704618	1	+	.	ID=g102.t1.intron1;Parent=g102.t1;
CAKZFG010000008.1_Nowickia_ferox_genome_assembly,_contig:_SUPER_X_unloc_5,_whole_genome_shotgun_sequence	AUGUSTUS	CDS	704619	704854	1	+	2	ID=g102.t1.CDS2;Parent=g102.t1;
CAKZFG010000008.1_Nowickia_ferox_genome_assembly,_contig:_SUPER_X_unloc_5,_whole_genome_shotgun_sequence	AUGUSTUS	exon	704619	704854	.	+	.	ID=g102.t1.exon2;Parent=g102.t1;
CAKZFG010000008.1_Nowickia_ferox_genome_assembly,_contig:_SUPER_X_unloc_5,_whole_genome_shotgun_sequence	AUGUSTUS	stop_codon	704852	704854	.	+	0	ID=g102.t1.stop1;Parent=g102.t1;
CAKZFG010000009.1_Nowickia_ferox_genome_assembly,_contig:_SUPER_X_unloc_6,_whole_genome_shotgun_sequence	AUGUSTUS	gene	358986	360248	.	-	.	ID=g103;
CAKZFG010000009.1_Nowickia_ferox_genome_assembly,_contig:_SUPER_X_unloc_6,_whole_genome_shotgun_sequence	AUGUSTUS	mRNA	358986	360248	0.96	-	.	ID=g103.t1;Parent=g103;
CAKZFG010000009.1_Nowickia_ferox_genome_assembly,_contig:_SUPER_X_unloc_6,_whole_genome_shotgun_sequence	AUGUSTUS	stop_codon	358986	358988	.	-	0	ID=g103.t1.stop1;Parent=g103.t1;
CAKZFG010000009.1_Nowickia_ferox_genome_assembly,_contig:_SUPER_X_unloc_6,_whole_genome_shotgun_sequence	AUGUSTUS	CDS	358986	359042	1	-	0	ID=g103.t1.CDS1;Parent=g103.t1;
CAKZFG010000009.1_Nowickia_ferox_genome_assembly,_contig:_SUPER_X_unloc_6,_whole_genome_shotgun_sequence	AUGUSTUS	exon	358986	359042	.	-	.	ID=g103.t1.exon1;Parent=g103.t1;
CAKZFG010000009.1_Nowickia_ferox_genome_assembly,_contig:_SUPER_X_unloc_6,_whole_genome_shotgun_sequence	AUGUSTUS	intron	359043	359783	0.96	-	.	ID=g103.t1.intron1;Parent=g103.t1;
CAKZFG010000009.1_Nowickia_ferox_genome_assembly,_contig:_SUPER_X_unloc_6,_whole_genome_shotgun_sequence	AUGUSTUS	CDS	359784	360248	0.96	-	0	ID=g103.t1.CDS2;Parent=g103.t1;
CAKZFG010000009.1_Nowickia_ferox_genome_assembly,_contig:_SUPER_X_unloc_6,_whole_genome_shotgun_sequence	AUGUSTUS	exon	359784	360248	.	-	.	ID=g103.t1.exon2;Parent=g103.t1;
CAKZFG010000009.1_Nowickia_ferox_genome_assembly,_contig:_SUPER_X_unloc_6,_whole_genome_shotgun_sequence	AUGUSTUS	start_codon	360246	360248	.	-	0	ID=g103.t1.start1;Parent=g103.t1;
CAKZFG010000009.1_Nowickia_ferox_genome_assembly,_contig:_SUPER_X_unloc_6,_whole_genome_shotgun_sequence	AUGUSTUS	mRNA	358986	359303	0.84	-	.	ID=g103.t2;Parent=g103;
CAKZFG010000009.1_Nowickia_ferox_genome_assembly,_contig:_SUPER_X_unloc_6,_whole_genome_shotgun_sequence	AUGUSTUS	stop_codon	358986	358988	.	-	0	ID=g103.t2.stop1;Parent=g103.t2;
CAKZFG010000009.1_Nowickia_ferox_genome_assembly,_contig:_SUPER_X_unloc_6,_whole_genome_shotgun_sequence	AUGUSTUS	CDS	358986	359303	0.84	-	0	ID=g103.t2.CDS1;Parent=g103.t2;
CAKZFG010000009.1_Nowickia_ferox_genome_assembly,_contig:_SUPER_X_unloc_6,_whole_genome_shotgun_sequence	AUGUSTUS	exon	358986	359303	.	-	.	ID=g103.t2.exon1;Parent=g103.t2;
CAKZFG010000009.1_Nowickia_ferox_genome_assembly,_contig:_SUPER_X_unloc_6,_whole_genome_shotgun_sequence	AUGUSTUS	start_codon	359301	359303	.	-	0	ID=g103.t2.start1;Parent=g103.t2;
CAKZFG010000009.1_Nowickia_ferox_genome_assembly,_contig:_SUPER_X_unloc_6,_whole_genome_shotgun_sequence	AUGUSTUS	gene	1179159	1180163	.	+	.	ID=g104;
CAKZFG010000009.1_Nowickia_ferox_genome_assembly,_contig:_SUPER_X_unloc_6,_whole_genome_shotgun_sequence	AUGUSTUS	mRNA	1179159	1180163	1	+	.	ID=g104.t1;Parent=g104;
CAKZFG010000009.1_Nowickia_ferox_genome_assembly,_contig:_SUPER_X_unloc_6,_whole_genome_shotgun_sequence	AUGUSTUS	start_codon	1179159	1179161	.	+	0	ID=g104.t1.start1;Parent=g104.t1;
CAKZFG010000009.1_Nowickia_ferox_genome_assembly,_contig:_SUPER_X_unloc_6,_whole_genome_shotgun_sequence	AUGUSTUS	CDS	1179159	1180163	1	+	0	ID=g104.t1.CDS1;Parent=g104.t1;
CAKZFG010000009.1_Nowickia_ferox_genome_assembly,_contig:_SUPER_X_unloc_6,_whole_genome_shotgun_sequence	AUGUSTUS	exon	1179159	1180163	.	+	.	ID=g104.t1.exon1;Parent=g104.t1;
CAKZFG010000009.1_Nowickia_ferox_genome_assembly,_contig:_SUPER_X_unloc_6,_whole_genome_shotgun_sequence	AUGUSTUS	stop_codon	1180161	1180163	.	+	0	ID=g104.t1.stop1;Parent=g104.t1;
CAKZFG010000009.1_Nowickia_ferox_genome_assembly,_contig:_SUPER_X_unloc_6,_whole_genome_shotgun_sequence	AUGUSTUS	gene	1185085	1186089	.	+	.	ID=g105;
CAKZFG010000009.1_Nowickia_ferox_genome_assembly,_contig:_SUPER_X_unloc_6,_whole_genome_shotgun_sequence	AUGUSTUS	mRNA	1185085	1186089	1	+	.	ID=g105.t1;Parent=g105;
CAKZFG010000009.1_Nowickia_ferox_genome_assembly,_contig:_SUPER_X_unloc_6,_whole_genome_shotgun_sequence	AUGUSTUS	start_codon	1185085	1185087	.	+	0	ID=g105.t1.start1;Parent=g105.t1;
CAKZFG010000009.1_Nowickia_ferox_genome_assembly,_contig:_SUPER_X_unloc_6,_whole_genome_shotgun_sequence	AUGUSTUS	CDS	1185085	1186089	1	+	0	ID=g105.t1.CDS1;Parent=g105.t1;
CAKZFG010000009.1_Nowickia_ferox_genome_assembly,_contig:_SUPER_X_unloc_6,_whole_genome_shotgun_sequence	AUGUSTUS	exon	1185085	1186089	.	+	.	ID=g105.t1.exon1;Parent=g105.t1;
CAKZFG010000009.1_Nowickia_ferox_genome_assembly,_contig:_SUPER_X_unloc_6,_whole_genome_shotgun_sequence	AUGUSTUS	stop_codon	1186087	1186089	.	+	0	ID=g105.t1.stop1;Parent=g105.t1;
CAKZFG010000010.1_Nowickia_ferox_genome_assembly,_contig:_SUPER_X_unloc_7,_whole_genome_shotgun_sequence	AUGUSTUS	gene	226755	227116	.	+	.	ID=g106;
CAKZFG010000010.1_Nowickia_ferox_genome_assembly,_contig:_SUPER_X_unloc_7,_whole_genome_shotgun_sequence	AUGUSTUS	mRNA	226755	227116	1	+	.	ID=g106.t1;Parent=g106;
CAKZFG010000010.1_Nowickia_ferox_genome_assembly,_contig:_SUPER_X_unloc_7,_whole_genome_shotgun_sequence	AUGUSTUS	start_codon	226755	226757	.	+	0	ID=g106.t1.start1;Parent=g106.t1;
CAKZFG010000010.1_Nowickia_ferox_genome_assembly,_contig:_SUPER_X_unloc_7,_whole_genome_shotgun_sequence	AUGUSTUS	CDS	226755	226815	1	+	0	ID=g106.t1.CDS1;Parent=g106.t1;
CAKZFG010000010.1_Nowickia_ferox_genome_assembly,_contig:_SUPER_X_unloc_7,_whole_genome_shotgun_sequence	AUGUSTUS	exon	226755	226815	.	+	.	ID=g106.t1.exon1;Parent=g106.t1;
CAKZFG010000010.1_Nowickia_ferox_genome_assembly,_contig:_SUPER_X_unloc_7,_whole_genome_shotgun_sequence	AUGUSTUS	intron	226816	226880	1	+	.	ID=g106.t1.intron1;Parent=g106.t1;
CAKZFG010000010.1_Nowickia_ferox_genome_assembly,_contig:_SUPER_X_unloc_7,_whole_genome_shotgun_sequence	AUGUSTUS	CDS	226881	227116	1	+	2	ID=g106.t1.CDS2;Parent=g106.t1;
CAKZFG010000010.1_Nowickia_ferox_genome_assembly,_contig:_SUPER_X_unloc_7,_whole_genome_shotgun_sequence	AUGUSTUS	exon	226881	227116	.	+	.	ID=g106.t1.exon2;Parent=g106.t1;
CAKZFG010000010.1_Nowickia_ferox_genome_assembly,_contig:_SUPER_X_unloc_7,_whole_genome_shotgun_sequence	AUGUSTUS	stop_codon	227114	227116	.	+	0	ID=g106.t1.stop1;Parent=g106.t1;
CAKZFG010000010.1_Nowickia_ferox_genome_assembly,_contig:_SUPER_X_unloc_7,_whole_genome_shotgun_sequence	AUGUSTUS	gene	773250	773587	.	-	.	ID=g107;
CAKZFG010000010.1_Nowickia_ferox_genome_assembly,_contig:_SUPER_X_unloc_7,_whole_genome_shotgun_sequence	AUGUSTUS	mRNA	773250	773587	0.97	-	.	ID=g107.t1;Parent=g107;
CAKZFG010000010.1_Nowickia_ferox_genome_assembly,_contig:_SUPER_X_unloc_7,_whole_genome_shotgun_sequence	AUGUSTUS	stop_codon	773250	773252	.	-	0	ID=g107.t1.stop1;Parent=g107.t1;
CAKZFG010000010.1_Nowickia_ferox_genome_assembly,_contig:_SUPER_X_unloc_7,_whole_genome_shotgun_sequence	AUGUSTUS	CDS	773250	773485	0.99	-	2	ID=g107.t1.CDS1;Parent=g107.t1;
CAKZFG010000010.1_Nowickia_ferox_genome_assembly,_contig:_SUPER_X_unloc_7,_whole_genome_shotgun_sequence	AUGUSTUS	exon	773250	773485	.	-	.	ID=g107.t1.exon1;Parent=g107.t1;
CAKZFG010000010.1_Nowickia_ferox_genome_assembly,_contig:_SUPER_X_unloc_7,_whole_genome_shotgun_sequence	AUGUSTUS	intron	773486	773550	0.97	-	.	ID=g107.t1.intron1;Parent=g107.t1;
CAKZFG010000010.1_Nowickia_ferox_genome_assembly,_contig:_SUPER_X_unloc_7,_whole_genome_shotgun_sequence	AUGUSTUS	CDS	773551	773587	0.98	-	0	ID=g107.t1.CDS2;Parent=g107.t1;
CAKZFG010000010.1_Nowickia_ferox_genome_assembly,_contig:_SUPER_X_unloc_7,_whole_genome_shotgun_sequence	AUGUSTUS	exon	773551	773587	.	-	.	ID=g107.t1.exon2;Parent=g107.t1;
CAKZFG010000010.1_Nowickia_ferox_genome_assembly,_contig:_SUPER_X_unloc_7,_whole_genome_shotgun_sequence	AUGUSTUS	start_codon	773585	773587	.	-	0	ID=g107.t1.start1;Parent=g107.t1;
CAKZFG010000010.1_Nowickia_ferox_genome_assembly,_contig:_SUPER_X_unloc_7,_whole_genome_shotgun_sequence	AUGUSTUS	gene	776741	777078	.	+	.	ID=g108;
CAKZFG010000010.1_Nowickia_ferox_genome_assembly,_contig:_SUPER_X_unloc_7,_whole_genome_shotgun_sequence	AUGUSTUS	mRNA	776741	777078	0.97	+	.	ID=g108.t1;Parent=g108;
CAKZFG010000010.1_Nowickia_ferox_genome_assembly,_contig:_SUPER_X_unloc_7,_whole_genome_shotgun_sequence	AUGUSTUS	start_codon	776741	776743	.	+	0	ID=g108.t1.start1;Parent=g108.t1;
CAKZFG010000010.1_Nowickia_ferox_genome_assembly,_contig:_SUPER_X_unloc_7,_whole_genome_shotgun_sequence	AUGUSTUS	CDS	776741	776777	0.99	+	0	ID=g108.t1.CDS1;Parent=g108.t1;
CAKZFG010000010.1_Nowickia_ferox_genome_assembly,_contig:_SUPER_X_unloc_7,_whole_genome_shotgun_sequence	AUGUSTUS	exon	776741	776777	.	+	.	ID=g108.t1.exon1;Parent=g108.t1;
CAKZFG010000010.1_Nowickia_ferox_genome_assembly,_contig:_SUPER_X_unloc_7,_whole_genome_shotgun_sequence	AUGUSTUS	intron	776778	776842	0.97	+	.	ID=g108.t1.intron1;Parent=g108.t1;
CAKZFG010000010.1_Nowickia_ferox_genome_assembly,_contig:_SUPER_X_unloc_7,_whole_genome_shotgun_sequence	AUGUSTUS	CDS	776843	777078	0.98	+	2	ID=g108.t1.CDS2;Parent=g108.t1;
CAKZFG010000010.1_Nowickia_ferox_genome_assembly,_contig:_SUPER_X_unloc_7,_whole_genome_shotgun_sequence	AUGUSTUS	exon	776843	777078	.	+	.	ID=g108.t1.exon2;Parent=g108.t1;
CAKZFG010000010.1_Nowickia_ferox_genome_assembly,_contig:_SUPER_X_unloc_7,_whole_genome_shotgun_sequence	AUGUSTUS	stop_codon	777076	777078	.	+	0	ID=g108.t1.stop1;Parent=g108.t1;
CAKZFG010000010.1_Nowickia_ferox_genome_assembly,_contig:_SUPER_X_unloc_7,_whole_genome_shotgun_sequence	AUGUSTUS	gene	860374	861102	.	-	.	ID=g109;
CAKZFG010000010.1_Nowickia_ferox_genome_assembly,_contig:_SUPER_X_unloc_7,_whole_genome_shotgun_sequence	AUGUSTUS	mRNA	860374	861102	1	-	.	ID=g109.t1;Parent=g109;
CAKZFG010000010.1_Nowickia_ferox_genome_assembly,_contig:_SUPER_X_unloc_7,_whole_genome_shotgun_sequence	AUGUSTUS	stop_codon	860374	860376	.	-	0	ID=g109.t1.stop1;Parent=g109.t1;
CAKZFG010000010.1_Nowickia_ferox_genome_assembly,_contig:_SUPER_X_unloc_7,_whole_genome_shotgun_sequence	AUGUSTUS	CDS	860374	861102	1	-	0	ID=g109.t1.CDS1;Parent=g109.t1;
CAKZFG010000010.1_Nowickia_ferox_genome_assembly,_contig:_SUPER_X_unloc_7,_whole_genome_shotgun_sequence	AUGUSTUS	exon	860374	861102	.	-	.	ID=g109.t1.exon1;Parent=g109.t1;
CAKZFG010000010.1_Nowickia_ferox_genome_assembly,_contig:_SUPER_X_unloc_7,_whole_genome_shotgun_sequence	AUGUSTUS	start_codon	861100	861102	.	-	0	ID=g109.t1.start1;Parent=g109.t1;
CAKZFG010000010.1_Nowickia_ferox_genome_assembly,_contig:_SUPER_X_unloc_7,_whole_genome_shotgun_sequence	AUGUSTUS	gene	924884	929167	.	+	.	ID=g110;
CAKZFG010000010.1_Nowickia_ferox_genome_assembly,_contig:_SUPER_X_unloc_7,_whole_genome_shotgun_sequence	AUGUSTUS	mRNA	924884	929167	0.94	+	.	ID=g110.t1;Parent=g110;
CAKZFG010000010.1_Nowickia_ferox_genome_assembly,_contig:_SUPER_X_unloc_7,_whole_genome_shotgun_sequence	AUGUSTUS	start_codon	924884	924886	.	+	0	ID=g110.t1.start1;Parent=g110.t1;
CAKZFG010000010.1_Nowickia_ferox_genome_assembly,_contig:_SUPER_X_unloc_7,_whole_genome_shotgun_sequence	AUGUSTUS	CDS	924884	926370	1	+	0	ID=g110.t1.CDS1;Parent=g110.t1;
CAKZFG010000010.1_Nowickia_ferox_genome_assembly,_contig:_SUPER_X_unloc_7,_whole_genome_shotgun_sequence	AUGUSTUS	exon	924884	926370	.	+	.	ID=g110.t1.exon1;Parent=g110.t1;
CAKZFG010000010.1_Nowickia_ferox_genome_assembly,_contig:_SUPER_X_unloc_7,_whole_genome_shotgun_sequence	AUGUSTUS	intron	926371	926496	1	+	.	ID=g110.t1.intron1;Parent=g110.t1;
CAKZFG010000010.1_Nowickia_ferox_genome_assembly,_contig:_SUPER_X_unloc_7,_whole_genome_shotgun_sequence	AUGUSTUS	CDS	926497	929167	0.94	+	1	ID=g110.t1.CDS2;Parent=g110.t1;
CAKZFG010000010.1_Nowickia_ferox_genome_assembly,_contig:_SUPER_X_unloc_7,_whole_genome_shotgun_sequence	AUGUSTUS	exon	926497	929167	.	+	.	ID=g110.t1.exon2;Parent=g110.t1;
CAKZFG010000010.1_Nowickia_ferox_genome_assembly,_contig:_SUPER_X_unloc_7,_whole_genome_shotgun_sequence	AUGUSTUS	stop_codon	929165	929167	.	+	0	ID=g110.t1.stop1;Parent=g110.t1;
CAKZFG010000011.1_Nowickia_ferox_genome_assembly,_contig:_SUPER_X_unloc_8,_whole_genome_shotgun_sequence	AUGUSTUS	gene	307510	308738	.	-	.	ID=g111;
CAKZFG010000011.1_Nowickia_ferox_genome_assembly,_contig:_SUPER_X_unloc_8,_whole_genome_shotgun_sequence	AUGUSTUS	mRNA	307510	308738	1	-	.	ID=g111.t1;Parent=g111;
CAKZFG010000011.1_Nowickia_ferox_genome_assembly,_contig:_SUPER_X_unloc_8,_whole_genome_shotgun_sequence	AUGUSTUS	stop_codon	307510	307512	.	-	0	ID=g111.t1.stop1;Parent=g111.t1;
CAKZFG010000011.1_Nowickia_ferox_genome_assembly,_contig:_SUPER_X_unloc_8,_whole_genome_shotgun_sequence	AUGUSTUS	CDS	307510	308413	1	-	1	ID=g111.t1.CDS1;Parent=g111.t1;
CAKZFG010000011.1_Nowickia_ferox_genome_assembly,_contig:_SUPER_X_unloc_8,_whole_genome_shotgun_sequence	AUGUSTUS	exon	307510	308413	.	-	.	ID=g111.t1.exon1;Parent=g111.t1;
CAKZFG010000011.1_Nowickia_ferox_genome_assembly,_contig:_SUPER_X_unloc_8,_whole_genome_shotgun_sequence	AUGUSTUS	intron	308414	308478	1	-	.	ID=g111.t1.intron1;Parent=g111.t1;
CAKZFG010000011.1_Nowickia_ferox_genome_assembly,_contig:_SUPER_X_unloc_8,_whole_genome_shotgun_sequence	AUGUSTUS	CDS	308479	308738	1	-	0	ID=g111.t1.CDS2;Parent=g111.t1;
CAKZFG010000011.1_Nowickia_ferox_genome_assembly,_contig:_SUPER_X_unloc_8,_whole_genome_shotgun_sequence	AUGUSTUS	exon	308479	308738	.	-	.	ID=g111.t1.exon2;Parent=g111.t1;
CAKZFG010000011.1_Nowickia_ferox_genome_assembly,_contig:_SUPER_X_unloc_8,_whole_genome_shotgun_sequence	AUGUSTUS	start_codon	308736	308738	.	-	0	ID=g111.t1.start1;Parent=g111.t1;
CAKZFG010000011.1_Nowickia_ferox_genome_assembly,_contig:_SUPER_X_unloc_8,_whole_genome_shotgun_sequence	AUGUSTUS	gene	309264	309677	.	-	.	ID=g112;
CAKZFG010000011.1_Nowickia_ferox_genome_assembly,_contig:_SUPER_X_unloc_8,_whole_genome_shotgun_sequence	AUGUSTUS	mRNA	309264	309677	1	-	.	ID=g112.t1;Parent=g112;
CAKZFG010000011.1_Nowickia_ferox_genome_assembly,_contig:_SUPER_X_unloc_8,_whole_genome_shotgun_sequence	AUGUSTUS	stop_codon	309264	309266	.	-	0	ID=g112.t1.stop1;Parent=g112.t1;
CAKZFG010000011.1_Nowickia_ferox_genome_assembly,_contig:_SUPER_X_unloc_8,_whole_genome_shotgun_sequence	AUGUSTUS	CDS	309264	309677	1	-	0	ID=g112.t1.CDS1;Parent=g112.t1;
CAKZFG010000011.1_Nowickia_ferox_genome_assembly,_contig:_SUPER_X_unloc_8,_whole_genome_shotgun_sequence	AUGUSTUS	exon	309264	309677	.	-	.	ID=g112.t1.exon1;Parent=g112.t1;
CAKZFG010000011.1_Nowickia_ferox_genome_assembly,_contig:_SUPER_X_unloc_8,_whole_genome_shotgun_sequence	AUGUSTUS	start_codon	309675	309677	.	-	0	ID=g112.t1.start1;Parent=g112.t1;
CAKZFG010000011.1_Nowickia_ferox_genome_assembly,_contig:_SUPER_X_unloc_8,_whole_genome_shotgun_sequence	AUGUSTUS	gene	1057376	1058380	.	-	.	ID=g113;
CAKZFG010000011.1_Nowickia_ferox_genome_assembly,_contig:_SUPER_X_unloc_8,_whole_genome_shotgun_sequence	AUGUSTUS	mRNA	1057376	1058380	1	-	.	ID=g113.t1;Parent=g113;
CAKZFG010000011.1_Nowickia_ferox_genome_assembly,_contig:_SUPER_X_unloc_8,_whole_genome_shotgun_sequence	AUGUSTUS	stop_codon	1057376	1057378	.	-	0	ID=g113.t1.stop1;Parent=g113.t1;
CAKZFG010000011.1_Nowickia_ferox_genome_assembly,_contig:_SUPER_X_unloc_8,_whole_genome_shotgun_sequence	AUGUSTUS	CDS	1057376	1058380	1	-	0	ID=g113.t1.CDS1;Parent=g113.t1;
CAKZFG010000011.1_Nowickia_ferox_genome_assembly,_contig:_SUPER_X_unloc_8,_whole_genome_shotgun_sequence	AUGUSTUS	exon	1057376	1058380	.	-	.	ID=g113.t1.exon1;Parent=g113.t1;
CAKZFG010000011.1_Nowickia_ferox_genome_assembly,_contig:_SUPER_X_unloc_8,_whole_genome_shotgun_sequence	AUGUSTUS	start_codon	1058378	1058380	.	-	0	ID=g113.t1.start1;Parent=g113.t1;
CAKZFG010000011.1_Nowickia_ferox_genome_assembly,_contig:_SUPER_X_unloc_8,_whole_genome_shotgun_sequence	AUGUSTUS	gene	1063302	1064306	.	-	.	ID=g114;
CAKZFG010000011.1_Nowickia_ferox_genome_assembly,_contig:_SUPER_X_unloc_8,_whole_genome_shotgun_sequence	AUGUSTUS	mRNA	1063302	1064306	1	-	.	ID=g114.t1;Parent=g114;
CAKZFG010000011.1_Nowickia_ferox_genome_assembly,_contig:_SUPER_X_unloc_8,_whole_genome_shotgun_sequence	AUGUSTUS	stop_codon	1063302	1063304	.	-	0	ID=g114.t1.stop1;Parent=g114.t1;
CAKZFG010000011.1_Nowickia_ferox_genome_assembly,_contig:_SUPER_X_unloc_8,_whole_genome_shotgun_sequence	AUGUSTUS	CDS	1063302	1064306	1	-	0	ID=g114.t1.CDS1;Parent=g114.t1;
CAKZFG010000011.1_Nowickia_ferox_genome_assembly,_contig:_SUPER_X_unloc_8,_whole_genome_shotgun_sequence	AUGUSTUS	exon	1063302	1064306	.	-	.	ID=g114.t1.exon1;Parent=g114.t1;
CAKZFG010000011.1_Nowickia_ferox_genome_assembly,_contig:_SUPER_X_unloc_8,_whole_genome_shotgun_sequence	AUGUSTUS	start_codon	1064304	1064306	.	-	0	ID=g114.t1.start1;Parent=g114.t1;
CAKZFG010000012.1_Nowickia_ferox_genome_assembly,_contig:_SUPER_X_unloc_9,_whole_genome_shotgun_sequence	AUGUSTUS	gene	389912	391702	.	-	.	ID=g115;
CAKZFG010000012.1_Nowickia_ferox_genome_assembly,_contig:_SUPER_X_unloc_9,_whole_genome_shotgun_sequence	AUGUSTUS	mRNA	389912	391702	0.82	-	.	ID=g115.t1;Parent=g115;
CAKZFG010000012.1_Nowickia_ferox_genome_assembly,_contig:_SUPER_X_unloc_9,_whole_genome_shotgun_sequence	AUGUSTUS	stop_codon	389912	389914	.	-	0	ID=g115.t1.stop1;Parent=g115.t1;
CAKZFG010000012.1_Nowickia_ferox_genome_assembly,_contig:_SUPER_X_unloc_9,_whole_genome_shotgun_sequence	AUGUSTUS	CDS	389912	391702	0.82	-	0	ID=g115.t1.CDS1;Parent=g115.t1;
CAKZFG010000012.1_Nowickia_ferox_genome_assembly,_contig:_SUPER_X_unloc_9,_whole_genome_shotgun_sequence	AUGUSTUS	exon	389912	391702	.	-	.	ID=g115.t1.exon1;Parent=g115.t1;
CAKZFG010000012.1_Nowickia_ferox_genome_assembly,_contig:_SUPER_X_unloc_9,_whole_genome_shotgun_sequence	AUGUSTUS	start_codon	391700	391702	.	-	0	ID=g115.t1.start1;Parent=g115.t1;
CAKZFG010000012.1_Nowickia_ferox_genome_assembly,_contig:_SUPER_X_unloc_9,_whole_genome_shotgun_sequence	AUGUSTUS	gene	850473	855901	.	+	.	ID=g116;
CAKZFG010000012.1_Nowickia_ferox_genome_assembly,_contig:_SUPER_X_unloc_9,_whole_genome_shotgun_sequence	AUGUSTUS	mRNA	850473	855901	0.89	+	.	ID=g116.t1;Parent=g116;
CAKZFG010000012.1_Nowickia_ferox_genome_assembly,_contig:_SUPER_X_unloc_9,_whole_genome_shotgun_sequence	AUGUSTUS	start_codon	850473	850475	.	+	0	ID=g116.t1.start1;Parent=g116.t1;
CAKZFG010000012.1_Nowickia_ferox_genome_assembly,_contig:_SUPER_X_unloc_9,_whole_genome_shotgun_sequence	AUGUSTUS	CDS	850473	850890	0.97	+	0	ID=g116.t1.CDS1;Parent=g116.t1;
CAKZFG010000012.1_Nowickia_ferox_genome_assembly,_contig:_SUPER_X_unloc_9,_whole_genome_shotgun_sequence	AUGUSTUS	exon	850473	850890	.	+	.	ID=g116.t1.exon1;Parent=g116.t1;
CAKZFG010000012.1_Nowickia_ferox_genome_assembly,_contig:_SUPER_X_unloc_9,_whole_genome_shotgun_sequence	AUGUSTUS	intron	850891	854303	0.89	+	.	ID=g116.t1.intron1;Parent=g116.t1;
CAKZFG010000012.1_Nowickia_ferox_genome_assembly,_contig:_SUPER_X_unloc_9,_whole_genome_shotgun_sequence	AUGUSTUS	CDS	854304	855901	0.9	+	2	ID=g116.t1.CDS2;Parent=g116.t1;
CAKZFG010000012.1_Nowickia_ferox_genome_assembly,_contig:_SUPER_X_unloc_9,_whole_genome_shotgun_sequence	AUGUSTUS	exon	854304	855901	.	+	.	ID=g116.t1.exon2;Parent=g116.t1;
CAKZFG010000012.1_Nowickia_ferox_genome_assembly,_contig:_SUPER_X_unloc_9,_whole_genome_shotgun_sequence	AUGUSTUS	stop_codon	855899	855901	.	+	0	ID=g116.t1.stop1;Parent=g116.t1;
CAKZFG010000012.1_Nowickia_ferox_genome_assembly,_contig:_SUPER_X_unloc_9,_whole_genome_shotgun_sequence	AUGUSTUS	gene	856150	857049	.	+	.	ID=g117;
CAKZFG010000012.1_Nowickia_ferox_genome_assembly,_contig:_SUPER_X_unloc_9,_whole_genome_shotgun_sequence	AUGUSTUS	mRNA	856150	857049	1	+	.	ID=g117.t1;Parent=g117;
CAKZFG010000012.1_Nowickia_ferox_genome_assembly,_contig:_SUPER_X_unloc_9,_whole_genome_shotgun_sequence	AUGUSTUS	start_codon	856150	856152	.	+	0	ID=g117.t1.start1;Parent=g117.t1;
CAKZFG010000012.1_Nowickia_ferox_genome_assembly,_contig:_SUPER_X_unloc_9,_whole_genome_shotgun_sequence	AUGUSTUS	CDS	856150	857049	1	+	0	ID=g117.t1.CDS1;Parent=g117.t1;
CAKZFG010000012.1_Nowickia_ferox_genome_assembly,_contig:_SUPER_X_unloc_9,_whole_genome_shotgun_sequence	AUGUSTUS	exon	856150	857049	.	+	.	ID=g117.t1.exon1;Parent=g117.t1;
CAKZFG010000012.1_Nowickia_ferox_genome_assembly,_contig:_SUPER_X_unloc_9,_whole_genome_shotgun_sequence	AUGUSTUS	stop_codon	857047	857049	.	+	0	ID=g117.t1.stop1;Parent=g117.t1;
CAKZFG010000014.1_Nowickia_ferox_genome_assembly,_contig:_SUPER_X_unloc_11,_whole_genome_shotgun_sequence	AUGUSTUS	gene	307555	307892	.	-	.	ID=g118;
CAKZFG010000014.1_Nowickia_ferox_genome_assembly,_contig:_SUPER_X_unloc_11,_whole_genome_shotgun_sequence	AUGUSTUS	mRNA	307555	307892	0.98	-	.	ID=g118.t1;Parent=g118;
CAKZFG010000014.1_Nowickia_ferox_genome_assembly,_contig:_SUPER_X_unloc_11,_whole_genome_shotgun_sequence	AUGUSTUS	stop_codon	307555	307557	.	-	0	ID=g118.t1.stop1;Parent=g118.t1;
CAKZFG010000014.1_Nowickia_ferox_genome_assembly,_contig:_SUPER_X_unloc_11,_whole_genome_shotgun_sequence	AUGUSTUS	CDS	307555	307790	0.98	-	2	ID=g118.t1.CDS1;Parent=g118.t1;
CAKZFG010000014.1_Nowickia_ferox_genome_assembly,_contig:_SUPER_X_unloc_11,_whole_genome_shotgun_sequence	AUGUSTUS	exon	307555	307790	.	-	.	ID=g118.t1.exon1;Parent=g118.t1;
CAKZFG010000014.1_Nowickia_ferox_genome_assembly,_contig:_SUPER_X_unloc_11,_whole_genome_shotgun_sequence	AUGUSTUS	intron	307791	307855	0.98	-	.	ID=g118.t1.intron1;Parent=g118.t1;
CAKZFG010000014.1_Nowickia_ferox_genome_assembly,_contig:_SUPER_X_unloc_11,_whole_genome_shotgun_sequence	AUGUSTUS	CDS	307856	307892	1	-	0	ID=g118.t1.CDS2;Parent=g118.t1;
CAKZFG010000014.1_Nowickia_ferox_genome_assembly,_contig:_SUPER_X_unloc_11,_whole_genome_shotgun_sequence	AUGUSTUS	exon	307856	307892	.	-	.	ID=g118.t1.exon2;Parent=g118.t1;
CAKZFG010000014.1_Nowickia_ferox_genome_assembly,_contig:_SUPER_X_unloc_11,_whole_genome_shotgun_sequence	AUGUSTUS	start_codon	307890	307892	.	-	0	ID=g118.t1.start1;Parent=g118.t1;
CAKZFG010000014.1_Nowickia_ferox_genome_assembly,_contig:_SUPER_X_unloc_11,_whole_genome_shotgun_sequence	AUGUSTUS	gene	311046	311383	.	+	.	ID=g119;
CAKZFG010000014.1_Nowickia_ferox_genome_assembly,_contig:_SUPER_X_unloc_11,_whole_genome_shotgun_sequence	AUGUSTUS	mRNA	311046	311383	0.99	+	.	ID=g119.t1;Parent=g119;
CAKZFG010000014.1_Nowickia_ferox_genome_assembly,_contig:_SUPER_X_unloc_11,_whole_genome_shotgun_sequence	AUGUSTUS	start_codon	311046	311048	.	+	0	ID=g119.t1.start1;Parent=g119.t1;
CAKZFG010000014.1_Nowickia_ferox_genome_assembly,_contig:_SUPER_X_unloc_11,_whole_genome_shotgun_sequence	AUGUSTUS	CDS	311046	311082	1	+	0	ID=g119.t1.CDS1;Parent=g119.t1;
CAKZFG010000014.1_Nowickia_ferox_genome_assembly,_contig:_SUPER_X_unloc_11,_whole_genome_shotgun_sequence	AUGUSTUS	exon	311046	311082	.	+	.	ID=g119.t1.exon1;Parent=g119.t1;
CAKZFG010000014.1_Nowickia_ferox_genome_assembly,_contig:_SUPER_X_unloc_11,_whole_genome_shotgun_sequence	AUGUSTUS	intron	311083	311147	0.99	+	.	ID=g119.t1.intron1;Parent=g119.t1;
CAKZFG010000014.1_Nowickia_ferox_genome_assembly,_contig:_SUPER_X_unloc_11,_whole_genome_shotgun_sequence	AUGUSTUS	CDS	311148	311383	0.99	+	2	ID=g119.t1.CDS2;Parent=g119.t1;
CAKZFG010000014.1_Nowickia_ferox_genome_assembly,_contig:_SUPER_X_unloc_11,_whole_genome_shotgun_sequence	AUGUSTUS	exon	311148	311383	.	+	.	ID=g119.t1.exon2;Parent=g119.t1;
CAKZFG010000014.1_Nowickia_ferox_genome_assembly,_contig:_SUPER_X_unloc_11,_whole_genome_shotgun_sequence	AUGUSTUS	stop_codon	311381	311383	.	+	0	ID=g119.t1.stop1;Parent=g119.t1;
CAKZFG010000014.1_Nowickia_ferox_genome_assembly,_contig:_SUPER_X_unloc_11,_whole_genome_shotgun_sequence	AUGUSTUS	gene	392914	393642	.	-	.	ID=g120;
CAKZFG010000014.1_Nowickia_ferox_genome_assembly,_contig:_SUPER_X_unloc_11,_whole_genome_shotgun_sequence	AUGUSTUS	mRNA	392914	393642	1	-	.	ID=g120.t1;Parent=g120;
CAKZFG010000014.1_Nowickia_ferox_genome_assembly,_contig:_SUPER_X_unloc_11,_whole_genome_shotgun_sequence	AUGUSTUS	stop_codon	392914	392916	.	-	0	ID=g120.t1.stop1;Parent=g120.t1;
CAKZFG010000014.1_Nowickia_ferox_genome_assembly,_contig:_SUPER_X_unloc_11,_whole_genome_shotgun_sequence	AUGUSTUS	CDS	392914	393642	1	-	0	ID=g120.t1.CDS1;Parent=g120.t1;
CAKZFG010000014.1_Nowickia_ferox_genome_assembly,_contig:_SUPER_X_unloc_11,_whole_genome_shotgun_sequence	AUGUSTUS	exon	392914	393642	.	-	.	ID=g120.t1.exon1;Parent=g120.t1;
CAKZFG010000014.1_Nowickia_ferox_genome_assembly,_contig:_SUPER_X_unloc_11,_whole_genome_shotgun_sequence	AUGUSTUS	start_codon	393640	393642	.	-	0	ID=g120.t1.start1;Parent=g120.t1;
CAKZFG010000014.1_Nowickia_ferox_genome_assembly,_contig:_SUPER_X_unloc_11,_whole_genome_shotgun_sequence	AUGUSTUS	gene	460407	464678	.	+	.	ID=g121;
CAKZFG010000014.1_Nowickia_ferox_genome_assembly,_contig:_SUPER_X_unloc_11,_whole_genome_shotgun_sequence	AUGUSTUS	mRNA	460407	464678	0.95	+	.	ID=g121.t1;Parent=g121;
CAKZFG010000014.1_Nowickia_ferox_genome_assembly,_contig:_SUPER_X_unloc_11,_whole_genome_shotgun_sequence	AUGUSTUS	start_codon	460407	460409	.	+	0	ID=g121.t1.start1;Parent=g121.t1;
CAKZFG010000014.1_Nowickia_ferox_genome_assembly,_contig:_SUPER_X_unloc_11,_whole_genome_shotgun_sequence	AUGUSTUS	CDS	460407	461893	1	+	0	ID=g121.t1.CDS1;Parent=g121.t1;
CAKZFG010000014.1_Nowickia_ferox_genome_assembly,_contig:_SUPER_X_unloc_11,_whole_genome_shotgun_sequence	AUGUSTUS	exon	460407	461893	.	+	.	ID=g121.t1.exon1;Parent=g121.t1;
CAKZFG010000014.1_Nowickia_ferox_genome_assembly,_contig:_SUPER_X_unloc_11,_whole_genome_shotgun_sequence	AUGUSTUS	intron	461894	462007	1	+	.	ID=g121.t1.intron1;Parent=g121.t1;
CAKZFG010000014.1_Nowickia_ferox_genome_assembly,_contig:_SUPER_X_unloc_11,_whole_genome_shotgun_sequence	AUGUSTUS	CDS	462008	464678	0.95	+	1	ID=g121.t1.CDS2;Parent=g121.t1;
CAKZFG010000014.1_Nowickia_ferox_genome_assembly,_contig:_SUPER_X_unloc_11,_whole_genome_shotgun_sequence	AUGUSTUS	exon	462008	464678	.	+	.	ID=g121.t1.exon2;Parent=g121.t1;
CAKZFG010000014.1_Nowickia_ferox_genome_assembly,_contig:_SUPER_X_unloc_11,_whole_genome_shotgun_sequence	AUGUSTUS	stop_codon	464676	464678	.	+	0	ID=g121.t1.stop1;Parent=g121.t1;
CAKZFG010000018.1_Nowickia_ferox_genome_assembly,_contig:_SUPER_X_unloc_15,_whole_genome_shotgun_sequence	AUGUSTUS	gene	189005	189295	.	+	.	ID=g122;
CAKZFG010000018.1_Nowickia_ferox_genome_assembly,_contig:_SUPER_X_unloc_15,_whole_genome_shotgun_sequence	AUGUSTUS	mRNA	189005	189295	1	+	.	ID=g122.t1;Parent=g122;
CAKZFG010000018.1_Nowickia_ferox_genome_assembly,_contig:_SUPER_X_unloc_15,_whole_genome_shotgun_sequence	AUGUSTUS	start_codon	189005	189007	.	+	0	ID=g122.t1.start1;Parent=g122.t1;
CAKZFG010000018.1_Nowickia_ferox_genome_assembly,_contig:_SUPER_X_unloc_15,_whole_genome_shotgun_sequence	AUGUSTUS	CDS	189005	189295	1	+	0	ID=g122.t1.CDS1;Parent=g122.t1;
CAKZFG010000018.1_Nowickia_ferox_genome_assembly,_contig:_SUPER_X_unloc_15,_whole_genome_shotgun_sequence	AUGUSTUS	exon	189005	189295	.	+	.	ID=g122.t1.exon1;Parent=g122.t1;
CAKZFG010000018.1_Nowickia_ferox_genome_assembly,_contig:_SUPER_X_unloc_15,_whole_genome_shotgun_sequence	AUGUSTUS	stop_codon	189293	189295	.	+	0	ID=g122.t1.stop1;Parent=g122.t1;
CAKZFG010000018.1_Nowickia_ferox_genome_assembly,_contig:_SUPER_X_unloc_15,_whole_genome_shotgun_sequence	AUGUSTUS	gene	189866	192451	.	-	.	ID=g123;
CAKZFG010000018.1_Nowickia_ferox_genome_assembly,_contig:_SUPER_X_unloc_15,_whole_genome_shotgun_sequence	AUGUSTUS	mRNA	189866	192451	0.79	-	.	ID=g123.t1;Parent=g123;
CAKZFG010000018.1_Nowickia_ferox_genome_assembly,_contig:_SUPER_X_unloc_15,_whole_genome_shotgun_sequence	AUGUSTUS	stop_codon	189866	189868	.	-	0	ID=g123.t1.stop1;Parent=g123.t1;
CAKZFG010000018.1_Nowickia_ferox_genome_assembly,_contig:_SUPER_X_unloc_15,_whole_genome_shotgun_sequence	AUGUSTUS	CDS	189866	191529	0.86	-	2	ID=g123.t1.CDS1;Parent=g123.t1;
CAKZFG010000018.1_Nowickia_ferox_genome_assembly,_contig:_SUPER_X_unloc_15,_whole_genome_shotgun_sequence	AUGUSTUS	exon	189866	191529	.	-	.	ID=g123.t1.exon1;Parent=g123.t1;
CAKZFG010000018.1_Nowickia_ferox_genome_assembly,_contig:_SUPER_X_unloc_15,_whole_genome_shotgun_sequence	AUGUSTUS	intron	191530	191637	1	-	.	ID=g123.t1.intron1;Parent=g123.t1;
CAKZFG010000018.1_Nowickia_ferox_genome_assembly,_contig:_SUPER_X_unloc_15,_whole_genome_shotgun_sequence	AUGUSTUS	CDS	191638	192451	0.9	-	0	ID=g123.t1.CDS2;Parent=g123.t1;
CAKZFG010000018.1_Nowickia_ferox_genome_assembly,_contig:_SUPER_X_unloc_15,_whole_genome_shotgun_sequence	AUGUSTUS	exon	191638	192451	.	-	.	ID=g123.t1.exon2;Parent=g123.t1;
CAKZFG010000018.1_Nowickia_ferox_genome_assembly,_contig:_SUPER_X_unloc_15,_whole_genome_shotgun_sequence	AUGUSTUS	start_codon	192449	192451	.	-	0	ID=g123.t1.start1;Parent=g123.t1;
CAKZFG010000018.1_Nowickia_ferox_genome_assembly,_contig:_SUPER_X_unloc_15,_whole_genome_shotgun_sequence	AUGUSTUS	gene	192720	193013	.	+	.	ID=g124;
CAKZFG010000018.1_Nowickia_ferox_genome_assembly,_contig:_SUPER_X_unloc_15,_whole_genome_shotgun_sequence	AUGUSTUS	mRNA	192720	193013	1	+	.	ID=g124.t1;Parent=g124;
CAKZFG010000018.1_Nowickia_ferox_genome_assembly,_contig:_SUPER_X_unloc_15,_whole_genome_shotgun_sequence	AUGUSTUS	start_codon	192720	192722	.	+	0	ID=g124.t1.start1;Parent=g124.t1;
CAKZFG010000018.1_Nowickia_ferox_genome_assembly,_contig:_SUPER_X_unloc_15,_whole_genome_shotgun_sequence	AUGUSTUS	CDS	192720	193013	1	+	0	ID=g124.t1.CDS1;Parent=g124.t1;
CAKZFG010000018.1_Nowickia_ferox_genome_assembly,_contig:_SUPER_X_unloc_15,_whole_genome_shotgun_sequence	AUGUSTUS	exon	192720	193013	.	+	.	ID=g124.t1.exon1;Parent=g124.t1;
CAKZFG010000018.1_Nowickia_ferox_genome_assembly,_contig:_SUPER_X_unloc_15,_whole_genome_shotgun_sequence	AUGUSTUS	stop_codon	193011	193013	.	+	0	ID=g124.t1.stop1;Parent=g124.t1;
CAKZFG010000018.1_Nowickia_ferox_genome_assembly,_contig:_SUPER_X_unloc_15,_whole_genome_shotgun_sequence	AUGUSTUS	gene	193043	193405	.	+	.	ID=g125;
CAKZFG010000018.1_Nowickia_ferox_genome_assembly,_contig:_SUPER_X_unloc_15,_whole_genome_shotgun_sequence	AUGUSTUS	mRNA	193043	193405	1	+	.	ID=g125.t1;Parent=g125;
CAKZFG010000018.1_Nowickia_ferox_genome_assembly,_contig:_SUPER_X_unloc_15,_whole_genome_shotgun_sequence	AUGUSTUS	start_codon	193043	193045	.	+	0	ID=g125.t1.start1;Parent=g125.t1;
CAKZFG010000018.1_Nowickia_ferox_genome_assembly,_contig:_SUPER_X_unloc_15,_whole_genome_shotgun_sequence	AUGUSTUS	CDS	193043	193405	1	+	0	ID=g125.t1.CDS1;Parent=g125.t1;
CAKZFG010000018.1_Nowickia_ferox_genome_assembly,_contig:_SUPER_X_unloc_15,_whole_genome_shotgun_sequence	AUGUSTUS	exon	193043	193405	.	+	.	ID=g125.t1.exon1;Parent=g125.t1;
CAKZFG010000018.1_Nowickia_ferox_genome_assembly,_contig:_SUPER_X_unloc_15,_whole_genome_shotgun_sequence	AUGUSTUS	stop_codon	193403	193405	.	+	0	ID=g125.t1.stop1;Parent=g125.t1;
CAKZFG010000018.1_Nowickia_ferox_genome_assembly,_contig:_SUPER_X_unloc_15,_whole_genome_shotgun_sequence	AUGUSTUS	gene	193416	195010	.	-	.	ID=g126;
CAKZFG010000018.1_Nowickia_ferox_genome_assembly,_contig:_SUPER_X_unloc_15,_whole_genome_shotgun_sequence	AUGUSTUS	mRNA	193416	194992	0.78	-	.	ID=g126.t1;Parent=g126;
CAKZFG010000018.1_Nowickia_ferox_genome_assembly,_contig:_SUPER_X_unloc_15,_whole_genome_shotgun_sequence	AUGUSTUS	stop_codon	193416	193418	.	-	0	ID=g126.t1.stop1;Parent=g126.t1;
CAKZFG010000018.1_Nowickia_ferox_genome_assembly,_contig:_SUPER_X_unloc_15,_whole_genome_shotgun_sequence	AUGUSTUS	CDS	193416	193494	0.78	-	1	ID=g126.t1.CDS1;Parent=g126.t1;
CAKZFG010000018.1_Nowickia_ferox_genome_assembly,_contig:_SUPER_X_unloc_15,_whole_genome_shotgun_sequence	AUGUSTUS	exon	193416	193494	.	-	.	ID=g126.t1.exon1;Parent=g126.t1;
CAKZFG010000018.1_Nowickia_ferox_genome_assembly,_contig:_SUPER_X_unloc_15,_whole_genome_shotgun_sequence	AUGUSTUS	intron	193495	193559	0.78	-	.	ID=g126.t1.intron1;Parent=g126.t1;
CAKZFG010000018.1_Nowickia_ferox_genome_assembly,_contig:_SUPER_X_unloc_15,_whole_genome_shotgun_sequence	AUGUSTUS	CDS	193560	194992	0.78	-	0	ID=g126.t1.CDS2;Parent=g126.t1;
CAKZFG010000018.1_Nowickia_ferox_genome_assembly,_contig:_SUPER_X_unloc_15,_whole_genome_shotgun_sequence	AUGUSTUS	exon	193560	194992	.	-	.	ID=g126.t1.exon2;Parent=g126.t1;
CAKZFG010000018.1_Nowickia_ferox_genome_assembly,_contig:_SUPER_X_unloc_15,_whole_genome_shotgun_sequence	AUGUSTUS	start_codon	194990	194992	.	-	0	ID=g126.t1.start1;Parent=g126.t1;
CAKZFG010000018.1_Nowickia_ferox_genome_assembly,_contig:_SUPER_X_unloc_15,_whole_genome_shotgun_sequence	AUGUSTUS	mRNA	193416	195010	0.71	-	.	ID=g126.t2;Parent=g126;
CAKZFG010000018.1_Nowickia_ferox_genome_assembly,_contig:_SUPER_X_unloc_15,_whole_genome_shotgun_sequence	AUGUSTUS	stop_codon	193416	193418	.	-	0	ID=g126.t2.stop1;Parent=g126.t2;
CAKZFG010000018.1_Nowickia_ferox_genome_assembly,_contig:_SUPER_X_unloc_15,_whole_genome_shotgun_sequence	AUGUSTUS	CDS	193416	193494	0.71	-	1	ID=g126.t2.CDS1;Parent=g126.t2;
CAKZFG010000018.1_Nowickia_ferox_genome_assembly,_contig:_SUPER_X_unloc_15,_whole_genome_shotgun_sequence	AUGUSTUS	exon	193416	193494	.	-	.	ID=g126.t2.exon1;Parent=g126.t2;
CAKZFG010000018.1_Nowickia_ferox_genome_assembly,_contig:_SUPER_X_unloc_15,_whole_genome_shotgun_sequence	AUGUSTUS	intron	193495	193559	0.71	-	.	ID=g126.t2.intron1;Parent=g126.t2;
CAKZFG010000018.1_Nowickia_ferox_genome_assembly,_contig:_SUPER_X_unloc_15,_whole_genome_shotgun_sequence	AUGUSTUS	CDS	193560	195010	0.71	-	0	ID=g126.t2.CDS2;Parent=g126.t2;
CAKZFG010000018.1_Nowickia_ferox_genome_assembly,_contig:_SUPER_X_unloc_15,_whole_genome_shotgun_sequence	AUGUSTUS	exon	193560	195010	.	-	.	ID=g126.t2.exon2;Parent=g126.t2;
CAKZFG010000018.1_Nowickia_ferox_genome_assembly,_contig:_SUPER_X_unloc_15,_whole_genome_shotgun_sequence	AUGUSTUS	start_codon	195008	195010	.	-	0	ID=g126.t2.start1;Parent=g126.t2;
CAKZFG010000018.1_Nowickia_ferox_genome_assembly,_contig:_SUPER_X_unloc_15,_whole_genome_shotgun_sequence	AUGUSTUS	gene	612832	613032	.	-	.	ID=g127;
CAKZFG010000018.1_Nowickia_ferox_genome_assembly,_contig:_SUPER_X_unloc_15,_whole_genome_shotgun_sequence	AUGUSTUS	mRNA	612832	613032	1	-	.	ID=g127.t1;Parent=g127;
CAKZFG010000018.1_Nowickia_ferox_genome_assembly,_contig:_SUPER_X_unloc_15,_whole_genome_shotgun_sequence	AUGUSTUS	stop_codon	612832	612834	.	-	0	ID=g127.t1.stop1;Parent=g127.t1;
CAKZFG010000018.1_Nowickia_ferox_genome_assembly,_contig:_SUPER_X_unloc_15,_whole_genome_shotgun_sequence	AUGUSTUS	CDS	612832	613032	1	-	0	ID=g127.t1.CDS1;Parent=g127.t1;
CAKZFG010000018.1_Nowickia_ferox_genome_assembly,_contig:_SUPER_X_unloc_15,_whole_genome_shotgun_sequence	AUGUSTUS	exon	612832	613032	.	-	.	ID=g127.t1.exon1;Parent=g127.t1;
CAKZFG010000018.1_Nowickia_ferox_genome_assembly,_contig:_SUPER_X_unloc_15,_whole_genome_shotgun_sequence	AUGUSTUS	start_codon	613030	613032	.	-	0	ID=g127.t1.start1;Parent=g127.t1;
CAKZFG010000018.1_Nowickia_ferox_genome_assembly,_contig:_SUPER_X_unloc_15,_whole_genome_shotgun_sequence	AUGUSTUS	gene	613679	615576	.	-	.	ID=g128;
CAKZFG010000018.1_Nowickia_ferox_genome_assembly,_contig:_SUPER_X_unloc_15,_whole_genome_shotgun_sequence	AUGUSTUS	mRNA	613679	615576	0.22	-	.	ID=g128.t1;Parent=g128;
CAKZFG010000018.1_Nowickia_ferox_genome_assembly,_contig:_SUPER_X_unloc_15,_whole_genome_shotgun_sequence	AUGUSTUS	stop_codon	613679	613681	.	-	0	ID=g128.t1.stop1;Parent=g128.t1;
CAKZFG010000018.1_Nowickia_ferox_genome_assembly,_contig:_SUPER_X_unloc_15,_whole_genome_shotgun_sequence	AUGUSTUS	CDS	613679	613701	0.37	-	2	ID=g128.t1.CDS1;Parent=g128.t1;
CAKZFG010000018.1_Nowickia_ferox_genome_assembly,_contig:_SUPER_X_unloc_15,_whole_genome_shotgun_sequence	AUGUSTUS	exon	613679	613701	.	-	.	ID=g128.t1.exon1;Parent=g128.t1;
CAKZFG010000018.1_Nowickia_ferox_genome_assembly,_contig:_SUPER_X_unloc_15,_whole_genome_shotgun_sequence	AUGUSTUS	intron	613702	614033	0.25	-	.	ID=g128.t1.intron1;Parent=g128.t1;
CAKZFG010000018.1_Nowickia_ferox_genome_assembly,_contig:_SUPER_X_unloc_15,_whole_genome_shotgun_sequence	AUGUSTUS	CDS	614034	615576	0.26	-	0	ID=g128.t1.CDS2;Parent=g128.t1;
CAKZFG010000018.1_Nowickia_ferox_genome_assembly,_contig:_SUPER_X_unloc_15,_whole_genome_shotgun_sequence	AUGUSTUS	exon	614034	615576	.	-	.	ID=g128.t1.exon2;Parent=g128.t1;
CAKZFG010000018.1_Nowickia_ferox_genome_assembly,_contig:_SUPER_X_unloc_15,_whole_genome_shotgun_sequence	AUGUSTUS	start_codon	615574	615576	.	-	0	ID=g128.t1.start1;Parent=g128.t1;
CAKZFG010000018.1_Nowickia_ferox_genome_assembly,_contig:_SUPER_X_unloc_15,_whole_genome_shotgun_sequence	AUGUSTUS	gene	616191	617453	.	-	.	ID=g129;
CAKZFG010000018.1_Nowickia_ferox_genome_assembly,_contig:_SUPER_X_unloc_15,_whole_genome_shotgun_sequence	AUGUSTUS	mRNA	616191	617453	0.88	-	.	ID=g129.t1;Parent=g129;
CAKZFG010000018.1_Nowickia_ferox_genome_assembly,_contig:_SUPER_X_unloc_15,_whole_genome_shotgun_sequence	AUGUSTUS	stop_codon	616191	616193	.	-	0	ID=g129.t1.stop1;Parent=g129.t1;
CAKZFG010000018.1_Nowickia_ferox_genome_assembly,_contig:_SUPER_X_unloc_15,_whole_genome_shotgun_sequence	AUGUSTUS	CDS	616191	616247	0.96	-	0	ID=g129.t1.CDS1;Parent=g129.t1;
CAKZFG010000018.1_Nowickia_ferox_genome_assembly,_contig:_SUPER_X_unloc_15,_whole_genome_shotgun_sequence	AUGUSTUS	exon	616191	616247	.	-	.	ID=g129.t1.exon1;Parent=g129.t1;
CAKZFG010000018.1_Nowickia_ferox_genome_assembly,_contig:_SUPER_X_unloc_15,_whole_genome_shotgun_sequence	AUGUSTUS	intron	616248	616988	0.88	-	.	ID=g129.t1.intron1;Parent=g129.t1;
CAKZFG010000018.1_Nowickia_ferox_genome_assembly,_contig:_SUPER_X_unloc_15,_whole_genome_shotgun_sequence	AUGUSTUS	CDS	616989	617453	0.9	-	0	ID=g129.t1.CDS2;Parent=g129.t1;
CAKZFG010000018.1_Nowickia_ferox_genome_assembly,_contig:_SUPER_X_unloc_15,_whole_genome_shotgun_sequence	AUGUSTUS	exon	616989	617453	.	-	.	ID=g129.t1.exon2;Parent=g129.t1;
CAKZFG010000018.1_Nowickia_ferox_genome_assembly,_contig:_SUPER_X_unloc_15,_whole_genome_shotgun_sequence	AUGUSTUS	start_codon	617451	617453	.	-	0	ID=g129.t1.start1;Parent=g129.t1;
CAKZFG010000018.1_Nowickia_ferox_genome_assembly,_contig:_SUPER_X_unloc_15,_whole_genome_shotgun_sequence	AUGUSTUS	mRNA	616191	616508	0.72	-	.	ID=g129.t2;Parent=g129;
CAKZFG010000018.1_Nowickia_ferox_genome_assembly,_contig:_SUPER_X_unloc_15,_whole_genome_shotgun_sequence	AUGUSTUS	stop_codon	616191	616193	.	-	0	ID=g129.t2.stop1;Parent=g129.t2;
CAKZFG010000018.1_Nowickia_ferox_genome_assembly,_contig:_SUPER_X_unloc_15,_whole_genome_shotgun_sequence	AUGUSTUS	CDS	616191	616508	0.72	-	0	ID=g129.t2.CDS1;Parent=g129.t2;
CAKZFG010000018.1_Nowickia_ferox_genome_assembly,_contig:_SUPER_X_unloc_15,_whole_genome_shotgun_sequence	AUGUSTUS	exon	616191	616508	.	-	.	ID=g129.t2.exon1;Parent=g129.t2;
CAKZFG010000018.1_Nowickia_ferox_genome_assembly,_contig:_SUPER_X_unloc_15,_whole_genome_shotgun_sequence	AUGUSTUS	start_codon	616506	616508	.	-	0	ID=g129.t2.start1;Parent=g129.t2;
CAKZFG010000019.1_Nowickia_ferox_genome_assembly,_contig:_SUPER_X_unloc_16,_whole_genome_shotgun_sequence	AUGUSTUS	gene	379633	380820	.	-	.	ID=g130;
CAKZFG010000019.1_Nowickia_ferox_genome_assembly,_contig:_SUPER_X_unloc_16,_whole_genome_shotgun_sequence	AUGUSTUS	mRNA	379633	380820	1	-	.	ID=g130.t1;Parent=g130;
CAKZFG010000019.1_Nowickia_ferox_genome_assembly,_contig:_SUPER_X_unloc_16,_whole_genome_shotgun_sequence	AUGUSTUS	stop_codon	379633	379635	.	-	0	ID=g130.t1.stop1;Parent=g130.t1;
CAKZFG010000019.1_Nowickia_ferox_genome_assembly,_contig:_SUPER_X_unloc_16,_whole_genome_shotgun_sequence	AUGUSTUS	CDS	379633	380820	1	-	0	ID=g130.t1.CDS1;Parent=g130.t1;
CAKZFG010000019.1_Nowickia_ferox_genome_assembly,_contig:_SUPER_X_unloc_16,_whole_genome_shotgun_sequence	AUGUSTUS	exon	379633	380820	.	-	.	ID=g130.t1.exon1;Parent=g130.t1;
CAKZFG010000019.1_Nowickia_ferox_genome_assembly,_contig:_SUPER_X_unloc_16,_whole_genome_shotgun_sequence	AUGUSTUS	start_codon	380818	380820	.	-	0	ID=g130.t1.start1;Parent=g130.t1;
CAKZFG010000019.1_Nowickia_ferox_genome_assembly,_contig:_SUPER_X_unloc_16,_whole_genome_shotgun_sequence	AUGUSTUS	gene	380963	383194	.	-	.	ID=g131;
CAKZFG010000019.1_Nowickia_ferox_genome_assembly,_contig:_SUPER_X_unloc_16,_whole_genome_shotgun_sequence	AUGUSTUS	mRNA	380963	383194	1	-	.	ID=g131.t1;Parent=g131;
CAKZFG010000019.1_Nowickia_ferox_genome_assembly,_contig:_SUPER_X_unloc_16,_whole_genome_shotgun_sequence	AUGUSTUS	stop_codon	380963	380965	.	-	0	ID=g131.t1.stop1;Parent=g131.t1;
CAKZFG010000019.1_Nowickia_ferox_genome_assembly,_contig:_SUPER_X_unloc_16,_whole_genome_shotgun_sequence	AUGUSTUS	CDS	380963	381654	1	-	2	ID=g131.t1.CDS1;Parent=g131.t1;
CAKZFG010000019.1_Nowickia_ferox_genome_assembly,_contig:_SUPER_X_unloc_16,_whole_genome_shotgun_sequence	AUGUSTUS	exon	380963	381654	.	-	.	ID=g131.t1.exon1;Parent=g131.t1;
CAKZFG010000019.1_Nowickia_ferox_genome_assembly,_contig:_SUPER_X_unloc_16,_whole_genome_shotgun_sequence	AUGUSTUS	intron	381655	381813	1	-	.	ID=g131.t1.intron1;Parent=g131.t1;
CAKZFG010000019.1_Nowickia_ferox_genome_assembly,_contig:_SUPER_X_unloc_16,_whole_genome_shotgun_sequence	AUGUSTUS	CDS	381814	382692	1	-	2	ID=g131.t1.CDS2;Parent=g131.t1;
CAKZFG010000019.1_Nowickia_ferox_genome_assembly,_contig:_SUPER_X_unloc_16,_whole_genome_shotgun_sequence	AUGUSTUS	exon	381814	382692	.	-	.	ID=g131.t1.exon2;Parent=g131.t1;
CAKZFG010000019.1_Nowickia_ferox_genome_assembly,_contig:_SUPER_X_unloc_16,_whole_genome_shotgun_sequence	AUGUSTUS	intron	382693	382764	1	-	.	ID=g131.t1.intron2;Parent=g131.t1;
CAKZFG010000019.1_Nowickia_ferox_genome_assembly,_contig:_SUPER_X_unloc_16,_whole_genome_shotgun_sequence	AUGUSTUS	CDS	382765	383194	1	-	0	ID=g131.t1.CDS3;Parent=g131.t1;
CAKZFG010000019.1_Nowickia_ferox_genome_assembly,_contig:_SUPER_X_unloc_16,_whole_genome_shotgun_sequence	AUGUSTUS	exon	382765	383194	.	-	.	ID=g131.t1.exon3;Parent=g131.t1;
CAKZFG010000019.1_Nowickia_ferox_genome_assembly,_contig:_SUPER_X_unloc_16,_whole_genome_shotgun_sequence	AUGUSTUS	start_codon	383192	383194	.	-	0	ID=g131.t1.start1;Parent=g131.t1;
CAKZFG010000019.1_Nowickia_ferox_genome_assembly,_contig:_SUPER_X_unloc_16,_whole_genome_shotgun_sequence	AUGUSTUS	gene	383216	384181	.	-	.	ID=g132;
CAKZFG010000019.1_Nowickia_ferox_genome_assembly,_contig:_SUPER_X_unloc_16,_whole_genome_shotgun_sequence	AUGUSTUS	mRNA	383216	384181	1	-	.	ID=g132.t1;Parent=g132;
CAKZFG010000019.1_Nowickia_ferox_genome_assembly,_contig:_SUPER_X_unloc_16,_whole_genome_shotgun_sequence	AUGUSTUS	stop_codon	383216	383218	.	-	0	ID=g132.t1.stop1;Parent=g132.t1;
CAKZFG010000019.1_Nowickia_ferox_genome_assembly,_contig:_SUPER_X_unloc_16,_whole_genome_shotgun_sequence	AUGUSTUS	CDS	383216	384181	1	-	0	ID=g132.t1.CDS1;Parent=g132.t1;
CAKZFG010000019.1_Nowickia_ferox_genome_assembly,_contig:_SUPER_X_unloc_16,_whole_genome_shotgun_sequence	AUGUSTUS	exon	383216	384181	.	-	.	ID=g132.t1.exon1;Parent=g132.t1;
CAKZFG010000019.1_Nowickia_ferox_genome_assembly,_contig:_SUPER_X_unloc_16,_whole_genome_shotgun_sequence	AUGUSTUS	start_codon	384179	384181	.	-	0	ID=g132.t1.start1;Parent=g132.t1;
CAKZFG010000019.1_Nowickia_ferox_genome_assembly,_contig:_SUPER_X_unloc_16,_whole_genome_shotgun_sequence	AUGUSTUS	mRNA	383235	384181	0.92	-	.	ID=g132.t2;Parent=g132;
CAKZFG010000019.1_Nowickia_ferox_genome_assembly,_contig:_SUPER_X_unloc_16,_whole_genome_shotgun_sequence	AUGUSTUS	stop_codon	383235	383237	.	-	0	ID=g132.t2.stop1;Parent=g132.t2;
CAKZFG010000019.1_Nowickia_ferox_genome_assembly,_contig:_SUPER_X_unloc_16,_whole_genome_shotgun_sequence	AUGUSTUS	CDS	383235	383244	0.92	-	1	ID=g132.t2.CDS1;Parent=g132.t2;
CAKZFG010000019.1_Nowickia_ferox_genome_assembly,_contig:_SUPER_X_unloc_16,_whole_genome_shotgun_sequence	AUGUSTUS	exon	383235	383244	.	-	.	ID=g132.t2.exon1;Parent=g132.t2;
CAKZFG010000019.1_Nowickia_ferox_genome_assembly,_contig:_SUPER_X_unloc_16,_whole_genome_shotgun_sequence	AUGUSTUS	intron	383245	383330	0.92	-	.	ID=g132.t2.intron1;Parent=g132.t2;
CAKZFG010000019.1_Nowickia_ferox_genome_assembly,_contig:_SUPER_X_unloc_16,_whole_genome_shotgun_sequence	AUGUSTUS	CDS	383331	384181	0.92	-	0	ID=g132.t2.CDS2;Parent=g132.t2;
CAKZFG010000019.1_Nowickia_ferox_genome_assembly,_contig:_SUPER_X_unloc_16,_whole_genome_shotgun_sequence	AUGUSTUS	exon	383331	384181	.	-	.	ID=g132.t2.exon2;Parent=g132.t2;
CAKZFG010000019.1_Nowickia_ferox_genome_assembly,_contig:_SUPER_X_unloc_16,_whole_genome_shotgun_sequence	AUGUSTUS	start_codon	384179	384181	.	-	0	ID=g132.t2.start1;Parent=g132.t2;
CAKZFG010000019.1_Nowickia_ferox_genome_assembly,_contig:_SUPER_X_unloc_16,_whole_genome_shotgun_sequence	AUGUSTUS	gene	384819	385235	.	-	.	ID=g133;
CAKZFG010000019.1_Nowickia_ferox_genome_assembly,_contig:_SUPER_X_unloc_16,_whole_genome_shotgun_sequence	AUGUSTUS	mRNA	384819	385235	1	-	.	ID=g133.t1;Parent=g133;
CAKZFG010000019.1_Nowickia_ferox_genome_assembly,_contig:_SUPER_X_unloc_16,_whole_genome_shotgun_sequence	AUGUSTUS	stop_codon	384819	384821	.	-	0	ID=g133.t1.stop1;Parent=g133.t1;
CAKZFG010000019.1_Nowickia_ferox_genome_assembly,_contig:_SUPER_X_unloc_16,_whole_genome_shotgun_sequence	AUGUSTUS	CDS	384819	385235	1	-	0	ID=g133.t1.CDS1;Parent=g133.t1;
CAKZFG010000019.1_Nowickia_ferox_genome_assembly,_contig:_SUPER_X_unloc_16,_whole_genome_shotgun_sequence	AUGUSTUS	exon	384819	385235	.	-	.	ID=g133.t1.exon1;Parent=g133.t1;
CAKZFG010000019.1_Nowickia_ferox_genome_assembly,_contig:_SUPER_X_unloc_16,_whole_genome_shotgun_sequence	AUGUSTUS	start_codon	385233	385235	.	-	0	ID=g133.t1.start1;Parent=g133.t1;
CAKZFG010000019.1_Nowickia_ferox_genome_assembly,_contig:_SUPER_X_unloc_16,_whole_genome_shotgun_sequence	AUGUSTUS	gene	386051	386467	.	+	.	ID=g134;
CAKZFG010000019.1_Nowickia_ferox_genome_assembly,_contig:_SUPER_X_unloc_16,_whole_genome_shotgun_sequence	AUGUSTUS	mRNA	386051	386467	1	+	.	ID=g134.t1;Parent=g134;
CAKZFG010000019.1_Nowickia_ferox_genome_assembly,_contig:_SUPER_X_unloc_16,_whole_genome_shotgun_sequence	AUGUSTUS	start_codon	386051	386053	.	+	0	ID=g134.t1.start1;Parent=g134.t1;
CAKZFG010000019.1_Nowickia_ferox_genome_assembly,_contig:_SUPER_X_unloc_16,_whole_genome_shotgun_sequence	AUGUSTUS	CDS	386051	386467	1	+	0	ID=g134.t1.CDS1;Parent=g134.t1;
CAKZFG010000019.1_Nowickia_ferox_genome_assembly,_contig:_SUPER_X_unloc_16,_whole_genome_shotgun_sequence	AUGUSTUS	exon	386051	386467	.	+	.	ID=g134.t1.exon1;Parent=g134.t1;
CAKZFG010000019.1_Nowickia_ferox_genome_assembly,_contig:_SUPER_X_unloc_16,_whole_genome_shotgun_sequence	AUGUSTUS	stop_codon	386465	386467	.	+	0	ID=g134.t1.stop1;Parent=g134.t1;
CAKZFG010000019.1_Nowickia_ferox_genome_assembly,_contig:_SUPER_X_unloc_16,_whole_genome_shotgun_sequence	AUGUSTUS	gene	387073	388038	.	+	.	ID=g135;
CAKZFG010000019.1_Nowickia_ferox_genome_assembly,_contig:_SUPER_X_unloc_16,_whole_genome_shotgun_sequence	AUGUSTUS	mRNA	387073	388038	1	+	.	ID=g135.t1;Parent=g135;
CAKZFG010000019.1_Nowickia_ferox_genome_assembly,_contig:_SUPER_X_unloc_16,_whole_genome_shotgun_sequence	AUGUSTUS	start_codon	387073	387075	.	+	0	ID=g135.t1.start1;Parent=g135.t1;
CAKZFG010000019.1_Nowickia_ferox_genome_assembly,_contig:_SUPER_X_unloc_16,_whole_genome_shotgun_sequence	AUGUSTUS	CDS	387073	388038	1	+	0	ID=g135.t1.CDS1;Parent=g135.t1;
CAKZFG010000019.1_Nowickia_ferox_genome_assembly,_contig:_SUPER_X_unloc_16,_whole_genome_shotgun_sequence	AUGUSTUS	exon	387073	388038	.	+	.	ID=g135.t1.exon1;Parent=g135.t1;
CAKZFG010000019.1_Nowickia_ferox_genome_assembly,_contig:_SUPER_X_unloc_16,_whole_genome_shotgun_sequence	AUGUSTUS	stop_codon	388036	388038	.	+	0	ID=g135.t1.stop1;Parent=g135.t1;
CAKZFG010000019.1_Nowickia_ferox_genome_assembly,_contig:_SUPER_X_unloc_16,_whole_genome_shotgun_sequence	AUGUSTUS	gene	388147	390291	.	+	.	ID=g136;
CAKZFG010000019.1_Nowickia_ferox_genome_assembly,_contig:_SUPER_X_unloc_16,_whole_genome_shotgun_sequence	AUGUSTUS	mRNA	388324	390291	1	+	.	ID=g136.t1;Parent=g136;
CAKZFG010000019.1_Nowickia_ferox_genome_assembly,_contig:_SUPER_X_unloc_16,_whole_genome_shotgun_sequence	AUGUSTUS	start_codon	388324	388326	.	+	0	ID=g136.t1.start1;Parent=g136.t1;
CAKZFG010000019.1_Nowickia_ferox_genome_assembly,_contig:_SUPER_X_unloc_16,_whole_genome_shotgun_sequence	AUGUSTUS	CDS	388324	388489	1	+	0	ID=g136.t1.CDS1;Parent=g136.t1;
CAKZFG010000019.1_Nowickia_ferox_genome_assembly,_contig:_SUPER_X_unloc_16,_whole_genome_shotgun_sequence	AUGUSTUS	exon	388324	388489	.	+	.	ID=g136.t1.exon1;Parent=g136.t1;
CAKZFG010000019.1_Nowickia_ferox_genome_assembly,_contig:_SUPER_X_unloc_16,_whole_genome_shotgun_sequence	AUGUSTUS	intron	388490	388561	1	+	.	ID=g136.t1.intron1;Parent=g136.t1;
CAKZFG010000019.1_Nowickia_ferox_genome_assembly,_contig:_SUPER_X_unloc_16,_whole_genome_shotgun_sequence	AUGUSTUS	CDS	388562	389440	1	+	2	ID=g136.t1.CDS2;Parent=g136.t1;
CAKZFG010000019.1_Nowickia_ferox_genome_assembly,_contig:_SUPER_X_unloc_16,_whole_genome_shotgun_sequence	AUGUSTUS	exon	388562	389440	.	+	.	ID=g136.t1.exon2;Parent=g136.t1;
CAKZFG010000019.1_Nowickia_ferox_genome_assembly,_contig:_SUPER_X_unloc_16,_whole_genome_shotgun_sequence	AUGUSTUS	intron	389441	389599	1	+	.	ID=g136.t1.intron2;Parent=g136.t1;
CAKZFG010000019.1_Nowickia_ferox_genome_assembly,_contig:_SUPER_X_unloc_16,_whole_genome_shotgun_sequence	AUGUSTUS	CDS	389600	390291	1	+	2	ID=g136.t1.CDS3;Parent=g136.t1;
CAKZFG010000019.1_Nowickia_ferox_genome_assembly,_contig:_SUPER_X_unloc_16,_whole_genome_shotgun_sequence	AUGUSTUS	exon	389600	390291	.	+	.	ID=g136.t1.exon3;Parent=g136.t1;
CAKZFG010000019.1_Nowickia_ferox_genome_assembly,_contig:_SUPER_X_unloc_16,_whole_genome_shotgun_sequence	AUGUSTUS	stop_codon	390289	390291	.	+	0	ID=g136.t1.stop1;Parent=g136.t1;
CAKZFG010000019.1_Nowickia_ferox_genome_assembly,_contig:_SUPER_X_unloc_16,_whole_genome_shotgun_sequence	AUGUSTUS	mRNA	388147	390291	0.97	+	.	ID=g136.t2;Parent=g136;
CAKZFG010000019.1_Nowickia_ferox_genome_assembly,_contig:_SUPER_X_unloc_16,_whole_genome_shotgun_sequence	AUGUSTUS	start_codon	388147	388149	.	+	0	ID=g136.t2.start1;Parent=g136.t2;
CAKZFG010000019.1_Nowickia_ferox_genome_assembly,_contig:_SUPER_X_unloc_16,_whole_genome_shotgun_sequence	AUGUSTUS	CDS	388147	388489	0.97	+	0	ID=g136.t2.CDS1;Parent=g136.t2;
CAKZFG010000019.1_Nowickia_ferox_genome_assembly,_contig:_SUPER_X_unloc_16,_whole_genome_shotgun_sequence	AUGUSTUS	exon	388147	388489	.	+	.	ID=g136.t2.exon1;Parent=g136.t2;
CAKZFG010000019.1_Nowickia_ferox_genome_assembly,_contig:_SUPER_X_unloc_16,_whole_genome_shotgun_sequence	AUGUSTUS	intron	388490	388561	1	+	.	ID=g136.t2.intron1;Parent=g136.t2;
CAKZFG010000019.1_Nowickia_ferox_genome_assembly,_contig:_SUPER_X_unloc_16,_whole_genome_shotgun_sequence	AUGUSTUS	CDS	388562	389440	1	+	2	ID=g136.t2.CDS2;Parent=g136.t2;
CAKZFG010000019.1_Nowickia_ferox_genome_assembly,_contig:_SUPER_X_unloc_16,_whole_genome_shotgun_sequence	AUGUSTUS	exon	388562	389440	.	+	.	ID=g136.t2.exon2;Parent=g136.t2;
CAKZFG010000019.1_Nowickia_ferox_genome_assembly,_contig:_SUPER_X_unloc_16,_whole_genome_shotgun_sequence	AUGUSTUS	intron	389441	389599	1	+	.	ID=g136.t2.intron2;Parent=g136.t2;
CAKZFG010000019.1_Nowickia_ferox_genome_assembly,_contig:_SUPER_X_unloc_16,_whole_genome_shotgun_sequence	AUGUSTUS	CDS	389600	390291	1	+	2	ID=g136.t2.CDS3;Parent=g136.t2;
CAKZFG010000019.1_Nowickia_ferox_genome_assembly,_contig:_SUPER_X_unloc_16,_whole_genome_shotgun_sequence	AUGUSTUS	exon	389600	390291	.	+	.	ID=g136.t2.exon3;Parent=g136.t2;
CAKZFG010000019.1_Nowickia_ferox_genome_assembly,_contig:_SUPER_X_unloc_16,_whole_genome_shotgun_sequence	AUGUSTUS	stop_codon	390289	390291	.	+	0	ID=g136.t2.stop1;Parent=g136.t2;
CAKZFG010000019.1_Nowickia_ferox_genome_assembly,_contig:_SUPER_X_unloc_16,_whole_genome_shotgun_sequence	AUGUSTUS	gene	390434	391621	.	+	.	ID=g137;
CAKZFG010000019.1_Nowickia_ferox_genome_assembly,_contig:_SUPER_X_unloc_16,_whole_genome_shotgun_sequence	AUGUSTUS	mRNA	390434	391621	1	+	.	ID=g137.t1;Parent=g137;
CAKZFG010000019.1_Nowickia_ferox_genome_assembly,_contig:_SUPER_X_unloc_16,_whole_genome_shotgun_sequence	AUGUSTUS	start_codon	390434	390436	.	+	0	ID=g137.t1.start1;Parent=g137.t1;
CAKZFG010000019.1_Nowickia_ferox_genome_assembly,_contig:_SUPER_X_unloc_16,_whole_genome_shotgun_sequence	AUGUSTUS	CDS	390434	391621	1	+	0	ID=g137.t1.CDS1;Parent=g137.t1;
CAKZFG010000019.1_Nowickia_ferox_genome_assembly,_contig:_SUPER_X_unloc_16,_whole_genome_shotgun_sequence	AUGUSTUS	exon	390434	391621	.	+	.	ID=g137.t1.exon1;Parent=g137.t1;
CAKZFG010000019.1_Nowickia_ferox_genome_assembly,_contig:_SUPER_X_unloc_16,_whole_genome_shotgun_sequence	AUGUSTUS	stop_codon	391619	391621	.	+	0	ID=g137.t1.stop1;Parent=g137.t1;
CAKZFG010000023.1_Nowickia_ferox_genome_assembly,_contig:_SUPER_X_unloc_20,_whole_genome_shotgun_sequence	AUGUSTUS	gene	400031	400549	.	-	.	ID=g138;
CAKZFG010000023.1_Nowickia_ferox_genome_assembly,_contig:_SUPER_X_unloc_20,_whole_genome_shotgun_sequence	AUGUSTUS	mRNA	400031	400549	1	-	.	ID=g138.t1;Parent=g138;
CAKZFG010000023.1_Nowickia_ferox_genome_assembly,_contig:_SUPER_X_unloc_20,_whole_genome_shotgun_sequence	AUGUSTUS	stop_codon	400031	400033	.	-	0	ID=g138.t1.stop1;Parent=g138.t1;
CAKZFG010000023.1_Nowickia_ferox_genome_assembly,_contig:_SUPER_X_unloc_20,_whole_genome_shotgun_sequence	AUGUSTUS	CDS	400031	400549	1	-	0	ID=g138.t1.CDS1;Parent=g138.t1;
CAKZFG010000023.1_Nowickia_ferox_genome_assembly,_contig:_SUPER_X_unloc_20,_whole_genome_shotgun_sequence	AUGUSTUS	exon	400031	400549	.	-	.	ID=g138.t1.exon1;Parent=g138.t1;
CAKZFG010000023.1_Nowickia_ferox_genome_assembly,_contig:_SUPER_X_unloc_20,_whole_genome_shotgun_sequence	AUGUSTUS	start_codon	400547	400549	.	-	0	ID=g138.t1.start1;Parent=g138.t1;
CAKZFG010000023.1_Nowickia_ferox_genome_assembly,_contig:_SUPER_X_unloc_20,_whole_genome_shotgun_sequence	AUGUSTUS	gene	400624	405121	.	-	.	ID=g139;
CAKZFG010000023.1_Nowickia_ferox_genome_assembly,_contig:_SUPER_X_unloc_20,_whole_genome_shotgun_sequence	AUGUSTUS	mRNA	400624	405121	1	-	.	ID=g139.t1;Parent=g139;
CAKZFG010000023.1_Nowickia_ferox_genome_assembly,_contig:_SUPER_X_unloc_20,_whole_genome_shotgun_sequence	AUGUSTUS	stop_codon	400624	400626	.	-	0	ID=g139.t1.stop1;Parent=g139.t1;
CAKZFG010000023.1_Nowickia_ferox_genome_assembly,_contig:_SUPER_X_unloc_20,_whole_genome_shotgun_sequence	AUGUSTUS	CDS	400624	400713	1	-	0	ID=g139.t1.CDS1;Parent=g139.t1;
CAKZFG010000023.1_Nowickia_ferox_genome_assembly,_contig:_SUPER_X_unloc_20,_whole_genome_shotgun_sequence	AUGUSTUS	exon	400624	400713	.	-	.	ID=g139.t1.exon1;Parent=g139.t1;
CAKZFG010000023.1_Nowickia_ferox_genome_assembly,_contig:_SUPER_X_unloc_20,_whole_genome_shotgun_sequence	AUGUSTUS	intron	400714	400768	1	-	.	ID=g139.t1.intron1;Parent=g139.t1;
CAKZFG010000023.1_Nowickia_ferox_genome_assembly,_contig:_SUPER_X_unloc_20,_whole_genome_shotgun_sequence	AUGUSTUS	CDS	400769	405121	1	-	0	ID=g139.t1.CDS2;Parent=g139.t1;
CAKZFG010000023.1_Nowickia_ferox_genome_assembly,_contig:_SUPER_X_unloc_20,_whole_genome_shotgun_sequence	AUGUSTUS	exon	400769	405121	.	-	.	ID=g139.t1.exon2;Parent=g139.t1;
CAKZFG010000023.1_Nowickia_ferox_genome_assembly,_contig:_SUPER_X_unloc_20,_whole_genome_shotgun_sequence	AUGUSTUS	start_codon	405119	405121	.	-	0	ID=g139.t1.start1;Parent=g139.t1;
CAKZFG010000031.1_Nowickia_ferox_genome_assembly,_contig:_SUPER_X_unloc_28,_whole_genome_shotgun_sequence	AUGUSTUS	gene	194939	196201	.	+	.	ID=g140;
CAKZFG010000031.1_Nowickia_ferox_genome_assembly,_contig:_SUPER_X_unloc_28,_whole_genome_shotgun_sequence	AUGUSTUS	mRNA	194939	196201	0.88	+	.	ID=g140.t1;Parent=g140;
CAKZFG010000031.1_Nowickia_ferox_genome_assembly,_contig:_SUPER_X_unloc_28,_whole_genome_shotgun_sequence	AUGUSTUS	start_codon	194939	194941	.	+	0	ID=g140.t1.start1;Parent=g140.t1;
CAKZFG010000031.1_Nowickia_ferox_genome_assembly,_contig:_SUPER_X_unloc_28,_whole_genome_shotgun_sequence	AUGUSTUS	CDS	194939	195403	0.9	+	0	ID=g140.t1.CDS1;Parent=g140.t1;
CAKZFG010000031.1_Nowickia_ferox_genome_assembly,_contig:_SUPER_X_unloc_28,_whole_genome_shotgun_sequence	AUGUSTUS	exon	194939	195403	.	+	.	ID=g140.t1.exon1;Parent=g140.t1;
CAKZFG010000031.1_Nowickia_ferox_genome_assembly,_contig:_SUPER_X_unloc_28,_whole_genome_shotgun_sequence	AUGUSTUS	intron	195404	196144	0.88	+	.	ID=g140.t1.intron1;Parent=g140.t1;
CAKZFG010000031.1_Nowickia_ferox_genome_assembly,_contig:_SUPER_X_unloc_28,_whole_genome_shotgun_sequence	AUGUSTUS	CDS	196145	196201	0.97	+	0	ID=g140.t1.CDS2;Parent=g140.t1;
CAKZFG010000031.1_Nowickia_ferox_genome_assembly,_contig:_SUPER_X_unloc_28,_whole_genome_shotgun_sequence	AUGUSTUS	exon	196145	196201	.	+	.	ID=g140.t1.exon2;Parent=g140.t1;
CAKZFG010000031.1_Nowickia_ferox_genome_assembly,_contig:_SUPER_X_unloc_28,_whole_genome_shotgun_sequence	AUGUSTUS	stop_codon	196199	196201	.	+	0	ID=g140.t1.stop1;Parent=g140.t1;
CAKZFG010000031.1_Nowickia_ferox_genome_assembly,_contig:_SUPER_X_unloc_28,_whole_genome_shotgun_sequence	AUGUSTUS	gene	196816	198713	.	+	.	ID=g141;
CAKZFG010000031.1_Nowickia_ferox_genome_assembly,_contig:_SUPER_X_unloc_28,_whole_genome_shotgun_sequence	AUGUSTUS	mRNA	196816	198713	0.13	+	.	ID=g141.t1;Parent=g141;
CAKZFG010000031.1_Nowickia_ferox_genome_assembly,_contig:_SUPER_X_unloc_28,_whole_genome_shotgun_sequence	AUGUSTUS	start_codon	196816	196818	.	+	0	ID=g141.t1.start1;Parent=g141.t1;
CAKZFG010000031.1_Nowickia_ferox_genome_assembly,_contig:_SUPER_X_unloc_28,_whole_genome_shotgun_sequence	AUGUSTUS	CDS	196816	198358	0.2	+	0	ID=g141.t1.CDS1;Parent=g141.t1;
CAKZFG010000031.1_Nowickia_ferox_genome_assembly,_contig:_SUPER_X_unloc_28,_whole_genome_shotgun_sequence	AUGUSTUS	exon	196816	198358	.	+	.	ID=g141.t1.exon1;Parent=g141.t1;
CAKZFG010000031.1_Nowickia_ferox_genome_assembly,_contig:_SUPER_X_unloc_28,_whole_genome_shotgun_sequence	AUGUSTUS	intron	198359	198690	0.17	+	.	ID=g141.t1.intron1;Parent=g141.t1;
CAKZFG010000031.1_Nowickia_ferox_genome_assembly,_contig:_SUPER_X_unloc_28,_whole_genome_shotgun_sequence	AUGUSTUS	CDS	198691	198713	0.37	+	2	ID=g141.t1.CDS2;Parent=g141.t1;
CAKZFG010000031.1_Nowickia_ferox_genome_assembly,_contig:_SUPER_X_unloc_28,_whole_genome_shotgun_sequence	AUGUSTUS	exon	198691	198713	.	+	.	ID=g141.t1.exon2;Parent=g141.t1;
CAKZFG010000031.1_Nowickia_ferox_genome_assembly,_contig:_SUPER_X_unloc_28,_whole_genome_shotgun_sequence	AUGUSTUS	stop_codon	198711	198713	.	+	0	ID=g141.t1.stop1;Parent=g141.t1;
CAKZFG010000031.1_Nowickia_ferox_genome_assembly,_contig:_SUPER_X_unloc_28,_whole_genome_shotgun_sequence	AUGUSTUS	gene	199347	199547	.	+	.	ID=g142;
CAKZFG010000031.1_Nowickia_ferox_genome_assembly,_contig:_SUPER_X_unloc_28,_whole_genome_shotgun_sequence	AUGUSTUS	mRNA	199347	199547	1	+	.	ID=g142.t1;Parent=g142;
CAKZFG010000031.1_Nowickia_ferox_genome_assembly,_contig:_SUPER_X_unloc_28,_whole_genome_shotgun_sequence	AUGUSTUS	start_codon	199347	199349	.	+	0	ID=g142.t1.start1;Parent=g142.t1;
CAKZFG010000031.1_Nowickia_ferox_genome_assembly,_contig:_SUPER_X_unloc_28,_whole_genome_shotgun_sequence	AUGUSTUS	CDS	199347	199547	1	+	0	ID=g142.t1.CDS1;Parent=g142.t1;
CAKZFG010000031.1_Nowickia_ferox_genome_assembly,_contig:_SUPER_X_unloc_28,_whole_genome_shotgun_sequence	AUGUSTUS	exon	199347	199547	.	+	.	ID=g142.t1.exon1;Parent=g142.t1;
CAKZFG010000031.1_Nowickia_ferox_genome_assembly,_contig:_SUPER_X_unloc_28,_whole_genome_shotgun_sequence	AUGUSTUS	stop_codon	199545	199547	.	+	0	ID=g142.t1.stop1;Parent=g142.t1;
CAKZFG010000032.1_Nowickia_ferox_genome_assembly,_contig:_SUPER_X_unloc_29,_whole_genome_shotgun_sequence	AUGUSTUS	gene	99817	101886	.	+	.	ID=g143;
CAKZFG010000032.1_Nowickia_ferox_genome_assembly,_contig:_SUPER_X_unloc_29,_whole_genome_shotgun_sequence	AUGUSTUS	mRNA	99817	101886	0.45	+	.	ID=g143.t1;Parent=g143;
CAKZFG010000032.1_Nowickia_ferox_genome_assembly,_contig:_SUPER_X_unloc_29,_whole_genome_shotgun_sequence	AUGUSTUS	start_codon	99817	99819	.	+	0	ID=g143.t1.start1;Parent=g143.t1;
CAKZFG010000032.1_Nowickia_ferox_genome_assembly,_contig:_SUPER_X_unloc_29,_whole_genome_shotgun_sequence	AUGUSTUS	CDS	99817	101814	0.49	+	0	ID=g143.t1.CDS1;Parent=g143.t1;
CAKZFG010000032.1_Nowickia_ferox_genome_assembly,_contig:_SUPER_X_unloc_29,_whole_genome_shotgun_sequence	AUGUSTUS	exon	99817	101814	.	+	.	ID=g143.t1.exon1;Parent=g143.t1;
CAKZFG010000032.1_Nowickia_ferox_genome_assembly,_contig:_SUPER_X_unloc_29,_whole_genome_shotgun_sequence	AUGUSTUS	intron	101815	101874	0.45	+	.	ID=g143.t1.intron1;Parent=g143.t1;
CAKZFG010000032.1_Nowickia_ferox_genome_assembly,_contig:_SUPER_X_unloc_29,_whole_genome_shotgun_sequence	AUGUSTUS	CDS	101875	101886	0.45	+	0	ID=g143.t1.CDS2;Parent=g143.t1;
CAKZFG010000032.1_Nowickia_ferox_genome_assembly,_contig:_SUPER_X_unloc_29,_whole_genome_shotgun_sequence	AUGUSTUS	exon	101875	101886	.	+	.	ID=g143.t1.exon2;Parent=g143.t1;
CAKZFG010000032.1_Nowickia_ferox_genome_assembly,_contig:_SUPER_X_unloc_29,_whole_genome_shotgun_sequence	AUGUSTUS	stop_codon	101884	101886	.	+	0	ID=g143.t1.stop1;Parent=g143.t1;
CAKZFG010000035.1_Nowickia_ferox_genome_assembly,_contig:_SUPER_X_unloc_32,_whole_genome_shotgun_sequence	AUGUSTUS	gene	182348	183610	.	+	.	ID=g144;
CAKZFG010000035.1_Nowickia_ferox_genome_assembly,_contig:_SUPER_X_unloc_32,_whole_genome_shotgun_sequence	AUGUSTUS	mRNA	182348	183610	0.91	+	.	ID=g144.t1;Parent=g144;
CAKZFG010000035.1_Nowickia_ferox_genome_assembly,_contig:_SUPER_X_unloc_32,_whole_genome_shotgun_sequence	AUGUSTUS	start_codon	182348	182350	.	+	0	ID=g144.t1.start1;Parent=g144.t1;
CAKZFG010000035.1_Nowickia_ferox_genome_assembly,_contig:_SUPER_X_unloc_32,_whole_genome_shotgun_sequence	AUGUSTUS	CDS	182348	182812	0.94	+	0	ID=g144.t1.CDS1;Parent=g144.t1;
CAKZFG010000035.1_Nowickia_ferox_genome_assembly,_contig:_SUPER_X_unloc_32,_whole_genome_shotgun_sequence	AUGUSTUS	exon	182348	182812	.	+	.	ID=g144.t1.exon1;Parent=g144.t1;
CAKZFG010000035.1_Nowickia_ferox_genome_assembly,_contig:_SUPER_X_unloc_32,_whole_genome_shotgun_sequence	AUGUSTUS	intron	182813	183553	0.91	+	.	ID=g144.t1.intron1;Parent=g144.t1;
CAKZFG010000035.1_Nowickia_ferox_genome_assembly,_contig:_SUPER_X_unloc_32,_whole_genome_shotgun_sequence	AUGUSTUS	CDS	183554	183610	0.97	+	0	ID=g144.t1.CDS2;Parent=g144.t1;
CAKZFG010000035.1_Nowickia_ferox_genome_assembly,_contig:_SUPER_X_unloc_32,_whole_genome_shotgun_sequence	AUGUSTUS	exon	183554	183610	.	+	.	ID=g144.t1.exon2;Parent=g144.t1;
CAKZFG010000035.1_Nowickia_ferox_genome_assembly,_contig:_SUPER_X_unloc_32,_whole_genome_shotgun_sequence	AUGUSTUS	stop_codon	183608	183610	.	+	0	ID=g144.t1.stop1;Parent=g144.t1;
CAKZFG010000035.1_Nowickia_ferox_genome_assembly,_contig:_SUPER_X_unloc_32,_whole_genome_shotgun_sequence	AUGUSTUS	gene	184225	186122	.	+	.	ID=g145;
CAKZFG010000035.1_Nowickia_ferox_genome_assembly,_contig:_SUPER_X_unloc_32,_whole_genome_shotgun_sequence	AUGUSTUS	mRNA	184225	186122	0.22	+	.	ID=g145.t1;Parent=g145;
CAKZFG010000035.1_Nowickia_ferox_genome_assembly,_contig:_SUPER_X_unloc_32,_whole_genome_shotgun_sequence	AUGUSTUS	start_codon	184225	184227	.	+	0	ID=g145.t1.start1;Parent=g145.t1;
CAKZFG010000035.1_Nowickia_ferox_genome_assembly,_contig:_SUPER_X_unloc_32,_whole_genome_shotgun_sequence	AUGUSTUS	CDS	184225	185767	0.25	+	0	ID=g145.t1.CDS1;Parent=g145.t1;
CAKZFG010000035.1_Nowickia_ferox_genome_assembly,_contig:_SUPER_X_unloc_32,_whole_genome_shotgun_sequence	AUGUSTUS	exon	184225	185767	.	+	.	ID=g145.t1.exon1;Parent=g145.t1;
CAKZFG010000035.1_Nowickia_ferox_genome_assembly,_contig:_SUPER_X_unloc_32,_whole_genome_shotgun_sequence	AUGUSTUS	intron	185768	186099	0.28	+	.	ID=g145.t1.intron1;Parent=g145.t1;
CAKZFG010000035.1_Nowickia_ferox_genome_assembly,_contig:_SUPER_X_unloc_32,_whole_genome_shotgun_sequence	AUGUSTUS	CDS	186100	186122	0.53	+	2	ID=g145.t1.CDS2;Parent=g145.t1;
CAKZFG010000035.1_Nowickia_ferox_genome_assembly,_contig:_SUPER_X_unloc_32,_whole_genome_shotgun_sequence	AUGUSTUS	exon	186100	186122	.	+	.	ID=g145.t1.exon2;Parent=g145.t1;
CAKZFG010000035.1_Nowickia_ferox_genome_assembly,_contig:_SUPER_X_unloc_32,_whole_genome_shotgun_sequence	AUGUSTUS	stop_codon	186120	186122	.	+	0	ID=g145.t1.stop1;Parent=g145.t1;
CAKZFG010000035.1_Nowickia_ferox_genome_assembly,_contig:_SUPER_X_unloc_32,_whole_genome_shotgun_sequence	AUGUSTUS	gene	186756	186956	.	+	.	ID=g146;
CAKZFG010000035.1_Nowickia_ferox_genome_assembly,_contig:_SUPER_X_unloc_32,_whole_genome_shotgun_sequence	AUGUSTUS	mRNA	186756	186956	1	+	.	ID=g146.t1;Parent=g146;
CAKZFG010000035.1_Nowickia_ferox_genome_assembly,_contig:_SUPER_X_unloc_32,_whole_genome_shotgun_sequence	AUGUSTUS	start_codon	186756	186758	.	+	0	ID=g146.t1.start1;Parent=g146.t1;
CAKZFG010000035.1_Nowickia_ferox_genome_assembly,_contig:_SUPER_X_unloc_32,_whole_genome_shotgun_sequence	AUGUSTUS	CDS	186756	186956	1	+	0	ID=g146.t1.CDS1;Parent=g146.t1;
CAKZFG010000035.1_Nowickia_ferox_genome_assembly,_contig:_SUPER_X_unloc_32,_whole_genome_shotgun_sequence	AUGUSTUS	exon	186756	186956	.	+	.	ID=g146.t1.exon1;Parent=g146.t1;
CAKZFG010000035.1_Nowickia_ferox_genome_assembly,_contig:_SUPER_X_unloc_32,_whole_genome_shotgun_sequence	AUGUSTUS	stop_codon	186954	186956	.	+	0	ID=g146.t1.stop1;Parent=g146.t1;
CAKZFG010000060.1_Nowickia_ferox_genome_assembly,_contig:_SUPER_X_unloc_57,_whole_genome_shotgun_sequence	AUGUSTUS	gene	20260	20460	.	-	.	ID=g147;
CAKZFG010000060.1_Nowickia_ferox_genome_assembly,_contig:_SUPER_X_unloc_57,_whole_genome_shotgun_sequence	AUGUSTUS	mRNA	20260	20460	1	-	.	ID=g147.t1;Parent=g147;
CAKZFG010000060.1_Nowickia_ferox_genome_assembly,_contig:_SUPER_X_unloc_57,_whole_genome_shotgun_sequence	AUGUSTUS	stop_codon	20260	20262	.	-	0	ID=g147.t1.stop1;Parent=g147.t1;
CAKZFG010000060.1_Nowickia_ferox_genome_assembly,_contig:_SUPER_X_unloc_57,_whole_genome_shotgun_sequence	AUGUSTUS	CDS	20260	20460	1	-	0	ID=g147.t1.CDS1;Parent=g147.t1;
CAKZFG010000060.1_Nowickia_ferox_genome_assembly,_contig:_SUPER_X_unloc_57,_whole_genome_shotgun_sequence	AUGUSTUS	exon	20260	20460	.	-	.	ID=g147.t1.exon1;Parent=g147.t1;
CAKZFG010000060.1_Nowickia_ferox_genome_assembly,_contig:_SUPER_X_unloc_57,_whole_genome_shotgun_sequence	AUGUSTUS	start_codon	20458	20460	.	-	0	ID=g147.t1.start1;Parent=g147.t1;
CAKZFG010000060.1_Nowickia_ferox_genome_assembly,_contig:_SUPER_X_unloc_57,_whole_genome_shotgun_sequence	AUGUSTUS	gene	21094	22991	.	-	.	ID=g148;
CAKZFG010000060.1_Nowickia_ferox_genome_assembly,_contig:_SUPER_X_unloc_57,_whole_genome_shotgun_sequence	AUGUSTUS	mRNA	21094	22991	0.19	-	.	ID=g148.t1;Parent=g148;
CAKZFG010000060.1_Nowickia_ferox_genome_assembly,_contig:_SUPER_X_unloc_57,_whole_genome_shotgun_sequence	AUGUSTUS	stop_codon	21094	21096	.	-	0	ID=g148.t1.stop1;Parent=g148.t1;
CAKZFG010000060.1_Nowickia_ferox_genome_assembly,_contig:_SUPER_X_unloc_57,_whole_genome_shotgun_sequence	AUGUSTUS	CDS	21094	21116	0.34	-	2	ID=g148.t1.CDS1;Parent=g148.t1;
CAKZFG010000060.1_Nowickia_ferox_genome_assembly,_contig:_SUPER_X_unloc_57,_whole_genome_shotgun_sequence	AUGUSTUS	exon	21094	21116	.	-	.	ID=g148.t1.exon1;Parent=g148.t1;
CAKZFG010000060.1_Nowickia_ferox_genome_assembly,_contig:_SUPER_X_unloc_57,_whole_genome_shotgun_sequence	AUGUSTUS	intron	21117	21448	0.23	-	.	ID=g148.t1.intron1;Parent=g148.t1;
CAKZFG010000060.1_Nowickia_ferox_genome_assembly,_contig:_SUPER_X_unloc_57,_whole_genome_shotgun_sequence	AUGUSTUS	CDS	21449	22991	0.22	-	0	ID=g148.t1.CDS2;Parent=g148.t1;
CAKZFG010000060.1_Nowickia_ferox_genome_assembly,_contig:_SUPER_X_unloc_57,_whole_genome_shotgun_sequence	AUGUSTUS	exon	21449	22991	.	-	.	ID=g148.t1.exon2;Parent=g148.t1;
CAKZFG010000060.1_Nowickia_ferox_genome_assembly,_contig:_SUPER_X_unloc_57,_whole_genome_shotgun_sequence	AUGUSTUS	start_codon	22989	22991	.	-	0	ID=g148.t1.start1;Parent=g148.t1;
CAKZFG010000060.1_Nowickia_ferox_genome_assembly,_contig:_SUPER_X_unloc_57,_whole_genome_shotgun_sequence	AUGUSTUS	gene	23606	24868	.	-	.	ID=g149;
CAKZFG010000060.1_Nowickia_ferox_genome_assembly,_contig:_SUPER_X_unloc_57,_whole_genome_shotgun_sequence	AUGUSTUS	mRNA	23606	24868	0.9	-	.	ID=g149.t1;Parent=g149;
CAKZFG010000060.1_Nowickia_ferox_genome_assembly,_contig:_SUPER_X_unloc_57,_whole_genome_shotgun_sequence	AUGUSTUS	stop_codon	23606	23608	.	-	0	ID=g149.t1.stop1;Parent=g149.t1;
CAKZFG010000060.1_Nowickia_ferox_genome_assembly,_contig:_SUPER_X_unloc_57,_whole_genome_shotgun_sequence	AUGUSTUS	CDS	23606	23662	0.99	-	0	ID=g149.t1.CDS1;Parent=g149.t1;
CAKZFG010000060.1_Nowickia_ferox_genome_assembly,_contig:_SUPER_X_unloc_57,_whole_genome_shotgun_sequence	AUGUSTUS	exon	23606	23662	.	-	.	ID=g149.t1.exon1;Parent=g149.t1;
CAKZFG010000060.1_Nowickia_ferox_genome_assembly,_contig:_SUPER_X_unloc_57,_whole_genome_shotgun_sequence	AUGUSTUS	intron	23663	24403	0.9	-	.	ID=g149.t1.intron1;Parent=g149.t1;
CAKZFG010000060.1_Nowickia_ferox_genome_assembly,_contig:_SUPER_X_unloc_57,_whole_genome_shotgun_sequence	AUGUSTUS	CDS	24404	24868	0.91	-	0	ID=g149.t1.CDS2;Parent=g149.t1;
CAKZFG010000060.1_Nowickia_ferox_genome_assembly,_contig:_SUPER_X_unloc_57,_whole_genome_shotgun_sequence	AUGUSTUS	exon	24404	24868	.	-	.	ID=g149.t1.exon2;Parent=g149.t1;
CAKZFG010000060.1_Nowickia_ferox_genome_assembly,_contig:_SUPER_X_unloc_57,_whole_genome_shotgun_sequence	AUGUSTUS	start_codon	24866	24868	.	-	0	ID=g149.t1.start1;Parent=g149.t1;
CAKZFG010000060.1_Nowickia_ferox_genome_assembly,_contig:_SUPER_X_unloc_57,_whole_genome_shotgun_sequence	AUGUSTUS	mRNA	23606	23923	0.73	-	.	ID=g149.t2;Parent=g149;
CAKZFG010000060.1_Nowickia_ferox_genome_assembly,_contig:_SUPER_X_unloc_57,_whole_genome_shotgun_sequence	AUGUSTUS	stop_codon	23606	23608	.	-	0	ID=g149.t2.stop1;Parent=g149.t2;
CAKZFG010000060.1_Nowickia_ferox_genome_assembly,_contig:_SUPER_X_unloc_57,_whole_genome_shotgun_sequence	AUGUSTUS	CDS	23606	23923	0.73	-	0	ID=g149.t2.CDS1;Parent=g149.t2;
CAKZFG010000060.1_Nowickia_ferox_genome_assembly,_contig:_SUPER_X_unloc_57,_whole_genome_shotgun_sequence	AUGUSTUS	exon	23606	23923	.	-	.	ID=g149.t2.exon1;Parent=g149.t2;
CAKZFG010000060.1_Nowickia_ferox_genome_assembly,_contig:_SUPER_X_unloc_57,_whole_genome_shotgun_sequence	AUGUSTUS	start_codon	23921	23923	.	-	0	ID=g149.t2.start1;Parent=g149.t2;
CAKZFG010000070.1_Nowickia_ferox_genome_assembly,_contig:_SUPER_X_unloc_67,_whole_genome_shotgun_sequence	AUGUSTUS	gene	10921	11691	.	+	.	ID=g150;
CAKZFG010000070.1_Nowickia_ferox_genome_assembly,_contig:_SUPER_X_unloc_67,_whole_genome_shotgun_sequence	AUGUSTUS	mRNA	10921	11691	0.98	+	.	ID=g150.t1;Parent=g150;
CAKZFG010000070.1_Nowickia_ferox_genome_assembly,_contig:_SUPER_X_unloc_67,_whole_genome_shotgun_sequence	AUGUSTUS	start_codon	10921	10923	.	+	0	ID=g150.t1.start1;Parent=g150.t1;
CAKZFG010000070.1_Nowickia_ferox_genome_assembly,_contig:_SUPER_X_unloc_67,_whole_genome_shotgun_sequence	AUGUSTUS	CDS	10921	11571	1	+	0	ID=g150.t1.CDS1;Parent=g150.t1;
CAKZFG010000070.1_Nowickia_ferox_genome_assembly,_contig:_SUPER_X_unloc_67,_whole_genome_shotgun_sequence	AUGUSTUS	exon	10921	11571	.	+	.	ID=g150.t1.exon1;Parent=g150.t1;
CAKZFG010000070.1_Nowickia_ferox_genome_assembly,_contig:_SUPER_X_unloc_67,_whole_genome_shotgun_sequence	AUGUSTUS	intron	11572	11631	0.98	+	.	ID=g150.t1.intron1;Parent=g150.t1;
CAKZFG010000070.1_Nowickia_ferox_genome_assembly,_contig:_SUPER_X_unloc_67,_whole_genome_shotgun_sequence	AUGUSTUS	CDS	11632	11691	0.98	+	0	ID=g150.t1.CDS2;Parent=g150.t1;
CAKZFG010000070.1_Nowickia_ferox_genome_assembly,_contig:_SUPER_X_unloc_67,_whole_genome_shotgun_sequence	AUGUSTUS	exon	11632	11691	.	+	.	ID=g150.t1.exon2;Parent=g150.t1;
CAKZFG010000070.1_Nowickia_ferox_genome_assembly,_contig:_SUPER_X_unloc_67,_whole_genome_shotgun_sequence	AUGUSTUS	stop_codon	11689	11691	.	+	0	ID=g150.t1.stop1;Parent=g150.t1;
CAKZFG010000070.1_Nowickia_ferox_genome_assembly,_contig:_SUPER_X_unloc_67,_whole_genome_shotgun_sequence	GeneMark.hmm3	mRNA	11281	11607	.	+	.	ID=g150.t2;Parent=g150;
CAKZFG010000070.1_Nowickia_ferox_genome_assembly,_contig:_SUPER_X_unloc_67,_whole_genome_shotgun_sequence	GeneMark.hmm3	CDS	11281	11607	.	+	0	ID=g150.t2.CDS1;Parent=g150.t2;
CAKZFG010000070.1_Nowickia_ferox_genome_assembly,_contig:_SUPER_X_unloc_67,_whole_genome_shotgun_sequence	GeneMark.hmm3	exon	11281	11607	.	+	0	ID=g150.t2.exon1;Parent=g150.t2;
CAKZFG010000085.1_Nowickia_ferox_genome_assembly,_contig:_SUPER_X_unloc_82,_whole_genome_shotgun_sequence	AUGUSTUS	gene	535	3532	.	+	.	ID=g151;
CAKZFG010000085.1_Nowickia_ferox_genome_assembly,_contig:_SUPER_X_unloc_82,_whole_genome_shotgun_sequence	AUGUSTUS	mRNA	535	3532	0.66	+	.	ID=g151.t1;Parent=g151;
CAKZFG010000085.1_Nowickia_ferox_genome_assembly,_contig:_SUPER_X_unloc_82,_whole_genome_shotgun_sequence	AUGUSTUS	start_codon	535	537	.	+	0	ID=g151.t1.start1;Parent=g151.t1;
CAKZFG010000085.1_Nowickia_ferox_genome_assembly,_contig:_SUPER_X_unloc_82,_whole_genome_shotgun_sequence	AUGUSTUS	CDS	535	2740	0.66	+	0	ID=g151.t1.CDS1;Parent=g151.t1;
CAKZFG010000085.1_Nowickia_ferox_genome_assembly,_contig:_SUPER_X_unloc_82,_whole_genome_shotgun_sequence	AUGUSTUS	exon	535	2740	.	+	.	ID=g151.t1.exon1;Parent=g151.t1;
CAKZFG010000085.1_Nowickia_ferox_genome_assembly,_contig:_SUPER_X_unloc_82,_whole_genome_shotgun_sequence	AUGUSTUS	intron	2741	3401	0.97	+	.	ID=g151.t1.intron1;Parent=g151.t1;
CAKZFG010000085.1_Nowickia_ferox_genome_assembly,_contig:_SUPER_X_unloc_82,_whole_genome_shotgun_sequence	AUGUSTUS	CDS	3402	3532	1	+	2	ID=g151.t1.CDS2;Parent=g151.t1;
CAKZFG010000085.1_Nowickia_ferox_genome_assembly,_contig:_SUPER_X_unloc_82,_whole_genome_shotgun_sequence	AUGUSTUS	exon	3402	3532	.	+	.	ID=g151.t1.exon2;Parent=g151.t1;
CAKZFG010000085.1_Nowickia_ferox_genome_assembly,_contig:_SUPER_X_unloc_82,_whole_genome_shotgun_sequence	AUGUSTUS	stop_codon	3530	3532	.	+	0	ID=g151.t1.stop1;Parent=g151.t1;
CAKZFG010000085.1_Nowickia_ferox_genome_assembly,_contig:_SUPER_X_unloc_82,_whole_genome_shotgun_sequence	AUGUSTUS	mRNA	535	3492	0.4	+	.	ID=g151.t2;Parent=g151;
CAKZFG010000085.1_Nowickia_ferox_genome_assembly,_contig:_SUPER_X_unloc_82,_whole_genome_shotgun_sequence	AUGUSTUS	start_codon	535	537	.	+	0	ID=g151.t2.start1;Parent=g151.t2;
CAKZFG010000085.1_Nowickia_ferox_genome_assembly,_contig:_SUPER_X_unloc_82,_whole_genome_shotgun_sequence	AUGUSTUS	CDS	535	3492	0.4	+	0	ID=g151.t2.CDS1;Parent=g151.t2;
CAKZFG010000085.1_Nowickia_ferox_genome_assembly,_contig:_SUPER_X_unloc_82,_whole_genome_shotgun_sequence	AUGUSTUS	exon	535	3492	.	+	.	ID=g151.t2.exon1;Parent=g151.t2;
CAKZFG010000085.1_Nowickia_ferox_genome_assembly,_contig:_SUPER_X_unloc_82,_whole_genome_shotgun_sequence	AUGUSTUS	stop_codon	3490	3492	.	+	0	ID=g151.t2.stop1;Parent=g151.t2;
CAKZFG010000085.1_Nowickia_ferox_genome_assembly,_contig:_SUPER_X_unloc_82,_whole_genome_shotgun_sequence	AUGUSTUS	gene	22593	27233	.	-	.	ID=g152;
CAKZFG010000085.1_Nowickia_ferox_genome_assembly,_contig:_SUPER_X_unloc_82,_whole_genome_shotgun_sequence	AUGUSTUS	mRNA	22593	27233	0.1	-	.	ID=g152.t1;Parent=g152;
CAKZFG010000085.1_Nowickia_ferox_genome_assembly,_contig:_SUPER_X_unloc_82,_whole_genome_shotgun_sequence	AUGUSTUS	stop_codon	22593	22595	.	-	0	ID=g152.t1.stop1;Parent=g152.t1;
CAKZFG010000085.1_Nowickia_ferox_genome_assembly,_contig:_SUPER_X_unloc_82,_whole_genome_shotgun_sequence	AUGUSTUS	CDS	22593	22682	0.97	-	0	ID=g152.t1.CDS1;Parent=g152.t1;
CAKZFG010000085.1_Nowickia_ferox_genome_assembly,_contig:_SUPER_X_unloc_82,_whole_genome_shotgun_sequence	AUGUSTUS	exon	22593	22682	.	-	.	ID=g152.t1.exon1;Parent=g152.t1;
CAKZFG010000085.1_Nowickia_ferox_genome_assembly,_contig:_SUPER_X_unloc_82,_whole_genome_shotgun_sequence	AUGUSTUS	intron	22683	22828	0.93	-	.	ID=g152.t1.intron1;Parent=g152.t1;
CAKZFG010000085.1_Nowickia_ferox_genome_assembly,_contig:_SUPER_X_unloc_82,_whole_genome_shotgun_sequence	AUGUSTUS	CDS	22829	23185	0.59	-	0	ID=g152.t1.CDS2;Parent=g152.t1;
CAKZFG010000085.1_Nowickia_ferox_genome_assembly,_contig:_SUPER_X_unloc_82,_whole_genome_shotgun_sequence	AUGUSTUS	exon	22829	23185	.	-	.	ID=g152.t1.exon2;Parent=g152.t1;
CAKZFG010000085.1_Nowickia_ferox_genome_assembly,_contig:_SUPER_X_unloc_82,_whole_genome_shotgun_sequence	AUGUSTUS	intron	23186	23252	0.6	-	.	ID=g152.t1.intron2;Parent=g152.t1;
CAKZFG010000085.1_Nowickia_ferox_genome_assembly,_contig:_SUPER_X_unloc_82,_whole_genome_shotgun_sequence	AUGUSTUS	CDS	23253	24440	0.44	-	0	ID=g152.t1.CDS3;Parent=g152.t1;
CAKZFG010000085.1_Nowickia_ferox_genome_assembly,_contig:_SUPER_X_unloc_82,_whole_genome_shotgun_sequence	AUGUSTUS	exon	23253	24440	.	-	.	ID=g152.t1.exon3;Parent=g152.t1;
CAKZFG010000085.1_Nowickia_ferox_genome_assembly,_contig:_SUPER_X_unloc_82,_whole_genome_shotgun_sequence	AUGUSTUS	intron	24441	25679	0.48	-	.	ID=g152.t1.intron3;Parent=g152.t1;
CAKZFG010000085.1_Nowickia_ferox_genome_assembly,_contig:_SUPER_X_unloc_82,_whole_genome_shotgun_sequence	AUGUSTUS	CDS	25680	26208	0.38	-	1	ID=g152.t1.CDS4;Parent=g152.t1;
CAKZFG010000085.1_Nowickia_ferox_genome_assembly,_contig:_SUPER_X_unloc_82,_whole_genome_shotgun_sequence	AUGUSTUS	exon	25680	26208	.	-	.	ID=g152.t1.exon4;Parent=g152.t1;
CAKZFG010000085.1_Nowickia_ferox_genome_assembly,_contig:_SUPER_X_unloc_82,_whole_genome_shotgun_sequence	AUGUSTUS	intron	26209	26694	0.56	-	.	ID=g152.t1.intron4;Parent=g152.t1;
CAKZFG010000085.1_Nowickia_ferox_genome_assembly,_contig:_SUPER_X_unloc_82,_whole_genome_shotgun_sequence	AUGUSTUS	CDS	26695	27233	0.53	-	0	ID=g152.t1.CDS5;Parent=g152.t1;
CAKZFG010000085.1_Nowickia_ferox_genome_assembly,_contig:_SUPER_X_unloc_82,_whole_genome_shotgun_sequence	AUGUSTUS	exon	26695	27233	.	-	.	ID=g152.t1.exon5;Parent=g152.t1;
CAKZFG010000085.1_Nowickia_ferox_genome_assembly,_contig:_SUPER_X_unloc_82,_whole_genome_shotgun_sequence	AUGUSTUS	start_codon	27231	27233	.	-	0	ID=g152.t1.start1;Parent=g152.t1;
CAKZFG010000087.1_Nowickia_ferox_genome_assembly,_contig:_scaffold_131,_whole_genome_shotgun_sequence	AUGUSTUS	gene	5008	5703	.	-	.	ID=g153;
CAKZFG010000087.1_Nowickia_ferox_genome_assembly,_contig:_scaffold_131,_whole_genome_shotgun_sequence	AUGUSTUS	mRNA	5008	5703	1	-	.	ID=g153.t1;Parent=g153;
CAKZFG010000087.1_Nowickia_ferox_genome_assembly,_contig:_scaffold_131,_whole_genome_shotgun_sequence	AUGUSTUS	stop_codon	5008	5010	.	-	0	ID=g153.t1.stop1;Parent=g153.t1;
CAKZFG010000087.1_Nowickia_ferox_genome_assembly,_contig:_scaffold_131,_whole_genome_shotgun_sequence	AUGUSTUS	CDS	5008	5703	1	-	0	ID=g153.t1.CDS1;Parent=g153.t1;
CAKZFG010000087.1_Nowickia_ferox_genome_assembly,_contig:_scaffold_131,_whole_genome_shotgun_sequence	AUGUSTUS	exon	5008	5703	.	-	.	ID=g153.t1.exon1;Parent=g153.t1;
CAKZFG010000087.1_Nowickia_ferox_genome_assembly,_contig:_scaffold_131,_whole_genome_shotgun_sequence	AUGUSTUS	start_codon	5701	5703	.	-	0	ID=g153.t1.start1;Parent=g153.t1;
CAKZFG010000087.1_Nowickia_ferox_genome_assembly,_contig:_scaffold_131,_whole_genome_shotgun_sequence	AUGUSTUS	gene	6211	7320	.	-	.	ID=g154;
CAKZFG010000087.1_Nowickia_ferox_genome_assembly,_contig:_scaffold_131,_whole_genome_shotgun_sequence	AUGUSTUS	mRNA	6211	7320	1	-	.	ID=g154.t1;Parent=g154;
CAKZFG010000087.1_Nowickia_ferox_genome_assembly,_contig:_scaffold_131,_whole_genome_shotgun_sequence	AUGUSTUS	stop_codon	6211	6213	.	-	0	ID=g154.t1.stop1;Parent=g154.t1;
CAKZFG010000087.1_Nowickia_ferox_genome_assembly,_contig:_scaffold_131,_whole_genome_shotgun_sequence	AUGUSTUS	CDS	6211	7320	1	-	0	ID=g154.t1.CDS1;Parent=g154.t1;
CAKZFG010000087.1_Nowickia_ferox_genome_assembly,_contig:_scaffold_131,_whole_genome_shotgun_sequence	AUGUSTUS	exon	6211	7320	.	-	.	ID=g154.t1.exon1;Parent=g154.t1;
CAKZFG010000087.1_Nowickia_ferox_genome_assembly,_contig:_scaffold_131,_whole_genome_shotgun_sequence	AUGUSTUS	start_codon	7318	7320	.	-	0	ID=g154.t1.start1;Parent=g154.t1;
CAKZFG010000087.1_Nowickia_ferox_genome_assembly,_contig:_scaffold_131,_whole_genome_shotgun_sequence	AUGUSTUS	gene	9983	12329	.	-	.	ID=g155;
CAKZFG010000087.1_Nowickia_ferox_genome_assembly,_contig:_scaffold_131,_whole_genome_shotgun_sequence	AUGUSTUS	mRNA	9983	12329	1	-	.	ID=g155.t1;Parent=g155;
CAKZFG010000087.1_Nowickia_ferox_genome_assembly,_contig:_scaffold_131,_whole_genome_shotgun_sequence	AUGUSTUS	stop_codon	9983	9985	.	-	0	ID=g155.t1.stop1;Parent=g155.t1;
CAKZFG010000087.1_Nowickia_ferox_genome_assembly,_contig:_scaffold_131,_whole_genome_shotgun_sequence	AUGUSTUS	CDS	9983	11518	1	-	0	ID=g155.t1.CDS1;Parent=g155.t1;
CAKZFG010000087.1_Nowickia_ferox_genome_assembly,_contig:_scaffold_131,_whole_genome_shotgun_sequence	AUGUSTUS	exon	9983	11518	.	-	.	ID=g155.t1.exon1;Parent=g155.t1;
CAKZFG010000087.1_Nowickia_ferox_genome_assembly,_contig:_scaffold_131,_whole_genome_shotgun_sequence	AUGUSTUS	intron	11519	11591	1	-	.	ID=g155.t1.intron1;Parent=g155.t1;
CAKZFG010000087.1_Nowickia_ferox_genome_assembly,_contig:_scaffold_131,_whole_genome_shotgun_sequence	AUGUSTUS	CDS	11592	12329	1	-	0	ID=g155.t1.CDS2;Parent=g155.t1;
CAKZFG010000087.1_Nowickia_ferox_genome_assembly,_contig:_scaffold_131,_whole_genome_shotgun_sequence	AUGUSTUS	exon	11592	12329	.	-	.	ID=g155.t1.exon2;Parent=g155.t1;
CAKZFG010000087.1_Nowickia_ferox_genome_assembly,_contig:_scaffold_131,_whole_genome_shotgun_sequence	AUGUSTUS	start_codon	12327	12329	.	-	0	ID=g155.t1.start1;Parent=g155.t1;
CAKZFG010000087.1_Nowickia_ferox_genome_assembly,_contig:_scaffold_131,_whole_genome_shotgun_sequence	AUGUSTUS	gene	14093	14504	.	-	.	ID=g156;
CAKZFG010000087.1_Nowickia_ferox_genome_assembly,_contig:_scaffold_131,_whole_genome_shotgun_sequence	AUGUSTUS	mRNA	14093	14504	0.61	-	.	ID=g156.t1;Parent=g156;
CAKZFG010000087.1_Nowickia_ferox_genome_assembly,_contig:_scaffold_131,_whole_genome_shotgun_sequence	AUGUSTUS	stop_codon	14093	14095	.	-	0	ID=g156.t1.stop1;Parent=g156.t1;
CAKZFG010000087.1_Nowickia_ferox_genome_assembly,_contig:_scaffold_131,_whole_genome_shotgun_sequence	AUGUSTUS	CDS	14093	14124	0.61	-	2	ID=g156.t1.CDS1;Parent=g156.t1;
CAKZFG010000087.1_Nowickia_ferox_genome_assembly,_contig:_scaffold_131,_whole_genome_shotgun_sequence	AUGUSTUS	exon	14093	14124	.	-	.	ID=g156.t1.exon1;Parent=g156.t1;
CAKZFG010000087.1_Nowickia_ferox_genome_assembly,_contig:_scaffold_131,_whole_genome_shotgun_sequence	AUGUSTUS	intron	14125	14251	0.61	-	.	ID=g156.t1.intron1;Parent=g156.t1;
CAKZFG010000087.1_Nowickia_ferox_genome_assembly,_contig:_scaffold_131,_whole_genome_shotgun_sequence	AUGUSTUS	CDS	14252	14504	0.61	-	0	ID=g156.t1.CDS2;Parent=g156.t1;
CAKZFG010000087.1_Nowickia_ferox_genome_assembly,_contig:_scaffold_131,_whole_genome_shotgun_sequence	AUGUSTUS	exon	14252	14504	.	-	.	ID=g156.t1.exon2;Parent=g156.t1;
CAKZFG010000087.1_Nowickia_ferox_genome_assembly,_contig:_scaffold_131,_whole_genome_shotgun_sequence	AUGUSTUS	start_codon	14502	14504	.	-	0	ID=g156.t1.start1;Parent=g156.t1;
CAKZFG010000087.1_Nowickia_ferox_genome_assembly,_contig:_scaffold_131,_whole_genome_shotgun_sequence	AUGUSTUS	gene	14651	15772	.	-	.	ID=g157;
CAKZFG010000087.1_Nowickia_ferox_genome_assembly,_contig:_scaffold_131,_whole_genome_shotgun_sequence	AUGUSTUS	mRNA	14651	15772	0.64	-	.	ID=g157.t1;Parent=g157;
CAKZFG010000087.1_Nowickia_ferox_genome_assembly,_contig:_scaffold_131,_whole_genome_shotgun_sequence	AUGUSTUS	stop_codon	14651	14653	.	-	0	ID=g157.t1.stop1;Parent=g157.t1;
CAKZFG010000087.1_Nowickia_ferox_genome_assembly,_contig:_scaffold_131,_whole_genome_shotgun_sequence	AUGUSTUS	CDS	14651	15772	0.64	-	0	ID=g157.t1.CDS1;Parent=g157.t1;
CAKZFG010000087.1_Nowickia_ferox_genome_assembly,_contig:_scaffold_131,_whole_genome_shotgun_sequence	AUGUSTUS	exon	14651	15772	.	-	.	ID=g157.t1.exon1;Parent=g157.t1;
CAKZFG010000087.1_Nowickia_ferox_genome_assembly,_contig:_scaffold_131,_whole_genome_shotgun_sequence	AUGUSTUS	start_codon	15770	15772	.	-	0	ID=g157.t1.start1;Parent=g157.t1;
CAKZFG010000087.1_Nowickia_ferox_genome_assembly,_contig:_scaffold_131,_whole_genome_shotgun_sequence	AUGUSTUS	mRNA	14651	15334	0.55	-	.	ID=g157.t2;Parent=g157;
CAKZFG010000087.1_Nowickia_ferox_genome_assembly,_contig:_scaffold_131,_whole_genome_shotgun_sequence	AUGUSTUS	stop_codon	14651	14653	.	-	0	ID=g157.t2.stop1;Parent=g157.t2;
CAKZFG010000087.1_Nowickia_ferox_genome_assembly,_contig:_scaffold_131,_whole_genome_shotgun_sequence	AUGUSTUS	CDS	14651	15334	0.55	-	0	ID=g157.t2.CDS1;Parent=g157.t2;
CAKZFG010000087.1_Nowickia_ferox_genome_assembly,_contig:_scaffold_131,_whole_genome_shotgun_sequence	AUGUSTUS	exon	14651	15334	.	-	.	ID=g157.t2.exon1;Parent=g157.t2;
CAKZFG010000087.1_Nowickia_ferox_genome_assembly,_contig:_scaffold_131,_whole_genome_shotgun_sequence	AUGUSTUS	start_codon	15332	15334	.	-	0	ID=g157.t2.start1;Parent=g157.t2;
CAKZFG010000088.1_Nowickia_ferox_genome_assembly,_contig:_scaffold_123,_whole_genome_shotgun_sequence	AUGUSTUS	gene	8478	18417	.	-	.	ID=g158;
CAKZFG010000088.1_Nowickia_ferox_genome_assembly,_contig:_scaffold_123,_whole_genome_shotgun_sequence	AUGUSTUS	mRNA	8478	18417	0.26	-	.	ID=g158.t1;Parent=g158;
CAKZFG010000088.1_Nowickia_ferox_genome_assembly,_contig:_scaffold_123,_whole_genome_shotgun_sequence	AUGUSTUS	stop_codon	8478	8480	.	-	0	ID=g158.t1.stop1;Parent=g158.t1;
CAKZFG010000088.1_Nowickia_ferox_genome_assembly,_contig:_scaffold_123,_whole_genome_shotgun_sequence	AUGUSTUS	CDS	8478	8680	1	-	2	ID=g158.t1.CDS1;Parent=g158.t1;
CAKZFG010000088.1_Nowickia_ferox_genome_assembly,_contig:_scaffold_123,_whole_genome_shotgun_sequence	AUGUSTUS	exon	8478	8680	.	-	.	ID=g158.t1.exon1;Parent=g158.t1;
CAKZFG010000088.1_Nowickia_ferox_genome_assembly,_contig:_scaffold_123,_whole_genome_shotgun_sequence	AUGUSTUS	intron	8681	9428	1	-	.	ID=g158.t1.intron1;Parent=g158.t1;
CAKZFG010000088.1_Nowickia_ferox_genome_assembly,_contig:_scaffold_123,_whole_genome_shotgun_sequence	AUGUSTUS	CDS	9429	9489	0.59	-	0	ID=g158.t1.CDS2;Parent=g158.t1;
CAKZFG010000088.1_Nowickia_ferox_genome_assembly,_contig:_scaffold_123,_whole_genome_shotgun_sequence	AUGUSTUS	exon	9429	9489	.	-	.	ID=g158.t1.exon2;Parent=g158.t1;
CAKZFG010000088.1_Nowickia_ferox_genome_assembly,_contig:_scaffold_123,_whole_genome_shotgun_sequence	AUGUSTUS	intron	9490	11409	0.26	-	.	ID=g158.t1.intron2;Parent=g158.t1;
CAKZFG010000088.1_Nowickia_ferox_genome_assembly,_contig:_scaffold_123,_whole_genome_shotgun_sequence	AUGUSTUS	CDS	11410	12734	0.26	-	2	ID=g158.t1.CDS3;Parent=g158.t1;
CAKZFG010000088.1_Nowickia_ferox_genome_assembly,_contig:_scaffold_123,_whole_genome_shotgun_sequence	AUGUSTUS	exon	11410	12734	.	-	.	ID=g158.t1.exon3;Parent=g158.t1;
CAKZFG010000088.1_Nowickia_ferox_genome_assembly,_contig:_scaffold_123,_whole_genome_shotgun_sequence	AUGUSTUS	intron	12735	18281	1	-	.	ID=g158.t1.intron3;Parent=g158.t1;
CAKZFG010000088.1_Nowickia_ferox_genome_assembly,_contig:_scaffold_123,_whole_genome_shotgun_sequence	AUGUSTUS	CDS	18282	18417	1	-	0	ID=g158.t1.CDS4;Parent=g158.t1;
CAKZFG010000088.1_Nowickia_ferox_genome_assembly,_contig:_scaffold_123,_whole_genome_shotgun_sequence	AUGUSTUS	exon	18282	18417	.	-	.	ID=g158.t1.exon4;Parent=g158.t1;
CAKZFG010000088.1_Nowickia_ferox_genome_assembly,_contig:_scaffold_123,_whole_genome_shotgun_sequence	AUGUSTUS	start_codon	18415	18417	.	-	0	ID=g158.t1.start1;Parent=g158.t1;
CAKZFG010000088.1_Nowickia_ferox_genome_assembly,_contig:_scaffold_123,_whole_genome_shotgun_sequence	AUGUSTUS	gene	23347	25506	.	+	.	ID=g159;
CAKZFG010000088.1_Nowickia_ferox_genome_assembly,_contig:_scaffold_123,_whole_genome_shotgun_sequence	AUGUSTUS	mRNA	23347	25506	0.42	+	.	ID=g159.t1;Parent=g159;
CAKZFG010000088.1_Nowickia_ferox_genome_assembly,_contig:_scaffold_123,_whole_genome_shotgun_sequence	AUGUSTUS	start_codon	23347	23349	.	+	0	ID=g159.t1.start1;Parent=g159.t1;
CAKZFG010000088.1_Nowickia_ferox_genome_assembly,_contig:_scaffold_123,_whole_genome_shotgun_sequence	AUGUSTUS	CDS	23347	23352	0.42	+	0	ID=g159.t1.CDS1;Parent=g159.t1;
CAKZFG010000088.1_Nowickia_ferox_genome_assembly,_contig:_scaffold_123,_whole_genome_shotgun_sequence	AUGUSTUS	exon	23347	23352	.	+	.	ID=g159.t1.exon1;Parent=g159.t1;
CAKZFG010000088.1_Nowickia_ferox_genome_assembly,_contig:_scaffold_123,_whole_genome_shotgun_sequence	AUGUSTUS	intron	23353	24880	0.42	+	.	ID=g159.t1.intron1;Parent=g159.t1;
CAKZFG010000088.1_Nowickia_ferox_genome_assembly,_contig:_scaffold_123,_whole_genome_shotgun_sequence	AUGUSTUS	CDS	24881	25114	1	+	0	ID=g159.t1.CDS2;Parent=g159.t1;
CAKZFG010000088.1_Nowickia_ferox_genome_assembly,_contig:_scaffold_123,_whole_genome_shotgun_sequence	AUGUSTUS	exon	24881	25114	.	+	.	ID=g159.t1.exon2;Parent=g159.t1;
CAKZFG010000088.1_Nowickia_ferox_genome_assembly,_contig:_scaffold_123,_whole_genome_shotgun_sequence	AUGUSTUS	intron	25115	25173	1	+	.	ID=g159.t1.intron2;Parent=g159.t1;
CAKZFG010000088.1_Nowickia_ferox_genome_assembly,_contig:_scaffold_123,_whole_genome_shotgun_sequence	AUGUSTUS	CDS	25174	25506	1	+	0	ID=g159.t1.CDS3;Parent=g159.t1;
CAKZFG010000088.1_Nowickia_ferox_genome_assembly,_contig:_scaffold_123,_whole_genome_shotgun_sequence	AUGUSTUS	exon	25174	25506	.	+	.	ID=g159.t1.exon3;Parent=g159.t1;
CAKZFG010000088.1_Nowickia_ferox_genome_assembly,_contig:_scaffold_123,_whole_genome_shotgun_sequence	AUGUSTUS	stop_codon	25504	25506	.	+	0	ID=g159.t1.stop1;Parent=g159.t1;
CAKZFG010000089.1_Nowickia_ferox_genome_assembly,_contig:_scaffold_126,_whole_genome_shotgun_sequence	AUGUSTUS	gene	1065	1594	.	-	.	ID=g160;
CAKZFG010000089.1_Nowickia_ferox_genome_assembly,_contig:_scaffold_126,_whole_genome_shotgun_sequence	AUGUSTUS	mRNA	1065	1594	0.78	-	.	ID=g160.t1;Parent=g160;
CAKZFG010000089.1_Nowickia_ferox_genome_assembly,_contig:_scaffold_126,_whole_genome_shotgun_sequence	AUGUSTUS	stop_codon	1065	1067	.	-	0	ID=g160.t1.stop1;Parent=g160.t1;
CAKZFG010000089.1_Nowickia_ferox_genome_assembly,_contig:_scaffold_126,_whole_genome_shotgun_sequence	AUGUSTUS	CDS	1065	1396	0.88	-	2	ID=g160.t1.CDS1;Parent=g160.t1;
CAKZFG010000089.1_Nowickia_ferox_genome_assembly,_contig:_scaffold_126,_whole_genome_shotgun_sequence	AUGUSTUS	exon	1065	1396	.	-	.	ID=g160.t1.exon1;Parent=g160.t1;
CAKZFG010000089.1_Nowickia_ferox_genome_assembly,_contig:_scaffold_126,_whole_genome_shotgun_sequence	AUGUSTUS	intron	1397	1539	0.8	-	.	ID=g160.t1.intron1;Parent=g160.t1;
CAKZFG010000089.1_Nowickia_ferox_genome_assembly,_contig:_scaffold_126,_whole_genome_shotgun_sequence	AUGUSTUS	CDS	1540	1594	0.86	-	0	ID=g160.t1.CDS2;Parent=g160.t1;
CAKZFG010000089.1_Nowickia_ferox_genome_assembly,_contig:_scaffold_126,_whole_genome_shotgun_sequence	AUGUSTUS	exon	1540	1594	.	-	.	ID=g160.t1.exon2;Parent=g160.t1;
CAKZFG010000089.1_Nowickia_ferox_genome_assembly,_contig:_scaffold_126,_whole_genome_shotgun_sequence	AUGUSTUS	start_codon	1592	1594	.	-	0	ID=g160.t1.start1;Parent=g160.t1;
CAKZFG010000089.1_Nowickia_ferox_genome_assembly,_contig:_scaffold_126,_whole_genome_shotgun_sequence	AUGUSTUS	gene	13778	14404	.	+	.	ID=g161;
CAKZFG010000089.1_Nowickia_ferox_genome_assembly,_contig:_scaffold_126,_whole_genome_shotgun_sequence	AUGUSTUS	mRNA	13778	14404	0.6	+	.	ID=g161.t1;Parent=g161;
CAKZFG010000089.1_Nowickia_ferox_genome_assembly,_contig:_scaffold_126,_whole_genome_shotgun_sequence	AUGUSTUS	start_codon	13778	13780	.	+	0	ID=g161.t1.start1;Parent=g161.t1;
CAKZFG010000089.1_Nowickia_ferox_genome_assembly,_contig:_scaffold_126,_whole_genome_shotgun_sequence	AUGUSTUS	CDS	13778	14404	0.6	+	0	ID=g161.t1.CDS1;Parent=g161.t1;
CAKZFG010000089.1_Nowickia_ferox_genome_assembly,_contig:_scaffold_126,_whole_genome_shotgun_sequence	AUGUSTUS	exon	13778	14404	.	+	.	ID=g161.t1.exon1;Parent=g161.t1;
CAKZFG010000089.1_Nowickia_ferox_genome_assembly,_contig:_scaffold_126,_whole_genome_shotgun_sequence	AUGUSTUS	stop_codon	14402	14404	.	+	0	ID=g161.t1.stop1;Parent=g161.t1;
CAKZFG010000089.1_Nowickia_ferox_genome_assembly,_contig:_scaffold_126,_whole_genome_shotgun_sequence	AUGUSTUS	gene	14446	14718	.	+	.	ID=g162;
CAKZFG010000089.1_Nowickia_ferox_genome_assembly,_contig:_scaffold_126,_whole_genome_shotgun_sequence	AUGUSTUS	mRNA	14446	14718	1	+	.	ID=g162.t1;Parent=g162;
CAKZFG010000089.1_Nowickia_ferox_genome_assembly,_contig:_scaffold_126,_whole_genome_shotgun_sequence	AUGUSTUS	start_codon	14446	14448	.	+	0	ID=g162.t1.start1;Parent=g162.t1;
CAKZFG010000089.1_Nowickia_ferox_genome_assembly,_contig:_scaffold_126,_whole_genome_shotgun_sequence	AUGUSTUS	CDS	14446	14718	1	+	0	ID=g162.t1.CDS1;Parent=g162.t1;
CAKZFG010000089.1_Nowickia_ferox_genome_assembly,_contig:_scaffold_126,_whole_genome_shotgun_sequence	AUGUSTUS	exon	14446	14718	.	+	.	ID=g162.t1.exon1;Parent=g162.t1;
CAKZFG010000089.1_Nowickia_ferox_genome_assembly,_contig:_scaffold_126,_whole_genome_shotgun_sequence	AUGUSTUS	stop_codon	14716	14718	.	+	0	ID=g162.t1.stop1;Parent=g162.t1;
CAKZFG010000090.1_Nowickia_ferox_genome_assembly,_contig:_scaffold_111,_whole_genome_shotgun_sequence	AUGUSTUS	gene	67748	69106	.	-	.	ID=g163;
CAKZFG010000090.1_Nowickia_ferox_genome_assembly,_contig:_scaffold_111,_whole_genome_shotgun_sequence	AUGUSTUS	mRNA	67748	69106	1	-	.	ID=g163.t1;Parent=g163;
CAKZFG010000090.1_Nowickia_ferox_genome_assembly,_contig:_scaffold_111,_whole_genome_shotgun_sequence	AUGUSTUS	stop_codon	67748	67750	.	-	0	ID=g163.t1.stop1;Parent=g163.t1;
CAKZFG010000090.1_Nowickia_ferox_genome_assembly,_contig:_scaffold_111,_whole_genome_shotgun_sequence	AUGUSTUS	CDS	67748	67943	1	-	1	ID=g163.t1.CDS1;Parent=g163.t1;
CAKZFG010000090.1_Nowickia_ferox_genome_assembly,_contig:_scaffold_111,_whole_genome_shotgun_sequence	AUGUSTUS	exon	67748	67943	.	-	.	ID=g163.t1.exon1;Parent=g163.t1;
CAKZFG010000090.1_Nowickia_ferox_genome_assembly,_contig:_scaffold_111,_whole_genome_shotgun_sequence	AUGUSTUS	intron	67944	68009	1	-	.	ID=g163.t1.intron1;Parent=g163.t1;
CAKZFG010000090.1_Nowickia_ferox_genome_assembly,_contig:_scaffold_111,_whole_genome_shotgun_sequence	AUGUSTUS	CDS	68010	69106	1	-	0	ID=g163.t1.CDS2;Parent=g163.t1;
CAKZFG010000090.1_Nowickia_ferox_genome_assembly,_contig:_scaffold_111,_whole_genome_shotgun_sequence	AUGUSTUS	exon	68010	69106	.	-	.	ID=g163.t1.exon2;Parent=g163.t1;
CAKZFG010000090.1_Nowickia_ferox_genome_assembly,_contig:_scaffold_111,_whole_genome_shotgun_sequence	AUGUSTUS	start_codon	69104	69106	.	-	0	ID=g163.t1.start1;Parent=g163.t1;
CAKZFG010000090.1_Nowickia_ferox_genome_assembly,_contig:_scaffold_111,_whole_genome_shotgun_sequence	GeneMark.hmm3	mRNA	67748	69106	.	-	.	ID=g163.t2;Parent=g163;
CAKZFG010000090.1_Nowickia_ferox_genome_assembly,_contig:_scaffold_111,_whole_genome_shotgun_sequence	GeneMark.hmm3	CDS	67748	69106	.	-	0	ID=g163.t2.CDS1;Parent=g163.t2;
CAKZFG010000090.1_Nowickia_ferox_genome_assembly,_contig:_scaffold_111,_whole_genome_shotgun_sequence	GeneMark.hmm3	exon	67748	69106	.	-	0	ID=g163.t2.exon1;Parent=g163.t2;
CAKZFG010000091.1_Nowickia_ferox_genome_assembly,_contig:_scaffold_127,_whole_genome_shotgun_sequence	AUGUSTUS	gene	6379	7200	.	-	.	ID=g164;
CAKZFG010000091.1_Nowickia_ferox_genome_assembly,_contig:_scaffold_127,_whole_genome_shotgun_sequence	AUGUSTUS	mRNA	6379	7200	0.13	-	.	ID=g164.t1;Parent=g164;
CAKZFG010000091.1_Nowickia_ferox_genome_assembly,_contig:_scaffold_127,_whole_genome_shotgun_sequence	AUGUSTUS	stop_codon	6379	6381	.	-	0	ID=g164.t1.stop1;Parent=g164.t1;
CAKZFG010000091.1_Nowickia_ferox_genome_assembly,_contig:_scaffold_127,_whole_genome_shotgun_sequence	AUGUSTUS	CDS	6379	7200	0.13	-	0	ID=g164.t1.CDS1;Parent=g164.t1;
CAKZFG010000091.1_Nowickia_ferox_genome_assembly,_contig:_scaffold_127,_whole_genome_shotgun_sequence	AUGUSTUS	exon	6379	7200	.	-	.	ID=g164.t1.exon1;Parent=g164.t1;
CAKZFG010000091.1_Nowickia_ferox_genome_assembly,_contig:_scaffold_127,_whole_genome_shotgun_sequence	AUGUSTUS	start_codon	7198	7200	.	-	0	ID=g164.t1.start1;Parent=g164.t1;
CAKZFG010000091.1_Nowickia_ferox_genome_assembly,_contig:_scaffold_127,_whole_genome_shotgun_sequence	AUGUSTUS	gene	12131	23650	.	-	.	ID=g165;
CAKZFG010000091.1_Nowickia_ferox_genome_assembly,_contig:_scaffold_127,_whole_genome_shotgun_sequence	AUGUSTUS	mRNA	12131	23650	1	-	.	ID=g165.t1;Parent=g165;
CAKZFG010000091.1_Nowickia_ferox_genome_assembly,_contig:_scaffold_127,_whole_genome_shotgun_sequence	AUGUSTUS	stop_codon	12131	12133	.	-	0	ID=g165.t1.stop1;Parent=g165.t1;
CAKZFG010000091.1_Nowickia_ferox_genome_assembly,_contig:_scaffold_127,_whole_genome_shotgun_sequence	AUGUSTUS	CDS	12131	23650	1	-	0	ID=g165.t1.CDS1;Parent=g165.t1;
CAKZFG010000091.1_Nowickia_ferox_genome_assembly,_contig:_scaffold_127,_whole_genome_shotgun_sequence	AUGUSTUS	exon	12131	23650	.	-	.	ID=g165.t1.exon1;Parent=g165.t1;
CAKZFG010000093.1_Nowickia_ferox_genome_assembly,_contig:_scaffold_134,_whole_genome_shotgun_sequence	AUGUSTUS	gene	2786	4387	.	+	.	ID=g166;
CAKZFG010000093.1_Nowickia_ferox_genome_assembly,_contig:_scaffold_134,_whole_genome_shotgun_sequence	AUGUSTUS	mRNA	2786	4387	1	+	.	ID=g166.t1;Parent=g166;
CAKZFG010000093.1_Nowickia_ferox_genome_assembly,_contig:_scaffold_134,_whole_genome_shotgun_sequence	AUGUSTUS	start_codon	2786	2788	.	+	0	ID=g166.t1.start1;Parent=g166.t1;
CAKZFG010000093.1_Nowickia_ferox_genome_assembly,_contig:_scaffold_134,_whole_genome_shotgun_sequence	AUGUSTUS	CDS	2786	4387	1	+	0	ID=g166.t1.CDS1;Parent=g166.t1;
CAKZFG010000093.1_Nowickia_ferox_genome_assembly,_contig:_scaffold_134,_whole_genome_shotgun_sequence	AUGUSTUS	exon	2786	4387	.	+	.	ID=g166.t1.exon1;Parent=g166.t1;
CAKZFG010000093.1_Nowickia_ferox_genome_assembly,_contig:_scaffold_134,_whole_genome_shotgun_sequence	AUGUSTUS	stop_codon	4385	4387	.	+	0	ID=g166.t1.stop1;Parent=g166.t1;
CAKZFG010000093.1_Nowickia_ferox_genome_assembly,_contig:_scaffold_134,_whole_genome_shotgun_sequence	AUGUSTUS	gene	4810	7368	.	+	.	ID=g167;
CAKZFG010000093.1_Nowickia_ferox_genome_assembly,_contig:_scaffold_134,_whole_genome_shotgun_sequence	AUGUSTUS	mRNA	4810	7368	0.38	+	.	ID=g167.t1;Parent=g167;
CAKZFG010000093.1_Nowickia_ferox_genome_assembly,_contig:_scaffold_134,_whole_genome_shotgun_sequence	AUGUSTUS	start_codon	4810	4812	.	+	0	ID=g167.t1.start1;Parent=g167.t1;
CAKZFG010000093.1_Nowickia_ferox_genome_assembly,_contig:_scaffold_134,_whole_genome_shotgun_sequence	AUGUSTUS	CDS	4810	6022	0.43	+	0	ID=g167.t1.CDS1;Parent=g167.t1;
CAKZFG010000093.1_Nowickia_ferox_genome_assembly,_contig:_scaffold_134,_whole_genome_shotgun_sequence	AUGUSTUS	exon	4810	6022	.	+	.	ID=g167.t1.exon1;Parent=g167.t1;
CAKZFG010000093.1_Nowickia_ferox_genome_assembly,_contig:_scaffold_134,_whole_genome_shotgun_sequence	AUGUSTUS	intron	6023	6598	0.38	+	.	ID=g167.t1.intron1;Parent=g167.t1;
CAKZFG010000093.1_Nowickia_ferox_genome_assembly,_contig:_scaffold_134,_whole_genome_shotgun_sequence	AUGUSTUS	CDS	6599	7368	0.73	+	2	ID=g167.t1.CDS2;Parent=g167.t1;
CAKZFG010000093.1_Nowickia_ferox_genome_assembly,_contig:_scaffold_134,_whole_genome_shotgun_sequence	AUGUSTUS	exon	6599	7368	.	+	.	ID=g167.t1.exon2;Parent=g167.t1;
CAKZFG010000093.1_Nowickia_ferox_genome_assembly,_contig:_scaffold_134,_whole_genome_shotgun_sequence	AUGUSTUS	stop_codon	7366	7368	.	+	0	ID=g167.t1.stop1;Parent=g167.t1;
CAKZFG010000094.1_Nowickia_ferox_genome_assembly,_contig:_scaffold_135,_whole_genome_shotgun_sequence	AUGUSTUS	gene	1	8004	.	-	.	ID=g168;
CAKZFG010000094.1_Nowickia_ferox_genome_assembly,_contig:_scaffold_135,_whole_genome_shotgun_sequence	AUGUSTUS	mRNA	1	8004	0.65	-	.	ID=g168.t1;Parent=g168;
CAKZFG010000094.1_Nowickia_ferox_genome_assembly,_contig:_scaffold_135,_whole_genome_shotgun_sequence	AUGUSTUS	CDS	1	4243	1	-	1	ID=g168.t1.CDS1;Parent=g168.t1;
CAKZFG010000094.1_Nowickia_ferox_genome_assembly,_contig:_scaffold_135,_whole_genome_shotgun_sequence	AUGUSTUS	exon	1	4243	.	-	.	ID=g168.t1.exon1;Parent=g168.t1;
CAKZFG010000094.1_Nowickia_ferox_genome_assembly,_contig:_scaffold_135,_whole_genome_shotgun_sequence	AUGUSTUS	intron	4244	4698	0.67	-	.	ID=g168.t1.intron1;Parent=g168.t1;
CAKZFG010000094.1_Nowickia_ferox_genome_assembly,_contig:_scaffold_135,_whole_genome_shotgun_sequence	AUGUSTUS	CDS	4699	8004	0.65	-	1	ID=g168.t1.CDS2;Parent=g168.t1;
CAKZFG010000094.1_Nowickia_ferox_genome_assembly,_contig:_scaffold_135,_whole_genome_shotgun_sequence	AUGUSTUS	exon	4699	8004	.	-	.	ID=g168.t1.exon2;Parent=g168.t1;
CAKZFG010000096.1_Nowickia_ferox_genome_assembly,_contig:_scaffold_133,_whole_genome_shotgun_sequence	AUGUSTUS	gene	1	5165	.	+	.	ID=g169;
CAKZFG010000096.1_Nowickia_ferox_genome_assembly,_contig:_scaffold_133,_whole_genome_shotgun_sequence	AUGUSTUS	mRNA	1	5165	1	+	.	ID=g169.t1;Parent=g169;
CAKZFG010000096.1_Nowickia_ferox_genome_assembly,_contig:_scaffold_133,_whole_genome_shotgun_sequence	AUGUSTUS	intron	1	1179	1	+	.	ID=g169.t1.intron1;Parent=g169.t1;
CAKZFG010000096.1_Nowickia_ferox_genome_assembly,_contig:_scaffold_133,_whole_genome_shotgun_sequence	AUGUSTUS	CDS	1180	5165	1	+	2	ID=g169.t1.CDS1;Parent=g169.t1;
CAKZFG010000096.1_Nowickia_ferox_genome_assembly,_contig:_scaffold_133,_whole_genome_shotgun_sequence	AUGUSTUS	exon	1180	5165	.	+	.	ID=g169.t1.exon1;Parent=g169.t1;
CAKZFG010000096.1_Nowickia_ferox_genome_assembly,_contig:_scaffold_133,_whole_genome_shotgun_sequence	AUGUSTUS	stop_codon	5163	5165	.	+	0	ID=g169.t1.stop1;Parent=g169.t1;
CAKZFG010000096.1_Nowickia_ferox_genome_assembly,_contig:_scaffold_133,_whole_genome_shotgun_sequence	AUGUSTUS	gene	5426	14534	.	-	.	ID=g170;
CAKZFG010000096.1_Nowickia_ferox_genome_assembly,_contig:_scaffold_133,_whole_genome_shotgun_sequence	AUGUSTUS	mRNA	5426	14534	1	-	.	ID=g170.t1;Parent=g170;
CAKZFG010000096.1_Nowickia_ferox_genome_assembly,_contig:_scaffold_133,_whole_genome_shotgun_sequence	AUGUSTUS	stop_codon	5426	5428	.	-	0	ID=g170.t1.stop1;Parent=g170.t1;
CAKZFG010000096.1_Nowickia_ferox_genome_assembly,_contig:_scaffold_133,_whole_genome_shotgun_sequence	AUGUSTUS	CDS	5426	14534	1	-	1	ID=g170.t1.CDS1;Parent=g170.t1;
CAKZFG010000096.1_Nowickia_ferox_genome_assembly,_contig:_scaffold_133,_whole_genome_shotgun_sequence	AUGUSTUS	exon	5426	14534	.	-	.	ID=g170.t1.exon1;Parent=g170.t1;
CAKZFG010000097.1_Nowickia_ferox_genome_assembly,_contig:_scaffold_132,_whole_genome_shotgun_sequence	AUGUSTUS	gene	1649	3250	.	+	.	ID=g171;
CAKZFG010000097.1_Nowickia_ferox_genome_assembly,_contig:_scaffold_132,_whole_genome_shotgun_sequence	AUGUSTUS	mRNA	1649	3250	1	+	.	ID=g171.t1;Parent=g171;
CAKZFG010000097.1_Nowickia_ferox_genome_assembly,_contig:_scaffold_132,_whole_genome_shotgun_sequence	AUGUSTUS	start_codon	1649	1651	.	+	0	ID=g171.t1.start1;Parent=g171.t1;
CAKZFG010000097.1_Nowickia_ferox_genome_assembly,_contig:_scaffold_132,_whole_genome_shotgun_sequence	AUGUSTUS	CDS	1649	3250	1	+	0	ID=g171.t1.CDS1;Parent=g171.t1;
CAKZFG010000097.1_Nowickia_ferox_genome_assembly,_contig:_scaffold_132,_whole_genome_shotgun_sequence	AUGUSTUS	exon	1649	3250	.	+	.	ID=g171.t1.exon1;Parent=g171.t1;
CAKZFG010000097.1_Nowickia_ferox_genome_assembly,_contig:_scaffold_132,_whole_genome_shotgun_sequence	AUGUSTUS	stop_codon	3248	3250	.	+	0	ID=g171.t1.stop1;Parent=g171.t1;
CAKZFG010000097.1_Nowickia_ferox_genome_assembly,_contig:_scaffold_132,_whole_genome_shotgun_sequence	AUGUSTUS	gene	9461	12427	.	+	.	ID=g172;
CAKZFG010000097.1_Nowickia_ferox_genome_assembly,_contig:_scaffold_132,_whole_genome_shotgun_sequence	AUGUSTUS	mRNA	9461	12427	1	+	.	ID=g172.t1;Parent=g172;
CAKZFG010000097.1_Nowickia_ferox_genome_assembly,_contig:_scaffold_132,_whole_genome_shotgun_sequence	AUGUSTUS	start_codon	9461	9463	.	+	0	ID=g172.t1.start1;Parent=g172.t1;
CAKZFG010000097.1_Nowickia_ferox_genome_assembly,_contig:_scaffold_132,_whole_genome_shotgun_sequence	AUGUSTUS	CDS	9461	12427	1	+	0	ID=g172.t1.CDS1;Parent=g172.t1;
CAKZFG010000097.1_Nowickia_ferox_genome_assembly,_contig:_scaffold_132,_whole_genome_shotgun_sequence	AUGUSTUS	exon	9461	12427	.	+	.	ID=g172.t1.exon1;Parent=g172.t1;
CAKZFG010000097.1_Nowickia_ferox_genome_assembly,_contig:_scaffold_132,_whole_genome_shotgun_sequence	AUGUSTUS	stop_codon	12425	12427	.	+	0	ID=g172.t1.stop1;Parent=g172.t1;
OW387023.1_Nowickia_ferox_genome_assembly,_chromosome:_1	AUGUSTUS	gene	4003	5456	.	-	.	ID=g173;
OW387023.1_Nowickia_ferox_genome_assembly,_chromosome:_1	AUGUSTUS	mRNA	4003	5456	1	-	.	ID=g173.t1;Parent=g173;
OW387023.1_Nowickia_ferox_genome_assembly,_chromosome:_1	AUGUSTUS	stop_codon	4003	4005	.	-	0	ID=g173.t1.stop1;Parent=g173.t1;
OW387023.1_Nowickia_ferox_genome_assembly,_chromosome:_1	AUGUSTUS	CDS	4003	4050	1	-	0	ID=g173.t1.CDS1;Parent=g173.t1;
OW387023.1_Nowickia_ferox_genome_assembly,_chromosome:_1	AUGUSTUS	exon	4003	4050	.	-	.	ID=g173.t1.exon1;Parent=g173.t1;
OW387023.1_Nowickia_ferox_genome_assembly,_chromosome:_1	AUGUSTUS	intron	4051	4107	1	-	.	ID=g173.t1.intron1;Parent=g173.t1;
OW387023.1_Nowickia_ferox_genome_assembly,_chromosome:_1	AUGUSTUS	CDS	4108	4215	1	-	0	ID=g173.t1.CDS2;Parent=g173.t1;
OW387023.1_Nowickia_ferox_genome_assembly,_chromosome:_1	AUGUSTUS	exon	4108	4215	.	-	.	ID=g173.t1.exon2;Parent=g173.t1;
OW387023.1_Nowickia_ferox_genome_assembly,_chromosome:_1	AUGUSTUS	intron	4216	4276	1	-	.	ID=g173.t1.intron2;Parent=g173.t1;
OW387023.1_Nowickia_ferox_genome_assembly,_chromosome:_1	AUGUSTUS	CDS	4277	4442	1	-	1	ID=g173.t1.CDS3;Parent=g173.t1;
OW387023.1_Nowickia_ferox_genome_assembly,_chromosome:_1	AUGUSTUS	exon	4277	4442	.	-	.	ID=g173.t1.exon3;Parent=g173.t1;
OW387023.1_Nowickia_ferox_genome_assembly,_chromosome:_1	AUGUSTUS	intron	4443	4736	1	-	.	ID=g173.t1.intron3;Parent=g173.t1;
OW387023.1_Nowickia_ferox_genome_assembly,_chromosome:_1	AUGUSTUS	CDS	4737	5232	1	-	2	ID=g173.t1.CDS4;Parent=g173.t1;
OW387023.1_Nowickia_ferox_genome_assembly,_chromosome:_1	AUGUSTUS	exon	4737	5232	.	-	.	ID=g173.t1.exon4;Parent=g173.t1;
OW387023.1_Nowickia_ferox_genome_assembly,_chromosome:_1	AUGUSTUS	intron	5233	5290	1	-	.	ID=g173.t1.intron4;Parent=g173.t1;
OW387023.1_Nowickia_ferox_genome_assembly,_chromosome:_1	AUGUSTUS	CDS	5291	5456	1	-	0	ID=g173.t1.CDS5;Parent=g173.t1;
OW387023.1_Nowickia_ferox_genome_assembly,_chromosome:_1	AUGUSTUS	exon	5291	5456	.	-	.	ID=g173.t1.exon5;Parent=g173.t1;
OW387023.1_Nowickia_ferox_genome_assembly,_chromosome:_1	AUGUSTUS	start_codon	5454	5456	.	-	0	ID=g173.t1.start1;Parent=g173.t1;
OW387023.1_Nowickia_ferox_genome_assembly,_chromosome:_1	AUGUSTUS	gene	11899	13084	.	-	.	ID=g174;
OW387023.1_Nowickia_ferox_genome_assembly,_chromosome:_1	AUGUSTUS	mRNA	11899	13084	1	-	.	ID=g174.t1;Parent=g174;
OW387023.1_Nowickia_ferox_genome_assembly,_chromosome:_1	AUGUSTUS	stop_codon	11899	11901	.	-	0	ID=g174.t1.stop1;Parent=g174.t1;
OW387023.1_Nowickia_ferox_genome_assembly,_chromosome:_1	AUGUSTUS	CDS	11899	12543	1	-	0	ID=g174.t1.CDS1;Parent=g174.t1;
OW387023.1_Nowickia_ferox_genome_assembly,_chromosome:_1	AUGUSTUS	exon	11899	12543	.	-	.	ID=g174.t1.exon1;Parent=g174.t1;
OW387023.1_Nowickia_ferox_genome_assembly,_chromosome:_1	AUGUSTUS	intron	12544	12616	1	-	.	ID=g174.t1.intron1;Parent=g174.t1;
OW387023.1_Nowickia_ferox_genome_assembly,_chromosome:_1	AUGUSTUS	CDS	12617	12898	1	-	0	ID=g174.t1.CDS2;Parent=g174.t1;
OW387023.1_Nowickia_ferox_genome_assembly,_chromosome:_1	AUGUSTUS	exon	12617	12898	.	-	.	ID=g174.t1.exon2;Parent=g174.t1;
OW387023.1_Nowickia_ferox_genome_assembly,_chromosome:_1	AUGUSTUS	intron	12899	12982	1	-	.	ID=g174.t1.intron2;Parent=g174.t1;
OW387023.1_Nowickia_ferox_genome_assembly,_chromosome:_1	AUGUSTUS	CDS	12983	13084	1	-	0	ID=g174.t1.CDS3;Parent=g174.t1;
OW387023.1_Nowickia_ferox_genome_assembly,_chromosome:_1	AUGUSTUS	exon	12983	13084	.	-	.	ID=g174.t1.exon3;Parent=g174.t1;
OW387023.1_Nowickia_ferox_genome_assembly,_chromosome:_1	AUGUSTUS	start_codon	13082	13084	.	-	0	ID=g174.t1.start1;Parent=g174.t1;
OW387023.1_Nowickia_ferox_genome_assembly,_chromosome:_1	AUGUSTUS	gene	16530	19004	.	-	.	ID=g175;
OW387023.1_Nowickia_ferox_genome_assembly,_chromosome:_1	AUGUSTUS	mRNA	16530	19004	1	-	.	ID=g175.t1;Parent=g175;
OW387023.1_Nowickia_ferox_genome_assembly,_chromosome:_1	AUGUSTUS	stop_codon	16530	16532	.	-	0	ID=g175.t1.stop1;Parent=g175.t1;
OW387023.1_Nowickia_ferox_genome_assembly,_chromosome:_1	AUGUSTUS	CDS	16530	16603	1	-	2	ID=g175.t1.CDS1;Parent=g175.t1;
OW387023.1_Nowickia_ferox_genome_assembly,_chromosome:_1	AUGUSTUS	exon	16530	16603	.	-	.	ID=g175.t1.exon1;Parent=g175.t1;
OW387023.1_Nowickia_ferox_genome_assembly,_chromosome:_1	AUGUSTUS	intron	16604	16783	1	-	.	ID=g175.t1.intron1;Parent=g175.t1;
OW387023.1_Nowickia_ferox_genome_assembly,_chromosome:_1	AUGUSTUS	CDS	16784	16966	1	-	2	ID=g175.t1.CDS2;Parent=g175.t1;
OW387023.1_Nowickia_ferox_genome_assembly,_chromosome:_1	AUGUSTUS	exon	16784	16966	.	-	.	ID=g175.t1.exon2;Parent=g175.t1;
OW387023.1_Nowickia_ferox_genome_assembly,_chromosome:_1	AUGUSTUS	intron	16967	17507	1	-	.	ID=g175.t1.intron2;Parent=g175.t1;
OW387023.1_Nowickia_ferox_genome_assembly,_chromosome:_1	AUGUSTUS	CDS	17508	17705	1	-	2	ID=g175.t1.CDS3;Parent=g175.t1;
OW387023.1_Nowickia_ferox_genome_assembly,_chromosome:_1	AUGUSTUS	exon	17508	17705	.	-	.	ID=g175.t1.exon3;Parent=g175.t1;
OW387023.1_Nowickia_ferox_genome_assembly,_chromosome:_1	AUGUSTUS	intron	17706	18847	1	-	.	ID=g175.t1.intron3;Parent=g175.t1;
OW387023.1_Nowickia_ferox_genome_assembly,_chromosome:_1	AUGUSTUS	CDS	18848	19004	1	-	0	ID=g175.t1.CDS4;Parent=g175.t1;
OW387023.1_Nowickia_ferox_genome_assembly,_chromosome:_1	AUGUSTUS	exon	18848	19004	.	-	.	ID=g175.t1.exon4;Parent=g175.t1;
OW387023.1_Nowickia_ferox_genome_assembly,_chromosome:_1	AUGUSTUS	start_codon	19002	19004	.	-	0	ID=g175.t1.start1;Parent=g175.t1;
OW387023.1_Nowickia_ferox_genome_assembly,_chromosome:_1	AUGUSTUS	gene	30293	43947	.	-	.	ID=g176;
OW387023.1_Nowickia_ferox_genome_assembly,_chromosome:_1	AUGUSTUS	mRNA	30293	43947	1	-	.	ID=g176.t1;Parent=g176;
OW387023.1_Nowickia_ferox_genome_assembly,_chromosome:_1	AUGUSTUS	stop_codon	30293	30295	.	-	0	ID=g176.t1.stop1;Parent=g176.t1;
OW387023.1_Nowickia_ferox_genome_assembly,_chromosome:_1	AUGUSTUS	CDS	30293	31529	1	-	1	ID=g176.t1.CDS1;Parent=g176.t1;
OW387023.1_Nowickia_ferox_genome_assembly,_chromosome:_1	AUGUSTUS	exon	30293	31529	.	-	.	ID=g176.t1.exon1;Parent=g176.t1;
OW387023.1_Nowickia_ferox_genome_assembly,_chromosome:_1	AUGUSTUS	intron	31530	33419	1	-	.	ID=g176.t1.intron1;Parent=g176.t1;
OW387023.1_Nowickia_ferox_genome_assembly,_chromosome:_1	AUGUSTUS	CDS	33420	33887	1	-	1	ID=g176.t1.CDS2;Parent=g176.t1;
OW387023.1_Nowickia_ferox_genome_assembly,_chromosome:_1	AUGUSTUS	exon	33420	33887	.	-	.	ID=g176.t1.exon2;Parent=g176.t1;
OW387023.1_Nowickia_ferox_genome_assembly,_chromosome:_1	AUGUSTUS	intron	33888	36415	1	-	.	ID=g176.t1.intron2;Parent=g176.t1;
OW387023.1_Nowickia_ferox_genome_assembly,_chromosome:_1	AUGUSTUS	CDS	36416	36551	1	-	2	ID=g176.t1.CDS3;Parent=g176.t1;
OW387023.1_Nowickia_ferox_genome_assembly,_chromosome:_1	AUGUSTUS	exon	36416	36551	.	-	.	ID=g176.t1.exon3;Parent=g176.t1;
OW387023.1_Nowickia_ferox_genome_assembly,_chromosome:_1	AUGUSTUS	intron	36552	38836	1	-	.	ID=g176.t1.intron3;Parent=g176.t1;
OW387023.1_Nowickia_ferox_genome_assembly,_chromosome:_1	AUGUSTUS	CDS	38837	39059	1	-	0	ID=g176.t1.CDS4;Parent=g176.t1;
OW387023.1_Nowickia_ferox_genome_assembly,_chromosome:_1	AUGUSTUS	exon	38837	39059	.	-	.	ID=g176.t1.exon4;Parent=g176.t1;
OW387023.1_Nowickia_ferox_genome_assembly,_chromosome:_1	AUGUSTUS	intron	39060	41073	1	-	.	ID=g176.t1.intron4;Parent=g176.t1;
OW387023.1_Nowickia_ferox_genome_assembly,_chromosome:_1	AUGUSTUS	CDS	41074	41306	1	-	2	ID=g176.t1.CDS5;Parent=g176.t1;
OW387023.1_Nowickia_ferox_genome_assembly,_chromosome:_1	AUGUSTUS	exon	41074	41306	.	-	.	ID=g176.t1.exon5;Parent=g176.t1;
OW387023.1_Nowickia_ferox_genome_assembly,_chromosome:_1	AUGUSTUS	intron	41307	43412	1	-	.	ID=g176.t1.intron5;Parent=g176.t1;
OW387023.1_Nowickia_ferox_genome_assembly,_chromosome:_1	AUGUSTUS	CDS	43413	43947	1	-	0	ID=g176.t1.CDS6;Parent=g176.t1;
OW387023.1_Nowickia_ferox_genome_assembly,_chromosome:_1	AUGUSTUS	exon	43413	43947	.	-	.	ID=g176.t1.exon6;Parent=g176.t1;
OW387023.1_Nowickia_ferox_genome_assembly,_chromosome:_1	AUGUSTUS	start_codon	43945	43947	.	-	0	ID=g176.t1.start1;Parent=g176.t1;
OW387023.1_Nowickia_ferox_genome_assembly,_chromosome:_1	AUGUSTUS	gene	65264	69396	.	-	.	ID=g177;
OW387023.1_Nowickia_ferox_genome_assembly,_chromosome:_1	AUGUSTUS	mRNA	65264	69396	1	-	.	ID=g177.t1;Parent=g177;
OW387023.1_Nowickia_ferox_genome_assembly,_chromosome:_1	AUGUSTUS	stop_codon	65264	65266	.	-	0	ID=g177.t1.stop1;Parent=g177.t1;
OW387023.1_Nowickia_ferox_genome_assembly,_chromosome:_1	AUGUSTUS	CDS	65264	65438	1	-	1	ID=g177.t1.CDS1;Parent=g177.t1;
OW387023.1_Nowickia_ferox_genome_assembly,_chromosome:_1	AUGUSTUS	exon	65264	65438	.	-	.	ID=g177.t1.exon1;Parent=g177.t1;
OW387023.1_Nowickia_ferox_genome_assembly,_chromosome:_1	AUGUSTUS	intron	65439	68411	1	-	.	ID=g177.t1.intron1;Parent=g177.t1;
OW387023.1_Nowickia_ferox_genome_assembly,_chromosome:_1	AUGUSTUS	CDS	68412	68657	1	-	1	ID=g177.t1.CDS2;Parent=g177.t1;
OW387023.1_Nowickia_ferox_genome_assembly,_chromosome:_1	AUGUSTUS	exon	68412	68657	.	-	.	ID=g177.t1.exon2;Parent=g177.t1;
OW387023.1_Nowickia_ferox_genome_assembly,_chromosome:_1	AUGUSTUS	intron	68658	68722	1	-	.	ID=g177.t1.intron2;Parent=g177.t1;
OW387023.1_Nowickia_ferox_genome_assembly,_chromosome:_1	AUGUSTUS	CDS	68723	69396	1	-	0	ID=g177.t1.CDS3;Parent=g177.t1;
OW387023.1_Nowickia_ferox_genome_assembly,_chromosome:_1	AUGUSTUS	exon	68723	69396	.	-	.	ID=g177.t1.exon3;Parent=g177.t1;
OW387023.1_Nowickia_ferox_genome_assembly,_chromosome:_1	AUGUSTUS	start_codon	69394	69396	.	-	0	ID=g177.t1.start1;Parent=g177.t1;
OW387023.1_Nowickia_ferox_genome_assembly,_chromosome:_1	AUGUSTUS	gene	85110	90261	.	+	.	ID=g178;
OW387023.1_Nowickia_ferox_genome_assembly,_chromosome:_1	AUGUSTUS	mRNA	85110	90261	1	+	.	ID=g178.t1;Parent=g178;
OW387023.1_Nowickia_ferox_genome_assembly,_chromosome:_1	AUGUSTUS	start_codon	85110	85112	.	+	0	ID=g178.t1.start1;Parent=g178.t1;
OW387023.1_Nowickia_ferox_genome_assembly,_chromosome:_1	AUGUSTUS	CDS	85110	85303	1	+	0	ID=g178.t1.CDS1;Parent=g178.t1;
OW387023.1_Nowickia_ferox_genome_assembly,_chromosome:_1	AUGUSTUS	exon	85110	85303	.	+	.	ID=g178.t1.exon1;Parent=g178.t1;
OW387023.1_Nowickia_ferox_genome_assembly,_chromosome:_1	AUGUSTUS	intron	85304	85377	1	+	.	ID=g178.t1.intron1;Parent=g178.t1;
OW387023.1_Nowickia_ferox_genome_assembly,_chromosome:_1	AUGUSTUS	CDS	85378	86330	1	+	1	ID=g178.t1.CDS2;Parent=g178.t1;
OW387023.1_Nowickia_ferox_genome_assembly,_chromosome:_1	AUGUSTUS	exon	85378	86330	.	+	.	ID=g178.t1.exon2;Parent=g178.t1;
OW387023.1_Nowickia_ferox_genome_assembly,_chromosome:_1	AUGUSTUS	intron	86331	86385	1	+	.	ID=g178.t1.intron2;Parent=g178.t1;
OW387023.1_Nowickia_ferox_genome_assembly,_chromosome:_1	AUGUSTUS	CDS	86386	86554	1	+	2	ID=g178.t1.CDS3;Parent=g178.t1;
OW387023.1_Nowickia_ferox_genome_assembly,_chromosome:_1	AUGUSTUS	exon	86386	86554	.	+	.	ID=g178.t1.exon3;Parent=g178.t1;
OW387023.1_Nowickia_ferox_genome_assembly,_chromosome:_1	AUGUSTUS	intron	86555	86620	1	+	.	ID=g178.t1.intron3;Parent=g178.t1;
OW387023.1_Nowickia_ferox_genome_assembly,_chromosome:_1	AUGUSTUS	CDS	86621	86944	1	+	1	ID=g178.t1.CDS4;Parent=g178.t1;
OW387023.1_Nowickia_ferox_genome_assembly,_chromosome:_1	AUGUSTUS	exon	86621	86944	.	+	.	ID=g178.t1.exon4;Parent=g178.t1;
OW387023.1_Nowickia_ferox_genome_assembly,_chromosome:_1	AUGUSTUS	intron	86945	90188	1	+	.	ID=g178.t1.intron4;Parent=g178.t1;
OW387023.1_Nowickia_ferox_genome_assembly,_chromosome:_1	AUGUSTUS	CDS	90189	90261	1	+	1	ID=g178.t1.CDS5;Parent=g178.t1;
OW387023.1_Nowickia_ferox_genome_assembly,_chromosome:_1	AUGUSTUS	exon	90189	90261	.	+	.	ID=g178.t1.exon5;Parent=g178.t1;
OW387023.1_Nowickia_ferox_genome_assembly,_chromosome:_1	AUGUSTUS	stop_codon	90259	90261	.	+	0	ID=g178.t1.stop1;Parent=g178.t1;
OW387023.1_Nowickia_ferox_genome_assembly,_chromosome:_1	GeneMark.hmm3	mRNA	85110	86972	.	+	.	ID=g178.t2;Parent=g178;
OW387023.1_Nowickia_ferox_genome_assembly,_chromosome:_1	GeneMark.hmm3	start_codon	85110	85112	.	+	0	ID=g178.t2.start1;Parent=g178.t2;
OW387023.1_Nowickia_ferox_genome_assembly,_chromosome:_1	GeneMark.hmm3	CDS	85110	85303	.	+	0	ID=g178.t2.CDS1;Parent=g178.t2;
OW387023.1_Nowickia_ferox_genome_assembly,_chromosome:_1	GeneMark.hmm3	exon	85110	85303	0	+	.	ID=g178.t2.exon1;Parent=g178.t2;
OW387023.1_Nowickia_ferox_genome_assembly,_chromosome:_1	GeneMark.hmm3	intron	85304	85377	.	+	1	ID=g178.t2.intron1;Parent=g178.t2;
OW387023.1_Nowickia_ferox_genome_assembly,_chromosome:_1	GeneMark.hmm3	CDS	85378	86330	.	+	1	ID=g178.t2.CDS2;Parent=g178.t2;
OW387023.1_Nowickia_ferox_genome_assembly,_chromosome:_1	GeneMark.hmm3	exon	85378	86330	0	+	.	ID=g178.t2.exon2;Parent=g178.t2;
OW387023.1_Nowickia_ferox_genome_assembly,_chromosome:_1	GeneMark.hmm3	intron	86331	86385	.	+	2	ID=g178.t2.intron2;Parent=g178.t2;
OW387023.1_Nowickia_ferox_genome_assembly,_chromosome:_1	GeneMark.hmm3	CDS	86386	86554	.	+	2	ID=g178.t2.CDS3;Parent=g178.t2;
OW387023.1_Nowickia_ferox_genome_assembly,_chromosome:_1	GeneMark.hmm3	exon	86386	86554	0	+	.	ID=g178.t2.exon3;Parent=g178.t2;
OW387023.1_Nowickia_ferox_genome_assembly,_chromosome:_1	GeneMark.hmm3	intron	86555	86620	.	+	1	ID=g178.t2.intron3;Parent=g178.t2;
OW387023.1_Nowickia_ferox_genome_assembly,_chromosome:_1	GeneMark.hmm3	CDS	86621	86972	.	+	1	ID=g178.t2.CDS4;Parent=g178.t2;
OW387023.1_Nowickia_ferox_genome_assembly,_chromosome:_1	GeneMark.hmm3	exon	86621	86972	0	+	.	ID=g178.t2.exon4;Parent=g178.t2;
OW387023.1_Nowickia_ferox_genome_assembly,_chromosome:_1	GeneMark.hmm3	stop_codon	86970	86972	.	+	0	ID=g178.t2.stop1;Parent=g178.t2;
OW387023.1_Nowickia_ferox_genome_assembly,_chromosome:_1	AUGUSTUS	gene	97739	98836	.	-	.	ID=g179;
OW387023.1_Nowickia_ferox_genome_assembly,_chromosome:_1	AUGUSTUS	mRNA	97739	98836	1	-	.	ID=g179.t1;Parent=g179;
OW387023.1_Nowickia_ferox_genome_assembly,_chromosome:_1	AUGUSTUS	stop_codon	97739	97741	.	-	0	ID=g179.t1.stop1;Parent=g179.t1;
OW387023.1_Nowickia_ferox_genome_assembly,_chromosome:_1	AUGUSTUS	CDS	97739	98576	1	-	1	ID=g179.t1.CDS1;Parent=g179.t1;
OW387023.1_Nowickia_ferox_genome_assembly,_chromosome:_1	AUGUSTUS	exon	97739	98576	.	-	.	ID=g179.t1.exon1;Parent=g179.t1;
OW387023.1_Nowickia_ferox_genome_assembly,_chromosome:_1	AUGUSTUS	intron	98577	98627	1	-	.	ID=g179.t1.intron1;Parent=g179.t1;
OW387023.1_Nowickia_ferox_genome_assembly,_chromosome:_1	AUGUSTUS	CDS	98628	98836	1	-	0	ID=g179.t1.CDS2;Parent=g179.t1;
OW387023.1_Nowickia_ferox_genome_assembly,_chromosome:_1	AUGUSTUS	exon	98628	98836	.	-	.	ID=g179.t1.exon2;Parent=g179.t1;
OW387023.1_Nowickia_ferox_genome_assembly,_chromosome:_1	AUGUSTUS	start_codon	98834	98836	.	-	0	ID=g179.t1.start1;Parent=g179.t1;
OW387023.1_Nowickia_ferox_genome_assembly,_chromosome:_1	AUGUSTUS	gene	109291	133672	.	-	.	ID=g180;
OW387023.1_Nowickia_ferox_genome_assembly,_chromosome:_1	AUGUSTUS	mRNA	109291	133672	1	-	.	ID=g180.t1;Parent=g180;
OW387023.1_Nowickia_ferox_genome_assembly,_chromosome:_1	AUGUSTUS	stop_codon	109291	109293	.	-	0	ID=g180.t1.stop1;Parent=g180.t1;
OW387023.1_Nowickia_ferox_genome_assembly,_chromosome:_1	AUGUSTUS	CDS	109291	110121	1	-	0	ID=g180.t1.CDS1;Parent=g180.t1;
OW387023.1_Nowickia_ferox_genome_assembly,_chromosome:_1	AUGUSTUS	exon	109291	110121	.	-	.	ID=g180.t1.exon1;Parent=g180.t1;
OW387023.1_Nowickia_ferox_genome_assembly,_chromosome:_1	AUGUSTUS	intron	110122	114846	1	-	.	ID=g180.t1.intron1;Parent=g180.t1;
OW387023.1_Nowickia_ferox_genome_assembly,_chromosome:_1	AUGUSTUS	CDS	114847	115426	1	-	1	ID=g180.t1.CDS2;Parent=g180.t1;
OW387023.1_Nowickia_ferox_genome_assembly,_chromosome:_1	AUGUSTUS	exon	114847	115426	.	-	.	ID=g180.t1.exon2;Parent=g180.t1;
OW387023.1_Nowickia_ferox_genome_assembly,_chromosome:_1	AUGUSTUS	intron	115427	122344	1	-	.	ID=g180.t1.intron2;Parent=g180.t1;
OW387023.1_Nowickia_ferox_genome_assembly,_chromosome:_1	AUGUSTUS	CDS	122345	122789	1	-	2	ID=g180.t1.CDS3;Parent=g180.t1;
OW387023.1_Nowickia_ferox_genome_assembly,_chromosome:_1	AUGUSTUS	exon	122345	122789	.	-	.	ID=g180.t1.exon3;Parent=g180.t1;
OW387023.1_Nowickia_ferox_genome_assembly,_chromosome:_1	AUGUSTUS	intron	122790	123747	1	-	.	ID=g180.t1.intron3;Parent=g180.t1;
OW387023.1_Nowickia_ferox_genome_assembly,_chromosome:_1	AUGUSTUS	CDS	123748	125514	1	-	2	ID=g180.t1.CDS4;Parent=g180.t1;
OW387023.1_Nowickia_ferox_genome_assembly,_chromosome:_1	AUGUSTUS	exon	123748	125514	.	-	.	ID=g180.t1.exon4;Parent=g180.t1;
OW387023.1_Nowickia_ferox_genome_assembly,_chromosome:_1	AUGUSTUS	intron	125515	133446	1	-	.	ID=g180.t1.intron4;Parent=g180.t1;
OW387023.1_Nowickia_ferox_genome_assembly,_chromosome:_1	AUGUSTUS	CDS	133447	133672	1	-	0	ID=g180.t1.CDS5;Parent=g180.t1;
OW387023.1_Nowickia_ferox_genome_assembly,_chromosome:_1	AUGUSTUS	exon	133447	133672	.	-	.	ID=g180.t1.exon5;Parent=g180.t1;
OW387023.1_Nowickia_ferox_genome_assembly,_chromosome:_1	AUGUSTUS	start_codon	133670	133672	.	-	0	ID=g180.t1.start1;Parent=g180.t1;
OW387023.1_Nowickia_ferox_genome_assembly,_chromosome:_1	AUGUSTUS	gene	158714	159644	.	+	.	ID=g181;
OW387023.1_Nowickia_ferox_genome_assembly,_chromosome:_1	AUGUSTUS	mRNA	158714	159644	1	+	.	ID=g181.t1;Parent=g181;
OW387023.1_Nowickia_ferox_genome_assembly,_chromosome:_1	AUGUSTUS	start_codon	158714	158716	.	+	0	ID=g181.t1.start1;Parent=g181.t1;
OW387023.1_Nowickia_ferox_genome_assembly,_chromosome:_1	AUGUSTUS	CDS	158714	158909	1	+	0	ID=g181.t1.CDS1;Parent=g181.t1;
OW387023.1_Nowickia_ferox_genome_assembly,_chromosome:_1	AUGUSTUS	exon	158714	158909	.	+	.	ID=g181.t1.exon1;Parent=g181.t1;
OW387023.1_Nowickia_ferox_genome_assembly,_chromosome:_1	AUGUSTUS	intron	158910	158975	1	+	.	ID=g181.t1.intron1;Parent=g181.t1;
OW387023.1_Nowickia_ferox_genome_assembly,_chromosome:_1	AUGUSTUS	CDS	158976	159255	1	+	2	ID=g181.t1.CDS2;Parent=g181.t1;
OW387023.1_Nowickia_ferox_genome_assembly,_chromosome:_1	AUGUSTUS	exon	158976	159255	.	+	.	ID=g181.t1.exon2;Parent=g181.t1;
OW387023.1_Nowickia_ferox_genome_assembly,_chromosome:_1	AUGUSTUS	intron	159256	159307	1	+	.	ID=g181.t1.intron2;Parent=g181.t1;
OW387023.1_Nowickia_ferox_genome_assembly,_chromosome:_1	AUGUSTUS	CDS	159308	159644	1	+	1	ID=g181.t1.CDS3;Parent=g181.t1;
OW387023.1_Nowickia_ferox_genome_assembly,_chromosome:_1	AUGUSTUS	exon	159308	159644	.	+	.	ID=g181.t1.exon3;Parent=g181.t1;
OW387023.1_Nowickia_ferox_genome_assembly,_chromosome:_1	AUGUSTUS	stop_codon	159642	159644	.	+	0	ID=g181.t1.stop1;Parent=g181.t1;
OW387023.1_Nowickia_ferox_genome_assembly,_chromosome:_1	AUGUSTUS	gene	171649	172226	.	-	.	ID=g182;
OW387023.1_Nowickia_ferox_genome_assembly,_chromosome:_1	AUGUSTUS	mRNA	171649	172226	1	-	.	ID=g182.t1;Parent=g182;
OW387023.1_Nowickia_ferox_genome_assembly,_chromosome:_1	AUGUSTUS	stop_codon	171649	171651	.	-	0	ID=g182.t1.stop1;Parent=g182.t1;
OW387023.1_Nowickia_ferox_genome_assembly,_chromosome:_1	AUGUSTUS	CDS	171649	171909	1	-	0	ID=g182.t1.CDS1;Parent=g182.t1;
OW387023.1_Nowickia_ferox_genome_assembly,_chromosome:_1	AUGUSTUS	exon	171649	171909	.	-	.	ID=g182.t1.exon1;Parent=g182.t1;
OW387023.1_Nowickia_ferox_genome_assembly,_chromosome:_1	AUGUSTUS	intron	171910	171980	1	-	.	ID=g182.t1.intron1;Parent=g182.t1;
OW387023.1_Nowickia_ferox_genome_assembly,_chromosome:_1	AUGUSTUS	CDS	171981	172226	1	-	0	ID=g182.t1.CDS2;Parent=g182.t1;
OW387023.1_Nowickia_ferox_genome_assembly,_chromosome:_1	AUGUSTUS	exon	171981	172226	.	-	.	ID=g182.t1.exon2;Parent=g182.t1;
OW387023.1_Nowickia_ferox_genome_assembly,_chromosome:_1	AUGUSTUS	start_codon	172224	172226	.	-	0	ID=g182.t1.start1;Parent=g182.t1;
OW387023.1_Nowickia_ferox_genome_assembly,_chromosome:_1	AUGUSTUS	gene	177779	178438	.	+	.	ID=g183;
OW387023.1_Nowickia_ferox_genome_assembly,_chromosome:_1	AUGUSTUS	mRNA	177779	178438	1	+	.	ID=g183.t1;Parent=g183;
OW387023.1_Nowickia_ferox_genome_assembly,_chromosome:_1	AUGUSTUS	start_codon	177779	177781	.	+	0	ID=g183.t1.start1;Parent=g183.t1;
OW387023.1_Nowickia_ferox_genome_assembly,_chromosome:_1	AUGUSTUS	CDS	177779	178438	1	+	0	ID=g183.t1.CDS1;Parent=g183.t1;
OW387023.1_Nowickia_ferox_genome_assembly,_chromosome:_1	AUGUSTUS	exon	177779	178438	.	+	.	ID=g183.t1.exon1;Parent=g183.t1;
OW387023.1_Nowickia_ferox_genome_assembly,_chromosome:_1	AUGUSTUS	stop_codon	178436	178438	.	+	0	ID=g183.t1.stop1;Parent=g183.t1;
OW387023.1_Nowickia_ferox_genome_assembly,_chromosome:_1	AUGUSTUS	gene	190368	191762	.	+	.	ID=g184;
OW387023.1_Nowickia_ferox_genome_assembly,_chromosome:_1	AUGUSTUS	mRNA	190368	191762	1	+	.	ID=g184.t1;Parent=g184;
OW387023.1_Nowickia_ferox_genome_assembly,_chromosome:_1	AUGUSTUS	start_codon	190368	190370	.	+	0	ID=g184.t1.start1;Parent=g184.t1;
OW387023.1_Nowickia_ferox_genome_assembly,_chromosome:_1	AUGUSTUS	CDS	190368	191762	1	+	0	ID=g184.t1.CDS1;Parent=g184.t1;
OW387023.1_Nowickia_ferox_genome_assembly,_chromosome:_1	AUGUSTUS	exon	190368	191762	.	+	.	ID=g184.t1.exon1;Parent=g184.t1;
OW387023.1_Nowickia_ferox_genome_assembly,_chromosome:_1	AUGUSTUS	stop_codon	191760	191762	.	+	0	ID=g184.t1.stop1;Parent=g184.t1;
OW387023.1_Nowickia_ferox_genome_assembly,_chromosome:_1	AUGUSTUS	gene	198253	213338	.	+	.	ID=g185;
OW387023.1_Nowickia_ferox_genome_assembly,_chromosome:_1	AUGUSTUS	mRNA	198253	213338	0.99	+	.	ID=g185.t1;Parent=g185;
OW387023.1_Nowickia_ferox_genome_assembly,_chromosome:_1	AUGUSTUS	start_codon	198253	198255	.	+	0	ID=g185.t1.start1;Parent=g185.t1;
OW387023.1_Nowickia_ferox_genome_assembly,_chromosome:_1	AUGUSTUS	CDS	198253	198519	1	+	0	ID=g185.t1.CDS1;Parent=g185.t1;
OW387023.1_Nowickia_ferox_genome_assembly,_chromosome:_1	AUGUSTUS	exon	198253	198519	.	+	.	ID=g185.t1.exon1;Parent=g185.t1;
OW387023.1_Nowickia_ferox_genome_assembly,_chromosome:_1	AUGUSTUS	intron	198520	198583	1	+	.	ID=g185.t1.intron1;Parent=g185.t1;
OW387023.1_Nowickia_ferox_genome_assembly,_chromosome:_1	AUGUSTUS	CDS	198584	198712	1	+	0	ID=g185.t1.CDS2;Parent=g185.t1;
OW387023.1_Nowickia_ferox_genome_assembly,_chromosome:_1	AUGUSTUS	exon	198584	198712	.	+	.	ID=g185.t1.exon2;Parent=g185.t1;
OW387023.1_Nowickia_ferox_genome_assembly,_chromosome:_1	AUGUSTUS	intron	198713	198773	1	+	.	ID=g185.t1.intron2;Parent=g185.t1;
OW387023.1_Nowickia_ferox_genome_assembly,_chromosome:_1	AUGUSTUS	CDS	198774	199648	1	+	0	ID=g185.t1.CDS3;Parent=g185.t1;
OW387023.1_Nowickia_ferox_genome_assembly,_chromosome:_1	AUGUSTUS	exon	198774	199648	.	+	.	ID=g185.t1.exon3;Parent=g185.t1;
OW387023.1_Nowickia_ferox_genome_assembly,_chromosome:_1	AUGUSTUS	intron	199649	199711	1	+	.	ID=g185.t1.intron3;Parent=g185.t1;
OW387023.1_Nowickia_ferox_genome_assembly,_chromosome:_1	AUGUSTUS	CDS	199712	199885	1	+	1	ID=g185.t1.CDS4;Parent=g185.t1;
OW387023.1_Nowickia_ferox_genome_assembly,_chromosome:_1	AUGUSTUS	exon	199712	199885	.	+	.	ID=g185.t1.exon4;Parent=g185.t1;
OW387023.1_Nowickia_ferox_genome_assembly,_chromosome:_1	AUGUSTUS	intron	199886	203691	1	+	.	ID=g185.t1.intron4;Parent=g185.t1;
OW387023.1_Nowickia_ferox_genome_assembly,_chromosome:_1	AUGUSTUS	CDS	203692	203810	1	+	1	ID=g185.t1.CDS5;Parent=g185.t1;
OW387023.1_Nowickia_ferox_genome_assembly,_chromosome:_1	AUGUSTUS	exon	203692	203810	.	+	.	ID=g185.t1.exon5;Parent=g185.t1;
OW387023.1_Nowickia_ferox_genome_assembly,_chromosome:_1	AUGUSTUS	intron	203811	204032	1	+	.	ID=g185.t1.intron5;Parent=g185.t1;
OW387023.1_Nowickia_ferox_genome_assembly,_chromosome:_1	AUGUSTUS	CDS	204033	205145	0.99	+	2	ID=g185.t1.CDS6;Parent=g185.t1;
OW387023.1_Nowickia_ferox_genome_assembly,_chromosome:_1	AUGUSTUS	exon	204033	205145	.	+	.	ID=g185.t1.exon6;Parent=g185.t1;
OW387023.1_Nowickia_ferox_genome_assembly,_chromosome:_1	AUGUSTUS	intron	205146	211192	0.99	+	.	ID=g185.t1.intron6;Parent=g185.t1;
OW387023.1_Nowickia_ferox_genome_assembly,_chromosome:_1	AUGUSTUS	CDS	211193	211356	1	+	2	ID=g185.t1.CDS7;Parent=g185.t1;
OW387023.1_Nowickia_ferox_genome_assembly,_chromosome:_1	AUGUSTUS	exon	211193	211356	.	+	.	ID=g185.t1.exon7;Parent=g185.t1;
OW387023.1_Nowickia_ferox_genome_assembly,_chromosome:_1	AUGUSTUS	intron	211357	213191	1	+	.	ID=g185.t1.intron7;Parent=g185.t1;
OW387023.1_Nowickia_ferox_genome_assembly,_chromosome:_1	AUGUSTUS	CDS	213192	213338	1	+	0	ID=g185.t1.CDS8;Parent=g185.t1;
OW387023.1_Nowickia_ferox_genome_assembly,_chromosome:_1	AUGUSTUS	exon	213192	213338	.	+	.	ID=g185.t1.exon8;Parent=g185.t1;
OW387023.1_Nowickia_ferox_genome_assembly,_chromosome:_1	AUGUSTUS	stop_codon	213336	213338	.	+	0	ID=g185.t1.stop1;Parent=g185.t1;
OW387023.1_Nowickia_ferox_genome_assembly,_chromosome:_1	AUGUSTUS	mRNA	198253	213338	1	+	.	ID=g185.t2;Parent=g185;
OW387023.1_Nowickia_ferox_genome_assembly,_chromosome:_1	AUGUSTUS	start_codon	198253	198255	.	+	0	ID=g185.t2.start1;Parent=g185.t2;
OW387023.1_Nowickia_ferox_genome_assembly,_chromosome:_1	AUGUSTUS	CDS	198253	198519	1	+	0	ID=g185.t2.CDS1;Parent=g185.t2;
OW387023.1_Nowickia_ferox_genome_assembly,_chromosome:_1	AUGUSTUS	exon	198253	198519	.	+	.	ID=g185.t2.exon1;Parent=g185.t2;
OW387023.1_Nowickia_ferox_genome_assembly,_chromosome:_1	AUGUSTUS	intron	198520	198583	1	+	.	ID=g185.t2.intron1;Parent=g185.t2;
OW387023.1_Nowickia_ferox_genome_assembly,_chromosome:_1	AUGUSTUS	CDS	198584	198712	1	+	0	ID=g185.t2.CDS2;Parent=g185.t2;
OW387023.1_Nowickia_ferox_genome_assembly,_chromosome:_1	AUGUSTUS	exon	198584	198712	.	+	.	ID=g185.t2.exon2;Parent=g185.t2;
OW387023.1_Nowickia_ferox_genome_assembly,_chromosome:_1	AUGUSTUS	intron	198713	198773	1	+	.	ID=g185.t2.intron2;Parent=g185.t2;
OW387023.1_Nowickia_ferox_genome_assembly,_chromosome:_1	AUGUSTUS	CDS	198774	199648	1	+	0	ID=g185.t2.CDS3;Parent=g185.t2;
OW387023.1_Nowickia_ferox_genome_assembly,_chromosome:_1	AUGUSTUS	exon	198774	199648	.	+	.	ID=g185.t2.exon3;Parent=g185.t2;
OW387023.1_Nowickia_ferox_genome_assembly,_chromosome:_1	AUGUSTUS	intron	199649	199711	1	+	.	ID=g185.t2.intron3;Parent=g185.t2;
OW387023.1_Nowickia_ferox_genome_assembly,_chromosome:_1	AUGUSTUS	CDS	199712	199885	1	+	1	ID=g185.t2.CDS4;Parent=g185.t2;
OW387023.1_Nowickia_ferox_genome_assembly,_chromosome:_1	AUGUSTUS	exon	199712	199885	.	+	.	ID=g185.t2.exon4;Parent=g185.t2;
OW387023.1_Nowickia_ferox_genome_assembly,_chromosome:_1	AUGUSTUS	intron	199886	203691	1	+	.	ID=g185.t2.intron4;Parent=g185.t2;
OW387023.1_Nowickia_ferox_genome_assembly,_chromosome:_1	AUGUSTUS	CDS	203692	203810	1	+	1	ID=g185.t2.CDS5;Parent=g185.t2;
OW387023.1_Nowickia_ferox_genome_assembly,_chromosome:_1	AUGUSTUS	exon	203692	203810	.	+	.	ID=g185.t2.exon5;Parent=g185.t2;
OW387023.1_Nowickia_ferox_genome_assembly,_chromosome:_1	AUGUSTUS	intron	203811	204032	1	+	.	ID=g185.t2.intron5;Parent=g185.t2;
OW387023.1_Nowickia_ferox_genome_assembly,_chromosome:_1	AUGUSTUS	CDS	204033	205163	1	+	2	ID=g185.t2.CDS6;Parent=g185.t2;
OW387023.1_Nowickia_ferox_genome_assembly,_chromosome:_1	AUGUSTUS	exon	204033	205163	.	+	.	ID=g185.t2.exon6;Parent=g185.t2;
OW387023.1_Nowickia_ferox_genome_assembly,_chromosome:_1	AUGUSTUS	intron	205164	211192	1	+	.	ID=g185.t2.intron6;Parent=g185.t2;
OW387023.1_Nowickia_ferox_genome_assembly,_chromosome:_1	AUGUSTUS	CDS	211193	211356	1	+	2	ID=g185.t2.CDS7;Parent=g185.t2;
OW387023.1_Nowickia_ferox_genome_assembly,_chromosome:_1	AUGUSTUS	exon	211193	211356	.	+	.	ID=g185.t2.exon7;Parent=g185.t2;
OW387023.1_Nowickia_ferox_genome_assembly,_chromosome:_1	AUGUSTUS	intron	211357	213191	1	+	.	ID=g185.t2.intron7;Parent=g185.t2;
OW387023.1_Nowickia_ferox_genome_assembly,_chromosome:_1	AUGUSTUS	CDS	213192	213338	1	+	0	ID=g185.t2.CDS8;Parent=g185.t2;
OW387023.1_Nowickia_ferox_genome_assembly,_chromosome:_1	AUGUSTUS	exon	213192	213338	.	+	.	ID=g185.t2.exon8;Parent=g185.t2;
OW387023.1_Nowickia_ferox_genome_assembly,_chromosome:_1	AUGUSTUS	stop_codon	213336	213338	.	+	0	ID=g185.t2.stop1;Parent=g185.t2;
OW387023.1_Nowickia_ferox_genome_assembly,_chromosome:_1	AUGUSTUS	gene	223910	235704	.	+	.	ID=g186;
OW387023.1_Nowickia_ferox_genome_assembly,_chromosome:_1	AUGUSTUS	mRNA	223910	235704	0.95	+	.	ID=g186.t1;Parent=g186;
OW387023.1_Nowickia_ferox_genome_assembly,_chromosome:_1	AUGUSTUS	start_codon	223910	223912	.	+	0	ID=g186.t1.start1;Parent=g186.t1;
OW387023.1_Nowickia_ferox_genome_assembly,_chromosome:_1	AUGUSTUS	CDS	223910	223925	0.95	+	0	ID=g186.t1.CDS1;Parent=g186.t1;
OW387023.1_Nowickia_ferox_genome_assembly,_chromosome:_1	AUGUSTUS	exon	223910	223925	.	+	.	ID=g186.t1.exon1;Parent=g186.t1;
OW387023.1_Nowickia_ferox_genome_assembly,_chromosome:_1	AUGUSTUS	intron	223926	235027	0.95	+	.	ID=g186.t1.intron1;Parent=g186.t1;
OW387023.1_Nowickia_ferox_genome_assembly,_chromosome:_1	AUGUSTUS	CDS	235028	235704	1	+	2	ID=g186.t1.CDS2;Parent=g186.t1;
OW387023.1_Nowickia_ferox_genome_assembly,_chromosome:_1	AUGUSTUS	exon	235028	235704	.	+	.	ID=g186.t1.exon2;Parent=g186.t1;
OW387023.1_Nowickia_ferox_genome_assembly,_chromosome:_1	AUGUSTUS	stop_codon	235702	235704	.	+	0	ID=g186.t1.stop1;Parent=g186.t1;
OW387023.1_Nowickia_ferox_genome_assembly,_chromosome:_1	AUGUSTUS	gene	238409	241644	.	-	.	ID=g187;
OW387023.1_Nowickia_ferox_genome_assembly,_chromosome:_1	AUGUSTUS	mRNA	238409	241644	1	-	.	ID=g187.t1;Parent=g187;
OW387023.1_Nowickia_ferox_genome_assembly,_chromosome:_1	AUGUSTUS	stop_codon	238409	238411	.	-	0	ID=g187.t1.stop1;Parent=g187.t1;
OW387023.1_Nowickia_ferox_genome_assembly,_chromosome:_1	AUGUSTUS	CDS	238409	238583	1	-	1	ID=g187.t1.CDS1;Parent=g187.t1;
OW387023.1_Nowickia_ferox_genome_assembly,_chromosome:_1	AUGUSTUS	exon	238409	238583	.	-	.	ID=g187.t1.exon1;Parent=g187.t1;
OW387023.1_Nowickia_ferox_genome_assembly,_chromosome:_1	AUGUSTUS	intron	238584	240456	1	-	.	ID=g187.t1.intron1;Parent=g187.t1;
OW387023.1_Nowickia_ferox_genome_assembly,_chromosome:_1	AUGUSTUS	CDS	240457	240533	1	-	0	ID=g187.t1.CDS2;Parent=g187.t1;
OW387023.1_Nowickia_ferox_genome_assembly,_chromosome:_1	AUGUSTUS	exon	240457	240533	.	-	.	ID=g187.t1.exon2;Parent=g187.t1;
OW387023.1_Nowickia_ferox_genome_assembly,_chromosome:_1	AUGUSTUS	intron	240534	240586	1	-	.	ID=g187.t1.intron2;Parent=g187.t1;
OW387023.1_Nowickia_ferox_genome_assembly,_chromosome:_1	AUGUSTUS	CDS	240587	240727	1	-	0	ID=g187.t1.CDS3;Parent=g187.t1;
OW387023.1_Nowickia_ferox_genome_assembly,_chromosome:_1	AUGUSTUS	exon	240587	240727	.	-	.	ID=g187.t1.exon3;Parent=g187.t1;
OW387023.1_Nowickia_ferox_genome_assembly,_chromosome:_1	AUGUSTUS	intron	240728	240787	1	-	.	ID=g187.t1.intron3;Parent=g187.t1;
OW387023.1_Nowickia_ferox_genome_assembly,_chromosome:_1	AUGUSTUS	CDS	240788	241536	1	-	2	ID=g187.t1.CDS4;Parent=g187.t1;
OW387023.1_Nowickia_ferox_genome_assembly,_chromosome:_1	AUGUSTUS	exon	240788	241536	.	-	.	ID=g187.t1.exon4;Parent=g187.t1;
OW387023.1_Nowickia_ferox_genome_assembly,_chromosome:_1	AUGUSTUS	intron	241537	241613	1	-	.	ID=g187.t1.intron4;Parent=g187.t1;
OW387023.1_Nowickia_ferox_genome_assembly,_chromosome:_1	AUGUSTUS	CDS	241614	241644	1	-	0	ID=g187.t1.CDS5;Parent=g187.t1;
OW387023.1_Nowickia_ferox_genome_assembly,_chromosome:_1	AUGUSTUS	exon	241614	241644	.	-	.	ID=g187.t1.exon5;Parent=g187.t1;
OW387023.1_Nowickia_ferox_genome_assembly,_chromosome:_1	AUGUSTUS	start_codon	241642	241644	.	-	0	ID=g187.t1.start1;Parent=g187.t1;
OW387023.1_Nowickia_ferox_genome_assembly,_chromosome:_1	AUGUSTUS	gene	254511	259447	.	+	.	ID=g188;
OW387023.1_Nowickia_ferox_genome_assembly,_chromosome:_1	AUGUSTUS	mRNA	254511	259447	1	+	.	ID=g188.t1;Parent=g188;
OW387023.1_Nowickia_ferox_genome_assembly,_chromosome:_1	AUGUSTUS	start_codon	254511	254513	.	+	0	ID=g188.t1.start1;Parent=g188.t1;
OW387023.1_Nowickia_ferox_genome_assembly,_chromosome:_1	AUGUSTUS	CDS	254511	254591	1	+	0	ID=g188.t1.CDS1;Parent=g188.t1;
OW387023.1_Nowickia_ferox_genome_assembly,_chromosome:_1	AUGUSTUS	exon	254511	254591	.	+	.	ID=g188.t1.exon1;Parent=g188.t1;
OW387023.1_Nowickia_ferox_genome_assembly,_chromosome:_1	AUGUSTUS	intron	254592	254652	1	+	.	ID=g188.t1.intron1;Parent=g188.t1;
OW387023.1_Nowickia_ferox_genome_assembly,_chromosome:_1	AUGUSTUS	CDS	254653	255009	1	+	0	ID=g188.t1.CDS2;Parent=g188.t1;
OW387023.1_Nowickia_ferox_genome_assembly,_chromosome:_1	AUGUSTUS	exon	254653	255009	.	+	.	ID=g188.t1.exon2;Parent=g188.t1;
OW387023.1_Nowickia_ferox_genome_assembly,_chromosome:_1	AUGUSTUS	intron	255010	257264	1	+	.	ID=g188.t1.intron2;Parent=g188.t1;
OW387023.1_Nowickia_ferox_genome_assembly,_chromosome:_1	AUGUSTUS	CDS	257265	257411	1	+	0	ID=g188.t1.CDS3;Parent=g188.t1;
OW387023.1_Nowickia_ferox_genome_assembly,_chromosome:_1	AUGUSTUS	exon	257265	257411	.	+	.	ID=g188.t1.exon3;Parent=g188.t1;
OW387023.1_Nowickia_ferox_genome_assembly,_chromosome:_1	AUGUSTUS	intron	257412	257470	1	+	.	ID=g188.t1.intron3;Parent=g188.t1;
OW387023.1_Nowickia_ferox_genome_assembly,_chromosome:_1	AUGUSTUS	CDS	257471	259447	1	+	0	ID=g188.t1.CDS4;Parent=g188.t1;
OW387023.1_Nowickia_ferox_genome_assembly,_chromosome:_1	AUGUSTUS	exon	257471	259447	.	+	.	ID=g188.t1.exon4;Parent=g188.t1;
OW387023.1_Nowickia_ferox_genome_assembly,_chromosome:_1	AUGUSTUS	stop_codon	259445	259447	.	+	0	ID=g188.t1.stop1;Parent=g188.t1;
OW387023.1_Nowickia_ferox_genome_assembly,_chromosome:_1	AUGUSTUS	gene	260913	261317	.	-	.	ID=g189;
OW387023.1_Nowickia_ferox_genome_assembly,_chromosome:_1	AUGUSTUS	mRNA	260913	261317	1	-	.	ID=g189.t1;Parent=g189;
OW387023.1_Nowickia_ferox_genome_assembly,_chromosome:_1	AUGUSTUS	stop_codon	260913	260915	.	-	0	ID=g189.t1.stop1;Parent=g189.t1;
OW387023.1_Nowickia_ferox_genome_assembly,_chromosome:_1	AUGUSTUS	CDS	260913	261317	1	-	0	ID=g189.t1.CDS1;Parent=g189.t1;
OW387023.1_Nowickia_ferox_genome_assembly,_chromosome:_1	AUGUSTUS	exon	260913	261317	.	-	.	ID=g189.t1.exon1;Parent=g189.t1;
OW387023.1_Nowickia_ferox_genome_assembly,_chromosome:_1	AUGUSTUS	start_codon	261315	261317	.	-	0	ID=g189.t1.start1;Parent=g189.t1;
OW387023.1_Nowickia_ferox_genome_assembly,_chromosome:_1	AUGUSTUS	gene	270187	274157	.	-	.	ID=g190;
OW387023.1_Nowickia_ferox_genome_assembly,_chromosome:_1	AUGUSTUS	mRNA	270187	274157	1	-	.	ID=g190.t1;Parent=g190;
OW387023.1_Nowickia_ferox_genome_assembly,_chromosome:_1	AUGUSTUS	stop_codon	270187	270189	.	-	0	ID=g190.t1.stop1;Parent=g190.t1;
OW387023.1_Nowickia_ferox_genome_assembly,_chromosome:_1	AUGUSTUS	CDS	270187	270385	1	-	1	ID=g190.t1.CDS1;Parent=g190.t1;
OW387023.1_Nowickia_ferox_genome_assembly,_chromosome:_1	AUGUSTUS	exon	270187	270385	.	-	.	ID=g190.t1.exon1;Parent=g190.t1;
OW387023.1_Nowickia_ferox_genome_assembly,_chromosome:_1	AUGUSTUS	intron	270386	271036	1	-	.	ID=g190.t1.intron1;Parent=g190.t1;
OW387023.1_Nowickia_ferox_genome_assembly,_chromosome:_1	AUGUSTUS	CDS	271037	271164	1	-	0	ID=g190.t1.CDS2;Parent=g190.t1;
OW387023.1_Nowickia_ferox_genome_assembly,_chromosome:_1	AUGUSTUS	exon	271037	271164	.	-	.	ID=g190.t1.exon2;Parent=g190.t1;
OW387023.1_Nowickia_ferox_genome_assembly,_chromosome:_1	AUGUSTUS	intron	271165	271236	1	-	.	ID=g190.t1.intron2;Parent=g190.t1;
OW387023.1_Nowickia_ferox_genome_assembly,_chromosome:_1	AUGUSTUS	CDS	271237	271569	1	-	0	ID=g190.t1.CDS3;Parent=g190.t1;
OW387023.1_Nowickia_ferox_genome_assembly,_chromosome:_1	AUGUSTUS	exon	271237	271569	.	-	.	ID=g190.t1.exon3;Parent=g190.t1;
OW387023.1_Nowickia_ferox_genome_assembly,_chromosome:_1	AUGUSTUS	intron	271570	271659	1	-	.	ID=g190.t1.intron3;Parent=g190.t1;
OW387023.1_Nowickia_ferox_genome_assembly,_chromosome:_1	AUGUSTUS	CDS	271660	272107	1	-	1	ID=g190.t1.CDS4;Parent=g190.t1;
OW387023.1_Nowickia_ferox_genome_assembly,_chromosome:_1	AUGUSTUS	exon	271660	272107	.	-	.	ID=g190.t1.exon4;Parent=g190.t1;
OW387023.1_Nowickia_ferox_genome_assembly,_chromosome:_1	AUGUSTUS	intron	272108	273458	1	-	.	ID=g190.t1.intron4;Parent=g190.t1;
OW387023.1_Nowickia_ferox_genome_assembly,_chromosome:_1	AUGUSTUS	CDS	273459	274003	1	-	0	ID=g190.t1.CDS5;Parent=g190.t1;
OW387023.1_Nowickia_ferox_genome_assembly,_chromosome:_1	AUGUSTUS	exon	273459	274003	.	-	.	ID=g190.t1.exon5;Parent=g190.t1;
OW387023.1_Nowickia_ferox_genome_assembly,_chromosome:_1	AUGUSTUS	intron	274004	274136	1	-	.	ID=g190.t1.intron5;Parent=g190.t1;
OW387023.1_Nowickia_ferox_genome_assembly,_chromosome:_1	AUGUSTUS	CDS	274137	274157	1	-	0	ID=g190.t1.CDS6;Parent=g190.t1;
OW387023.1_Nowickia_ferox_genome_assembly,_chromosome:_1	AUGUSTUS	exon	274137	274157	.	-	.	ID=g190.t1.exon6;Parent=g190.t1;
OW387023.1_Nowickia_ferox_genome_assembly,_chromosome:_1	AUGUSTUS	start_codon	274155	274157	.	-	0	ID=g190.t1.start1;Parent=g190.t1;
OW387023.1_Nowickia_ferox_genome_assembly,_chromosome:_1	AUGUSTUS	gene	295235	296314	.	-	.	ID=g191;
OW387023.1_Nowickia_ferox_genome_assembly,_chromosome:_1	AUGUSTUS	mRNA	295235	296314	1	-	.	ID=g191.t1;Parent=g191;
OW387023.1_Nowickia_ferox_genome_assembly,_chromosome:_1	AUGUSTUS	stop_codon	295235	295237	.	-	0	ID=g191.t1.stop1;Parent=g191.t1;
OW387023.1_Nowickia_ferox_genome_assembly,_chromosome:_1	AUGUSTUS	CDS	295235	295355	1	-	1	ID=g191.t1.CDS1;Parent=g191.t1;
OW387023.1_Nowickia_ferox_genome_assembly,_chromosome:_1	AUGUSTUS	exon	295235	295355	.	-	.	ID=g191.t1.exon1;Parent=g191.t1;
OW387023.1_Nowickia_ferox_genome_assembly,_chromosome:_1	AUGUSTUS	intron	295356	295420	1	-	.	ID=g191.t1.intron1;Parent=g191.t1;
OW387023.1_Nowickia_ferox_genome_assembly,_chromosome:_1	AUGUSTUS	CDS	295421	295971	1	-	0	ID=g191.t1.CDS2;Parent=g191.t1;
OW387023.1_Nowickia_ferox_genome_assembly,_chromosome:_1	AUGUSTUS	exon	295421	295971	.	-	.	ID=g191.t1.exon2;Parent=g191.t1;
OW387023.1_Nowickia_ferox_genome_assembly,_chromosome:_1	AUGUSTUS	intron	295972	296032	1	-	.	ID=g191.t1.intron2;Parent=g191.t1;
OW387023.1_Nowickia_ferox_genome_assembly,_chromosome:_1	AUGUSTUS	CDS	296033	296314	1	-	0	ID=g191.t1.CDS3;Parent=g191.t1;
OW387023.1_Nowickia_ferox_genome_assembly,_chromosome:_1	AUGUSTUS	exon	296033	296314	.	-	.	ID=g191.t1.exon3;Parent=g191.t1;
OW387023.1_Nowickia_ferox_genome_assembly,_chromosome:_1	AUGUSTUS	start_codon	296312	296314	.	-	0	ID=g191.t1.start1;Parent=g191.t1;
OW387023.1_Nowickia_ferox_genome_assembly,_chromosome:_1	AUGUSTUS	gene	334131	340446	.	-	.	ID=g192;
OW387023.1_Nowickia_ferox_genome_assembly,_chromosome:_1	AUGUSTUS	mRNA	334131	340446	1	-	.	ID=g192.t1;Parent=g192;
OW387023.1_Nowickia_ferox_genome_assembly,_chromosome:_1	AUGUSTUS	stop_codon	334131	334133	.	-	0	ID=g192.t1.stop1;Parent=g192.t1;
OW387023.1_Nowickia_ferox_genome_assembly,_chromosome:_1	AUGUSTUS	CDS	334131	334580	1	-	0	ID=g192.t1.CDS1;Parent=g192.t1;
OW387023.1_Nowickia_ferox_genome_assembly,_chromosome:_1	AUGUSTUS	exon	334131	334580	.	-	.	ID=g192.t1.exon1;Parent=g192.t1;
OW387023.1_Nowickia_ferox_genome_assembly,_chromosome:_1	AUGUSTUS	intron	334581	335248	1	-	.	ID=g192.t1.intron1;Parent=g192.t1;
OW387023.1_Nowickia_ferox_genome_assembly,_chromosome:_1	AUGUSTUS	CDS	335249	335535	1	-	2	ID=g192.t1.CDS2;Parent=g192.t1;
OW387023.1_Nowickia_ferox_genome_assembly,_chromosome:_1	AUGUSTUS	exon	335249	335535	.	-	.	ID=g192.t1.exon2;Parent=g192.t1;
OW387023.1_Nowickia_ferox_genome_assembly,_chromosome:_1	AUGUSTUS	intron	335536	335597	1	-	.	ID=g192.t1.intron2;Parent=g192.t1;
OW387023.1_Nowickia_ferox_genome_assembly,_chromosome:_1	AUGUSTUS	CDS	335598	335759	1	-	2	ID=g192.t1.CDS3;Parent=g192.t1;
OW387023.1_Nowickia_ferox_genome_assembly,_chromosome:_1	AUGUSTUS	exon	335598	335759	.	-	.	ID=g192.t1.exon3;Parent=g192.t1;
OW387023.1_Nowickia_ferox_genome_assembly,_chromosome:_1	AUGUSTUS	intron	335760	335911	1	-	.	ID=g192.t1.intron3;Parent=g192.t1;
OW387023.1_Nowickia_ferox_genome_assembly,_chromosome:_1	AUGUSTUS	CDS	335912	336233	1	-	0	ID=g192.t1.CDS4;Parent=g192.t1;
OW387023.1_Nowickia_ferox_genome_assembly,_chromosome:_1	AUGUSTUS	exon	335912	336233	.	-	.	ID=g192.t1.exon4;Parent=g192.t1;
OW387023.1_Nowickia_ferox_genome_assembly,_chromosome:_1	AUGUSTUS	intron	336234	336412	1	-	.	ID=g192.t1.intron4;Parent=g192.t1;
OW387023.1_Nowickia_ferox_genome_assembly,_chromosome:_1	AUGUSTUS	CDS	336413	336633	1	-	2	ID=g192.t1.CDS5;Parent=g192.t1;
OW387023.1_Nowickia_ferox_genome_assembly,_chromosome:_1	AUGUSTUS	exon	336413	336633	.	-	.	ID=g192.t1.exon5;Parent=g192.t1;
OW387023.1_Nowickia_ferox_genome_assembly,_chromosome:_1	AUGUSTUS	intron	336634	339977	1	-	.	ID=g192.t1.intron5;Parent=g192.t1;
OW387023.1_Nowickia_ferox_genome_assembly,_chromosome:_1	AUGUSTUS	CDS	339978	340446	1	-	0	ID=g192.t1.CDS6;Parent=g192.t1;
OW387023.1_Nowickia_ferox_genome_assembly,_chromosome:_1	AUGUSTUS	exon	339978	340446	.	-	.	ID=g192.t1.exon6;Parent=g192.t1;
OW387023.1_Nowickia_ferox_genome_assembly,_chromosome:_1	AUGUSTUS	start_codon	340444	340446	.	-	0	ID=g192.t1.start1;Parent=g192.t1;
OW387023.1_Nowickia_ferox_genome_assembly,_chromosome:_1	AUGUSTUS	gene	354619	355421	.	-	.	ID=g193;
OW387023.1_Nowickia_ferox_genome_assembly,_chromosome:_1	AUGUSTUS	mRNA	354619	355421	1	-	.	ID=g193.t1;Parent=g193;
OW387023.1_Nowickia_ferox_genome_assembly,_chromosome:_1	AUGUSTUS	stop_codon	354619	354621	.	-	0	ID=g193.t1.stop1;Parent=g193.t1;
OW387023.1_Nowickia_ferox_genome_assembly,_chromosome:_1	AUGUSTUS	CDS	354619	354706	1	-	1	ID=g193.t1.CDS1;Parent=g193.t1;
OW387023.1_Nowickia_ferox_genome_assembly,_chromosome:_1	AUGUSTUS	exon	354619	354706	.	-	.	ID=g193.t1.exon1;Parent=g193.t1;
OW387023.1_Nowickia_ferox_genome_assembly,_chromosome:_1	AUGUSTUS	intron	354707	354775	1	-	.	ID=g193.t1.intron1;Parent=g193.t1;
OW387023.1_Nowickia_ferox_genome_assembly,_chromosome:_1	AUGUSTUS	CDS	354776	355209	1	-	0	ID=g193.t1.CDS2;Parent=g193.t1;
OW387023.1_Nowickia_ferox_genome_assembly,_chromosome:_1	AUGUSTUS	exon	354776	355209	.	-	.	ID=g193.t1.exon2;Parent=g193.t1;
OW387023.1_Nowickia_ferox_genome_assembly,_chromosome:_1	AUGUSTUS	intron	355210	355292	1	-	.	ID=g193.t1.intron2;Parent=g193.t1;
OW387023.1_Nowickia_ferox_genome_assembly,_chromosome:_1	AUGUSTUS	CDS	355293	355421	1	-	0	ID=g193.t1.CDS3;Parent=g193.t1;
OW387023.1_Nowickia_ferox_genome_assembly,_chromosome:_1	AUGUSTUS	exon	355293	355421	.	-	.	ID=g193.t1.exon3;Parent=g193.t1;
OW387023.1_Nowickia_ferox_genome_assembly,_chromosome:_1	AUGUSTUS	start_codon	355419	355421	.	-	0	ID=g193.t1.start1;Parent=g193.t1;
OW387023.1_Nowickia_ferox_genome_assembly,_chromosome:_1	AUGUSTUS	gene	362841	379679	.	-	.	ID=g194;
OW387023.1_Nowickia_ferox_genome_assembly,_chromosome:_1	AUGUSTUS	mRNA	362841	379679	1	-	.	ID=g194.t1;Parent=g194;
OW387023.1_Nowickia_ferox_genome_assembly,_chromosome:_1	AUGUSTUS	stop_codon	362841	362843	.	-	0	ID=g194.t1.stop1;Parent=g194.t1;
OW387023.1_Nowickia_ferox_genome_assembly,_chromosome:_1	AUGUSTUS	CDS	362841	364481	1	-	0	ID=g194.t1.CDS1;Parent=g194.t1;
OW387023.1_Nowickia_ferox_genome_assembly,_chromosome:_1	AUGUSTUS	exon	362841	364481	.	-	.	ID=g194.t1.exon1;Parent=g194.t1;
OW387023.1_Nowickia_ferox_genome_assembly,_chromosome:_1	AUGUSTUS	intron	364482	365973	1	-	.	ID=g194.t1.intron1;Parent=g194.t1;
OW387023.1_Nowickia_ferox_genome_assembly,_chromosome:_1	AUGUSTUS	CDS	365974	366145	1	-	1	ID=g194.t1.CDS2;Parent=g194.t1;
OW387023.1_Nowickia_ferox_genome_assembly,_chromosome:_1	AUGUSTUS	exon	365974	366145	.	-	.	ID=g194.t1.exon2;Parent=g194.t1;
OW387023.1_Nowickia_ferox_genome_assembly,_chromosome:_1	AUGUSTUS	intron	366146	372366	1	-	.	ID=g194.t1.intron2;Parent=g194.t1;
OW387023.1_Nowickia_ferox_genome_assembly,_chromosome:_1	AUGUSTUS	CDS	372367	372479	1	-	0	ID=g194.t1.CDS3;Parent=g194.t1;
OW387023.1_Nowickia_ferox_genome_assembly,_chromosome:_1	AUGUSTUS	exon	372367	372479	.	-	.	ID=g194.t1.exon3;Parent=g194.t1;
OW387023.1_Nowickia_ferox_genome_assembly,_chromosome:_1	AUGUSTUS	intron	372480	379481	1	-	.	ID=g194.t1.intron3;Parent=g194.t1;
OW387023.1_Nowickia_ferox_genome_assembly,_chromosome:_1	AUGUSTUS	CDS	379482	379679	1	-	0	ID=g194.t1.CDS4;Parent=g194.t1;
OW387023.1_Nowickia_ferox_genome_assembly,_chromosome:_1	AUGUSTUS	exon	379482	379679	.	-	.	ID=g194.t1.exon4;Parent=g194.t1;
OW387023.1_Nowickia_ferox_genome_assembly,_chromosome:_1	AUGUSTUS	start_codon	379677	379679	.	-	0	ID=g194.t1.start1;Parent=g194.t1;
OW387023.1_Nowickia_ferox_genome_assembly,_chromosome:_1	AUGUSTUS	gene	540149	545510	.	+	.	ID=g195;
OW387023.1_Nowickia_ferox_genome_assembly,_chromosome:_1	AUGUSTUS	mRNA	540149	545510	1	+	.	ID=g195.t1;Parent=g195;
OW387023.1_Nowickia_ferox_genome_assembly,_chromosome:_1	AUGUSTUS	start_codon	540149	540151	.	+	0	ID=g195.t1.start1;Parent=g195.t1;
OW387023.1_Nowickia_ferox_genome_assembly,_chromosome:_1	AUGUSTUS	CDS	540149	540188	1	+	0	ID=g195.t1.CDS1;Parent=g195.t1;
OW387023.1_Nowickia_ferox_genome_assembly,_chromosome:_1	AUGUSTUS	exon	540149	540188	.	+	.	ID=g195.t1.exon1;Parent=g195.t1;
OW387023.1_Nowickia_ferox_genome_assembly,_chromosome:_1	AUGUSTUS	intron	540189	540270	1	+	.	ID=g195.t1.intron1;Parent=g195.t1;
OW387023.1_Nowickia_ferox_genome_assembly,_chromosome:_1	AUGUSTUS	CDS	540271	540443	1	+	2	ID=g195.t1.CDS2;Parent=g195.t1;
OW387023.1_Nowickia_ferox_genome_assembly,_chromosome:_1	AUGUSTUS	exon	540271	540443	.	+	.	ID=g195.t1.exon2;Parent=g195.t1;
OW387023.1_Nowickia_ferox_genome_assembly,_chromosome:_1	AUGUSTUS	intron	540444	540508	1	+	.	ID=g195.t1.intron2;Parent=g195.t1;
OW387023.1_Nowickia_ferox_genome_assembly,_chromosome:_1	AUGUSTUS	CDS	540509	541249	1	+	0	ID=g195.t1.CDS3;Parent=g195.t1;
OW387023.1_Nowickia_ferox_genome_assembly,_chromosome:_1	AUGUSTUS	exon	540509	541249	.	+	.	ID=g195.t1.exon3;Parent=g195.t1;
OW387023.1_Nowickia_ferox_genome_assembly,_chromosome:_1	AUGUSTUS	intron	541250	542415	1	+	.	ID=g195.t1.intron3;Parent=g195.t1;
OW387023.1_Nowickia_ferox_genome_assembly,_chromosome:_1	AUGUSTUS	CDS	542416	542649	1	+	0	ID=g195.t1.CDS4;Parent=g195.t1;
OW387023.1_Nowickia_ferox_genome_assembly,_chromosome:_1	AUGUSTUS	exon	542416	542649	.	+	.	ID=g195.t1.exon4;Parent=g195.t1;
OW387023.1_Nowickia_ferox_genome_assembly,_chromosome:_1	AUGUSTUS	intron	542650	542706	1	+	.	ID=g195.t1.intron4;Parent=g195.t1;
OW387023.1_Nowickia_ferox_genome_assembly,_chromosome:_1	AUGUSTUS	CDS	542707	543145	1	+	0	ID=g195.t1.CDS5;Parent=g195.t1;
OW387023.1_Nowickia_ferox_genome_assembly,_chromosome:_1	AUGUSTUS	exon	542707	543145	.	+	.	ID=g195.t1.exon5;Parent=g195.t1;
OW387023.1_Nowickia_ferox_genome_assembly,_chromosome:_1	AUGUSTUS	intron	543146	543215	1	+	.	ID=g195.t1.intron5;Parent=g195.t1;
OW387023.1_Nowickia_ferox_genome_assembly,_chromosome:_1	AUGUSTUS	CDS	543216	544244	1	+	2	ID=g195.t1.CDS6;Parent=g195.t1;
OW387023.1_Nowickia_ferox_genome_assembly,_chromosome:_1	AUGUSTUS	exon	543216	544244	.	+	.	ID=g195.t1.exon6;Parent=g195.t1;
OW387023.1_Nowickia_ferox_genome_assembly,_chromosome:_1	AUGUSTUS	intron	544245	544318	1	+	.	ID=g195.t1.intron6;Parent=g195.t1;
OW387023.1_Nowickia_ferox_genome_assembly,_chromosome:_1	AUGUSTUS	CDS	544319	544639	1	+	2	ID=g195.t1.CDS7;Parent=g195.t1;
OW387023.1_Nowickia_ferox_genome_assembly,_chromosome:_1	AUGUSTUS	exon	544319	544639	.	+	.	ID=g195.t1.exon7;Parent=g195.t1;
OW387023.1_Nowickia_ferox_genome_assembly,_chromosome:_1	AUGUSTUS	intron	544640	544704	1	+	.	ID=g195.t1.intron7;Parent=g195.t1;
OW387023.1_Nowickia_ferox_genome_assembly,_chromosome:_1	AUGUSTUS	CDS	544705	545510	1	+	2	ID=g195.t1.CDS8;Parent=g195.t1;
OW387023.1_Nowickia_ferox_genome_assembly,_chromosome:_1	AUGUSTUS	exon	544705	545510	.	+	.	ID=g195.t1.exon8;Parent=g195.t1;
OW387023.1_Nowickia_ferox_genome_assembly,_chromosome:_1	AUGUSTUS	stop_codon	545508	545510	.	+	0	ID=g195.t1.stop1;Parent=g195.t1;
OW387023.1_Nowickia_ferox_genome_assembly,_chromosome:_1	AUGUSTUS	gene	551674	557613	.	+	.	ID=g196;
OW387023.1_Nowickia_ferox_genome_assembly,_chromosome:_1	AUGUSTUS	mRNA	551674	557613	1	+	.	ID=g196.t1;Parent=g196;
OW387023.1_Nowickia_ferox_genome_assembly,_chromosome:_1	AUGUSTUS	start_codon	551674	551676	.	+	0	ID=g196.t1.start1;Parent=g196.t1;
OW387023.1_Nowickia_ferox_genome_assembly,_chromosome:_1	AUGUSTUS	CDS	551674	551713	1	+	0	ID=g196.t1.CDS1;Parent=g196.t1;
OW387023.1_Nowickia_ferox_genome_assembly,_chromosome:_1	AUGUSTUS	exon	551674	551713	.	+	.	ID=g196.t1.exon1;Parent=g196.t1;
OW387023.1_Nowickia_ferox_genome_assembly,_chromosome:_1	AUGUSTUS	intron	551714	551779	1	+	.	ID=g196.t1.intron1;Parent=g196.t1;
OW387023.1_Nowickia_ferox_genome_assembly,_chromosome:_1	AUGUSTUS	CDS	551780	551952	1	+	2	ID=g196.t1.CDS2;Parent=g196.t1;
OW387023.1_Nowickia_ferox_genome_assembly,_chromosome:_1	AUGUSTUS	exon	551780	551952	.	+	.	ID=g196.t1.exon2;Parent=g196.t1;
OW387023.1_Nowickia_ferox_genome_assembly,_chromosome:_1	AUGUSTUS	intron	551953	552029	1	+	.	ID=g196.t1.intron2;Parent=g196.t1;
OW387023.1_Nowickia_ferox_genome_assembly,_chromosome:_1	AUGUSTUS	CDS	552030	552758	1	+	0	ID=g196.t1.CDS3;Parent=g196.t1;
OW387023.1_Nowickia_ferox_genome_assembly,_chromosome:_1	AUGUSTUS	exon	552030	552758	.	+	.	ID=g196.t1.exon3;Parent=g196.t1;
OW387023.1_Nowickia_ferox_genome_assembly,_chromosome:_1	AUGUSTUS	intron	552759	554568	1	+	.	ID=g196.t1.intron3;Parent=g196.t1;
OW387023.1_Nowickia_ferox_genome_assembly,_chromosome:_1	AUGUSTUS	CDS	554569	554802	1	+	0	ID=g196.t1.CDS4;Parent=g196.t1;
OW387023.1_Nowickia_ferox_genome_assembly,_chromosome:_1	AUGUSTUS	exon	554569	554802	.	+	.	ID=g196.t1.exon4;Parent=g196.t1;
OW387023.1_Nowickia_ferox_genome_assembly,_chromosome:_1	AUGUSTUS	intron	554803	554871	1	+	.	ID=g196.t1.intron4;Parent=g196.t1;
OW387023.1_Nowickia_ferox_genome_assembly,_chromosome:_1	AUGUSTUS	CDS	554872	556812	1	+	0	ID=g196.t1.CDS5;Parent=g196.t1;
OW387023.1_Nowickia_ferox_genome_assembly,_chromosome:_1	AUGUSTUS	exon	554872	556812	.	+	.	ID=g196.t1.exon5;Parent=g196.t1;
OW387023.1_Nowickia_ferox_genome_assembly,_chromosome:_1	AUGUSTUS	intron	556813	556879	1	+	.	ID=g196.t1.intron5;Parent=g196.t1;
OW387023.1_Nowickia_ferox_genome_assembly,_chromosome:_1	AUGUSTUS	CDS	556880	557357	1	+	0	ID=g196.t1.CDS6;Parent=g196.t1;
OW387023.1_Nowickia_ferox_genome_assembly,_chromosome:_1	AUGUSTUS	exon	556880	557357	.	+	.	ID=g196.t1.exon6;Parent=g196.t1;
OW387023.1_Nowickia_ferox_genome_assembly,_chromosome:_1	AUGUSTUS	intron	557358	557419	1	+	.	ID=g196.t1.intron6;Parent=g196.t1;
OW387023.1_Nowickia_ferox_genome_assembly,_chromosome:_1	AUGUSTUS	CDS	557420	557613	1	+	2	ID=g196.t1.CDS7;Parent=g196.t1;
OW387023.1_Nowickia_ferox_genome_assembly,_chromosome:_1	AUGUSTUS	exon	557420	557613	.	+	.	ID=g196.t1.exon7;Parent=g196.t1;
OW387023.1_Nowickia_ferox_genome_assembly,_chromosome:_1	AUGUSTUS	stop_codon	557611	557613	.	+	0	ID=g196.t1.stop1;Parent=g196.t1;
OW387023.1_Nowickia_ferox_genome_assembly,_chromosome:_1	AUGUSTUS	gene	632520	633471	.	+	.	ID=g197;
OW387023.1_Nowickia_ferox_genome_assembly,_chromosome:_1	AUGUSTUS	mRNA	632520	633471	1	+	.	ID=g197.t1;Parent=g197;
OW387023.1_Nowickia_ferox_genome_assembly,_chromosome:_1	AUGUSTUS	start_codon	632520	632522	.	+	0	ID=g197.t1.start1;Parent=g197.t1;
OW387023.1_Nowickia_ferox_genome_assembly,_chromosome:_1	AUGUSTUS	CDS	632520	632651	1	+	0	ID=g197.t1.CDS1;Parent=g197.t1;
OW387023.1_Nowickia_ferox_genome_assembly,_chromosome:_1	AUGUSTUS	exon	632520	632651	.	+	.	ID=g197.t1.exon1;Parent=g197.t1;
OW387023.1_Nowickia_ferox_genome_assembly,_chromosome:_1	AUGUSTUS	intron	632652	632709	1	+	.	ID=g197.t1.intron1;Parent=g197.t1;
OW387023.1_Nowickia_ferox_genome_assembly,_chromosome:_1	AUGUSTUS	CDS	632710	633143	1	+	0	ID=g197.t1.CDS2;Parent=g197.t1;
OW387023.1_Nowickia_ferox_genome_assembly,_chromosome:_1	AUGUSTUS	exon	632710	633143	.	+	.	ID=g197.t1.exon2;Parent=g197.t1;
OW387023.1_Nowickia_ferox_genome_assembly,_chromosome:_1	AUGUSTUS	intron	633144	633374	1	+	.	ID=g197.t1.intron2;Parent=g197.t1;
OW387023.1_Nowickia_ferox_genome_assembly,_chromosome:_1	AUGUSTUS	CDS	633375	633471	1	+	1	ID=g197.t1.CDS3;Parent=g197.t1;
OW387023.1_Nowickia_ferox_genome_assembly,_chromosome:_1	AUGUSTUS	exon	633375	633471	.	+	.	ID=g197.t1.exon3;Parent=g197.t1;
OW387023.1_Nowickia_ferox_genome_assembly,_chromosome:_1	AUGUSTUS	stop_codon	633469	633471	.	+	0	ID=g197.t1.stop1;Parent=g197.t1;
OW387023.1_Nowickia_ferox_genome_assembly,_chromosome:_1	AUGUSTUS	gene	709396	712027	.	+	.	ID=g198;
OW387023.1_Nowickia_ferox_genome_assembly,_chromosome:_1	AUGUSTUS	mRNA	709396	712027	1	+	.	ID=g198.t1;Parent=g198;
OW387023.1_Nowickia_ferox_genome_assembly,_chromosome:_1	AUGUSTUS	start_codon	709396	709398	.	+	0	ID=g198.t1.start1;Parent=g198.t1;
OW387023.1_Nowickia_ferox_genome_assembly,_chromosome:_1	AUGUSTUS	CDS	709396	709458	1	+	0	ID=g198.t1.CDS1;Parent=g198.t1;
OW387023.1_Nowickia_ferox_genome_assembly,_chromosome:_1	AUGUSTUS	exon	709396	709458	.	+	.	ID=g198.t1.exon1;Parent=g198.t1;
OW387023.1_Nowickia_ferox_genome_assembly,_chromosome:_1	AUGUSTUS	intron	709459	709538	1	+	.	ID=g198.t1.intron1;Parent=g198.t1;
OW387023.1_Nowickia_ferox_genome_assembly,_chromosome:_1	AUGUSTUS	CDS	709539	709965	1	+	0	ID=g198.t1.CDS2;Parent=g198.t1;
OW387023.1_Nowickia_ferox_genome_assembly,_chromosome:_1	AUGUSTUS	exon	709539	709965	.	+	.	ID=g198.t1.exon2;Parent=g198.t1;
OW387023.1_Nowickia_ferox_genome_assembly,_chromosome:_1	AUGUSTUS	intron	709966	710030	1	+	.	ID=g198.t1.intron2;Parent=g198.t1;
OW387023.1_Nowickia_ferox_genome_assembly,_chromosome:_1	AUGUSTUS	CDS	710031	710104	1	+	2	ID=g198.t1.CDS3;Parent=g198.t1;
OW387023.1_Nowickia_ferox_genome_assembly,_chromosome:_1	AUGUSTUS	exon	710031	710104	.	+	.	ID=g198.t1.exon3;Parent=g198.t1;
OW387023.1_Nowickia_ferox_genome_assembly,_chromosome:_1	AUGUSTUS	intron	710105	710174	1	+	.	ID=g198.t1.intron3;Parent=g198.t1;
OW387023.1_Nowickia_ferox_genome_assembly,_chromosome:_1	AUGUSTUS	CDS	710175	710647	1	+	0	ID=g198.t1.CDS4;Parent=g198.t1;
OW387023.1_Nowickia_ferox_genome_assembly,_chromosome:_1	AUGUSTUS	exon	710175	710647	.	+	.	ID=g198.t1.exon4;Parent=g198.t1;
OW387023.1_Nowickia_ferox_genome_assembly,_chromosome:_1	AUGUSTUS	intron	710648	710737	1	+	.	ID=g198.t1.intron4;Parent=g198.t1;
OW387023.1_Nowickia_ferox_genome_assembly,_chromosome:_1	AUGUSTUS	CDS	710738	711140	1	+	1	ID=g198.t1.CDS5;Parent=g198.t1;
OW387023.1_Nowickia_ferox_genome_assembly,_chromosome:_1	AUGUSTUS	exon	710738	711140	.	+	.	ID=g198.t1.exon5;Parent=g198.t1;
OW387023.1_Nowickia_ferox_genome_assembly,_chromosome:_1	AUGUSTUS	intron	711141	711199	1	+	.	ID=g198.t1.intron5;Parent=g198.t1;
OW387023.1_Nowickia_ferox_genome_assembly,_chromosome:_1	AUGUSTUS	CDS	711200	711664	1	+	0	ID=g198.t1.CDS6;Parent=g198.t1;
OW387023.1_Nowickia_ferox_genome_assembly,_chromosome:_1	AUGUSTUS	exon	711200	711664	.	+	.	ID=g198.t1.exon6;Parent=g198.t1;
OW387023.1_Nowickia_ferox_genome_assembly,_chromosome:_1	AUGUSTUS	intron	711665	711733	1	+	.	ID=g198.t1.intron6;Parent=g198.t1;
OW387023.1_Nowickia_ferox_genome_assembly,_chromosome:_1	AUGUSTUS	CDS	711734	711869	1	+	0	ID=g198.t1.CDS7;Parent=g198.t1;
OW387023.1_Nowickia_ferox_genome_assembly,_chromosome:_1	AUGUSTUS	exon	711734	711869	.	+	.	ID=g198.t1.exon7;Parent=g198.t1;
OW387023.1_Nowickia_ferox_genome_assembly,_chromosome:_1	AUGUSTUS	intron	711870	711935	1	+	.	ID=g198.t1.intron7;Parent=g198.t1;
OW387023.1_Nowickia_ferox_genome_assembly,_chromosome:_1	AUGUSTUS	CDS	711936	712027	1	+	2	ID=g198.t1.CDS8;Parent=g198.t1;
OW387023.1_Nowickia_ferox_genome_assembly,_chromosome:_1	AUGUSTUS	exon	711936	712027	.	+	.	ID=g198.t1.exon8;Parent=g198.t1;
OW387023.1_Nowickia_ferox_genome_assembly,_chromosome:_1	AUGUSTUS	stop_codon	712025	712027	.	+	0	ID=g198.t1.stop1;Parent=g198.t1;
OW387023.1_Nowickia_ferox_genome_assembly,_chromosome:_1	AUGUSTUS	gene	713972	715267	.	-	.	ID=g199;
OW387023.1_Nowickia_ferox_genome_assembly,_chromosome:_1	AUGUSTUS	mRNA	713972	715267	1	-	.	ID=g199.t1;Parent=g199;
OW387023.1_Nowickia_ferox_genome_assembly,_chromosome:_1	AUGUSTUS	stop_codon	713972	713974	.	-	0	ID=g199.t1.stop1;Parent=g199.t1;
OW387023.1_Nowickia_ferox_genome_assembly,_chromosome:_1	AUGUSTUS	CDS	713972	715267	1	-	0	ID=g199.t1.CDS1;Parent=g199.t1;
OW387023.1_Nowickia_ferox_genome_assembly,_chromosome:_1	AUGUSTUS	exon	713972	715267	.	-	.	ID=g199.t1.exon1;Parent=g199.t1;
OW387023.1_Nowickia_ferox_genome_assembly,_chromosome:_1	AUGUSTUS	start_codon	715265	715267	.	-	0	ID=g199.t1.start1;Parent=g199.t1;
OW387023.1_Nowickia_ferox_genome_assembly,_chromosome:_1	AUGUSTUS	gene	742442	752024	.	+	.	ID=g200;
OW387023.1_Nowickia_ferox_genome_assembly,_chromosome:_1	AUGUSTUS	mRNA	742442	752024	1	+	.	ID=g200.t1;Parent=g200;
OW387023.1_Nowickia_ferox_genome_assembly,_chromosome:_1	AUGUSTUS	start_codon	742442	742444	.	+	0	ID=g200.t1.start1;Parent=g200.t1;
OW387023.1_Nowickia_ferox_genome_assembly,_chromosome:_1	AUGUSTUS	CDS	742442	743025	1	+	0	ID=g200.t1.CDS1;Parent=g200.t1;
OW387023.1_Nowickia_ferox_genome_assembly,_chromosome:_1	AUGUSTUS	exon	742442	743025	.	+	.	ID=g200.t1.exon1;Parent=g200.t1;
OW387023.1_Nowickia_ferox_genome_assembly,_chromosome:_1	AUGUSTUS	intron	743026	745672	1	+	.	ID=g200.t1.intron1;Parent=g200.t1;
OW387023.1_Nowickia_ferox_genome_assembly,_chromosome:_1	AUGUSTUS	CDS	745673	745792	1	+	1	ID=g200.t1.CDS2;Parent=g200.t1;
OW387023.1_Nowickia_ferox_genome_assembly,_chromosome:_1	AUGUSTUS	exon	745673	745792	.	+	.	ID=g200.t1.exon2;Parent=g200.t1;
OW387023.1_Nowickia_ferox_genome_assembly,_chromosome:_1	AUGUSTUS	intron	745793	745879	1	+	.	ID=g200.t1.intron2;Parent=g200.t1;
OW387023.1_Nowickia_ferox_genome_assembly,_chromosome:_1	AUGUSTUS	CDS	745880	746312	1	+	1	ID=g200.t1.CDS3;Parent=g200.t1;
OW387023.1_Nowickia_ferox_genome_assembly,_chromosome:_1	AUGUSTUS	exon	745880	746312	.	+	.	ID=g200.t1.exon3;Parent=g200.t1;
OW387023.1_Nowickia_ferox_genome_assembly,_chromosome:_1	AUGUSTUS	intron	746313	747664	1	+	.	ID=g200.t1.intron3;Parent=g200.t1;
OW387023.1_Nowickia_ferox_genome_assembly,_chromosome:_1	AUGUSTUS	CDS	747665	747781	1	+	0	ID=g200.t1.CDS4;Parent=g200.t1;
OW387023.1_Nowickia_ferox_genome_assembly,_chromosome:_1	AUGUSTUS	exon	747665	747781	.	+	.	ID=g200.t1.exon4;Parent=g200.t1;
OW387023.1_Nowickia_ferox_genome_assembly,_chromosome:_1	AUGUSTUS	intron	747782	747851	1	+	.	ID=g200.t1.intron4;Parent=g200.t1;
OW387023.1_Nowickia_ferox_genome_assembly,_chromosome:_1	AUGUSTUS	CDS	747852	747983	1	+	0	ID=g200.t1.CDS5;Parent=g200.t1;
OW387023.1_Nowickia_ferox_genome_assembly,_chromosome:_1	AUGUSTUS	exon	747852	747983	.	+	.	ID=g200.t1.exon5;Parent=g200.t1;
OW387023.1_Nowickia_ferox_genome_assembly,_chromosome:_1	AUGUSTUS	intron	747984	748039	1	+	.	ID=g200.t1.intron5;Parent=g200.t1;
OW387023.1_Nowickia_ferox_genome_assembly,_chromosome:_1	AUGUSTUS	CDS	748040	748299	1	+	0	ID=g200.t1.CDS6;Parent=g200.t1;
OW387023.1_Nowickia_ferox_genome_assembly,_chromosome:_1	AUGUSTUS	exon	748040	748299	.	+	.	ID=g200.t1.exon6;Parent=g200.t1;
OW387023.1_Nowickia_ferox_genome_assembly,_chromosome:_1	AUGUSTUS	intron	748300	748402	1	+	.	ID=g200.t1.intron6;Parent=g200.t1;
OW387023.1_Nowickia_ferox_genome_assembly,_chromosome:_1	AUGUSTUS	CDS	748403	748544	1	+	1	ID=g200.t1.CDS7;Parent=g200.t1;
OW387023.1_Nowickia_ferox_genome_assembly,_chromosome:_1	AUGUSTUS	exon	748403	748544	.	+	.	ID=g200.t1.exon7;Parent=g200.t1;
OW387023.1_Nowickia_ferox_genome_assembly,_chromosome:_1	AUGUSTUS	intron	748545	748619	1	+	.	ID=g200.t1.intron7;Parent=g200.t1;
OW387023.1_Nowickia_ferox_genome_assembly,_chromosome:_1	AUGUSTUS	CDS	748620	748769	1	+	0	ID=g200.t1.CDS8;Parent=g200.t1;
OW387023.1_Nowickia_ferox_genome_assembly,_chromosome:_1	AUGUSTUS	exon	748620	748769	.	+	.	ID=g200.t1.exon8;Parent=g200.t1;
OW387023.1_Nowickia_ferox_genome_assembly,_chromosome:_1	AUGUSTUS	intron	748770	748874	1	+	.	ID=g200.t1.intron8;Parent=g200.t1;
OW387023.1_Nowickia_ferox_genome_assembly,_chromosome:_1	AUGUSTUS	CDS	748875	749052	1	+	0	ID=g200.t1.CDS9;Parent=g200.t1;
OW387023.1_Nowickia_ferox_genome_assembly,_chromosome:_1	AUGUSTUS	exon	748875	749052	.	+	.	ID=g200.t1.exon9;Parent=g200.t1;
OW387023.1_Nowickia_ferox_genome_assembly,_chromosome:_1	AUGUSTUS	intron	749053	749109	1	+	.	ID=g200.t1.intron9;Parent=g200.t1;
OW387023.1_Nowickia_ferox_genome_assembly,_chromosome:_1	AUGUSTUS	CDS	749110	752024	1	+	2	ID=g200.t1.CDS10;Parent=g200.t1;
OW387023.1_Nowickia_ferox_genome_assembly,_chromosome:_1	AUGUSTUS	exon	749110	752024	.	+	.	ID=g200.t1.exon10;Parent=g200.t1;
OW387023.1_Nowickia_ferox_genome_assembly,_chromosome:_1	AUGUSTUS	stop_codon	752022	752024	.	+	0	ID=g200.t1.stop1;Parent=g200.t1;
OW387023.1_Nowickia_ferox_genome_assembly,_chromosome:_1	AUGUSTUS	gene	764153	781951	.	-	.	ID=g201;
OW387023.1_Nowickia_ferox_genome_assembly,_chromosome:_1	AUGUSTUS	mRNA	764153	781951	1	-	.	ID=g201.t1;Parent=g201;
OW387023.1_Nowickia_ferox_genome_assembly,_chromosome:_1	AUGUSTUS	stop_codon	764153	764155	.	-	0	ID=g201.t1.stop1;Parent=g201.t1;
OW387023.1_Nowickia_ferox_genome_assembly,_chromosome:_1	AUGUSTUS	CDS	764153	765156	1	-	2	ID=g201.t1.CDS1;Parent=g201.t1;
OW387023.1_Nowickia_ferox_genome_assembly,_chromosome:_1	AUGUSTUS	exon	764153	765156	.	-	.	ID=g201.t1.exon1;Parent=g201.t1;
OW387023.1_Nowickia_ferox_genome_assembly,_chromosome:_1	AUGUSTUS	intron	765157	765221	1	-	.	ID=g201.t1.intron1;Parent=g201.t1;
OW387023.1_Nowickia_ferox_genome_assembly,_chromosome:_1	AUGUSTUS	CDS	765222	765441	1	-	0	ID=g201.t1.CDS2;Parent=g201.t1;
OW387023.1_Nowickia_ferox_genome_assembly,_chromosome:_1	AUGUSTUS	exon	765222	765441	.	-	.	ID=g201.t1.exon2;Parent=g201.t1;
OW387023.1_Nowickia_ferox_genome_assembly,_chromosome:_1	AUGUSTUS	intron	765442	767616	1	-	.	ID=g201.t1.intron2;Parent=g201.t1;
OW387023.1_Nowickia_ferox_genome_assembly,_chromosome:_1	AUGUSTUS	CDS	767617	768777	1	-	0	ID=g201.t1.CDS3;Parent=g201.t1;
OW387023.1_Nowickia_ferox_genome_assembly,_chromosome:_1	AUGUSTUS	exon	767617	768777	.	-	.	ID=g201.t1.exon3;Parent=g201.t1;
OW387023.1_Nowickia_ferox_genome_assembly,_chromosome:_1	AUGUSTUS	intron	768778	769340	1	-	.	ID=g201.t1.intron3;Parent=g201.t1;
OW387023.1_Nowickia_ferox_genome_assembly,_chromosome:_1	AUGUSTUS	CDS	769341	769614	1	-	1	ID=g201.t1.CDS4;Parent=g201.t1;
OW387023.1_Nowickia_ferox_genome_assembly,_chromosome:_1	AUGUSTUS	exon	769341	769614	.	-	.	ID=g201.t1.exon4;Parent=g201.t1;
OW387023.1_Nowickia_ferox_genome_assembly,_chromosome:_1	AUGUSTUS	intron	769615	769692	1	-	.	ID=g201.t1.intron4;Parent=g201.t1;
OW387023.1_Nowickia_ferox_genome_assembly,_chromosome:_1	AUGUSTUS	CDS	769693	769863	1	-	1	ID=g201.t1.CDS5;Parent=g201.t1;
OW387023.1_Nowickia_ferox_genome_assembly,_chromosome:_1	AUGUSTUS	exon	769693	769863	.	-	.	ID=g201.t1.exon5;Parent=g201.t1;
OW387023.1_Nowickia_ferox_genome_assembly,_chromosome:_1	AUGUSTUS	intron	769864	769996	1	-	.	ID=g201.t1.intron5;Parent=g201.t1;
OW387023.1_Nowickia_ferox_genome_assembly,_chromosome:_1	AUGUSTUS	CDS	769997	770256	1	-	0	ID=g201.t1.CDS6;Parent=g201.t1;
OW387023.1_Nowickia_ferox_genome_assembly,_chromosome:_1	AUGUSTUS	exon	769997	770256	.	-	.	ID=g201.t1.exon6;Parent=g201.t1;
OW387023.1_Nowickia_ferox_genome_assembly,_chromosome:_1	AUGUSTUS	intron	770257	770744	1	-	.	ID=g201.t1.intron6;Parent=g201.t1;
OW387023.1_Nowickia_ferox_genome_assembly,_chromosome:_1	AUGUSTUS	CDS	770745	772685	1	-	0	ID=g201.t1.CDS7;Parent=g201.t1;
OW387023.1_Nowickia_ferox_genome_assembly,_chromosome:_1	AUGUSTUS	exon	770745	772685	.	-	.	ID=g201.t1.exon7;Parent=g201.t1;
OW387023.1_Nowickia_ferox_genome_assembly,_chromosome:_1	AUGUSTUS	intron	772686	772746	1	-	.	ID=g201.t1.intron7;Parent=g201.t1;
OW387023.1_Nowickia_ferox_genome_assembly,_chromosome:_1	AUGUSTUS	CDS	772747	773061	1	-	0	ID=g201.t1.CDS8;Parent=g201.t1;
OW387023.1_Nowickia_ferox_genome_assembly,_chromosome:_1	AUGUSTUS	exon	772747	773061	.	-	.	ID=g201.t1.exon8;Parent=g201.t1;
OW387023.1_Nowickia_ferox_genome_assembly,_chromosome:_1	AUGUSTUS	intron	773062	773164	1	-	.	ID=g201.t1.intron8;Parent=g201.t1;
OW387023.1_Nowickia_ferox_genome_assembly,_chromosome:_1	AUGUSTUS	CDS	773165	773261	1	-	1	ID=g201.t1.CDS9;Parent=g201.t1;
OW387023.1_Nowickia_ferox_genome_assembly,_chromosome:_1	AUGUSTUS	exon	773165	773261	.	-	.	ID=g201.t1.exon9;Parent=g201.t1;
OW387023.1_Nowickia_ferox_genome_assembly,_chromosome:_1	AUGUSTUS	intron	773262	774615	1	-	.	ID=g201.t1.intron9;Parent=g201.t1;
OW387023.1_Nowickia_ferox_genome_assembly,_chromosome:_1	AUGUSTUS	CDS	774616	775423	1	-	2	ID=g201.t1.CDS10;Parent=g201.t1;
OW387023.1_Nowickia_ferox_genome_assembly,_chromosome:_1	AUGUSTUS	exon	774616	775423	.	-	.	ID=g201.t1.exon10;Parent=g201.t1;
OW387023.1_Nowickia_ferox_genome_assembly,_chromosome:_1	AUGUSTUS	intron	775424	775491	1	-	.	ID=g201.t1.intron10;Parent=g201.t1;
OW387023.1_Nowickia_ferox_genome_assembly,_chromosome:_1	AUGUSTUS	CDS	775492	775738	1	-	0	ID=g201.t1.CDS11;Parent=g201.t1;
OW387023.1_Nowickia_ferox_genome_assembly,_chromosome:_1	AUGUSTUS	exon	775492	775738	.	-	.	ID=g201.t1.exon11;Parent=g201.t1;
OW387023.1_Nowickia_ferox_genome_assembly,_chromosome:_1	AUGUSTUS	intron	775739	778526	1	-	.	ID=g201.t1.intron11;Parent=g201.t1;
OW387023.1_Nowickia_ferox_genome_assembly,_chromosome:_1	AUGUSTUS	CDS	778527	778586	1	-	0	ID=g201.t1.CDS12;Parent=g201.t1;
OW387023.1_Nowickia_ferox_genome_assembly,_chromosome:_1	AUGUSTUS	exon	778527	778586	.	-	.	ID=g201.t1.exon12;Parent=g201.t1;
OW387023.1_Nowickia_ferox_genome_assembly,_chromosome:_1	AUGUSTUS	intron	778587	781526	1	-	.	ID=g201.t1.intron12;Parent=g201.t1;
OW387023.1_Nowickia_ferox_genome_assembly,_chromosome:_1	AUGUSTUS	CDS	781527	781556	1	-	0	ID=g201.t1.CDS13;Parent=g201.t1;
OW387023.1_Nowickia_ferox_genome_assembly,_chromosome:_1	AUGUSTUS	exon	781527	781556	.	-	.	ID=g201.t1.exon13;Parent=g201.t1;
OW387023.1_Nowickia_ferox_genome_assembly,_chromosome:_1	AUGUSTUS	intron	781557	781637	1	-	.	ID=g201.t1.intron13;Parent=g201.t1;
OW387023.1_Nowickia_ferox_genome_assembly,_chromosome:_1	AUGUSTUS	CDS	781638	781696	1	-	2	ID=g201.t1.CDS14;Parent=g201.t1;
OW387023.1_Nowickia_ferox_genome_assembly,_chromosome:_1	AUGUSTUS	exon	781638	781696	.	-	.	ID=g201.t1.exon14;Parent=g201.t1;
OW387023.1_Nowickia_ferox_genome_assembly,_chromosome:_1	AUGUSTUS	intron	781697	781908	1	-	.	ID=g201.t1.intron14;Parent=g201.t1;
OW387023.1_Nowickia_ferox_genome_assembly,_chromosome:_1	AUGUSTUS	CDS	781909	781951	1	-	0	ID=g201.t1.CDS15;Parent=g201.t1;
OW387023.1_Nowickia_ferox_genome_assembly,_chromosome:_1	AUGUSTUS	exon	781909	781951	.	-	.	ID=g201.t1.exon15;Parent=g201.t1;
OW387023.1_Nowickia_ferox_genome_assembly,_chromosome:_1	AUGUSTUS	start_codon	781949	781951	.	-	0	ID=g201.t1.start1;Parent=g201.t1;
OW387023.1_Nowickia_ferox_genome_assembly,_chromosome:_1	AUGUSTUS	gene	782273	783240	.	+	.	ID=g202;
OW387023.1_Nowickia_ferox_genome_assembly,_chromosome:_1	AUGUSTUS	mRNA	782273	783240	1	+	.	ID=g202.t1;Parent=g202;
OW387023.1_Nowickia_ferox_genome_assembly,_chromosome:_1	AUGUSTUS	start_codon	782273	782275	.	+	0	ID=g202.t1.start1;Parent=g202.t1;
OW387023.1_Nowickia_ferox_genome_assembly,_chromosome:_1	AUGUSTUS	CDS	782273	782926	1	+	0	ID=g202.t1.CDS1;Parent=g202.t1;
OW387023.1_Nowickia_ferox_genome_assembly,_chromosome:_1	AUGUSTUS	exon	782273	782926	.	+	.	ID=g202.t1.exon1;Parent=g202.t1;
OW387023.1_Nowickia_ferox_genome_assembly,_chromosome:_1	AUGUSTUS	intron	782927	782988	1	+	.	ID=g202.t1.intron1;Parent=g202.t1;
OW387023.1_Nowickia_ferox_genome_assembly,_chromosome:_1	AUGUSTUS	CDS	782989	783240	1	+	0	ID=g202.t1.CDS2;Parent=g202.t1;
OW387023.1_Nowickia_ferox_genome_assembly,_chromosome:_1	AUGUSTUS	exon	782989	783240	.	+	.	ID=g202.t1.exon2;Parent=g202.t1;
OW387023.1_Nowickia_ferox_genome_assembly,_chromosome:_1	AUGUSTUS	stop_codon	783238	783240	.	+	0	ID=g202.t1.stop1;Parent=g202.t1;
OW387023.1_Nowickia_ferox_genome_assembly,_chromosome:_1	AUGUSTUS	gene	785454	801159	.	+	.	ID=g203;
OW387023.1_Nowickia_ferox_genome_assembly,_chromosome:_1	AUGUSTUS	mRNA	785454	801159	1	+	.	ID=g203.t1;Parent=g203;
OW387023.1_Nowickia_ferox_genome_assembly,_chromosome:_1	AUGUSTUS	start_codon	785454	785456	.	+	0	ID=g203.t1.start1;Parent=g203.t1;
OW387023.1_Nowickia_ferox_genome_assembly,_chromosome:_1	AUGUSTUS	CDS	785454	785594	1	+	0	ID=g203.t1.CDS1;Parent=g203.t1;
OW387023.1_Nowickia_ferox_genome_assembly,_chromosome:_1	AUGUSTUS	exon	785454	785594	.	+	.	ID=g203.t1.exon1;Parent=g203.t1;
OW387023.1_Nowickia_ferox_genome_assembly,_chromosome:_1	AUGUSTUS	intron	785595	785761	1	+	.	ID=g203.t1.intron1;Parent=g203.t1;
OW387023.1_Nowickia_ferox_genome_assembly,_chromosome:_1	AUGUSTUS	CDS	785762	785856	1	+	0	ID=g203.t1.CDS2;Parent=g203.t1;
OW387023.1_Nowickia_ferox_genome_assembly,_chromosome:_1	AUGUSTUS	exon	785762	785856	.	+	.	ID=g203.t1.exon2;Parent=g203.t1;
OW387023.1_Nowickia_ferox_genome_assembly,_chromosome:_1	AUGUSTUS	intron	785857	794242	1	+	.	ID=g203.t1.intron2;Parent=g203.t1;
OW387023.1_Nowickia_ferox_genome_assembly,_chromosome:_1	AUGUSTUS	CDS	794243	794306	1	+	1	ID=g203.t1.CDS3;Parent=g203.t1;
OW387023.1_Nowickia_ferox_genome_assembly,_chromosome:_1	AUGUSTUS	exon	794243	794306	.	+	.	ID=g203.t1.exon3;Parent=g203.t1;
OW387023.1_Nowickia_ferox_genome_assembly,_chromosome:_1	AUGUSTUS	intron	794307	794391	1	+	.	ID=g203.t1.intron3;Parent=g203.t1;
OW387023.1_Nowickia_ferox_genome_assembly,_chromosome:_1	AUGUSTUS	CDS	794392	794436	1	+	0	ID=g203.t1.CDS4;Parent=g203.t1;
OW387023.1_Nowickia_ferox_genome_assembly,_chromosome:_1	AUGUSTUS	exon	794392	794436	.	+	.	ID=g203.t1.exon4;Parent=g203.t1;
OW387023.1_Nowickia_ferox_genome_assembly,_chromosome:_1	AUGUSTUS	intron	794437	794507	1	+	.	ID=g203.t1.intron4;Parent=g203.t1;
OW387023.1_Nowickia_ferox_genome_assembly,_chromosome:_1	AUGUSTUS	CDS	794508	794645	1	+	0	ID=g203.t1.CDS5;Parent=g203.t1;
OW387023.1_Nowickia_ferox_genome_assembly,_chromosome:_1	AUGUSTUS	exon	794508	794645	.	+	.	ID=g203.t1.exon5;Parent=g203.t1;
OW387023.1_Nowickia_ferox_genome_assembly,_chromosome:_1	AUGUSTUS	intron	794646	797220	1	+	.	ID=g203.t1.intron5;Parent=g203.t1;
OW387023.1_Nowickia_ferox_genome_assembly,_chromosome:_1	AUGUSTUS	CDS	797221	797253	1	+	0	ID=g203.t1.CDS6;Parent=g203.t1;
OW387023.1_Nowickia_ferox_genome_assembly,_chromosome:_1	AUGUSTUS	exon	797221	797253	.	+	.	ID=g203.t1.exon6;Parent=g203.t1;
OW387023.1_Nowickia_ferox_genome_assembly,_chromosome:_1	AUGUSTUS	intron	797254	798340	1	+	.	ID=g203.t1.intron6;Parent=g203.t1;
OW387023.1_Nowickia_ferox_genome_assembly,_chromosome:_1	AUGUSTUS	CDS	798341	798547	1	+	0	ID=g203.t1.CDS7;Parent=g203.t1;
OW387023.1_Nowickia_ferox_genome_assembly,_chromosome:_1	AUGUSTUS	exon	798341	798547	.	+	.	ID=g203.t1.exon7;Parent=g203.t1;
OW387023.1_Nowickia_ferox_genome_assembly,_chromosome:_1	AUGUSTUS	intron	798548	798608	1	+	.	ID=g203.t1.intron7;Parent=g203.t1;
OW387023.1_Nowickia_ferox_genome_assembly,_chromosome:_1	AUGUSTUS	CDS	798609	798704	1	+	0	ID=g203.t1.CDS8;Parent=g203.t1;
OW387023.1_Nowickia_ferox_genome_assembly,_chromosome:_1	AUGUSTUS	exon	798609	798704	.	+	.	ID=g203.t1.exon8;Parent=g203.t1;
OW387023.1_Nowickia_ferox_genome_assembly,_chromosome:_1	AUGUSTUS	intron	798705	799225	1	+	.	ID=g203.t1.intron8;Parent=g203.t1;
OW387023.1_Nowickia_ferox_genome_assembly,_chromosome:_1	AUGUSTUS	CDS	799226	799282	1	+	0	ID=g203.t1.CDS9;Parent=g203.t1;
OW387023.1_Nowickia_ferox_genome_assembly,_chromosome:_1	AUGUSTUS	exon	799226	799282	.	+	.	ID=g203.t1.exon9;Parent=g203.t1;
OW387023.1_Nowickia_ferox_genome_assembly,_chromosome:_1	AUGUSTUS	intron	799283	799453	1	+	.	ID=g203.t1.intron9;Parent=g203.t1;
OW387023.1_Nowickia_ferox_genome_assembly,_chromosome:_1	AUGUSTUS	CDS	799454	799636	1	+	0	ID=g203.t1.CDS10;Parent=g203.t1;
OW387023.1_Nowickia_ferox_genome_assembly,_chromosome:_1	AUGUSTUS	exon	799454	799636	.	+	.	ID=g203.t1.exon10;Parent=g203.t1;
OW387023.1_Nowickia_ferox_genome_assembly,_chromosome:_1	AUGUSTUS	intron	799637	799704	1	+	.	ID=g203.t1.intron10;Parent=g203.t1;
OW387023.1_Nowickia_ferox_genome_assembly,_chromosome:_1	AUGUSTUS	CDS	799705	799979	1	+	0	ID=g203.t1.CDS11;Parent=g203.t1;
OW387023.1_Nowickia_ferox_genome_assembly,_chromosome:_1	AUGUSTUS	exon	799705	799979	.	+	.	ID=g203.t1.exon11;Parent=g203.t1;
OW387023.1_Nowickia_ferox_genome_assembly,_chromosome:_1	AUGUSTUS	intron	799980	800045	1	+	.	ID=g203.t1.intron11;Parent=g203.t1;
OW387023.1_Nowickia_ferox_genome_assembly,_chromosome:_1	AUGUSTUS	CDS	800046	800719	1	+	1	ID=g203.t1.CDS12;Parent=g203.t1;
OW387023.1_Nowickia_ferox_genome_assembly,_chromosome:_1	AUGUSTUS	exon	800046	800719	.	+	.	ID=g203.t1.exon12;Parent=g203.t1;
OW387023.1_Nowickia_ferox_genome_assembly,_chromosome:_1	AUGUSTUS	intron	800720	800777	1	+	.	ID=g203.t1.intron12;Parent=g203.t1;
OW387023.1_Nowickia_ferox_genome_assembly,_chromosome:_1	AUGUSTUS	CDS	800778	800977	1	+	2	ID=g203.t1.CDS13;Parent=g203.t1;
OW387023.1_Nowickia_ferox_genome_assembly,_chromosome:_1	AUGUSTUS	exon	800778	800977	.	+	.	ID=g203.t1.exon13;Parent=g203.t1;
OW387023.1_Nowickia_ferox_genome_assembly,_chromosome:_1	AUGUSTUS	intron	800978	801051	1	+	.	ID=g203.t1.intron13;Parent=g203.t1;
OW387023.1_Nowickia_ferox_genome_assembly,_chromosome:_1	AUGUSTUS	CDS	801052	801159	1	+	0	ID=g203.t1.CDS14;Parent=g203.t1;
OW387023.1_Nowickia_ferox_genome_assembly,_chromosome:_1	AUGUSTUS	exon	801052	801159	.	+	.	ID=g203.t1.exon14;Parent=g203.t1;
OW387023.1_Nowickia_ferox_genome_assembly,_chromosome:_1	AUGUSTUS	stop_codon	801157	801159	.	+	0	ID=g203.t1.stop1;Parent=g203.t1;
OW387023.1_Nowickia_ferox_genome_assembly,_chromosome:_1	AUGUSTUS	mRNA	785454	801159	1	+	.	ID=g203.t2;Parent=g203;
OW387023.1_Nowickia_ferox_genome_assembly,_chromosome:_1	AUGUSTUS	start_codon	785454	785456	.	+	0	ID=g203.t2.start1;Parent=g203.t2;
OW387023.1_Nowickia_ferox_genome_assembly,_chromosome:_1	AUGUSTUS	CDS	785454	785489	1	+	0	ID=g203.t2.CDS1;Parent=g203.t2;
OW387023.1_Nowickia_ferox_genome_assembly,_chromosome:_1	AUGUSTUS	exon	785454	785489	.	+	.	ID=g203.t2.exon1;Parent=g203.t2;
OW387023.1_Nowickia_ferox_genome_assembly,_chromosome:_1	AUGUSTUS	intron	785490	785761	1	+	.	ID=g203.t2.intron1;Parent=g203.t2;
OW387023.1_Nowickia_ferox_genome_assembly,_chromosome:_1	AUGUSTUS	CDS	785762	785856	1	+	0	ID=g203.t2.CDS2;Parent=g203.t2;
OW387023.1_Nowickia_ferox_genome_assembly,_chromosome:_1	AUGUSTUS	exon	785762	785856	.	+	.	ID=g203.t2.exon2;Parent=g203.t2;
OW387023.1_Nowickia_ferox_genome_assembly,_chromosome:_1	AUGUSTUS	intron	785857	794242	1	+	.	ID=g203.t2.intron2;Parent=g203.t2;
OW387023.1_Nowickia_ferox_genome_assembly,_chromosome:_1	AUGUSTUS	CDS	794243	794306	1	+	1	ID=g203.t2.CDS3;Parent=g203.t2;
OW387023.1_Nowickia_ferox_genome_assembly,_chromosome:_1	AUGUSTUS	exon	794243	794306	.	+	.	ID=g203.t2.exon3;Parent=g203.t2;
OW387023.1_Nowickia_ferox_genome_assembly,_chromosome:_1	AUGUSTUS	intron	794307	794391	1	+	.	ID=g203.t2.intron3;Parent=g203.t2;
OW387023.1_Nowickia_ferox_genome_assembly,_chromosome:_1	AUGUSTUS	CDS	794392	794436	1	+	0	ID=g203.t2.CDS4;Parent=g203.t2;
OW387023.1_Nowickia_ferox_genome_assembly,_chromosome:_1	AUGUSTUS	exon	794392	794436	.	+	.	ID=g203.t2.exon4;Parent=g203.t2;
OW387023.1_Nowickia_ferox_genome_assembly,_chromosome:_1	AUGUSTUS	intron	794437	794507	1	+	.	ID=g203.t2.intron4;Parent=g203.t2;
OW387023.1_Nowickia_ferox_genome_assembly,_chromosome:_1	AUGUSTUS	CDS	794508	794645	1	+	0	ID=g203.t2.CDS5;Parent=g203.t2;
OW387023.1_Nowickia_ferox_genome_assembly,_chromosome:_1	AUGUSTUS	exon	794508	794645	.	+	.	ID=g203.t2.exon5;Parent=g203.t2;
OW387023.1_Nowickia_ferox_genome_assembly,_chromosome:_1	AUGUSTUS	intron	794646	797223	1	+	.	ID=g203.t2.intron5;Parent=g203.t2;
OW387023.1_Nowickia_ferox_genome_assembly,_chromosome:_1	AUGUSTUS	CDS	797224	797253	1	+	0	ID=g203.t2.CDS6;Parent=g203.t2;
OW387023.1_Nowickia_ferox_genome_assembly,_chromosome:_1	AUGUSTUS	exon	797224	797253	.	+	.	ID=g203.t2.exon6;Parent=g203.t2;
OW387023.1_Nowickia_ferox_genome_assembly,_chromosome:_1	AUGUSTUS	intron	797254	798340	1	+	.	ID=g203.t2.intron6;Parent=g203.t2;
OW387023.1_Nowickia_ferox_genome_assembly,_chromosome:_1	AUGUSTUS	CDS	798341	798547	1	+	0	ID=g203.t2.CDS7;Parent=g203.t2;
OW387023.1_Nowickia_ferox_genome_assembly,_chromosome:_1	AUGUSTUS	exon	798341	798547	.	+	.	ID=g203.t2.exon7;Parent=g203.t2;
OW387023.1_Nowickia_ferox_genome_assembly,_chromosome:_1	AUGUSTUS	intron	798548	798608	1	+	.	ID=g203.t2.intron7;Parent=g203.t2;
OW387023.1_Nowickia_ferox_genome_assembly,_chromosome:_1	AUGUSTUS	CDS	798609	798704	1	+	0	ID=g203.t2.CDS8;Parent=g203.t2;
OW387023.1_Nowickia_ferox_genome_assembly,_chromosome:_1	AUGUSTUS	exon	798609	798704	.	+	.	ID=g203.t2.exon8;Parent=g203.t2;
OW387023.1_Nowickia_ferox_genome_assembly,_chromosome:_1	AUGUSTUS	intron	798705	799225	1	+	.	ID=g203.t2.intron8;Parent=g203.t2;
OW387023.1_Nowickia_ferox_genome_assembly,_chromosome:_1	AUGUSTUS	CDS	799226	799282	1	+	0	ID=g203.t2.CDS9;Parent=g203.t2;
OW387023.1_Nowickia_ferox_genome_assembly,_chromosome:_1	AUGUSTUS	exon	799226	799282	.	+	.	ID=g203.t2.exon9;Parent=g203.t2;
OW387023.1_Nowickia_ferox_genome_assembly,_chromosome:_1	AUGUSTUS	intron	799283	799453	1	+	.	ID=g203.t2.intron9;Parent=g203.t2;
OW387023.1_Nowickia_ferox_genome_assembly,_chromosome:_1	AUGUSTUS	CDS	799454	799636	1	+	0	ID=g203.t2.CDS10;Parent=g203.t2;
OW387023.1_Nowickia_ferox_genome_assembly,_chromosome:_1	AUGUSTUS	exon	799454	799636	.	+	.	ID=g203.t2.exon10;Parent=g203.t2;
OW387023.1_Nowickia_ferox_genome_assembly,_chromosome:_1	AUGUSTUS	intron	799637	799704	1	+	.	ID=g203.t2.intron10;Parent=g203.t2;
OW387023.1_Nowickia_ferox_genome_assembly,_chromosome:_1	AUGUSTUS	CDS	799705	799979	1	+	0	ID=g203.t2.CDS11;Parent=g203.t2;
OW387023.1_Nowickia_ferox_genome_assembly,_chromosome:_1	AUGUSTUS	exon	799705	799979	.	+	.	ID=g203.t2.exon11;Parent=g203.t2;
OW387023.1_Nowickia_ferox_genome_assembly,_chromosome:_1	AUGUSTUS	intron	799980	800045	1	+	.	ID=g203.t2.intron11;Parent=g203.t2;
OW387023.1_Nowickia_ferox_genome_assembly,_chromosome:_1	AUGUSTUS	CDS	800046	800719	1	+	1	ID=g203.t2.CDS12;Parent=g203.t2;
OW387023.1_Nowickia_ferox_genome_assembly,_chromosome:_1	AUGUSTUS	exon	800046	800719	.	+	.	ID=g203.t2.exon12;Parent=g203.t2;
OW387023.1_Nowickia_ferox_genome_assembly,_chromosome:_1	AUGUSTUS	intron	800720	800777	1	+	.	ID=g203.t2.intron12;Parent=g203.t2;
OW387023.1_Nowickia_ferox_genome_assembly,_chromosome:_1	AUGUSTUS	CDS	800778	800977	1	+	2	ID=g203.t2.CDS13;Parent=g203.t2;
OW387023.1_Nowickia_ferox_genome_assembly,_chromosome:_1	AUGUSTUS	exon	800778	800977	.	+	.	ID=g203.t2.exon13;Parent=g203.t2;
OW387023.1_Nowickia_ferox_genome_assembly,_chromosome:_1	AUGUSTUS	intron	800978	801051	1	+	.	ID=g203.t2.intron13;Parent=g203.t2;
OW387023.1_Nowickia_ferox_genome_assembly,_chromosome:_1	AUGUSTUS	CDS	801052	801159	1	+	0	ID=g203.t2.CDS14;Parent=g203.t2;
OW387023.1_Nowickia_ferox_genome_assembly,_chromosome:_1	AUGUSTUS	exon	801052	801159	.	+	.	ID=g203.t2.exon14;Parent=g203.t2;
OW387023.1_Nowickia_ferox_genome_assembly,_chromosome:_1	AUGUSTUS	stop_codon	801157	801159	.	+	0	ID=g203.t2.stop1;Parent=g203.t2;
OW387023.1_Nowickia_ferox_genome_assembly,_chromosome:_1	AUGUSTUS	mRNA	785454	801159	1	+	.	ID=g203.t3;Parent=g203;
OW387023.1_Nowickia_ferox_genome_assembly,_chromosome:_1	AUGUSTUS	start_codon	785454	785456	.	+	0	ID=g203.t3.start1;Parent=g203.t3;
OW387023.1_Nowickia_ferox_genome_assembly,_chromosome:_1	AUGUSTUS	CDS	785454	785489	1	+	0	ID=g203.t3.CDS1;Parent=g203.t3;
OW387023.1_Nowickia_ferox_genome_assembly,_chromosome:_1	AUGUSTUS	exon	785454	785489	.	+	.	ID=g203.t3.exon1;Parent=g203.t3;
OW387023.1_Nowickia_ferox_genome_assembly,_chromosome:_1	AUGUSTUS	intron	785490	785761	1	+	.	ID=g203.t3.intron1;Parent=g203.t3;
OW387023.1_Nowickia_ferox_genome_assembly,_chromosome:_1	AUGUSTUS	CDS	785762	785856	1	+	0	ID=g203.t3.CDS2;Parent=g203.t3;
OW387023.1_Nowickia_ferox_genome_assembly,_chromosome:_1	AUGUSTUS	exon	785762	785856	.	+	.	ID=g203.t3.exon2;Parent=g203.t3;
OW387023.1_Nowickia_ferox_genome_assembly,_chromosome:_1	AUGUSTUS	intron	785857	794242	1	+	.	ID=g203.t3.intron2;Parent=g203.t3;
OW387023.1_Nowickia_ferox_genome_assembly,_chromosome:_1	AUGUSTUS	CDS	794243	794306	1	+	1	ID=g203.t3.CDS3;Parent=g203.t3;
OW387023.1_Nowickia_ferox_genome_assembly,_chromosome:_1	AUGUSTUS	exon	794243	794306	.	+	.	ID=g203.t3.exon3;Parent=g203.t3;
OW387023.1_Nowickia_ferox_genome_assembly,_chromosome:_1	AUGUSTUS	intron	794307	794391	1	+	.	ID=g203.t3.intron3;Parent=g203.t3;
OW387023.1_Nowickia_ferox_genome_assembly,_chromosome:_1	AUGUSTUS	CDS	794392	794436	1	+	0	ID=g203.t3.CDS4;Parent=g203.t3;
OW387023.1_Nowickia_ferox_genome_assembly,_chromosome:_1	AUGUSTUS	exon	794392	794436	.	+	.	ID=g203.t3.exon4;Parent=g203.t3;
OW387023.1_Nowickia_ferox_genome_assembly,_chromosome:_1	AUGUSTUS	intron	794437	794507	1	+	.	ID=g203.t3.intron4;Parent=g203.t3;
OW387023.1_Nowickia_ferox_genome_assembly,_chromosome:_1	AUGUSTUS	CDS	794508	794645	1	+	0	ID=g203.t3.CDS5;Parent=g203.t3;
OW387023.1_Nowickia_ferox_genome_assembly,_chromosome:_1	AUGUSTUS	exon	794508	794645	.	+	.	ID=g203.t3.exon5;Parent=g203.t3;
OW387023.1_Nowickia_ferox_genome_assembly,_chromosome:_1	AUGUSTUS	intron	794646	797220	1	+	.	ID=g203.t3.intron5;Parent=g203.t3;
OW387023.1_Nowickia_ferox_genome_assembly,_chromosome:_1	AUGUSTUS	CDS	797221	797253	1	+	0	ID=g203.t3.CDS6;Parent=g203.t3;
OW387023.1_Nowickia_ferox_genome_assembly,_chromosome:_1	AUGUSTUS	exon	797221	797253	.	+	.	ID=g203.t3.exon6;Parent=g203.t3;
OW387023.1_Nowickia_ferox_genome_assembly,_chromosome:_1	AUGUSTUS	intron	797254	798340	1	+	.	ID=g203.t3.intron6;Parent=g203.t3;
OW387023.1_Nowickia_ferox_genome_assembly,_chromosome:_1	AUGUSTUS	CDS	798341	798547	1	+	0	ID=g203.t3.CDS7;Parent=g203.t3;
OW387023.1_Nowickia_ferox_genome_assembly,_chromosome:_1	AUGUSTUS	exon	798341	798547	.	+	.	ID=g203.t3.exon7;Parent=g203.t3;
OW387023.1_Nowickia_ferox_genome_assembly,_chromosome:_1	AUGUSTUS	intron	798548	798608	1	+	.	ID=g203.t3.intron7;Parent=g203.t3;
OW387023.1_Nowickia_ferox_genome_assembly,_chromosome:_1	AUGUSTUS	CDS	798609	798704	1	+	0	ID=g203.t3.CDS8;Parent=g203.t3;
OW387023.1_Nowickia_ferox_genome_assembly,_chromosome:_1	AUGUSTUS	exon	798609	798704	.	+	.	ID=g203.t3.exon8;Parent=g203.t3;
OW387023.1_Nowickia_ferox_genome_assembly,_chromosome:_1	AUGUSTUS	intron	798705	799225	1	+	.	ID=g203.t3.intron8;Parent=g203.t3;
OW387023.1_Nowickia_ferox_genome_assembly,_chromosome:_1	AUGUSTUS	CDS	799226	799282	1	+	0	ID=g203.t3.CDS9;Parent=g203.t3;
OW387023.1_Nowickia_ferox_genome_assembly,_chromosome:_1	AUGUSTUS	exon	799226	799282	.	+	.	ID=g203.t3.exon9;Parent=g203.t3;
OW387023.1_Nowickia_ferox_genome_assembly,_chromosome:_1	AUGUSTUS	intron	799283	799453	1	+	.	ID=g203.t3.intron9;Parent=g203.t3;
OW387023.1_Nowickia_ferox_genome_assembly,_chromosome:_1	AUGUSTUS	CDS	799454	799636	1	+	0	ID=g203.t3.CDS10;Parent=g203.t3;
OW387023.1_Nowickia_ferox_genome_assembly,_chromosome:_1	AUGUSTUS	exon	799454	799636	.	+	.	ID=g203.t3.exon10;Parent=g203.t3;
OW387023.1_Nowickia_ferox_genome_assembly,_chromosome:_1	AUGUSTUS	intron	799637	799704	1	+	.	ID=g203.t3.intron10;Parent=g203.t3;
OW387023.1_Nowickia_ferox_genome_assembly,_chromosome:_1	AUGUSTUS	CDS	799705	799979	1	+	0	ID=g203.t3.CDS11;Parent=g203.t3;
OW387023.1_Nowickia_ferox_genome_assembly,_chromosome:_1	AUGUSTUS	exon	799705	799979	.	+	.	ID=g203.t3.exon11;Parent=g203.t3;
OW387023.1_Nowickia_ferox_genome_assembly,_chromosome:_1	AUGUSTUS	intron	799980	800045	1	+	.	ID=g203.t3.intron11;Parent=g203.t3;
OW387023.1_Nowickia_ferox_genome_assembly,_chromosome:_1	AUGUSTUS	CDS	800046	800719	1	+	1	ID=g203.t3.CDS12;Parent=g203.t3;
OW387023.1_Nowickia_ferox_genome_assembly,_chromosome:_1	AUGUSTUS	exon	800046	800719	.	+	.	ID=g203.t3.exon12;Parent=g203.t3;
OW387023.1_Nowickia_ferox_genome_assembly,_chromosome:_1	AUGUSTUS	intron	800720	800777	1	+	.	ID=g203.t3.intron12;Parent=g203.t3;
OW387023.1_Nowickia_ferox_genome_assembly,_chromosome:_1	AUGUSTUS	CDS	800778	800977	1	+	2	ID=g203.t3.CDS13;Parent=g203.t3;
OW387023.1_Nowickia_ferox_genome_assembly,_chromosome:_1	AUGUSTUS	exon	800778	800977	.	+	.	ID=g203.t3.exon13;Parent=g203.t3;
OW387023.1_Nowickia_ferox_genome_assembly,_chromosome:_1	AUGUSTUS	intron	800978	801051	1	+	.	ID=g203.t3.intron13;Parent=g203.t3;
OW387023.1_Nowickia_ferox_genome_assembly,_chromosome:_1	AUGUSTUS	CDS	801052	801159	1	+	0	ID=g203.t3.CDS14;Parent=g203.t3;
OW387023.1_Nowickia_ferox_genome_assembly,_chromosome:_1	AUGUSTUS	exon	801052	801159	.	+	.	ID=g203.t3.exon14;Parent=g203.t3;
OW387023.1_Nowickia_ferox_genome_assembly,_chromosome:_1	AUGUSTUS	stop_codon	801157	801159	.	+	0	ID=g203.t3.stop1;Parent=g203.t3;
OW387023.1_Nowickia_ferox_genome_assembly,_chromosome:_1	AUGUSTUS	mRNA	785454	801159	1	+	.	ID=g203.t4;Parent=g203;
OW387023.1_Nowickia_ferox_genome_assembly,_chromosome:_1	AUGUSTUS	start_codon	785454	785456	.	+	0	ID=g203.t4.start1;Parent=g203.t4;
OW387023.1_Nowickia_ferox_genome_assembly,_chromosome:_1	AUGUSTUS	CDS	785454	785489	1	+	0	ID=g203.t4.CDS1;Parent=g203.t4;
OW387023.1_Nowickia_ferox_genome_assembly,_chromosome:_1	AUGUSTUS	exon	785454	785489	.	+	.	ID=g203.t4.exon1;Parent=g203.t4;
OW387023.1_Nowickia_ferox_genome_assembly,_chromosome:_1	AUGUSTUS	intron	785490	785761	1	+	.	ID=g203.t4.intron1;Parent=g203.t4;
OW387023.1_Nowickia_ferox_genome_assembly,_chromosome:_1	AUGUSTUS	CDS	785762	785856	1	+	0	ID=g203.t4.CDS2;Parent=g203.t4;
OW387023.1_Nowickia_ferox_genome_assembly,_chromosome:_1	AUGUSTUS	exon	785762	785856	.	+	.	ID=g203.t4.exon2;Parent=g203.t4;
OW387023.1_Nowickia_ferox_genome_assembly,_chromosome:_1	AUGUSTUS	intron	785857	794242	1	+	.	ID=g203.t4.intron2;Parent=g203.t4;
OW387023.1_Nowickia_ferox_genome_assembly,_chromosome:_1	AUGUSTUS	CDS	794243	794306	1	+	1	ID=g203.t4.CDS3;Parent=g203.t4;
OW387023.1_Nowickia_ferox_genome_assembly,_chromosome:_1	AUGUSTUS	exon	794243	794306	.	+	.	ID=g203.t4.exon3;Parent=g203.t4;
OW387023.1_Nowickia_ferox_genome_assembly,_chromosome:_1	AUGUSTUS	intron	794307	794391	1	+	.	ID=g203.t4.intron3;Parent=g203.t4;
OW387023.1_Nowickia_ferox_genome_assembly,_chromosome:_1	AUGUSTUS	CDS	794392	794436	1	+	0	ID=g203.t4.CDS4;Parent=g203.t4;
OW387023.1_Nowickia_ferox_genome_assembly,_chromosome:_1	AUGUSTUS	exon	794392	794436	.	+	.	ID=g203.t4.exon4;Parent=g203.t4;
OW387023.1_Nowickia_ferox_genome_assembly,_chromosome:_1	AUGUSTUS	intron	794437	794507	1	+	.	ID=g203.t4.intron4;Parent=g203.t4;
OW387023.1_Nowickia_ferox_genome_assembly,_chromosome:_1	AUGUSTUS	CDS	794508	794645	1	+	0	ID=g203.t4.CDS5;Parent=g203.t4;
OW387023.1_Nowickia_ferox_genome_assembly,_chromosome:_1	AUGUSTUS	exon	794508	794645	.	+	.	ID=g203.t4.exon5;Parent=g203.t4;
OW387023.1_Nowickia_ferox_genome_assembly,_chromosome:_1	AUGUSTUS	intron	794646	798340	1	+	.	ID=g203.t4.intron5;Parent=g203.t4;
OW387023.1_Nowickia_ferox_genome_assembly,_chromosome:_1	AUGUSTUS	CDS	798341	798547	1	+	0	ID=g203.t4.CDS6;Parent=g203.t4;
OW387023.1_Nowickia_ferox_genome_assembly,_chromosome:_1	AUGUSTUS	exon	798341	798547	.	+	.	ID=g203.t4.exon6;Parent=g203.t4;
OW387023.1_Nowickia_ferox_genome_assembly,_chromosome:_1	AUGUSTUS	intron	798548	798608	1	+	.	ID=g203.t4.intron6;Parent=g203.t4;
OW387023.1_Nowickia_ferox_genome_assembly,_chromosome:_1	AUGUSTUS	CDS	798609	798704	1	+	0	ID=g203.t4.CDS7;Parent=g203.t4;
OW387023.1_Nowickia_ferox_genome_assembly,_chromosome:_1	AUGUSTUS	exon	798609	798704	.	+	.	ID=g203.t4.exon7;Parent=g203.t4;
OW387023.1_Nowickia_ferox_genome_assembly,_chromosome:_1	AUGUSTUS	intron	798705	799225	1	+	.	ID=g203.t4.intron7;Parent=g203.t4;
OW387023.1_Nowickia_ferox_genome_assembly,_chromosome:_1	AUGUSTUS	CDS	799226	799282	1	+	0	ID=g203.t4.CDS8;Parent=g203.t4;
OW387023.1_Nowickia_ferox_genome_assembly,_chromosome:_1	AUGUSTUS	exon	799226	799282	.	+	.	ID=g203.t4.exon8;Parent=g203.t4;
OW387023.1_Nowickia_ferox_genome_assembly,_chromosome:_1	AUGUSTUS	intron	799283	799453	1	+	.	ID=g203.t4.intron8;Parent=g203.t4;
OW387023.1_Nowickia_ferox_genome_assembly,_chromosome:_1	AUGUSTUS	CDS	799454	799636	1	+	0	ID=g203.t4.CDS9;Parent=g203.t4;
OW387023.1_Nowickia_ferox_genome_assembly,_chromosome:_1	AUGUSTUS	exon	799454	799636	.	+	.	ID=g203.t4.exon9;Parent=g203.t4;
OW387023.1_Nowickia_ferox_genome_assembly,_chromosome:_1	AUGUSTUS	intron	799637	799704	1	+	.	ID=g203.t4.intron9;Parent=g203.t4;
OW387023.1_Nowickia_ferox_genome_assembly,_chromosome:_1	AUGUSTUS	CDS	799705	799979	1	+	0	ID=g203.t4.CDS10;Parent=g203.t4;
OW387023.1_Nowickia_ferox_genome_assembly,_chromosome:_1	AUGUSTUS	exon	799705	799979	.	+	.	ID=g203.t4.exon10;Parent=g203.t4;
OW387023.1_Nowickia_ferox_genome_assembly,_chromosome:_1	AUGUSTUS	intron	799980	800045	1	+	.	ID=g203.t4.intron10;Parent=g203.t4;
OW387023.1_Nowickia_ferox_genome_assembly,_chromosome:_1	AUGUSTUS	CDS	800046	800719	1	+	1	ID=g203.t4.CDS11;Parent=g203.t4;
OW387023.1_Nowickia_ferox_genome_assembly,_chromosome:_1	AUGUSTUS	exon	800046	800719	.	+	.	ID=g203.t4.exon11;Parent=g203.t4;
OW387023.1_Nowickia_ferox_genome_assembly,_chromosome:_1	AUGUSTUS	intron	800720	800777	1	+	.	ID=g203.t4.intron11;Parent=g203.t4;
OW387023.1_Nowickia_ferox_genome_assembly,_chromosome:_1	AUGUSTUS	CDS	800778	800977	1	+	2	ID=g203.t4.CDS12;Parent=g203.t4;
OW387023.1_Nowickia_ferox_genome_assembly,_chromosome:_1	AUGUSTUS	exon	800778	800977	.	+	.	ID=g203.t4.exon12;Parent=g203.t4;
OW387023.1_Nowickia_ferox_genome_assembly,_chromosome:_1	AUGUSTUS	intron	800978	801051	1	+	.	ID=g203.t4.intron12;Parent=g203.t4;
OW387023.1_Nowickia_ferox_genome_assembly,_chromosome:_1	AUGUSTUS	CDS	801052	801159	1	+	0	ID=g203.t4.CDS13;Parent=g203.t4;
OW387023.1_Nowickia_ferox_genome_assembly,_chromosome:_1	AUGUSTUS	exon	801052	801159	.	+	.	ID=g203.t4.exon13;Parent=g203.t4;
OW387023.1_Nowickia_ferox_genome_assembly,_chromosome:_1	AUGUSTUS	stop_codon	801157	801159	.	+	0	ID=g203.t4.stop1;Parent=g203.t4;
OW387023.1_Nowickia_ferox_genome_assembly,_chromosome:_1	AUGUSTUS	gene	805722	808203	.	-	.	ID=g204;
OW387023.1_Nowickia_ferox_genome_assembly,_chromosome:_1	AUGUSTUS	mRNA	805722	808203	1	-	.	ID=g204.t1;Parent=g204;
OW387023.1_Nowickia_ferox_genome_assembly,_chromosome:_1	AUGUSTUS	stop_codon	805722	805724	.	-	0	ID=g204.t1.stop1;Parent=g204.t1;
OW387023.1_Nowickia_ferox_genome_assembly,_chromosome:_1	AUGUSTUS	CDS	805722	805904	1	-	0	ID=g204.t1.CDS1;Parent=g204.t1;
OW387023.1_Nowickia_ferox_genome_assembly,_chromosome:_1	AUGUSTUS	exon	805722	805904	.	-	.	ID=g204.t1.exon1;Parent=g204.t1;
OW387023.1_Nowickia_ferox_genome_assembly,_chromosome:_1	AUGUSTUS	intron	805905	805960	1	-	.	ID=g204.t1.intron1;Parent=g204.t1;
OW387023.1_Nowickia_ferox_genome_assembly,_chromosome:_1	AUGUSTUS	CDS	805961	806490	1	-	2	ID=g204.t1.CDS2;Parent=g204.t1;
OW387023.1_Nowickia_ferox_genome_assembly,_chromosome:_1	AUGUSTUS	exon	805961	806490	.	-	.	ID=g204.t1.exon2;Parent=g204.t1;
OW387023.1_Nowickia_ferox_genome_assembly,_chromosome:_1	AUGUSTUS	intron	806491	806593	1	-	.	ID=g204.t1.intron2;Parent=g204.t1;
OW387023.1_Nowickia_ferox_genome_assembly,_chromosome:_1	AUGUSTUS	CDS	806594	807363	1	-	1	ID=g204.t1.CDS3;Parent=g204.t1;
OW387023.1_Nowickia_ferox_genome_assembly,_chromosome:_1	AUGUSTUS	exon	806594	807363	.	-	.	ID=g204.t1.exon3;Parent=g204.t1;
OW387023.1_Nowickia_ferox_genome_assembly,_chromosome:_1	AUGUSTUS	intron	807364	807426	1	-	.	ID=g204.t1.intron3;Parent=g204.t1;
OW387023.1_Nowickia_ferox_genome_assembly,_chromosome:_1	AUGUSTUS	CDS	807427	807757	1	-	2	ID=g204.t1.CDS4;Parent=g204.t1;
OW387023.1_Nowickia_ferox_genome_assembly,_chromosome:_1	AUGUSTUS	exon	807427	807757	.	-	.	ID=g204.t1.exon4;Parent=g204.t1;
OW387023.1_Nowickia_ferox_genome_assembly,_chromosome:_1	AUGUSTUS	intron	807758	807869	1	-	.	ID=g204.t1.intron4;Parent=g204.t1;
OW387023.1_Nowickia_ferox_genome_assembly,_chromosome:_1	AUGUSTUS	CDS	807870	808025	1	-	2	ID=g204.t1.CDS5;Parent=g204.t1;
OW387023.1_Nowickia_ferox_genome_assembly,_chromosome:_1	AUGUSTUS	exon	807870	808025	.	-	.	ID=g204.t1.exon5;Parent=g204.t1;
OW387023.1_Nowickia_ferox_genome_assembly,_chromosome:_1	AUGUSTUS	intron	808026	808151	1	-	.	ID=g204.t1.intron5;Parent=g204.t1;
OW387023.1_Nowickia_ferox_genome_assembly,_chromosome:_1	AUGUSTUS	CDS	808152	808203	1	-	0	ID=g204.t1.CDS6;Parent=g204.t1;
OW387023.1_Nowickia_ferox_genome_assembly,_chromosome:_1	AUGUSTUS	exon	808152	808203	.	-	.	ID=g204.t1.exon6;Parent=g204.t1;
OW387023.1_Nowickia_ferox_genome_assembly,_chromosome:_1	AUGUSTUS	start_codon	808201	808203	.	-	0	ID=g204.t1.start1;Parent=g204.t1;
OW387023.1_Nowickia_ferox_genome_assembly,_chromosome:_1	AUGUSTUS	gene	810197	811796	.	-	.	ID=g205;
OW387023.1_Nowickia_ferox_genome_assembly,_chromosome:_1	AUGUSTUS	mRNA	810197	811796	1	-	.	ID=g205.t1;Parent=g205;
OW387023.1_Nowickia_ferox_genome_assembly,_chromosome:_1	AUGUSTUS	stop_codon	810197	810199	.	-	0	ID=g205.t1.stop1;Parent=g205.t1;
OW387023.1_Nowickia_ferox_genome_assembly,_chromosome:_1	AUGUSTUS	CDS	810197	810440	1	-	1	ID=g205.t1.CDS1;Parent=g205.t1;
OW387023.1_Nowickia_ferox_genome_assembly,_chromosome:_1	AUGUSTUS	exon	810197	810440	.	-	.	ID=g205.t1.exon1;Parent=g205.t1;
OW387023.1_Nowickia_ferox_genome_assembly,_chromosome:_1	AUGUSTUS	intron	810441	810492	1	-	.	ID=g205.t1.intron1;Parent=g205.t1;
OW387023.1_Nowickia_ferox_genome_assembly,_chromosome:_1	AUGUSTUS	CDS	810493	811241	1	-	0	ID=g205.t1.CDS2;Parent=g205.t1;
OW387023.1_Nowickia_ferox_genome_assembly,_chromosome:_1	AUGUSTUS	exon	810493	811241	.	-	.	ID=g205.t1.exon2;Parent=g205.t1;
OW387023.1_Nowickia_ferox_genome_assembly,_chromosome:_1	AUGUSTUS	intron	811242	811295	1	-	.	ID=g205.t1.intron2;Parent=g205.t1;
OW387023.1_Nowickia_ferox_genome_assembly,_chromosome:_1	AUGUSTUS	CDS	811296	811796	1	-	0	ID=g205.t1.CDS3;Parent=g205.t1;
OW387023.1_Nowickia_ferox_genome_assembly,_chromosome:_1	AUGUSTUS	exon	811296	811796	.	-	.	ID=g205.t1.exon3;Parent=g205.t1;
OW387023.1_Nowickia_ferox_genome_assembly,_chromosome:_1	AUGUSTUS	start_codon	811794	811796	.	-	0	ID=g205.t1.start1;Parent=g205.t1;
OW387023.1_Nowickia_ferox_genome_assembly,_chromosome:_1	GeneMark.hmm3	mRNA	810197	811733	.	-	.	ID=g205.t2;Parent=g205;
OW387023.1_Nowickia_ferox_genome_assembly,_chromosome:_1	GeneMark.hmm3	stop_codon	810197	810199	.	-	0	ID=g205.t2.stop1;Parent=g205.t2;
OW387023.1_Nowickia_ferox_genome_assembly,_chromosome:_1	GeneMark.hmm3	CDS	810197	810440	.	-	1	ID=g205.t2.CDS1;Parent=g205.t2;
OW387023.1_Nowickia_ferox_genome_assembly,_chromosome:_1	GeneMark.hmm3	exon	810197	810440	0	-	.	ID=g205.t2.exon1;Parent=g205.t2;
OW387023.1_Nowickia_ferox_genome_assembly,_chromosome:_1	GeneMark.hmm3	intron	810441	810492	.	-	0	ID=g205.t2.intron1;Parent=g205.t2;
OW387023.1_Nowickia_ferox_genome_assembly,_chromosome:_1	GeneMark.hmm3	CDS	810493	811241	.	-	0	ID=g205.t2.CDS2;Parent=g205.t2;
OW387023.1_Nowickia_ferox_genome_assembly,_chromosome:_1	GeneMark.hmm3	exon	810493	811241	0	-	.	ID=g205.t2.exon2;Parent=g205.t2;
OW387023.1_Nowickia_ferox_genome_assembly,_chromosome:_1	GeneMark.hmm3	intron	811242	811295	.	-	0	ID=g205.t2.intron2;Parent=g205.t2;
OW387023.1_Nowickia_ferox_genome_assembly,_chromosome:_1	GeneMark.hmm3	CDS	811296	811733	.	-	0	ID=g205.t2.CDS3;Parent=g205.t2;
OW387023.1_Nowickia_ferox_genome_assembly,_chromosome:_1	GeneMark.hmm3	exon	811296	811733	0	-	.	ID=g205.t2.exon3;Parent=g205.t2;
OW387023.1_Nowickia_ferox_genome_assembly,_chromosome:_1	GeneMark.hmm3	start_codon	811731	811733	.	-	0	ID=g205.t2.start1;Parent=g205.t2;
OW387023.1_Nowickia_ferox_genome_assembly,_chromosome:_1	AUGUSTUS	gene	812137	812847	.	-	.	ID=g206;
OW387023.1_Nowickia_ferox_genome_assembly,_chromosome:_1	AUGUSTUS	mRNA	812137	812847	1	-	.	ID=g206.t1;Parent=g206;
OW387023.1_Nowickia_ferox_genome_assembly,_chromosome:_1	AUGUSTUS	stop_codon	812137	812139	.	-	0	ID=g206.t1.stop1;Parent=g206.t1;
OW387023.1_Nowickia_ferox_genome_assembly,_chromosome:_1	AUGUSTUS	CDS	812137	812847	1	-	0	ID=g206.t1.CDS1;Parent=g206.t1;
OW387023.1_Nowickia_ferox_genome_assembly,_chromosome:_1	AUGUSTUS	exon	812137	812847	.	-	.	ID=g206.t1.exon1;Parent=g206.t1;
OW387023.1_Nowickia_ferox_genome_assembly,_chromosome:_1	AUGUSTUS	start_codon	812845	812847	.	-	0	ID=g206.t1.start1;Parent=g206.t1;
OW387023.1_Nowickia_ferox_genome_assembly,_chromosome:_1	AUGUSTUS	gene	815106	816201	.	-	.	ID=g207;
OW387023.1_Nowickia_ferox_genome_assembly,_chromosome:_1	AUGUSTUS	mRNA	815106	816201	1	-	.	ID=g207.t1;Parent=g207;
OW387023.1_Nowickia_ferox_genome_assembly,_chromosome:_1	AUGUSTUS	stop_codon	815106	815108	.	-	0	ID=g207.t1.stop1;Parent=g207.t1;
OW387023.1_Nowickia_ferox_genome_assembly,_chromosome:_1	AUGUSTUS	CDS	815106	815229	1	-	1	ID=g207.t1.CDS1;Parent=g207.t1;
OW387023.1_Nowickia_ferox_genome_assembly,_chromosome:_1	AUGUSTUS	exon	815106	815229	.	-	.	ID=g207.t1.exon1;Parent=g207.t1;
OW387023.1_Nowickia_ferox_genome_assembly,_chromosome:_1	AUGUSTUS	intron	815230	815309	1	-	.	ID=g207.t1.intron1;Parent=g207.t1;
OW387023.1_Nowickia_ferox_genome_assembly,_chromosome:_1	AUGUSTUS	CDS	815310	815641	1	-	0	ID=g207.t1.CDS2;Parent=g207.t1;
OW387023.1_Nowickia_ferox_genome_assembly,_chromosome:_1	AUGUSTUS	exon	815310	815641	.	-	.	ID=g207.t1.exon2;Parent=g207.t1;
OW387023.1_Nowickia_ferox_genome_assembly,_chromosome:_1	AUGUSTUS	intron	815642	815706	1	-	.	ID=g207.t1.intron2;Parent=g207.t1;
OW387023.1_Nowickia_ferox_genome_assembly,_chromosome:_1	AUGUSTUS	CDS	815707	816201	1	-	0	ID=g207.t1.CDS3;Parent=g207.t1;
OW387023.1_Nowickia_ferox_genome_assembly,_chromosome:_1	AUGUSTUS	exon	815707	816201	.	-	.	ID=g207.t1.exon3;Parent=g207.t1;
OW387023.1_Nowickia_ferox_genome_assembly,_chromosome:_1	AUGUSTUS	start_codon	816199	816201	.	-	0	ID=g207.t1.start1;Parent=g207.t1;
OW387023.1_Nowickia_ferox_genome_assembly,_chromosome:_1	AUGUSTUS	gene	820111	824237	.	-	.	ID=g208;
OW387023.1_Nowickia_ferox_genome_assembly,_chromosome:_1	AUGUSTUS	mRNA	820111	824237	1	-	.	ID=g208.t1;Parent=g208;
OW387023.1_Nowickia_ferox_genome_assembly,_chromosome:_1	AUGUSTUS	stop_codon	820111	820113	.	-	0	ID=g208.t1.stop1;Parent=g208.t1;
OW387023.1_Nowickia_ferox_genome_assembly,_chromosome:_1	AUGUSTUS	CDS	820111	820246	1	-	1	ID=g208.t1.CDS1;Parent=g208.t1;
OW387023.1_Nowickia_ferox_genome_assembly,_chromosome:_1	AUGUSTUS	exon	820111	820246	.	-	.	ID=g208.t1.exon1;Parent=g208.t1;
OW387023.1_Nowickia_ferox_genome_assembly,_chromosome:_1	AUGUSTUS	intron	820247	821221	1	-	.	ID=g208.t1.intron1;Parent=g208.t1;
OW387023.1_Nowickia_ferox_genome_assembly,_chromosome:_1	AUGUSTUS	CDS	821222	821395	1	-	1	ID=g208.t1.CDS2;Parent=g208.t1;
OW387023.1_Nowickia_ferox_genome_assembly,_chromosome:_1	AUGUSTUS	exon	821222	821395	.	-	.	ID=g208.t1.exon2;Parent=g208.t1;
OW387023.1_Nowickia_ferox_genome_assembly,_chromosome:_1	AUGUSTUS	intron	821396	822767	1	-	.	ID=g208.t1.intron2;Parent=g208.t1;
OW387023.1_Nowickia_ferox_genome_assembly,_chromosome:_1	AUGUSTUS	CDS	822768	823006	1	-	0	ID=g208.t1.CDS3;Parent=g208.t1;
OW387023.1_Nowickia_ferox_genome_assembly,_chromosome:_1	AUGUSTUS	exon	822768	823006	.	-	.	ID=g208.t1.exon3;Parent=g208.t1;
OW387023.1_Nowickia_ferox_genome_assembly,_chromosome:_1	AUGUSTUS	intron	823007	824018	1	-	.	ID=g208.t1.intron3;Parent=g208.t1;
OW387023.1_Nowickia_ferox_genome_assembly,_chromosome:_1	AUGUSTUS	CDS	824019	824237	1	-	0	ID=g208.t1.CDS4;Parent=g208.t1;
OW387023.1_Nowickia_ferox_genome_assembly,_chromosome:_1	AUGUSTUS	exon	824019	824237	.	-	.	ID=g208.t1.exon4;Parent=g208.t1;
OW387023.1_Nowickia_ferox_genome_assembly,_chromosome:_1	AUGUSTUS	start_codon	824235	824237	.	-	0	ID=g208.t1.start1;Parent=g208.t1;
OW387023.1_Nowickia_ferox_genome_assembly,_chromosome:_1	AUGUSTUS	gene	827118	828012	.	+	.	ID=g209;
OW387023.1_Nowickia_ferox_genome_assembly,_chromosome:_1	AUGUSTUS	mRNA	827118	828012	1	+	.	ID=g209.t1;Parent=g209;
OW387023.1_Nowickia_ferox_genome_assembly,_chromosome:_1	AUGUSTUS	start_codon	827118	827120	.	+	0	ID=g209.t1.start1;Parent=g209.t1;
OW387023.1_Nowickia_ferox_genome_assembly,_chromosome:_1	AUGUSTUS	CDS	827118	827216	1	+	0	ID=g209.t1.CDS1;Parent=g209.t1;
OW387023.1_Nowickia_ferox_genome_assembly,_chromosome:_1	AUGUSTUS	exon	827118	827216	.	+	.	ID=g209.t1.exon1;Parent=g209.t1;
OW387023.1_Nowickia_ferox_genome_assembly,_chromosome:_1	AUGUSTUS	intron	827217	827283	1	+	.	ID=g209.t1.intron1;Parent=g209.t1;
OW387023.1_Nowickia_ferox_genome_assembly,_chromosome:_1	AUGUSTUS	CDS	827284	827588	1	+	0	ID=g209.t1.CDS2;Parent=g209.t1;
OW387023.1_Nowickia_ferox_genome_assembly,_chromosome:_1	AUGUSTUS	exon	827284	827588	.	+	.	ID=g209.t1.exon2;Parent=g209.t1;
OW387023.1_Nowickia_ferox_genome_assembly,_chromosome:_1	AUGUSTUS	intron	827589	827653	1	+	.	ID=g209.t1.intron2;Parent=g209.t1;
OW387023.1_Nowickia_ferox_genome_assembly,_chromosome:_1	AUGUSTUS	CDS	827654	827764	1	+	1	ID=g209.t1.CDS3;Parent=g209.t1;
OW387023.1_Nowickia_ferox_genome_assembly,_chromosome:_1	AUGUSTUS	exon	827654	827764	.	+	.	ID=g209.t1.exon3;Parent=g209.t1;
OW387023.1_Nowickia_ferox_genome_assembly,_chromosome:_1	AUGUSTUS	intron	827765	827825	1	+	.	ID=g209.t1.intron3;Parent=g209.t1;
OW387023.1_Nowickia_ferox_genome_assembly,_chromosome:_1	AUGUSTUS	CDS	827826	828012	1	+	1	ID=g209.t1.CDS4;Parent=g209.t1;
OW387023.1_Nowickia_ferox_genome_assembly,_chromosome:_1	AUGUSTUS	exon	827826	828012	.	+	.	ID=g209.t1.exon4;Parent=g209.t1;
OW387023.1_Nowickia_ferox_genome_assembly,_chromosome:_1	AUGUSTUS	stop_codon	828010	828012	.	+	0	ID=g209.t1.stop1;Parent=g209.t1;
OW387023.1_Nowickia_ferox_genome_assembly,_chromosome:_1	AUGUSTUS	gene	828219	829524	.	+	.	ID=g210;
OW387023.1_Nowickia_ferox_genome_assembly,_chromosome:_1	AUGUSTUS	mRNA	828219	829524	1	+	.	ID=g210.t1;Parent=g210;
OW387023.1_Nowickia_ferox_genome_assembly,_chromosome:_1	AUGUSTUS	start_codon	828219	828221	.	+	0	ID=g210.t1.start1;Parent=g210.t1;
OW387023.1_Nowickia_ferox_genome_assembly,_chromosome:_1	AUGUSTUS	CDS	828219	828320	1	+	0	ID=g210.t1.CDS1;Parent=g210.t1;
OW387023.1_Nowickia_ferox_genome_assembly,_chromosome:_1	AUGUSTUS	exon	828219	828320	.	+	.	ID=g210.t1.exon1;Parent=g210.t1;
OW387023.1_Nowickia_ferox_genome_assembly,_chromosome:_1	AUGUSTUS	intron	828321	828387	1	+	.	ID=g210.t1.intron1;Parent=g210.t1;
OW387023.1_Nowickia_ferox_genome_assembly,_chromosome:_1	AUGUSTUS	CDS	828388	828620	1	+	0	ID=g210.t1.CDS2;Parent=g210.t1;
OW387023.1_Nowickia_ferox_genome_assembly,_chromosome:_1	AUGUSTUS	exon	828388	828620	.	+	.	ID=g210.t1.exon2;Parent=g210.t1;
OW387023.1_Nowickia_ferox_genome_assembly,_chromosome:_1	AUGUSTUS	intron	828621	829063	1	+	.	ID=g210.t1.intron2;Parent=g210.t1;
OW387023.1_Nowickia_ferox_genome_assembly,_chromosome:_1	AUGUSTUS	CDS	829064	829174	1	+	1	ID=g210.t1.CDS3;Parent=g210.t1;
OW387023.1_Nowickia_ferox_genome_assembly,_chromosome:_1	AUGUSTUS	exon	829064	829174	.	+	.	ID=g210.t1.exon3;Parent=g210.t1;
OW387023.1_Nowickia_ferox_genome_assembly,_chromosome:_1	AUGUSTUS	intron	829175	829358	1	+	.	ID=g210.t1.intron3;Parent=g210.t1;
OW387023.1_Nowickia_ferox_genome_assembly,_chromosome:_1	AUGUSTUS	CDS	829359	829524	1	+	1	ID=g210.t1.CDS4;Parent=g210.t1;
OW387023.1_Nowickia_ferox_genome_assembly,_chromosome:_1	AUGUSTUS	exon	829359	829524	.	+	.	ID=g210.t1.exon4;Parent=g210.t1;
OW387023.1_Nowickia_ferox_genome_assembly,_chromosome:_1	AUGUSTUS	stop_codon	829522	829524	.	+	0	ID=g210.t1.stop1;Parent=g210.t1;
OW387023.1_Nowickia_ferox_genome_assembly,_chromosome:_1	AUGUSTUS	gene	829564	830274	.	-	.	ID=g211;
OW387023.1_Nowickia_ferox_genome_assembly,_chromosome:_1	AUGUSTUS	mRNA	829564	830274	1	-	.	ID=g211.t1;Parent=g211;
OW387023.1_Nowickia_ferox_genome_assembly,_chromosome:_1	AUGUSTUS	stop_codon	829564	829566	.	-	0	ID=g211.t1.stop1;Parent=g211.t1;
OW387023.1_Nowickia_ferox_genome_assembly,_chromosome:_1	AUGUSTUS	CDS	829564	829720	1	-	1	ID=g211.t1.CDS1;Parent=g211.t1;
OW387023.1_Nowickia_ferox_genome_assembly,_chromosome:_1	AUGUSTUS	exon	829564	829720	.	-	.	ID=g211.t1.exon1;Parent=g211.t1;
OW387023.1_Nowickia_ferox_genome_assembly,_chromosome:_1	AUGUSTUS	intron	829721	829777	1	-	.	ID=g211.t1.intron1;Parent=g211.t1;
OW387023.1_Nowickia_ferox_genome_assembly,_chromosome:_1	AUGUSTUS	CDS	829778	829888	1	-	1	ID=g211.t1.CDS2;Parent=g211.t1;
OW387023.1_Nowickia_ferox_genome_assembly,_chromosome:_1	AUGUSTUS	exon	829778	829888	.	-	.	ID=g211.t1.exon2;Parent=g211.t1;
OW387023.1_Nowickia_ferox_genome_assembly,_chromosome:_1	AUGUSTUS	intron	829889	829954	1	-	.	ID=g211.t1.intron2;Parent=g211.t1;
OW387023.1_Nowickia_ferox_genome_assembly,_chromosome:_1	AUGUSTUS	CDS	829955	830274	1	-	0	ID=g211.t1.CDS3;Parent=g211.t1;
OW387023.1_Nowickia_ferox_genome_assembly,_chromosome:_1	AUGUSTUS	exon	829955	830274	.	-	.	ID=g211.t1.exon3;Parent=g211.t1;
OW387023.1_Nowickia_ferox_genome_assembly,_chromosome:_1	AUGUSTUS	start_codon	830272	830274	.	-	0	ID=g211.t1.start1;Parent=g211.t1;
OW387023.1_Nowickia_ferox_genome_assembly,_chromosome:_1	AUGUSTUS	gene	832808	835607	.	+	.	ID=g212;
OW387023.1_Nowickia_ferox_genome_assembly,_chromosome:_1	AUGUSTUS	mRNA	832808	835607	1	+	.	ID=g212.t1;Parent=g212;
OW387023.1_Nowickia_ferox_genome_assembly,_chromosome:_1	AUGUSTUS	start_codon	832808	832810	.	+	0	ID=g212.t1.start1;Parent=g212.t1;
OW387023.1_Nowickia_ferox_genome_assembly,_chromosome:_1	AUGUSTUS	CDS	832808	833628	1	+	0	ID=g212.t1.CDS1;Parent=g212.t1;
OW387023.1_Nowickia_ferox_genome_assembly,_chromosome:_1	AUGUSTUS	exon	832808	833628	.	+	.	ID=g212.t1.exon1;Parent=g212.t1;
OW387023.1_Nowickia_ferox_genome_assembly,_chromosome:_1	AUGUSTUS	intron	833629	835073	1	+	.	ID=g212.t1.intron1;Parent=g212.t1;
OW387023.1_Nowickia_ferox_genome_assembly,_chromosome:_1	AUGUSTUS	CDS	835074	835184	1	+	1	ID=g212.t1.CDS2;Parent=g212.t1;
OW387023.1_Nowickia_ferox_genome_assembly,_chromosome:_1	AUGUSTUS	exon	835074	835184	.	+	.	ID=g212.t1.exon2;Parent=g212.t1;
OW387023.1_Nowickia_ferox_genome_assembly,_chromosome:_1	AUGUSTUS	intron	835185	835468	1	+	.	ID=g212.t1.intron2;Parent=g212.t1;
OW387023.1_Nowickia_ferox_genome_assembly,_chromosome:_1	AUGUSTUS	CDS	835469	835607	1	+	1	ID=g212.t1.CDS3;Parent=g212.t1;
OW387023.1_Nowickia_ferox_genome_assembly,_chromosome:_1	AUGUSTUS	exon	835469	835607	.	+	.	ID=g212.t1.exon3;Parent=g212.t1;
OW387023.1_Nowickia_ferox_genome_assembly,_chromosome:_1	AUGUSTUS	stop_codon	835605	835607	.	+	0	ID=g212.t1.stop1;Parent=g212.t1;
OW387023.1_Nowickia_ferox_genome_assembly,_chromosome:_1	GeneMark.hmm3	mRNA	832997	835607	.	+	.	ID=g212.t2;Parent=g212;
OW387023.1_Nowickia_ferox_genome_assembly,_chromosome:_1	GeneMark.hmm3	start_codon	832997	832999	.	+	0	ID=g212.t2.start1;Parent=g212.t2;
OW387023.1_Nowickia_ferox_genome_assembly,_chromosome:_1	GeneMark.hmm3	CDS	832997	833628	.	+	0	ID=g212.t2.CDS1;Parent=g212.t2;
OW387023.1_Nowickia_ferox_genome_assembly,_chromosome:_1	GeneMark.hmm3	exon	832997	833628	0	+	.	ID=g212.t2.exon1;Parent=g212.t2;
OW387023.1_Nowickia_ferox_genome_assembly,_chromosome:_1	GeneMark.hmm3	intron	833629	835073	.	+	1	ID=g212.t2.intron1;Parent=g212.t2;
OW387023.1_Nowickia_ferox_genome_assembly,_chromosome:_1	GeneMark.hmm3	CDS	835074	835184	.	+	1	ID=g212.t2.CDS2;Parent=g212.t2;
OW387023.1_Nowickia_ferox_genome_assembly,_chromosome:_1	GeneMark.hmm3	exon	835074	835184	0	+	.	ID=g212.t2.exon2;Parent=g212.t2;
OW387023.1_Nowickia_ferox_genome_assembly,_chromosome:_1	GeneMark.hmm3	intron	835185	835468	.	+	1	ID=g212.t2.intron2;Parent=g212.t2;
OW387023.1_Nowickia_ferox_genome_assembly,_chromosome:_1	GeneMark.hmm3	CDS	835469	835607	.	+	1	ID=g212.t2.CDS3;Parent=g212.t2;
OW387023.1_Nowickia_ferox_genome_assembly,_chromosome:_1	GeneMark.hmm3	exon	835469	835607	0	+	.	ID=g212.t2.exon3;Parent=g212.t2;
OW387023.1_Nowickia_ferox_genome_assembly,_chromosome:_1	GeneMark.hmm3	stop_codon	835605	835607	.	+	0	ID=g212.t2.stop1;Parent=g212.t2;
OW387023.1_Nowickia_ferox_genome_assembly,_chromosome:_1	AUGUSTUS	gene	835743	840586	.	-	.	ID=g213;
OW387023.1_Nowickia_ferox_genome_assembly,_chromosome:_1	AUGUSTUS	mRNA	835743	840586	1	-	.	ID=g213.t1;Parent=g213;
OW387023.1_Nowickia_ferox_genome_assembly,_chromosome:_1	AUGUSTUS	stop_codon	835743	835745	.	-	0	ID=g213.t1.stop1;Parent=g213.t1;
OW387023.1_Nowickia_ferox_genome_assembly,_chromosome:_1	AUGUSTUS	CDS	835743	836010	1	-	1	ID=g213.t1.CDS1;Parent=g213.t1;
OW387023.1_Nowickia_ferox_genome_assembly,_chromosome:_1	AUGUSTUS	exon	835743	836010	.	-	.	ID=g213.t1.exon1;Parent=g213.t1;
OW387023.1_Nowickia_ferox_genome_assembly,_chromosome:_1	AUGUSTUS	intron	836011	838532	1	-	.	ID=g213.t1.intron1;Parent=g213.t1;
OW387023.1_Nowickia_ferox_genome_assembly,_chromosome:_1	AUGUSTUS	CDS	838533	838868	1	-	1	ID=g213.t1.CDS2;Parent=g213.t1;
OW387023.1_Nowickia_ferox_genome_assembly,_chromosome:_1	AUGUSTUS	exon	838533	838868	.	-	.	ID=g213.t1.exon2;Parent=g213.t1;
OW387023.1_Nowickia_ferox_genome_assembly,_chromosome:_1	AUGUSTUS	intron	838869	839651	1	-	.	ID=g213.t1.intron2;Parent=g213.t1;
OW387023.1_Nowickia_ferox_genome_assembly,_chromosome:_1	AUGUSTUS	CDS	839652	840123	1	-	2	ID=g213.t1.CDS3;Parent=g213.t1;
OW387023.1_Nowickia_ferox_genome_assembly,_chromosome:_1	AUGUSTUS	exon	839652	840123	.	-	.	ID=g213.t1.exon3;Parent=g213.t1;
OW387023.1_Nowickia_ferox_genome_assembly,_chromosome:_1	AUGUSTUS	intron	840124	840342	1	-	.	ID=g213.t1.intron3;Parent=g213.t1;
OW387023.1_Nowickia_ferox_genome_assembly,_chromosome:_1	AUGUSTUS	CDS	840343	840586	1	-	0	ID=g213.t1.CDS4;Parent=g213.t1;
OW387023.1_Nowickia_ferox_genome_assembly,_chromosome:_1	AUGUSTUS	exon	840343	840586	.	-	.	ID=g213.t1.exon4;Parent=g213.t1;
OW387023.1_Nowickia_ferox_genome_assembly,_chromosome:_1	AUGUSTUS	start_codon	840584	840586	.	-	0	ID=g213.t1.start1;Parent=g213.t1;
OW387023.1_Nowickia_ferox_genome_assembly,_chromosome:_1	AUGUSTUS	gene	844867	848376	.	-	.	ID=g214;
OW387023.1_Nowickia_ferox_genome_assembly,_chromosome:_1	AUGUSTUS	mRNA	844867	848376	1	-	.	ID=g214.t1;Parent=g214;
OW387023.1_Nowickia_ferox_genome_assembly,_chromosome:_1	AUGUSTUS	stop_codon	844867	844869	.	-	0	ID=g214.t1.stop1;Parent=g214.t1;
OW387023.1_Nowickia_ferox_genome_assembly,_chromosome:_1	AUGUSTUS	CDS	844867	845146	1	-	1	ID=g214.t1.CDS1;Parent=g214.t1;
OW387023.1_Nowickia_ferox_genome_assembly,_chromosome:_1	AUGUSTUS	exon	844867	845146	.	-	.	ID=g214.t1.exon1;Parent=g214.t1;
OW387023.1_Nowickia_ferox_genome_assembly,_chromosome:_1	AUGUSTUS	intron	845147	846021	1	-	.	ID=g214.t1.intron1;Parent=g214.t1;
OW387023.1_Nowickia_ferox_genome_assembly,_chromosome:_1	AUGUSTUS	CDS	846022	846276	1	-	1	ID=g214.t1.CDS2;Parent=g214.t1;
OW387023.1_Nowickia_ferox_genome_assembly,_chromosome:_1	AUGUSTUS	exon	846022	846276	.	-	.	ID=g214.t1.exon2;Parent=g214.t1;
OW387023.1_Nowickia_ferox_genome_assembly,_chromosome:_1	AUGUSTUS	intron	846277	846424	1	-	.	ID=g214.t1.intron2;Parent=g214.t1;
OW387023.1_Nowickia_ferox_genome_assembly,_chromosome:_1	AUGUSTUS	CDS	846425	847229	1	-	2	ID=g214.t1.CDS3;Parent=g214.t1;
OW387023.1_Nowickia_ferox_genome_assembly,_chromosome:_1	AUGUSTUS	exon	846425	847229	.	-	.	ID=g214.t1.exon3;Parent=g214.t1;
OW387023.1_Nowickia_ferox_genome_assembly,_chromosome:_1	AUGUSTUS	intron	847230	847760	1	-	.	ID=g214.t1.intron3;Parent=g214.t1;
OW387023.1_Nowickia_ferox_genome_assembly,_chromosome:_1	AUGUSTUS	CDS	847761	848376	1	-	0	ID=g214.t1.CDS4;Parent=g214.t1;
OW387023.1_Nowickia_ferox_genome_assembly,_chromosome:_1	AUGUSTUS	exon	847761	848376	.	-	.	ID=g214.t1.exon4;Parent=g214.t1;
OW387023.1_Nowickia_ferox_genome_assembly,_chromosome:_1	AUGUSTUS	start_codon	848374	848376	.	-	0	ID=g214.t1.start1;Parent=g214.t1;
OW387023.1_Nowickia_ferox_genome_assembly,_chromosome:_1	AUGUSTUS	gene	854244	857349	.	+	.	ID=g215;
OW387023.1_Nowickia_ferox_genome_assembly,_chromosome:_1	AUGUSTUS	mRNA	854295	857349	1	+	.	ID=g215.t1;Parent=g215;
OW387023.1_Nowickia_ferox_genome_assembly,_chromosome:_1	AUGUSTUS	start_codon	854295	854297	.	+	0	ID=g215.t1.start1;Parent=g215.t1;
OW387023.1_Nowickia_ferox_genome_assembly,_chromosome:_1	AUGUSTUS	CDS	854295	854417	1	+	0	ID=g215.t1.CDS1;Parent=g215.t1;
OW387023.1_Nowickia_ferox_genome_assembly,_chromosome:_1	AUGUSTUS	exon	854295	854417	.	+	.	ID=g215.t1.exon1;Parent=g215.t1;
OW387023.1_Nowickia_ferox_genome_assembly,_chromosome:_1	AUGUSTUS	intron	854418	854474	1	+	.	ID=g215.t1.intron1;Parent=g215.t1;
OW387023.1_Nowickia_ferox_genome_assembly,_chromosome:_1	AUGUSTUS	CDS	854475	854632	1	+	0	ID=g215.t1.CDS2;Parent=g215.t1;
OW387023.1_Nowickia_ferox_genome_assembly,_chromosome:_1	AUGUSTUS	exon	854475	854632	.	+	.	ID=g215.t1.exon2;Parent=g215.t1;
OW387023.1_Nowickia_ferox_genome_assembly,_chromosome:_1	AUGUSTUS	intron	854633	854706	1	+	.	ID=g215.t1.intron2;Parent=g215.t1;
OW387023.1_Nowickia_ferox_genome_assembly,_chromosome:_1	AUGUSTUS	CDS	854707	854820	1	+	1	ID=g215.t1.CDS3;Parent=g215.t1;
OW387023.1_Nowickia_ferox_genome_assembly,_chromosome:_1	AUGUSTUS	exon	854707	854820	.	+	.	ID=g215.t1.exon3;Parent=g215.t1;
OW387023.1_Nowickia_ferox_genome_assembly,_chromosome:_1	AUGUSTUS	intron	854821	855952	1	+	.	ID=g215.t1.intron3;Parent=g215.t1;
OW387023.1_Nowickia_ferox_genome_assembly,_chromosome:_1	AUGUSTUS	CDS	855953	856190	1	+	1	ID=g215.t1.CDS4;Parent=g215.t1;
OW387023.1_Nowickia_ferox_genome_assembly,_chromosome:_1	AUGUSTUS	exon	855953	856190	.	+	.	ID=g215.t1.exon4;Parent=g215.t1;
OW387023.1_Nowickia_ferox_genome_assembly,_chromosome:_1	AUGUSTUS	intron	856191	856515	1	+	.	ID=g215.t1.intron4;Parent=g215.t1;
OW387023.1_Nowickia_ferox_genome_assembly,_chromosome:_1	AUGUSTUS	CDS	856516	856667	1	+	0	ID=g215.t1.CDS5;Parent=g215.t1;
OW387023.1_Nowickia_ferox_genome_assembly,_chromosome:_1	AUGUSTUS	exon	856516	856667	.	+	.	ID=g215.t1.exon5;Parent=g215.t1;
OW387023.1_Nowickia_ferox_genome_assembly,_chromosome:_1	AUGUSTUS	intron	856668	856739	1	+	.	ID=g215.t1.intron5;Parent=g215.t1;
OW387023.1_Nowickia_ferox_genome_assembly,_chromosome:_1	AUGUSTUS	CDS	856740	856853	1	+	1	ID=g215.t1.CDS6;Parent=g215.t1;
OW387023.1_Nowickia_ferox_genome_assembly,_chromosome:_1	AUGUSTUS	exon	856740	856853	.	+	.	ID=g215.t1.exon6;Parent=g215.t1;
OW387023.1_Nowickia_ferox_genome_assembly,_chromosome:_1	AUGUSTUS	intron	856854	857228	1	+	.	ID=g215.t1.intron6;Parent=g215.t1;
OW387023.1_Nowickia_ferox_genome_assembly,_chromosome:_1	AUGUSTUS	CDS	857229	857349	1	+	1	ID=g215.t1.CDS7;Parent=g215.t1;
OW387023.1_Nowickia_ferox_genome_assembly,_chromosome:_1	AUGUSTUS	exon	857229	857349	.	+	.	ID=g215.t1.exon7;Parent=g215.t1;
OW387023.1_Nowickia_ferox_genome_assembly,_chromosome:_1	AUGUSTUS	stop_codon	857347	857349	.	+	0	ID=g215.t1.stop1;Parent=g215.t1;
OW387023.1_Nowickia_ferox_genome_assembly,_chromosome:_1	AUGUSTUS	mRNA	854295	854824	1	+	.	ID=g215.t2;Parent=g215;
OW387023.1_Nowickia_ferox_genome_assembly,_chromosome:_1	AUGUSTUS	start_codon	854295	854297	.	+	0	ID=g215.t2.start1;Parent=g215.t2;
OW387023.1_Nowickia_ferox_genome_assembly,_chromosome:_1	AUGUSTUS	CDS	854295	854417	1	+	0	ID=g215.t2.CDS1;Parent=g215.t2;
OW387023.1_Nowickia_ferox_genome_assembly,_chromosome:_1	AUGUSTUS	exon	854295	854417	.	+	.	ID=g215.t2.exon1;Parent=g215.t2;
OW387023.1_Nowickia_ferox_genome_assembly,_chromosome:_1	AUGUSTUS	intron	854418	854474	1	+	.	ID=g215.t2.intron1;Parent=g215.t2;
OW387023.1_Nowickia_ferox_genome_assembly,_chromosome:_1	AUGUSTUS	CDS	854475	854632	1	+	0	ID=g215.t2.CDS2;Parent=g215.t2;
OW387023.1_Nowickia_ferox_genome_assembly,_chromosome:_1	AUGUSTUS	exon	854475	854632	.	+	.	ID=g215.t2.exon2;Parent=g215.t2;
OW387023.1_Nowickia_ferox_genome_assembly,_chromosome:_1	AUGUSTUS	intron	854633	854706	1	+	.	ID=g215.t2.intron2;Parent=g215.t2;
OW387023.1_Nowickia_ferox_genome_assembly,_chromosome:_1	AUGUSTUS	CDS	854707	854824	1	+	1	ID=g215.t2.CDS3;Parent=g215.t2;
OW387023.1_Nowickia_ferox_genome_assembly,_chromosome:_1	AUGUSTUS	exon	854707	854824	.	+	.	ID=g215.t2.exon3;Parent=g215.t2;
OW387023.1_Nowickia_ferox_genome_assembly,_chromosome:_1	AUGUSTUS	stop_codon	854822	854824	.	+	0	ID=g215.t2.stop1;Parent=g215.t2;
OW387023.1_Nowickia_ferox_genome_assembly,_chromosome:_1	AUGUSTUS	mRNA	855870	857349	1	+	.	ID=g215.t3;Parent=g215;
OW387023.1_Nowickia_ferox_genome_assembly,_chromosome:_1	AUGUSTUS	start_codon	855870	855872	.	+	0	ID=g215.t3.start1;Parent=g215.t3;
OW387023.1_Nowickia_ferox_genome_assembly,_chromosome:_1	AUGUSTUS	CDS	855870	856190	1	+	0	ID=g215.t3.CDS1;Parent=g215.t3;
OW387023.1_Nowickia_ferox_genome_assembly,_chromosome:_1	AUGUSTUS	exon	855870	856190	.	+	.	ID=g215.t3.exon1;Parent=g215.t3;
OW387023.1_Nowickia_ferox_genome_assembly,_chromosome:_1	AUGUSTUS	intron	856191	856515	1	+	.	ID=g215.t3.intron1;Parent=g215.t3;
OW387023.1_Nowickia_ferox_genome_assembly,_chromosome:_1	AUGUSTUS	CDS	856516	856667	1	+	0	ID=g215.t3.CDS2;Parent=g215.t3;
OW387023.1_Nowickia_ferox_genome_assembly,_chromosome:_1	AUGUSTUS	exon	856516	856667	.	+	.	ID=g215.t3.exon2;Parent=g215.t3;
OW387023.1_Nowickia_ferox_genome_assembly,_chromosome:_1	AUGUSTUS	intron	856668	856739	1	+	.	ID=g215.t3.intron2;Parent=g215.t3;
OW387023.1_Nowickia_ferox_genome_assembly,_chromosome:_1	AUGUSTUS	CDS	856740	856853	1	+	1	ID=g215.t3.CDS3;Parent=g215.t3;
OW387023.1_Nowickia_ferox_genome_assembly,_chromosome:_1	AUGUSTUS	exon	856740	856853	.	+	.	ID=g215.t3.exon3;Parent=g215.t3;
OW387023.1_Nowickia_ferox_genome_assembly,_chromosome:_1	AUGUSTUS	intron	856854	857228	1	+	.	ID=g215.t3.intron3;Parent=g215.t3;
OW387023.1_Nowickia_ferox_genome_assembly,_chromosome:_1	AUGUSTUS	CDS	857229	857349	1	+	1	ID=g215.t3.CDS4;Parent=g215.t3;
OW387023.1_Nowickia_ferox_genome_assembly,_chromosome:_1	AUGUSTUS	exon	857229	857349	.	+	.	ID=g215.t3.exon4;Parent=g215.t3;
OW387023.1_Nowickia_ferox_genome_assembly,_chromosome:_1	AUGUSTUS	stop_codon	857347	857349	.	+	0	ID=g215.t3.stop1;Parent=g215.t3;
OW387023.1_Nowickia_ferox_genome_assembly,_chromosome:_1	GeneMark.hmm3	mRNA	854244	854824	.	+	.	ID=g215.t4;Parent=g215;
OW387023.1_Nowickia_ferox_genome_assembly,_chromosome:_1	GeneMark.hmm3	start_codon	854244	854246	.	+	0	ID=g215.t4.start1;Parent=g215.t4;
OW387023.1_Nowickia_ferox_genome_assembly,_chromosome:_1	GeneMark.hmm3	CDS	854244	854417	.	+	0	ID=g215.t4.CDS1;Parent=g215.t4;
OW387023.1_Nowickia_ferox_genome_assembly,_chromosome:_1	GeneMark.hmm3	exon	854244	854417	0	+	.	ID=g215.t4.exon1;Parent=g215.t4;
OW387023.1_Nowickia_ferox_genome_assembly,_chromosome:_1	GeneMark.hmm3	intron	854418	854474	.	+	0	ID=g215.t4.intron1;Parent=g215.t4;
OW387023.1_Nowickia_ferox_genome_assembly,_chromosome:_1	GeneMark.hmm3	CDS	854475	854632	.	+	0	ID=g215.t4.CDS2;Parent=g215.t4;
OW387023.1_Nowickia_ferox_genome_assembly,_chromosome:_1	GeneMark.hmm3	exon	854475	854632	0	+	.	ID=g215.t4.exon2;Parent=g215.t4;
OW387023.1_Nowickia_ferox_genome_assembly,_chromosome:_1	GeneMark.hmm3	intron	854633	854706	.	+	1	ID=g215.t4.intron2;Parent=g215.t4;
OW387023.1_Nowickia_ferox_genome_assembly,_chromosome:_1	GeneMark.hmm3	CDS	854707	854824	.	+	1	ID=g215.t4.CDS3;Parent=g215.t4;
OW387023.1_Nowickia_ferox_genome_assembly,_chromosome:_1	GeneMark.hmm3	exon	854707	854824	0	+	.	ID=g215.t4.exon3;Parent=g215.t4;
OW387023.1_Nowickia_ferox_genome_assembly,_chromosome:_1	GeneMark.hmm3	stop_codon	854822	854824	.	+	0	ID=g215.t4.stop1;Parent=g215.t4;
OW387023.1_Nowickia_ferox_genome_assembly,_chromosome:_1	AUGUSTUS	gene	860229	870886	.	-	.	ID=g216;
OW387023.1_Nowickia_ferox_genome_assembly,_chromosome:_1	AUGUSTUS	mRNA	860229	870886	1	-	.	ID=g216.t1;Parent=g216;
OW387023.1_Nowickia_ferox_genome_assembly,_chromosome:_1	AUGUSTUS	stop_codon	860229	860231	.	-	0	ID=g216.t1.stop1;Parent=g216.t1;
OW387023.1_Nowickia_ferox_genome_assembly,_chromosome:_1	AUGUSTUS	CDS	860229	860418	1	-	1	ID=g216.t1.CDS1;Parent=g216.t1;
OW387023.1_Nowickia_ferox_genome_assembly,_chromosome:_1	AUGUSTUS	exon	860229	860418	.	-	.	ID=g216.t1.exon1;Parent=g216.t1;
OW387023.1_Nowickia_ferox_genome_assembly,_chromosome:_1	AUGUSTUS	intron	860419	860490	1	-	.	ID=g216.t1.intron1;Parent=g216.t1;
OW387023.1_Nowickia_ferox_genome_assembly,_chromosome:_1	AUGUSTUS	CDS	860491	860601	1	-	1	ID=g216.t1.CDS2;Parent=g216.t1;
OW387023.1_Nowickia_ferox_genome_assembly,_chromosome:_1	AUGUSTUS	exon	860491	860601	.	-	.	ID=g216.t1.exon2;Parent=g216.t1;
OW387023.1_Nowickia_ferox_genome_assembly,_chromosome:_1	AUGUSTUS	intron	860602	860671	1	-	.	ID=g216.t1.intron2;Parent=g216.t1;
OW387023.1_Nowickia_ferox_genome_assembly,_chromosome:_1	AUGUSTUS	CDS	860672	860883	1	-	0	ID=g216.t1.CDS3;Parent=g216.t1;
OW387023.1_Nowickia_ferox_genome_assembly,_chromosome:_1	AUGUSTUS	exon	860672	860883	.	-	.	ID=g216.t1.exon3;Parent=g216.t1;
OW387023.1_Nowickia_ferox_genome_assembly,_chromosome:_1	AUGUSTUS	intron	860884	862467	1	-	.	ID=g216.t1.intron3;Parent=g216.t1;
OW387023.1_Nowickia_ferox_genome_assembly,_chromosome:_1	AUGUSTUS	CDS	862468	862923	1	-	0	ID=g216.t1.CDS4;Parent=g216.t1;
OW387023.1_Nowickia_ferox_genome_assembly,_chromosome:_1	AUGUSTUS	exon	862468	862923	.	-	.	ID=g216.t1.exon4;Parent=g216.t1;
OW387023.1_Nowickia_ferox_genome_assembly,_chromosome:_1	AUGUSTUS	intron	862924	869481	1	-	.	ID=g216.t1.intron4;Parent=g216.t1;
OW387023.1_Nowickia_ferox_genome_assembly,_chromosome:_1	AUGUSTUS	CDS	869482	869634	1	-	0	ID=g216.t1.CDS5;Parent=g216.t1;
OW387023.1_Nowickia_ferox_genome_assembly,_chromosome:_1	AUGUSTUS	exon	869482	869634	.	-	.	ID=g216.t1.exon5;Parent=g216.t1;
OW387023.1_Nowickia_ferox_genome_assembly,_chromosome:_1	AUGUSTUS	intron	869635	870634	1	-	.	ID=g216.t1.intron5;Parent=g216.t1;
OW387023.1_Nowickia_ferox_genome_assembly,_chromosome:_1	AUGUSTUS	CDS	870635	870886	1	-	0	ID=g216.t1.CDS6;Parent=g216.t1;
OW387023.1_Nowickia_ferox_genome_assembly,_chromosome:_1	AUGUSTUS	exon	870635	870886	.	-	.	ID=g216.t1.exon6;Parent=g216.t1;
OW387023.1_Nowickia_ferox_genome_assembly,_chromosome:_1	AUGUSTUS	start_codon	870884	870886	.	-	0	ID=g216.t1.start1;Parent=g216.t1;
OW387023.1_Nowickia_ferox_genome_assembly,_chromosome:_1	AUGUSTUS	mRNA	860229	863058	0.75	-	.	ID=g216.t2;Parent=g216;
OW387023.1_Nowickia_ferox_genome_assembly,_chromosome:_1	AUGUSTUS	stop_codon	860229	860231	.	-	0	ID=g216.t2.stop1;Parent=g216.t2;
OW387023.1_Nowickia_ferox_genome_assembly,_chromosome:_1	AUGUSTUS	CDS	860229	860418	1	-	1	ID=g216.t2.CDS1;Parent=g216.t2;
OW387023.1_Nowickia_ferox_genome_assembly,_chromosome:_1	AUGUSTUS	exon	860229	860418	.	-	.	ID=g216.t2.exon1;Parent=g216.t2;
OW387023.1_Nowickia_ferox_genome_assembly,_chromosome:_1	AUGUSTUS	intron	860419	860490	1	-	.	ID=g216.t2.intron1;Parent=g216.t2;
OW387023.1_Nowickia_ferox_genome_assembly,_chromosome:_1	AUGUSTUS	CDS	860491	860601	1	-	1	ID=g216.t2.CDS2;Parent=g216.t2;
OW387023.1_Nowickia_ferox_genome_assembly,_chromosome:_1	AUGUSTUS	exon	860491	860601	.	-	.	ID=g216.t2.exon2;Parent=g216.t2;
OW387023.1_Nowickia_ferox_genome_assembly,_chromosome:_1	AUGUSTUS	intron	860602	860671	1	-	.	ID=g216.t2.intron2;Parent=g216.t2;
OW387023.1_Nowickia_ferox_genome_assembly,_chromosome:_1	AUGUSTUS	CDS	860672	860883	1	-	0	ID=g216.t2.CDS3;Parent=g216.t2;
OW387023.1_Nowickia_ferox_genome_assembly,_chromosome:_1	AUGUSTUS	exon	860672	860883	.	-	.	ID=g216.t2.exon3;Parent=g216.t2;
OW387023.1_Nowickia_ferox_genome_assembly,_chromosome:_1	AUGUSTUS	intron	860884	862467	1	-	.	ID=g216.t2.intron3;Parent=g216.t2;
OW387023.1_Nowickia_ferox_genome_assembly,_chromosome:_1	AUGUSTUS	CDS	862468	863058	0.75	-	0	ID=g216.t2.CDS4;Parent=g216.t2;
OW387023.1_Nowickia_ferox_genome_assembly,_chromosome:_1	AUGUSTUS	exon	862468	863058	.	-	.	ID=g216.t2.exon4;Parent=g216.t2;
OW387023.1_Nowickia_ferox_genome_assembly,_chromosome:_1	AUGUSTUS	start_codon	863056	863058	.	-	0	ID=g216.t2.start1;Parent=g216.t2;
OW387023.1_Nowickia_ferox_genome_assembly,_chromosome:_1	AUGUSTUS	gene	871718	873847	.	+	.	ID=g217;
OW387023.1_Nowickia_ferox_genome_assembly,_chromosome:_1	AUGUSTUS	mRNA	871718	873847	1	+	.	ID=g217.t1;Parent=g217;
OW387023.1_Nowickia_ferox_genome_assembly,_chromosome:_1	AUGUSTUS	start_codon	871718	871720	.	+	0	ID=g217.t1.start1;Parent=g217.t1;
OW387023.1_Nowickia_ferox_genome_assembly,_chromosome:_1	AUGUSTUS	CDS	871718	871900	1	+	0	ID=g217.t1.CDS1;Parent=g217.t1;
OW387023.1_Nowickia_ferox_genome_assembly,_chromosome:_1	AUGUSTUS	exon	871718	871900	.	+	.	ID=g217.t1.exon1;Parent=g217.t1;
OW387023.1_Nowickia_ferox_genome_assembly,_chromosome:_1	AUGUSTUS	intron	871901	871975	1	+	.	ID=g217.t1.intron1;Parent=g217.t1;
OW387023.1_Nowickia_ferox_genome_assembly,_chromosome:_1	AUGUSTUS	CDS	871976	872427	1	+	0	ID=g217.t1.CDS2;Parent=g217.t1;
OW387023.1_Nowickia_ferox_genome_assembly,_chromosome:_1	AUGUSTUS	exon	871976	872427	.	+	.	ID=g217.t1.exon2;Parent=g217.t1;
OW387023.1_Nowickia_ferox_genome_assembly,_chromosome:_1	AUGUSTUS	intron	872428	872824	1	+	.	ID=g217.t1.intron2;Parent=g217.t1;
OW387023.1_Nowickia_ferox_genome_assembly,_chromosome:_1	AUGUSTUS	CDS	872825	872935	1	+	1	ID=g217.t1.CDS3;Parent=g217.t1;
OW387023.1_Nowickia_ferox_genome_assembly,_chromosome:_1	AUGUSTUS	exon	872825	872935	.	+	.	ID=g217.t1.exon3;Parent=g217.t1;
OW387023.1_Nowickia_ferox_genome_assembly,_chromosome:_1	AUGUSTUS	intron	872936	873684	1	+	.	ID=g217.t1.intron3;Parent=g217.t1;
OW387023.1_Nowickia_ferox_genome_assembly,_chromosome:_1	AUGUSTUS	CDS	873685	873847	1	+	1	ID=g217.t1.CDS4;Parent=g217.t1;
OW387023.1_Nowickia_ferox_genome_assembly,_chromosome:_1	AUGUSTUS	exon	873685	873847	.	+	.	ID=g217.t1.exon4;Parent=g217.t1;
OW387023.1_Nowickia_ferox_genome_assembly,_chromosome:_1	AUGUSTUS	stop_codon	873845	873847	.	+	0	ID=g217.t1.stop1;Parent=g217.t1;
OW387023.1_Nowickia_ferox_genome_assembly,_chromosome:_1	AUGUSTUS	gene	875966	876842	.	+	.	ID=g218;
OW387023.1_Nowickia_ferox_genome_assembly,_chromosome:_1	AUGUSTUS	mRNA	875966	876842	1	+	.	ID=g218.t1;Parent=g218;
OW387023.1_Nowickia_ferox_genome_assembly,_chromosome:_1	AUGUSTUS	start_codon	875966	875968	.	+	0	ID=g218.t1.start1;Parent=g218.t1;
OW387023.1_Nowickia_ferox_genome_assembly,_chromosome:_1	AUGUSTUS	CDS	875966	876124	1	+	0	ID=g218.t1.CDS1;Parent=g218.t1;
OW387023.1_Nowickia_ferox_genome_assembly,_chromosome:_1	AUGUSTUS	exon	875966	876124	.	+	.	ID=g218.t1.exon1;Parent=g218.t1;
OW387023.1_Nowickia_ferox_genome_assembly,_chromosome:_1	AUGUSTUS	intron	876125	876201	1	+	.	ID=g218.t1.intron1;Parent=g218.t1;
OW387023.1_Nowickia_ferox_genome_assembly,_chromosome:_1	AUGUSTUS	CDS	876202	876407	1	+	0	ID=g218.t1.CDS2;Parent=g218.t1;
OW387023.1_Nowickia_ferox_genome_assembly,_chromosome:_1	AUGUSTUS	exon	876202	876407	.	+	.	ID=g218.t1.exon2;Parent=g218.t1;
OW387023.1_Nowickia_ferox_genome_assembly,_chromosome:_1	AUGUSTUS	intron	876408	876467	1	+	.	ID=g218.t1.intron2;Parent=g218.t1;
OW387023.1_Nowickia_ferox_genome_assembly,_chromosome:_1	AUGUSTUS	CDS	876468	876587	1	+	1	ID=g218.t1.CDS3;Parent=g218.t1;
OW387023.1_Nowickia_ferox_genome_assembly,_chromosome:_1	AUGUSTUS	exon	876468	876587	.	+	.	ID=g218.t1.exon3;Parent=g218.t1;
OW387023.1_Nowickia_ferox_genome_assembly,_chromosome:_1	AUGUSTUS	intron	876588	876646	1	+	.	ID=g218.t1.intron3;Parent=g218.t1;
OW387023.1_Nowickia_ferox_genome_assembly,_chromosome:_1	AUGUSTUS	CDS	876647	876842	1	+	1	ID=g218.t1.CDS4;Parent=g218.t1;
OW387023.1_Nowickia_ferox_genome_assembly,_chromosome:_1	AUGUSTUS	exon	876647	876842	.	+	.	ID=g218.t1.exon4;Parent=g218.t1;
OW387023.1_Nowickia_ferox_genome_assembly,_chromosome:_1	AUGUSTUS	stop_codon	876840	876842	.	+	0	ID=g218.t1.stop1;Parent=g218.t1;
OW387023.1_Nowickia_ferox_genome_assembly,_chromosome:_1	AUGUSTUS	gene	896483	907354	.	-	.	ID=g219;
OW387023.1_Nowickia_ferox_genome_assembly,_chromosome:_1	AUGUSTUS	mRNA	896483	906046	1	-	.	ID=g219.t1;Parent=g219;
OW387023.1_Nowickia_ferox_genome_assembly,_chromosome:_1	AUGUSTUS	stop_codon	896483	896485	.	-	0	ID=g219.t1.stop1;Parent=g219.t1;
OW387023.1_Nowickia_ferox_genome_assembly,_chromosome:_1	AUGUSTUS	CDS	896483	896689	1	-	0	ID=g219.t1.CDS1;Parent=g219.t1;
OW387023.1_Nowickia_ferox_genome_assembly,_chromosome:_1	AUGUSTUS	exon	896483	896689	.	-	.	ID=g219.t1.exon1;Parent=g219.t1;
OW387023.1_Nowickia_ferox_genome_assembly,_chromosome:_1	AUGUSTUS	intron	896690	901171	1	-	.	ID=g219.t1.intron1;Parent=g219.t1;
OW387023.1_Nowickia_ferox_genome_assembly,_chromosome:_1	AUGUSTUS	CDS	901172	901443	1	-	2	ID=g219.t1.CDS2;Parent=g219.t1;
OW387023.1_Nowickia_ferox_genome_assembly,_chromosome:_1	AUGUSTUS	exon	901172	901443	.	-	.	ID=g219.t1.exon2;Parent=g219.t1;
OW387023.1_Nowickia_ferox_genome_assembly,_chromosome:_1	AUGUSTUS	intron	901444	903518	1	-	.	ID=g219.t1.intron2;Parent=g219.t1;
OW387023.1_Nowickia_ferox_genome_assembly,_chromosome:_1	AUGUSTUS	CDS	903519	903739	1	-	1	ID=g219.t1.CDS3;Parent=g219.t1;
OW387023.1_Nowickia_ferox_genome_assembly,_chromosome:_1	AUGUSTUS	exon	903519	903739	.	-	.	ID=g219.t1.exon3;Parent=g219.t1;
OW387023.1_Nowickia_ferox_genome_assembly,_chromosome:_1	AUGUSTUS	intron	903740	903807	1	-	.	ID=g219.t1.intron3;Parent=g219.t1;
OW387023.1_Nowickia_ferox_genome_assembly,_chromosome:_1	AUGUSTUS	CDS	903808	904268	1	-	0	ID=g219.t1.CDS4;Parent=g219.t1;
OW387023.1_Nowickia_ferox_genome_assembly,_chromosome:_1	AUGUSTUS	exon	903808	904268	.	-	.	ID=g219.t1.exon4;Parent=g219.t1;
OW387023.1_Nowickia_ferox_genome_assembly,_chromosome:_1	AUGUSTUS	intron	904269	905893	1	-	.	ID=g219.t1.intron4;Parent=g219.t1;
OW387023.1_Nowickia_ferox_genome_assembly,_chromosome:_1	AUGUSTUS	CDS	905894	906046	1	-	0	ID=g219.t1.CDS5;Parent=g219.t1;
OW387023.1_Nowickia_ferox_genome_assembly,_chromosome:_1	AUGUSTUS	exon	905894	906046	.	-	.	ID=g219.t1.exon5;Parent=g219.t1;
OW387023.1_Nowickia_ferox_genome_assembly,_chromosome:_1	AUGUSTUS	start_codon	906044	906046	.	-	0	ID=g219.t1.start1;Parent=g219.t1;
OW387023.1_Nowickia_ferox_genome_assembly,_chromosome:_1	AUGUSTUS	mRNA	896483	907354	0.98	-	.	ID=g219.t2;Parent=g219;
OW387023.1_Nowickia_ferox_genome_assembly,_chromosome:_1	AUGUSTUS	stop_codon	896483	896485	.	-	0	ID=g219.t2.stop1;Parent=g219.t2;
OW387023.1_Nowickia_ferox_genome_assembly,_chromosome:_1	AUGUSTUS	CDS	896483	896689	1	-	0	ID=g219.t2.CDS1;Parent=g219.t2;
OW387023.1_Nowickia_ferox_genome_assembly,_chromosome:_1	AUGUSTUS	exon	896483	896689	.	-	.	ID=g219.t2.exon1;Parent=g219.t2;
OW387023.1_Nowickia_ferox_genome_assembly,_chromosome:_1	AUGUSTUS	intron	896690	901171	1	-	.	ID=g219.t2.intron1;Parent=g219.t2;
OW387023.1_Nowickia_ferox_genome_assembly,_chromosome:_1	AUGUSTUS	CDS	901172	901443	1	-	2	ID=g219.t2.CDS2;Parent=g219.t2;
OW387023.1_Nowickia_ferox_genome_assembly,_chromosome:_1	AUGUSTUS	exon	901172	901443	.	-	.	ID=g219.t2.exon2;Parent=g219.t2;
OW387023.1_Nowickia_ferox_genome_assembly,_chromosome:_1	AUGUSTUS	intron	901444	903518	1	-	.	ID=g219.t2.intron2;Parent=g219.t2;
OW387023.1_Nowickia_ferox_genome_assembly,_chromosome:_1	AUGUSTUS	CDS	903519	903739	1	-	1	ID=g219.t2.CDS3;Parent=g219.t2;
OW387023.1_Nowickia_ferox_genome_assembly,_chromosome:_1	AUGUSTUS	exon	903519	903739	.	-	.	ID=g219.t2.exon3;Parent=g219.t2;
OW387023.1_Nowickia_ferox_genome_assembly,_chromosome:_1	AUGUSTUS	intron	903740	903807	1	-	.	ID=g219.t2.intron3;Parent=g219.t2;
OW387023.1_Nowickia_ferox_genome_assembly,_chromosome:_1	AUGUSTUS	CDS	903808	904268	1	-	0	ID=g219.t2.CDS4;Parent=g219.t2;
OW387023.1_Nowickia_ferox_genome_assembly,_chromosome:_1	AUGUSTUS	exon	903808	904268	.	-	.	ID=g219.t2.exon4;Parent=g219.t2;
OW387023.1_Nowickia_ferox_genome_assembly,_chromosome:_1	AUGUSTUS	intron	904269	905893	1	-	.	ID=g219.t2.intron4;Parent=g219.t2;
OW387023.1_Nowickia_ferox_genome_assembly,_chromosome:_1	AUGUSTUS	CDS	905894	906074	1	-	1	ID=g219.t2.CDS5;Parent=g219.t2;
OW387023.1_Nowickia_ferox_genome_assembly,_chromosome:_1	AUGUSTUS	exon	905894	906074	.	-	.	ID=g219.t2.exon5;Parent=g219.t2;
OW387023.1_Nowickia_ferox_genome_assembly,_chromosome:_1	AUGUSTUS	intron	906075	907325	0.98	-	.	ID=g219.t2.intron5;Parent=g219.t2;
OW387023.1_Nowickia_ferox_genome_assembly,_chromosome:_1	AUGUSTUS	CDS	907326	907354	0.98	-	0	ID=g219.t2.CDS6;Parent=g219.t2;
OW387023.1_Nowickia_ferox_genome_assembly,_chromosome:_1	AUGUSTUS	exon	907326	907354	.	-	.	ID=g219.t2.exon6;Parent=g219.t2;
OW387023.1_Nowickia_ferox_genome_assembly,_chromosome:_1	AUGUSTUS	start_codon	907352	907354	.	-	0	ID=g219.t2.start1;Parent=g219.t2;
OW387023.1_Nowickia_ferox_genome_assembly,_chromosome:_1	AUGUSTUS	gene	919130	924597	.	-	.	ID=g220;
OW387023.1_Nowickia_ferox_genome_assembly,_chromosome:_1	AUGUSTUS	mRNA	919130	924597	1	-	.	ID=g220.t1;Parent=g220;
OW387023.1_Nowickia_ferox_genome_assembly,_chromosome:_1	AUGUSTUS	stop_codon	919130	919132	.	-	0	ID=g220.t1.stop1;Parent=g220.t1;
OW387023.1_Nowickia_ferox_genome_assembly,_chromosome:_1	AUGUSTUS	CDS	919130	919243	1	-	0	ID=g220.t1.CDS1;Parent=g220.t1;
OW387023.1_Nowickia_ferox_genome_assembly,_chromosome:_1	AUGUSTUS	exon	919130	919243	.	-	.	ID=g220.t1.exon1;Parent=g220.t1;
OW387023.1_Nowickia_ferox_genome_assembly,_chromosome:_1	AUGUSTUS	intron	919244	922026	1	-	.	ID=g220.t1.intron1;Parent=g220.t1;
OW387023.1_Nowickia_ferox_genome_assembly,_chromosome:_1	AUGUSTUS	CDS	922027	922071	1	-	0	ID=g220.t1.CDS2;Parent=g220.t1;
OW387023.1_Nowickia_ferox_genome_assembly,_chromosome:_1	AUGUSTUS	exon	922027	922071	.	-	.	ID=g220.t1.exon2;Parent=g220.t1;
OW387023.1_Nowickia_ferox_genome_assembly,_chromosome:_1	AUGUSTUS	intron	922072	924405	1	-	.	ID=g220.t1.intron2;Parent=g220.t1;
OW387023.1_Nowickia_ferox_genome_assembly,_chromosome:_1	AUGUSTUS	CDS	924406	924597	1	-	0	ID=g220.t1.CDS3;Parent=g220.t1;
OW387023.1_Nowickia_ferox_genome_assembly,_chromosome:_1	AUGUSTUS	exon	924406	924597	.	-	.	ID=g220.t1.exon3;Parent=g220.t1;
OW387023.1_Nowickia_ferox_genome_assembly,_chromosome:_1	AUGUSTUS	start_codon	924595	924597	.	-	0	ID=g220.t1.start1;Parent=g220.t1;
OW387023.1_Nowickia_ferox_genome_assembly,_chromosome:_1	AUGUSTUS	gene	1022975	1039449	.	+	.	ID=g221;
OW387023.1_Nowickia_ferox_genome_assembly,_chromosome:_1	AUGUSTUS	mRNA	1022975	1039449	1	+	.	ID=g221.t1;Parent=g221;
OW387023.1_Nowickia_ferox_genome_assembly,_chromosome:_1	AUGUSTUS	start_codon	1022975	1022977	.	+	0	ID=g221.t1.start1;Parent=g221.t1;
OW387023.1_Nowickia_ferox_genome_assembly,_chromosome:_1	AUGUSTUS	CDS	1022975	1023199	1	+	0	ID=g221.t1.CDS1;Parent=g221.t1;
OW387023.1_Nowickia_ferox_genome_assembly,_chromosome:_1	AUGUSTUS	exon	1022975	1023199	.	+	.	ID=g221.t1.exon1;Parent=g221.t1;
OW387023.1_Nowickia_ferox_genome_assembly,_chromosome:_1	AUGUSTUS	intron	1023200	1030995	1	+	.	ID=g221.t1.intron1;Parent=g221.t1;
OW387023.1_Nowickia_ferox_genome_assembly,_chromosome:_1	AUGUSTUS	CDS	1030996	1031150	1	+	0	ID=g221.t1.CDS2;Parent=g221.t1;
OW387023.1_Nowickia_ferox_genome_assembly,_chromosome:_1	AUGUSTUS	exon	1030996	1031150	.	+	.	ID=g221.t1.exon2;Parent=g221.t1;
OW387023.1_Nowickia_ferox_genome_assembly,_chromosome:_1	AUGUSTUS	intron	1031151	1031250	1	+	.	ID=g221.t1.intron2;Parent=g221.t1;
OW387023.1_Nowickia_ferox_genome_assembly,_chromosome:_1	AUGUSTUS	CDS	1031251	1031431	1	+	1	ID=g221.t1.CDS3;Parent=g221.t1;
OW387023.1_Nowickia_ferox_genome_assembly,_chromosome:_1	AUGUSTUS	exon	1031251	1031431	.	+	.	ID=g221.t1.exon3;Parent=g221.t1;
OW387023.1_Nowickia_ferox_genome_assembly,_chromosome:_1	AUGUSTUS	intron	1031432	1031560	1	+	.	ID=g221.t1.intron3;Parent=g221.t1;
OW387023.1_Nowickia_ferox_genome_assembly,_chromosome:_1	AUGUSTUS	CDS	1031561	1031720	1	+	0	ID=g221.t1.CDS4;Parent=g221.t1;
OW387023.1_Nowickia_ferox_genome_assembly,_chromosome:_1	AUGUSTUS	exon	1031561	1031720	.	+	.	ID=g221.t1.exon4;Parent=g221.t1;
OW387023.1_Nowickia_ferox_genome_assembly,_chromosome:_1	AUGUSTUS	intron	1031721	1034749	1	+	.	ID=g221.t1.intron4;Parent=g221.t1;
OW387023.1_Nowickia_ferox_genome_assembly,_chromosome:_1	AUGUSTUS	CDS	1034750	1035323	1	+	2	ID=g221.t1.CDS5;Parent=g221.t1;
OW387023.1_Nowickia_ferox_genome_assembly,_chromosome:_1	AUGUSTUS	exon	1034750	1035323	.	+	.	ID=g221.t1.exon5;Parent=g221.t1;
OW387023.1_Nowickia_ferox_genome_assembly,_chromosome:_1	AUGUSTUS	intron	1035324	1035534	1	+	.	ID=g221.t1.intron5;Parent=g221.t1;
OW387023.1_Nowickia_ferox_genome_assembly,_chromosome:_1	AUGUSTUS	CDS	1035535	1035736	1	+	1	ID=g221.t1.CDS6;Parent=g221.t1;
OW387023.1_Nowickia_ferox_genome_assembly,_chromosome:_1	AUGUSTUS	exon	1035535	1035736	.	+	.	ID=g221.t1.exon6;Parent=g221.t1;
OW387023.1_Nowickia_ferox_genome_assembly,_chromosome:_1	AUGUSTUS	intron	1035737	1039254	1	+	.	ID=g221.t1.intron6;Parent=g221.t1;
OW387023.1_Nowickia_ferox_genome_assembly,_chromosome:_1	AUGUSTUS	CDS	1039255	1039449	1	+	0	ID=g221.t1.CDS7;Parent=g221.t1;
OW387023.1_Nowickia_ferox_genome_assembly,_chromosome:_1	AUGUSTUS	exon	1039255	1039449	.	+	.	ID=g221.t1.exon7;Parent=g221.t1;
OW387023.1_Nowickia_ferox_genome_assembly,_chromosome:_1	AUGUSTUS	stop_codon	1039447	1039449	.	+	0	ID=g221.t1.stop1;Parent=g221.t1;
OW387023.1_Nowickia_ferox_genome_assembly,_chromosome:_1	AUGUSTUS	gene	1073019	1073610	.	+	.	ID=g222;
OW387023.1_Nowickia_ferox_genome_assembly,_chromosome:_1	AUGUSTUS	mRNA	1073019	1073610	0.47	+	.	ID=g222.t1;Parent=g222;
OW387023.1_Nowickia_ferox_genome_assembly,_chromosome:_1	AUGUSTUS	start_codon	1073019	1073021	.	+	0	ID=g222.t1.start1;Parent=g222.t1;
OW387023.1_Nowickia_ferox_genome_assembly,_chromosome:_1	AUGUSTUS	CDS	1073019	1073043	0.47	+	0	ID=g222.t1.CDS1;Parent=g222.t1;
OW387023.1_Nowickia_ferox_genome_assembly,_chromosome:_1	AUGUSTUS	exon	1073019	1073043	.	+	.	ID=g222.t1.exon1;Parent=g222.t1;
OW387023.1_Nowickia_ferox_genome_assembly,_chromosome:_1	AUGUSTUS	intron	1073044	1073221	0.47	+	.	ID=g222.t1.intron1;Parent=g222.t1;
OW387023.1_Nowickia_ferox_genome_assembly,_chromosome:_1	AUGUSTUS	CDS	1073222	1073610	0.48	+	2	ID=g222.t1.CDS2;Parent=g222.t1;
OW387023.1_Nowickia_ferox_genome_assembly,_chromosome:_1	AUGUSTUS	exon	1073222	1073610	.	+	.	ID=g222.t1.exon2;Parent=g222.t1;
OW387023.1_Nowickia_ferox_genome_assembly,_chromosome:_1	AUGUSTUS	stop_codon	1073608	1073610	.	+	0	ID=g222.t1.stop1;Parent=g222.t1;
OW387023.1_Nowickia_ferox_genome_assembly,_chromosome:_1	AUGUSTUS	mRNA	1073019	1073258	0.41	+	.	ID=g222.t2;Parent=g222;
OW387023.1_Nowickia_ferox_genome_assembly,_chromosome:_1	AUGUSTUS	start_codon	1073019	1073021	.	+	0	ID=g222.t2.start1;Parent=g222.t2;
OW387023.1_Nowickia_ferox_genome_assembly,_chromosome:_1	AUGUSTUS	CDS	1073019	1073258	0.41	+	0	ID=g222.t2.CDS1;Parent=g222.t2;
OW387023.1_Nowickia_ferox_genome_assembly,_chromosome:_1	AUGUSTUS	exon	1073019	1073258	.	+	.	ID=g222.t2.exon1;Parent=g222.t2;
OW387023.1_Nowickia_ferox_genome_assembly,_chromosome:_1	AUGUSTUS	stop_codon	1073256	1073258	.	+	0	ID=g222.t2.stop1;Parent=g222.t2;
OW387023.1_Nowickia_ferox_genome_assembly,_chromosome:_1	AUGUSTUS	gene	1073323	1073610	.	+	.	ID=g223;
OW387023.1_Nowickia_ferox_genome_assembly,_chromosome:_1	AUGUSTUS	mRNA	1073323	1073610	0.41	+	.	ID=g223.t1;Parent=g223;
OW387023.1_Nowickia_ferox_genome_assembly,_chromosome:_1	AUGUSTUS	start_codon	1073323	1073325	.	+	0	ID=g223.t1.start1;Parent=g223.t1;
OW387023.1_Nowickia_ferox_genome_assembly,_chromosome:_1	AUGUSTUS	CDS	1073323	1073610	0.41	+	0	ID=g223.t1.CDS1;Parent=g223.t1;
OW387023.1_Nowickia_ferox_genome_assembly,_chromosome:_1	AUGUSTUS	exon	1073323	1073610	.	+	.	ID=g223.t1.exon1;Parent=g223.t1;
OW387023.1_Nowickia_ferox_genome_assembly,_chromosome:_1	AUGUSTUS	stop_codon	1073608	1073610	.	+	0	ID=g223.t1.stop1;Parent=g223.t1;
OW387023.1_Nowickia_ferox_genome_assembly,_chromosome:_1	AUGUSTUS	gene	1098147	1110904	.	-	.	ID=g224;
OW387023.1_Nowickia_ferox_genome_assembly,_chromosome:_1	AUGUSTUS	mRNA	1098147	1110904	1	-	.	ID=g224.t1;Parent=g224;
OW387023.1_Nowickia_ferox_genome_assembly,_chromosome:_1	AUGUSTUS	stop_codon	1098147	1098149	.	-	0	ID=g224.t1.stop1;Parent=g224.t1;
OW387023.1_Nowickia_ferox_genome_assembly,_chromosome:_1	AUGUSTUS	CDS	1098147	1098362	1	-	0	ID=g224.t1.CDS1;Parent=g224.t1;
OW387023.1_Nowickia_ferox_genome_assembly,_chromosome:_1	AUGUSTUS	exon	1098147	1098362	.	-	.	ID=g224.t1.exon1;Parent=g224.t1;
OW387023.1_Nowickia_ferox_genome_assembly,_chromosome:_1	AUGUSTUS	intron	1098363	1100172	1	-	.	ID=g224.t1.intron1;Parent=g224.t1;
OW387023.1_Nowickia_ferox_genome_assembly,_chromosome:_1	AUGUSTUS	CDS	1100173	1100279	1	-	2	ID=g224.t1.CDS2;Parent=g224.t1;
OW387023.1_Nowickia_ferox_genome_assembly,_chromosome:_1	AUGUSTUS	exon	1100173	1100279	.	-	.	ID=g224.t1.exon2;Parent=g224.t1;
OW387023.1_Nowickia_ferox_genome_assembly,_chromosome:_1	AUGUSTUS	intron	1100280	1101247	1	-	.	ID=g224.t1.intron2;Parent=g224.t1;
OW387023.1_Nowickia_ferox_genome_assembly,_chromosome:_1	AUGUSTUS	CDS	1101248	1101327	1	-	1	ID=g224.t1.CDS3;Parent=g224.t1;
OW387023.1_Nowickia_ferox_genome_assembly,_chromosome:_1	AUGUSTUS	exon	1101248	1101327	.	-	.	ID=g224.t1.exon3;Parent=g224.t1;
OW387023.1_Nowickia_ferox_genome_assembly,_chromosome:_1	AUGUSTUS	intron	1101328	1101991	1	-	.	ID=g224.t1.intron3;Parent=g224.t1;
OW387023.1_Nowickia_ferox_genome_assembly,_chromosome:_1	AUGUSTUS	CDS	1101992	1102147	1	-	1	ID=g224.t1.CDS4;Parent=g224.t1;
OW387023.1_Nowickia_ferox_genome_assembly,_chromosome:_1	AUGUSTUS	exon	1101992	1102147	.	-	.	ID=g224.t1.exon4;Parent=g224.t1;
OW387023.1_Nowickia_ferox_genome_assembly,_chromosome:_1	AUGUSTUS	intron	1102148	1102475	1	-	.	ID=g224.t1.intron4;Parent=g224.t1;
OW387023.1_Nowickia_ferox_genome_assembly,_chromosome:_1	AUGUSTUS	CDS	1102476	1102651	1	-	0	ID=g224.t1.CDS5;Parent=g224.t1;
OW387023.1_Nowickia_ferox_genome_assembly,_chromosome:_1	AUGUSTUS	exon	1102476	1102651	.	-	.	ID=g224.t1.exon5;Parent=g224.t1;
OW387023.1_Nowickia_ferox_genome_assembly,_chromosome:_1	AUGUSTUS	intron	1102652	1106947	1	-	.	ID=g224.t1.intron5;Parent=g224.t1;
OW387023.1_Nowickia_ferox_genome_assembly,_chromosome:_1	AUGUSTUS	CDS	1106948	1107075	1	-	2	ID=g224.t1.CDS6;Parent=g224.t1;
OW387023.1_Nowickia_ferox_genome_assembly,_chromosome:_1	AUGUSTUS	exon	1106948	1107075	.	-	.	ID=g224.t1.exon6;Parent=g224.t1;
OW387023.1_Nowickia_ferox_genome_assembly,_chromosome:_1	AUGUSTUS	intron	1107076	1107153	1	-	.	ID=g224.t1.intron6;Parent=g224.t1;
OW387023.1_Nowickia_ferox_genome_assembly,_chromosome:_1	AUGUSTUS	CDS	1107154	1107286	1	-	0	ID=g224.t1.CDS7;Parent=g224.t1;
OW387023.1_Nowickia_ferox_genome_assembly,_chromosome:_1	AUGUSTUS	exon	1107154	1107286	.	-	.	ID=g224.t1.exon7;Parent=g224.t1;
OW387023.1_Nowickia_ferox_genome_assembly,_chromosome:_1	AUGUSTUS	intron	1107287	1107563	1	-	.	ID=g224.t1.intron7;Parent=g224.t1;
OW387023.1_Nowickia_ferox_genome_assembly,_chromosome:_1	AUGUSTUS	CDS	1107564	1107749	1	-	0	ID=g224.t1.CDS8;Parent=g224.t1;
OW387023.1_Nowickia_ferox_genome_assembly,_chromosome:_1	AUGUSTUS	exon	1107564	1107749	.	-	.	ID=g224.t1.exon8;Parent=g224.t1;
OW387023.1_Nowickia_ferox_genome_assembly,_chromosome:_1	AUGUSTUS	intron	1107750	1110192	1	-	.	ID=g224.t1.intron8;Parent=g224.t1;
OW387023.1_Nowickia_ferox_genome_assembly,_chromosome:_1	AUGUSTUS	CDS	1110193	1110321	1	-	0	ID=g224.t1.CDS9;Parent=g224.t1;
OW387023.1_Nowickia_ferox_genome_assembly,_chromosome:_1	AUGUSTUS	exon	1110193	1110321	.	-	.	ID=g224.t1.exon9;Parent=g224.t1;
OW387023.1_Nowickia_ferox_genome_assembly,_chromosome:_1	AUGUSTUS	intron	1110322	1110390	1	-	.	ID=g224.t1.intron9;Parent=g224.t1;
OW387023.1_Nowickia_ferox_genome_assembly,_chromosome:_1	AUGUSTUS	CDS	1110391	1110584	1	-	2	ID=g224.t1.CDS10;Parent=g224.t1;
OW387023.1_Nowickia_ferox_genome_assembly,_chromosome:_1	AUGUSTUS	exon	1110391	1110584	.	-	.	ID=g224.t1.exon10;Parent=g224.t1;
OW387023.1_Nowickia_ferox_genome_assembly,_chromosome:_1	AUGUSTUS	intron	1110585	1110843	1	-	.	ID=g224.t1.intron10;Parent=g224.t1;
OW387023.1_Nowickia_ferox_genome_assembly,_chromosome:_1	AUGUSTUS	CDS	1110844	1110904	1	-	0	ID=g224.t1.CDS11;Parent=g224.t1;
OW387023.1_Nowickia_ferox_genome_assembly,_chromosome:_1	AUGUSTUS	exon	1110844	1110904	.	-	.	ID=g224.t1.exon11;Parent=g224.t1;
OW387023.1_Nowickia_ferox_genome_assembly,_chromosome:_1	AUGUSTUS	start_codon	1110902	1110904	.	-	0	ID=g224.t1.start1;Parent=g224.t1;
OW387023.1_Nowickia_ferox_genome_assembly,_chromosome:_1	AUGUSTUS	gene	1112876	1117042	.	+	.	ID=g225;
OW387023.1_Nowickia_ferox_genome_assembly,_chromosome:_1	AUGUSTUS	mRNA	1112876	1117042	1	+	.	ID=g225.t1;Parent=g225;
OW387023.1_Nowickia_ferox_genome_assembly,_chromosome:_1	AUGUSTUS	start_codon	1112876	1112878	.	+	0	ID=g225.t1.start1;Parent=g225.t1;
OW387023.1_Nowickia_ferox_genome_assembly,_chromosome:_1	AUGUSTUS	CDS	1112876	1112975	1	+	0	ID=g225.t1.CDS1;Parent=g225.t1;
OW387023.1_Nowickia_ferox_genome_assembly,_chromosome:_1	AUGUSTUS	exon	1112876	1112975	.	+	.	ID=g225.t1.exon1;Parent=g225.t1;
OW387023.1_Nowickia_ferox_genome_assembly,_chromosome:_1	AUGUSTUS	intron	1112976	1113765	1	+	.	ID=g225.t1.intron1;Parent=g225.t1;
OW387023.1_Nowickia_ferox_genome_assembly,_chromosome:_1	AUGUSTUS	CDS	1113766	1115064	1	+	2	ID=g225.t1.CDS2;Parent=g225.t1;
OW387023.1_Nowickia_ferox_genome_assembly,_chromosome:_1	AUGUSTUS	exon	1113766	1115064	.	+	.	ID=g225.t1.exon2;Parent=g225.t1;
OW387023.1_Nowickia_ferox_genome_assembly,_chromosome:_1	AUGUSTUS	intron	1115065	1116152	1	+	.	ID=g225.t1.intron2;Parent=g225.t1;
OW387023.1_Nowickia_ferox_genome_assembly,_chromosome:_1	AUGUSTUS	CDS	1116153	1116324	1	+	2	ID=g225.t1.CDS3;Parent=g225.t1;
OW387023.1_Nowickia_ferox_genome_assembly,_chromosome:_1	AUGUSTUS	exon	1116153	1116324	.	+	.	ID=g225.t1.exon3;Parent=g225.t1;
OW387023.1_Nowickia_ferox_genome_assembly,_chromosome:_1	AUGUSTUS	intron	1116325	1116375	1	+	.	ID=g225.t1.intron3;Parent=g225.t1;
OW387023.1_Nowickia_ferox_genome_assembly,_chromosome:_1	AUGUSTUS	CDS	1116376	1116544	1	+	1	ID=g225.t1.CDS4;Parent=g225.t1;
OW387023.1_Nowickia_ferox_genome_assembly,_chromosome:_1	AUGUSTUS	exon	1116376	1116544	.	+	.	ID=g225.t1.exon4;Parent=g225.t1;
OW387023.1_Nowickia_ferox_genome_assembly,_chromosome:_1	AUGUSTUS	intron	1116545	1116622	1	+	.	ID=g225.t1.intron4;Parent=g225.t1;
OW387023.1_Nowickia_ferox_genome_assembly,_chromosome:_1	AUGUSTUS	CDS	1116623	1117042	1	+	0	ID=g225.t1.CDS5;Parent=g225.t1;
OW387023.1_Nowickia_ferox_genome_assembly,_chromosome:_1	AUGUSTUS	exon	1116623	1117042	.	+	.	ID=g225.t1.exon5;Parent=g225.t1;
OW387023.1_Nowickia_ferox_genome_assembly,_chromosome:_1	AUGUSTUS	stop_codon	1117040	1117042	.	+	0	ID=g225.t1.stop1;Parent=g225.t1;
OW387023.1_Nowickia_ferox_genome_assembly,_chromosome:_1	AUGUSTUS	gene	1117272	1118407	.	-	.	ID=g226;
OW387023.1_Nowickia_ferox_genome_assembly,_chromosome:_1	AUGUSTUS	mRNA	1117272	1118407	1	-	.	ID=g226.t1;Parent=g226;
OW387023.1_Nowickia_ferox_genome_assembly,_chromosome:_1	AUGUSTUS	stop_codon	1117272	1117274	.	-	0	ID=g226.t1.stop1;Parent=g226.t1;
OW387023.1_Nowickia_ferox_genome_assembly,_chromosome:_1	AUGUSTUS	CDS	1117272	1117393	1	-	2	ID=g226.t1.CDS1;Parent=g226.t1;
OW387023.1_Nowickia_ferox_genome_assembly,_chromosome:_1	AUGUSTUS	exon	1117272	1117393	.	-	.	ID=g226.t1.exon1;Parent=g226.t1;
OW387023.1_Nowickia_ferox_genome_assembly,_chromosome:_1	AUGUSTUS	intron	1117394	1117818	1	-	.	ID=g226.t1.intron1;Parent=g226.t1;
OW387023.1_Nowickia_ferox_genome_assembly,_chromosome:_1	AUGUSTUS	CDS	1117819	1118407	1	-	0	ID=g226.t1.CDS2;Parent=g226.t1;
OW387023.1_Nowickia_ferox_genome_assembly,_chromosome:_1	AUGUSTUS	exon	1117819	1118407	.	-	.	ID=g226.t1.exon2;Parent=g226.t1;
OW387023.1_Nowickia_ferox_genome_assembly,_chromosome:_1	AUGUSTUS	start_codon	1118405	1118407	.	-	0	ID=g226.t1.start1;Parent=g226.t1;
OW387023.1_Nowickia_ferox_genome_assembly,_chromosome:_1	AUGUSTUS	gene	1120070	1120628	.	+	.	ID=g227;
OW387023.1_Nowickia_ferox_genome_assembly,_chromosome:_1	AUGUSTUS	mRNA	1120070	1120628	1	+	.	ID=g227.t1;Parent=g227;
OW387023.1_Nowickia_ferox_genome_assembly,_chromosome:_1	AUGUSTUS	start_codon	1120070	1120072	.	+	0	ID=g227.t1.start1;Parent=g227.t1;
OW387023.1_Nowickia_ferox_genome_assembly,_chromosome:_1	AUGUSTUS	CDS	1120070	1120186	1	+	0	ID=g227.t1.CDS1;Parent=g227.t1;
OW387023.1_Nowickia_ferox_genome_assembly,_chromosome:_1	AUGUSTUS	exon	1120070	1120186	.	+	.	ID=g227.t1.exon1;Parent=g227.t1;
OW387023.1_Nowickia_ferox_genome_assembly,_chromosome:_1	AUGUSTUS	intron	1120187	1120244	1	+	.	ID=g227.t1.intron1;Parent=g227.t1;
OW387023.1_Nowickia_ferox_genome_assembly,_chromosome:_1	AUGUSTUS	CDS	1120245	1120628	1	+	0	ID=g227.t1.CDS2;Parent=g227.t1;
OW387023.1_Nowickia_ferox_genome_assembly,_chromosome:_1	AUGUSTUS	exon	1120245	1120628	.	+	.	ID=g227.t1.exon2;Parent=g227.t1;
OW387023.1_Nowickia_ferox_genome_assembly,_chromosome:_1	AUGUSTUS	stop_codon	1120626	1120628	.	+	0	ID=g227.t1.stop1;Parent=g227.t1;
OW387023.1_Nowickia_ferox_genome_assembly,_chromosome:_1	AUGUSTUS	gene	1121056	1121547	.	-	.	ID=g228;
OW387023.1_Nowickia_ferox_genome_assembly,_chromosome:_1	AUGUSTUS	mRNA	1121056	1121547	1	-	.	ID=g228.t1;Parent=g228;
OW387023.1_Nowickia_ferox_genome_assembly,_chromosome:_1	AUGUSTUS	stop_codon	1121056	1121058	.	-	0	ID=g228.t1.stop1;Parent=g228.t1;
OW387023.1_Nowickia_ferox_genome_assembly,_chromosome:_1	AUGUSTUS	CDS	1121056	1121547	1	-	0	ID=g228.t1.CDS1;Parent=g228.t1;
OW387023.1_Nowickia_ferox_genome_assembly,_chromosome:_1	AUGUSTUS	exon	1121056	1121547	.	-	.	ID=g228.t1.exon1;Parent=g228.t1;
OW387023.1_Nowickia_ferox_genome_assembly,_chromosome:_1	AUGUSTUS	start_codon	1121545	1121547	.	-	0	ID=g228.t1.start1;Parent=g228.t1;
OW387023.1_Nowickia_ferox_genome_assembly,_chromosome:_1	AUGUSTUS	gene	1123639	1126015	.	-	.	ID=g229;
OW387023.1_Nowickia_ferox_genome_assembly,_chromosome:_1	AUGUSTUS	mRNA	1123639	1126015	1	-	.	ID=g229.t1;Parent=g229;
OW387023.1_Nowickia_ferox_genome_assembly,_chromosome:_1	AUGUSTUS	stop_codon	1123639	1123641	.	-	0	ID=g229.t1.stop1;Parent=g229.t1;
OW387023.1_Nowickia_ferox_genome_assembly,_chromosome:_1	AUGUSTUS	CDS	1123639	1123801	1	-	1	ID=g229.t1.CDS1;Parent=g229.t1;
OW387023.1_Nowickia_ferox_genome_assembly,_chromosome:_1	AUGUSTUS	exon	1123639	1123801	.	-	.	ID=g229.t1.exon1;Parent=g229.t1;
OW387023.1_Nowickia_ferox_genome_assembly,_chromosome:_1	AUGUSTUS	intron	1123802	1124110	1	-	.	ID=g229.t1.intron1;Parent=g229.t1;
OW387023.1_Nowickia_ferox_genome_assembly,_chromosome:_1	AUGUSTUS	CDS	1124111	1124193	1	-	0	ID=g229.t1.CDS2;Parent=g229.t1;
OW387023.1_Nowickia_ferox_genome_assembly,_chromosome:_1	AUGUSTUS	exon	1124111	1124193	.	-	.	ID=g229.t1.exon2;Parent=g229.t1;
OW387023.1_Nowickia_ferox_genome_assembly,_chromosome:_1	AUGUSTUS	intron	1124194	1124254	1	-	.	ID=g229.t1.intron2;Parent=g229.t1;
OW387023.1_Nowickia_ferox_genome_assembly,_chromosome:_1	AUGUSTUS	CDS	1124255	1124411	1	-	1	ID=g229.t1.CDS3;Parent=g229.t1;
OW387023.1_Nowickia_ferox_genome_assembly,_chromosome:_1	AUGUSTUS	exon	1124255	1124411	.	-	.	ID=g229.t1.exon3;Parent=g229.t1;
OW387023.1_Nowickia_ferox_genome_assembly,_chromosome:_1	AUGUSTUS	intron	1124412	1124471	1	-	.	ID=g229.t1.intron3;Parent=g229.t1;
OW387023.1_Nowickia_ferox_genome_assembly,_chromosome:_1	AUGUSTUS	CDS	1124472	1126015	1	-	0	ID=g229.t1.CDS4;Parent=g229.t1;
OW387023.1_Nowickia_ferox_genome_assembly,_chromosome:_1	AUGUSTUS	exon	1124472	1126015	.	-	.	ID=g229.t1.exon4;Parent=g229.t1;
OW387023.1_Nowickia_ferox_genome_assembly,_chromosome:_1	AUGUSTUS	start_codon	1126013	1126015	.	-	0	ID=g229.t1.start1;Parent=g229.t1;
OW387023.1_Nowickia_ferox_genome_assembly,_chromosome:_1	AUGUSTUS	gene	1128980	1138414	.	+	.	ID=g230;
OW387023.1_Nowickia_ferox_genome_assembly,_chromosome:_1	AUGUSTUS	mRNA	1128980	1138414	1	+	.	ID=g230.t1;Parent=g230;
OW387023.1_Nowickia_ferox_genome_assembly,_chromosome:_1	AUGUSTUS	start_codon	1128980	1128982	.	+	0	ID=g230.t1.start1;Parent=g230.t1;
OW387023.1_Nowickia_ferox_genome_assembly,_chromosome:_1	AUGUSTUS	CDS	1128980	1129052	1	+	0	ID=g230.t1.CDS1;Parent=g230.t1;
OW387023.1_Nowickia_ferox_genome_assembly,_chromosome:_1	AUGUSTUS	exon	1128980	1129052	.	+	.	ID=g230.t1.exon1;Parent=g230.t1;
OW387023.1_Nowickia_ferox_genome_assembly,_chromosome:_1	AUGUSTUS	intron	1129053	1138023	1	+	.	ID=g230.t1.intron1;Parent=g230.t1;
OW387023.1_Nowickia_ferox_genome_assembly,_chromosome:_1	AUGUSTUS	CDS	1138024	1138295	1	+	2	ID=g230.t1.CDS2;Parent=g230.t1;
OW387023.1_Nowickia_ferox_genome_assembly,_chromosome:_1	AUGUSTUS	exon	1138024	1138295	.	+	.	ID=g230.t1.exon2;Parent=g230.t1;
OW387023.1_Nowickia_ferox_genome_assembly,_chromosome:_1	AUGUSTUS	intron	1138296	1138363	1	+	.	ID=g230.t1.intron2;Parent=g230.t1;
OW387023.1_Nowickia_ferox_genome_assembly,_chromosome:_1	AUGUSTUS	CDS	1138364	1138414	1	+	0	ID=g230.t1.CDS3;Parent=g230.t1;
OW387023.1_Nowickia_ferox_genome_assembly,_chromosome:_1	AUGUSTUS	exon	1138364	1138414	.	+	.	ID=g230.t1.exon3;Parent=g230.t1;
OW387023.1_Nowickia_ferox_genome_assembly,_chromosome:_1	AUGUSTUS	stop_codon	1138412	1138414	.	+	0	ID=g230.t1.stop1;Parent=g230.t1;
OW387023.1_Nowickia_ferox_genome_assembly,_chromosome:_1	AUGUSTUS	gene	1141428	1143924	.	+	.	ID=g231;
OW387023.1_Nowickia_ferox_genome_assembly,_chromosome:_1	AUGUSTUS	mRNA	1141428	1143924	1	+	.	ID=g231.t1;Parent=g231;
OW387023.1_Nowickia_ferox_genome_assembly,_chromosome:_1	AUGUSTUS	start_codon	1141428	1141430	.	+	0	ID=g231.t1.start1;Parent=g231.t1;
OW387023.1_Nowickia_ferox_genome_assembly,_chromosome:_1	AUGUSTUS	CDS	1141428	1141620	1	+	0	ID=g231.t1.CDS1;Parent=g231.t1;
OW387023.1_Nowickia_ferox_genome_assembly,_chromosome:_1	AUGUSTUS	exon	1141428	1141620	.	+	.	ID=g231.t1.exon1;Parent=g231.t1;
OW387023.1_Nowickia_ferox_genome_assembly,_chromosome:_1	AUGUSTUS	intron	1141621	1141685	1	+	.	ID=g231.t1.intron1;Parent=g231.t1;
OW387023.1_Nowickia_ferox_genome_assembly,_chromosome:_1	AUGUSTUS	CDS	1141686	1141812	1	+	2	ID=g231.t1.CDS2;Parent=g231.t1;
OW387023.1_Nowickia_ferox_genome_assembly,_chromosome:_1	AUGUSTUS	exon	1141686	1141812	.	+	.	ID=g231.t1.exon2;Parent=g231.t1;
OW387023.1_Nowickia_ferox_genome_assembly,_chromosome:_1	AUGUSTUS	intron	1141813	1143218	1	+	.	ID=g231.t1.intron2;Parent=g231.t1;
OW387023.1_Nowickia_ferox_genome_assembly,_chromosome:_1	AUGUSTUS	CDS	1143219	1143442	1	+	1	ID=g231.t1.CDS3;Parent=g231.t1;
OW387023.1_Nowickia_ferox_genome_assembly,_chromosome:_1	AUGUSTUS	exon	1143219	1143442	.	+	.	ID=g231.t1.exon3;Parent=g231.t1;
OW387023.1_Nowickia_ferox_genome_assembly,_chromosome:_1	AUGUSTUS	intron	1143443	1143523	1	+	.	ID=g231.t1.intron3;Parent=g231.t1;
OW387023.1_Nowickia_ferox_genome_assembly,_chromosome:_1	AUGUSTUS	CDS	1143524	1143924	1	+	2	ID=g231.t1.CDS4;Parent=g231.t1;
OW387023.1_Nowickia_ferox_genome_assembly,_chromosome:_1	AUGUSTUS	exon	1143524	1143924	.	+	.	ID=g231.t1.exon4;Parent=g231.t1;
OW387023.1_Nowickia_ferox_genome_assembly,_chromosome:_1	AUGUSTUS	stop_codon	1143922	1143924	.	+	0	ID=g231.t1.stop1;Parent=g231.t1;
OW387023.1_Nowickia_ferox_genome_assembly,_chromosome:_1	AUGUSTUS	gene	1150579	1154739	.	+	.	ID=g232;
OW387023.1_Nowickia_ferox_genome_assembly,_chromosome:_1	AUGUSTUS	mRNA	1150579	1154739	0.95	+	.	ID=g232.t1;Parent=g232;
OW387023.1_Nowickia_ferox_genome_assembly,_chromosome:_1	AUGUSTUS	start_codon	1150579	1150581	.	+	0	ID=g232.t1.start1;Parent=g232.t1;
OW387023.1_Nowickia_ferox_genome_assembly,_chromosome:_1	AUGUSTUS	CDS	1150579	1154739	0.95	+	0	ID=g232.t1.CDS1;Parent=g232.t1;
OW387023.1_Nowickia_ferox_genome_assembly,_chromosome:_1	AUGUSTUS	exon	1150579	1154739	.	+	.	ID=g232.t1.exon1;Parent=g232.t1;
OW387023.1_Nowickia_ferox_genome_assembly,_chromosome:_1	AUGUSTUS	stop_codon	1154737	1154739	.	+	0	ID=g232.t1.stop1;Parent=g232.t1;
OW387023.1_Nowickia_ferox_genome_assembly,_chromosome:_1	AUGUSTUS	mRNA	1150579	1154739	0.5	+	.	ID=g232.t2;Parent=g232;
OW387023.1_Nowickia_ferox_genome_assembly,_chromosome:_1	AUGUSTUS	start_codon	1150579	1150581	.	+	0	ID=g232.t2.start1;Parent=g232.t2;
OW387023.1_Nowickia_ferox_genome_assembly,_chromosome:_1	AUGUSTUS	CDS	1150579	1152027	0.71	+	0	ID=g232.t2.CDS1;Parent=g232.t2;
OW387023.1_Nowickia_ferox_genome_assembly,_chromosome:_1	AUGUSTUS	exon	1150579	1152027	.	+	.	ID=g232.t2.exon1;Parent=g232.t2;
OW387023.1_Nowickia_ferox_genome_assembly,_chromosome:_1	AUGUSTUS	intron	1152028	1154172	0.5	+	.	ID=g232.t2.intron1;Parent=g232.t2;
OW387023.1_Nowickia_ferox_genome_assembly,_chromosome:_1	AUGUSTUS	CDS	1154173	1154739	0.5	+	0	ID=g232.t2.CDS2;Parent=g232.t2;
OW387023.1_Nowickia_ferox_genome_assembly,_chromosome:_1	AUGUSTUS	exon	1154173	1154739	.	+	.	ID=g232.t2.exon2;Parent=g232.t2;
OW387023.1_Nowickia_ferox_genome_assembly,_chromosome:_1	AUGUSTUS	stop_codon	1154737	1154739	.	+	0	ID=g232.t2.stop1;Parent=g232.t2;
OW387023.1_Nowickia_ferox_genome_assembly,_chromosome:_1	AUGUSTUS	gene	1156849	1157923	.	+	.	ID=g233;
OW387023.1_Nowickia_ferox_genome_assembly,_chromosome:_1	AUGUSTUS	mRNA	1156849	1157923	1	+	.	ID=g233.t1;Parent=g233;
OW387023.1_Nowickia_ferox_genome_assembly,_chromosome:_1	AUGUSTUS	start_codon	1156849	1156851	.	+	0	ID=g233.t1.start1;Parent=g233.t1;
OW387023.1_Nowickia_ferox_genome_assembly,_chromosome:_1	AUGUSTUS	CDS	1156849	1157171	1	+	0	ID=g233.t1.CDS1;Parent=g233.t1;
OW387023.1_Nowickia_ferox_genome_assembly,_chromosome:_1	AUGUSTUS	exon	1156849	1157171	.	+	.	ID=g233.t1.exon1;Parent=g233.t1;
OW387023.1_Nowickia_ferox_genome_assembly,_chromosome:_1	AUGUSTUS	intron	1157172	1157237	1	+	.	ID=g233.t1.intron1;Parent=g233.t1;
OW387023.1_Nowickia_ferox_genome_assembly,_chromosome:_1	AUGUSTUS	CDS	1157238	1157461	1	+	1	ID=g233.t1.CDS2;Parent=g233.t1;
OW387023.1_Nowickia_ferox_genome_assembly,_chromosome:_1	AUGUSTUS	exon	1157238	1157461	.	+	.	ID=g233.t1.exon2;Parent=g233.t1;
OW387023.1_Nowickia_ferox_genome_assembly,_chromosome:_1	AUGUSTUS	intron	1157462	1157516	1	+	.	ID=g233.t1.intron2;Parent=g233.t1;
OW387023.1_Nowickia_ferox_genome_assembly,_chromosome:_1	AUGUSTUS	CDS	1157517	1157923	1	+	2	ID=g233.t1.CDS3;Parent=g233.t1;
OW387023.1_Nowickia_ferox_genome_assembly,_chromosome:_1	AUGUSTUS	exon	1157517	1157923	.	+	.	ID=g233.t1.exon3;Parent=g233.t1;
OW387023.1_Nowickia_ferox_genome_assembly,_chromosome:_1	AUGUSTUS	stop_codon	1157921	1157923	.	+	0	ID=g233.t1.stop1;Parent=g233.t1;
OW387023.1_Nowickia_ferox_genome_assembly,_chromosome:_1	AUGUSTUS	gene	1159273	1161710	.	-	.	ID=g234;
OW387023.1_Nowickia_ferox_genome_assembly,_chromosome:_1	AUGUSTUS	mRNA	1159273	1161710	1	-	.	ID=g234.t1;Parent=g234;
OW387023.1_Nowickia_ferox_genome_assembly,_chromosome:_1	AUGUSTUS	stop_codon	1159273	1159275	.	-	0	ID=g234.t1.stop1;Parent=g234.t1;
OW387023.1_Nowickia_ferox_genome_assembly,_chromosome:_1	AUGUSTUS	CDS	1159273	1160045	1	-	2	ID=g234.t1.CDS1;Parent=g234.t1;
OW387023.1_Nowickia_ferox_genome_assembly,_chromosome:_1	AUGUSTUS	exon	1159273	1160045	.	-	.	ID=g234.t1.exon1;Parent=g234.t1;
OW387023.1_Nowickia_ferox_genome_assembly,_chromosome:_1	AUGUSTUS	intron	1160046	1161442	1	-	.	ID=g234.t1.intron1;Parent=g234.t1;
OW387023.1_Nowickia_ferox_genome_assembly,_chromosome:_1	AUGUSTUS	CDS	1161443	1161710	1	-	0	ID=g234.t1.CDS2;Parent=g234.t1;
OW387023.1_Nowickia_ferox_genome_assembly,_chromosome:_1	AUGUSTUS	exon	1161443	1161710	.	-	.	ID=g234.t1.exon2;Parent=g234.t1;
OW387023.1_Nowickia_ferox_genome_assembly,_chromosome:_1	AUGUSTUS	start_codon	1161708	1161710	.	-	0	ID=g234.t1.start1;Parent=g234.t1;
OW387023.1_Nowickia_ferox_genome_assembly,_chromosome:_1	AUGUSTUS	gene	1165500	1169303	.	+	.	ID=g235;
OW387023.1_Nowickia_ferox_genome_assembly,_chromosome:_1	AUGUSTUS	mRNA	1165500	1169303	1	+	.	ID=g235.t1;Parent=g235;
OW387023.1_Nowickia_ferox_genome_assembly,_chromosome:_1	AUGUSTUS	start_codon	1165500	1165502	.	+	0	ID=g235.t1.start1;Parent=g235.t1;
OW387023.1_Nowickia_ferox_genome_assembly,_chromosome:_1	AUGUSTUS	CDS	1165500	1165545	1	+	0	ID=g235.t1.CDS1;Parent=g235.t1;
OW387023.1_Nowickia_ferox_genome_assembly,_chromosome:_1	AUGUSTUS	exon	1165500	1165545	.	+	.	ID=g235.t1.exon1;Parent=g235.t1;
OW387023.1_Nowickia_ferox_genome_assembly,_chromosome:_1	AUGUSTUS	intron	1165546	1165610	1	+	.	ID=g235.t1.intron1;Parent=g235.t1;
OW387023.1_Nowickia_ferox_genome_assembly,_chromosome:_1	AUGUSTUS	CDS	1165611	1165742	1	+	2	ID=g235.t1.CDS2;Parent=g235.t1;
OW387023.1_Nowickia_ferox_genome_assembly,_chromosome:_1	AUGUSTUS	exon	1165611	1165742	.	+	.	ID=g235.t1.exon2;Parent=g235.t1;
OW387023.1_Nowickia_ferox_genome_assembly,_chromosome:_1	AUGUSTUS	intron	1165743	1168211	1	+	.	ID=g235.t1.intron2;Parent=g235.t1;
OW387023.1_Nowickia_ferox_genome_assembly,_chromosome:_1	AUGUSTUS	CDS	1168212	1168428	1	+	2	ID=g235.t1.CDS3;Parent=g235.t1;
OW387023.1_Nowickia_ferox_genome_assembly,_chromosome:_1	AUGUSTUS	exon	1168212	1168428	.	+	.	ID=g235.t1.exon3;Parent=g235.t1;
OW387023.1_Nowickia_ferox_genome_assembly,_chromosome:_1	AUGUSTUS	intron	1168429	1168494	1	+	.	ID=g235.t1.intron3;Parent=g235.t1;
OW387023.1_Nowickia_ferox_genome_assembly,_chromosome:_1	AUGUSTUS	CDS	1168495	1168583	1	+	1	ID=g235.t1.CDS4;Parent=g235.t1;
OW387023.1_Nowickia_ferox_genome_assembly,_chromosome:_1	AUGUSTUS	exon	1168495	1168583	.	+	.	ID=g235.t1.exon4;Parent=g235.t1;
OW387023.1_Nowickia_ferox_genome_assembly,_chromosome:_1	AUGUSTUS	intron	1168584	1168650	1	+	.	ID=g235.t1.intron4;Parent=g235.t1;
OW387023.1_Nowickia_ferox_genome_assembly,_chromosome:_1	AUGUSTUS	CDS	1168651	1168847	1	+	2	ID=g235.t1.CDS5;Parent=g235.t1;
OW387023.1_Nowickia_ferox_genome_assembly,_chromosome:_1	AUGUSTUS	exon	1168651	1168847	.	+	.	ID=g235.t1.exon5;Parent=g235.t1;
OW387023.1_Nowickia_ferox_genome_assembly,_chromosome:_1	AUGUSTUS	intron	1168848	1168928	1	+	.	ID=g235.t1.intron5;Parent=g235.t1;
OW387023.1_Nowickia_ferox_genome_assembly,_chromosome:_1	AUGUSTUS	CDS	1168929	1169076	1	+	0	ID=g235.t1.CDS6;Parent=g235.t1;
OW387023.1_Nowickia_ferox_genome_assembly,_chromosome:_1	AUGUSTUS	exon	1168929	1169076	.	+	.	ID=g235.t1.exon6;Parent=g235.t1;
OW387023.1_Nowickia_ferox_genome_assembly,_chromosome:_1	AUGUSTUS	intron	1169077	1169151	1	+	.	ID=g235.t1.intron6;Parent=g235.t1;
OW387023.1_Nowickia_ferox_genome_assembly,_chromosome:_1	AUGUSTUS	CDS	1169152	1169303	1	+	2	ID=g235.t1.CDS7;Parent=g235.t1;
OW387023.1_Nowickia_ferox_genome_assembly,_chromosome:_1	AUGUSTUS	exon	1169152	1169303	.	+	.	ID=g235.t1.exon7;Parent=g235.t1;
OW387023.1_Nowickia_ferox_genome_assembly,_chromosome:_1	AUGUSTUS	stop_codon	1169301	1169303	.	+	0	ID=g235.t1.stop1;Parent=g235.t1;
OW387023.1_Nowickia_ferox_genome_assembly,_chromosome:_1	AUGUSTUS	gene	1180897	1206537	.	+	.	ID=g236;
OW387023.1_Nowickia_ferox_genome_assembly,_chromosome:_1	AUGUSTUS	mRNA	1180897	1206537	1	+	.	ID=g236.t1;Parent=g236;
OW387023.1_Nowickia_ferox_genome_assembly,_chromosome:_1	AUGUSTUS	start_codon	1180897	1180899	.	+	0	ID=g236.t1.start1;Parent=g236.t1;
OW387023.1_Nowickia_ferox_genome_assembly,_chromosome:_1	AUGUSTUS	CDS	1180897	1180975	1	+	0	ID=g236.t1.CDS1;Parent=g236.t1;
OW387023.1_Nowickia_ferox_genome_assembly,_chromosome:_1	AUGUSTUS	exon	1180897	1180975	.	+	.	ID=g236.t1.exon1;Parent=g236.t1;
OW387023.1_Nowickia_ferox_genome_assembly,_chromosome:_1	AUGUSTUS	intron	1180976	1187897	1	+	.	ID=g236.t1.intron1;Parent=g236.t1;
OW387023.1_Nowickia_ferox_genome_assembly,_chromosome:_1	AUGUSTUS	CDS	1187898	1187987	1	+	2	ID=g236.t1.CDS2;Parent=g236.t1;
OW387023.1_Nowickia_ferox_genome_assembly,_chromosome:_1	AUGUSTUS	exon	1187898	1187987	.	+	.	ID=g236.t1.exon2;Parent=g236.t1;
OW387023.1_Nowickia_ferox_genome_assembly,_chromosome:_1	AUGUSTUS	intron	1187988	1205874	1	+	.	ID=g236.t1.intron2;Parent=g236.t1;
OW387023.1_Nowickia_ferox_genome_assembly,_chromosome:_1	AUGUSTUS	CDS	1205875	1206025	1	+	2	ID=g236.t1.CDS3;Parent=g236.t1;
OW387023.1_Nowickia_ferox_genome_assembly,_chromosome:_1	AUGUSTUS	exon	1205875	1206025	.	+	.	ID=g236.t1.exon3;Parent=g236.t1;
OW387023.1_Nowickia_ferox_genome_assembly,_chromosome:_1	AUGUSTUS	intron	1206026	1206104	1	+	.	ID=g236.t1.intron3;Parent=g236.t1;
OW387023.1_Nowickia_ferox_genome_assembly,_chromosome:_1	AUGUSTUS	CDS	1206105	1206537	1	+	1	ID=g236.t1.CDS4;Parent=g236.t1;
OW387023.1_Nowickia_ferox_genome_assembly,_chromosome:_1	AUGUSTUS	exon	1206105	1206537	.	+	.	ID=g236.t1.exon4;Parent=g236.t1;
OW387023.1_Nowickia_ferox_genome_assembly,_chromosome:_1	AUGUSTUS	stop_codon	1206535	1206537	.	+	0	ID=g236.t1.stop1;Parent=g236.t1;
OW387023.1_Nowickia_ferox_genome_assembly,_chromosome:_1	AUGUSTUS	gene	1211877	1233384	.	+	.	ID=g237;
OW387023.1_Nowickia_ferox_genome_assembly,_chromosome:_1	AUGUSTUS	mRNA	1211877	1233384	0.88	+	.	ID=g237.t1;Parent=g237;
OW387023.1_Nowickia_ferox_genome_assembly,_chromosome:_1	AUGUSTUS	start_codon	1211877	1211879	.	+	0	ID=g237.t1.start1;Parent=g237.t1;
OW387023.1_Nowickia_ferox_genome_assembly,_chromosome:_1	AUGUSTUS	CDS	1211877	1212056	0.89	+	0	ID=g237.t1.CDS1;Parent=g237.t1;
OW387023.1_Nowickia_ferox_genome_assembly,_chromosome:_1	AUGUSTUS	exon	1211877	1212056	.	+	.	ID=g237.t1.exon1;Parent=g237.t1;
OW387023.1_Nowickia_ferox_genome_assembly,_chromosome:_1	AUGUSTUS	intron	1212057	1212117	0.89	+	.	ID=g237.t1.intron1;Parent=g237.t1;
OW387023.1_Nowickia_ferox_genome_assembly,_chromosome:_1	AUGUSTUS	CDS	1212118	1212381	1	+	0	ID=g237.t1.CDS2;Parent=g237.t1;
OW387023.1_Nowickia_ferox_genome_assembly,_chromosome:_1	AUGUSTUS	exon	1212118	1212381	.	+	.	ID=g237.t1.exon2;Parent=g237.t1;
OW387023.1_Nowickia_ferox_genome_assembly,_chromosome:_1	AUGUSTUS	intron	1212382	1212458	1	+	.	ID=g237.t1.intron2;Parent=g237.t1;
OW387023.1_Nowickia_ferox_genome_assembly,_chromosome:_1	AUGUSTUS	CDS	1212459	1213238	1	+	0	ID=g237.t1.CDS3;Parent=g237.t1;
OW387023.1_Nowickia_ferox_genome_assembly,_chromosome:_1	AUGUSTUS	exon	1212459	1213238	.	+	.	ID=g237.t1.exon3;Parent=g237.t1;
OW387023.1_Nowickia_ferox_genome_assembly,_chromosome:_1	AUGUSTUS	intron	1213239	1213301	1	+	.	ID=g237.t1.intron3;Parent=g237.t1;
OW387023.1_Nowickia_ferox_genome_assembly,_chromosome:_1	AUGUSTUS	CDS	1213302	1213442	1	+	0	ID=g237.t1.CDS4;Parent=g237.t1;
OW387023.1_Nowickia_ferox_genome_assembly,_chromosome:_1	AUGUSTUS	exon	1213302	1213442	.	+	.	ID=g237.t1.exon4;Parent=g237.t1;
OW387023.1_Nowickia_ferox_genome_assembly,_chromosome:_1	AUGUSTUS	intron	1213443	1227695	1	+	.	ID=g237.t1.intron4;Parent=g237.t1;
OW387023.1_Nowickia_ferox_genome_assembly,_chromosome:_1	AUGUSTUS	CDS	1227696	1228106	1	+	0	ID=g237.t1.CDS5;Parent=g237.t1;
OW387023.1_Nowickia_ferox_genome_assembly,_chromosome:_1	AUGUSTUS	exon	1227696	1228106	.	+	.	ID=g237.t1.exon5;Parent=g237.t1;
OW387023.1_Nowickia_ferox_genome_assembly,_chromosome:_1	AUGUSTUS	intron	1228107	1228169	1	+	.	ID=g237.t1.intron5;Parent=g237.t1;
OW387023.1_Nowickia_ferox_genome_assembly,_chromosome:_1	AUGUSTUS	CDS	1228170	1228356	1	+	0	ID=g237.t1.CDS6;Parent=g237.t1;
OW387023.1_Nowickia_ferox_genome_assembly,_chromosome:_1	AUGUSTUS	exon	1228170	1228356	.	+	.	ID=g237.t1.exon6;Parent=g237.t1;
OW387023.1_Nowickia_ferox_genome_assembly,_chromosome:_1	AUGUSTUS	intron	1228357	1230523	1	+	.	ID=g237.t1.intron6;Parent=g237.t1;
OW387023.1_Nowickia_ferox_genome_assembly,_chromosome:_1	AUGUSTUS	CDS	1230524	1230690	1	+	2	ID=g237.t1.CDS7;Parent=g237.t1;
OW387023.1_Nowickia_ferox_genome_assembly,_chromosome:_1	AUGUSTUS	exon	1230524	1230690	.	+	.	ID=g237.t1.exon7;Parent=g237.t1;
OW387023.1_Nowickia_ferox_genome_assembly,_chromosome:_1	AUGUSTUS	intron	1230691	1230742	1	+	.	ID=g237.t1.intron7;Parent=g237.t1;
OW387023.1_Nowickia_ferox_genome_assembly,_chromosome:_1	AUGUSTUS	CDS	1230743	1232239	1	+	0	ID=g237.t1.CDS8;Parent=g237.t1;
OW387023.1_Nowickia_ferox_genome_assembly,_chromosome:_1	AUGUSTUS	exon	1230743	1232239	.	+	.	ID=g237.t1.exon8;Parent=g237.t1;
OW387023.1_Nowickia_ferox_genome_assembly,_chromosome:_1	AUGUSTUS	intron	1232240	1232317	1	+	.	ID=g237.t1.intron8;Parent=g237.t1;
OW387023.1_Nowickia_ferox_genome_assembly,_chromosome:_1	AUGUSTUS	CDS	1232318	1232506	1	+	0	ID=g237.t1.CDS9;Parent=g237.t1;
OW387023.1_Nowickia_ferox_genome_assembly,_chromosome:_1	AUGUSTUS	exon	1232318	1232506	.	+	.	ID=g237.t1.exon9;Parent=g237.t1;
OW387023.1_Nowickia_ferox_genome_assembly,_chromosome:_1	AUGUSTUS	intron	1232507	1233252	0.99	+	.	ID=g237.t1.intron9;Parent=g237.t1;
OW387023.1_Nowickia_ferox_genome_assembly,_chromosome:_1	AUGUSTUS	CDS	1233253	1233384	0.99	+	0	ID=g237.t1.CDS10;Parent=g237.t1;
OW387023.1_Nowickia_ferox_genome_assembly,_chromosome:_1	AUGUSTUS	exon	1233253	1233384	.	+	.	ID=g237.t1.exon10;Parent=g237.t1;
OW387023.1_Nowickia_ferox_genome_assembly,_chromosome:_1	AUGUSTUS	stop_codon	1233382	1233384	.	+	0	ID=g237.t1.stop1;Parent=g237.t1;
OW387023.1_Nowickia_ferox_genome_assembly,_chromosome:_1	AUGUSTUS	mRNA	1211877	1233384	1	+	.	ID=g237.t2;Parent=g237;
OW387023.1_Nowickia_ferox_genome_assembly,_chromosome:_1	AUGUSTUS	start_codon	1211877	1211879	.	+	0	ID=g237.t2.start1;Parent=g237.t2;
OW387023.1_Nowickia_ferox_genome_assembly,_chromosome:_1	AUGUSTUS	CDS	1211877	1212065	1	+	0	ID=g237.t2.CDS1;Parent=g237.t2;
OW387023.1_Nowickia_ferox_genome_assembly,_chromosome:_1	AUGUSTUS	exon	1211877	1212065	.	+	.	ID=g237.t2.exon1;Parent=g237.t2;
OW387023.1_Nowickia_ferox_genome_assembly,_chromosome:_1	AUGUSTUS	intron	1212066	1212117	1	+	.	ID=g237.t2.intron1;Parent=g237.t2;
OW387023.1_Nowickia_ferox_genome_assembly,_chromosome:_1	AUGUSTUS	CDS	1212118	1212381	1	+	0	ID=g237.t2.CDS2;Parent=g237.t2;
OW387023.1_Nowickia_ferox_genome_assembly,_chromosome:_1	AUGUSTUS	exon	1212118	1212381	.	+	.	ID=g237.t2.exon2;Parent=g237.t2;
OW387023.1_Nowickia_ferox_genome_assembly,_chromosome:_1	AUGUSTUS	intron	1212382	1212458	1	+	.	ID=g237.t2.intron2;Parent=g237.t2;
OW387023.1_Nowickia_ferox_genome_assembly,_chromosome:_1	AUGUSTUS	CDS	1212459	1213238	1	+	0	ID=g237.t2.CDS3;Parent=g237.t2;
OW387023.1_Nowickia_ferox_genome_assembly,_chromosome:_1	AUGUSTUS	exon	1212459	1213238	.	+	.	ID=g237.t2.exon3;Parent=g237.t2;
OW387023.1_Nowickia_ferox_genome_assembly,_chromosome:_1	AUGUSTUS	intron	1213239	1213301	1	+	.	ID=g237.t2.intron3;Parent=g237.t2;
OW387023.1_Nowickia_ferox_genome_assembly,_chromosome:_1	AUGUSTUS	CDS	1213302	1213442	1	+	0	ID=g237.t2.CDS4;Parent=g237.t2;
OW387023.1_Nowickia_ferox_genome_assembly,_chromosome:_1	AUGUSTUS	exon	1213302	1213442	.	+	.	ID=g237.t2.exon4;Parent=g237.t2;
OW387023.1_Nowickia_ferox_genome_assembly,_chromosome:_1	AUGUSTUS	intron	1213443	1227695	1	+	.	ID=g237.t2.intron4;Parent=g237.t2;
OW387023.1_Nowickia_ferox_genome_assembly,_chromosome:_1	AUGUSTUS	CDS	1227696	1228106	1	+	0	ID=g237.t2.CDS5;Parent=g237.t2;
OW387023.1_Nowickia_ferox_genome_assembly,_chromosome:_1	AUGUSTUS	exon	1227696	1228106	.	+	.	ID=g237.t2.exon5;Parent=g237.t2;
OW387023.1_Nowickia_ferox_genome_assembly,_chromosome:_1	AUGUSTUS	intron	1228107	1228169	1	+	.	ID=g237.t2.intron5;Parent=g237.t2;
OW387023.1_Nowickia_ferox_genome_assembly,_chromosome:_1	AUGUSTUS	CDS	1228170	1228356	1	+	0	ID=g237.t2.CDS6;Parent=g237.t2;
OW387023.1_Nowickia_ferox_genome_assembly,_chromosome:_1	AUGUSTUS	exon	1228170	1228356	.	+	.	ID=g237.t2.exon6;Parent=g237.t2;
OW387023.1_Nowickia_ferox_genome_assembly,_chromosome:_1	AUGUSTUS	intron	1228357	1230523	1	+	.	ID=g237.t2.intron6;Parent=g237.t2;
OW387023.1_Nowickia_ferox_genome_assembly,_chromosome:_1	AUGUSTUS	CDS	1230524	1230690	1	+	2	ID=g237.t2.CDS7;Parent=g237.t2;
OW387023.1_Nowickia_ferox_genome_assembly,_chromosome:_1	AUGUSTUS	exon	1230524	1230690	.	+	.	ID=g237.t2.exon7;Parent=g237.t2;
OW387023.1_Nowickia_ferox_genome_assembly,_chromosome:_1	AUGUSTUS	intron	1230691	1230742	1	+	.	ID=g237.t2.intron7;Parent=g237.t2;
OW387023.1_Nowickia_ferox_genome_assembly,_chromosome:_1	AUGUSTUS	CDS	1230743	1232239	1	+	0	ID=g237.t2.CDS8;Parent=g237.t2;
OW387023.1_Nowickia_ferox_genome_assembly,_chromosome:_1	AUGUSTUS	exon	1230743	1232239	.	+	.	ID=g237.t2.exon8;Parent=g237.t2;
OW387023.1_Nowickia_ferox_genome_assembly,_chromosome:_1	AUGUSTUS	intron	1232240	1232317	1	+	.	ID=g237.t2.intron8;Parent=g237.t2;
OW387023.1_Nowickia_ferox_genome_assembly,_chromosome:_1	AUGUSTUS	CDS	1232318	1232506	1	+	0	ID=g237.t2.CDS9;Parent=g237.t2;
OW387023.1_Nowickia_ferox_genome_assembly,_chromosome:_1	AUGUSTUS	exon	1232318	1232506	.	+	.	ID=g237.t2.exon9;Parent=g237.t2;
OW387023.1_Nowickia_ferox_genome_assembly,_chromosome:_1	AUGUSTUS	intron	1232507	1233252	1	+	.	ID=g237.t2.intron9;Parent=g237.t2;
OW387023.1_Nowickia_ferox_genome_assembly,_chromosome:_1	AUGUSTUS	CDS	1233253	1233384	1	+	0	ID=g237.t2.CDS10;Parent=g237.t2;
OW387023.1_Nowickia_ferox_genome_assembly,_chromosome:_1	AUGUSTUS	exon	1233253	1233384	.	+	.	ID=g237.t2.exon10;Parent=g237.t2;
OW387023.1_Nowickia_ferox_genome_assembly,_chromosome:_1	AUGUSTUS	stop_codon	1233382	1233384	.	+	0	ID=g237.t2.stop1;Parent=g237.t2;
OW387023.1_Nowickia_ferox_genome_assembly,_chromosome:_1	GeneMark.hmm3	mRNA	1221412	1233384	.	+	.	ID=g237.t3;Parent=g237;
OW387023.1_Nowickia_ferox_genome_assembly,_chromosome:_1	GeneMark.hmm3	start_codon	1221412	1221414	.	+	0	ID=g237.t3.start1;Parent=g237.t3;
OW387023.1_Nowickia_ferox_genome_assembly,_chromosome:_1	GeneMark.hmm3	CDS	1221412	1222236	.	+	0	ID=g237.t3.CDS1;Parent=g237.t3;
OW387023.1_Nowickia_ferox_genome_assembly,_chromosome:_1	GeneMark.hmm3	exon	1221412	1222236	0	+	.	ID=g237.t3.exon1;Parent=g237.t3;
OW387023.1_Nowickia_ferox_genome_assembly,_chromosome:_1	GeneMark.hmm3	intron	1222237	1227695	.	+	0	ID=g237.t3.intron1;Parent=g237.t3;
OW387023.1_Nowickia_ferox_genome_assembly,_chromosome:_1	GeneMark.hmm3	CDS	1227696	1228106	.	+	0	ID=g237.t3.CDS2;Parent=g237.t3;
OW387023.1_Nowickia_ferox_genome_assembly,_chromosome:_1	GeneMark.hmm3	exon	1227696	1228106	0	+	.	ID=g237.t3.exon2;Parent=g237.t3;
OW387023.1_Nowickia_ferox_genome_assembly,_chromosome:_1	GeneMark.hmm3	intron	1228107	1228169	.	+	0	ID=g237.t3.intron2;Parent=g237.t3;
OW387023.1_Nowickia_ferox_genome_assembly,_chromosome:_1	GeneMark.hmm3	CDS	1228170	1228356	.	+	0	ID=g237.t3.CDS3;Parent=g237.t3;
OW387023.1_Nowickia_ferox_genome_assembly,_chromosome:_1	GeneMark.hmm3	exon	1228170	1228356	0	+	.	ID=g237.t3.exon3;Parent=g237.t3;
OW387023.1_Nowickia_ferox_genome_assembly,_chromosome:_1	GeneMark.hmm3	intron	1228357	1230523	.	+	2	ID=g237.t3.intron3;Parent=g237.t3;
OW387023.1_Nowickia_ferox_genome_assembly,_chromosome:_1	GeneMark.hmm3	CDS	1230524	1230690	.	+	2	ID=g237.t3.CDS4;Parent=g237.t3;
OW387023.1_Nowickia_ferox_genome_assembly,_chromosome:_1	GeneMark.hmm3	exon	1230524	1230690	0	+	.	ID=g237.t3.exon4;Parent=g237.t3;
OW387023.1_Nowickia_ferox_genome_assembly,_chromosome:_1	GeneMark.hmm3	intron	1230691	1230742	.	+	0	ID=g237.t3.intron4;Parent=g237.t3;
OW387023.1_Nowickia_ferox_genome_assembly,_chromosome:_1	GeneMark.hmm3	CDS	1230743	1232239	.	+	0	ID=g237.t3.CDS5;Parent=g237.t3;
OW387023.1_Nowickia_ferox_genome_assembly,_chromosome:_1	GeneMark.hmm3	exon	1230743	1232239	0	+	.	ID=g237.t3.exon5;Parent=g237.t3;
OW387023.1_Nowickia_ferox_genome_assembly,_chromosome:_1	GeneMark.hmm3	intron	1232240	1232317	.	+	0	ID=g237.t3.intron5;Parent=g237.t3;
OW387023.1_Nowickia_ferox_genome_assembly,_chromosome:_1	GeneMark.hmm3	CDS	1232318	1232506	.	+	0	ID=g237.t3.CDS6;Parent=g237.t3;
OW387023.1_Nowickia_ferox_genome_assembly,_chromosome:_1	GeneMark.hmm3	exon	1232318	1232506	0	+	.	ID=g237.t3.exon6;Parent=g237.t3;
OW387023.1_Nowickia_ferox_genome_assembly,_chromosome:_1	GeneMark.hmm3	intron	1232507	1233252	.	+	0	ID=g237.t3.intron6;Parent=g237.t3;
OW387023.1_Nowickia_ferox_genome_assembly,_chromosome:_1	GeneMark.hmm3	CDS	1233253	1233384	.	+	0	ID=g237.t3.CDS7;Parent=g237.t3;
OW387023.1_Nowickia_ferox_genome_assembly,_chromosome:_1	GeneMark.hmm3	exon	1233253	1233384	0	+	.	ID=g237.t3.exon7;Parent=g237.t3;
OW387023.1_Nowickia_ferox_genome_assembly,_chromosome:_1	GeneMark.hmm3	stop_codon	1233382	1233384	.	+	0	ID=g237.t3.stop1;Parent=g237.t3;
OW387023.1_Nowickia_ferox_genome_assembly,_chromosome:_1	AUGUSTUS	gene	1235360	1236712	.	-	.	ID=g238;
OW387023.1_Nowickia_ferox_genome_assembly,_chromosome:_1	AUGUSTUS	mRNA	1235360	1236712	1	-	.	ID=g238.t1;Parent=g238;
OW387023.1_Nowickia_ferox_genome_assembly,_chromosome:_1	AUGUSTUS	stop_codon	1235360	1235362	.	-	0	ID=g238.t1.stop1;Parent=g238.t1;
OW387023.1_Nowickia_ferox_genome_assembly,_chromosome:_1	AUGUSTUS	CDS	1235360	1236218	1	-	1	ID=g238.t1.CDS1;Parent=g238.t1;
OW387023.1_Nowickia_ferox_genome_assembly,_chromosome:_1	AUGUSTUS	exon	1235360	1236218	.	-	.	ID=g238.t1.exon1;Parent=g238.t1;
OW387023.1_Nowickia_ferox_genome_assembly,_chromosome:_1	AUGUSTUS	intron	1236219	1236310	1	-	.	ID=g238.t1.intron1;Parent=g238.t1;
OW387023.1_Nowickia_ferox_genome_assembly,_chromosome:_1	AUGUSTUS	CDS	1236311	1236554	1	-	2	ID=g238.t1.CDS2;Parent=g238.t1;
OW387023.1_Nowickia_ferox_genome_assembly,_chromosome:_1	AUGUSTUS	exon	1236311	1236554	.	-	.	ID=g238.t1.exon2;Parent=g238.t1;
OW387023.1_Nowickia_ferox_genome_assembly,_chromosome:_1	AUGUSTUS	intron	1236555	1236663	1	-	.	ID=g238.t1.intron2;Parent=g238.t1;
OW387023.1_Nowickia_ferox_genome_assembly,_chromosome:_1	AUGUSTUS	CDS	1236664	1236712	1	-	0	ID=g238.t1.CDS3;Parent=g238.t1;
OW387023.1_Nowickia_ferox_genome_assembly,_chromosome:_1	AUGUSTUS	exon	1236664	1236712	.	-	.	ID=g238.t1.exon3;Parent=g238.t1;
OW387023.1_Nowickia_ferox_genome_assembly,_chromosome:_1	AUGUSTUS	start_codon	1236710	1236712	.	-	0	ID=g238.t1.start1;Parent=g238.t1;
OW387023.1_Nowickia_ferox_genome_assembly,_chromosome:_1	AUGUSTUS	gene	1250895	1253120	.	+	.	ID=g239;
OW387023.1_Nowickia_ferox_genome_assembly,_chromosome:_1	AUGUSTUS	mRNA	1250895	1253120	1	+	.	ID=g239.t1;Parent=g239;
OW387023.1_Nowickia_ferox_genome_assembly,_chromosome:_1	AUGUSTUS	start_codon	1250895	1250897	.	+	0	ID=g239.t1.start1;Parent=g239.t1;
OW387023.1_Nowickia_ferox_genome_assembly,_chromosome:_1	AUGUSTUS	CDS	1250895	1253120	1	+	0	ID=g239.t1.CDS1;Parent=g239.t1;
OW387023.1_Nowickia_ferox_genome_assembly,_chromosome:_1	AUGUSTUS	exon	1250895	1253120	.	+	.	ID=g239.t1.exon1;Parent=g239.t1;
OW387023.1_Nowickia_ferox_genome_assembly,_chromosome:_1	AUGUSTUS	stop_codon	1253118	1253120	.	+	0	ID=g239.t1.stop1;Parent=g239.t1;
OW387023.1_Nowickia_ferox_genome_assembly,_chromosome:_1	AUGUSTUS	gene	1253968	1277340	.	+	.	ID=g240;
OW387023.1_Nowickia_ferox_genome_assembly,_chromosome:_1	AUGUSTUS	mRNA	1253968	1277340	1	+	.	ID=g240.t1;Parent=g240;
OW387023.1_Nowickia_ferox_genome_assembly,_chromosome:_1	AUGUSTUS	start_codon	1253968	1253970	.	+	0	ID=g240.t1.start1;Parent=g240.t1;
OW387023.1_Nowickia_ferox_genome_assembly,_chromosome:_1	AUGUSTUS	CDS	1253968	1254055	1	+	0	ID=g240.t1.CDS1;Parent=g240.t1;
OW387023.1_Nowickia_ferox_genome_assembly,_chromosome:_1	AUGUSTUS	exon	1253968	1254055	.	+	.	ID=g240.t1.exon1;Parent=g240.t1;
OW387023.1_Nowickia_ferox_genome_assembly,_chromosome:_1	AUGUSTUS	intron	1254056	1260556	1	+	.	ID=g240.t1.intron1;Parent=g240.t1;
OW387023.1_Nowickia_ferox_genome_assembly,_chromosome:_1	AUGUSTUS	CDS	1260557	1260747	1	+	2	ID=g240.t1.CDS2;Parent=g240.t1;
OW387023.1_Nowickia_ferox_genome_assembly,_chromosome:_1	AUGUSTUS	exon	1260557	1260747	.	+	.	ID=g240.t1.exon2;Parent=g240.t1;
OW387023.1_Nowickia_ferox_genome_assembly,_chromosome:_1	AUGUSTUS	intron	1260748	1262691	1	+	.	ID=g240.t1.intron2;Parent=g240.t1;
OW387023.1_Nowickia_ferox_genome_assembly,_chromosome:_1	AUGUSTUS	CDS	1262692	1262919	1	+	0	ID=g240.t1.CDS3;Parent=g240.t1;
OW387023.1_Nowickia_ferox_genome_assembly,_chromosome:_1	AUGUSTUS	exon	1262692	1262919	.	+	.	ID=g240.t1.exon3;Parent=g240.t1;
OW387023.1_Nowickia_ferox_genome_assembly,_chromosome:_1	AUGUSTUS	intron	1262920	1265568	1	+	.	ID=g240.t1.intron3;Parent=g240.t1;
OW387023.1_Nowickia_ferox_genome_assembly,_chromosome:_1	AUGUSTUS	CDS	1265569	1266996	1	+	0	ID=g240.t1.CDS4;Parent=g240.t1;
OW387023.1_Nowickia_ferox_genome_assembly,_chromosome:_1	AUGUSTUS	exon	1265569	1266996	.	+	.	ID=g240.t1.exon4;Parent=g240.t1;
OW387023.1_Nowickia_ferox_genome_assembly,_chromosome:_1	AUGUSTUS	intron	1266997	1270815	1	+	.	ID=g240.t1.intron4;Parent=g240.t1;
OW387023.1_Nowickia_ferox_genome_assembly,_chromosome:_1	AUGUSTUS	CDS	1270816	1271190	1	+	0	ID=g240.t1.CDS5;Parent=g240.t1;
OW387023.1_Nowickia_ferox_genome_assembly,_chromosome:_1	AUGUSTUS	exon	1270816	1271190	.	+	.	ID=g240.t1.exon5;Parent=g240.t1;
OW387023.1_Nowickia_ferox_genome_assembly,_chromosome:_1	AUGUSTUS	intron	1271191	1271313	1	+	.	ID=g240.t1.intron5;Parent=g240.t1;
OW387023.1_Nowickia_ferox_genome_assembly,_chromosome:_1	AUGUSTUS	CDS	1271314	1271496	1	+	0	ID=g240.t1.CDS6;Parent=g240.t1;
OW387023.1_Nowickia_ferox_genome_assembly,_chromosome:_1	AUGUSTUS	exon	1271314	1271496	.	+	.	ID=g240.t1.exon6;Parent=g240.t1;
OW387023.1_Nowickia_ferox_genome_assembly,_chromosome:_1	AUGUSTUS	intron	1271497	1274452	1	+	.	ID=g240.t1.intron6;Parent=g240.t1;
OW387023.1_Nowickia_ferox_genome_assembly,_chromosome:_1	AUGUSTUS	CDS	1274453	1274548	1	+	0	ID=g240.t1.CDS7;Parent=g240.t1;
OW387023.1_Nowickia_ferox_genome_assembly,_chromosome:_1	AUGUSTUS	exon	1274453	1274548	.	+	.	ID=g240.t1.exon7;Parent=g240.t1;
OW387023.1_Nowickia_ferox_genome_assembly,_chromosome:_1	AUGUSTUS	intron	1274549	1275161	1	+	.	ID=g240.t1.intron7;Parent=g240.t1;
OW387023.1_Nowickia_ferox_genome_assembly,_chromosome:_1	AUGUSTUS	CDS	1275162	1275477	1	+	0	ID=g240.t1.CDS8;Parent=g240.t1;
OW387023.1_Nowickia_ferox_genome_assembly,_chromosome:_1	AUGUSTUS	exon	1275162	1275477	.	+	.	ID=g240.t1.exon8;Parent=g240.t1;
OW387023.1_Nowickia_ferox_genome_assembly,_chromosome:_1	AUGUSTUS	intron	1275478	1275568	1	+	.	ID=g240.t1.intron8;Parent=g240.t1;
OW387023.1_Nowickia_ferox_genome_assembly,_chromosome:_1	AUGUSTUS	CDS	1275569	1276211	1	+	2	ID=g240.t1.CDS9;Parent=g240.t1;
OW387023.1_Nowickia_ferox_genome_assembly,_chromosome:_1	AUGUSTUS	exon	1275569	1276211	.	+	.	ID=g240.t1.exon9;Parent=g240.t1;
OW387023.1_Nowickia_ferox_genome_assembly,_chromosome:_1	AUGUSTUS	intron	1276212	1276298	1	+	.	ID=g240.t1.intron9;Parent=g240.t1;
OW387023.1_Nowickia_ferox_genome_assembly,_chromosome:_1	AUGUSTUS	CDS	1276299	1276679	1	+	1	ID=g240.t1.CDS10;Parent=g240.t1;
OW387023.1_Nowickia_ferox_genome_assembly,_chromosome:_1	AUGUSTUS	exon	1276299	1276679	.	+	.	ID=g240.t1.exon10;Parent=g240.t1;
OW387023.1_Nowickia_ferox_genome_assembly,_chromosome:_1	AUGUSTUS	intron	1276680	1276742	1	+	.	ID=g240.t1.intron10;Parent=g240.t1;
OW387023.1_Nowickia_ferox_genome_assembly,_chromosome:_1	AUGUSTUS	CDS	1276743	1276895	1	+	1	ID=g240.t1.CDS11;Parent=g240.t1;
OW387023.1_Nowickia_ferox_genome_assembly,_chromosome:_1	AUGUSTUS	exon	1276743	1276895	.	+	.	ID=g240.t1.exon11;Parent=g240.t1;
OW387023.1_Nowickia_ferox_genome_assembly,_chromosome:_1	AUGUSTUS	intron	1276896	1277222	1	+	.	ID=g240.t1.intron11;Parent=g240.t1;
OW387023.1_Nowickia_ferox_genome_assembly,_chromosome:_1	AUGUSTUS	CDS	1277223	1277340	1	+	1	ID=g240.t1.CDS12;Parent=g240.t1;
OW387023.1_Nowickia_ferox_genome_assembly,_chromosome:_1	AUGUSTUS	exon	1277223	1277340	.	+	.	ID=g240.t1.exon12;Parent=g240.t1;
OW387023.1_Nowickia_ferox_genome_assembly,_chromosome:_1	AUGUSTUS	stop_codon	1277338	1277340	.	+	0	ID=g240.t1.stop1;Parent=g240.t1;
OW387023.1_Nowickia_ferox_genome_assembly,_chromosome:_1	AUGUSTUS	gene	1281251	1292254	.	+	.	ID=g241;
OW387023.1_Nowickia_ferox_genome_assembly,_chromosome:_1	AUGUSTUS	mRNA	1281251	1292254	1	+	.	ID=g241.t1;Parent=g241;
OW387023.1_Nowickia_ferox_genome_assembly,_chromosome:_1	AUGUSTUS	start_codon	1281251	1281253	.	+	0	ID=g241.t1.start1;Parent=g241.t1;
OW387023.1_Nowickia_ferox_genome_assembly,_chromosome:_1	AUGUSTUS	CDS	1281251	1281353	1	+	0	ID=g241.t1.CDS1;Parent=g241.t1;
OW387023.1_Nowickia_ferox_genome_assembly,_chromosome:_1	AUGUSTUS	exon	1281251	1281353	.	+	.	ID=g241.t1.exon1;Parent=g241.t1;
OW387023.1_Nowickia_ferox_genome_assembly,_chromosome:_1	AUGUSTUS	intron	1281354	1283169	1	+	.	ID=g241.t1.intron1;Parent=g241.t1;
OW387023.1_Nowickia_ferox_genome_assembly,_chromosome:_1	AUGUSTUS	CDS	1283170	1283258	1	+	2	ID=g241.t1.CDS2;Parent=g241.t1;
OW387023.1_Nowickia_ferox_genome_assembly,_chromosome:_1	AUGUSTUS	exon	1283170	1283258	.	+	.	ID=g241.t1.exon2;Parent=g241.t1;
OW387023.1_Nowickia_ferox_genome_assembly,_chromosome:_1	AUGUSTUS	intron	1283259	1283326	1	+	.	ID=g241.t1.intron2;Parent=g241.t1;
OW387023.1_Nowickia_ferox_genome_assembly,_chromosome:_1	AUGUSTUS	CDS	1283327	1283792	1	+	0	ID=g241.t1.CDS3;Parent=g241.t1;
OW387023.1_Nowickia_ferox_genome_assembly,_chromosome:_1	AUGUSTUS	exon	1283327	1283792	.	+	.	ID=g241.t1.exon3;Parent=g241.t1;
OW387023.1_Nowickia_ferox_genome_assembly,_chromosome:_1	AUGUSTUS	intron	1283793	1283866	1	+	.	ID=g241.t1.intron3;Parent=g241.t1;
OW387023.1_Nowickia_ferox_genome_assembly,_chromosome:_1	AUGUSTUS	CDS	1283867	1284534	1	+	2	ID=g241.t1.CDS4;Parent=g241.t1;
OW387023.1_Nowickia_ferox_genome_assembly,_chromosome:_1	AUGUSTUS	exon	1283867	1284534	.	+	.	ID=g241.t1.exon4;Parent=g241.t1;
OW387023.1_Nowickia_ferox_genome_assembly,_chromosome:_1	AUGUSTUS	intron	1284535	1284591	1	+	.	ID=g241.t1.intron4;Parent=g241.t1;
OW387023.1_Nowickia_ferox_genome_assembly,_chromosome:_1	AUGUSTUS	CDS	1284592	1284792	1	+	0	ID=g241.t1.CDS5;Parent=g241.t1;
OW387023.1_Nowickia_ferox_genome_assembly,_chromosome:_1	AUGUSTUS	exon	1284592	1284792	.	+	.	ID=g241.t1.exon5;Parent=g241.t1;
OW387023.1_Nowickia_ferox_genome_assembly,_chromosome:_1	AUGUSTUS	intron	1284793	1287148	1	+	.	ID=g241.t1.intron5;Parent=g241.t1;
OW387023.1_Nowickia_ferox_genome_assembly,_chromosome:_1	AUGUSTUS	CDS	1287149	1287997	1	+	0	ID=g241.t1.CDS6;Parent=g241.t1;
OW387023.1_Nowickia_ferox_genome_assembly,_chromosome:_1	AUGUSTUS	exon	1287149	1287997	.	+	.	ID=g241.t1.exon6;Parent=g241.t1;
OW387023.1_Nowickia_ferox_genome_assembly,_chromosome:_1	AUGUSTUS	intron	1287998	1288481	1	+	.	ID=g241.t1.intron6;Parent=g241.t1;
OW387023.1_Nowickia_ferox_genome_assembly,_chromosome:_1	AUGUSTUS	CDS	1288482	1288874	1	+	0	ID=g241.t1.CDS7;Parent=g241.t1;
OW387023.1_Nowickia_ferox_genome_assembly,_chromosome:_1	AUGUSTUS	exon	1288482	1288874	.	+	.	ID=g241.t1.exon7;Parent=g241.t1;
OW387023.1_Nowickia_ferox_genome_assembly,_chromosome:_1	AUGUSTUS	intron	1288875	1288940	1	+	.	ID=g241.t1.intron7;Parent=g241.t1;
OW387023.1_Nowickia_ferox_genome_assembly,_chromosome:_1	AUGUSTUS	CDS	1288941	1289254	1	+	0	ID=g241.t1.CDS8;Parent=g241.t1;
OW387023.1_Nowickia_ferox_genome_assembly,_chromosome:_1	AUGUSTUS	exon	1288941	1289254	.	+	.	ID=g241.t1.exon8;Parent=g241.t1;
OW387023.1_Nowickia_ferox_genome_assembly,_chromosome:_1	AUGUSTUS	intron	1289255	1289331	1	+	.	ID=g241.t1.intron8;Parent=g241.t1;
OW387023.1_Nowickia_ferox_genome_assembly,_chromosome:_1	AUGUSTUS	CDS	1289332	1290168	1	+	1	ID=g241.t1.CDS9;Parent=g241.t1;
OW387023.1_Nowickia_ferox_genome_assembly,_chromosome:_1	AUGUSTUS	exon	1289332	1290168	.	+	.	ID=g241.t1.exon9;Parent=g241.t1;
OW387023.1_Nowickia_ferox_genome_assembly,_chromosome:_1	AUGUSTUS	intron	1290169	1290910	1	+	.	ID=g241.t1.intron9;Parent=g241.t1;
OW387023.1_Nowickia_ferox_genome_assembly,_chromosome:_1	AUGUSTUS	CDS	1290911	1291275	1	+	1	ID=g241.t1.CDS10;Parent=g241.t1;
OW387023.1_Nowickia_ferox_genome_assembly,_chromosome:_1	AUGUSTUS	exon	1290911	1291275	.	+	.	ID=g241.t1.exon10;Parent=g241.t1;
OW387023.1_Nowickia_ferox_genome_assembly,_chromosome:_1	AUGUSTUS	intron	1291276	1291358	1	+	.	ID=g241.t1.intron10;Parent=g241.t1;
OW387023.1_Nowickia_ferox_genome_assembly,_chromosome:_1	AUGUSTUS	CDS	1291359	1292254	1	+	2	ID=g241.t1.CDS11;Parent=g241.t1;
OW387023.1_Nowickia_ferox_genome_assembly,_chromosome:_1	AUGUSTUS	exon	1291359	1292254	.	+	.	ID=g241.t1.exon11;Parent=g241.t1;
OW387023.1_Nowickia_ferox_genome_assembly,_chromosome:_1	AUGUSTUS	stop_codon	1292252	1292254	.	+	0	ID=g241.t1.stop1;Parent=g241.t1;
OW387023.1_Nowickia_ferox_genome_assembly,_chromosome:_1	AUGUSTUS	gene	1295885	1309735	.	-	.	ID=g242;
OW387023.1_Nowickia_ferox_genome_assembly,_chromosome:_1	AUGUSTUS	mRNA	1295885	1309735	1	-	.	ID=g242.t1;Parent=g242;
OW387023.1_Nowickia_ferox_genome_assembly,_chromosome:_1	AUGUSTUS	stop_codon	1295885	1295887	.	-	0	ID=g242.t1.stop1;Parent=g242.t1;
OW387023.1_Nowickia_ferox_genome_assembly,_chromosome:_1	AUGUSTUS	CDS	1295885	1295962	1	-	0	ID=g242.t1.CDS1;Parent=g242.t1;
OW387023.1_Nowickia_ferox_genome_assembly,_chromosome:_1	AUGUSTUS	exon	1295885	1295962	.	-	.	ID=g242.t1.exon1;Parent=g242.t1;
OW387023.1_Nowickia_ferox_genome_assembly,_chromosome:_1	AUGUSTUS	intron	1295963	1296032	1	-	.	ID=g242.t1.intron1;Parent=g242.t1;
OW387023.1_Nowickia_ferox_genome_assembly,_chromosome:_1	AUGUSTUS	CDS	1296033	1296301	1	-	2	ID=g242.t1.CDS2;Parent=g242.t1;
OW387023.1_Nowickia_ferox_genome_assembly,_chromosome:_1	AUGUSTUS	exon	1296033	1296301	.	-	.	ID=g242.t1.exon2;Parent=g242.t1;
OW387023.1_Nowickia_ferox_genome_assembly,_chromosome:_1	AUGUSTUS	intron	1296302	1297722	1	-	.	ID=g242.t1.intron2;Parent=g242.t1;
OW387023.1_Nowickia_ferox_genome_assembly,_chromosome:_1	AUGUSTUS	CDS	1297723	1297876	1	-	0	ID=g242.t1.CDS3;Parent=g242.t1;
OW387023.1_Nowickia_ferox_genome_assembly,_chromosome:_1	AUGUSTUS	exon	1297723	1297876	.	-	.	ID=g242.t1.exon3;Parent=g242.t1;
OW387023.1_Nowickia_ferox_genome_assembly,_chromosome:_1	AUGUSTUS	intron	1297877	1297958	1	-	.	ID=g242.t1.intron3;Parent=g242.t1;
OW387023.1_Nowickia_ferox_genome_assembly,_chromosome:_1	AUGUSTUS	CDS	1297959	1298138	1	-	0	ID=g242.t1.CDS4;Parent=g242.t1;
OW387023.1_Nowickia_ferox_genome_assembly,_chromosome:_1	AUGUSTUS	exon	1297959	1298138	.	-	.	ID=g242.t1.exon4;Parent=g242.t1;
OW387023.1_Nowickia_ferox_genome_assembly,_chromosome:_1	AUGUSTUS	intron	1298139	1298216	1	-	.	ID=g242.t1.intron4;Parent=g242.t1;
OW387023.1_Nowickia_ferox_genome_assembly,_chromosome:_1	AUGUSTUS	CDS	1298217	1298547	1	-	1	ID=g242.t1.CDS5;Parent=g242.t1;
OW387023.1_Nowickia_ferox_genome_assembly,_chromosome:_1	AUGUSTUS	exon	1298217	1298547	.	-	.	ID=g242.t1.exon5;Parent=g242.t1;
OW387023.1_Nowickia_ferox_genome_assembly,_chromosome:_1	AUGUSTUS	intron	1298548	1298613	1	-	.	ID=g242.t1.intron5;Parent=g242.t1;
OW387023.1_Nowickia_ferox_genome_assembly,_chromosome:_1	AUGUSTUS	CDS	1298614	1298867	1	-	0	ID=g242.t1.CDS6;Parent=g242.t1;
OW387023.1_Nowickia_ferox_genome_assembly,_chromosome:_1	AUGUSTUS	exon	1298614	1298867	.	-	.	ID=g242.t1.exon6;Parent=g242.t1;
OW387023.1_Nowickia_ferox_genome_assembly,_chromosome:_1	AUGUSTUS	intron	1298868	1299744	1	-	.	ID=g242.t1.intron6;Parent=g242.t1;
OW387023.1_Nowickia_ferox_genome_assembly,_chromosome:_1	AUGUSTUS	CDS	1299745	1299934	1	-	1	ID=g242.t1.CDS7;Parent=g242.t1;
OW387023.1_Nowickia_ferox_genome_assembly,_chromosome:_1	AUGUSTUS	exon	1299745	1299934	.	-	.	ID=g242.t1.exon7;Parent=g242.t1;
OW387023.1_Nowickia_ferox_genome_assembly,_chromosome:_1	AUGUSTUS	intron	1299935	1300005	1	-	.	ID=g242.t1.intron7;Parent=g242.t1;
OW387023.1_Nowickia_ferox_genome_assembly,_chromosome:_1	AUGUSTUS	CDS	1300006	1300419	1	-	1	ID=g242.t1.CDS8;Parent=g242.t1;
OW387023.1_Nowickia_ferox_genome_assembly,_chromosome:_1	AUGUSTUS	exon	1300006	1300419	.	-	.	ID=g242.t1.exon8;Parent=g242.t1;
OW387023.1_Nowickia_ferox_genome_assembly,_chromosome:_1	AUGUSTUS	intron	1300420	1304031	1	-	.	ID=g242.t1.intron8;Parent=g242.t1;
OW387023.1_Nowickia_ferox_genome_assembly,_chromosome:_1	AUGUSTUS	CDS	1304032	1304112	1	-	1	ID=g242.t1.CDS9;Parent=g242.t1;
OW387023.1_Nowickia_ferox_genome_assembly,_chromosome:_1	AUGUSTUS	exon	1304032	1304112	.	-	.	ID=g242.t1.exon9;Parent=g242.t1;
OW387023.1_Nowickia_ferox_genome_assembly,_chromosome:_1	AUGUSTUS	intron	1304113	1304268	1	-	.	ID=g242.t1.intron9;Parent=g242.t1;
OW387023.1_Nowickia_ferox_genome_assembly,_chromosome:_1	AUGUSTUS	CDS	1304269	1304792	1	-	0	ID=g242.t1.CDS10;Parent=g242.t1;
OW387023.1_Nowickia_ferox_genome_assembly,_chromosome:_1	AUGUSTUS	exon	1304269	1304792	.	-	.	ID=g242.t1.exon10;Parent=g242.t1;
OW387023.1_Nowickia_ferox_genome_assembly,_chromosome:_1	AUGUSTUS	intron	1304793	1304888	1	-	.	ID=g242.t1.intron10;Parent=g242.t1;
OW387023.1_Nowickia_ferox_genome_assembly,_chromosome:_1	AUGUSTUS	CDS	1304889	1305126	1	-	1	ID=g242.t1.CDS11;Parent=g242.t1;
OW387023.1_Nowickia_ferox_genome_assembly,_chromosome:_1	AUGUSTUS	exon	1304889	1305126	.	-	.	ID=g242.t1.exon11;Parent=g242.t1;
OW387023.1_Nowickia_ferox_genome_assembly,_chromosome:_1	AUGUSTUS	intron	1305127	1305206	1	-	.	ID=g242.t1.intron11;Parent=g242.t1;
OW387023.1_Nowickia_ferox_genome_assembly,_chromosome:_1	AUGUSTUS	CDS	1305207	1307743	1	-	0	ID=g242.t1.CDS12;Parent=g242.t1;
OW387023.1_Nowickia_ferox_genome_assembly,_chromosome:_1	AUGUSTUS	exon	1305207	1307743	.	-	.	ID=g242.t1.exon12;Parent=g242.t1;
OW387023.1_Nowickia_ferox_genome_assembly,_chromosome:_1	AUGUSTUS	intron	1307744	1307819	1	-	.	ID=g242.t1.intron12;Parent=g242.t1;
OW387023.1_Nowickia_ferox_genome_assembly,_chromosome:_1	AUGUSTUS	CDS	1307820	1308139	1	-	2	ID=g242.t1.CDS13;Parent=g242.t1;
OW387023.1_Nowickia_ferox_genome_assembly,_chromosome:_1	AUGUSTUS	exon	1307820	1308139	.	-	.	ID=g242.t1.exon13;Parent=g242.t1;
OW387023.1_Nowickia_ferox_genome_assembly,_chromosome:_1	AUGUSTUS	intron	1308140	1308270	1	-	.	ID=g242.t1.intron13;Parent=g242.t1;
OW387023.1_Nowickia_ferox_genome_assembly,_chromosome:_1	AUGUSTUS	CDS	1308271	1308455	1	-	1	ID=g242.t1.CDS14;Parent=g242.t1;
OW387023.1_Nowickia_ferox_genome_assembly,_chromosome:_1	AUGUSTUS	exon	1308271	1308455	.	-	.	ID=g242.t1.exon14;Parent=g242.t1;
OW387023.1_Nowickia_ferox_genome_assembly,_chromosome:_1	AUGUSTUS	intron	1308456	1309157	1	-	.	ID=g242.t1.intron14;Parent=g242.t1;
OW387023.1_Nowickia_ferox_genome_assembly,_chromosome:_1	AUGUSTUS	CDS	1309158	1309735	1	-	0	ID=g242.t1.CDS15;Parent=g242.t1;
OW387023.1_Nowickia_ferox_genome_assembly,_chromosome:_1	AUGUSTUS	exon	1309158	1309735	.	-	.	ID=g242.t1.exon15;Parent=g242.t1;
OW387023.1_Nowickia_ferox_genome_assembly,_chromosome:_1	AUGUSTUS	start_codon	1309733	1309735	.	-	0	ID=g242.t1.start1;Parent=g242.t1;
OW387023.1_Nowickia_ferox_genome_assembly,_chromosome:_1	AUGUSTUS	mRNA	1295885	1309735	1	-	.	ID=g242.t2;Parent=g242;
OW387023.1_Nowickia_ferox_genome_assembly,_chromosome:_1	AUGUSTUS	stop_codon	1295885	1295887	.	-	0	ID=g242.t2.stop1;Parent=g242.t2;
OW387023.1_Nowickia_ferox_genome_assembly,_chromosome:_1	AUGUSTUS	CDS	1295885	1295962	1	-	0	ID=g242.t2.CDS1;Parent=g242.t2;
OW387023.1_Nowickia_ferox_genome_assembly,_chromosome:_1	AUGUSTUS	exon	1295885	1295962	.	-	.	ID=g242.t2.exon1;Parent=g242.t2;
OW387023.1_Nowickia_ferox_genome_assembly,_chromosome:_1	AUGUSTUS	intron	1295963	1296032	1	-	.	ID=g242.t2.intron1;Parent=g242.t2;
OW387023.1_Nowickia_ferox_genome_assembly,_chromosome:_1	AUGUSTUS	CDS	1296033	1296277	1	-	2	ID=g242.t2.CDS2;Parent=g242.t2;
OW387023.1_Nowickia_ferox_genome_assembly,_chromosome:_1	AUGUSTUS	exon	1296033	1296277	.	-	.	ID=g242.t2.exon2;Parent=g242.t2;
OW387023.1_Nowickia_ferox_genome_assembly,_chromosome:_1	AUGUSTUS	intron	1296278	1297722	1	-	.	ID=g242.t2.intron2;Parent=g242.t2;
OW387023.1_Nowickia_ferox_genome_assembly,_chromosome:_1	AUGUSTUS	CDS	1297723	1297876	1	-	0	ID=g242.t2.CDS3;Parent=g242.t2;
OW387023.1_Nowickia_ferox_genome_assembly,_chromosome:_1	AUGUSTUS	exon	1297723	1297876	.	-	.	ID=g242.t2.exon3;Parent=g242.t2;
OW387023.1_Nowickia_ferox_genome_assembly,_chromosome:_1	AUGUSTUS	intron	1297877	1297958	1	-	.	ID=g242.t2.intron3;Parent=g242.t2;
OW387023.1_Nowickia_ferox_genome_assembly,_chromosome:_1	AUGUSTUS	CDS	1297959	1298138	1	-	0	ID=g242.t2.CDS4;Parent=g242.t2;
OW387023.1_Nowickia_ferox_genome_assembly,_chromosome:_1	AUGUSTUS	exon	1297959	1298138	.	-	.	ID=g242.t2.exon4;Parent=g242.t2;
OW387023.1_Nowickia_ferox_genome_assembly,_chromosome:_1	AUGUSTUS	intron	1298139	1298216	1	-	.	ID=g242.t2.intron4;Parent=g242.t2;
OW387023.1_Nowickia_ferox_genome_assembly,_chromosome:_1	AUGUSTUS	CDS	1298217	1298547	1	-	1	ID=g242.t2.CDS5;Parent=g242.t2;
OW387023.1_Nowickia_ferox_genome_assembly,_chromosome:_1	AUGUSTUS	exon	1298217	1298547	.	-	.	ID=g242.t2.exon5;Parent=g242.t2;
OW387023.1_Nowickia_ferox_genome_assembly,_chromosome:_1	AUGUSTUS	intron	1298548	1298613	1	-	.	ID=g242.t2.intron5;Parent=g242.t2;
OW387023.1_Nowickia_ferox_genome_assembly,_chromosome:_1	AUGUSTUS	CDS	1298614	1298867	1	-	0	ID=g242.t2.CDS6;Parent=g242.t2;
OW387023.1_Nowickia_ferox_genome_assembly,_chromosome:_1	AUGUSTUS	exon	1298614	1298867	.	-	.	ID=g242.t2.exon6;Parent=g242.t2;
OW387023.1_Nowickia_ferox_genome_assembly,_chromosome:_1	AUGUSTUS	intron	1298868	1299744	1	-	.	ID=g242.t2.intron6;Parent=g242.t2;
OW387023.1_Nowickia_ferox_genome_assembly,_chromosome:_1	AUGUSTUS	CDS	1299745	1299934	1	-	1	ID=g242.t2.CDS7;Parent=g242.t2;
OW387023.1_Nowickia_ferox_genome_assembly,_chromosome:_1	AUGUSTUS	exon	1299745	1299934	.	-	.	ID=g242.t2.exon7;Parent=g242.t2;
OW387023.1_Nowickia_ferox_genome_assembly,_chromosome:_1	AUGUSTUS	intron	1299935	1300005	1	-	.	ID=g242.t2.intron7;Parent=g242.t2;
OW387023.1_Nowickia_ferox_genome_assembly,_chromosome:_1	AUGUSTUS	CDS	1300006	1300419	1	-	1	ID=g242.t2.CDS8;Parent=g242.t2;
OW387023.1_Nowickia_ferox_genome_assembly,_chromosome:_1	AUGUSTUS	exon	1300006	1300419	.	-	.	ID=g242.t2.exon8;Parent=g242.t2;
OW387023.1_Nowickia_ferox_genome_assembly,_chromosome:_1	AUGUSTUS	intron	1300420	1304031	1	-	.	ID=g242.t2.intron8;Parent=g242.t2;
OW387023.1_Nowickia_ferox_genome_assembly,_chromosome:_1	AUGUSTUS	CDS	1304032	1304112	1	-	1	ID=g242.t2.CDS9;Parent=g242.t2;
OW387023.1_Nowickia_ferox_genome_assembly,_chromosome:_1	AUGUSTUS	exon	1304032	1304112	.	-	.	ID=g242.t2.exon9;Parent=g242.t2;
OW387023.1_Nowickia_ferox_genome_assembly,_chromosome:_1	AUGUSTUS	intron	1304113	1304268	1	-	.	ID=g242.t2.intron9;Parent=g242.t2;
OW387023.1_Nowickia_ferox_genome_assembly,_chromosome:_1	AUGUSTUS	CDS	1304269	1304792	1	-	0	ID=g242.t2.CDS10;Parent=g242.t2;
OW387023.1_Nowickia_ferox_genome_assembly,_chromosome:_1	AUGUSTUS	exon	1304269	1304792	.	-	.	ID=g242.t2.exon10;Parent=g242.t2;
OW387023.1_Nowickia_ferox_genome_assembly,_chromosome:_1	AUGUSTUS	intron	1304793	1304888	1	-	.	ID=g242.t2.intron10;Parent=g242.t2;
OW387023.1_Nowickia_ferox_genome_assembly,_chromosome:_1	AUGUSTUS	CDS	1304889	1305126	1	-	1	ID=g242.t2.CDS11;Parent=g242.t2;
OW387023.1_Nowickia_ferox_genome_assembly,_chromosome:_1	AUGUSTUS	exon	1304889	1305126	.	-	.	ID=g242.t2.exon11;Parent=g242.t2;
OW387023.1_Nowickia_ferox_genome_assembly,_chromosome:_1	AUGUSTUS	intron	1305127	1305206	1	-	.	ID=g242.t2.intron11;Parent=g242.t2;
OW387023.1_Nowickia_ferox_genome_assembly,_chromosome:_1	AUGUSTUS	CDS	1305207	1307743	1	-	0	ID=g242.t2.CDS12;Parent=g242.t2;
OW387023.1_Nowickia_ferox_genome_assembly,_chromosome:_1	AUGUSTUS	exon	1305207	1307743	.	-	.	ID=g242.t2.exon12;Parent=g242.t2;
OW387023.1_Nowickia_ferox_genome_assembly,_chromosome:_1	AUGUSTUS	intron	1307744	1307819	1	-	.	ID=g242.t2.intron12;Parent=g242.t2;
OW387023.1_Nowickia_ferox_genome_assembly,_chromosome:_1	AUGUSTUS	CDS	1307820	1308139	1	-	2	ID=g242.t2.CDS13;Parent=g242.t2;
OW387023.1_Nowickia_ferox_genome_assembly,_chromosome:_1	AUGUSTUS	exon	1307820	1308139	.	-	.	ID=g242.t2.exon13;Parent=g242.t2;
OW387023.1_Nowickia_ferox_genome_assembly,_chromosome:_1	AUGUSTUS	intron	1308140	1308270	1	-	.	ID=g242.t2.intron13;Parent=g242.t2;
OW387023.1_Nowickia_ferox_genome_assembly,_chromosome:_1	AUGUSTUS	CDS	1308271	1308455	1	-	1	ID=g242.t2.CDS14;Parent=g242.t2;
OW387023.1_Nowickia_ferox_genome_assembly,_chromosome:_1	AUGUSTUS	exon	1308271	1308455	.	-	.	ID=g242.t2.exon14;Parent=g242.t2;
OW387023.1_Nowickia_ferox_genome_assembly,_chromosome:_1	AUGUSTUS	intron	1308456	1309157	1	-	.	ID=g242.t2.intron14;Parent=g242.t2;
OW387023.1_Nowickia_ferox_genome_assembly,_chromosome:_1	AUGUSTUS	CDS	1309158	1309735	1	-	0	ID=g242.t2.CDS15;Parent=g242.t2;
OW387023.1_Nowickia_ferox_genome_assembly,_chromosome:_1	AUGUSTUS	exon	1309158	1309735	.	-	.	ID=g242.t2.exon15;Parent=g242.t2;
OW387023.1_Nowickia_ferox_genome_assembly,_chromosome:_1	AUGUSTUS	start_codon	1309733	1309735	.	-	0	ID=g242.t2.start1;Parent=g242.t2;
OW387023.1_Nowickia_ferox_genome_assembly,_chromosome:_1	AUGUSTUS	gene	1324187	1325117	.	-	.	ID=g243;
OW387023.1_Nowickia_ferox_genome_assembly,_chromosome:_1	AUGUSTUS	mRNA	1324187	1325117	1	-	.	ID=g243.t1;Parent=g243;
OW387023.1_Nowickia_ferox_genome_assembly,_chromosome:_1	AUGUSTUS	stop_codon	1324187	1324189	.	-	0	ID=g243.t1.stop1;Parent=g243.t1;
OW387023.1_Nowickia_ferox_genome_assembly,_chromosome:_1	AUGUSTUS	CDS	1324187	1324834	1	-	0	ID=g243.t1.CDS1;Parent=g243.t1;
OW387023.1_Nowickia_ferox_genome_assembly,_chromosome:_1	AUGUSTUS	exon	1324187	1324834	.	-	.	ID=g243.t1.exon1;Parent=g243.t1;
OW387023.1_Nowickia_ferox_genome_assembly,_chromosome:_1	AUGUSTUS	intron	1324835	1324902	1	-	.	ID=g243.t1.intron1;Parent=g243.t1;
OW387023.1_Nowickia_ferox_genome_assembly,_chromosome:_1	AUGUSTUS	CDS	1324903	1325016	1	-	0	ID=g243.t1.CDS2;Parent=g243.t1;
OW387023.1_Nowickia_ferox_genome_assembly,_chromosome:_1	AUGUSTUS	exon	1324903	1325016	.	-	.	ID=g243.t1.exon2;Parent=g243.t1;
OW387023.1_Nowickia_ferox_genome_assembly,_chromosome:_1	AUGUSTUS	intron	1325017	1325099	1	-	.	ID=g243.t1.intron2;Parent=g243.t1;
OW387023.1_Nowickia_ferox_genome_assembly,_chromosome:_1	AUGUSTUS	CDS	1325100	1325117	1	-	0	ID=g243.t1.CDS3;Parent=g243.t1;
OW387023.1_Nowickia_ferox_genome_assembly,_chromosome:_1	AUGUSTUS	exon	1325100	1325117	.	-	.	ID=g243.t1.exon3;Parent=g243.t1;
OW387023.1_Nowickia_ferox_genome_assembly,_chromosome:_1	AUGUSTUS	start_codon	1325115	1325117	.	-	0	ID=g243.t1.start1;Parent=g243.t1;
OW387023.1_Nowickia_ferox_genome_assembly,_chromosome:_1	AUGUSTUS	gene	1327722	1328495	.	+	.	ID=g244;
OW387023.1_Nowickia_ferox_genome_assembly,_chromosome:_1	AUGUSTUS	mRNA	1327722	1328495	0.97	+	.	ID=g244.t1;Parent=g244;
OW387023.1_Nowickia_ferox_genome_assembly,_chromosome:_1	AUGUSTUS	start_codon	1327722	1327724	.	+	0	ID=g244.t1.start1;Parent=g244.t1;
OW387023.1_Nowickia_ferox_genome_assembly,_chromosome:_1	AUGUSTUS	CDS	1327722	1327910	1	+	0	ID=g244.t1.CDS1;Parent=g244.t1;
OW387023.1_Nowickia_ferox_genome_assembly,_chromosome:_1	AUGUSTUS	exon	1327722	1327910	.	+	.	ID=g244.t1.exon1;Parent=g244.t1;
OW387023.1_Nowickia_ferox_genome_assembly,_chromosome:_1	AUGUSTUS	intron	1327911	1327968	1	+	.	ID=g244.t1.intron1;Parent=g244.t1;
OW387023.1_Nowickia_ferox_genome_assembly,_chromosome:_1	AUGUSTUS	CDS	1327969	1328016	1	+	0	ID=g244.t1.CDS2;Parent=g244.t1;
OW387023.1_Nowickia_ferox_genome_assembly,_chromosome:_1	AUGUSTUS	exon	1327969	1328016	.	+	.	ID=g244.t1.exon2;Parent=g244.t1;
OW387023.1_Nowickia_ferox_genome_assembly,_chromosome:_1	AUGUSTUS	intron	1328017	1328076	1	+	.	ID=g244.t1.intron2;Parent=g244.t1;
OW387023.1_Nowickia_ferox_genome_assembly,_chromosome:_1	AUGUSTUS	CDS	1328077	1328385	0.98	+	0	ID=g244.t1.CDS3;Parent=g244.t1;
OW387023.1_Nowickia_ferox_genome_assembly,_chromosome:_1	AUGUSTUS	exon	1328077	1328385	.	+	.	ID=g244.t1.exon3;Parent=g244.t1;
OW387023.1_Nowickia_ferox_genome_assembly,_chromosome:_1	AUGUSTUS	intron	1328386	1328441	0.98	+	.	ID=g244.t1.intron3;Parent=g244.t1;
OW387023.1_Nowickia_ferox_genome_assembly,_chromosome:_1	AUGUSTUS	CDS	1328442	1328495	0.97	+	0	ID=g244.t1.CDS4;Parent=g244.t1;
OW387023.1_Nowickia_ferox_genome_assembly,_chromosome:_1	AUGUSTUS	exon	1328442	1328495	.	+	.	ID=g244.t1.exon4;Parent=g244.t1;
OW387023.1_Nowickia_ferox_genome_assembly,_chromosome:_1	AUGUSTUS	stop_codon	1328493	1328495	.	+	0	ID=g244.t1.stop1;Parent=g244.t1;
OW387023.1_Nowickia_ferox_genome_assembly,_chromosome:_1	AUGUSTUS	gene	1345668	1350963	.	+	.	ID=g245;
OW387023.1_Nowickia_ferox_genome_assembly,_chromosome:_1	AUGUSTUS	mRNA	1345668	1350963	1	+	.	ID=g245.t1;Parent=g245;
OW387023.1_Nowickia_ferox_genome_assembly,_chromosome:_1	AUGUSTUS	start_codon	1345668	1345670	.	+	0	ID=g245.t1.start1;Parent=g245.t1;
OW387023.1_Nowickia_ferox_genome_assembly,_chromosome:_1	AUGUSTUS	CDS	1345668	1346026	1	+	0	ID=g245.t1.CDS1;Parent=g245.t1;
OW387023.1_Nowickia_ferox_genome_assembly,_chromosome:_1	AUGUSTUS	exon	1345668	1346026	.	+	.	ID=g245.t1.exon1;Parent=g245.t1;
OW387023.1_Nowickia_ferox_genome_assembly,_chromosome:_1	AUGUSTUS	intron	1346027	1346083	1	+	.	ID=g245.t1.intron1;Parent=g245.t1;
OW387023.1_Nowickia_ferox_genome_assembly,_chromosome:_1	AUGUSTUS	CDS	1346084	1346249	1	+	1	ID=g245.t1.CDS2;Parent=g245.t1;
OW387023.1_Nowickia_ferox_genome_assembly,_chromosome:_1	AUGUSTUS	exon	1346084	1346249	.	+	.	ID=g245.t1.exon2;Parent=g245.t1;
OW387023.1_Nowickia_ferox_genome_assembly,_chromosome:_1	AUGUSTUS	intron	1346250	1346344	1	+	.	ID=g245.t1.intron2;Parent=g245.t1;
OW387023.1_Nowickia_ferox_genome_assembly,_chromosome:_1	AUGUSTUS	CDS	1346345	1346542	1	+	0	ID=g245.t1.CDS3;Parent=g245.t1;
OW387023.1_Nowickia_ferox_genome_assembly,_chromosome:_1	AUGUSTUS	exon	1346345	1346542	.	+	.	ID=g245.t1.exon3;Parent=g245.t1;
OW387023.1_Nowickia_ferox_genome_assembly,_chromosome:_1	AUGUSTUS	intron	1346543	1349778	1	+	.	ID=g245.t1.intron3;Parent=g245.t1;
OW387023.1_Nowickia_ferox_genome_assembly,_chromosome:_1	AUGUSTUS	CDS	1349779	1350168	1	+	0	ID=g245.t1.CDS4;Parent=g245.t1;
OW387023.1_Nowickia_ferox_genome_assembly,_chromosome:_1	AUGUSTUS	exon	1349779	1350168	.	+	.	ID=g245.t1.exon4;Parent=g245.t1;
OW387023.1_Nowickia_ferox_genome_assembly,_chromosome:_1	AUGUSTUS	intron	1350169	1350228	1	+	.	ID=g245.t1.intron4;Parent=g245.t1;
OW387023.1_Nowickia_ferox_genome_assembly,_chromosome:_1	AUGUSTUS	CDS	1350229	1350462	1	+	0	ID=g245.t1.CDS5;Parent=g245.t1;
OW387023.1_Nowickia_ferox_genome_assembly,_chromosome:_1	AUGUSTUS	exon	1350229	1350462	.	+	.	ID=g245.t1.exon5;Parent=g245.t1;
OW387023.1_Nowickia_ferox_genome_assembly,_chromosome:_1	AUGUSTUS	intron	1350463	1350637	1	+	.	ID=g245.t1.intron5;Parent=g245.t1;
OW387023.1_Nowickia_ferox_genome_assembly,_chromosome:_1	AUGUSTUS	CDS	1350638	1350784	1	+	0	ID=g245.t1.CDS6;Parent=g245.t1;
OW387023.1_Nowickia_ferox_genome_assembly,_chromosome:_1	AUGUSTUS	exon	1350638	1350784	.	+	.	ID=g245.t1.exon6;Parent=g245.t1;
OW387023.1_Nowickia_ferox_genome_assembly,_chromosome:_1	AUGUSTUS	intron	1350785	1350882	1	+	.	ID=g245.t1.intron6;Parent=g245.t1;
OW387023.1_Nowickia_ferox_genome_assembly,_chromosome:_1	AUGUSTUS	CDS	1350883	1350963	1	+	0	ID=g245.t1.CDS7;Parent=g245.t1;
OW387023.1_Nowickia_ferox_genome_assembly,_chromosome:_1	AUGUSTUS	exon	1350883	1350963	.	+	.	ID=g245.t1.exon7;Parent=g245.t1;
OW387023.1_Nowickia_ferox_genome_assembly,_chromosome:_1	AUGUSTUS	stop_codon	1350961	1350963	.	+	0	ID=g245.t1.stop1;Parent=g245.t1;
OW387023.1_Nowickia_ferox_genome_assembly,_chromosome:_1	AUGUSTUS	gene	1354905	1356003	.	-	.	ID=g246;
OW387023.1_Nowickia_ferox_genome_assembly,_chromosome:_1	AUGUSTUS	mRNA	1354905	1356003	1	-	.	ID=g246.t1;Parent=g246;
OW387023.1_Nowickia_ferox_genome_assembly,_chromosome:_1	AUGUSTUS	stop_codon	1354905	1354907	.	-	0	ID=g246.t1.stop1;Parent=g246.t1;
OW387023.1_Nowickia_ferox_genome_assembly,_chromosome:_1	AUGUSTUS	CDS	1354905	1355811	1	-	1	ID=g246.t1.CDS1;Parent=g246.t1;
OW387023.1_Nowickia_ferox_genome_assembly,_chromosome:_1	AUGUSTUS	exon	1354905	1355811	.	-	.	ID=g246.t1.exon1;Parent=g246.t1;
OW387023.1_Nowickia_ferox_genome_assembly,_chromosome:_1	AUGUSTUS	intron	1355812	1355965	1	-	.	ID=g246.t1.intron1;Parent=g246.t1;
OW387023.1_Nowickia_ferox_genome_assembly,_chromosome:_1	AUGUSTUS	CDS	1355966	1356003	1	-	0	ID=g246.t1.CDS2;Parent=g246.t1;
OW387023.1_Nowickia_ferox_genome_assembly,_chromosome:_1	AUGUSTUS	exon	1355966	1356003	.	-	.	ID=g246.t1.exon2;Parent=g246.t1;
OW387023.1_Nowickia_ferox_genome_assembly,_chromosome:_1	AUGUSTUS	start_codon	1356001	1356003	.	-	0	ID=g246.t1.start1;Parent=g246.t1;
OW387023.1_Nowickia_ferox_genome_assembly,_chromosome:_1	AUGUSTUS	gene	1356338	1357176	.	-	.	ID=g247;
OW387023.1_Nowickia_ferox_genome_assembly,_chromosome:_1	AUGUSTUS	mRNA	1356338	1357176	0.79	-	.	ID=g247.t1;Parent=g247;
OW387023.1_Nowickia_ferox_genome_assembly,_chromosome:_1	AUGUSTUS	stop_codon	1356338	1356340	.	-	0	ID=g247.t1.stop1;Parent=g247.t1;
OW387023.1_Nowickia_ferox_genome_assembly,_chromosome:_1	AUGUSTUS	CDS	1356338	1357038	0.79	-	2	ID=g247.t1.CDS1;Parent=g247.t1;
OW387023.1_Nowickia_ferox_genome_assembly,_chromosome:_1	AUGUSTUS	exon	1356338	1357038	.	-	.	ID=g247.t1.exon1;Parent=g247.t1;
OW387023.1_Nowickia_ferox_genome_assembly,_chromosome:_1	AUGUSTUS	intron	1357039	1357106	0.79	-	.	ID=g247.t1.intron1;Parent=g247.t1;
OW387023.1_Nowickia_ferox_genome_assembly,_chromosome:_1	AUGUSTUS	CDS	1357107	1357176	0.79	-	0	ID=g247.t1.CDS2;Parent=g247.t1;
OW387023.1_Nowickia_ferox_genome_assembly,_chromosome:_1	AUGUSTUS	exon	1357107	1357176	.	-	.	ID=g247.t1.exon2;Parent=g247.t1;
OW387023.1_Nowickia_ferox_genome_assembly,_chromosome:_1	AUGUSTUS	start_codon	1357174	1357176	.	-	0	ID=g247.t1.start1;Parent=g247.t1;
OW387023.1_Nowickia_ferox_genome_assembly,_chromosome:_1	AUGUSTUS	gene	1361029	1362005	.	-	.	ID=g248;
OW387023.1_Nowickia_ferox_genome_assembly,_chromosome:_1	AUGUSTUS	mRNA	1361029	1362005	1	-	.	ID=g248.t1;Parent=g248;
OW387023.1_Nowickia_ferox_genome_assembly,_chromosome:_1	AUGUSTUS	stop_codon	1361029	1361031	.	-	0	ID=g248.t1.stop1;Parent=g248.t1;
OW387023.1_Nowickia_ferox_genome_assembly,_chromosome:_1	AUGUSTUS	CDS	1361029	1361179	1	-	1	ID=g248.t1.CDS1;Parent=g248.t1;
OW387023.1_Nowickia_ferox_genome_assembly,_chromosome:_1	AUGUSTUS	exon	1361029	1361179	.	-	.	ID=g248.t1.exon1;Parent=g248.t1;
OW387023.1_Nowickia_ferox_genome_assembly,_chromosome:_1	AUGUSTUS	intron	1361180	1361247	1	-	.	ID=g248.t1.intron1;Parent=g248.t1;
OW387023.1_Nowickia_ferox_genome_assembly,_chromosome:_1	AUGUSTUS	CDS	1361248	1361567	1	-	0	ID=g248.t1.CDS2;Parent=g248.t1;
OW387023.1_Nowickia_ferox_genome_assembly,_chromosome:_1	AUGUSTUS	exon	1361248	1361567	.	-	.	ID=g248.t1.exon2;Parent=g248.t1;
OW387023.1_Nowickia_ferox_genome_assembly,_chromosome:_1	AUGUSTUS	intron	1361568	1361810	1	-	.	ID=g248.t1.intron2;Parent=g248.t1;
OW387023.1_Nowickia_ferox_genome_assembly,_chromosome:_1	AUGUSTUS	CDS	1361811	1362005	1	-	0	ID=g248.t1.CDS3;Parent=g248.t1;
OW387023.1_Nowickia_ferox_genome_assembly,_chromosome:_1	AUGUSTUS	exon	1361811	1362005	.	-	.	ID=g248.t1.exon3;Parent=g248.t1;
OW387023.1_Nowickia_ferox_genome_assembly,_chromosome:_1	AUGUSTUS	start_codon	1362003	1362005	.	-	0	ID=g248.t1.start1;Parent=g248.t1;
OW387023.1_Nowickia_ferox_genome_assembly,_chromosome:_1	AUGUSTUS	gene	1425070	1432892	.	+	.	ID=g249;
OW387023.1_Nowickia_ferox_genome_assembly,_chromosome:_1	AUGUSTUS	mRNA	1425070	1432892	0.74	+	.	ID=g249.t1;Parent=g249;
OW387023.1_Nowickia_ferox_genome_assembly,_chromosome:_1	AUGUSTUS	start_codon	1425070	1425072	.	+	0	ID=g249.t1.start1;Parent=g249.t1;
OW387023.1_Nowickia_ferox_genome_assembly,_chromosome:_1	AUGUSTUS	CDS	1425070	1425983	1	+	0	ID=g249.t1.CDS1;Parent=g249.t1;
OW387023.1_Nowickia_ferox_genome_assembly,_chromosome:_1	AUGUSTUS	exon	1425070	1425983	.	+	.	ID=g249.t1.exon1;Parent=g249.t1;
OW387023.1_Nowickia_ferox_genome_assembly,_chromosome:_1	AUGUSTUS	intron	1425984	1426058	1	+	.	ID=g249.t1.intron1;Parent=g249.t1;
OW387023.1_Nowickia_ferox_genome_assembly,_chromosome:_1	AUGUSTUS	CDS	1426059	1426306	1	+	1	ID=g249.t1.CDS2;Parent=g249.t1;
OW387023.1_Nowickia_ferox_genome_assembly,_chromosome:_1	AUGUSTUS	exon	1426059	1426306	.	+	.	ID=g249.t1.exon2;Parent=g249.t1;
OW387023.1_Nowickia_ferox_genome_assembly,_chromosome:_1	AUGUSTUS	intron	1426307	1426398	1	+	.	ID=g249.t1.intron2;Parent=g249.t1;
OW387023.1_Nowickia_ferox_genome_assembly,_chromosome:_1	AUGUSTUS	CDS	1426399	1426757	1	+	2	ID=g249.t1.CDS3;Parent=g249.t1;
OW387023.1_Nowickia_ferox_genome_assembly,_chromosome:_1	AUGUSTUS	exon	1426399	1426757	.	+	.	ID=g249.t1.exon3;Parent=g249.t1;
OW387023.1_Nowickia_ferox_genome_assembly,_chromosome:_1	AUGUSTUS	intron	1426758	1429735	1	+	.	ID=g249.t1.intron3;Parent=g249.t1;
OW387023.1_Nowickia_ferox_genome_assembly,_chromosome:_1	AUGUSTUS	CDS	1429736	1429899	0.74	+	0	ID=g249.t1.CDS4;Parent=g249.t1;
OW387023.1_Nowickia_ferox_genome_assembly,_chromosome:_1	AUGUSTUS	exon	1429736	1429899	.	+	.	ID=g249.t1.exon4;Parent=g249.t1;
OW387023.1_Nowickia_ferox_genome_assembly,_chromosome:_1	AUGUSTUS	intron	1429900	1429968	0.74	+	.	ID=g249.t1.intron4;Parent=g249.t1;
OW387023.1_Nowickia_ferox_genome_assembly,_chromosome:_1	AUGUSTUS	CDS	1429969	1430204	0.74	+	1	ID=g249.t1.CDS5;Parent=g249.t1;
OW387023.1_Nowickia_ferox_genome_assembly,_chromosome:_1	AUGUSTUS	exon	1429969	1430204	.	+	.	ID=g249.t1.exon5;Parent=g249.t1;
OW387023.1_Nowickia_ferox_genome_assembly,_chromosome:_1	AUGUSTUS	intron	1430205	1430333	1	+	.	ID=g249.t1.intron5;Parent=g249.t1;
OW387023.1_Nowickia_ferox_genome_assembly,_chromosome:_1	AUGUSTUS	CDS	1430334	1430523	1	+	2	ID=g249.t1.CDS6;Parent=g249.t1;
OW387023.1_Nowickia_ferox_genome_assembly,_chromosome:_1	AUGUSTUS	exon	1430334	1430523	.	+	.	ID=g249.t1.exon6;Parent=g249.t1;
OW387023.1_Nowickia_ferox_genome_assembly,_chromosome:_1	AUGUSTUS	intron	1430524	1431639	1	+	.	ID=g249.t1.intron6;Parent=g249.t1;
OW387023.1_Nowickia_ferox_genome_assembly,_chromosome:_1	AUGUSTUS	CDS	1431640	1431937	1	+	1	ID=g249.t1.CDS7;Parent=g249.t1;
OW387023.1_Nowickia_ferox_genome_assembly,_chromosome:_1	AUGUSTUS	exon	1431640	1431937	.	+	.	ID=g249.t1.exon7;Parent=g249.t1;
OW387023.1_Nowickia_ferox_genome_assembly,_chromosome:_1	AUGUSTUS	intron	1431938	1432522	1	+	.	ID=g249.t1.intron7;Parent=g249.t1;
OW387023.1_Nowickia_ferox_genome_assembly,_chromosome:_1	AUGUSTUS	CDS	1432523	1432672	1	+	0	ID=g249.t1.CDS8;Parent=g249.t1;
OW387023.1_Nowickia_ferox_genome_assembly,_chromosome:_1	AUGUSTUS	exon	1432523	1432672	.	+	.	ID=g249.t1.exon8;Parent=g249.t1;
OW387023.1_Nowickia_ferox_genome_assembly,_chromosome:_1	AUGUSTUS	intron	1432673	1432757	1	+	.	ID=g249.t1.intron8;Parent=g249.t1;
OW387023.1_Nowickia_ferox_genome_assembly,_chromosome:_1	AUGUSTUS	CDS	1432758	1432892	1	+	0	ID=g249.t1.CDS9;Parent=g249.t1;
OW387023.1_Nowickia_ferox_genome_assembly,_chromosome:_1	AUGUSTUS	exon	1432758	1432892	.	+	.	ID=g249.t1.exon9;Parent=g249.t1;
OW387023.1_Nowickia_ferox_genome_assembly,_chromosome:_1	AUGUSTUS	stop_codon	1432890	1432892	.	+	0	ID=g249.t1.stop1;Parent=g249.t1;
OW387023.1_Nowickia_ferox_genome_assembly,_chromosome:_1	AUGUSTUS	gene	1434297	1435081	.	-	.	ID=g250;
OW387023.1_Nowickia_ferox_genome_assembly,_chromosome:_1	AUGUSTUS	mRNA	1434297	1435081	1	-	.	ID=g250.t1;Parent=g250;
OW387023.1_Nowickia_ferox_genome_assembly,_chromosome:_1	AUGUSTUS	stop_codon	1434297	1434299	.	-	0	ID=g250.t1.stop1;Parent=g250.t1;
OW387023.1_Nowickia_ferox_genome_assembly,_chromosome:_1	AUGUSTUS	CDS	1434297	1434834	1	-	1	ID=g250.t1.CDS1;Parent=g250.t1;
OW387023.1_Nowickia_ferox_genome_assembly,_chromosome:_1	AUGUSTUS	exon	1434297	1434834	.	-	.	ID=g250.t1.exon1;Parent=g250.t1;
OW387023.1_Nowickia_ferox_genome_assembly,_chromosome:_1	AUGUSTUS	intron	1434835	1434908	1	-	.	ID=g250.t1.intron1;Parent=g250.t1;
OW387023.1_Nowickia_ferox_genome_assembly,_chromosome:_1	AUGUSTUS	CDS	1434909	1435081	1	-	0	ID=g250.t1.CDS2;Parent=g250.t1;
OW387023.1_Nowickia_ferox_genome_assembly,_chromosome:_1	AUGUSTUS	exon	1434909	1435081	.	-	.	ID=g250.t1.exon2;Parent=g250.t1;
OW387023.1_Nowickia_ferox_genome_assembly,_chromosome:_1	AUGUSTUS	start_codon	1435079	1435081	.	-	0	ID=g250.t1.start1;Parent=g250.t1;
OW387023.1_Nowickia_ferox_genome_assembly,_chromosome:_1	AUGUSTUS	gene	1436137	1438442	.	+	.	ID=g251;
OW387023.1_Nowickia_ferox_genome_assembly,_chromosome:_1	AUGUSTUS	mRNA	1436137	1438442	1	+	.	ID=g251.t1;Parent=g251;
OW387023.1_Nowickia_ferox_genome_assembly,_chromosome:_1	AUGUSTUS	start_codon	1436137	1436139	.	+	0	ID=g251.t1.start1;Parent=g251.t1;
OW387023.1_Nowickia_ferox_genome_assembly,_chromosome:_1	AUGUSTUS	CDS	1436137	1436168	1	+	0	ID=g251.t1.CDS1;Parent=g251.t1;
OW387023.1_Nowickia_ferox_genome_assembly,_chromosome:_1	AUGUSTUS	exon	1436137	1436168	.	+	.	ID=g251.t1.exon1;Parent=g251.t1;
OW387023.1_Nowickia_ferox_genome_assembly,_chromosome:_1	AUGUSTUS	intron	1436169	1437253	1	+	.	ID=g251.t1.intron1;Parent=g251.t1;
OW387023.1_Nowickia_ferox_genome_assembly,_chromosome:_1	AUGUSTUS	CDS	1437254	1437441	1	+	1	ID=g251.t1.CDS2;Parent=g251.t1;
OW387023.1_Nowickia_ferox_genome_assembly,_chromosome:_1	AUGUSTUS	exon	1437254	1437441	.	+	.	ID=g251.t1.exon2;Parent=g251.t1;
OW387023.1_Nowickia_ferox_genome_assembly,_chromosome:_1	AUGUSTUS	intron	1437442	1437513	1	+	.	ID=g251.t1.intron2;Parent=g251.t1;
OW387023.1_Nowickia_ferox_genome_assembly,_chromosome:_1	AUGUSTUS	CDS	1437514	1437954	1	+	2	ID=g251.t1.CDS3;Parent=g251.t1;
OW387023.1_Nowickia_ferox_genome_assembly,_chromosome:_1	AUGUSTUS	exon	1437514	1437954	.	+	.	ID=g251.t1.exon3;Parent=g251.t1;
OW387023.1_Nowickia_ferox_genome_assembly,_chromosome:_1	AUGUSTUS	intron	1437955	1438027	1	+	.	ID=g251.t1.intron3;Parent=g251.t1;
OW387023.1_Nowickia_ferox_genome_assembly,_chromosome:_1	AUGUSTUS	CDS	1438028	1438140	1	+	2	ID=g251.t1.CDS4;Parent=g251.t1;
OW387023.1_Nowickia_ferox_genome_assembly,_chromosome:_1	AUGUSTUS	exon	1438028	1438140	.	+	.	ID=g251.t1.exon4;Parent=g251.t1;
OW387023.1_Nowickia_ferox_genome_assembly,_chromosome:_1	AUGUSTUS	intron	1438141	1438220	1	+	.	ID=g251.t1.intron4;Parent=g251.t1;
OW387023.1_Nowickia_ferox_genome_assembly,_chromosome:_1	AUGUSTUS	CDS	1438221	1438442	1	+	0	ID=g251.t1.CDS5;Parent=g251.t1;
OW387023.1_Nowickia_ferox_genome_assembly,_chromosome:_1	AUGUSTUS	exon	1438221	1438442	.	+	.	ID=g251.t1.exon5;Parent=g251.t1;
OW387023.1_Nowickia_ferox_genome_assembly,_chromosome:_1	AUGUSTUS	stop_codon	1438440	1438442	.	+	0	ID=g251.t1.stop1;Parent=g251.t1;
OW387023.1_Nowickia_ferox_genome_assembly,_chromosome:_1	AUGUSTUS	gene	1443561	1449381	.	-	.	ID=g252;
OW387023.1_Nowickia_ferox_genome_assembly,_chromosome:_1	AUGUSTUS	mRNA	1443561	1449381	1	-	.	ID=g252.t1;Parent=g252;
OW387023.1_Nowickia_ferox_genome_assembly,_chromosome:_1	AUGUSTUS	stop_codon	1443561	1443563	.	-	0	ID=g252.t1.stop1;Parent=g252.t1;
OW387023.1_Nowickia_ferox_genome_assembly,_chromosome:_1	AUGUSTUS	CDS	1443561	1443688	1	-	2	ID=g252.t1.CDS1;Parent=g252.t1;
OW387023.1_Nowickia_ferox_genome_assembly,_chromosome:_1	AUGUSTUS	exon	1443561	1443688	.	-	.	ID=g252.t1.exon1;Parent=g252.t1;
OW387023.1_Nowickia_ferox_genome_assembly,_chromosome:_1	AUGUSTUS	intron	1443689	1444168	1	-	.	ID=g252.t1.intron1;Parent=g252.t1;
OW387023.1_Nowickia_ferox_genome_assembly,_chromosome:_1	AUGUSTUS	CDS	1444169	1444380	1	-	1	ID=g252.t1.CDS2;Parent=g252.t1;
OW387023.1_Nowickia_ferox_genome_assembly,_chromosome:_1	AUGUSTUS	exon	1444169	1444380	.	-	.	ID=g252.t1.exon2;Parent=g252.t1;
OW387023.1_Nowickia_ferox_genome_assembly,_chromosome:_1	AUGUSTUS	intron	1444381	1444540	1	-	.	ID=g252.t1.intron2;Parent=g252.t1;
OW387023.1_Nowickia_ferox_genome_assembly,_chromosome:_1	AUGUSTUS	CDS	1444541	1444700	1	-	2	ID=g252.t1.CDS3;Parent=g252.t1;
OW387023.1_Nowickia_ferox_genome_assembly,_chromosome:_1	AUGUSTUS	exon	1444541	1444700	.	-	.	ID=g252.t1.exon3;Parent=g252.t1;
OW387023.1_Nowickia_ferox_genome_assembly,_chromosome:_1	AUGUSTUS	intron	1444701	1447603	1	-	.	ID=g252.t1.intron3;Parent=g252.t1;
OW387023.1_Nowickia_ferox_genome_assembly,_chromosome:_1	AUGUSTUS	CDS	1447604	1447758	1	-	1	ID=g252.t1.CDS4;Parent=g252.t1;
OW387023.1_Nowickia_ferox_genome_assembly,_chromosome:_1	AUGUSTUS	exon	1447604	1447758	.	-	.	ID=g252.t1.exon4;Parent=g252.t1;
OW387023.1_Nowickia_ferox_genome_assembly,_chromosome:_1	AUGUSTUS	intron	1447759	1449334	1	-	.	ID=g252.t1.intron4;Parent=g252.t1;
OW387023.1_Nowickia_ferox_genome_assembly,_chromosome:_1	AUGUSTUS	CDS	1449335	1449381	1	-	0	ID=g252.t1.CDS5;Parent=g252.t1;
OW387023.1_Nowickia_ferox_genome_assembly,_chromosome:_1	AUGUSTUS	exon	1449335	1449381	.	-	.	ID=g252.t1.exon5;Parent=g252.t1;
OW387023.1_Nowickia_ferox_genome_assembly,_chromosome:_1	AUGUSTUS	start_codon	1449379	1449381	.	-	0	ID=g252.t1.start1;Parent=g252.t1;
OW387023.1_Nowickia_ferox_genome_assembly,_chromosome:_1	AUGUSTUS	mRNA	1443561	1449381	1	-	.	ID=g252.t2;Parent=g252;
OW387023.1_Nowickia_ferox_genome_assembly,_chromosome:_1	AUGUSTUS	stop_codon	1443561	1443563	.	-	0	ID=g252.t2.stop1;Parent=g252.t2;
OW387023.1_Nowickia_ferox_genome_assembly,_chromosome:_1	AUGUSTUS	CDS	1443561	1443688	1	-	2	ID=g252.t2.CDS1;Parent=g252.t2;
OW387023.1_Nowickia_ferox_genome_assembly,_chromosome:_1	AUGUSTUS	exon	1443561	1443688	.	-	.	ID=g252.t2.exon1;Parent=g252.t2;
OW387023.1_Nowickia_ferox_genome_assembly,_chromosome:_1	AUGUSTUS	intron	1443689	1444168	1	-	.	ID=g252.t2.intron1;Parent=g252.t2;
OW387023.1_Nowickia_ferox_genome_assembly,_chromosome:_1	AUGUSTUS	CDS	1444169	1444380	1	-	1	ID=g252.t2.CDS2;Parent=g252.t2;
OW387023.1_Nowickia_ferox_genome_assembly,_chromosome:_1	AUGUSTUS	exon	1444169	1444380	.	-	.	ID=g252.t2.exon2;Parent=g252.t2;
OW387023.1_Nowickia_ferox_genome_assembly,_chromosome:_1	AUGUSTUS	intron	1444381	1444525	1	-	.	ID=g252.t2.intron2;Parent=g252.t2;
OW387023.1_Nowickia_ferox_genome_assembly,_chromosome:_1	AUGUSTUS	CDS	1444526	1444700	1	-	2	ID=g252.t2.CDS3;Parent=g252.t2;
OW387023.1_Nowickia_ferox_genome_assembly,_chromosome:_1	AUGUSTUS	exon	1444526	1444700	.	-	.	ID=g252.t2.exon3;Parent=g252.t2;
OW387023.1_Nowickia_ferox_genome_assembly,_chromosome:_1	AUGUSTUS	intron	1444701	1447603	1	-	.	ID=g252.t2.intron3;Parent=g252.t2;
OW387023.1_Nowickia_ferox_genome_assembly,_chromosome:_1	AUGUSTUS	CDS	1447604	1447758	1	-	1	ID=g252.t2.CDS4;Parent=g252.t2;
OW387023.1_Nowickia_ferox_genome_assembly,_chromosome:_1	AUGUSTUS	exon	1447604	1447758	.	-	.	ID=g252.t2.exon4;Parent=g252.t2;
OW387023.1_Nowickia_ferox_genome_assembly,_chromosome:_1	AUGUSTUS	intron	1447759	1449334	1	-	.	ID=g252.t2.intron4;Parent=g252.t2;
OW387023.1_Nowickia_ferox_genome_assembly,_chromosome:_1	AUGUSTUS	CDS	1449335	1449381	1	-	0	ID=g252.t2.CDS5;Parent=g252.t2;
OW387023.1_Nowickia_ferox_genome_assembly,_chromosome:_1	AUGUSTUS	exon	1449335	1449381	.	-	.	ID=g252.t2.exon5;Parent=g252.t2;
OW387023.1_Nowickia_ferox_genome_assembly,_chromosome:_1	AUGUSTUS	start_codon	1449379	1449381	.	-	0	ID=g252.t2.start1;Parent=g252.t2;
OW387023.1_Nowickia_ferox_genome_assembly,_chromosome:_1	AUGUSTUS	gene	1460099	1461782	.	+	.	ID=g253;
OW387023.1_Nowickia_ferox_genome_assembly,_chromosome:_1	AUGUSTUS	mRNA	1460099	1461782	1	+	.	ID=g253.t1;Parent=g253;
OW387023.1_Nowickia_ferox_genome_assembly,_chromosome:_1	AUGUSTUS	start_codon	1460099	1460101	.	+	0	ID=g253.t1.start1;Parent=g253.t1;
OW387023.1_Nowickia_ferox_genome_assembly,_chromosome:_1	AUGUSTUS	CDS	1460099	1460117	1	+	0	ID=g253.t1.CDS1;Parent=g253.t1;
OW387023.1_Nowickia_ferox_genome_assembly,_chromosome:_1	AUGUSTUS	exon	1460099	1460117	.	+	.	ID=g253.t1.exon1;Parent=g253.t1;
OW387023.1_Nowickia_ferox_genome_assembly,_chromosome:_1	AUGUSTUS	intron	1460118	1460205	1	+	.	ID=g253.t1.intron1;Parent=g253.t1;
OW387023.1_Nowickia_ferox_genome_assembly,_chromosome:_1	AUGUSTUS	CDS	1460206	1460548	1	+	2	ID=g253.t1.CDS2;Parent=g253.t1;
OW387023.1_Nowickia_ferox_genome_assembly,_chromosome:_1	AUGUSTUS	exon	1460206	1460548	.	+	.	ID=g253.t1.exon2;Parent=g253.t1;
OW387023.1_Nowickia_ferox_genome_assembly,_chromosome:_1	AUGUSTUS	intron	1460549	1460612	1	+	.	ID=g253.t1.intron2;Parent=g253.t1;
OW387023.1_Nowickia_ferox_genome_assembly,_chromosome:_1	AUGUSTUS	CDS	1460613	1460756	1	+	1	ID=g253.t1.CDS3;Parent=g253.t1;
OW387023.1_Nowickia_ferox_genome_assembly,_chromosome:_1	AUGUSTUS	exon	1460613	1460756	.	+	.	ID=g253.t1.exon3;Parent=g253.t1;
OW387023.1_Nowickia_ferox_genome_assembly,_chromosome:_1	AUGUSTUS	intron	1460757	1460815	1	+	.	ID=g253.t1.intron3;Parent=g253.t1;
OW387023.1_Nowickia_ferox_genome_assembly,_chromosome:_1	AUGUSTUS	CDS	1460816	1461782	1	+	1	ID=g253.t1.CDS4;Parent=g253.t1;
OW387023.1_Nowickia_ferox_genome_assembly,_chromosome:_1	AUGUSTUS	exon	1460816	1461782	.	+	.	ID=g253.t1.exon4;Parent=g253.t1;
OW387023.1_Nowickia_ferox_genome_assembly,_chromosome:_1	AUGUSTUS	stop_codon	1461780	1461782	.	+	0	ID=g253.t1.stop1;Parent=g253.t1;
OW387023.1_Nowickia_ferox_genome_assembly,_chromosome:_1	AUGUSTUS	gene	1518195	1532675	.	+	.	ID=g254;
OW387023.1_Nowickia_ferox_genome_assembly,_chromosome:_1	AUGUSTUS	mRNA	1518195	1532675	1	+	.	ID=g254.t1;Parent=g254;
OW387023.1_Nowickia_ferox_genome_assembly,_chromosome:_1	AUGUSTUS	start_codon	1518195	1518197	.	+	0	ID=g254.t1.start1;Parent=g254.t1;
OW387023.1_Nowickia_ferox_genome_assembly,_chromosome:_1	AUGUSTUS	CDS	1518195	1518629	1	+	0	ID=g254.t1.CDS1;Parent=g254.t1;
OW387023.1_Nowickia_ferox_genome_assembly,_chromosome:_1	AUGUSTUS	exon	1518195	1518629	.	+	.	ID=g254.t1.exon1;Parent=g254.t1;
OW387023.1_Nowickia_ferox_genome_assembly,_chromosome:_1	AUGUSTUS	intron	1518630	1518735	1	+	.	ID=g254.t1.intron1;Parent=g254.t1;
OW387023.1_Nowickia_ferox_genome_assembly,_chromosome:_1	AUGUSTUS	CDS	1518736	1518891	1	+	0	ID=g254.t1.CDS2;Parent=g254.t1;
OW387023.1_Nowickia_ferox_genome_assembly,_chromosome:_1	AUGUSTUS	exon	1518736	1518891	.	+	.	ID=g254.t1.exon2;Parent=g254.t1;
OW387023.1_Nowickia_ferox_genome_assembly,_chromosome:_1	AUGUSTUS	intron	1518892	1519189	1	+	.	ID=g254.t1.intron2;Parent=g254.t1;
OW387023.1_Nowickia_ferox_genome_assembly,_chromosome:_1	AUGUSTUS	CDS	1519190	1519451	1	+	0	ID=g254.t1.CDS3;Parent=g254.t1;
OW387023.1_Nowickia_ferox_genome_assembly,_chromosome:_1	AUGUSTUS	exon	1519190	1519451	.	+	.	ID=g254.t1.exon3;Parent=g254.t1;
OW387023.1_Nowickia_ferox_genome_assembly,_chromosome:_1	AUGUSTUS	intron	1519452	1522601	1	+	.	ID=g254.t1.intron3;Parent=g254.t1;
OW387023.1_Nowickia_ferox_genome_assembly,_chromosome:_1	AUGUSTUS	CDS	1522602	1522869	1	+	2	ID=g254.t1.CDS4;Parent=g254.t1;
OW387023.1_Nowickia_ferox_genome_assembly,_chromosome:_1	AUGUSTUS	exon	1522602	1522869	.	+	.	ID=g254.t1.exon4;Parent=g254.t1;
OW387023.1_Nowickia_ferox_genome_assembly,_chromosome:_1	AUGUSTUS	intron	1522870	1523347	1	+	.	ID=g254.t1.intron4;Parent=g254.t1;
OW387023.1_Nowickia_ferox_genome_assembly,_chromosome:_1	AUGUSTUS	CDS	1523348	1523645	1	+	1	ID=g254.t1.CDS5;Parent=g254.t1;
OW387023.1_Nowickia_ferox_genome_assembly,_chromosome:_1	AUGUSTUS	exon	1523348	1523645	.	+	.	ID=g254.t1.exon5;Parent=g254.t1;
OW387023.1_Nowickia_ferox_genome_assembly,_chromosome:_1	AUGUSTUS	intron	1523646	1528941	1	+	.	ID=g254.t1.intron5;Parent=g254.t1;
OW387023.1_Nowickia_ferox_genome_assembly,_chromosome:_1	AUGUSTUS	CDS	1528942	1529122	1	+	0	ID=g254.t1.CDS6;Parent=g254.t1;
OW387023.1_Nowickia_ferox_genome_assembly,_chromosome:_1	AUGUSTUS	exon	1528942	1529122	.	+	.	ID=g254.t1.exon6;Parent=g254.t1;
OW387023.1_Nowickia_ferox_genome_assembly,_chromosome:_1	AUGUSTUS	intron	1529123	1531399	1	+	.	ID=g254.t1.intron6;Parent=g254.t1;
OW387023.1_Nowickia_ferox_genome_assembly,_chromosome:_1	AUGUSTUS	CDS	1531400	1531545	1	+	2	ID=g254.t1.CDS7;Parent=g254.t1;
OW387023.1_Nowickia_ferox_genome_assembly,_chromosome:_1	AUGUSTUS	exon	1531400	1531545	.	+	.	ID=g254.t1.exon7;Parent=g254.t1;
OW387023.1_Nowickia_ferox_genome_assembly,_chromosome:_1	AUGUSTUS	intron	1531546	1532546	1	+	.	ID=g254.t1.intron7;Parent=g254.t1;
OW387023.1_Nowickia_ferox_genome_assembly,_chromosome:_1	AUGUSTUS	CDS	1532547	1532675	1	+	0	ID=g254.t1.CDS8;Parent=g254.t1;
OW387023.1_Nowickia_ferox_genome_assembly,_chromosome:_1	AUGUSTUS	exon	1532547	1532675	.	+	.	ID=g254.t1.exon8;Parent=g254.t1;
OW387023.1_Nowickia_ferox_genome_assembly,_chromosome:_1	AUGUSTUS	stop_codon	1532673	1532675	.	+	0	ID=g254.t1.stop1;Parent=g254.t1;
OW387023.1_Nowickia_ferox_genome_assembly,_chromosome:_1	AUGUSTUS	gene	1538641	1539033	.	+	.	ID=g255;
OW387023.1_Nowickia_ferox_genome_assembly,_chromosome:_1	AUGUSTUS	mRNA	1538641	1539033	1	+	.	ID=g255.t1;Parent=g255;
OW387023.1_Nowickia_ferox_genome_assembly,_chromosome:_1	AUGUSTUS	start_codon	1538641	1538643	.	+	0	ID=g255.t1.start1;Parent=g255.t1;
OW387023.1_Nowickia_ferox_genome_assembly,_chromosome:_1	AUGUSTUS	CDS	1538641	1539033	1	+	0	ID=g255.t1.CDS1;Parent=g255.t1;
OW387023.1_Nowickia_ferox_genome_assembly,_chromosome:_1	AUGUSTUS	exon	1538641	1539033	.	+	.	ID=g255.t1.exon1;Parent=g255.t1;
OW387023.1_Nowickia_ferox_genome_assembly,_chromosome:_1	AUGUSTUS	stop_codon	1539031	1539033	.	+	0	ID=g255.t1.stop1;Parent=g255.t1;
OW387023.1_Nowickia_ferox_genome_assembly,_chromosome:_1	AUGUSTUS	gene	1555831	1570651	.	+	.	ID=g256;
OW387023.1_Nowickia_ferox_genome_assembly,_chromosome:_1	AUGUSTUS	mRNA	1555831	1570651	1	+	.	ID=g256.t1;Parent=g256;
OW387023.1_Nowickia_ferox_genome_assembly,_chromosome:_1	AUGUSTUS	start_codon	1555831	1555833	.	+	0	ID=g256.t1.start1;Parent=g256.t1;
OW387023.1_Nowickia_ferox_genome_assembly,_chromosome:_1	AUGUSTUS	CDS	1555831	1556064	1	+	0	ID=g256.t1.CDS1;Parent=g256.t1;
OW387023.1_Nowickia_ferox_genome_assembly,_chromosome:_1	AUGUSTUS	exon	1555831	1556064	.	+	.	ID=g256.t1.exon1;Parent=g256.t1;
OW387023.1_Nowickia_ferox_genome_assembly,_chromosome:_1	AUGUSTUS	intron	1556065	1565471	1	+	.	ID=g256.t1.intron1;Parent=g256.t1;
OW387023.1_Nowickia_ferox_genome_assembly,_chromosome:_1	AUGUSTUS	CDS	1565472	1565874	1	+	0	ID=g256.t1.CDS2;Parent=g256.t1;
OW387023.1_Nowickia_ferox_genome_assembly,_chromosome:_1	AUGUSTUS	exon	1565472	1565874	.	+	.	ID=g256.t1.exon2;Parent=g256.t1;
OW387023.1_Nowickia_ferox_genome_assembly,_chromosome:_1	AUGUSTUS	intron	1565875	1567676	1	+	.	ID=g256.t1.intron2;Parent=g256.t1;
OW387023.1_Nowickia_ferox_genome_assembly,_chromosome:_1	AUGUSTUS	CDS	1567677	1567944	1	+	2	ID=g256.t1.CDS3;Parent=g256.t1;
OW387023.1_Nowickia_ferox_genome_assembly,_chromosome:_1	AUGUSTUS	exon	1567677	1567944	.	+	.	ID=g256.t1.exon3;Parent=g256.t1;
OW387023.1_Nowickia_ferox_genome_assembly,_chromosome:_1	AUGUSTUS	intron	1567945	1568052	1	+	.	ID=g256.t1.intron3;Parent=g256.t1;
OW387023.1_Nowickia_ferox_genome_assembly,_chromosome:_1	AUGUSTUS	CDS	1568053	1568455	1	+	1	ID=g256.t1.CDS4;Parent=g256.t1;
OW387023.1_Nowickia_ferox_genome_assembly,_chromosome:_1	AUGUSTUS	exon	1568053	1568455	.	+	.	ID=g256.t1.exon4;Parent=g256.t1;
OW387023.1_Nowickia_ferox_genome_assembly,_chromosome:_1	AUGUSTUS	intron	1568456	1570091	1	+	.	ID=g256.t1.intron4;Parent=g256.t1;
OW387023.1_Nowickia_ferox_genome_assembly,_chromosome:_1	AUGUSTUS	CDS	1570092	1570272	1	+	0	ID=g256.t1.CDS5;Parent=g256.t1;
OW387023.1_Nowickia_ferox_genome_assembly,_chromosome:_1	AUGUSTUS	exon	1570092	1570272	.	+	.	ID=g256.t1.exon5;Parent=g256.t1;
OW387023.1_Nowickia_ferox_genome_assembly,_chromosome:_1	AUGUSTUS	intron	1570273	1570353	1	+	.	ID=g256.t1.intron5;Parent=g256.t1;
OW387023.1_Nowickia_ferox_genome_assembly,_chromosome:_1	AUGUSTUS	CDS	1570354	1570499	1	+	2	ID=g256.t1.CDS6;Parent=g256.t1;
OW387023.1_Nowickia_ferox_genome_assembly,_chromosome:_1	AUGUSTUS	exon	1570354	1570499	.	+	.	ID=g256.t1.exon6;Parent=g256.t1;
OW387023.1_Nowickia_ferox_genome_assembly,_chromosome:_1	AUGUSTUS	intron	1570500	1570555	1	+	.	ID=g256.t1.intron6;Parent=g256.t1;
OW387023.1_Nowickia_ferox_genome_assembly,_chromosome:_1	AUGUSTUS	CDS	1570556	1570651	1	+	0	ID=g256.t1.CDS7;Parent=g256.t1;
OW387023.1_Nowickia_ferox_genome_assembly,_chromosome:_1	AUGUSTUS	exon	1570556	1570651	.	+	.	ID=g256.t1.exon7;Parent=g256.t1;
OW387023.1_Nowickia_ferox_genome_assembly,_chromosome:_1	AUGUSTUS	stop_codon	1570649	1570651	.	+	0	ID=g256.t1.stop1;Parent=g256.t1;
OW387023.1_Nowickia_ferox_genome_assembly,_chromosome:_1	AUGUSTUS	mRNA	1561862	1570651	0.99	+	.	ID=g256.t2;Parent=g256;
OW387023.1_Nowickia_ferox_genome_assembly,_chromosome:_1	AUGUSTUS	start_codon	1561862	1561864	.	+	0	ID=g256.t2.start1;Parent=g256.t2;
OW387023.1_Nowickia_ferox_genome_assembly,_chromosome:_1	AUGUSTUS	CDS	1561862	1562092	1	+	0	ID=g256.t2.CDS1;Parent=g256.t2;
OW387023.1_Nowickia_ferox_genome_assembly,_chromosome:_1	AUGUSTUS	exon	1561862	1562092	.	+	.	ID=g256.t2.exon1;Parent=g256.t2;
OW387023.1_Nowickia_ferox_genome_assembly,_chromosome:_1	AUGUSTUS	intron	1562093	1565471	1	+	.	ID=g256.t2.intron1;Parent=g256.t2;
OW387023.1_Nowickia_ferox_genome_assembly,_chromosome:_1	AUGUSTUS	CDS	1565472	1565874	1	+	0	ID=g256.t2.CDS2;Parent=g256.t2;
OW387023.1_Nowickia_ferox_genome_assembly,_chromosome:_1	AUGUSTUS	exon	1565472	1565874	.	+	.	ID=g256.t2.exon2;Parent=g256.t2;
OW387023.1_Nowickia_ferox_genome_assembly,_chromosome:_1	AUGUSTUS	intron	1565875	1567676	1	+	.	ID=g256.t2.intron2;Parent=g256.t2;
OW387023.1_Nowickia_ferox_genome_assembly,_chromosome:_1	AUGUSTUS	CDS	1567677	1567944	1	+	2	ID=g256.t2.CDS3;Parent=g256.t2;
OW387023.1_Nowickia_ferox_genome_assembly,_chromosome:_1	AUGUSTUS	exon	1567677	1567944	.	+	.	ID=g256.t2.exon3;Parent=g256.t2;
OW387023.1_Nowickia_ferox_genome_assembly,_chromosome:_1	AUGUSTUS	intron	1567945	1568052	1	+	.	ID=g256.t2.intron3;Parent=g256.t2;
OW387023.1_Nowickia_ferox_genome_assembly,_chromosome:_1	AUGUSTUS	CDS	1568053	1568455	0.99	+	1	ID=g256.t2.CDS4;Parent=g256.t2;
OW387023.1_Nowickia_ferox_genome_assembly,_chromosome:_1	AUGUSTUS	exon	1568053	1568455	.	+	.	ID=g256.t2.exon4;Parent=g256.t2;
OW387023.1_Nowickia_ferox_genome_assembly,_chromosome:_1	AUGUSTUS	intron	1568456	1570091	1	+	.	ID=g256.t2.intron4;Parent=g256.t2;
OW387023.1_Nowickia_ferox_genome_assembly,_chromosome:_1	AUGUSTUS	CDS	1570092	1570272	1	+	0	ID=g256.t2.CDS5;Parent=g256.t2;
OW387023.1_Nowickia_ferox_genome_assembly,_chromosome:_1	AUGUSTUS	exon	1570092	1570272	.	+	.	ID=g256.t2.exon5;Parent=g256.t2;
OW387023.1_Nowickia_ferox_genome_assembly,_chromosome:_1	AUGUSTUS	intron	1570273	1570353	1	+	.	ID=g256.t2.intron5;Parent=g256.t2;
OW387023.1_Nowickia_ferox_genome_assembly,_chromosome:_1	AUGUSTUS	CDS	1570354	1570499	1	+	2	ID=g256.t2.CDS6;Parent=g256.t2;
OW387023.1_Nowickia_ferox_genome_assembly,_chromosome:_1	AUGUSTUS	exon	1570354	1570499	.	+	.	ID=g256.t2.exon6;Parent=g256.t2;
OW387023.1_Nowickia_ferox_genome_assembly,_chromosome:_1	AUGUSTUS	intron	1570500	1570555	1	+	.	ID=g256.t2.intron6;Parent=g256.t2;
OW387023.1_Nowickia_ferox_genome_assembly,_chromosome:_1	AUGUSTUS	CDS	1570556	1570651	1	+	0	ID=g256.t2.CDS7;Parent=g256.t2;
OW387023.1_Nowickia_ferox_genome_assembly,_chromosome:_1	AUGUSTUS	exon	1570556	1570651	.	+	.	ID=g256.t2.exon7;Parent=g256.t2;
OW387023.1_Nowickia_ferox_genome_assembly,_chromosome:_1	AUGUSTUS	stop_codon	1570649	1570651	.	+	0	ID=g256.t2.stop1;Parent=g256.t2;
OW387023.1_Nowickia_ferox_genome_assembly,_chromosome:_1	AUGUSTUS	gene	1581414	1585331	.	+	.	ID=g257;
OW387023.1_Nowickia_ferox_genome_assembly,_chromosome:_1	AUGUSTUS	mRNA	1581414	1585331	1	+	.	ID=g257.t1;Parent=g257;
OW387023.1_Nowickia_ferox_genome_assembly,_chromosome:_1	AUGUSTUS	start_codon	1581414	1581416	.	+	0	ID=g257.t1.start1;Parent=g257.t1;
OW387023.1_Nowickia_ferox_genome_assembly,_chromosome:_1	AUGUSTUS	CDS	1581414	1581455	1	+	0	ID=g257.t1.CDS1;Parent=g257.t1;
OW387023.1_Nowickia_ferox_genome_assembly,_chromosome:_1	AUGUSTUS	exon	1581414	1581455	.	+	.	ID=g257.t1.exon1;Parent=g257.t1;
OW387023.1_Nowickia_ferox_genome_assembly,_chromosome:_1	AUGUSTUS	intron	1581456	1584177	1	+	.	ID=g257.t1.intron1;Parent=g257.t1;
OW387023.1_Nowickia_ferox_genome_assembly,_chromosome:_1	AUGUSTUS	CDS	1584178	1585043	1	+	0	ID=g257.t1.CDS2;Parent=g257.t1;
OW387023.1_Nowickia_ferox_genome_assembly,_chromosome:_1	AUGUSTUS	exon	1584178	1585043	.	+	.	ID=g257.t1.exon2;Parent=g257.t1;
OW387023.1_Nowickia_ferox_genome_assembly,_chromosome:_1	AUGUSTUS	intron	1585044	1585105	1	+	.	ID=g257.t1.intron2;Parent=g257.t1;
OW387023.1_Nowickia_ferox_genome_assembly,_chromosome:_1	AUGUSTUS	CDS	1585106	1585331	1	+	1	ID=g257.t1.CDS3;Parent=g257.t1;
OW387023.1_Nowickia_ferox_genome_assembly,_chromosome:_1	AUGUSTUS	exon	1585106	1585331	.	+	.	ID=g257.t1.exon3;Parent=g257.t1;
OW387023.1_Nowickia_ferox_genome_assembly,_chromosome:_1	AUGUSTUS	stop_codon	1585329	1585331	.	+	0	ID=g257.t1.stop1;Parent=g257.t1;
OW387023.1_Nowickia_ferox_genome_assembly,_chromosome:_1	AUGUSTUS	gene	1585629	1586132	.	-	.	ID=g258;
OW387023.1_Nowickia_ferox_genome_assembly,_chromosome:_1	AUGUSTUS	mRNA	1585629	1586132	1	-	.	ID=g258.t1;Parent=g258;
OW387023.1_Nowickia_ferox_genome_assembly,_chromosome:_1	AUGUSTUS	stop_codon	1585629	1585631	.	-	0	ID=g258.t1.stop1;Parent=g258.t1;
OW387023.1_Nowickia_ferox_genome_assembly,_chromosome:_1	AUGUSTUS	CDS	1585629	1586012	1	-	0	ID=g258.t1.CDS1;Parent=g258.t1;
OW387023.1_Nowickia_ferox_genome_assembly,_chromosome:_1	AUGUSTUS	exon	1585629	1586012	.	-	.	ID=g258.t1.exon1;Parent=g258.t1;
OW387023.1_Nowickia_ferox_genome_assembly,_chromosome:_1	AUGUSTUS	intron	1586013	1586066	1	-	.	ID=g258.t1.intron1;Parent=g258.t1;
OW387023.1_Nowickia_ferox_genome_assembly,_chromosome:_1	AUGUSTUS	CDS	1586067	1586132	1	-	0	ID=g258.t1.CDS2;Parent=g258.t1;
OW387023.1_Nowickia_ferox_genome_assembly,_chromosome:_1	AUGUSTUS	exon	1586067	1586132	.	-	.	ID=g258.t1.exon2;Parent=g258.t1;
OW387023.1_Nowickia_ferox_genome_assembly,_chromosome:_1	AUGUSTUS	start_codon	1586130	1586132	.	-	0	ID=g258.t1.start1;Parent=g258.t1;
OW387023.1_Nowickia_ferox_genome_assembly,_chromosome:_1	AUGUSTUS	gene	1591214	1592005	.	+	.	ID=g259;
OW387023.1_Nowickia_ferox_genome_assembly,_chromosome:_1	AUGUSTUS	mRNA	1591214	1592005	1	+	.	ID=g259.t1;Parent=g259;
OW387023.1_Nowickia_ferox_genome_assembly,_chromosome:_1	AUGUSTUS	start_codon	1591214	1591216	.	+	0	ID=g259.t1.start1;Parent=g259.t1;
OW387023.1_Nowickia_ferox_genome_assembly,_chromosome:_1	AUGUSTUS	CDS	1591214	1592005	1	+	0	ID=g259.t1.CDS1;Parent=g259.t1;
OW387023.1_Nowickia_ferox_genome_assembly,_chromosome:_1	AUGUSTUS	exon	1591214	1592005	.	+	.	ID=g259.t1.exon1;Parent=g259.t1;
OW387023.1_Nowickia_ferox_genome_assembly,_chromosome:_1	AUGUSTUS	stop_codon	1592003	1592005	.	+	0	ID=g259.t1.stop1;Parent=g259.t1;
OW387023.1_Nowickia_ferox_genome_assembly,_chromosome:_1	AUGUSTUS	gene	1598994	1610616	.	-	.	ID=g260;
OW387023.1_Nowickia_ferox_genome_assembly,_chromosome:_1	AUGUSTUS	mRNA	1598994	1610616	1	-	.	ID=g260.t1;Parent=g260;
OW387023.1_Nowickia_ferox_genome_assembly,_chromosome:_1	AUGUSTUS	stop_codon	1598994	1598996	.	-	0	ID=g260.t1.stop1;Parent=g260.t1;
OW387023.1_Nowickia_ferox_genome_assembly,_chromosome:_1	AUGUSTUS	CDS	1598994	1599983	1	-	0	ID=g260.t1.CDS1;Parent=g260.t1;
OW387023.1_Nowickia_ferox_genome_assembly,_chromosome:_1	AUGUSTUS	exon	1598994	1599983	.	-	.	ID=g260.t1.exon1;Parent=g260.t1;
OW387023.1_Nowickia_ferox_genome_assembly,_chromosome:_1	AUGUSTUS	intron	1599984	1600069	1	-	.	ID=g260.t1.intron1;Parent=g260.t1;
OW387023.1_Nowickia_ferox_genome_assembly,_chromosome:_1	AUGUSTUS	CDS	1600070	1600692	1	-	2	ID=g260.t1.CDS2;Parent=g260.t1;
OW387023.1_Nowickia_ferox_genome_assembly,_chromosome:_1	AUGUSTUS	exon	1600070	1600692	.	-	.	ID=g260.t1.exon2;Parent=g260.t1;
OW387023.1_Nowickia_ferox_genome_assembly,_chromosome:_1	AUGUSTUS	intron	1600693	1610573	1	-	.	ID=g260.t1.intron2;Parent=g260.t1;
OW387023.1_Nowickia_ferox_genome_assembly,_chromosome:_1	AUGUSTUS	CDS	1610574	1610616	1	-	0	ID=g260.t1.CDS3;Parent=g260.t1;
OW387023.1_Nowickia_ferox_genome_assembly,_chromosome:_1	AUGUSTUS	exon	1610574	1610616	.	-	.	ID=g260.t1.exon3;Parent=g260.t1;
OW387023.1_Nowickia_ferox_genome_assembly,_chromosome:_1	AUGUSTUS	start_codon	1610614	1610616	.	-	0	ID=g260.t1.start1;Parent=g260.t1;
OW387023.1_Nowickia_ferox_genome_assembly,_chromosome:_1	AUGUSTUS	gene	1619054	1630064	.	+	.	ID=g261;
OW387023.1_Nowickia_ferox_genome_assembly,_chromosome:_1	AUGUSTUS	mRNA	1619054	1630064	1	+	.	ID=g261.t1;Parent=g261;
OW387023.1_Nowickia_ferox_genome_assembly,_chromosome:_1	AUGUSTUS	start_codon	1619054	1619056	.	+	0	ID=g261.t1.start1;Parent=g261.t1;
OW387023.1_Nowickia_ferox_genome_assembly,_chromosome:_1	AUGUSTUS	CDS	1619054	1619441	1	+	0	ID=g261.t1.CDS1;Parent=g261.t1;
OW387023.1_Nowickia_ferox_genome_assembly,_chromosome:_1	AUGUSTUS	exon	1619054	1619441	.	+	.	ID=g261.t1.exon1;Parent=g261.t1;
OW387023.1_Nowickia_ferox_genome_assembly,_chromosome:_1	AUGUSTUS	intron	1619442	1619513	1	+	.	ID=g261.t1.intron1;Parent=g261.t1;
OW387023.1_Nowickia_ferox_genome_assembly,_chromosome:_1	AUGUSTUS	CDS	1619514	1619748	1	+	2	ID=g261.t1.CDS2;Parent=g261.t1;
OW387023.1_Nowickia_ferox_genome_assembly,_chromosome:_1	AUGUSTUS	exon	1619514	1619748	.	+	.	ID=g261.t1.exon2;Parent=g261.t1;
OW387023.1_Nowickia_ferox_genome_assembly,_chromosome:_1	AUGUSTUS	intron	1619749	1622042	1	+	.	ID=g261.t1.intron2;Parent=g261.t1;
OW387023.1_Nowickia_ferox_genome_assembly,_chromosome:_1	AUGUSTUS	CDS	1622043	1622181	1	+	1	ID=g261.t1.CDS3;Parent=g261.t1;
OW387023.1_Nowickia_ferox_genome_assembly,_chromosome:_1	AUGUSTUS	exon	1622043	1622181	.	+	.	ID=g261.t1.exon3;Parent=g261.t1;
OW387023.1_Nowickia_ferox_genome_assembly,_chromosome:_1	AUGUSTUS	intron	1622182	1622289	1	+	.	ID=g261.t1.intron3;Parent=g261.t1;
OW387023.1_Nowickia_ferox_genome_assembly,_chromosome:_1	AUGUSTUS	CDS	1622290	1622451	1	+	0	ID=g261.t1.CDS4;Parent=g261.t1;
OW387023.1_Nowickia_ferox_genome_assembly,_chromosome:_1	AUGUSTUS	exon	1622290	1622451	.	+	.	ID=g261.t1.exon4;Parent=g261.t1;
OW387023.1_Nowickia_ferox_genome_assembly,_chromosome:_1	AUGUSTUS	intron	1622452	1623132	1	+	.	ID=g261.t1.intron4;Parent=g261.t1;
OW387023.1_Nowickia_ferox_genome_assembly,_chromosome:_1	AUGUSTUS	CDS	1623133	1623235	1	+	0	ID=g261.t1.CDS5;Parent=g261.t1;
OW387023.1_Nowickia_ferox_genome_assembly,_chromosome:_1	AUGUSTUS	exon	1623133	1623235	.	+	.	ID=g261.t1.exon5;Parent=g261.t1;
OW387023.1_Nowickia_ferox_genome_assembly,_chromosome:_1	AUGUSTUS	intron	1623236	1623411	1	+	.	ID=g261.t1.intron5;Parent=g261.t1;
OW387023.1_Nowickia_ferox_genome_assembly,_chromosome:_1	AUGUSTUS	CDS	1623412	1623468	1	+	2	ID=g261.t1.CDS6;Parent=g261.t1;
OW387023.1_Nowickia_ferox_genome_assembly,_chromosome:_1	AUGUSTUS	exon	1623412	1623468	.	+	.	ID=g261.t1.exon6;Parent=g261.t1;
OW387023.1_Nowickia_ferox_genome_assembly,_chromosome:_1	AUGUSTUS	intron	1623469	1623926	1	+	.	ID=g261.t1.intron6;Parent=g261.t1;
OW387023.1_Nowickia_ferox_genome_assembly,_chromosome:_1	AUGUSTUS	CDS	1623927	1624045	1	+	2	ID=g261.t1.CDS7;Parent=g261.t1;
OW387023.1_Nowickia_ferox_genome_assembly,_chromosome:_1	AUGUSTUS	exon	1623927	1624045	.	+	.	ID=g261.t1.exon7;Parent=g261.t1;
OW387023.1_Nowickia_ferox_genome_assembly,_chromosome:_1	AUGUSTUS	intron	1624046	1624101	1	+	.	ID=g261.t1.intron7;Parent=g261.t1;
OW387023.1_Nowickia_ferox_genome_assembly,_chromosome:_1	AUGUSTUS	CDS	1624102	1624357	1	+	0	ID=g261.t1.CDS8;Parent=g261.t1;
OW387023.1_Nowickia_ferox_genome_assembly,_chromosome:_1	AUGUSTUS	exon	1624102	1624357	.	+	.	ID=g261.t1.exon8;Parent=g261.t1;
OW387023.1_Nowickia_ferox_genome_assembly,_chromosome:_1	AUGUSTUS	intron	1624358	1629276	1	+	.	ID=g261.t1.intron8;Parent=g261.t1;
OW387023.1_Nowickia_ferox_genome_assembly,_chromosome:_1	AUGUSTUS	CDS	1629277	1630064	1	+	2	ID=g261.t1.CDS9;Parent=g261.t1;
OW387023.1_Nowickia_ferox_genome_assembly,_chromosome:_1	AUGUSTUS	exon	1629277	1630064	.	+	.	ID=g261.t1.exon9;Parent=g261.t1;
OW387023.1_Nowickia_ferox_genome_assembly,_chromosome:_1	AUGUSTUS	stop_codon	1630062	1630064	.	+	0	ID=g261.t1.stop1;Parent=g261.t1;
OW387023.1_Nowickia_ferox_genome_assembly,_chromosome:_1	AUGUSTUS	gene	1630953	1632489	.	-	.	ID=g262;
OW387023.1_Nowickia_ferox_genome_assembly,_chromosome:_1	AUGUSTUS	mRNA	1630953	1632489	1	-	.	ID=g262.t1;Parent=g262;
OW387023.1_Nowickia_ferox_genome_assembly,_chromosome:_1	AUGUSTUS	stop_codon	1630953	1630955	.	-	0	ID=g262.t1.stop1;Parent=g262.t1;
OW387023.1_Nowickia_ferox_genome_assembly,_chromosome:_1	AUGUSTUS	CDS	1630953	1631823	1	-	1	ID=g262.t1.CDS1;Parent=g262.t1;
OW387023.1_Nowickia_ferox_genome_assembly,_chromosome:_1	AUGUSTUS	exon	1630953	1631823	.	-	.	ID=g262.t1.exon1;Parent=g262.t1;
OW387023.1_Nowickia_ferox_genome_assembly,_chromosome:_1	AUGUSTUS	intron	1631824	1631898	1	-	.	ID=g262.t1.intron1;Parent=g262.t1;
OW387023.1_Nowickia_ferox_genome_assembly,_chromosome:_1	AUGUSTUS	CDS	1631899	1632230	1	-	0	ID=g262.t1.CDS2;Parent=g262.t1;
OW387023.1_Nowickia_ferox_genome_assembly,_chromosome:_1	AUGUSTUS	exon	1631899	1632230	.	-	.	ID=g262.t1.exon2;Parent=g262.t1;
OW387023.1_Nowickia_ferox_genome_assembly,_chromosome:_1	AUGUSTUS	intron	1632231	1632357	1	-	.	ID=g262.t1.intron2;Parent=g262.t1;
OW387023.1_Nowickia_ferox_genome_assembly,_chromosome:_1	AUGUSTUS	CDS	1632358	1632489	1	-	0	ID=g262.t1.CDS3;Parent=g262.t1;
OW387023.1_Nowickia_ferox_genome_assembly,_chromosome:_1	AUGUSTUS	exon	1632358	1632489	.	-	.	ID=g262.t1.exon3;Parent=g262.t1;
OW387023.1_Nowickia_ferox_genome_assembly,_chromosome:_1	AUGUSTUS	start_codon	1632487	1632489	.	-	0	ID=g262.t1.start1;Parent=g262.t1;
OW387023.1_Nowickia_ferox_genome_assembly,_chromosome:_1	GeneMark.hmm3	mRNA	1630953	1632489	.	-	.	ID=g262.t2;Parent=g262;
OW387023.1_Nowickia_ferox_genome_assembly,_chromosome:_1	GeneMark.hmm3	stop_codon	1630953	1630955	.	-	0	ID=g262.t2.stop1;Parent=g262.t2;
OW387023.1_Nowickia_ferox_genome_assembly,_chromosome:_1	GeneMark.hmm3	CDS	1630953	1631823	.	-	1	ID=g262.t2.CDS1;Parent=g262.t2;
OW387023.1_Nowickia_ferox_genome_assembly,_chromosome:_1	GeneMark.hmm3	exon	1630953	1631823	0	-	.	ID=g262.t2.exon1;Parent=g262.t2;
OW387023.1_Nowickia_ferox_genome_assembly,_chromosome:_1	GeneMark.hmm3	intron	1631824	1631898	.	-	0	ID=g262.t2.intron1;Parent=g262.t2;
OW387023.1_Nowickia_ferox_genome_assembly,_chromosome:_1	GeneMark.hmm3	CDS	1631899	1632230	.	-	0	ID=g262.t2.CDS2;Parent=g262.t2;
OW387023.1_Nowickia_ferox_genome_assembly,_chromosome:_1	GeneMark.hmm3	exon	1631899	1632230	0	-	.	ID=g262.t2.exon2;Parent=g262.t2;
OW387023.1_Nowickia_ferox_genome_assembly,_chromosome:_1	GeneMark.hmm3	intron	1632231	1632372	.	-	0	ID=g262.t2.intron2;Parent=g262.t2;
OW387023.1_Nowickia_ferox_genome_assembly,_chromosome:_1	GeneMark.hmm3	CDS	1632373	1632489	.	-	0	ID=g262.t2.CDS3;Parent=g262.t2;
OW387023.1_Nowickia_ferox_genome_assembly,_chromosome:_1	GeneMark.hmm3	exon	1632373	1632489	0	-	.	ID=g262.t2.exon3;Parent=g262.t2;
OW387023.1_Nowickia_ferox_genome_assembly,_chromosome:_1	GeneMark.hmm3	start_codon	1632487	1632489	.	-	0	ID=g262.t2.start1;Parent=g262.t2;
OW387023.1_Nowickia_ferox_genome_assembly,_chromosome:_1	AUGUSTUS	gene	1633961	1637637	.	+	.	ID=g263;
OW387023.1_Nowickia_ferox_genome_assembly,_chromosome:_1	AUGUSTUS	mRNA	1633961	1637637	1	+	.	ID=g263.t1;Parent=g263;
OW387023.1_Nowickia_ferox_genome_assembly,_chromosome:_1	AUGUSTUS	start_codon	1633961	1633963	.	+	0	ID=g263.t1.start1;Parent=g263.t1;
OW387023.1_Nowickia_ferox_genome_assembly,_chromosome:_1	AUGUSTUS	CDS	1633961	1634052	1	+	0	ID=g263.t1.CDS1;Parent=g263.t1;
OW387023.1_Nowickia_ferox_genome_assembly,_chromosome:_1	AUGUSTUS	exon	1633961	1634052	.	+	.	ID=g263.t1.exon1;Parent=g263.t1;
OW387023.1_Nowickia_ferox_genome_assembly,_chromosome:_1	AUGUSTUS	intron	1634053	1634130	1	+	.	ID=g263.t1.intron1;Parent=g263.t1;
OW387023.1_Nowickia_ferox_genome_assembly,_chromosome:_1	AUGUSTUS	CDS	1634131	1634465	1	+	1	ID=g263.t1.CDS2;Parent=g263.t1;
OW387023.1_Nowickia_ferox_genome_assembly,_chromosome:_1	AUGUSTUS	exon	1634131	1634465	.	+	.	ID=g263.t1.exon2;Parent=g263.t1;
OW387023.1_Nowickia_ferox_genome_assembly,_chromosome:_1	AUGUSTUS	intron	1634466	1634544	1	+	.	ID=g263.t1.intron2;Parent=g263.t1;
OW387023.1_Nowickia_ferox_genome_assembly,_chromosome:_1	AUGUSTUS	CDS	1634545	1634744	1	+	2	ID=g263.t1.CDS3;Parent=g263.t1;
OW387023.1_Nowickia_ferox_genome_assembly,_chromosome:_1	AUGUSTUS	exon	1634545	1634744	.	+	.	ID=g263.t1.exon3;Parent=g263.t1;
OW387023.1_Nowickia_ferox_genome_assembly,_chromosome:_1	AUGUSTUS	intron	1634745	1634799	1	+	.	ID=g263.t1.intron3;Parent=g263.t1;
OW387023.1_Nowickia_ferox_genome_assembly,_chromosome:_1	AUGUSTUS	CDS	1634800	1637637	1	+	0	ID=g263.t1.CDS4;Parent=g263.t1;
OW387023.1_Nowickia_ferox_genome_assembly,_chromosome:_1	AUGUSTUS	exon	1634800	1637637	.	+	.	ID=g263.t1.exon4;Parent=g263.t1;
OW387023.1_Nowickia_ferox_genome_assembly,_chromosome:_1	AUGUSTUS	stop_codon	1637635	1637637	.	+	0	ID=g263.t1.stop1;Parent=g263.t1;
OW387023.1_Nowickia_ferox_genome_assembly,_chromosome:_1	AUGUSTUS	gene	1641226	1643375	.	+	.	ID=g264;
OW387023.1_Nowickia_ferox_genome_assembly,_chromosome:_1	AUGUSTUS	mRNA	1641226	1643375	1	+	.	ID=g264.t1;Parent=g264;
OW387023.1_Nowickia_ferox_genome_assembly,_chromosome:_1	AUGUSTUS	start_codon	1641226	1641228	.	+	0	ID=g264.t1.start1;Parent=g264.t1;
OW387023.1_Nowickia_ferox_genome_assembly,_chromosome:_1	AUGUSTUS	CDS	1641226	1641364	1	+	0	ID=g264.t1.CDS1;Parent=g264.t1;
OW387023.1_Nowickia_ferox_genome_assembly,_chromosome:_1	AUGUSTUS	exon	1641226	1641364	.	+	.	ID=g264.t1.exon1;Parent=g264.t1;
OW387023.1_Nowickia_ferox_genome_assembly,_chromosome:_1	AUGUSTUS	intron	1641365	1642884	1	+	.	ID=g264.t1.intron1;Parent=g264.t1;
OW387023.1_Nowickia_ferox_genome_assembly,_chromosome:_1	AUGUSTUS	CDS	1642885	1643141	1	+	2	ID=g264.t1.CDS2;Parent=g264.t1;
OW387023.1_Nowickia_ferox_genome_assembly,_chromosome:_1	AUGUSTUS	exon	1642885	1643141	.	+	.	ID=g264.t1.exon2;Parent=g264.t1;
OW387023.1_Nowickia_ferox_genome_assembly,_chromosome:_1	AUGUSTUS	intron	1643142	1643198	1	+	.	ID=g264.t1.intron2;Parent=g264.t1;
OW387023.1_Nowickia_ferox_genome_assembly,_chromosome:_1	AUGUSTUS	CDS	1643199	1643375	1	+	0	ID=g264.t1.CDS3;Parent=g264.t1;
OW387023.1_Nowickia_ferox_genome_assembly,_chromosome:_1	AUGUSTUS	exon	1643199	1643375	.	+	.	ID=g264.t1.exon3;Parent=g264.t1;
OW387023.1_Nowickia_ferox_genome_assembly,_chromosome:_1	AUGUSTUS	stop_codon	1643373	1643375	.	+	0	ID=g264.t1.stop1;Parent=g264.t1;
OW387023.1_Nowickia_ferox_genome_assembly,_chromosome:_1	AUGUSTUS	gene	1645162	1648783	.	-	.	ID=g265;
OW387023.1_Nowickia_ferox_genome_assembly,_chromosome:_1	AUGUSTUS	mRNA	1645162	1648783	1	-	.	ID=g265.t1;Parent=g265;
OW387023.1_Nowickia_ferox_genome_assembly,_chromosome:_1	AUGUSTUS	stop_codon	1645162	1645164	.	-	0	ID=g265.t1.stop1;Parent=g265.t1;
OW387023.1_Nowickia_ferox_genome_assembly,_chromosome:_1	AUGUSTUS	CDS	1645162	1645349	1	-	2	ID=g265.t1.CDS1;Parent=g265.t1;
OW387023.1_Nowickia_ferox_genome_assembly,_chromosome:_1	AUGUSTUS	exon	1645162	1645349	.	-	.	ID=g265.t1.exon1;Parent=g265.t1;
OW387023.1_Nowickia_ferox_genome_assembly,_chromosome:_1	AUGUSTUS	intron	1645350	1647175	1	-	.	ID=g265.t1.intron1;Parent=g265.t1;
OW387023.1_Nowickia_ferox_genome_assembly,_chromosome:_1	AUGUSTUS	CDS	1647176	1647894	1	-	1	ID=g265.t1.CDS2;Parent=g265.t1;
OW387023.1_Nowickia_ferox_genome_assembly,_chromosome:_1	AUGUSTUS	exon	1647176	1647894	.	-	.	ID=g265.t1.exon2;Parent=g265.t1;
OW387023.1_Nowickia_ferox_genome_assembly,_chromosome:_1	AUGUSTUS	intron	1647895	1647980	1	-	.	ID=g265.t1.intron2;Parent=g265.t1;
OW387023.1_Nowickia_ferox_genome_assembly,_chromosome:_1	AUGUSTUS	CDS	1647981	1648783	1	-	0	ID=g265.t1.CDS3;Parent=g265.t1;
OW387023.1_Nowickia_ferox_genome_assembly,_chromosome:_1	AUGUSTUS	exon	1647981	1648783	.	-	.	ID=g265.t1.exon3;Parent=g265.t1;
OW387023.1_Nowickia_ferox_genome_assembly,_chromosome:_1	AUGUSTUS	start_codon	1648781	1648783	.	-	0	ID=g265.t1.start1;Parent=g265.t1;
OW387023.1_Nowickia_ferox_genome_assembly,_chromosome:_1	AUGUSTUS	gene	1654691	1656340	.	-	.	ID=g266;
OW387023.1_Nowickia_ferox_genome_assembly,_chromosome:_1	AUGUSTUS	mRNA	1654691	1656340	1	-	.	ID=g266.t1;Parent=g266;
OW387023.1_Nowickia_ferox_genome_assembly,_chromosome:_1	AUGUSTUS	stop_codon	1654691	1654693	.	-	0	ID=g266.t1.stop1;Parent=g266.t1;
OW387023.1_Nowickia_ferox_genome_assembly,_chromosome:_1	AUGUSTUS	CDS	1654691	1654768	1	-	0	ID=g266.t1.CDS1;Parent=g266.t1;
OW387023.1_Nowickia_ferox_genome_assembly,_chromosome:_1	AUGUSTUS	exon	1654691	1654768	.	-	.	ID=g266.t1.exon1;Parent=g266.t1;
OW387023.1_Nowickia_ferox_genome_assembly,_chromosome:_1	AUGUSTUS	intron	1654769	1656102	1	-	.	ID=g266.t1.intron1;Parent=g266.t1;
OW387023.1_Nowickia_ferox_genome_assembly,_chromosome:_1	AUGUSTUS	CDS	1656103	1656177	1	-	0	ID=g266.t1.CDS2;Parent=g266.t1;
OW387023.1_Nowickia_ferox_genome_assembly,_chromosome:_1	AUGUSTUS	exon	1656103	1656177	.	-	.	ID=g266.t1.exon2;Parent=g266.t1;
OW387023.1_Nowickia_ferox_genome_assembly,_chromosome:_1	AUGUSTUS	intron	1656178	1656232	1	-	.	ID=g266.t1.intron2;Parent=g266.t1;
OW387023.1_Nowickia_ferox_genome_assembly,_chromosome:_1	AUGUSTUS	CDS	1656233	1656340	1	-	0	ID=g266.t1.CDS3;Parent=g266.t1;
OW387023.1_Nowickia_ferox_genome_assembly,_chromosome:_1	AUGUSTUS	exon	1656233	1656340	.	-	.	ID=g266.t1.exon3;Parent=g266.t1;
OW387023.1_Nowickia_ferox_genome_assembly,_chromosome:_1	AUGUSTUS	start_codon	1656338	1656340	.	-	0	ID=g266.t1.start1;Parent=g266.t1;
OW387023.1_Nowickia_ferox_genome_assembly,_chromosome:_1	AUGUSTUS	gene	1657769	1658635	.	+	.	ID=g267;
OW387023.1_Nowickia_ferox_genome_assembly,_chromosome:_1	AUGUSTUS	mRNA	1657769	1658635	1	+	.	ID=g267.t1;Parent=g267;
OW387023.1_Nowickia_ferox_genome_assembly,_chromosome:_1	AUGUSTUS	start_codon	1657769	1657771	.	+	0	ID=g267.t1.start1;Parent=g267.t1;
OW387023.1_Nowickia_ferox_genome_assembly,_chromosome:_1	AUGUSTUS	CDS	1657769	1658635	1	+	0	ID=g267.t1.CDS1;Parent=g267.t1;
OW387023.1_Nowickia_ferox_genome_assembly,_chromosome:_1	AUGUSTUS	exon	1657769	1658635	.	+	.	ID=g267.t1.exon1;Parent=g267.t1;
OW387023.1_Nowickia_ferox_genome_assembly,_chromosome:_1	AUGUSTUS	stop_codon	1658633	1658635	.	+	0	ID=g267.t1.stop1;Parent=g267.t1;
OW387023.1_Nowickia_ferox_genome_assembly,_chromosome:_1	AUGUSTUS	gene	1664755	1667826	.	+	.	ID=g268;
OW387023.1_Nowickia_ferox_genome_assembly,_chromosome:_1	AUGUSTUS	mRNA	1664755	1667826	1	+	.	ID=g268.t1;Parent=g268;
OW387023.1_Nowickia_ferox_genome_assembly,_chromosome:_1	AUGUSTUS	start_codon	1664755	1664757	.	+	0	ID=g268.t1.start1;Parent=g268.t1;
OW387023.1_Nowickia_ferox_genome_assembly,_chromosome:_1	AUGUSTUS	CDS	1664755	1667826	1	+	0	ID=g268.t1.CDS1;Parent=g268.t1;
OW387023.1_Nowickia_ferox_genome_assembly,_chromosome:_1	AUGUSTUS	exon	1664755	1667826	.	+	.	ID=g268.t1.exon1;Parent=g268.t1;
OW387023.1_Nowickia_ferox_genome_assembly,_chromosome:_1	AUGUSTUS	stop_codon	1667824	1667826	.	+	0	ID=g268.t1.stop1;Parent=g268.t1;
OW387023.1_Nowickia_ferox_genome_assembly,_chromosome:_1	AUGUSTUS	gene	1672741	1673669	.	+	.	ID=g269;
OW387023.1_Nowickia_ferox_genome_assembly,_chromosome:_1	AUGUSTUS	mRNA	1672741	1673669	1	+	.	ID=g269.t1;Parent=g269;
OW387023.1_Nowickia_ferox_genome_assembly,_chromosome:_1	AUGUSTUS	start_codon	1672741	1672743	.	+	0	ID=g269.t1.start1;Parent=g269.t1;
OW387023.1_Nowickia_ferox_genome_assembly,_chromosome:_1	AUGUSTUS	CDS	1672741	1672770	1	+	0	ID=g269.t1.CDS1;Parent=g269.t1;
OW387023.1_Nowickia_ferox_genome_assembly,_chromosome:_1	AUGUSTUS	exon	1672741	1672770	.	+	.	ID=g269.t1.exon1;Parent=g269.t1;
OW387023.1_Nowickia_ferox_genome_assembly,_chromosome:_1	AUGUSTUS	intron	1672771	1672836	1	+	.	ID=g269.t1.intron1;Parent=g269.t1;
OW387023.1_Nowickia_ferox_genome_assembly,_chromosome:_1	AUGUSTUS	CDS	1672837	1673403	1	+	0	ID=g269.t1.CDS2;Parent=g269.t1;
OW387023.1_Nowickia_ferox_genome_assembly,_chromosome:_1	AUGUSTUS	exon	1672837	1673403	.	+	.	ID=g269.t1.exon2;Parent=g269.t1;
OW387023.1_Nowickia_ferox_genome_assembly,_chromosome:_1	AUGUSTUS	intron	1673404	1673564	1	+	.	ID=g269.t1.intron2;Parent=g269.t1;
OW387023.1_Nowickia_ferox_genome_assembly,_chromosome:_1	AUGUSTUS	CDS	1673565	1673669	1	+	0	ID=g269.t1.CDS3;Parent=g269.t1;
OW387023.1_Nowickia_ferox_genome_assembly,_chromosome:_1	AUGUSTUS	exon	1673565	1673669	.	+	.	ID=g269.t1.exon3;Parent=g269.t1;
OW387023.1_Nowickia_ferox_genome_assembly,_chromosome:_1	AUGUSTUS	stop_codon	1673667	1673669	.	+	0	ID=g269.t1.stop1;Parent=g269.t1;
OW387023.1_Nowickia_ferox_genome_assembly,_chromosome:_1	AUGUSTUS	gene	1676097	1689851	.	+	.	ID=g270;
OW387023.1_Nowickia_ferox_genome_assembly,_chromosome:_1	AUGUSTUS	mRNA	1676097	1689851	1	+	.	ID=g270.t1;Parent=g270;
OW387023.1_Nowickia_ferox_genome_assembly,_chromosome:_1	AUGUSTUS	start_codon	1676097	1676099	.	+	0	ID=g270.t1.start1;Parent=g270.t1;
OW387023.1_Nowickia_ferox_genome_assembly,_chromosome:_1	AUGUSTUS	CDS	1676097	1676160	1	+	0	ID=g270.t1.CDS1;Parent=g270.t1;
OW387023.1_Nowickia_ferox_genome_assembly,_chromosome:_1	AUGUSTUS	exon	1676097	1676160	.	+	.	ID=g270.t1.exon1;Parent=g270.t1;
OW387023.1_Nowickia_ferox_genome_assembly,_chromosome:_1	AUGUSTUS	intron	1676161	1677766	1	+	.	ID=g270.t1.intron1;Parent=g270.t1;
OW387023.1_Nowickia_ferox_genome_assembly,_chromosome:_1	AUGUSTUS	CDS	1677767	1678354	1	+	2	ID=g270.t1.CDS2;Parent=g270.t1;
OW387023.1_Nowickia_ferox_genome_assembly,_chromosome:_1	AUGUSTUS	exon	1677767	1678354	.	+	.	ID=g270.t1.exon2;Parent=g270.t1;
OW387023.1_Nowickia_ferox_genome_assembly,_chromosome:_1	AUGUSTUS	intron	1678355	1682002	1	+	.	ID=g270.t1.intron2;Parent=g270.t1;
OW387023.1_Nowickia_ferox_genome_assembly,_chromosome:_1	AUGUSTUS	CDS	1682003	1682263	1	+	2	ID=g270.t1.CDS3;Parent=g270.t1;
OW387023.1_Nowickia_ferox_genome_assembly,_chromosome:_1	AUGUSTUS	exon	1682003	1682263	.	+	.	ID=g270.t1.exon3;Parent=g270.t1;
OW387023.1_Nowickia_ferox_genome_assembly,_chromosome:_1	AUGUSTUS	intron	1682264	1682729	1	+	.	ID=g270.t1.intron3;Parent=g270.t1;
OW387023.1_Nowickia_ferox_genome_assembly,_chromosome:_1	AUGUSTUS	CDS	1682730	1682835	1	+	2	ID=g270.t1.CDS4;Parent=g270.t1;
OW387023.1_Nowickia_ferox_genome_assembly,_chromosome:_1	AUGUSTUS	exon	1682730	1682835	.	+	.	ID=g270.t1.exon4;Parent=g270.t1;
OW387023.1_Nowickia_ferox_genome_assembly,_chromosome:_1	AUGUSTUS	intron	1682836	1685051	1	+	.	ID=g270.t1.intron4;Parent=g270.t1;
OW387023.1_Nowickia_ferox_genome_assembly,_chromosome:_1	AUGUSTUS	CDS	1685052	1685383	1	+	1	ID=g270.t1.CDS5;Parent=g270.t1;
OW387023.1_Nowickia_ferox_genome_assembly,_chromosome:_1	AUGUSTUS	exon	1685052	1685383	.	+	.	ID=g270.t1.exon5;Parent=g270.t1;
OW387023.1_Nowickia_ferox_genome_assembly,_chromosome:_1	AUGUSTUS	intron	1685384	1685452	1	+	.	ID=g270.t1.intron5;Parent=g270.t1;
OW387023.1_Nowickia_ferox_genome_assembly,_chromosome:_1	AUGUSTUS	CDS	1685453	1685625	1	+	2	ID=g270.t1.CDS6;Parent=g270.t1;
OW387023.1_Nowickia_ferox_genome_assembly,_chromosome:_1	AUGUSTUS	exon	1685453	1685625	.	+	.	ID=g270.t1.exon6;Parent=g270.t1;
OW387023.1_Nowickia_ferox_genome_assembly,_chromosome:_1	AUGUSTUS	intron	1685626	1685965	1	+	.	ID=g270.t1.intron6;Parent=g270.t1;
OW387023.1_Nowickia_ferox_genome_assembly,_chromosome:_1	AUGUSTUS	CDS	1685966	1686108	1	+	0	ID=g270.t1.CDS7;Parent=g270.t1;
OW387023.1_Nowickia_ferox_genome_assembly,_chromosome:_1	AUGUSTUS	exon	1685966	1686108	.	+	.	ID=g270.t1.exon7;Parent=g270.t1;
OW387023.1_Nowickia_ferox_genome_assembly,_chromosome:_1	AUGUSTUS	intron	1686109	1688019	1	+	.	ID=g270.t1.intron7;Parent=g270.t1;
OW387023.1_Nowickia_ferox_genome_assembly,_chromosome:_1	AUGUSTUS	CDS	1688020	1688382	1	+	1	ID=g270.t1.CDS8;Parent=g270.t1;
OW387023.1_Nowickia_ferox_genome_assembly,_chromosome:_1	AUGUSTUS	exon	1688020	1688382	.	+	.	ID=g270.t1.exon8;Parent=g270.t1;
OW387023.1_Nowickia_ferox_genome_assembly,_chromosome:_1	AUGUSTUS	intron	1688383	1688451	1	+	.	ID=g270.t1.intron8;Parent=g270.t1;
OW387023.1_Nowickia_ferox_genome_assembly,_chromosome:_1	AUGUSTUS	CDS	1688452	1688625	1	+	1	ID=g270.t1.CDS9;Parent=g270.t1;
OW387023.1_Nowickia_ferox_genome_assembly,_chromosome:_1	AUGUSTUS	exon	1688452	1688625	.	+	.	ID=g270.t1.exon9;Parent=g270.t1;
OW387023.1_Nowickia_ferox_genome_assembly,_chromosome:_1	AUGUSTUS	intron	1688626	1689042	1	+	.	ID=g270.t1.intron9;Parent=g270.t1;
OW387023.1_Nowickia_ferox_genome_assembly,_chromosome:_1	AUGUSTUS	CDS	1689043	1689378	1	+	1	ID=g270.t1.CDS10;Parent=g270.t1;
OW387023.1_Nowickia_ferox_genome_assembly,_chromosome:_1	AUGUSTUS	exon	1689043	1689378	.	+	.	ID=g270.t1.exon10;Parent=g270.t1;
OW387023.1_Nowickia_ferox_genome_assembly,_chromosome:_1	AUGUSTUS	intron	1689379	1689453	1	+	.	ID=g270.t1.intron10;Parent=g270.t1;
OW387023.1_Nowickia_ferox_genome_assembly,_chromosome:_1	AUGUSTUS	CDS	1689454	1689683	1	+	1	ID=g270.t1.CDS11;Parent=g270.t1;
OW387023.1_Nowickia_ferox_genome_assembly,_chromosome:_1	AUGUSTUS	exon	1689454	1689683	.	+	.	ID=g270.t1.exon11;Parent=g270.t1;
OW387023.1_Nowickia_ferox_genome_assembly,_chromosome:_1	AUGUSTUS	intron	1689684	1689753	1	+	.	ID=g270.t1.intron11;Parent=g270.t1;
OW387023.1_Nowickia_ferox_genome_assembly,_chromosome:_1	AUGUSTUS	CDS	1689754	1689851	1	+	2	ID=g270.t1.CDS12;Parent=g270.t1;
OW387023.1_Nowickia_ferox_genome_assembly,_chromosome:_1	AUGUSTUS	exon	1689754	1689851	.	+	.	ID=g270.t1.exon12;Parent=g270.t1;
OW387023.1_Nowickia_ferox_genome_assembly,_chromosome:_1	AUGUSTUS	stop_codon	1689849	1689851	.	+	0	ID=g270.t1.stop1;Parent=g270.t1;
OW387023.1_Nowickia_ferox_genome_assembly,_chromosome:_1	AUGUSTUS	mRNA	1676097	1689851	1	+	.	ID=g270.t2;Parent=g270;
OW387023.1_Nowickia_ferox_genome_assembly,_chromosome:_1	AUGUSTUS	start_codon	1676097	1676099	.	+	0	ID=g270.t2.start1;Parent=g270.t2;
OW387023.1_Nowickia_ferox_genome_assembly,_chromosome:_1	AUGUSTUS	CDS	1676097	1676160	1	+	0	ID=g270.t2.CDS1;Parent=g270.t2;
OW387023.1_Nowickia_ferox_genome_assembly,_chromosome:_1	AUGUSTUS	exon	1676097	1676160	.	+	.	ID=g270.t2.exon1;Parent=g270.t2;
OW387023.1_Nowickia_ferox_genome_assembly,_chromosome:_1	AUGUSTUS	intron	1676161	1677766	1	+	.	ID=g270.t2.intron1;Parent=g270.t2;
OW387023.1_Nowickia_ferox_genome_assembly,_chromosome:_1	AUGUSTUS	CDS	1677767	1678354	1	+	2	ID=g270.t2.CDS2;Parent=g270.t2;
OW387023.1_Nowickia_ferox_genome_assembly,_chromosome:_1	AUGUSTUS	exon	1677767	1678354	.	+	.	ID=g270.t2.exon2;Parent=g270.t2;
OW387023.1_Nowickia_ferox_genome_assembly,_chromosome:_1	AUGUSTUS	intron	1678355	1682038	1	+	.	ID=g270.t2.intron2;Parent=g270.t2;
OW387023.1_Nowickia_ferox_genome_assembly,_chromosome:_1	AUGUSTUS	CDS	1682039	1682263	1	+	2	ID=g270.t2.CDS3;Parent=g270.t2;
OW387023.1_Nowickia_ferox_genome_assembly,_chromosome:_1	AUGUSTUS	exon	1682039	1682263	.	+	.	ID=g270.t2.exon3;Parent=g270.t2;
OW387023.1_Nowickia_ferox_genome_assembly,_chromosome:_1	AUGUSTUS	intron	1682264	1682729	1	+	.	ID=g270.t2.intron3;Parent=g270.t2;
OW387023.1_Nowickia_ferox_genome_assembly,_chromosome:_1	AUGUSTUS	CDS	1682730	1682835	1	+	2	ID=g270.t2.CDS4;Parent=g270.t2;
OW387023.1_Nowickia_ferox_genome_assembly,_chromosome:_1	AUGUSTUS	exon	1682730	1682835	.	+	.	ID=g270.t2.exon4;Parent=g270.t2;
OW387023.1_Nowickia_ferox_genome_assembly,_chromosome:_1	AUGUSTUS	intron	1682836	1685051	1	+	.	ID=g270.t2.intron4;Parent=g270.t2;
OW387023.1_Nowickia_ferox_genome_assembly,_chromosome:_1	AUGUSTUS	CDS	1685052	1685383	1	+	1	ID=g270.t2.CDS5;Parent=g270.t2;
OW387023.1_Nowickia_ferox_genome_assembly,_chromosome:_1	AUGUSTUS	exon	1685052	1685383	.	+	.	ID=g270.t2.exon5;Parent=g270.t2;
OW387023.1_Nowickia_ferox_genome_assembly,_chromosome:_1	AUGUSTUS	intron	1685384	1685452	1	+	.	ID=g270.t2.intron5;Parent=g270.t2;
OW387023.1_Nowickia_ferox_genome_assembly,_chromosome:_1	AUGUSTUS	CDS	1685453	1685625	1	+	2	ID=g270.t2.CDS6;Parent=g270.t2;
OW387023.1_Nowickia_ferox_genome_assembly,_chromosome:_1	AUGUSTUS	exon	1685453	1685625	.	+	.	ID=g270.t2.exon6;Parent=g270.t2;
OW387023.1_Nowickia_ferox_genome_assembly,_chromosome:_1	AUGUSTUS	intron	1685626	1685962	1	+	.	ID=g270.t2.intron6;Parent=g270.t2;
OW387023.1_Nowickia_ferox_genome_assembly,_chromosome:_1	AUGUSTUS	CDS	1685963	1686108	1	+	0	ID=g270.t2.CDS7;Parent=g270.t2;
OW387023.1_Nowickia_ferox_genome_assembly,_chromosome:_1	AUGUSTUS	exon	1685963	1686108	.	+	.	ID=g270.t2.exon7;Parent=g270.t2;
OW387023.1_Nowickia_ferox_genome_assembly,_chromosome:_1	AUGUSTUS	intron	1686109	1688019	1	+	.	ID=g270.t2.intron7;Parent=g270.t2;
OW387023.1_Nowickia_ferox_genome_assembly,_chromosome:_1	AUGUSTUS	CDS	1688020	1688382	1	+	1	ID=g270.t2.CDS8;Parent=g270.t2;
OW387023.1_Nowickia_ferox_genome_assembly,_chromosome:_1	AUGUSTUS	exon	1688020	1688382	.	+	.	ID=g270.t2.exon8;Parent=g270.t2;
OW387023.1_Nowickia_ferox_genome_assembly,_chromosome:_1	AUGUSTUS	intron	1688383	1688451	1	+	.	ID=g270.t2.intron8;Parent=g270.t2;
OW387023.1_Nowickia_ferox_genome_assembly,_chromosome:_1	AUGUSTUS	CDS	1688452	1688625	1	+	1	ID=g270.t2.CDS9;Parent=g270.t2;
OW387023.1_Nowickia_ferox_genome_assembly,_chromosome:_1	AUGUSTUS	exon	1688452	1688625	.	+	.	ID=g270.t2.exon9;Parent=g270.t2;
OW387023.1_Nowickia_ferox_genome_assembly,_chromosome:_1	AUGUSTUS	intron	1688626	1689042	1	+	.	ID=g270.t2.intron9;Parent=g270.t2;
OW387023.1_Nowickia_ferox_genome_assembly,_chromosome:_1	AUGUSTUS	CDS	1689043	1689378	1	+	1	ID=g270.t2.CDS10;Parent=g270.t2;
OW387023.1_Nowickia_ferox_genome_assembly,_chromosome:_1	AUGUSTUS	exon	1689043	1689378	.	+	.	ID=g270.t2.exon10;Parent=g270.t2;
OW387023.1_Nowickia_ferox_genome_assembly,_chromosome:_1	AUGUSTUS	intron	1689379	1689453	1	+	.	ID=g270.t2.intron10;Parent=g270.t2;
OW387023.1_Nowickia_ferox_genome_assembly,_chromosome:_1	AUGUSTUS	CDS	1689454	1689683	1	+	1	ID=g270.t2.CDS11;Parent=g270.t2;
OW387023.1_Nowickia_ferox_genome_assembly,_chromosome:_1	AUGUSTUS	exon	1689454	1689683	.	+	.	ID=g270.t2.exon11;Parent=g270.t2;
OW387023.1_Nowickia_ferox_genome_assembly,_chromosome:_1	AUGUSTUS	intron	1689684	1689753	1	+	.	ID=g270.t2.intron11;Parent=g270.t2;
OW387023.1_Nowickia_ferox_genome_assembly,_chromosome:_1	AUGUSTUS	CDS	1689754	1689851	1	+	2	ID=g270.t2.CDS12;Parent=g270.t2;
OW387023.1_Nowickia_ferox_genome_assembly,_chromosome:_1	AUGUSTUS	exon	1689754	1689851	.	+	.	ID=g270.t2.exon12;Parent=g270.t2;
OW387023.1_Nowickia_ferox_genome_assembly,_chromosome:_1	AUGUSTUS	stop_codon	1689849	1689851	.	+	0	ID=g270.t2.stop1;Parent=g270.t2;
OW387023.1_Nowickia_ferox_genome_assembly,_chromosome:_1	AUGUSTUS	mRNA	1676097	1689851	1	+	.	ID=g270.t3;Parent=g270;
OW387023.1_Nowickia_ferox_genome_assembly,_chromosome:_1	AUGUSTUS	start_codon	1676097	1676099	.	+	0	ID=g270.t3.start1;Parent=g270.t3;
OW387023.1_Nowickia_ferox_genome_assembly,_chromosome:_1	AUGUSTUS	CDS	1676097	1676160	1	+	0	ID=g270.t3.CDS1;Parent=g270.t3;
OW387023.1_Nowickia_ferox_genome_assembly,_chromosome:_1	AUGUSTUS	exon	1676097	1676160	.	+	.	ID=g270.t3.exon1;Parent=g270.t3;
OW387023.1_Nowickia_ferox_genome_assembly,_chromosome:_1	AUGUSTUS	intron	1676161	1677766	1	+	.	ID=g270.t3.intron1;Parent=g270.t3;
OW387023.1_Nowickia_ferox_genome_assembly,_chromosome:_1	AUGUSTUS	CDS	1677767	1678354	1	+	2	ID=g270.t3.CDS2;Parent=g270.t3;
OW387023.1_Nowickia_ferox_genome_assembly,_chromosome:_1	AUGUSTUS	exon	1677767	1678354	.	+	.	ID=g270.t3.exon2;Parent=g270.t3;
OW387023.1_Nowickia_ferox_genome_assembly,_chromosome:_1	AUGUSTUS	intron	1678355	1682002	1	+	.	ID=g270.t3.intron2;Parent=g270.t3;
OW387023.1_Nowickia_ferox_genome_assembly,_chromosome:_1	AUGUSTUS	CDS	1682003	1682263	1	+	2	ID=g270.t3.CDS3;Parent=g270.t3;
OW387023.1_Nowickia_ferox_genome_assembly,_chromosome:_1	AUGUSTUS	exon	1682003	1682263	.	+	.	ID=g270.t3.exon3;Parent=g270.t3;
OW387023.1_Nowickia_ferox_genome_assembly,_chromosome:_1	AUGUSTUS	intron	1682264	1682729	1	+	.	ID=g270.t3.intron3;Parent=g270.t3;
OW387023.1_Nowickia_ferox_genome_assembly,_chromosome:_1	AUGUSTUS	CDS	1682730	1682835	1	+	2	ID=g270.t3.CDS4;Parent=g270.t3;
OW387023.1_Nowickia_ferox_genome_assembly,_chromosome:_1	AUGUSTUS	exon	1682730	1682835	.	+	.	ID=g270.t3.exon4;Parent=g270.t3;
OW387023.1_Nowickia_ferox_genome_assembly,_chromosome:_1	AUGUSTUS	intron	1682836	1685051	1	+	.	ID=g270.t3.intron4;Parent=g270.t3;
OW387023.1_Nowickia_ferox_genome_assembly,_chromosome:_1	AUGUSTUS	CDS	1685052	1685383	1	+	1	ID=g270.t3.CDS5;Parent=g270.t3;
OW387023.1_Nowickia_ferox_genome_assembly,_chromosome:_1	AUGUSTUS	exon	1685052	1685383	.	+	.	ID=g270.t3.exon5;Parent=g270.t3;
OW387023.1_Nowickia_ferox_genome_assembly,_chromosome:_1	AUGUSTUS	intron	1685384	1685452	1	+	.	ID=g270.t3.intron5;Parent=g270.t3;
OW387023.1_Nowickia_ferox_genome_assembly,_chromosome:_1	AUGUSTUS	CDS	1685453	1685625	1	+	2	ID=g270.t3.CDS6;Parent=g270.t3;
OW387023.1_Nowickia_ferox_genome_assembly,_chromosome:_1	AUGUSTUS	exon	1685453	1685625	.	+	.	ID=g270.t3.exon6;Parent=g270.t3;
OW387023.1_Nowickia_ferox_genome_assembly,_chromosome:_1	AUGUSTUS	intron	1685626	1685962	1	+	.	ID=g270.t3.intron6;Parent=g270.t3;
OW387023.1_Nowickia_ferox_genome_assembly,_chromosome:_1	AUGUSTUS	CDS	1685963	1686108	1	+	0	ID=g270.t3.CDS7;Parent=g270.t3;
OW387023.1_Nowickia_ferox_genome_assembly,_chromosome:_1	AUGUSTUS	exon	1685963	1686108	.	+	.	ID=g270.t3.exon7;Parent=g270.t3;
OW387023.1_Nowickia_ferox_genome_assembly,_chromosome:_1	AUGUSTUS	intron	1686109	1688019	1	+	.	ID=g270.t3.intron7;Parent=g270.t3;
OW387023.1_Nowickia_ferox_genome_assembly,_chromosome:_1	AUGUSTUS	CDS	1688020	1688382	1	+	1	ID=g270.t3.CDS8;Parent=g270.t3;
OW387023.1_Nowickia_ferox_genome_assembly,_chromosome:_1	AUGUSTUS	exon	1688020	1688382	.	+	.	ID=g270.t3.exon8;Parent=g270.t3;
OW387023.1_Nowickia_ferox_genome_assembly,_chromosome:_1	AUGUSTUS	intron	1688383	1688451	1	+	.	ID=g270.t3.intron8;Parent=g270.t3;
OW387023.1_Nowickia_ferox_genome_assembly,_chromosome:_1	AUGUSTUS	CDS	1688452	1688625	1	+	1	ID=g270.t3.CDS9;Parent=g270.t3;
OW387023.1_Nowickia_ferox_genome_assembly,_chromosome:_1	AUGUSTUS	exon	1688452	1688625	.	+	.	ID=g270.t3.exon9;Parent=g270.t3;
OW387023.1_Nowickia_ferox_genome_assembly,_chromosome:_1	AUGUSTUS	intron	1688626	1689042	1	+	.	ID=g270.t3.intron9;Parent=g270.t3;
OW387023.1_Nowickia_ferox_genome_assembly,_chromosome:_1	AUGUSTUS	CDS	1689043	1689378	1	+	1	ID=g270.t3.CDS10;Parent=g270.t3;
OW387023.1_Nowickia_ferox_genome_assembly,_chromosome:_1	AUGUSTUS	exon	1689043	1689378	.	+	.	ID=g270.t3.exon10;Parent=g270.t3;
OW387023.1_Nowickia_ferox_genome_assembly,_chromosome:_1	AUGUSTUS	intron	1689379	1689453	1	+	.	ID=g270.t3.intron10;Parent=g270.t3;
OW387023.1_Nowickia_ferox_genome_assembly,_chromosome:_1	AUGUSTUS	CDS	1689454	1689683	1	+	1	ID=g270.t3.CDS11;Parent=g270.t3;
OW387023.1_Nowickia_ferox_genome_assembly,_chromosome:_1	AUGUSTUS	exon	1689454	1689683	.	+	.	ID=g270.t3.exon11;Parent=g270.t3;
OW387023.1_Nowickia_ferox_genome_assembly,_chromosome:_1	AUGUSTUS	intron	1689684	1689753	1	+	.	ID=g270.t3.intron11;Parent=g270.t3;
OW387023.1_Nowickia_ferox_genome_assembly,_chromosome:_1	AUGUSTUS	CDS	1689754	1689851	1	+	2	ID=g270.t3.CDS12;Parent=g270.t3;
OW387023.1_Nowickia_ferox_genome_assembly,_chromosome:_1	AUGUSTUS	exon	1689754	1689851	.	+	.	ID=g270.t3.exon12;Parent=g270.t3;
OW387023.1_Nowickia_ferox_genome_assembly,_chromosome:_1	AUGUSTUS	stop_codon	1689849	1689851	.	+	0	ID=g270.t3.stop1;Parent=g270.t3;
OW387023.1_Nowickia_ferox_genome_assembly,_chromosome:_1	AUGUSTUS	gene	1691457	1693369	.	-	.	ID=g271;
OW387023.1_Nowickia_ferox_genome_assembly,_chromosome:_1	AUGUSTUS	mRNA	1691457	1693369	1	-	.	ID=g271.t1;Parent=g271;
OW387023.1_Nowickia_ferox_genome_assembly,_chromosome:_1	AUGUSTUS	stop_codon	1691457	1691459	.	-	0	ID=g271.t1.stop1;Parent=g271.t1;
OW387023.1_Nowickia_ferox_genome_assembly,_chromosome:_1	AUGUSTUS	CDS	1691457	1691562	1	-	1	ID=g271.t1.CDS1;Parent=g271.t1;
OW387023.1_Nowickia_ferox_genome_assembly,_chromosome:_1	AUGUSTUS	exon	1691457	1691562	.	-	.	ID=g271.t1.exon1;Parent=g271.t1;
OW387023.1_Nowickia_ferox_genome_assembly,_chromosome:_1	AUGUSTUS	intron	1691563	1692329	1	-	.	ID=g271.t1.intron1;Parent=g271.t1;
OW387023.1_Nowickia_ferox_genome_assembly,_chromosome:_1	AUGUSTUS	CDS	1692330	1693369	1	-	0	ID=g271.t1.CDS2;Parent=g271.t1;
OW387023.1_Nowickia_ferox_genome_assembly,_chromosome:_1	AUGUSTUS	exon	1692330	1693369	.	-	.	ID=g271.t1.exon2;Parent=g271.t1;
OW387023.1_Nowickia_ferox_genome_assembly,_chromosome:_1	AUGUSTUS	start_codon	1693367	1693369	.	-	0	ID=g271.t1.start1;Parent=g271.t1;
OW387023.1_Nowickia_ferox_genome_assembly,_chromosome:_1	AUGUSTUS	gene	1693847	1696992	.	+	.	ID=g272;
OW387023.1_Nowickia_ferox_genome_assembly,_chromosome:_1	AUGUSTUS	mRNA	1693847	1696992	1	+	.	ID=g272.t1;Parent=g272;
OW387023.1_Nowickia_ferox_genome_assembly,_chromosome:_1	AUGUSTUS	start_codon	1693847	1693849	.	+	0	ID=g272.t1.start1;Parent=g272.t1;
OW387023.1_Nowickia_ferox_genome_assembly,_chromosome:_1	AUGUSTUS	CDS	1693847	1693931	1	+	0	ID=g272.t1.CDS1;Parent=g272.t1;
OW387023.1_Nowickia_ferox_genome_assembly,_chromosome:_1	AUGUSTUS	exon	1693847	1693931	.	+	.	ID=g272.t1.exon1;Parent=g272.t1;
OW387023.1_Nowickia_ferox_genome_assembly,_chromosome:_1	AUGUSTUS	intron	1693932	1694056	1	+	.	ID=g272.t1.intron1;Parent=g272.t1;
OW387023.1_Nowickia_ferox_genome_assembly,_chromosome:_1	AUGUSTUS	CDS	1694057	1695896	1	+	2	ID=g272.t1.CDS2;Parent=g272.t1;
OW387023.1_Nowickia_ferox_genome_assembly,_chromosome:_1	AUGUSTUS	exon	1694057	1695896	.	+	.	ID=g272.t1.exon2;Parent=g272.t1;
OW387023.1_Nowickia_ferox_genome_assembly,_chromosome:_1	AUGUSTUS	intron	1695897	1696811	1	+	.	ID=g272.t1.intron2;Parent=g272.t1;
OW387023.1_Nowickia_ferox_genome_assembly,_chromosome:_1	AUGUSTUS	CDS	1696812	1696992	1	+	1	ID=g272.t1.CDS3;Parent=g272.t1;
OW387023.1_Nowickia_ferox_genome_assembly,_chromosome:_1	AUGUSTUS	exon	1696812	1696992	.	+	.	ID=g272.t1.exon3;Parent=g272.t1;
OW387023.1_Nowickia_ferox_genome_assembly,_chromosome:_1	AUGUSTUS	stop_codon	1696990	1696992	.	+	0	ID=g272.t1.stop1;Parent=g272.t1;
OW387023.1_Nowickia_ferox_genome_assembly,_chromosome:_1	AUGUSTUS	gene	1697050	1698536	.	-	.	ID=g273;
OW387023.1_Nowickia_ferox_genome_assembly,_chromosome:_1	AUGUSTUS	mRNA	1697050	1698536	1	-	.	ID=g273.t1;Parent=g273;
OW387023.1_Nowickia_ferox_genome_assembly,_chromosome:_1	AUGUSTUS	stop_codon	1697050	1697052	.	-	0	ID=g273.t1.stop1;Parent=g273.t1;
OW387023.1_Nowickia_ferox_genome_assembly,_chromosome:_1	AUGUSTUS	CDS	1697050	1697214	1	-	0	ID=g273.t1.CDS1;Parent=g273.t1;
OW387023.1_Nowickia_ferox_genome_assembly,_chromosome:_1	AUGUSTUS	exon	1697050	1697214	.	-	.	ID=g273.t1.exon1;Parent=g273.t1;
OW387023.1_Nowickia_ferox_genome_assembly,_chromosome:_1	AUGUSTUS	intron	1697215	1697281	1	-	.	ID=g273.t1.intron1;Parent=g273.t1;
OW387023.1_Nowickia_ferox_genome_assembly,_chromosome:_1	AUGUSTUS	CDS	1697282	1697461	1	-	0	ID=g273.t1.CDS2;Parent=g273.t1;
OW387023.1_Nowickia_ferox_genome_assembly,_chromosome:_1	AUGUSTUS	exon	1697282	1697461	.	-	.	ID=g273.t1.exon2;Parent=g273.t1;
OW387023.1_Nowickia_ferox_genome_assembly,_chromosome:_1	AUGUSTUS	intron	1697462	1697531	1	-	.	ID=g273.t1.intron2;Parent=g273.t1;
OW387023.1_Nowickia_ferox_genome_assembly,_chromosome:_1	AUGUSTUS	CDS	1697532	1698164	1	-	0	ID=g273.t1.CDS3;Parent=g273.t1;
OW387023.1_Nowickia_ferox_genome_assembly,_chromosome:_1	AUGUSTUS	exon	1697532	1698164	.	-	.	ID=g273.t1.exon3;Parent=g273.t1;
OW387023.1_Nowickia_ferox_genome_assembly,_chromosome:_1	AUGUSTUS	intron	1698165	1698218	1	-	.	ID=g273.t1.intron3;Parent=g273.t1;
OW387023.1_Nowickia_ferox_genome_assembly,_chromosome:_1	AUGUSTUS	CDS	1698219	1698536	1	-	0	ID=g273.t1.CDS4;Parent=g273.t1;
OW387023.1_Nowickia_ferox_genome_assembly,_chromosome:_1	AUGUSTUS	exon	1698219	1698536	.	-	.	ID=g273.t1.exon4;Parent=g273.t1;
OW387023.1_Nowickia_ferox_genome_assembly,_chromosome:_1	AUGUSTUS	start_codon	1698534	1698536	.	-	0	ID=g273.t1.start1;Parent=g273.t1;
OW387023.1_Nowickia_ferox_genome_assembly,_chromosome:_1	AUGUSTUS	gene	1699481	1700346	.	+	.	ID=g274;
OW387023.1_Nowickia_ferox_genome_assembly,_chromosome:_1	AUGUSTUS	mRNA	1699481	1700346	1	+	.	ID=g274.t1;Parent=g274;
OW387023.1_Nowickia_ferox_genome_assembly,_chromosome:_1	AUGUSTUS	start_codon	1699481	1699483	.	+	0	ID=g274.t1.start1;Parent=g274.t1;
OW387023.1_Nowickia_ferox_genome_assembly,_chromosome:_1	AUGUSTUS	CDS	1699481	1699548	1	+	0	ID=g274.t1.CDS1;Parent=g274.t1;
OW387023.1_Nowickia_ferox_genome_assembly,_chromosome:_1	AUGUSTUS	exon	1699481	1699548	.	+	.	ID=g274.t1.exon1;Parent=g274.t1;
OW387023.1_Nowickia_ferox_genome_assembly,_chromosome:_1	AUGUSTUS	intron	1699549	1699597	1	+	.	ID=g274.t1.intron1;Parent=g274.t1;
OW387023.1_Nowickia_ferox_genome_assembly,_chromosome:_1	AUGUSTUS	CDS	1699598	1699775	1	+	1	ID=g274.t1.CDS2;Parent=g274.t1;
OW387023.1_Nowickia_ferox_genome_assembly,_chromosome:_1	AUGUSTUS	exon	1699598	1699775	.	+	.	ID=g274.t1.exon2;Parent=g274.t1;
OW387023.1_Nowickia_ferox_genome_assembly,_chromosome:_1	AUGUSTUS	intron	1699776	1699833	1	+	.	ID=g274.t1.intron2;Parent=g274.t1;
OW387023.1_Nowickia_ferox_genome_assembly,_chromosome:_1	AUGUSTUS	CDS	1699834	1700346	1	+	0	ID=g274.t1.CDS3;Parent=g274.t1;
OW387023.1_Nowickia_ferox_genome_assembly,_chromosome:_1	AUGUSTUS	exon	1699834	1700346	.	+	.	ID=g274.t1.exon3;Parent=g274.t1;
OW387023.1_Nowickia_ferox_genome_assembly,_chromosome:_1	AUGUSTUS	stop_codon	1700344	1700346	.	+	0	ID=g274.t1.stop1;Parent=g274.t1;
OW387023.1_Nowickia_ferox_genome_assembly,_chromosome:_1	AUGUSTUS	gene	1701122	1701775	.	+	.	ID=g275;
OW387023.1_Nowickia_ferox_genome_assembly,_chromosome:_1	AUGUSTUS	mRNA	1701122	1701775	1	+	.	ID=g275.t1;Parent=g275;
OW387023.1_Nowickia_ferox_genome_assembly,_chromosome:_1	AUGUSTUS	start_codon	1701122	1701124	.	+	0	ID=g275.t1.start1;Parent=g275.t1;
OW387023.1_Nowickia_ferox_genome_assembly,_chromosome:_1	AUGUSTUS	CDS	1701122	1701775	1	+	0	ID=g275.t1.CDS1;Parent=g275.t1;
OW387023.1_Nowickia_ferox_genome_assembly,_chromosome:_1	AUGUSTUS	exon	1701122	1701775	.	+	.	ID=g275.t1.exon1;Parent=g275.t1;
OW387023.1_Nowickia_ferox_genome_assembly,_chromosome:_1	AUGUSTUS	stop_codon	1701773	1701775	.	+	0	ID=g275.t1.stop1;Parent=g275.t1;
OW387023.1_Nowickia_ferox_genome_assembly,_chromosome:_1	AUGUSTUS	gene	1709440	1712007	.	-	.	ID=g276;
OW387023.1_Nowickia_ferox_genome_assembly,_chromosome:_1	AUGUSTUS	mRNA	1709440	1712007	1	-	.	ID=g276.t1;Parent=g276;
OW387023.1_Nowickia_ferox_genome_assembly,_chromosome:_1	AUGUSTUS	stop_codon	1709440	1709442	.	-	0	ID=g276.t1.stop1;Parent=g276.t1;
OW387023.1_Nowickia_ferox_genome_assembly,_chromosome:_1	AUGUSTUS	CDS	1709440	1712007	1	-	0	ID=g276.t1.CDS1;Parent=g276.t1;
OW387023.1_Nowickia_ferox_genome_assembly,_chromosome:_1	AUGUSTUS	exon	1709440	1712007	.	-	.	ID=g276.t1.exon1;Parent=g276.t1;
OW387023.1_Nowickia_ferox_genome_assembly,_chromosome:_1	AUGUSTUS	start_codon	1712005	1712007	.	-	0	ID=g276.t1.start1;Parent=g276.t1;
OW387023.1_Nowickia_ferox_genome_assembly,_chromosome:_1	AUGUSTUS	gene	1777034	1779133	.	-	.	ID=g277;
OW387023.1_Nowickia_ferox_genome_assembly,_chromosome:_1	AUGUSTUS	mRNA	1777034	1779133	1	-	.	ID=g277.t1;Parent=g277;
OW387023.1_Nowickia_ferox_genome_assembly,_chromosome:_1	AUGUSTUS	stop_codon	1777034	1777036	.	-	0	ID=g277.t1.stop1;Parent=g277.t1;
OW387023.1_Nowickia_ferox_genome_assembly,_chromosome:_1	AUGUSTUS	CDS	1777034	1777228	1	-	0	ID=g277.t1.CDS1;Parent=g277.t1;
OW387023.1_Nowickia_ferox_genome_assembly,_chromosome:_1	AUGUSTUS	exon	1777034	1777228	.	-	.	ID=g277.t1.exon1;Parent=g277.t1;
OW387023.1_Nowickia_ferox_genome_assembly,_chromosome:_1	AUGUSTUS	intron	1777229	1777369	1	-	.	ID=g277.t1.intron1;Parent=g277.t1;
OW387023.1_Nowickia_ferox_genome_assembly,_chromosome:_1	AUGUSTUS	CDS	1777370	1779133	1	-	0	ID=g277.t1.CDS2;Parent=g277.t1;
OW387023.1_Nowickia_ferox_genome_assembly,_chromosome:_1	AUGUSTUS	exon	1777370	1779133	.	-	.	ID=g277.t1.exon2;Parent=g277.t1;
OW387023.1_Nowickia_ferox_genome_assembly,_chromosome:_1	AUGUSTUS	start_codon	1779131	1779133	.	-	0	ID=g277.t1.start1;Parent=g277.t1;
OW387023.1_Nowickia_ferox_genome_assembly,_chromosome:_1	AUGUSTUS	gene	1866164	1869034	.	+	.	ID=g278;
OW387023.1_Nowickia_ferox_genome_assembly,_chromosome:_1	AUGUSTUS	mRNA	1866164	1869034	1	+	.	ID=g278.t1;Parent=g278;
OW387023.1_Nowickia_ferox_genome_assembly,_chromosome:_1	AUGUSTUS	start_codon	1866164	1866166	.	+	0	ID=g278.t1.start1;Parent=g278.t1;
OW387023.1_Nowickia_ferox_genome_assembly,_chromosome:_1	AUGUSTUS	CDS	1866164	1866290	1	+	0	ID=g278.t1.CDS1;Parent=g278.t1;
OW387023.1_Nowickia_ferox_genome_assembly,_chromosome:_1	AUGUSTUS	exon	1866164	1866290	.	+	.	ID=g278.t1.exon1;Parent=g278.t1;
OW387023.1_Nowickia_ferox_genome_assembly,_chromosome:_1	AUGUSTUS	intron	1866291	1868039	1	+	.	ID=g278.t1.intron1;Parent=g278.t1;
OW387023.1_Nowickia_ferox_genome_assembly,_chromosome:_1	AUGUSTUS	CDS	1868040	1869034	1	+	2	ID=g278.t1.CDS2;Parent=g278.t1;
OW387023.1_Nowickia_ferox_genome_assembly,_chromosome:_1	AUGUSTUS	exon	1868040	1869034	.	+	.	ID=g278.t1.exon2;Parent=g278.t1;
OW387023.1_Nowickia_ferox_genome_assembly,_chromosome:_1	AUGUSTUS	stop_codon	1869032	1869034	.	+	0	ID=g278.t1.stop1;Parent=g278.t1;
OW387023.1_Nowickia_ferox_genome_assembly,_chromosome:_1	AUGUSTUS	gene	1891991	1894741	.	+	.	ID=g279;
OW387023.1_Nowickia_ferox_genome_assembly,_chromosome:_1	AUGUSTUS	mRNA	1891991	1893981	1	+	.	ID=g279.t1;Parent=g279;
OW387023.1_Nowickia_ferox_genome_assembly,_chromosome:_1	AUGUSTUS	start_codon	1891991	1891993	.	+	0	ID=g279.t1.start1;Parent=g279.t1;
OW387023.1_Nowickia_ferox_genome_assembly,_chromosome:_1	AUGUSTUS	CDS	1891991	1893346	1	+	0	ID=g279.t1.CDS1;Parent=g279.t1;
OW387023.1_Nowickia_ferox_genome_assembly,_chromosome:_1	AUGUSTUS	exon	1891991	1893346	.	+	.	ID=g279.t1.exon1;Parent=g279.t1;
OW387023.1_Nowickia_ferox_genome_assembly,_chromosome:_1	AUGUSTUS	intron	1893347	1893414	1	+	.	ID=g279.t1.intron1;Parent=g279.t1;
OW387023.1_Nowickia_ferox_genome_assembly,_chromosome:_1	AUGUSTUS	CDS	1893415	1893567	1	+	0	ID=g279.t1.CDS2;Parent=g279.t1;
OW387023.1_Nowickia_ferox_genome_assembly,_chromosome:_1	AUGUSTUS	exon	1893415	1893567	.	+	.	ID=g279.t1.exon2;Parent=g279.t1;
OW387023.1_Nowickia_ferox_genome_assembly,_chromosome:_1	AUGUSTUS	intron	1893568	1893624	1	+	.	ID=g279.t1.intron2;Parent=g279.t1;
OW387023.1_Nowickia_ferox_genome_assembly,_chromosome:_1	AUGUSTUS	CDS	1893625	1893981	1	+	0	ID=g279.t1.CDS3;Parent=g279.t1;
OW387023.1_Nowickia_ferox_genome_assembly,_chromosome:_1	AUGUSTUS	exon	1893625	1893981	.	+	.	ID=g279.t1.exon3;Parent=g279.t1;
OW387023.1_Nowickia_ferox_genome_assembly,_chromosome:_1	AUGUSTUS	stop_codon	1893979	1893981	.	+	0	ID=g279.t1.stop1;Parent=g279.t1;
OW387023.1_Nowickia_ferox_genome_assembly,_chromosome:_1	AUGUSTUS	mRNA	1891991	1894741	1	+	.	ID=g279.t2;Parent=g279;
OW387023.1_Nowickia_ferox_genome_assembly,_chromosome:_1	AUGUSTUS	start_codon	1891991	1891993	.	+	0	ID=g279.t2.start1;Parent=g279.t2;
OW387023.1_Nowickia_ferox_genome_assembly,_chromosome:_1	AUGUSTUS	CDS	1891991	1893346	1	+	0	ID=g279.t2.CDS1;Parent=g279.t2;
OW387023.1_Nowickia_ferox_genome_assembly,_chromosome:_1	AUGUSTUS	exon	1891991	1893346	.	+	.	ID=g279.t2.exon1;Parent=g279.t2;
OW387023.1_Nowickia_ferox_genome_assembly,_chromosome:_1	AUGUSTUS	intron	1893347	1893414	1	+	.	ID=g279.t2.intron1;Parent=g279.t2;
OW387023.1_Nowickia_ferox_genome_assembly,_chromosome:_1	AUGUSTUS	CDS	1893415	1893567	1	+	0	ID=g279.t2.CDS2;Parent=g279.t2;
OW387023.1_Nowickia_ferox_genome_assembly,_chromosome:_1	AUGUSTUS	exon	1893415	1893567	.	+	.	ID=g279.t2.exon2;Parent=g279.t2;
OW387023.1_Nowickia_ferox_genome_assembly,_chromosome:_1	AUGUSTUS	intron	1893568	1893624	1	+	.	ID=g279.t2.intron2;Parent=g279.t2;
OW387023.1_Nowickia_ferox_genome_assembly,_chromosome:_1	AUGUSTUS	CDS	1893625	1893898	1	+	0	ID=g279.t2.CDS3;Parent=g279.t2;
OW387023.1_Nowickia_ferox_genome_assembly,_chromosome:_1	AUGUSTUS	exon	1893625	1893898	.	+	.	ID=g279.t2.exon3;Parent=g279.t2;
OW387023.1_Nowickia_ferox_genome_assembly,_chromosome:_1	AUGUSTUS	intron	1893899	1894655	1	+	.	ID=g279.t2.intron3;Parent=g279.t2;
OW387023.1_Nowickia_ferox_genome_assembly,_chromosome:_1	AUGUSTUS	CDS	1894656	1894741	1	+	2	ID=g279.t2.CDS4;Parent=g279.t2;
OW387023.1_Nowickia_ferox_genome_assembly,_chromosome:_1	AUGUSTUS	exon	1894656	1894741	.	+	.	ID=g279.t2.exon4;Parent=g279.t2;
OW387023.1_Nowickia_ferox_genome_assembly,_chromosome:_1	AUGUSTUS	stop_codon	1894739	1894741	.	+	0	ID=g279.t2.stop1;Parent=g279.t2;
OW387023.1_Nowickia_ferox_genome_assembly,_chromosome:_1	AUGUSTUS	gene	1974116	1974319	.	+	.	ID=g280;
OW387023.1_Nowickia_ferox_genome_assembly,_chromosome:_1	AUGUSTUS	mRNA	1974116	1974319	1	+	.	ID=g280.t1;Parent=g280;
OW387023.1_Nowickia_ferox_genome_assembly,_chromosome:_1	AUGUSTUS	start_codon	1974116	1974118	.	+	0	ID=g280.t1.start1;Parent=g280.t1;
OW387023.1_Nowickia_ferox_genome_assembly,_chromosome:_1	AUGUSTUS	CDS	1974116	1974319	1	+	0	ID=g280.t1.CDS1;Parent=g280.t1;
OW387023.1_Nowickia_ferox_genome_assembly,_chromosome:_1	AUGUSTUS	exon	1974116	1974319	.	+	.	ID=g280.t1.exon1;Parent=g280.t1;
OW387023.1_Nowickia_ferox_genome_assembly,_chromosome:_1	AUGUSTUS	stop_codon	1974317	1974319	.	+	0	ID=g280.t1.stop1;Parent=g280.t1;
OW387023.1_Nowickia_ferox_genome_assembly,_chromosome:_1	AUGUSTUS	gene	1974694	1977472	.	+	.	ID=g281;
OW387023.1_Nowickia_ferox_genome_assembly,_chromosome:_1	AUGUSTUS	mRNA	1974724	1977472	1	+	.	ID=g281.t1;Parent=g281;
OW387023.1_Nowickia_ferox_genome_assembly,_chromosome:_1	AUGUSTUS	start_codon	1974724	1974726	.	+	0	ID=g281.t1.start1;Parent=g281.t1;
OW387023.1_Nowickia_ferox_genome_assembly,_chromosome:_1	AUGUSTUS	CDS	1974724	1974823	1	+	0	ID=g281.t1.CDS1;Parent=g281.t1;
OW387023.1_Nowickia_ferox_genome_assembly,_chromosome:_1	AUGUSTUS	exon	1974724	1974823	.	+	.	ID=g281.t1.exon1;Parent=g281.t1;
OW387023.1_Nowickia_ferox_genome_assembly,_chromosome:_1	AUGUSTUS	intron	1974824	1975421	1	+	.	ID=g281.t1.intron1;Parent=g281.t1;
OW387023.1_Nowickia_ferox_genome_assembly,_chromosome:_1	AUGUSTUS	CDS	1975422	1975598	1	+	2	ID=g281.t1.CDS2;Parent=g281.t1;
OW387023.1_Nowickia_ferox_genome_assembly,_chromosome:_1	AUGUSTUS	exon	1975422	1975598	.	+	.	ID=g281.t1.exon2;Parent=g281.t1;
OW387023.1_Nowickia_ferox_genome_assembly,_chromosome:_1	AUGUSTUS	intron	1975599	1977137	1	+	.	ID=g281.t1.intron2;Parent=g281.t1;
OW387023.1_Nowickia_ferox_genome_assembly,_chromosome:_1	AUGUSTUS	CDS	1977138	1977252	1	+	2	ID=g281.t1.CDS3;Parent=g281.t1;
OW387023.1_Nowickia_ferox_genome_assembly,_chromosome:_1	AUGUSTUS	exon	1977138	1977252	.	+	.	ID=g281.t1.exon3;Parent=g281.t1;
OW387023.1_Nowickia_ferox_genome_assembly,_chromosome:_1	AUGUSTUS	intron	1977253	1977312	1	+	.	ID=g281.t1.intron3;Parent=g281.t1;
OW387023.1_Nowickia_ferox_genome_assembly,_chromosome:_1	AUGUSTUS	CDS	1977313	1977472	1	+	1	ID=g281.t1.CDS4;Parent=g281.t1;
OW387023.1_Nowickia_ferox_genome_assembly,_chromosome:_1	AUGUSTUS	exon	1977313	1977472	.	+	.	ID=g281.t1.exon4;Parent=g281.t1;
OW387023.1_Nowickia_ferox_genome_assembly,_chromosome:_1	AUGUSTUS	stop_codon	1977470	1977472	.	+	0	ID=g281.t1.stop1;Parent=g281.t1;
OW387023.1_Nowickia_ferox_genome_assembly,_chromosome:_1	GeneMark.hmm3	mRNA	1974694	1977472	.	+	.	ID=g281.t2;Parent=g281;
OW387023.1_Nowickia_ferox_genome_assembly,_chromosome:_1	GeneMark.hmm3	start_codon	1974694	1974696	.	+	0	ID=g281.t2.start1;Parent=g281.t2;
OW387023.1_Nowickia_ferox_genome_assembly,_chromosome:_1	GeneMark.hmm3	CDS	1974694	1974823	.	+	0	ID=g281.t2.CDS1;Parent=g281.t2;
OW387023.1_Nowickia_ferox_genome_assembly,_chromosome:_1	GeneMark.hmm3	exon	1974694	1974823	0	+	.	ID=g281.t2.exon1;Parent=g281.t2;
OW387023.1_Nowickia_ferox_genome_assembly,_chromosome:_1	GeneMark.hmm3	intron	1974824	1975421	.	+	2	ID=g281.t2.intron1;Parent=g281.t2;
OW387023.1_Nowickia_ferox_genome_assembly,_chromosome:_1	GeneMark.hmm3	CDS	1975422	1975598	.	+	2	ID=g281.t2.CDS2;Parent=g281.t2;
OW387023.1_Nowickia_ferox_genome_assembly,_chromosome:_1	GeneMark.hmm3	exon	1975422	1975598	0	+	.	ID=g281.t2.exon2;Parent=g281.t2;
OW387023.1_Nowickia_ferox_genome_assembly,_chromosome:_1	GeneMark.hmm3	intron	1975599	1977137	.	+	2	ID=g281.t2.intron2;Parent=g281.t2;
OW387023.1_Nowickia_ferox_genome_assembly,_chromosome:_1	GeneMark.hmm3	CDS	1977138	1977252	.	+	2	ID=g281.t2.CDS3;Parent=g281.t2;
OW387023.1_Nowickia_ferox_genome_assembly,_chromosome:_1	GeneMark.hmm3	exon	1977138	1977252	0	+	.	ID=g281.t2.exon3;Parent=g281.t2;
OW387023.1_Nowickia_ferox_genome_assembly,_chromosome:_1	GeneMark.hmm3	intron	1977253	1977312	.	+	1	ID=g281.t2.intron3;Parent=g281.t2;
OW387023.1_Nowickia_ferox_genome_assembly,_chromosome:_1	GeneMark.hmm3	CDS	1977313	1977472	.	+	1	ID=g281.t2.CDS4;Parent=g281.t2;
OW387023.1_Nowickia_ferox_genome_assembly,_chromosome:_1	GeneMark.hmm3	exon	1977313	1977472	0	+	.	ID=g281.t2.exon4;Parent=g281.t2;
OW387023.1_Nowickia_ferox_genome_assembly,_chromosome:_1	GeneMark.hmm3	stop_codon	1977470	1977472	.	+	0	ID=g281.t2.stop1;Parent=g281.t2;
OW387023.1_Nowickia_ferox_genome_assembly,_chromosome:_1	AUGUSTUS	gene	1980478	1983111	.	-	.	ID=g282;
OW387023.1_Nowickia_ferox_genome_assembly,_chromosome:_1	AUGUSTUS	mRNA	1980478	1983111	1	-	.	ID=g282.t1;Parent=g282;
OW387023.1_Nowickia_ferox_genome_assembly,_chromosome:_1	AUGUSTUS	stop_codon	1980478	1980480	.	-	0	ID=g282.t1.stop1;Parent=g282.t1;
OW387023.1_Nowickia_ferox_genome_assembly,_chromosome:_1	AUGUSTUS	CDS	1980478	1980586	1	-	1	ID=g282.t1.CDS1;Parent=g282.t1;
OW387023.1_Nowickia_ferox_genome_assembly,_chromosome:_1	AUGUSTUS	exon	1980478	1980586	.	-	.	ID=g282.t1.exon1;Parent=g282.t1;
OW387023.1_Nowickia_ferox_genome_assembly,_chromosome:_1	AUGUSTUS	intron	1980587	1980661	1	-	.	ID=g282.t1.intron1;Parent=g282.t1;
OW387023.1_Nowickia_ferox_genome_assembly,_chromosome:_1	AUGUSTUS	CDS	1980662	1980879	1	-	0	ID=g282.t1.CDS2;Parent=g282.t1;
OW387023.1_Nowickia_ferox_genome_assembly,_chromosome:_1	AUGUSTUS	exon	1980662	1980879	.	-	.	ID=g282.t1.exon2;Parent=g282.t1;
OW387023.1_Nowickia_ferox_genome_assembly,_chromosome:_1	AUGUSTUS	intron	1980880	1982214	1	-	.	ID=g282.t1.intron2;Parent=g282.t1;
OW387023.1_Nowickia_ferox_genome_assembly,_chromosome:_1	AUGUSTUS	CDS	1982215	1982718	1	-	0	ID=g282.t1.CDS3;Parent=g282.t1;
OW387023.1_Nowickia_ferox_genome_assembly,_chromosome:_1	AUGUSTUS	exon	1982215	1982718	.	-	.	ID=g282.t1.exon3;Parent=g282.t1;
OW387023.1_Nowickia_ferox_genome_assembly,_chromosome:_1	AUGUSTUS	intron	1982719	1982781	1	-	.	ID=g282.t1.intron3;Parent=g282.t1;
OW387023.1_Nowickia_ferox_genome_assembly,_chromosome:_1	AUGUSTUS	CDS	1982782	1982969	1	-	2	ID=g282.t1.CDS4;Parent=g282.t1;
OW387023.1_Nowickia_ferox_genome_assembly,_chromosome:_1	AUGUSTUS	exon	1982782	1982969	.	-	.	ID=g282.t1.exon4;Parent=g282.t1;
OW387023.1_Nowickia_ferox_genome_assembly,_chromosome:_1	AUGUSTUS	intron	1982970	1983026	1	-	.	ID=g282.t1.intron4;Parent=g282.t1;
OW387023.1_Nowickia_ferox_genome_assembly,_chromosome:_1	AUGUSTUS	CDS	1983027	1983111	1	-	0	ID=g282.t1.CDS5;Parent=g282.t1;
OW387023.1_Nowickia_ferox_genome_assembly,_chromosome:_1	AUGUSTUS	exon	1983027	1983111	.	-	.	ID=g282.t1.exon5;Parent=g282.t1;
OW387023.1_Nowickia_ferox_genome_assembly,_chromosome:_1	AUGUSTUS	start_codon	1983109	1983111	.	-	0	ID=g282.t1.start1;Parent=g282.t1;
OW387023.1_Nowickia_ferox_genome_assembly,_chromosome:_1	AUGUSTUS	gene	2063081	2065747	.	+	.	ID=g283;
OW387023.1_Nowickia_ferox_genome_assembly,_chromosome:_1	AUGUSTUS	mRNA	2063081	2065747	1	+	.	ID=g283.t1;Parent=g283;
OW387023.1_Nowickia_ferox_genome_assembly,_chromosome:_1	AUGUSTUS	start_codon	2063081	2063083	.	+	0	ID=g283.t1.start1;Parent=g283.t1;
OW387023.1_Nowickia_ferox_genome_assembly,_chromosome:_1	AUGUSTUS	CDS	2063081	2065747	1	+	0	ID=g283.t1.CDS1;Parent=g283.t1;
OW387023.1_Nowickia_ferox_genome_assembly,_chromosome:_1	AUGUSTUS	exon	2063081	2065747	.	+	.	ID=g283.t1.exon1;Parent=g283.t1;
OW387023.1_Nowickia_ferox_genome_assembly,_chromosome:_1	AUGUSTUS	stop_codon	2065745	2065747	.	+	0	ID=g283.t1.stop1;Parent=g283.t1;
OW387023.1_Nowickia_ferox_genome_assembly,_chromosome:_1	AUGUSTUS	gene	2149619	2154791	.	-	.	ID=g284;
OW387023.1_Nowickia_ferox_genome_assembly,_chromosome:_1	AUGUSTUS	mRNA	2149619	2154791	1	-	.	ID=g284.t1;Parent=g284;
OW387023.1_Nowickia_ferox_genome_assembly,_chromosome:_1	AUGUSTUS	stop_codon	2149619	2149621	.	-	0	ID=g284.t1.stop1;Parent=g284.t1;
OW387023.1_Nowickia_ferox_genome_assembly,_chromosome:_1	AUGUSTUS	CDS	2149619	2149714	1	-	0	ID=g284.t1.CDS1;Parent=g284.t1;
OW387023.1_Nowickia_ferox_genome_assembly,_chromosome:_1	AUGUSTUS	exon	2149619	2149714	.	-	.	ID=g284.t1.exon1;Parent=g284.t1;
OW387023.1_Nowickia_ferox_genome_assembly,_chromosome:_1	AUGUSTUS	intron	2149715	2153726	1	-	.	ID=g284.t1.intron1;Parent=g284.t1;
OW387023.1_Nowickia_ferox_genome_assembly,_chromosome:_1	AUGUSTUS	CDS	2153727	2153926	1	-	2	ID=g284.t1.CDS2;Parent=g284.t1;
OW387023.1_Nowickia_ferox_genome_assembly,_chromosome:_1	AUGUSTUS	exon	2153727	2153926	.	-	.	ID=g284.t1.exon2;Parent=g284.t1;
OW387023.1_Nowickia_ferox_genome_assembly,_chromosome:_1	AUGUSTUS	intron	2153927	2153992	1	-	.	ID=g284.t1.intron2;Parent=g284.t1;
OW387023.1_Nowickia_ferox_genome_assembly,_chromosome:_1	AUGUSTUS	CDS	2153993	2154791	1	-	0	ID=g284.t1.CDS3;Parent=g284.t1;
OW387023.1_Nowickia_ferox_genome_assembly,_chromosome:_1	AUGUSTUS	exon	2153993	2154791	.	-	.	ID=g284.t1.exon3;Parent=g284.t1;
OW387023.1_Nowickia_ferox_genome_assembly,_chromosome:_1	AUGUSTUS	start_codon	2154789	2154791	.	-	0	ID=g284.t1.start1;Parent=g284.t1;
OW387023.1_Nowickia_ferox_genome_assembly,_chromosome:_1	AUGUSTUS	mRNA	2150284	2154791	1	-	.	ID=g284.t2;Parent=g284;
OW387023.1_Nowickia_ferox_genome_assembly,_chromosome:_1	AUGUSTUS	stop_codon	2150284	2150286	.	-	0	ID=g284.t2.stop1;Parent=g284.t2;
OW387023.1_Nowickia_ferox_genome_assembly,_chromosome:_1	AUGUSTUS	CDS	2150284	2150379	1	-	0	ID=g284.t2.CDS1;Parent=g284.t2;
OW387023.1_Nowickia_ferox_genome_assembly,_chromosome:_1	AUGUSTUS	exon	2150284	2150379	.	-	.	ID=g284.t2.exon1;Parent=g284.t2;
OW387023.1_Nowickia_ferox_genome_assembly,_chromosome:_1	AUGUSTUS	intron	2150380	2153726	1	-	.	ID=g284.t2.intron1;Parent=g284.t2;
OW387023.1_Nowickia_ferox_genome_assembly,_chromosome:_1	AUGUSTUS	CDS	2153727	2153926	1	-	2	ID=g284.t2.CDS2;Parent=g284.t2;
OW387023.1_Nowickia_ferox_genome_assembly,_chromosome:_1	AUGUSTUS	exon	2153727	2153926	.	-	.	ID=g284.t2.exon2;Parent=g284.t2;
OW387023.1_Nowickia_ferox_genome_assembly,_chromosome:_1	AUGUSTUS	intron	2153927	2153992	1	-	.	ID=g284.t2.intron2;Parent=g284.t2;
OW387023.1_Nowickia_ferox_genome_assembly,_chromosome:_1	AUGUSTUS	CDS	2153993	2154791	1	-	0	ID=g284.t2.CDS3;Parent=g284.t2;
OW387023.1_Nowickia_ferox_genome_assembly,_chromosome:_1	AUGUSTUS	exon	2153993	2154791	.	-	.	ID=g284.t2.exon3;Parent=g284.t2;
OW387023.1_Nowickia_ferox_genome_assembly,_chromosome:_1	AUGUSTUS	start_codon	2154789	2154791	.	-	0	ID=g284.t2.start1;Parent=g284.t2;
OW387023.1_Nowickia_ferox_genome_assembly,_chromosome:_1	AUGUSTUS	gene	2176184	2176638	.	-	.	ID=g285;
OW387023.1_Nowickia_ferox_genome_assembly,_chromosome:_1	AUGUSTUS	mRNA	2176184	2176638	1	-	.	ID=g285.t1;Parent=g285;
OW387023.1_Nowickia_ferox_genome_assembly,_chromosome:_1	AUGUSTUS	stop_codon	2176184	2176186	.	-	0	ID=g285.t1.stop1;Parent=g285.t1;
OW387023.1_Nowickia_ferox_genome_assembly,_chromosome:_1	AUGUSTUS	CDS	2176184	2176286	1	-	1	ID=g285.t1.CDS1;Parent=g285.t1;
OW387023.1_Nowickia_ferox_genome_assembly,_chromosome:_1	AUGUSTUS	exon	2176184	2176286	.	-	.	ID=g285.t1.exon1;Parent=g285.t1;
OW387023.1_Nowickia_ferox_genome_assembly,_chromosome:_1	AUGUSTUS	intron	2176287	2176351	1	-	.	ID=g285.t1.intron1;Parent=g285.t1;
OW387023.1_Nowickia_ferox_genome_assembly,_chromosome:_1	AUGUSTUS	CDS	2176352	2176469	1	-	2	ID=g285.t1.CDS2;Parent=g285.t1;
OW387023.1_Nowickia_ferox_genome_assembly,_chromosome:_1	AUGUSTUS	exon	2176352	2176469	.	-	.	ID=g285.t1.exon2;Parent=g285.t1;
OW387023.1_Nowickia_ferox_genome_assembly,_chromosome:_1	AUGUSTUS	intron	2176470	2176550	1	-	.	ID=g285.t1.intron2;Parent=g285.t1;
OW387023.1_Nowickia_ferox_genome_assembly,_chromosome:_1	AUGUSTUS	CDS	2176551	2176638	1	-	0	ID=g285.t1.CDS3;Parent=g285.t1;
OW387023.1_Nowickia_ferox_genome_assembly,_chromosome:_1	AUGUSTUS	exon	2176551	2176638	.	-	.	ID=g285.t1.exon3;Parent=g285.t1;
OW387023.1_Nowickia_ferox_genome_assembly,_chromosome:_1	AUGUSTUS	start_codon	2176636	2176638	.	-	0	ID=g285.t1.start1;Parent=g285.t1;
OW387023.1_Nowickia_ferox_genome_assembly,_chromosome:_1	AUGUSTUS	gene	2183185	2192905	.	+	.	ID=g286;
OW387023.1_Nowickia_ferox_genome_assembly,_chromosome:_1	AUGUSTUS	mRNA	2183185	2192905	1	+	.	ID=g286.t1;Parent=g286;
OW387023.1_Nowickia_ferox_genome_assembly,_chromosome:_1	AUGUSTUS	start_codon	2183185	2183187	.	+	0	ID=g286.t1.start1;Parent=g286.t1;
OW387023.1_Nowickia_ferox_genome_assembly,_chromosome:_1	AUGUSTUS	CDS	2183185	2183351	1	+	0	ID=g286.t1.CDS1;Parent=g286.t1;
OW387023.1_Nowickia_ferox_genome_assembly,_chromosome:_1	AUGUSTUS	exon	2183185	2183351	.	+	.	ID=g286.t1.exon1;Parent=g286.t1;
OW387023.1_Nowickia_ferox_genome_assembly,_chromosome:_1	AUGUSTUS	intron	2183352	2183798	1	+	.	ID=g286.t1.intron1;Parent=g286.t1;
OW387023.1_Nowickia_ferox_genome_assembly,_chromosome:_1	AUGUSTUS	CDS	2183799	2183955	1	+	1	ID=g286.t1.CDS2;Parent=g286.t1;
OW387023.1_Nowickia_ferox_genome_assembly,_chromosome:_1	AUGUSTUS	exon	2183799	2183955	.	+	.	ID=g286.t1.exon2;Parent=g286.t1;
OW387023.1_Nowickia_ferox_genome_assembly,_chromosome:_1	AUGUSTUS	intron	2183956	2187194	1	+	.	ID=g286.t1.intron2;Parent=g286.t1;
OW387023.1_Nowickia_ferox_genome_assembly,_chromosome:_1	AUGUSTUS	CDS	2187195	2187327	1	+	0	ID=g286.t1.CDS3;Parent=g286.t1;
OW387023.1_Nowickia_ferox_genome_assembly,_chromosome:_1	AUGUSTUS	exon	2187195	2187327	.	+	.	ID=g286.t1.exon3;Parent=g286.t1;
OW387023.1_Nowickia_ferox_genome_assembly,_chromosome:_1	AUGUSTUS	intron	2187328	2191391	1	+	.	ID=g286.t1.intron3;Parent=g286.t1;
OW387023.1_Nowickia_ferox_genome_assembly,_chromosome:_1	AUGUSTUS	CDS	2191392	2191542	1	+	2	ID=g286.t1.CDS4;Parent=g286.t1;
OW387023.1_Nowickia_ferox_genome_assembly,_chromosome:_1	AUGUSTUS	exon	2191392	2191542	.	+	.	ID=g286.t1.exon4;Parent=g286.t1;
OW387023.1_Nowickia_ferox_genome_assembly,_chromosome:_1	AUGUSTUS	intron	2191543	2192796	1	+	.	ID=g286.t1.intron4;Parent=g286.t1;
OW387023.1_Nowickia_ferox_genome_assembly,_chromosome:_1	AUGUSTUS	CDS	2192797	2192905	1	+	1	ID=g286.t1.CDS5;Parent=g286.t1;
OW387023.1_Nowickia_ferox_genome_assembly,_chromosome:_1	AUGUSTUS	exon	2192797	2192905	.	+	.	ID=g286.t1.exon5;Parent=g286.t1;
OW387023.1_Nowickia_ferox_genome_assembly,_chromosome:_1	AUGUSTUS	stop_codon	2192903	2192905	.	+	0	ID=g286.t1.stop1;Parent=g286.t1;
OW387023.1_Nowickia_ferox_genome_assembly,_chromosome:_1	AUGUSTUS	gene	2196396	2196862	.	-	.	ID=g287;
OW387023.1_Nowickia_ferox_genome_assembly,_chromosome:_1	AUGUSTUS	mRNA	2196396	2196862	0.93	-	.	ID=g287.t1;Parent=g287;
OW387023.1_Nowickia_ferox_genome_assembly,_chromosome:_1	AUGUSTUS	stop_codon	2196396	2196398	.	-	0	ID=g287.t1.stop1;Parent=g287.t1;
OW387023.1_Nowickia_ferox_genome_assembly,_chromosome:_1	AUGUSTUS	CDS	2196396	2196507	0.93	-	1	ID=g287.t1.CDS1;Parent=g287.t1;
OW387023.1_Nowickia_ferox_genome_assembly,_chromosome:_1	AUGUSTUS	exon	2196396	2196507	.	-	.	ID=g287.t1.exon1;Parent=g287.t1;
OW387023.1_Nowickia_ferox_genome_assembly,_chromosome:_1	AUGUSTUS	intron	2196508	2196577	1	-	.	ID=g287.t1.intron1;Parent=g287.t1;
OW387023.1_Nowickia_ferox_genome_assembly,_chromosome:_1	AUGUSTUS	CDS	2196578	2196695	1	-	2	ID=g287.t1.CDS2;Parent=g287.t1;
OW387023.1_Nowickia_ferox_genome_assembly,_chromosome:_1	AUGUSTUS	exon	2196578	2196695	.	-	.	ID=g287.t1.exon2;Parent=g287.t1;
OW387023.1_Nowickia_ferox_genome_assembly,_chromosome:_1	AUGUSTUS	intron	2196696	2196774	1	-	.	ID=g287.t1.intron2;Parent=g287.t1;
OW387023.1_Nowickia_ferox_genome_assembly,_chromosome:_1	AUGUSTUS	CDS	2196775	2196862	1	-	0	ID=g287.t1.CDS3;Parent=g287.t1;
OW387023.1_Nowickia_ferox_genome_assembly,_chromosome:_1	AUGUSTUS	exon	2196775	2196862	.	-	.	ID=g287.t1.exon3;Parent=g287.t1;
OW387023.1_Nowickia_ferox_genome_assembly,_chromosome:_1	AUGUSTUS	start_codon	2196860	2196862	.	-	0	ID=g287.t1.start1;Parent=g287.t1;
OW387023.1_Nowickia_ferox_genome_assembly,_chromosome:_1	AUGUSTUS	gene	2201603	2220550	.	+	.	ID=g288;
OW387023.1_Nowickia_ferox_genome_assembly,_chromosome:_1	AUGUSTUS	mRNA	2201603	2220550	1	+	.	ID=g288.t1;Parent=g288;
OW387023.1_Nowickia_ferox_genome_assembly,_chromosome:_1	AUGUSTUS	start_codon	2201603	2201605	.	+	0	ID=g288.t1.start1;Parent=g288.t1;
OW387023.1_Nowickia_ferox_genome_assembly,_chromosome:_1	AUGUSTUS	CDS	2201603	2201764	1	+	0	ID=g288.t1.CDS1;Parent=g288.t1;
OW387023.1_Nowickia_ferox_genome_assembly,_chromosome:_1	AUGUSTUS	exon	2201603	2201764	.	+	.	ID=g288.t1.exon1;Parent=g288.t1;
OW387023.1_Nowickia_ferox_genome_assembly,_chromosome:_1	AUGUSTUS	intron	2201765	2201913	1	+	.	ID=g288.t1.intron1;Parent=g288.t1;
OW387023.1_Nowickia_ferox_genome_assembly,_chromosome:_1	AUGUSTUS	CDS	2201914	2201998	1	+	0	ID=g288.t1.CDS2;Parent=g288.t1;
OW387023.1_Nowickia_ferox_genome_assembly,_chromosome:_1	AUGUSTUS	exon	2201914	2201998	.	+	.	ID=g288.t1.exon2;Parent=g288.t1;
OW387023.1_Nowickia_ferox_genome_assembly,_chromosome:_1	AUGUSTUS	intron	2201999	2205199	1	+	.	ID=g288.t1.intron2;Parent=g288.t1;
OW387023.1_Nowickia_ferox_genome_assembly,_chromosome:_1	AUGUSTUS	CDS	2205200	2205275	1	+	2	ID=g288.t1.CDS3;Parent=g288.t1;
OW387023.1_Nowickia_ferox_genome_assembly,_chromosome:_1	AUGUSTUS	exon	2205200	2205275	.	+	.	ID=g288.t1.exon3;Parent=g288.t1;
OW387023.1_Nowickia_ferox_genome_assembly,_chromosome:_1	AUGUSTUS	intron	2205276	2205752	1	+	.	ID=g288.t1.intron3;Parent=g288.t1;
OW387023.1_Nowickia_ferox_genome_assembly,_chromosome:_1	AUGUSTUS	CDS	2205753	2205891	1	+	1	ID=g288.t1.CDS4;Parent=g288.t1;
OW387023.1_Nowickia_ferox_genome_assembly,_chromosome:_1	AUGUSTUS	exon	2205753	2205891	.	+	.	ID=g288.t1.exon4;Parent=g288.t1;
OW387023.1_Nowickia_ferox_genome_assembly,_chromosome:_1	AUGUSTUS	intron	2205892	2220442	1	+	.	ID=g288.t1.intron4;Parent=g288.t1;
OW387023.1_Nowickia_ferox_genome_assembly,_chromosome:_1	AUGUSTUS	CDS	2220443	2220550	1	+	0	ID=g288.t1.CDS5;Parent=g288.t1;
OW387023.1_Nowickia_ferox_genome_assembly,_chromosome:_1	AUGUSTUS	exon	2220443	2220550	.	+	.	ID=g288.t1.exon5;Parent=g288.t1;
OW387023.1_Nowickia_ferox_genome_assembly,_chromosome:_1	AUGUSTUS	stop_codon	2220548	2220550	.	+	0	ID=g288.t1.stop1;Parent=g288.t1;
OW387023.1_Nowickia_ferox_genome_assembly,_chromosome:_1	AUGUSTUS	gene	2264367	2268527	.	-	.	ID=g289;
OW387023.1_Nowickia_ferox_genome_assembly,_chromosome:_1	AUGUSTUS	mRNA	2264367	2268527	1	-	.	ID=g289.t1;Parent=g289;
OW387023.1_Nowickia_ferox_genome_assembly,_chromosome:_1	AUGUSTUS	stop_codon	2264367	2264369	.	-	0	ID=g289.t1.stop1;Parent=g289.t1;
OW387023.1_Nowickia_ferox_genome_assembly,_chromosome:_1	AUGUSTUS	CDS	2264367	2264527	1	-	2	ID=g289.t1.CDS1;Parent=g289.t1;
OW387023.1_Nowickia_ferox_genome_assembly,_chromosome:_1	AUGUSTUS	exon	2264367	2264527	.	-	.	ID=g289.t1.exon1;Parent=g289.t1;
OW387023.1_Nowickia_ferox_genome_assembly,_chromosome:_1	AUGUSTUS	intron	2264528	2264670	1	-	.	ID=g289.t1.intron1;Parent=g289.t1;
OW387023.1_Nowickia_ferox_genome_assembly,_chromosome:_1	AUGUSTUS	CDS	2264671	2264898	1	-	2	ID=g289.t1.CDS2;Parent=g289.t1;
OW387023.1_Nowickia_ferox_genome_assembly,_chromosome:_1	AUGUSTUS	exon	2264671	2264898	.	-	.	ID=g289.t1.exon2;Parent=g289.t1;
OW387023.1_Nowickia_ferox_genome_assembly,_chromosome:_1	AUGUSTUS	intron	2264899	2264970	1	-	.	ID=g289.t1.intron2;Parent=g289.t1;
OW387023.1_Nowickia_ferox_genome_assembly,_chromosome:_1	AUGUSTUS	CDS	2264971	2265195	1	-	2	ID=g289.t1.CDS3;Parent=g289.t1;
OW387023.1_Nowickia_ferox_genome_assembly,_chromosome:_1	AUGUSTUS	exon	2264971	2265195	.	-	.	ID=g289.t1.exon3;Parent=g289.t1;
OW387023.1_Nowickia_ferox_genome_assembly,_chromosome:_1	AUGUSTUS	intron	2265196	2266466	1	-	.	ID=g289.t1.intron3;Parent=g289.t1;
OW387023.1_Nowickia_ferox_genome_assembly,_chromosome:_1	AUGUSTUS	CDS	2266467	2266656	1	-	0	ID=g289.t1.CDS4;Parent=g289.t1;
OW387023.1_Nowickia_ferox_genome_assembly,_chromosome:_1	AUGUSTUS	exon	2266467	2266656	.	-	.	ID=g289.t1.exon4;Parent=g289.t1;
OW387023.1_Nowickia_ferox_genome_assembly,_chromosome:_1	AUGUSTUS	intron	2266657	2266719	1	-	.	ID=g289.t1.intron4;Parent=g289.t1;
OW387023.1_Nowickia_ferox_genome_assembly,_chromosome:_1	AUGUSTUS	CDS	2266720	2267007	1	-	0	ID=g289.t1.CDS5;Parent=g289.t1;
OW387023.1_Nowickia_ferox_genome_assembly,_chromosome:_1	AUGUSTUS	exon	2266720	2267007	.	-	.	ID=g289.t1.exon5;Parent=g289.t1;
OW387023.1_Nowickia_ferox_genome_assembly,_chromosome:_1	AUGUSTUS	intron	2267008	2267079	1	-	.	ID=g289.t1.intron5;Parent=g289.t1;
OW387023.1_Nowickia_ferox_genome_assembly,_chromosome:_1	AUGUSTUS	CDS	2267080	2267196	1	-	0	ID=g289.t1.CDS6;Parent=g289.t1;
OW387023.1_Nowickia_ferox_genome_assembly,_chromosome:_1	AUGUSTUS	exon	2267080	2267196	.	-	.	ID=g289.t1.exon6;Parent=g289.t1;
OW387023.1_Nowickia_ferox_genome_assembly,_chromosome:_1	AUGUSTUS	intron	2267197	2267259	1	-	.	ID=g289.t1.intron6;Parent=g289.t1;
OW387023.1_Nowickia_ferox_genome_assembly,_chromosome:_1	AUGUSTUS	CDS	2267260	2267477	1	-	2	ID=g289.t1.CDS7;Parent=g289.t1;
OW387023.1_Nowickia_ferox_genome_assembly,_chromosome:_1	AUGUSTUS	exon	2267260	2267477	.	-	.	ID=g289.t1.exon7;Parent=g289.t1;
OW387023.1_Nowickia_ferox_genome_assembly,_chromosome:_1	AUGUSTUS	intron	2267478	2267546	1	-	.	ID=g289.t1.intron7;Parent=g289.t1;
OW387023.1_Nowickia_ferox_genome_assembly,_chromosome:_1	AUGUSTUS	CDS	2267547	2267881	1	-	1	ID=g289.t1.CDS8;Parent=g289.t1;
OW387023.1_Nowickia_ferox_genome_assembly,_chromosome:_1	AUGUSTUS	exon	2267547	2267881	.	-	.	ID=g289.t1.exon8;Parent=g289.t1;
OW387023.1_Nowickia_ferox_genome_assembly,_chromosome:_1	AUGUSTUS	intron	2267882	2267949	1	-	.	ID=g289.t1.intron8;Parent=g289.t1;
OW387023.1_Nowickia_ferox_genome_assembly,_chromosome:_1	AUGUSTUS	CDS	2267950	2268527	1	-	0	ID=g289.t1.CDS9;Parent=g289.t1;
OW387023.1_Nowickia_ferox_genome_assembly,_chromosome:_1	AUGUSTUS	exon	2267950	2268527	.	-	.	ID=g289.t1.exon9;Parent=g289.t1;
OW387023.1_Nowickia_ferox_genome_assembly,_chromosome:_1	AUGUSTUS	start_codon	2268525	2268527	.	-	0	ID=g289.t1.start1;Parent=g289.t1;
OW387023.1_Nowickia_ferox_genome_assembly,_chromosome:_1	AUGUSTUS	gene	2274112	2276758	.	-	.	ID=g290;
OW387023.1_Nowickia_ferox_genome_assembly,_chromosome:_1	AUGUSTUS	mRNA	2274112	2276758	1	-	.	ID=g290.t1;Parent=g290;
OW387023.1_Nowickia_ferox_genome_assembly,_chromosome:_1	AUGUSTUS	stop_codon	2274112	2274114	.	-	0	ID=g290.t1.stop1;Parent=g290.t1;
OW387023.1_Nowickia_ferox_genome_assembly,_chromosome:_1	AUGUSTUS	CDS	2274112	2274266	1	-	2	ID=g290.t1.CDS1;Parent=g290.t1;
OW387023.1_Nowickia_ferox_genome_assembly,_chromosome:_1	AUGUSTUS	exon	2274112	2274266	.	-	.	ID=g290.t1.exon1;Parent=g290.t1;
OW387023.1_Nowickia_ferox_genome_assembly,_chromosome:_1	AUGUSTUS	intron	2274267	2274336	1	-	.	ID=g290.t1.intron1;Parent=g290.t1;
OW387023.1_Nowickia_ferox_genome_assembly,_chromosome:_1	AUGUSTUS	CDS	2274337	2274564	1	-	2	ID=g290.t1.CDS2;Parent=g290.t1;
OW387023.1_Nowickia_ferox_genome_assembly,_chromosome:_1	AUGUSTUS	exon	2274337	2274564	.	-	.	ID=g290.t1.exon2;Parent=g290.t1;
OW387023.1_Nowickia_ferox_genome_assembly,_chromosome:_1	AUGUSTUS	intron	2274565	2274623	1	-	.	ID=g290.t1.intron2;Parent=g290.t1;
OW387023.1_Nowickia_ferox_genome_assembly,_chromosome:_1	AUGUSTUS	CDS	2274624	2274848	1	-	2	ID=g290.t1.CDS3;Parent=g290.t1;
OW387023.1_Nowickia_ferox_genome_assembly,_chromosome:_1	AUGUSTUS	exon	2274624	2274848	.	-	.	ID=g290.t1.exon3;Parent=g290.t1;
OW387023.1_Nowickia_ferox_genome_assembly,_chromosome:_1	AUGUSTUS	intron	2274849	2274919	1	-	.	ID=g290.t1.intron3;Parent=g290.t1;
OW387023.1_Nowickia_ferox_genome_assembly,_chromosome:_1	AUGUSTUS	CDS	2274920	2275109	1	-	0	ID=g290.t1.CDS4;Parent=g290.t1;
OW387023.1_Nowickia_ferox_genome_assembly,_chromosome:_1	AUGUSTUS	exon	2274920	2275109	.	-	.	ID=g290.t1.exon4;Parent=g290.t1;
OW387023.1_Nowickia_ferox_genome_assembly,_chromosome:_1	AUGUSTUS	intron	2275110	2275178	1	-	.	ID=g290.t1.intron4;Parent=g290.t1;
OW387023.1_Nowickia_ferox_genome_assembly,_chromosome:_1	AUGUSTUS	CDS	2275179	2275466	1	-	0	ID=g290.t1.CDS5;Parent=g290.t1;
OW387023.1_Nowickia_ferox_genome_assembly,_chromosome:_1	AUGUSTUS	exon	2275179	2275466	.	-	.	ID=g290.t1.exon5;Parent=g290.t1;
OW387023.1_Nowickia_ferox_genome_assembly,_chromosome:_1	AUGUSTUS	intron	2275467	2275542	1	-	.	ID=g290.t1.intron5;Parent=g290.t1;
OW387023.1_Nowickia_ferox_genome_assembly,_chromosome:_1	AUGUSTUS	CDS	2275543	2275659	1	-	0	ID=g290.t1.CDS6;Parent=g290.t1;
OW387023.1_Nowickia_ferox_genome_assembly,_chromosome:_1	AUGUSTUS	exon	2275543	2275659	.	-	.	ID=g290.t1.exon6;Parent=g290.t1;
OW387023.1_Nowickia_ferox_genome_assembly,_chromosome:_1	AUGUSTUS	intron	2275660	2275714	1	-	.	ID=g290.t1.intron6;Parent=g290.t1;
OW387023.1_Nowickia_ferox_genome_assembly,_chromosome:_1	AUGUSTUS	CDS	2275715	2275929	1	-	2	ID=g290.t1.CDS7;Parent=g290.t1;
OW387023.1_Nowickia_ferox_genome_assembly,_chromosome:_1	AUGUSTUS	exon	2275715	2275929	.	-	.	ID=g290.t1.exon7;Parent=g290.t1;
OW387023.1_Nowickia_ferox_genome_assembly,_chromosome:_1	AUGUSTUS	intron	2275930	2275995	1	-	.	ID=g290.t1.intron7;Parent=g290.t1;
OW387023.1_Nowickia_ferox_genome_assembly,_chromosome:_1	AUGUSTUS	CDS	2275996	2276330	1	-	1	ID=g290.t1.CDS8;Parent=g290.t1;
OW387023.1_Nowickia_ferox_genome_assembly,_chromosome:_1	AUGUSTUS	exon	2275996	2276330	.	-	.	ID=g290.t1.exon8;Parent=g290.t1;
OW387023.1_Nowickia_ferox_genome_assembly,_chromosome:_1	AUGUSTUS	intron	2276331	2276420	1	-	.	ID=g290.t1.intron8;Parent=g290.t1;
OW387023.1_Nowickia_ferox_genome_assembly,_chromosome:_1	AUGUSTUS	CDS	2276421	2276758	1	-	0	ID=g290.t1.CDS9;Parent=g290.t1;
OW387023.1_Nowickia_ferox_genome_assembly,_chromosome:_1	AUGUSTUS	exon	2276421	2276758	.	-	.	ID=g290.t1.exon9;Parent=g290.t1;
OW387023.1_Nowickia_ferox_genome_assembly,_chromosome:_1	AUGUSTUS	start_codon	2276756	2276758	.	-	0	ID=g290.t1.start1;Parent=g290.t1;
OW387023.1_Nowickia_ferox_genome_assembly,_chromosome:_1	AUGUSTUS	gene	2295225	2298022	.	-	.	ID=g291;
OW387023.1_Nowickia_ferox_genome_assembly,_chromosome:_1	AUGUSTUS	mRNA	2295225	2298022	1	-	.	ID=g291.t1;Parent=g291;
OW387023.1_Nowickia_ferox_genome_assembly,_chromosome:_1	AUGUSTUS	stop_codon	2295225	2295227	.	-	0	ID=g291.t1.stop1;Parent=g291.t1;
OW387023.1_Nowickia_ferox_genome_assembly,_chromosome:_1	AUGUSTUS	CDS	2295225	2295430	1	-	2	ID=g291.t1.CDS1;Parent=g291.t1;
OW387023.1_Nowickia_ferox_genome_assembly,_chromosome:_1	AUGUSTUS	exon	2295225	2295430	.	-	.	ID=g291.t1.exon1;Parent=g291.t1;
OW387023.1_Nowickia_ferox_genome_assembly,_chromosome:_1	AUGUSTUS	intron	2295431	2295552	1	-	.	ID=g291.t1.intron1;Parent=g291.t1;
OW387023.1_Nowickia_ferox_genome_assembly,_chromosome:_1	AUGUSTUS	CDS	2295553	2295780	1	-	2	ID=g291.t1.CDS2;Parent=g291.t1;
OW387023.1_Nowickia_ferox_genome_assembly,_chromosome:_1	AUGUSTUS	exon	2295553	2295780	.	-	.	ID=g291.t1.exon2;Parent=g291.t1;
OW387023.1_Nowickia_ferox_genome_assembly,_chromosome:_1	AUGUSTUS	intron	2295781	2295863	1	-	.	ID=g291.t1.intron2;Parent=g291.t1;
OW387023.1_Nowickia_ferox_genome_assembly,_chromosome:_1	AUGUSTUS	CDS	2295864	2296088	1	-	2	ID=g291.t1.CDS3;Parent=g291.t1;
OW387023.1_Nowickia_ferox_genome_assembly,_chromosome:_1	AUGUSTUS	exon	2295864	2296088	.	-	.	ID=g291.t1.exon3;Parent=g291.t1;
OW387023.1_Nowickia_ferox_genome_assembly,_chromosome:_1	AUGUSTUS	intron	2296089	2296146	1	-	.	ID=g291.t1.intron3;Parent=g291.t1;
OW387023.1_Nowickia_ferox_genome_assembly,_chromosome:_1	AUGUSTUS	CDS	2296147	2296336	1	-	0	ID=g291.t1.CDS4;Parent=g291.t1;
OW387023.1_Nowickia_ferox_genome_assembly,_chromosome:_1	AUGUSTUS	exon	2296147	2296336	.	-	.	ID=g291.t1.exon4;Parent=g291.t1;
OW387023.1_Nowickia_ferox_genome_assembly,_chromosome:_1	AUGUSTUS	intron	2296337	2296396	1	-	.	ID=g291.t1.intron4;Parent=g291.t1;
OW387023.1_Nowickia_ferox_genome_assembly,_chromosome:_1	AUGUSTUS	CDS	2296397	2296684	1	-	0	ID=g291.t1.CDS5;Parent=g291.t1;
OW387023.1_Nowickia_ferox_genome_assembly,_chromosome:_1	AUGUSTUS	exon	2296397	2296684	.	-	.	ID=g291.t1.exon5;Parent=g291.t1;
OW387023.1_Nowickia_ferox_genome_assembly,_chromosome:_1	AUGUSTUS	intron	2296685	2296834	1	-	.	ID=g291.t1.intron5;Parent=g291.t1;
OW387023.1_Nowickia_ferox_genome_assembly,_chromosome:_1	AUGUSTUS	CDS	2296835	2296951	1	-	0	ID=g291.t1.CDS6;Parent=g291.t1;
OW387023.1_Nowickia_ferox_genome_assembly,_chromosome:_1	AUGUSTUS	exon	2296835	2296951	.	-	.	ID=g291.t1.exon6;Parent=g291.t1;
OW387023.1_Nowickia_ferox_genome_assembly,_chromosome:_1	AUGUSTUS	intron	2296952	2297022	1	-	.	ID=g291.t1.intron6;Parent=g291.t1;
OW387023.1_Nowickia_ferox_genome_assembly,_chromosome:_1	AUGUSTUS	CDS	2297023	2297240	1	-	2	ID=g291.t1.CDS7;Parent=g291.t1;
OW387023.1_Nowickia_ferox_genome_assembly,_chromosome:_1	AUGUSTUS	exon	2297023	2297240	.	-	.	ID=g291.t1.exon7;Parent=g291.t1;
OW387023.1_Nowickia_ferox_genome_assembly,_chromosome:_1	AUGUSTUS	intron	2297241	2297305	1	-	.	ID=g291.t1.intron7;Parent=g291.t1;
OW387023.1_Nowickia_ferox_genome_assembly,_chromosome:_1	AUGUSTUS	CDS	2297306	2297640	1	-	1	ID=g291.t1.CDS8;Parent=g291.t1;
OW387023.1_Nowickia_ferox_genome_assembly,_chromosome:_1	AUGUSTUS	exon	2297306	2297640	.	-	.	ID=g291.t1.exon8;Parent=g291.t1;
OW387023.1_Nowickia_ferox_genome_assembly,_chromosome:_1	AUGUSTUS	intron	2297641	2297801	1	-	.	ID=g291.t1.intron8;Parent=g291.t1;
OW387023.1_Nowickia_ferox_genome_assembly,_chromosome:_1	AUGUSTUS	CDS	2297802	2298022	1	-	0	ID=g291.t1.CDS9;Parent=g291.t1;
OW387023.1_Nowickia_ferox_genome_assembly,_chromosome:_1	AUGUSTUS	exon	2297802	2298022	.	-	.	ID=g291.t1.exon9;Parent=g291.t1;
OW387023.1_Nowickia_ferox_genome_assembly,_chromosome:_1	AUGUSTUS	start_codon	2298020	2298022	.	-	0	ID=g291.t1.start1;Parent=g291.t1;
OW387023.1_Nowickia_ferox_genome_assembly,_chromosome:_1	AUGUSTUS	gene	2303554	2306486	.	-	.	ID=g292;
OW387023.1_Nowickia_ferox_genome_assembly,_chromosome:_1	AUGUSTUS	mRNA	2303554	2306486	1	-	.	ID=g292.t1;Parent=g292;
OW387023.1_Nowickia_ferox_genome_assembly,_chromosome:_1	AUGUSTUS	stop_codon	2303554	2303556	.	-	0	ID=g292.t1.stop1;Parent=g292.t1;
OW387023.1_Nowickia_ferox_genome_assembly,_chromosome:_1	AUGUSTUS	CDS	2303554	2303753	1	-	2	ID=g292.t1.CDS1;Parent=g292.t1;
OW387023.1_Nowickia_ferox_genome_assembly,_chromosome:_1	AUGUSTUS	exon	2303554	2303753	.	-	.	ID=g292.t1.exon1;Parent=g292.t1;
OW387023.1_Nowickia_ferox_genome_assembly,_chromosome:_1	AUGUSTUS	intron	2303754	2303878	1	-	.	ID=g292.t1.intron1;Parent=g292.t1;
OW387023.1_Nowickia_ferox_genome_assembly,_chromosome:_1	AUGUSTUS	CDS	2303879	2304109	1	-	2	ID=g292.t1.CDS2;Parent=g292.t1;
OW387023.1_Nowickia_ferox_genome_assembly,_chromosome:_1	AUGUSTUS	exon	2303879	2304109	.	-	.	ID=g292.t1.exon2;Parent=g292.t1;
OW387023.1_Nowickia_ferox_genome_assembly,_chromosome:_1	AUGUSTUS	intron	2304110	2304192	1	-	.	ID=g292.t1.intron2;Parent=g292.t1;
OW387023.1_Nowickia_ferox_genome_assembly,_chromosome:_1	AUGUSTUS	CDS	2304193	2304417	1	-	2	ID=g292.t1.CDS3;Parent=g292.t1;
OW387023.1_Nowickia_ferox_genome_assembly,_chromosome:_1	AUGUSTUS	exon	2304193	2304417	.	-	.	ID=g292.t1.exon3;Parent=g292.t1;
OW387023.1_Nowickia_ferox_genome_assembly,_chromosome:_1	AUGUSTUS	intron	2304418	2304614	1	-	.	ID=g292.t1.intron3;Parent=g292.t1;
OW387023.1_Nowickia_ferox_genome_assembly,_chromosome:_1	AUGUSTUS	CDS	2304615	2304804	1	-	0	ID=g292.t1.CDS4;Parent=g292.t1;
OW387023.1_Nowickia_ferox_genome_assembly,_chromosome:_1	AUGUSTUS	exon	2304615	2304804	.	-	.	ID=g292.t1.exon4;Parent=g292.t1;
OW387023.1_Nowickia_ferox_genome_assembly,_chromosome:_1	AUGUSTUS	intron	2304805	2304875	1	-	.	ID=g292.t1.intron4;Parent=g292.t1;
OW387023.1_Nowickia_ferox_genome_assembly,_chromosome:_1	AUGUSTUS	CDS	2304876	2305163	1	-	0	ID=g292.t1.CDS5;Parent=g292.t1;
OW387023.1_Nowickia_ferox_genome_assembly,_chromosome:_1	AUGUSTUS	exon	2304876	2305163	.	-	.	ID=g292.t1.exon5;Parent=g292.t1;
OW387023.1_Nowickia_ferox_genome_assembly,_chromosome:_1	AUGUSTUS	intron	2305164	2305313	1	-	.	ID=g292.t1.intron5;Parent=g292.t1;
OW387023.1_Nowickia_ferox_genome_assembly,_chromosome:_1	AUGUSTUS	CDS	2305314	2305430	1	-	0	ID=g292.t1.CDS6;Parent=g292.t1;
OW387023.1_Nowickia_ferox_genome_assembly,_chromosome:_1	AUGUSTUS	exon	2305314	2305430	.	-	.	ID=g292.t1.exon6;Parent=g292.t1;
OW387023.1_Nowickia_ferox_genome_assembly,_chromosome:_1	AUGUSTUS	intron	2305431	2305486	1	-	.	ID=g292.t1.intron6;Parent=g292.t1;
OW387023.1_Nowickia_ferox_genome_assembly,_chromosome:_1	AUGUSTUS	CDS	2305487	2305704	1	-	2	ID=g292.t1.CDS7;Parent=g292.t1;
OW387023.1_Nowickia_ferox_genome_assembly,_chromosome:_1	AUGUSTUS	exon	2305487	2305704	.	-	.	ID=g292.t1.exon7;Parent=g292.t1;
OW387023.1_Nowickia_ferox_genome_assembly,_chromosome:_1	AUGUSTUS	intron	2305705	2305769	1	-	.	ID=g292.t1.intron7;Parent=g292.t1;
OW387023.1_Nowickia_ferox_genome_assembly,_chromosome:_1	AUGUSTUS	CDS	2305770	2306104	1	-	1	ID=g292.t1.CDS8;Parent=g292.t1;
OW387023.1_Nowickia_ferox_genome_assembly,_chromosome:_1	AUGUSTUS	exon	2305770	2306104	.	-	.	ID=g292.t1.exon8;Parent=g292.t1;
OW387023.1_Nowickia_ferox_genome_assembly,_chromosome:_1	AUGUSTUS	intron	2306105	2306265	1	-	.	ID=g292.t1.intron8;Parent=g292.t1;
OW387023.1_Nowickia_ferox_genome_assembly,_chromosome:_1	AUGUSTUS	CDS	2306266	2306486	1	-	0	ID=g292.t1.CDS9;Parent=g292.t1;
OW387023.1_Nowickia_ferox_genome_assembly,_chromosome:_1	AUGUSTUS	exon	2306266	2306486	.	-	.	ID=g292.t1.exon9;Parent=g292.t1;
OW387023.1_Nowickia_ferox_genome_assembly,_chromosome:_1	AUGUSTUS	start_codon	2306484	2306486	.	-	0	ID=g292.t1.start1;Parent=g292.t1;
OW387023.1_Nowickia_ferox_genome_assembly,_chromosome:_1	AUGUSTUS	gene	2378421	2389609	.	+	.	ID=g293;
OW387023.1_Nowickia_ferox_genome_assembly,_chromosome:_1	AUGUSTUS	mRNA	2378421	2389609	1	+	.	ID=g293.t1;Parent=g293;
OW387023.1_Nowickia_ferox_genome_assembly,_chromosome:_1	AUGUSTUS	start_codon	2378421	2378423	.	+	0	ID=g293.t1.start1;Parent=g293.t1;
OW387023.1_Nowickia_ferox_genome_assembly,_chromosome:_1	AUGUSTUS	CDS	2378421	2378650	1	+	0	ID=g293.t1.CDS1;Parent=g293.t1;
OW387023.1_Nowickia_ferox_genome_assembly,_chromosome:_1	AUGUSTUS	exon	2378421	2378650	.	+	.	ID=g293.t1.exon1;Parent=g293.t1;
OW387023.1_Nowickia_ferox_genome_assembly,_chromosome:_1	AUGUSTUS	intron	2378651	2389461	1	+	.	ID=g293.t1.intron1;Parent=g293.t1;
OW387023.1_Nowickia_ferox_genome_assembly,_chromosome:_1	AUGUSTUS	CDS	2389462	2389609	1	+	1	ID=g293.t1.CDS2;Parent=g293.t1;
OW387023.1_Nowickia_ferox_genome_assembly,_chromosome:_1	AUGUSTUS	exon	2389462	2389609	.	+	.	ID=g293.t1.exon2;Parent=g293.t1;
OW387023.1_Nowickia_ferox_genome_assembly,_chromosome:_1	AUGUSTUS	stop_codon	2389607	2389609	.	+	0	ID=g293.t1.stop1;Parent=g293.t1;
OW387023.1_Nowickia_ferox_genome_assembly,_chromosome:_1	AUGUSTUS	gene	2426811	2431366	.	+	.	ID=g294;
OW387023.1_Nowickia_ferox_genome_assembly,_chromosome:_1	AUGUSTUS	mRNA	2426811	2431366	0.09	+	.	ID=g294.t1;Parent=g294;
OW387023.1_Nowickia_ferox_genome_assembly,_chromosome:_1	AUGUSTUS	start_codon	2426811	2426813	.	+	0	ID=g294.t1.start1;Parent=g294.t1;
OW387023.1_Nowickia_ferox_genome_assembly,_chromosome:_1	AUGUSTUS	CDS	2426811	2426827	0.41	+	0	ID=g294.t1.CDS1;Parent=g294.t1;
OW387023.1_Nowickia_ferox_genome_assembly,_chromosome:_1	AUGUSTUS	exon	2426811	2426827	.	+	.	ID=g294.t1.exon1;Parent=g294.t1;
OW387023.1_Nowickia_ferox_genome_assembly,_chromosome:_1	AUGUSTUS	intron	2426828	2426899	0.41	+	.	ID=g294.t1.intron1;Parent=g294.t1;
OW387023.1_Nowickia_ferox_genome_assembly,_chromosome:_1	AUGUSTUS	CDS	2426900	2427059	1	+	1	ID=g294.t1.CDS2;Parent=g294.t1;
OW387023.1_Nowickia_ferox_genome_assembly,_chromosome:_1	AUGUSTUS	exon	2426900	2427059	.	+	.	ID=g294.t1.exon2;Parent=g294.t1;
OW387023.1_Nowickia_ferox_genome_assembly,_chromosome:_1	AUGUSTUS	intron	2427060	2428671	1	+	.	ID=g294.t1.intron2;Parent=g294.t1;
OW387023.1_Nowickia_ferox_genome_assembly,_chromosome:_1	AUGUSTUS	CDS	2428672	2428934	1	+	0	ID=g294.t1.CDS3;Parent=g294.t1;
OW387023.1_Nowickia_ferox_genome_assembly,_chromosome:_1	AUGUSTUS	exon	2428672	2428934	.	+	.	ID=g294.t1.exon3;Parent=g294.t1;
OW387023.1_Nowickia_ferox_genome_assembly,_chromosome:_1	AUGUSTUS	intron	2428935	2429765	1	+	.	ID=g294.t1.intron3;Parent=g294.t1;
OW387023.1_Nowickia_ferox_genome_assembly,_chromosome:_1	AUGUSTUS	CDS	2429766	2429859	0.99	+	1	ID=g294.t1.CDS4;Parent=g294.t1;
OW387023.1_Nowickia_ferox_genome_assembly,_chromosome:_1	AUGUSTUS	exon	2429766	2429859	.	+	.	ID=g294.t1.exon4;Parent=g294.t1;
OW387023.1_Nowickia_ferox_genome_assembly,_chromosome:_1	AUGUSTUS	intron	2429860	2431135	0.51	+	.	ID=g294.t1.intron4;Parent=g294.t1;
OW387023.1_Nowickia_ferox_genome_assembly,_chromosome:_1	AUGUSTUS	CDS	2431136	2431366	0.24	+	0	ID=g294.t1.CDS5;Parent=g294.t1;
OW387023.1_Nowickia_ferox_genome_assembly,_chromosome:_1	AUGUSTUS	exon	2431136	2431366	.	+	.	ID=g294.t1.exon5;Parent=g294.t1;
OW387023.1_Nowickia_ferox_genome_assembly,_chromosome:_1	AUGUSTUS	stop_codon	2431364	2431366	.	+	0	ID=g294.t1.stop1;Parent=g294.t1;
OW387023.1_Nowickia_ferox_genome_assembly,_chromosome:_1	AUGUSTUS	gene	2449686	2455964	.	+	.	ID=g295;
OW387023.1_Nowickia_ferox_genome_assembly,_chromosome:_1	AUGUSTUS	mRNA	2449886	2455964	1	+	.	ID=g295.t1;Parent=g295;
OW387023.1_Nowickia_ferox_genome_assembly,_chromosome:_1	AUGUSTUS	start_codon	2449886	2449888	.	+	0	ID=g295.t1.start1;Parent=g295.t1;
OW387023.1_Nowickia_ferox_genome_assembly,_chromosome:_1	AUGUSTUS	CDS	2449886	2450289	1	+	0	ID=g295.t1.CDS1;Parent=g295.t1;
OW387023.1_Nowickia_ferox_genome_assembly,_chromosome:_1	AUGUSTUS	exon	2449886	2450289	.	+	.	ID=g295.t1.exon1;Parent=g295.t1;
OW387023.1_Nowickia_ferox_genome_assembly,_chromosome:_1	AUGUSTUS	intron	2450290	2450351	1	+	.	ID=g295.t1.intron1;Parent=g295.t1;
OW387023.1_Nowickia_ferox_genome_assembly,_chromosome:_1	AUGUSTUS	CDS	2450352	2450571	1	+	1	ID=g295.t1.CDS2;Parent=g295.t1;
OW387023.1_Nowickia_ferox_genome_assembly,_chromosome:_1	AUGUSTUS	exon	2450352	2450571	.	+	.	ID=g295.t1.exon2;Parent=g295.t1;
OW387023.1_Nowickia_ferox_genome_assembly,_chromosome:_1	AUGUSTUS	intron	2450572	2454967	1	+	.	ID=g295.t1.intron2;Parent=g295.t1;
OW387023.1_Nowickia_ferox_genome_assembly,_chromosome:_1	AUGUSTUS	CDS	2454968	2455145	1	+	0	ID=g295.t1.CDS3;Parent=g295.t1;
OW387023.1_Nowickia_ferox_genome_assembly,_chromosome:_1	AUGUSTUS	exon	2454968	2455145	.	+	.	ID=g295.t1.exon3;Parent=g295.t1;
OW387023.1_Nowickia_ferox_genome_assembly,_chromosome:_1	AUGUSTUS	intron	2455146	2455209	1	+	.	ID=g295.t1.intron3;Parent=g295.t1;
OW387023.1_Nowickia_ferox_genome_assembly,_chromosome:_1	AUGUSTUS	CDS	2455210	2455964	1	+	2	ID=g295.t1.CDS4;Parent=g295.t1;
OW387023.1_Nowickia_ferox_genome_assembly,_chromosome:_1	AUGUSTUS	exon	2455210	2455964	.	+	.	ID=g295.t1.exon4;Parent=g295.t1;
OW387023.1_Nowickia_ferox_genome_assembly,_chromosome:_1	AUGUSTUS	stop_codon	2455962	2455964	.	+	0	ID=g295.t1.stop1;Parent=g295.t1;
OW387023.1_Nowickia_ferox_genome_assembly,_chromosome:_1	AUGUSTUS	mRNA	2449686	2455964	0.57	+	.	ID=g295.t2;Parent=g295;
OW387023.1_Nowickia_ferox_genome_assembly,_chromosome:_1	AUGUSTUS	start_codon	2449686	2449688	.	+	0	ID=g295.t2.start1;Parent=g295.t2;
OW387023.1_Nowickia_ferox_genome_assembly,_chromosome:_1	AUGUSTUS	CDS	2449686	2449736	0.57	+	0	ID=g295.t2.CDS1;Parent=g295.t2;
OW387023.1_Nowickia_ferox_genome_assembly,_chromosome:_1	AUGUSTUS	exon	2449686	2449736	.	+	.	ID=g295.t2.exon1;Parent=g295.t2;
OW387023.1_Nowickia_ferox_genome_assembly,_chromosome:_1	AUGUSTUS	intron	2449737	2449861	0.57	+	.	ID=g295.t2.intron1;Parent=g295.t2;
OW387023.1_Nowickia_ferox_genome_assembly,_chromosome:_1	AUGUSTUS	CDS	2449862	2450289	0.93	+	0	ID=g295.t2.CDS2;Parent=g295.t2;
OW387023.1_Nowickia_ferox_genome_assembly,_chromosome:_1	AUGUSTUS	exon	2449862	2450289	.	+	.	ID=g295.t2.exon2;Parent=g295.t2;
OW387023.1_Nowickia_ferox_genome_assembly,_chromosome:_1	AUGUSTUS	intron	2450290	2450351	1	+	.	ID=g295.t2.intron2;Parent=g295.t2;
OW387023.1_Nowickia_ferox_genome_assembly,_chromosome:_1	AUGUSTUS	CDS	2450352	2450571	1	+	1	ID=g295.t2.CDS3;Parent=g295.t2;
OW387023.1_Nowickia_ferox_genome_assembly,_chromosome:_1	AUGUSTUS	exon	2450352	2450571	.	+	.	ID=g295.t2.exon3;Parent=g295.t2;
OW387023.1_Nowickia_ferox_genome_assembly,_chromosome:_1	AUGUSTUS	intron	2450572	2454967	1	+	.	ID=g295.t2.intron3;Parent=g295.t2;
OW387023.1_Nowickia_ferox_genome_assembly,_chromosome:_1	AUGUSTUS	CDS	2454968	2455145	1	+	0	ID=g295.t2.CDS4;Parent=g295.t2;
OW387023.1_Nowickia_ferox_genome_assembly,_chromosome:_1	AUGUSTUS	exon	2454968	2455145	.	+	.	ID=g295.t2.exon4;Parent=g295.t2;
OW387023.1_Nowickia_ferox_genome_assembly,_chromosome:_1	AUGUSTUS	intron	2455146	2455209	1	+	.	ID=g295.t2.intron4;Parent=g295.t2;
OW387023.1_Nowickia_ferox_genome_assembly,_chromosome:_1	AUGUSTUS	CDS	2455210	2455964	1	+	2	ID=g295.t2.CDS5;Parent=g295.t2;
OW387023.1_Nowickia_ferox_genome_assembly,_chromosome:_1	AUGUSTUS	exon	2455210	2455964	.	+	.	ID=g295.t2.exon5;Parent=g295.t2;
OW387023.1_Nowickia_ferox_genome_assembly,_chromosome:_1	AUGUSTUS	stop_codon	2455962	2455964	.	+	0	ID=g295.t2.stop1;Parent=g295.t2;
OW387023.1_Nowickia_ferox_genome_assembly,_chromosome:_1	AUGUSTUS	gene	2567865	2571138	.	+	.	ID=g296;
OW387023.1_Nowickia_ferox_genome_assembly,_chromosome:_1	AUGUSTUS	mRNA	2567865	2571138	1	+	.	ID=g296.t1;Parent=g296;
OW387023.1_Nowickia_ferox_genome_assembly,_chromosome:_1	AUGUSTUS	start_codon	2567865	2567867	.	+	0	ID=g296.t1.start1;Parent=g296.t1;
OW387023.1_Nowickia_ferox_genome_assembly,_chromosome:_1	AUGUSTUS	CDS	2567865	2567959	1	+	0	ID=g296.t1.CDS1;Parent=g296.t1;
OW387023.1_Nowickia_ferox_genome_assembly,_chromosome:_1	AUGUSTUS	exon	2567865	2567959	.	+	.	ID=g296.t1.exon1;Parent=g296.t1;
OW387023.1_Nowickia_ferox_genome_assembly,_chromosome:_1	AUGUSTUS	intron	2567960	2568021	1	+	.	ID=g296.t1.intron1;Parent=g296.t1;
OW387023.1_Nowickia_ferox_genome_assembly,_chromosome:_1	AUGUSTUS	CDS	2568022	2568246	1	+	1	ID=g296.t1.CDS2;Parent=g296.t1;
OW387023.1_Nowickia_ferox_genome_assembly,_chromosome:_1	AUGUSTUS	exon	2568022	2568246	.	+	.	ID=g296.t1.exon2;Parent=g296.t1;
OW387023.1_Nowickia_ferox_genome_assembly,_chromosome:_1	AUGUSTUS	intron	2568247	2568678	1	+	.	ID=g296.t1.intron2;Parent=g296.t1;
OW387023.1_Nowickia_ferox_genome_assembly,_chromosome:_1	AUGUSTUS	CDS	2568679	2568841	1	+	1	ID=g296.t1.CDS3;Parent=g296.t1;
OW387023.1_Nowickia_ferox_genome_assembly,_chromosome:_1	AUGUSTUS	exon	2568679	2568841	.	+	.	ID=g296.t1.exon3;Parent=g296.t1;
OW387023.1_Nowickia_ferox_genome_assembly,_chromosome:_1	AUGUSTUS	intron	2568842	2568913	1	+	.	ID=g296.t1.intron3;Parent=g296.t1;
OW387023.1_Nowickia_ferox_genome_assembly,_chromosome:_1	AUGUSTUS	CDS	2568914	2569050	1	+	0	ID=g296.t1.CDS4;Parent=g296.t1;
OW387023.1_Nowickia_ferox_genome_assembly,_chromosome:_1	AUGUSTUS	exon	2568914	2569050	.	+	.	ID=g296.t1.exon4;Parent=g296.t1;
OW387023.1_Nowickia_ferox_genome_assembly,_chromosome:_1	AUGUSTUS	intron	2569051	2569119	1	+	.	ID=g296.t1.intron4;Parent=g296.t1;
OW387023.1_Nowickia_ferox_genome_assembly,_chromosome:_1	AUGUSTUS	CDS	2569120	2569204	1	+	1	ID=g296.t1.CDS5;Parent=g296.t1;
OW387023.1_Nowickia_ferox_genome_assembly,_chromosome:_1	AUGUSTUS	exon	2569120	2569204	.	+	.	ID=g296.t1.exon5;Parent=g296.t1;
OW387023.1_Nowickia_ferox_genome_assembly,_chromosome:_1	AUGUSTUS	intron	2569205	2570166	1	+	.	ID=g296.t1.intron5;Parent=g296.t1;
OW387023.1_Nowickia_ferox_genome_assembly,_chromosome:_1	AUGUSTUS	CDS	2570167	2570630	1	+	0	ID=g296.t1.CDS6;Parent=g296.t1;
OW387023.1_Nowickia_ferox_genome_assembly,_chromosome:_1	AUGUSTUS	exon	2570167	2570630	.	+	.	ID=g296.t1.exon6;Parent=g296.t1;
OW387023.1_Nowickia_ferox_genome_assembly,_chromosome:_1	AUGUSTUS	intron	2570631	2570849	1	+	.	ID=g296.t1.intron6;Parent=g296.t1;
OW387023.1_Nowickia_ferox_genome_assembly,_chromosome:_1	AUGUSTUS	CDS	2570850	2571138	1	+	1	ID=g296.t1.CDS7;Parent=g296.t1;
OW387023.1_Nowickia_ferox_genome_assembly,_chromosome:_1	AUGUSTUS	exon	2570850	2571138	.	+	.	ID=g296.t1.exon7;Parent=g296.t1;
OW387023.1_Nowickia_ferox_genome_assembly,_chromosome:_1	AUGUSTUS	stop_codon	2571136	2571138	.	+	0	ID=g296.t1.stop1;Parent=g296.t1;
OW387023.1_Nowickia_ferox_genome_assembly,_chromosome:_1	AUGUSTUS	gene	2735380	2736573	.	+	.	ID=g297;
OW387023.1_Nowickia_ferox_genome_assembly,_chromosome:_1	AUGUSTUS	mRNA	2735380	2736573	1	+	.	ID=g297.t1;Parent=g297;
OW387023.1_Nowickia_ferox_genome_assembly,_chromosome:_1	AUGUSTUS	start_codon	2735380	2735382	.	+	0	ID=g297.t1.start1;Parent=g297.t1;
OW387023.1_Nowickia_ferox_genome_assembly,_chromosome:_1	AUGUSTUS	CDS	2735380	2736573	1	+	0	ID=g297.t1.CDS1;Parent=g297.t1;
OW387023.1_Nowickia_ferox_genome_assembly,_chromosome:_1	AUGUSTUS	exon	2735380	2736573	.	+	.	ID=g297.t1.exon1;Parent=g297.t1;
OW387023.1_Nowickia_ferox_genome_assembly,_chromosome:_1	AUGUSTUS	stop_codon	2736571	2736573	.	+	0	ID=g297.t1.stop1;Parent=g297.t1;
OW387023.1_Nowickia_ferox_genome_assembly,_chromosome:_1	AUGUSTUS	gene	2739954	2741360	.	+	.	ID=g298;
OW387023.1_Nowickia_ferox_genome_assembly,_chromosome:_1	AUGUSTUS	mRNA	2739954	2741360	1	+	.	ID=g298.t1;Parent=g298;
OW387023.1_Nowickia_ferox_genome_assembly,_chromosome:_1	AUGUSTUS	start_codon	2739954	2739956	.	+	0	ID=g298.t1.start1;Parent=g298.t1;
OW387023.1_Nowickia_ferox_genome_assembly,_chromosome:_1	AUGUSTUS	CDS	2739954	2741360	1	+	0	ID=g298.t1.CDS1;Parent=g298.t1;
OW387023.1_Nowickia_ferox_genome_assembly,_chromosome:_1	AUGUSTUS	exon	2739954	2741360	.	+	.	ID=g298.t1.exon1;Parent=g298.t1;
OW387023.1_Nowickia_ferox_genome_assembly,_chromosome:_1	AUGUSTUS	stop_codon	2741358	2741360	.	+	0	ID=g298.t1.stop1;Parent=g298.t1;
OW387023.1_Nowickia_ferox_genome_assembly,_chromosome:_1	AUGUSTUS	gene	2741569	2743008	.	+	.	ID=g299;
OW387023.1_Nowickia_ferox_genome_assembly,_chromosome:_1	AUGUSTUS	mRNA	2741569	2743008	1	+	.	ID=g299.t1;Parent=g299;
OW387023.1_Nowickia_ferox_genome_assembly,_chromosome:_1	AUGUSTUS	start_codon	2741569	2741571	.	+	0	ID=g299.t1.start1;Parent=g299.t1;
OW387023.1_Nowickia_ferox_genome_assembly,_chromosome:_1	AUGUSTUS	CDS	2741569	2743008	1	+	0	ID=g299.t1.CDS1;Parent=g299.t1;
OW387023.1_Nowickia_ferox_genome_assembly,_chromosome:_1	AUGUSTUS	exon	2741569	2743008	.	+	.	ID=g299.t1.exon1;Parent=g299.t1;
OW387023.1_Nowickia_ferox_genome_assembly,_chromosome:_1	AUGUSTUS	stop_codon	2743006	2743008	.	+	0	ID=g299.t1.stop1;Parent=g299.t1;
OW387023.1_Nowickia_ferox_genome_assembly,_chromosome:_1	AUGUSTUS	gene	2743545	2747541	.	+	.	ID=g300;
OW387023.1_Nowickia_ferox_genome_assembly,_chromosome:_1	AUGUSTUS	mRNA	2743545	2747541	1	+	.	ID=g300.t1;Parent=g300;
OW387023.1_Nowickia_ferox_genome_assembly,_chromosome:_1	AUGUSTUS	start_codon	2743545	2743547	.	+	0	ID=g300.t1.start1;Parent=g300.t1;
OW387023.1_Nowickia_ferox_genome_assembly,_chromosome:_1	AUGUSTUS	CDS	2743545	2743900	1	+	0	ID=g300.t1.CDS1;Parent=g300.t1;
OW387023.1_Nowickia_ferox_genome_assembly,_chromosome:_1	AUGUSTUS	exon	2743545	2743900	.	+	.	ID=g300.t1.exon1;Parent=g300.t1;
OW387023.1_Nowickia_ferox_genome_assembly,_chromosome:_1	AUGUSTUS	intron	2743901	2745073	1	+	.	ID=g300.t1.intron1;Parent=g300.t1;
OW387023.1_Nowickia_ferox_genome_assembly,_chromosome:_1	AUGUSTUS	CDS	2745074	2745219	1	+	1	ID=g300.t1.CDS2;Parent=g300.t1;
OW387023.1_Nowickia_ferox_genome_assembly,_chromosome:_1	AUGUSTUS	exon	2745074	2745219	.	+	.	ID=g300.t1.exon2;Parent=g300.t1;
OW387023.1_Nowickia_ferox_genome_assembly,_chromosome:_1	AUGUSTUS	intron	2745220	2745336	1	+	.	ID=g300.t1.intron2;Parent=g300.t1;
OW387023.1_Nowickia_ferox_genome_assembly,_chromosome:_1	AUGUSTUS	CDS	2745337	2745434	1	+	2	ID=g300.t1.CDS3;Parent=g300.t1;
OW387023.1_Nowickia_ferox_genome_assembly,_chromosome:_1	AUGUSTUS	exon	2745337	2745434	.	+	.	ID=g300.t1.exon3;Parent=g300.t1;
OW387023.1_Nowickia_ferox_genome_assembly,_chromosome:_1	AUGUSTUS	intron	2745435	2745504	1	+	.	ID=g300.t1.intron3;Parent=g300.t1;
OW387023.1_Nowickia_ferox_genome_assembly,_chromosome:_1	AUGUSTUS	CDS	2745505	2745553	1	+	0	ID=g300.t1.CDS4;Parent=g300.t1;
OW387023.1_Nowickia_ferox_genome_assembly,_chromosome:_1	AUGUSTUS	exon	2745505	2745553	.	+	.	ID=g300.t1.exon4;Parent=g300.t1;
OW387023.1_Nowickia_ferox_genome_assembly,_chromosome:_1	AUGUSTUS	intron	2745554	2746921	1	+	.	ID=g300.t1.intron4;Parent=g300.t1;
OW387023.1_Nowickia_ferox_genome_assembly,_chromosome:_1	AUGUSTUS	CDS	2746922	2747035	1	+	2	ID=g300.t1.CDS5;Parent=g300.t1;
OW387023.1_Nowickia_ferox_genome_assembly,_chromosome:_1	AUGUSTUS	exon	2746922	2747035	.	+	.	ID=g300.t1.exon5;Parent=g300.t1;
OW387023.1_Nowickia_ferox_genome_assembly,_chromosome:_1	AUGUSTUS	intron	2747036	2747434	1	+	.	ID=g300.t1.intron5;Parent=g300.t1;
OW387023.1_Nowickia_ferox_genome_assembly,_chromosome:_1	AUGUSTUS	CDS	2747435	2747541	1	+	2	ID=g300.t1.CDS6;Parent=g300.t1;
OW387023.1_Nowickia_ferox_genome_assembly,_chromosome:_1	AUGUSTUS	exon	2747435	2747541	.	+	.	ID=g300.t1.exon6;Parent=g300.t1;
OW387023.1_Nowickia_ferox_genome_assembly,_chromosome:_1	AUGUSTUS	stop_codon	2747539	2747541	.	+	0	ID=g300.t1.stop1;Parent=g300.t1;
OW387023.1_Nowickia_ferox_genome_assembly,_chromosome:_1	AUGUSTUS	mRNA	2743545	2747541	1	+	.	ID=g300.t2;Parent=g300;
OW387023.1_Nowickia_ferox_genome_assembly,_chromosome:_1	AUGUSTUS	start_codon	2743545	2743547	.	+	0	ID=g300.t2.start1;Parent=g300.t2;
OW387023.1_Nowickia_ferox_genome_assembly,_chromosome:_1	AUGUSTUS	CDS	2743545	2743900	1	+	0	ID=g300.t2.CDS1;Parent=g300.t2;
OW387023.1_Nowickia_ferox_genome_assembly,_chromosome:_1	AUGUSTUS	exon	2743545	2743900	.	+	.	ID=g300.t2.exon1;Parent=g300.t2;
OW387023.1_Nowickia_ferox_genome_assembly,_chromosome:_1	AUGUSTUS	intron	2743901	2745073	1	+	.	ID=g300.t2.intron1;Parent=g300.t2;
OW387023.1_Nowickia_ferox_genome_assembly,_chromosome:_1	AUGUSTUS	CDS	2745074	2745219	1	+	1	ID=g300.t2.CDS2;Parent=g300.t2;
OW387023.1_Nowickia_ferox_genome_assembly,_chromosome:_1	AUGUSTUS	exon	2745074	2745219	.	+	.	ID=g300.t2.exon2;Parent=g300.t2;
OW387023.1_Nowickia_ferox_genome_assembly,_chromosome:_1	AUGUSTUS	intron	2745220	2745336	1	+	.	ID=g300.t2.intron2;Parent=g300.t2;
OW387023.1_Nowickia_ferox_genome_assembly,_chromosome:_1	AUGUSTUS	CDS	2745337	2745434	1	+	2	ID=g300.t2.CDS3;Parent=g300.t2;
OW387023.1_Nowickia_ferox_genome_assembly,_chromosome:_1	AUGUSTUS	exon	2745337	2745434	.	+	.	ID=g300.t2.exon3;Parent=g300.t2;
OW387023.1_Nowickia_ferox_genome_assembly,_chromosome:_1	AUGUSTUS	intron	2745435	2745504	1	+	.	ID=g300.t2.intron3;Parent=g300.t2;
OW387023.1_Nowickia_ferox_genome_assembly,_chromosome:_1	AUGUSTUS	CDS	2745505	2745553	1	+	0	ID=g300.t2.CDS4;Parent=g300.t2;
OW387023.1_Nowickia_ferox_genome_assembly,_chromosome:_1	AUGUSTUS	exon	2745505	2745553	.	+	.	ID=g300.t2.exon4;Parent=g300.t2;
OW387023.1_Nowickia_ferox_genome_assembly,_chromosome:_1	AUGUSTUS	intron	2745554	2745903	1	+	.	ID=g300.t2.intron4;Parent=g300.t2;
OW387023.1_Nowickia_ferox_genome_assembly,_chromosome:_1	AUGUSTUS	CDS	2745904	2746005	1	+	2	ID=g300.t2.CDS5;Parent=g300.t2;
OW387023.1_Nowickia_ferox_genome_assembly,_chromosome:_1	AUGUSTUS	exon	2745904	2746005	.	+	.	ID=g300.t2.exon5;Parent=g300.t2;
OW387023.1_Nowickia_ferox_genome_assembly,_chromosome:_1	AUGUSTUS	intron	2746006	2746921	1	+	.	ID=g300.t2.intron5;Parent=g300.t2;
OW387023.1_Nowickia_ferox_genome_assembly,_chromosome:_1	AUGUSTUS	CDS	2746922	2747035	1	+	2	ID=g300.t2.CDS6;Parent=g300.t2;
OW387023.1_Nowickia_ferox_genome_assembly,_chromosome:_1	AUGUSTUS	exon	2746922	2747035	.	+	.	ID=g300.t2.exon6;Parent=g300.t2;
OW387023.1_Nowickia_ferox_genome_assembly,_chromosome:_1	AUGUSTUS	intron	2747036	2747434	1	+	.	ID=g300.t2.intron6;Parent=g300.t2;
OW387023.1_Nowickia_ferox_genome_assembly,_chromosome:_1	AUGUSTUS	CDS	2747435	2747541	1	+	2	ID=g300.t2.CDS7;Parent=g300.t2;
OW387023.1_Nowickia_ferox_genome_assembly,_chromosome:_1	AUGUSTUS	exon	2747435	2747541	.	+	.	ID=g300.t2.exon7;Parent=g300.t2;
OW387023.1_Nowickia_ferox_genome_assembly,_chromosome:_1	AUGUSTUS	stop_codon	2747539	2747541	.	+	0	ID=g300.t2.stop1;Parent=g300.t2;
OW387023.1_Nowickia_ferox_genome_assembly,_chromosome:_1	AUGUSTUS	mRNA	2743545	2747541	0.54	+	.	ID=g300.t3;Parent=g300;
OW387023.1_Nowickia_ferox_genome_assembly,_chromosome:_1	AUGUSTUS	start_codon	2743545	2743547	.	+	0	ID=g300.t3.start1;Parent=g300.t3;
OW387023.1_Nowickia_ferox_genome_assembly,_chromosome:_1	AUGUSTUS	CDS	2743545	2743900	1	+	0	ID=g300.t3.CDS1;Parent=g300.t3;
OW387023.1_Nowickia_ferox_genome_assembly,_chromosome:_1	AUGUSTUS	exon	2743545	2743900	.	+	.	ID=g300.t3.exon1;Parent=g300.t3;
OW387023.1_Nowickia_ferox_genome_assembly,_chromosome:_1	AUGUSTUS	intron	2743901	2745073	1	+	.	ID=g300.t3.intron1;Parent=g300.t3;
OW387023.1_Nowickia_ferox_genome_assembly,_chromosome:_1	AUGUSTUS	CDS	2745074	2745219	1	+	1	ID=g300.t3.CDS2;Parent=g300.t3;
OW387023.1_Nowickia_ferox_genome_assembly,_chromosome:_1	AUGUSTUS	exon	2745074	2745219	.	+	.	ID=g300.t3.exon2;Parent=g300.t3;
OW387023.1_Nowickia_ferox_genome_assembly,_chromosome:_1	AUGUSTUS	intron	2745220	2745336	1	+	.	ID=g300.t3.intron2;Parent=g300.t3;
OW387023.1_Nowickia_ferox_genome_assembly,_chromosome:_1	AUGUSTUS	CDS	2745337	2745434	1	+	2	ID=g300.t3.CDS3;Parent=g300.t3;
OW387023.1_Nowickia_ferox_genome_assembly,_chromosome:_1	AUGUSTUS	exon	2745337	2745434	.	+	.	ID=g300.t3.exon3;Parent=g300.t3;
OW387023.1_Nowickia_ferox_genome_assembly,_chromosome:_1	AUGUSTUS	intron	2745435	2745504	1	+	.	ID=g300.t3.intron3;Parent=g300.t3;
OW387023.1_Nowickia_ferox_genome_assembly,_chromosome:_1	AUGUSTUS	CDS	2745505	2745553	1	+	0	ID=g300.t3.CDS4;Parent=g300.t3;
OW387023.1_Nowickia_ferox_genome_assembly,_chromosome:_1	AUGUSTUS	exon	2745505	2745553	.	+	.	ID=g300.t3.exon4;Parent=g300.t3;
OW387023.1_Nowickia_ferox_genome_assembly,_chromosome:_1	AUGUSTUS	intron	2745554	2745903	1	+	.	ID=g300.t3.intron4;Parent=g300.t3;
OW387023.1_Nowickia_ferox_genome_assembly,_chromosome:_1	AUGUSTUS	CDS	2745904	2746005	1	+	2	ID=g300.t3.CDS5;Parent=g300.t3;
OW387023.1_Nowickia_ferox_genome_assembly,_chromosome:_1	AUGUSTUS	exon	2745904	2746005	.	+	.	ID=g300.t3.exon5;Parent=g300.t3;
OW387023.1_Nowickia_ferox_genome_assembly,_chromosome:_1	AUGUSTUS	intron	2746006	2746921	0.99	+	.	ID=g300.t3.intron5;Parent=g300.t3;
OW387023.1_Nowickia_ferox_genome_assembly,_chromosome:_1	AUGUSTUS	CDS	2746922	2747035	0.83	+	2	ID=g300.t3.CDS6;Parent=g300.t3;
OW387023.1_Nowickia_ferox_genome_assembly,_chromosome:_1	AUGUSTUS	exon	2746922	2747035	.	+	.	ID=g300.t3.exon6;Parent=g300.t3;
OW387023.1_Nowickia_ferox_genome_assembly,_chromosome:_1	AUGUSTUS	intron	2747036	2747440	0.54	+	.	ID=g300.t3.intron6;Parent=g300.t3;
OW387023.1_Nowickia_ferox_genome_assembly,_chromosome:_1	AUGUSTUS	CDS	2747441	2747541	0.54	+	2	ID=g300.t3.CDS7;Parent=g300.t3;
OW387023.1_Nowickia_ferox_genome_assembly,_chromosome:_1	AUGUSTUS	exon	2747441	2747541	.	+	.	ID=g300.t3.exon7;Parent=g300.t3;
OW387023.1_Nowickia_ferox_genome_assembly,_chromosome:_1	AUGUSTUS	stop_codon	2747539	2747541	.	+	0	ID=g300.t3.stop1;Parent=g300.t3;
OW387023.1_Nowickia_ferox_genome_assembly,_chromosome:_1	AUGUSTUS	gene	2749355	2750155	.	-	.	ID=g301;
OW387023.1_Nowickia_ferox_genome_assembly,_chromosome:_1	AUGUSTUS	mRNA	2749355	2750155	1	-	.	ID=g301.t1;Parent=g301;
OW387023.1_Nowickia_ferox_genome_assembly,_chromosome:_1	AUGUSTUS	stop_codon	2749355	2749357	.	-	0	ID=g301.t1.stop1;Parent=g301.t1;
OW387023.1_Nowickia_ferox_genome_assembly,_chromosome:_1	AUGUSTUS	CDS	2749355	2750155	1	-	0	ID=g301.t1.CDS1;Parent=g301.t1;
OW387023.1_Nowickia_ferox_genome_assembly,_chromosome:_1	AUGUSTUS	exon	2749355	2750155	.	-	.	ID=g301.t1.exon1;Parent=g301.t1;
OW387023.1_Nowickia_ferox_genome_assembly,_chromosome:_1	AUGUSTUS	start_codon	2750153	2750155	.	-	0	ID=g301.t1.start1;Parent=g301.t1;
OW387023.1_Nowickia_ferox_genome_assembly,_chromosome:_1	AUGUSTUS	gene	2774901	2777410	.	+	.	ID=g302;
OW387023.1_Nowickia_ferox_genome_assembly,_chromosome:_1	AUGUSTUS	mRNA	2774901	2777410	.	+	.	ID=g302.t1;Parent=g302;
OW387023.1_Nowickia_ferox_genome_assembly,_chromosome:_1	AUGUSTUS	start_codon	2774901	2774903	.	+	0	ID=g302.t1.start1;Parent=g302.t1;
OW387023.1_Nowickia_ferox_genome_assembly,_chromosome:_1	AUGUSTUS	CDS	2774901	2774967	0.55	+	0	ID=g302.t1.CDS1;Parent=g302.t1;
OW387023.1_Nowickia_ferox_genome_assembly,_chromosome:_1	AUGUSTUS	exon	2774901	2774967	.	+	.	ID=g302.t1.exon1;Parent=g302.t1;
OW387023.1_Nowickia_ferox_genome_assembly,_chromosome:_1	AUGUSTUS	intron	2774968	2777294	.	+	.	ID=g302.t1.intron1;Parent=g302.t1;
OW387023.1_Nowickia_ferox_genome_assembly,_chromosome:_1	AUGUSTUS	CDS	2777295	2777410	0.99	+	2	ID=g302.t1.CDS2;Parent=g302.t1;
OW387023.1_Nowickia_ferox_genome_assembly,_chromosome:_1	AUGUSTUS	exon	2777295	2777410	.	+	.	ID=g302.t1.exon2;Parent=g302.t1;
OW387023.1_Nowickia_ferox_genome_assembly,_chromosome:_1	AUGUSTUS	stop_codon	2777408	2777410	.	+	0	ID=g302.t1.stop1;Parent=g302.t1;
OW387023.1_Nowickia_ferox_genome_assembly,_chromosome:_1	AUGUSTUS	gene	2779421	2786796	.	+	.	ID=g303;
OW387023.1_Nowickia_ferox_genome_assembly,_chromosome:_1	AUGUSTUS	mRNA	2779421	2786796	1	+	.	ID=g303.t1;Parent=g303;
OW387023.1_Nowickia_ferox_genome_assembly,_chromosome:_1	AUGUSTUS	start_codon	2779421	2779423	.	+	0	ID=g303.t1.start1;Parent=g303.t1;
OW387023.1_Nowickia_ferox_genome_assembly,_chromosome:_1	AUGUSTUS	CDS	2779421	2779682	1	+	0	ID=g303.t1.CDS1;Parent=g303.t1;
OW387023.1_Nowickia_ferox_genome_assembly,_chromosome:_1	AUGUSTUS	exon	2779421	2779682	.	+	.	ID=g303.t1.exon1;Parent=g303.t1;
OW387023.1_Nowickia_ferox_genome_assembly,_chromosome:_1	AUGUSTUS	intron	2779683	2779975	1	+	.	ID=g303.t1.intron1;Parent=g303.t1;
OW387023.1_Nowickia_ferox_genome_assembly,_chromosome:_1	AUGUSTUS	CDS	2779976	2780490	1	+	2	ID=g303.t1.CDS2;Parent=g303.t1;
OW387023.1_Nowickia_ferox_genome_assembly,_chromosome:_1	AUGUSTUS	exon	2779976	2780490	.	+	.	ID=g303.t1.exon2;Parent=g303.t1;
OW387023.1_Nowickia_ferox_genome_assembly,_chromosome:_1	AUGUSTUS	intron	2780491	2780837	1	+	.	ID=g303.t1.intron2;Parent=g303.t1;
OW387023.1_Nowickia_ferox_genome_assembly,_chromosome:_1	AUGUSTUS	CDS	2780838	2781488	1	+	0	ID=g303.t1.CDS3;Parent=g303.t1;
OW387023.1_Nowickia_ferox_genome_assembly,_chromosome:_1	AUGUSTUS	exon	2780838	2781488	.	+	.	ID=g303.t1.exon3;Parent=g303.t1;
OW387023.1_Nowickia_ferox_genome_assembly,_chromosome:_1	AUGUSTUS	intron	2781489	2781560	1	+	.	ID=g303.t1.intron3;Parent=g303.t1;
OW387023.1_Nowickia_ferox_genome_assembly,_chromosome:_1	AUGUSTUS	CDS	2781561	2782530	1	+	0	ID=g303.t1.CDS4;Parent=g303.t1;
OW387023.1_Nowickia_ferox_genome_assembly,_chromosome:_1	AUGUSTUS	exon	2781561	2782530	.	+	.	ID=g303.t1.exon4;Parent=g303.t1;
OW387023.1_Nowickia_ferox_genome_assembly,_chromosome:_1	AUGUSTUS	intron	2782531	2782597	1	+	.	ID=g303.t1.intron4;Parent=g303.t1;
OW387023.1_Nowickia_ferox_genome_assembly,_chromosome:_1	AUGUSTUS	CDS	2782598	2782786	1	+	2	ID=g303.t1.CDS5;Parent=g303.t1;
OW387023.1_Nowickia_ferox_genome_assembly,_chromosome:_1	AUGUSTUS	exon	2782598	2782786	.	+	.	ID=g303.t1.exon5;Parent=g303.t1;
OW387023.1_Nowickia_ferox_genome_assembly,_chromosome:_1	AUGUSTUS	intron	2782787	2782857	1	+	.	ID=g303.t1.intron5;Parent=g303.t1;
OW387023.1_Nowickia_ferox_genome_assembly,_chromosome:_1	AUGUSTUS	CDS	2782858	2784576	1	+	2	ID=g303.t1.CDS6;Parent=g303.t1;
OW387023.1_Nowickia_ferox_genome_assembly,_chromosome:_1	AUGUSTUS	exon	2782858	2784576	.	+	.	ID=g303.t1.exon6;Parent=g303.t1;
OW387023.1_Nowickia_ferox_genome_assembly,_chromosome:_1	AUGUSTUS	intron	2784577	2784659	1	+	.	ID=g303.t1.intron6;Parent=g303.t1;
OW387023.1_Nowickia_ferox_genome_assembly,_chromosome:_1	AUGUSTUS	CDS	2784660	2784787	1	+	2	ID=g303.t1.CDS7;Parent=g303.t1;
OW387023.1_Nowickia_ferox_genome_assembly,_chromosome:_1	AUGUSTUS	exon	2784660	2784787	.	+	.	ID=g303.t1.exon7;Parent=g303.t1;
OW387023.1_Nowickia_ferox_genome_assembly,_chromosome:_1	AUGUSTUS	intron	2784788	2786081	1	+	.	ID=g303.t1.intron7;Parent=g303.t1;
OW387023.1_Nowickia_ferox_genome_assembly,_chromosome:_1	AUGUSTUS	CDS	2786082	2786501	1	+	0	ID=g303.t1.CDS8;Parent=g303.t1;
OW387023.1_Nowickia_ferox_genome_assembly,_chromosome:_1	AUGUSTUS	exon	2786082	2786501	.	+	.	ID=g303.t1.exon8;Parent=g303.t1;
OW387023.1_Nowickia_ferox_genome_assembly,_chromosome:_1	AUGUSTUS	intron	2786502	2786568	1	+	.	ID=g303.t1.intron8;Parent=g303.t1;
OW387023.1_Nowickia_ferox_genome_assembly,_chromosome:_1	AUGUSTUS	CDS	2786569	2786796	1	+	0	ID=g303.t1.CDS9;Parent=g303.t1;
OW387023.1_Nowickia_ferox_genome_assembly,_chromosome:_1	AUGUSTUS	exon	2786569	2786796	.	+	.	ID=g303.t1.exon9;Parent=g303.t1;
OW387023.1_Nowickia_ferox_genome_assembly,_chromosome:_1	AUGUSTUS	stop_codon	2786794	2786796	.	+	0	ID=g303.t1.stop1;Parent=g303.t1;
OW387023.1_Nowickia_ferox_genome_assembly,_chromosome:_1	AUGUSTUS	mRNA	2779421	2786796	0.64	+	.	ID=g303.t2;Parent=g303;
OW387023.1_Nowickia_ferox_genome_assembly,_chromosome:_1	AUGUSTUS	start_codon	2779421	2779423	.	+	0	ID=g303.t2.start1;Parent=g303.t2;
OW387023.1_Nowickia_ferox_genome_assembly,_chromosome:_1	AUGUSTUS	CDS	2779421	2779682	0.64	+	0	ID=g303.t2.CDS1;Parent=g303.t2;
OW387023.1_Nowickia_ferox_genome_assembly,_chromosome:_1	AUGUSTUS	exon	2779421	2779682	.	+	.	ID=g303.t2.exon1;Parent=g303.t2;
OW387023.1_Nowickia_ferox_genome_assembly,_chromosome:_1	AUGUSTUS	intron	2779683	2779975	1	+	.	ID=g303.t2.intron1;Parent=g303.t2;
OW387023.1_Nowickia_ferox_genome_assembly,_chromosome:_1	AUGUSTUS	CDS	2779976	2780490	1	+	2	ID=g303.t2.CDS2;Parent=g303.t2;
OW387023.1_Nowickia_ferox_genome_assembly,_chromosome:_1	AUGUSTUS	exon	2779976	2780490	.	+	.	ID=g303.t2.exon2;Parent=g303.t2;
OW387023.1_Nowickia_ferox_genome_assembly,_chromosome:_1	AUGUSTUS	intron	2780491	2780620	1	+	.	ID=g303.t2.intron2;Parent=g303.t2;
OW387023.1_Nowickia_ferox_genome_assembly,_chromosome:_1	AUGUSTUS	CDS	2780621	2780662	1	+	0	ID=g303.t2.CDS3;Parent=g303.t2;
OW387023.1_Nowickia_ferox_genome_assembly,_chromosome:_1	AUGUSTUS	exon	2780621	2780662	.	+	.	ID=g303.t2.exon3;Parent=g303.t2;
OW387023.1_Nowickia_ferox_genome_assembly,_chromosome:_1	AUGUSTUS	intron	2780663	2780837	1	+	.	ID=g303.t2.intron3;Parent=g303.t2;
OW387023.1_Nowickia_ferox_genome_assembly,_chromosome:_1	AUGUSTUS	CDS	2780838	2781488	1	+	0	ID=g303.t2.CDS4;Parent=g303.t2;
OW387023.1_Nowickia_ferox_genome_assembly,_chromosome:_1	AUGUSTUS	exon	2780838	2781488	.	+	.	ID=g303.t2.exon4;Parent=g303.t2;
OW387023.1_Nowickia_ferox_genome_assembly,_chromosome:_1	AUGUSTUS	intron	2781489	2781560	1	+	.	ID=g303.t2.intron4;Parent=g303.t2;
OW387023.1_Nowickia_ferox_genome_assembly,_chromosome:_1	AUGUSTUS	CDS	2781561	2782530	1	+	0	ID=g303.t2.CDS5;Parent=g303.t2;
OW387023.1_Nowickia_ferox_genome_assembly,_chromosome:_1	AUGUSTUS	exon	2781561	2782530	.	+	.	ID=g303.t2.exon5;Parent=g303.t2;
OW387023.1_Nowickia_ferox_genome_assembly,_chromosome:_1	AUGUSTUS	intron	2782531	2782597	1	+	.	ID=g303.t2.intron5;Parent=g303.t2;
OW387023.1_Nowickia_ferox_genome_assembly,_chromosome:_1	AUGUSTUS	CDS	2782598	2782786	1	+	2	ID=g303.t2.CDS6;Parent=g303.t2;
OW387023.1_Nowickia_ferox_genome_assembly,_chromosome:_1	AUGUSTUS	exon	2782598	2782786	.	+	.	ID=g303.t2.exon6;Parent=g303.t2;
OW387023.1_Nowickia_ferox_genome_assembly,_chromosome:_1	AUGUSTUS	intron	2782787	2782857	1	+	.	ID=g303.t2.intron6;Parent=g303.t2;
OW387023.1_Nowickia_ferox_genome_assembly,_chromosome:_1	AUGUSTUS	CDS	2782858	2784576	1	+	2	ID=g303.t2.CDS7;Parent=g303.t2;
OW387023.1_Nowickia_ferox_genome_assembly,_chromosome:_1	AUGUSTUS	exon	2782858	2784576	.	+	.	ID=g303.t2.exon7;Parent=g303.t2;
OW387023.1_Nowickia_ferox_genome_assembly,_chromosome:_1	AUGUSTUS	intron	2784577	2784659	1	+	.	ID=g303.t2.intron7;Parent=g303.t2;
OW387023.1_Nowickia_ferox_genome_assembly,_chromosome:_1	AUGUSTUS	CDS	2784660	2784787	1	+	2	ID=g303.t2.CDS8;Parent=g303.t2;
OW387023.1_Nowickia_ferox_genome_assembly,_chromosome:_1	AUGUSTUS	exon	2784660	2784787	.	+	.	ID=g303.t2.exon8;Parent=g303.t2;
OW387023.1_Nowickia_ferox_genome_assembly,_chromosome:_1	AUGUSTUS	intron	2784788	2786081	1	+	.	ID=g303.t2.intron8;Parent=g303.t2;
OW387023.1_Nowickia_ferox_genome_assembly,_chromosome:_1	AUGUSTUS	CDS	2786082	2786501	1	+	0	ID=g303.t2.CDS9;Parent=g303.t2;
OW387023.1_Nowickia_ferox_genome_assembly,_chromosome:_1	AUGUSTUS	exon	2786082	2786501	.	+	.	ID=g303.t2.exon9;Parent=g303.t2;
OW387023.1_Nowickia_ferox_genome_assembly,_chromosome:_1	AUGUSTUS	intron	2786502	2786568	1	+	.	ID=g303.t2.intron9;Parent=g303.t2;
OW387023.1_Nowickia_ferox_genome_assembly,_chromosome:_1	AUGUSTUS	CDS	2786569	2786796	1	+	0	ID=g303.t2.CDS10;Parent=g303.t2;
OW387023.1_Nowickia_ferox_genome_assembly,_chromosome:_1	AUGUSTUS	exon	2786569	2786796	.	+	.	ID=g303.t2.exon10;Parent=g303.t2;
OW387023.1_Nowickia_ferox_genome_assembly,_chromosome:_1	AUGUSTUS	stop_codon	2786794	2786796	.	+	0	ID=g303.t2.stop1;Parent=g303.t2;
OW387023.1_Nowickia_ferox_genome_assembly,_chromosome:_1	GeneMark.hmm3	mRNA	2779424	2786796	.	+	.	ID=g303.t3;Parent=g303;
OW387023.1_Nowickia_ferox_genome_assembly,_chromosome:_1	GeneMark.hmm3	start_codon	2779424	2779426	.	+	0	ID=g303.t3.start1;Parent=g303.t3;
OW387023.1_Nowickia_ferox_genome_assembly,_chromosome:_1	GeneMark.hmm3	CDS	2779424	2779682	.	+	0	ID=g303.t3.CDS1;Parent=g303.t3;
OW387023.1_Nowickia_ferox_genome_assembly,_chromosome:_1	GeneMark.hmm3	exon	2779424	2779682	0	+	.	ID=g303.t3.exon1;Parent=g303.t3;
OW387023.1_Nowickia_ferox_genome_assembly,_chromosome:_1	GeneMark.hmm3	intron	2779683	2779975	.	+	2	ID=g303.t3.intron1;Parent=g303.t3;
OW387023.1_Nowickia_ferox_genome_assembly,_chromosome:_1	GeneMark.hmm3	CDS	2779976	2780490	.	+	2	ID=g303.t3.CDS2;Parent=g303.t3;
OW387023.1_Nowickia_ferox_genome_assembly,_chromosome:_1	GeneMark.hmm3	exon	2779976	2780490	0	+	.	ID=g303.t3.exon2;Parent=g303.t3;
OW387023.1_Nowickia_ferox_genome_assembly,_chromosome:_1	GeneMark.hmm3	intron	2780491	2780620	.	+	0	ID=g303.t3.intron2;Parent=g303.t3;
OW387023.1_Nowickia_ferox_genome_assembly,_chromosome:_1	GeneMark.hmm3	CDS	2780621	2780662	.	+	0	ID=g303.t3.CDS3;Parent=g303.t3;
OW387023.1_Nowickia_ferox_genome_assembly,_chromosome:_1	GeneMark.hmm3	exon	2780621	2780662	0	+	.	ID=g303.t3.exon3;Parent=g303.t3;
OW387023.1_Nowickia_ferox_genome_assembly,_chromosome:_1	GeneMark.hmm3	intron	2780663	2780837	.	+	0	ID=g303.t3.intron3;Parent=g303.t3;
OW387023.1_Nowickia_ferox_genome_assembly,_chromosome:_1	GeneMark.hmm3	CDS	2780838	2781488	.	+	0	ID=g303.t3.CDS4;Parent=g303.t3;
OW387023.1_Nowickia_ferox_genome_assembly,_chromosome:_1	GeneMark.hmm3	exon	2780838	2781488	0	+	.	ID=g303.t3.exon4;Parent=g303.t3;
OW387023.1_Nowickia_ferox_genome_assembly,_chromosome:_1	GeneMark.hmm3	intron	2781489	2781560	.	+	0	ID=g303.t3.intron4;Parent=g303.t3;
OW387023.1_Nowickia_ferox_genome_assembly,_chromosome:_1	GeneMark.hmm3	CDS	2781561	2782530	.	+	0	ID=g303.t3.CDS5;Parent=g303.t3;
OW387023.1_Nowickia_ferox_genome_assembly,_chromosome:_1	GeneMark.hmm3	exon	2781561	2782530	0	+	.	ID=g303.t3.exon5;Parent=g303.t3;
OW387023.1_Nowickia_ferox_genome_assembly,_chromosome:_1	GeneMark.hmm3	intron	2782531	2782597	.	+	2	ID=g303.t3.intron5;Parent=g303.t3;
OW387023.1_Nowickia_ferox_genome_assembly,_chromosome:_1	GeneMark.hmm3	CDS	2782598	2782786	.	+	2	ID=g303.t3.CDS6;Parent=g303.t3;
OW387023.1_Nowickia_ferox_genome_assembly,_chromosome:_1	GeneMark.hmm3	exon	2782598	2782786	0	+	.	ID=g303.t3.exon6;Parent=g303.t3;
OW387023.1_Nowickia_ferox_genome_assembly,_chromosome:_1	GeneMark.hmm3	intron	2782787	2782857	.	+	2	ID=g303.t3.intron6;Parent=g303.t3;
OW387023.1_Nowickia_ferox_genome_assembly,_chromosome:_1	GeneMark.hmm3	CDS	2782858	2784576	.	+	2	ID=g303.t3.CDS7;Parent=g303.t3;
OW387023.1_Nowickia_ferox_genome_assembly,_chromosome:_1	GeneMark.hmm3	exon	2782858	2784576	0	+	.	ID=g303.t3.exon7;Parent=g303.t3;
OW387023.1_Nowickia_ferox_genome_assembly,_chromosome:_1	GeneMark.hmm3	intron	2784577	2784659	.	+	2	ID=g303.t3.intron7;Parent=g303.t3;
OW387023.1_Nowickia_ferox_genome_assembly,_chromosome:_1	GeneMark.hmm3	CDS	2784660	2784787	.	+	2	ID=g303.t3.CDS8;Parent=g303.t3;
OW387023.1_Nowickia_ferox_genome_assembly,_chromosome:_1	GeneMark.hmm3	exon	2784660	2784787	0	+	.	ID=g303.t3.exon8;Parent=g303.t3;
OW387023.1_Nowickia_ferox_genome_assembly,_chromosome:_1	GeneMark.hmm3	intron	2784788	2786081	.	+	0	ID=g303.t3.intron8;Parent=g303.t3;
OW387023.1_Nowickia_ferox_genome_assembly,_chromosome:_1	GeneMark.hmm3	CDS	2786082	2786501	.	+	0	ID=g303.t3.CDS9;Parent=g303.t3;
OW387023.1_Nowickia_ferox_genome_assembly,_chromosome:_1	GeneMark.hmm3	exon	2786082	2786501	0	+	.	ID=g303.t3.exon9;Parent=g303.t3;
OW387023.1_Nowickia_ferox_genome_assembly,_chromosome:_1	GeneMark.hmm3	intron	2786502	2786568	.	+	0	ID=g303.t3.intron9;Parent=g303.t3;
OW387023.1_Nowickia_ferox_genome_assembly,_chromosome:_1	GeneMark.hmm3	CDS	2786569	2786796	.	+	0	ID=g303.t3.CDS10;Parent=g303.t3;
OW387023.1_Nowickia_ferox_genome_assembly,_chromosome:_1	GeneMark.hmm3	exon	2786569	2786796	0	+	.	ID=g303.t3.exon10;Parent=g303.t3;
OW387023.1_Nowickia_ferox_genome_assembly,_chromosome:_1	GeneMark.hmm3	stop_codon	2786794	2786796	.	+	0	ID=g303.t3.stop1;Parent=g303.t3;
OW387023.1_Nowickia_ferox_genome_assembly,_chromosome:_1	AUGUSTUS	gene	2788659	2792716	.	-	.	ID=g304;
OW387023.1_Nowickia_ferox_genome_assembly,_chromosome:_1	AUGUSTUS	mRNA	2788659	2792716	1	-	.	ID=g304.t1;Parent=g304;
OW387023.1_Nowickia_ferox_genome_assembly,_chromosome:_1	AUGUSTUS	stop_codon	2788659	2788661	.	-	0	ID=g304.t1.stop1;Parent=g304.t1;
OW387023.1_Nowickia_ferox_genome_assembly,_chromosome:_1	AUGUSTUS	CDS	2788659	2788894	1	-	2	ID=g304.t1.CDS1;Parent=g304.t1;
OW387023.1_Nowickia_ferox_genome_assembly,_chromosome:_1	AUGUSTUS	exon	2788659	2788894	.	-	.	ID=g304.t1.exon1;Parent=g304.t1;
OW387023.1_Nowickia_ferox_genome_assembly,_chromosome:_1	AUGUSTUS	intron	2788895	2788966	1	-	.	ID=g304.t1.intron1;Parent=g304.t1;
OW387023.1_Nowickia_ferox_genome_assembly,_chromosome:_1	AUGUSTUS	CDS	2788967	2789239	1	-	2	ID=g304.t1.CDS2;Parent=g304.t1;
OW387023.1_Nowickia_ferox_genome_assembly,_chromosome:_1	AUGUSTUS	exon	2788967	2789239	.	-	.	ID=g304.t1.exon2;Parent=g304.t1;
OW387023.1_Nowickia_ferox_genome_assembly,_chromosome:_1	AUGUSTUS	intron	2789240	2789305	1	-	.	ID=g304.t1.intron2;Parent=g304.t1;
OW387023.1_Nowickia_ferox_genome_assembly,_chromosome:_1	AUGUSTUS	CDS	2789306	2790103	1	-	2	ID=g304.t1.CDS3;Parent=g304.t1;
OW387023.1_Nowickia_ferox_genome_assembly,_chromosome:_1	AUGUSTUS	exon	2789306	2790103	.	-	.	ID=g304.t1.exon3;Parent=g304.t1;
OW387023.1_Nowickia_ferox_genome_assembly,_chromosome:_1	AUGUSTUS	intron	2790104	2790166	1	-	.	ID=g304.t1.intron3;Parent=g304.t1;
OW387023.1_Nowickia_ferox_genome_assembly,_chromosome:_1	AUGUSTUS	CDS	2790167	2792023	1	-	2	ID=g304.t1.CDS4;Parent=g304.t1;
OW387023.1_Nowickia_ferox_genome_assembly,_chromosome:_1	AUGUSTUS	exon	2790167	2792023	.	-	.	ID=g304.t1.exon4;Parent=g304.t1;
OW387023.1_Nowickia_ferox_genome_assembly,_chromosome:_1	AUGUSTUS	intron	2792024	2792323	1	-	.	ID=g304.t1.intron4;Parent=g304.t1;
OW387023.1_Nowickia_ferox_genome_assembly,_chromosome:_1	AUGUSTUS	CDS	2792324	2792549	1	-	0	ID=g304.t1.CDS5;Parent=g304.t1;
OW387023.1_Nowickia_ferox_genome_assembly,_chromosome:_1	AUGUSTUS	exon	2792324	2792549	.	-	.	ID=g304.t1.exon5;Parent=g304.t1;
OW387023.1_Nowickia_ferox_genome_assembly,_chromosome:_1	AUGUSTUS	intron	2792550	2792677	1	-	.	ID=g304.t1.intron5;Parent=g304.t1;
OW387023.1_Nowickia_ferox_genome_assembly,_chromosome:_1	AUGUSTUS	CDS	2792678	2792716	1	-	0	ID=g304.t1.CDS6;Parent=g304.t1;
OW387023.1_Nowickia_ferox_genome_assembly,_chromosome:_1	AUGUSTUS	exon	2792678	2792716	.	-	.	ID=g304.t1.exon6;Parent=g304.t1;
OW387023.1_Nowickia_ferox_genome_assembly,_chromosome:_1	AUGUSTUS	start_codon	2792714	2792716	.	-	0	ID=g304.t1.start1;Parent=g304.t1;
OW387023.1_Nowickia_ferox_genome_assembly,_chromosome:_1	AUGUSTUS	gene	2794308	2794959	.	+	.	ID=g305;
OW387023.1_Nowickia_ferox_genome_assembly,_chromosome:_1	AUGUSTUS	mRNA	2794308	2794959	1	+	.	ID=g305.t1;Parent=g305;
OW387023.1_Nowickia_ferox_genome_assembly,_chromosome:_1	AUGUSTUS	start_codon	2794308	2794310	.	+	0	ID=g305.t1.start1;Parent=g305.t1;
OW387023.1_Nowickia_ferox_genome_assembly,_chromosome:_1	AUGUSTUS	CDS	2794308	2794388	1	+	0	ID=g305.t1.CDS1;Parent=g305.t1;
OW387023.1_Nowickia_ferox_genome_assembly,_chromosome:_1	AUGUSTUS	exon	2794308	2794388	.	+	.	ID=g305.t1.exon1;Parent=g305.t1;
OW387023.1_Nowickia_ferox_genome_assembly,_chromosome:_1	AUGUSTUS	intron	2794389	2794464	1	+	.	ID=g305.t1.intron1;Parent=g305.t1;
OW387023.1_Nowickia_ferox_genome_assembly,_chromosome:_1	AUGUSTUS	CDS	2794465	2794959	1	+	0	ID=g305.t1.CDS2;Parent=g305.t1;
OW387023.1_Nowickia_ferox_genome_assembly,_chromosome:_1	AUGUSTUS	exon	2794465	2794959	.	+	.	ID=g305.t1.exon2;Parent=g305.t1;
OW387023.1_Nowickia_ferox_genome_assembly,_chromosome:_1	AUGUSTUS	stop_codon	2794957	2794959	.	+	0	ID=g305.t1.stop1;Parent=g305.t1;
OW387023.1_Nowickia_ferox_genome_assembly,_chromosome:_1	AUGUSTUS	gene	2795554	2797922	.	+	.	ID=g306;
OW387023.1_Nowickia_ferox_genome_assembly,_chromosome:_1	AUGUSTUS	mRNA	2795686	2797922	1	+	.	ID=g306.t1;Parent=g306;
OW387023.1_Nowickia_ferox_genome_assembly,_chromosome:_1	AUGUSTUS	start_codon	2795686	2795688	.	+	0	ID=g306.t1.start1;Parent=g306.t1;
OW387023.1_Nowickia_ferox_genome_assembly,_chromosome:_1	AUGUSTUS	CDS	2795686	2795776	1	+	0	ID=g306.t1.CDS1;Parent=g306.t1;
OW387023.1_Nowickia_ferox_genome_assembly,_chromosome:_1	AUGUSTUS	exon	2795686	2795776	.	+	.	ID=g306.t1.exon1;Parent=g306.t1;
OW387023.1_Nowickia_ferox_genome_assembly,_chromosome:_1	AUGUSTUS	intron	2795777	2795834	1	+	.	ID=g306.t1.intron1;Parent=g306.t1;
OW387023.1_Nowickia_ferox_genome_assembly,_chromosome:_1	AUGUSTUS	CDS	2795835	2796037	1	+	2	ID=g306.t1.CDS2;Parent=g306.t1;
OW387023.1_Nowickia_ferox_genome_assembly,_chromosome:_1	AUGUSTUS	exon	2795835	2796037	.	+	.	ID=g306.t1.exon2;Parent=g306.t1;
OW387023.1_Nowickia_ferox_genome_assembly,_chromosome:_1	AUGUSTUS	intron	2796038	2796102	1	+	.	ID=g306.t1.intron2;Parent=g306.t1;
OW387023.1_Nowickia_ferox_genome_assembly,_chromosome:_1	AUGUSTUS	CDS	2796103	2797197	1	+	0	ID=g306.t1.CDS3;Parent=g306.t1;
OW387023.1_Nowickia_ferox_genome_assembly,_chromosome:_1	AUGUSTUS	exon	2796103	2797197	.	+	.	ID=g306.t1.exon3;Parent=g306.t1;
OW387023.1_Nowickia_ferox_genome_assembly,_chromosome:_1	AUGUSTUS	intron	2797198	2797457	1	+	.	ID=g306.t1.intron3;Parent=g306.t1;
OW387023.1_Nowickia_ferox_genome_assembly,_chromosome:_1	AUGUSTUS	CDS	2797458	2797684	1	+	0	ID=g306.t1.CDS4;Parent=g306.t1;
OW387023.1_Nowickia_ferox_genome_assembly,_chromosome:_1	AUGUSTUS	exon	2797458	2797684	.	+	.	ID=g306.t1.exon4;Parent=g306.t1;
OW387023.1_Nowickia_ferox_genome_assembly,_chromosome:_1	AUGUSTUS	intron	2797685	2797774	1	+	.	ID=g306.t1.intron4;Parent=g306.t1;
OW387023.1_Nowickia_ferox_genome_assembly,_chromosome:_1	AUGUSTUS	CDS	2797775	2797922	1	+	1	ID=g306.t1.CDS5;Parent=g306.t1;
OW387023.1_Nowickia_ferox_genome_assembly,_chromosome:_1	AUGUSTUS	exon	2797775	2797922	.	+	.	ID=g306.t1.exon5;Parent=g306.t1;
OW387023.1_Nowickia_ferox_genome_assembly,_chromosome:_1	AUGUSTUS	stop_codon	2797920	2797922	.	+	0	ID=g306.t1.stop1;Parent=g306.t1;
OW387023.1_Nowickia_ferox_genome_assembly,_chromosome:_1	AUGUSTUS	mRNA	2795554	2797922	0.98	+	.	ID=g306.t2;Parent=g306;
OW387023.1_Nowickia_ferox_genome_assembly,_chromosome:_1	AUGUSTUS	start_codon	2795554	2795556	.	+	0	ID=g306.t2.start1;Parent=g306.t2;
OW387023.1_Nowickia_ferox_genome_assembly,_chromosome:_1	AUGUSTUS	CDS	2795554	2795566	0.98	+	0	ID=g306.t2.CDS1;Parent=g306.t2;
OW387023.1_Nowickia_ferox_genome_assembly,_chromosome:_1	AUGUSTUS	exon	2795554	2795566	.	+	.	ID=g306.t2.exon1;Parent=g306.t2;
OW387023.1_Nowickia_ferox_genome_assembly,_chromosome:_1	AUGUSTUS	intron	2795567	2795644	0.98	+	.	ID=g306.t2.intron1;Parent=g306.t2;
OW387023.1_Nowickia_ferox_genome_assembly,_chromosome:_1	AUGUSTUS	CDS	2795645	2795776	0.98	+	2	ID=g306.t2.CDS2;Parent=g306.t2;
OW387023.1_Nowickia_ferox_genome_assembly,_chromosome:_1	AUGUSTUS	exon	2795645	2795776	.	+	.	ID=g306.t2.exon2;Parent=g306.t2;
OW387023.1_Nowickia_ferox_genome_assembly,_chromosome:_1	AUGUSTUS	intron	2795777	2795834	1	+	.	ID=g306.t2.intron2;Parent=g306.t2;
OW387023.1_Nowickia_ferox_genome_assembly,_chromosome:_1	AUGUSTUS	CDS	2795835	2796037	1	+	2	ID=g306.t2.CDS3;Parent=g306.t2;
OW387023.1_Nowickia_ferox_genome_assembly,_chromosome:_1	AUGUSTUS	exon	2795835	2796037	.	+	.	ID=g306.t2.exon3;Parent=g306.t2;
OW387023.1_Nowickia_ferox_genome_assembly,_chromosome:_1	AUGUSTUS	intron	2796038	2796102	1	+	.	ID=g306.t2.intron3;Parent=g306.t2;
OW387023.1_Nowickia_ferox_genome_assembly,_chromosome:_1	AUGUSTUS	CDS	2796103	2797197	1	+	0	ID=g306.t2.CDS4;Parent=g306.t2;
OW387023.1_Nowickia_ferox_genome_assembly,_chromosome:_1	AUGUSTUS	exon	2796103	2797197	.	+	.	ID=g306.t2.exon4;Parent=g306.t2;
OW387023.1_Nowickia_ferox_genome_assembly,_chromosome:_1	AUGUSTUS	intron	2797198	2797457	1	+	.	ID=g306.t2.intron4;Parent=g306.t2;
OW387023.1_Nowickia_ferox_genome_assembly,_chromosome:_1	AUGUSTUS	CDS	2797458	2797684	1	+	0	ID=g306.t2.CDS5;Parent=g306.t2;
OW387023.1_Nowickia_ferox_genome_assembly,_chromosome:_1	AUGUSTUS	exon	2797458	2797684	.	+	.	ID=g306.t2.exon5;Parent=g306.t2;
OW387023.1_Nowickia_ferox_genome_assembly,_chromosome:_1	AUGUSTUS	intron	2797685	2797774	1	+	.	ID=g306.t2.intron5;Parent=g306.t2;
OW387023.1_Nowickia_ferox_genome_assembly,_chromosome:_1	AUGUSTUS	CDS	2797775	2797922	1	+	1	ID=g306.t2.CDS6;Parent=g306.t2;
OW387023.1_Nowickia_ferox_genome_assembly,_chromosome:_1	AUGUSTUS	exon	2797775	2797922	.	+	.	ID=g306.t2.exon6;Parent=g306.t2;
OW387023.1_Nowickia_ferox_genome_assembly,_chromosome:_1	AUGUSTUS	stop_codon	2797920	2797922	.	+	0	ID=g306.t2.stop1;Parent=g306.t2;
OW387023.1_Nowickia_ferox_genome_assembly,_chromosome:_1	AUGUSTUS	gene	2805660	2814803	.	+	.	ID=g307;
OW387023.1_Nowickia_ferox_genome_assembly,_chromosome:_1	AUGUSTUS	mRNA	2805660	2814803	1	+	.	ID=g307.t1;Parent=g307;
OW387023.1_Nowickia_ferox_genome_assembly,_chromosome:_1	AUGUSTUS	start_codon	2805660	2805662	.	+	0	ID=g307.t1.start1;Parent=g307.t1;
OW387023.1_Nowickia_ferox_genome_assembly,_chromosome:_1	AUGUSTUS	CDS	2805660	2806019	1	+	0	ID=g307.t1.CDS1;Parent=g307.t1;
OW387023.1_Nowickia_ferox_genome_assembly,_chromosome:_1	AUGUSTUS	exon	2805660	2806019	.	+	.	ID=g307.t1.exon1;Parent=g307.t1;
OW387023.1_Nowickia_ferox_genome_assembly,_chromosome:_1	AUGUSTUS	intron	2806020	2811295	1	+	.	ID=g307.t1.intron1;Parent=g307.t1;
OW387023.1_Nowickia_ferox_genome_assembly,_chromosome:_1	AUGUSTUS	CDS	2811296	2811361	1	+	0	ID=g307.t1.CDS2;Parent=g307.t1;
OW387023.1_Nowickia_ferox_genome_assembly,_chromosome:_1	AUGUSTUS	exon	2811296	2811361	.	+	.	ID=g307.t1.exon2;Parent=g307.t1;
OW387023.1_Nowickia_ferox_genome_assembly,_chromosome:_1	AUGUSTUS	intron	2811362	2812123	1	+	.	ID=g307.t1.intron2;Parent=g307.t1;
OW387023.1_Nowickia_ferox_genome_assembly,_chromosome:_1	AUGUSTUS	CDS	2812124	2812243	1	+	0	ID=g307.t1.CDS3;Parent=g307.t1;
OW387023.1_Nowickia_ferox_genome_assembly,_chromosome:_1	AUGUSTUS	exon	2812124	2812243	.	+	.	ID=g307.t1.exon3;Parent=g307.t1;
OW387023.1_Nowickia_ferox_genome_assembly,_chromosome:_1	AUGUSTUS	intron	2812244	2812297	1	+	.	ID=g307.t1.intron3;Parent=g307.t1;
OW387023.1_Nowickia_ferox_genome_assembly,_chromosome:_1	AUGUSTUS	CDS	2812298	2812452	1	+	0	ID=g307.t1.CDS4;Parent=g307.t1;
OW387023.1_Nowickia_ferox_genome_assembly,_chromosome:_1	AUGUSTUS	exon	2812298	2812452	.	+	.	ID=g307.t1.exon4;Parent=g307.t1;
OW387023.1_Nowickia_ferox_genome_assembly,_chromosome:_1	AUGUSTUS	intron	2812453	2812551	1	+	.	ID=g307.t1.intron4;Parent=g307.t1;
OW387023.1_Nowickia_ferox_genome_assembly,_chromosome:_1	AUGUSTUS	CDS	2812552	2812801	1	+	1	ID=g307.t1.CDS5;Parent=g307.t1;
OW387023.1_Nowickia_ferox_genome_assembly,_chromosome:_1	AUGUSTUS	exon	2812552	2812801	.	+	.	ID=g307.t1.exon5;Parent=g307.t1;
OW387023.1_Nowickia_ferox_genome_assembly,_chromosome:_1	AUGUSTUS	intron	2812802	2812856	1	+	.	ID=g307.t1.intron5;Parent=g307.t1;
OW387023.1_Nowickia_ferox_genome_assembly,_chromosome:_1	AUGUSTUS	CDS	2812857	2813237	1	+	0	ID=g307.t1.CDS6;Parent=g307.t1;
OW387023.1_Nowickia_ferox_genome_assembly,_chromosome:_1	AUGUSTUS	exon	2812857	2813237	.	+	.	ID=g307.t1.exon6;Parent=g307.t1;
OW387023.1_Nowickia_ferox_genome_assembly,_chromosome:_1	AUGUSTUS	intron	2813238	2813302	1	+	.	ID=g307.t1.intron6;Parent=g307.t1;
OW387023.1_Nowickia_ferox_genome_assembly,_chromosome:_1	AUGUSTUS	CDS	2813303	2813490	1	+	0	ID=g307.t1.CDS7;Parent=g307.t1;
OW387023.1_Nowickia_ferox_genome_assembly,_chromosome:_1	AUGUSTUS	exon	2813303	2813490	.	+	.	ID=g307.t1.exon7;Parent=g307.t1;
OW387023.1_Nowickia_ferox_genome_assembly,_chromosome:_1	AUGUSTUS	intron	2813491	2813566	1	+	.	ID=g307.t1.intron7;Parent=g307.t1;
OW387023.1_Nowickia_ferox_genome_assembly,_chromosome:_1	AUGUSTUS	CDS	2813567	2813756	1	+	1	ID=g307.t1.CDS8;Parent=g307.t1;
OW387023.1_Nowickia_ferox_genome_assembly,_chromosome:_1	AUGUSTUS	exon	2813567	2813756	.	+	.	ID=g307.t1.exon8;Parent=g307.t1;
OW387023.1_Nowickia_ferox_genome_assembly,_chromosome:_1	AUGUSTUS	intron	2813757	2814743	1	+	.	ID=g307.t1.intron8;Parent=g307.t1;
OW387023.1_Nowickia_ferox_genome_assembly,_chromosome:_1	AUGUSTUS	CDS	2814744	2814803	1	+	0	ID=g307.t1.CDS9;Parent=g307.t1;
OW387023.1_Nowickia_ferox_genome_assembly,_chromosome:_1	AUGUSTUS	exon	2814744	2814803	.	+	.	ID=g307.t1.exon9;Parent=g307.t1;
OW387023.1_Nowickia_ferox_genome_assembly,_chromosome:_1	AUGUSTUS	stop_codon	2814801	2814803	.	+	0	ID=g307.t1.stop1;Parent=g307.t1;
OW387023.1_Nowickia_ferox_genome_assembly,_chromosome:_1	AUGUSTUS	gene	2832586	2833746	.	+	.	ID=g308;
OW387023.1_Nowickia_ferox_genome_assembly,_chromosome:_1	AUGUSTUS	mRNA	2832586	2833746	1	+	.	ID=g308.t1;Parent=g308;
OW387023.1_Nowickia_ferox_genome_assembly,_chromosome:_1	AUGUSTUS	start_codon	2832586	2832588	.	+	0	ID=g308.t1.start1;Parent=g308.t1;
OW387023.1_Nowickia_ferox_genome_assembly,_chromosome:_1	AUGUSTUS	CDS	2832586	2833513	1	+	0	ID=g308.t1.CDS1;Parent=g308.t1;
OW387023.1_Nowickia_ferox_genome_assembly,_chromosome:_1	AUGUSTUS	exon	2832586	2833513	.	+	.	ID=g308.t1.exon1;Parent=g308.t1;
OW387023.1_Nowickia_ferox_genome_assembly,_chromosome:_1	AUGUSTUS	intron	2833514	2833585	1	+	.	ID=g308.t1.intron1;Parent=g308.t1;
OW387023.1_Nowickia_ferox_genome_assembly,_chromosome:_1	AUGUSTUS	CDS	2833586	2833746	1	+	2	ID=g308.t1.CDS2;Parent=g308.t1;
OW387023.1_Nowickia_ferox_genome_assembly,_chromosome:_1	AUGUSTUS	exon	2833586	2833746	.	+	.	ID=g308.t1.exon2;Parent=g308.t1;
OW387023.1_Nowickia_ferox_genome_assembly,_chromosome:_1	AUGUSTUS	stop_codon	2833744	2833746	.	+	0	ID=g308.t1.stop1;Parent=g308.t1;
OW387023.1_Nowickia_ferox_genome_assembly,_chromosome:_1	AUGUSTUS	gene	2868878	2884243	.	+	.	ID=g309;
OW387023.1_Nowickia_ferox_genome_assembly,_chromosome:_1	AUGUSTUS	mRNA	2868878	2884243	1	+	.	ID=g309.t1;Parent=g309;
OW387023.1_Nowickia_ferox_genome_assembly,_chromosome:_1	AUGUSTUS	start_codon	2868878	2868880	.	+	0	ID=g309.t1.start1;Parent=g309.t1;
OW387023.1_Nowickia_ferox_genome_assembly,_chromosome:_1	AUGUSTUS	CDS	2868878	2868961	1	+	0	ID=g309.t1.CDS1;Parent=g309.t1;
OW387023.1_Nowickia_ferox_genome_assembly,_chromosome:_1	AUGUSTUS	exon	2868878	2868961	.	+	.	ID=g309.t1.exon1;Parent=g309.t1;
OW387023.1_Nowickia_ferox_genome_assembly,_chromosome:_1	AUGUSTUS	intron	2868962	2880119	1	+	.	ID=g309.t1.intron1;Parent=g309.t1;
OW387023.1_Nowickia_ferox_genome_assembly,_chromosome:_1	AUGUSTUS	CDS	2880120	2880221	1	+	0	ID=g309.t1.CDS2;Parent=g309.t1;
OW387023.1_Nowickia_ferox_genome_assembly,_chromosome:_1	AUGUSTUS	exon	2880120	2880221	.	+	.	ID=g309.t1.exon2;Parent=g309.t1;
OW387023.1_Nowickia_ferox_genome_assembly,_chromosome:_1	AUGUSTUS	intron	2880222	2880288	1	+	.	ID=g309.t1.intron2;Parent=g309.t1;
OW387023.1_Nowickia_ferox_genome_assembly,_chromosome:_1	AUGUSTUS	CDS	2880289	2880439	1	+	0	ID=g309.t1.CDS3;Parent=g309.t1;
OW387023.1_Nowickia_ferox_genome_assembly,_chromosome:_1	AUGUSTUS	exon	2880289	2880439	.	+	.	ID=g309.t1.exon3;Parent=g309.t1;
OW387023.1_Nowickia_ferox_genome_assembly,_chromosome:_1	AUGUSTUS	intron	2880440	2882485	1	+	.	ID=g309.t1.intron3;Parent=g309.t1;
OW387023.1_Nowickia_ferox_genome_assembly,_chromosome:_1	AUGUSTUS	CDS	2882486	2882610	1	+	2	ID=g309.t1.CDS4;Parent=g309.t1;
OW387023.1_Nowickia_ferox_genome_assembly,_chromosome:_1	AUGUSTUS	exon	2882486	2882610	.	+	.	ID=g309.t1.exon4;Parent=g309.t1;
OW387023.1_Nowickia_ferox_genome_assembly,_chromosome:_1	AUGUSTUS	intron	2882611	2882692	1	+	.	ID=g309.t1.intron4;Parent=g309.t1;
OW387023.1_Nowickia_ferox_genome_assembly,_chromosome:_1	AUGUSTUS	CDS	2882693	2884243	1	+	0	ID=g309.t1.CDS5;Parent=g309.t1;
OW387023.1_Nowickia_ferox_genome_assembly,_chromosome:_1	AUGUSTUS	exon	2882693	2884243	.	+	.	ID=g309.t1.exon5;Parent=g309.t1;
OW387023.1_Nowickia_ferox_genome_assembly,_chromosome:_1	AUGUSTUS	stop_codon	2884241	2884243	.	+	0	ID=g309.t1.stop1;Parent=g309.t1;
OW387023.1_Nowickia_ferox_genome_assembly,_chromosome:_1	AUGUSTUS	gene	2887809	2891398	.	-	.	ID=g310;
OW387023.1_Nowickia_ferox_genome_assembly,_chromosome:_1	AUGUSTUS	mRNA	2887809	2891398	1	-	.	ID=g310.t1;Parent=g310;
OW387023.1_Nowickia_ferox_genome_assembly,_chromosome:_1	AUGUSTUS	stop_codon	2887809	2887811	.	-	0	ID=g310.t1.stop1;Parent=g310.t1;
OW387023.1_Nowickia_ferox_genome_assembly,_chromosome:_1	AUGUSTUS	CDS	2887809	2888123	1	-	0	ID=g310.t1.CDS1;Parent=g310.t1;
OW387023.1_Nowickia_ferox_genome_assembly,_chromosome:_1	AUGUSTUS	exon	2887809	2888123	.	-	.	ID=g310.t1.exon1;Parent=g310.t1;
OW387023.1_Nowickia_ferox_genome_assembly,_chromosome:_1	AUGUSTUS	intron	2888124	2888201	1	-	.	ID=g310.t1.intron1;Parent=g310.t1;
OW387023.1_Nowickia_ferox_genome_assembly,_chromosome:_1	AUGUSTUS	CDS	2888202	2888339	1	-	0	ID=g310.t1.CDS2;Parent=g310.t1;
OW387023.1_Nowickia_ferox_genome_assembly,_chromosome:_1	AUGUSTUS	exon	2888202	2888339	.	-	.	ID=g310.t1.exon2;Parent=g310.t1;
OW387023.1_Nowickia_ferox_genome_assembly,_chromosome:_1	AUGUSTUS	intron	2888340	2888416	1	-	.	ID=g310.t1.intron2;Parent=g310.t1;
OW387023.1_Nowickia_ferox_genome_assembly,_chromosome:_1	AUGUSTUS	CDS	2888417	2888491	1	-	0	ID=g310.t1.CDS3;Parent=g310.t1;
OW387023.1_Nowickia_ferox_genome_assembly,_chromosome:_1	AUGUSTUS	exon	2888417	2888491	.	-	.	ID=g310.t1.exon3;Parent=g310.t1;
OW387023.1_Nowickia_ferox_genome_assembly,_chromosome:_1	AUGUSTUS	intron	2888492	2888555	1	-	.	ID=g310.t1.intron3;Parent=g310.t1;
OW387023.1_Nowickia_ferox_genome_assembly,_chromosome:_1	AUGUSTUS	CDS	2888556	2890171	1	-	2	ID=g310.t1.CDS4;Parent=g310.t1;
OW387023.1_Nowickia_ferox_genome_assembly,_chromosome:_1	AUGUSTUS	exon	2888556	2890171	.	-	.	ID=g310.t1.exon4;Parent=g310.t1;
OW387023.1_Nowickia_ferox_genome_assembly,_chromosome:_1	AUGUSTUS	intron	2890172	2890410	1	-	.	ID=g310.t1.intron4;Parent=g310.t1;
OW387023.1_Nowickia_ferox_genome_assembly,_chromosome:_1	AUGUSTUS	CDS	2890411	2891398	1	-	0	ID=g310.t1.CDS5;Parent=g310.t1;
OW387023.1_Nowickia_ferox_genome_assembly,_chromosome:_1	AUGUSTUS	exon	2890411	2891398	.	-	.	ID=g310.t1.exon5;Parent=g310.t1;
OW387023.1_Nowickia_ferox_genome_assembly,_chromosome:_1	AUGUSTUS	start_codon	2891396	2891398	.	-	0	ID=g310.t1.start1;Parent=g310.t1;
OW387023.1_Nowickia_ferox_genome_assembly,_chromosome:_1	AUGUSTUS	gene	2894009	2924634	.	-	.	ID=g311;
OW387023.1_Nowickia_ferox_genome_assembly,_chromosome:_1	AUGUSTUS	mRNA	2894009	2924634	0.77	-	.	ID=g311.t1;Parent=g311;
OW387023.1_Nowickia_ferox_genome_assembly,_chromosome:_1	AUGUSTUS	stop_codon	2894009	2894011	.	-	0	ID=g311.t1.stop1;Parent=g311.t1;
OW387023.1_Nowickia_ferox_genome_assembly,_chromosome:_1	AUGUSTUS	CDS	2894009	2894152	1	-	0	ID=g311.t1.CDS1;Parent=g311.t1;
OW387023.1_Nowickia_ferox_genome_assembly,_chromosome:_1	AUGUSTUS	exon	2894009	2894152	.	-	.	ID=g311.t1.exon1;Parent=g311.t1;
OW387023.1_Nowickia_ferox_genome_assembly,_chromosome:_1	AUGUSTUS	intron	2894153	2894232	1	-	.	ID=g311.t1.intron1;Parent=g311.t1;
OW387023.1_Nowickia_ferox_genome_assembly,_chromosome:_1	AUGUSTUS	CDS	2894233	2895693	1	-	0	ID=g311.t1.CDS2;Parent=g311.t1;
OW387023.1_Nowickia_ferox_genome_assembly,_chromosome:_1	AUGUSTUS	exon	2894233	2895693	.	-	.	ID=g311.t1.exon2;Parent=g311.t1;
OW387023.1_Nowickia_ferox_genome_assembly,_chromosome:_1	AUGUSTUS	intron	2895694	2895741	1	-	.	ID=g311.t1.intron2;Parent=g311.t1;
OW387023.1_Nowickia_ferox_genome_assembly,_chromosome:_1	AUGUSTUS	CDS	2895742	2895846	1	-	0	ID=g311.t1.CDS3;Parent=g311.t1;
OW387023.1_Nowickia_ferox_genome_assembly,_chromosome:_1	AUGUSTUS	exon	2895742	2895846	.	-	.	ID=g311.t1.exon3;Parent=g311.t1;
OW387023.1_Nowickia_ferox_genome_assembly,_chromosome:_1	AUGUSTUS	intron	2895847	2895998	1	-	.	ID=g311.t1.intron3;Parent=g311.t1;
OW387023.1_Nowickia_ferox_genome_assembly,_chromosome:_1	AUGUSTUS	CDS	2895999	2897918	1	-	0	ID=g311.t1.CDS4;Parent=g311.t1;
OW387023.1_Nowickia_ferox_genome_assembly,_chromosome:_1	AUGUSTUS	exon	2895999	2897918	.	-	.	ID=g311.t1.exon4;Parent=g311.t1;
OW387023.1_Nowickia_ferox_genome_assembly,_chromosome:_1	AUGUSTUS	intron	2897919	2898238	1	-	.	ID=g311.t1.intron4;Parent=g311.t1;
OW387023.1_Nowickia_ferox_genome_assembly,_chromosome:_1	AUGUSTUS	CDS	2898239	2898667	1	-	0	ID=g311.t1.CDS5;Parent=g311.t1;
OW387023.1_Nowickia_ferox_genome_assembly,_chromosome:_1	AUGUSTUS	exon	2898239	2898667	.	-	.	ID=g311.t1.exon5;Parent=g311.t1;
OW387023.1_Nowickia_ferox_genome_assembly,_chromosome:_1	AUGUSTUS	intron	2898668	2917851	0.98	-	.	ID=g311.t1.intron5;Parent=g311.t1;
OW387023.1_Nowickia_ferox_genome_assembly,_chromosome:_1	AUGUSTUS	CDS	2917852	2918004	1	-	0	ID=g311.t1.CDS6;Parent=g311.t1;
OW387023.1_Nowickia_ferox_genome_assembly,_chromosome:_1	AUGUSTUS	exon	2917852	2918004	.	-	.	ID=g311.t1.exon6;Parent=g311.t1;
OW387023.1_Nowickia_ferox_genome_assembly,_chromosome:_1	AUGUSTUS	intron	2918005	2918074	1	-	.	ID=g311.t1.intron6;Parent=g311.t1;
OW387023.1_Nowickia_ferox_genome_assembly,_chromosome:_1	AUGUSTUS	CDS	2918075	2918209	1	-	0	ID=g311.t1.CDS7;Parent=g311.t1;
OW387023.1_Nowickia_ferox_genome_assembly,_chromosome:_1	AUGUSTUS	exon	2918075	2918209	.	-	.	ID=g311.t1.exon7;Parent=g311.t1;
OW387023.1_Nowickia_ferox_genome_assembly,_chromosome:_1	AUGUSTUS	intron	2918210	2921032	1	-	.	ID=g311.t1.intron7;Parent=g311.t1;
OW387023.1_Nowickia_ferox_genome_assembly,_chromosome:_1	AUGUSTUS	CDS	2921033	2921650	1	-	0	ID=g311.t1.CDS8;Parent=g311.t1;
OW387023.1_Nowickia_ferox_genome_assembly,_chromosome:_1	AUGUSTUS	exon	2921033	2921650	.	-	.	ID=g311.t1.exon8;Parent=g311.t1;
OW387023.1_Nowickia_ferox_genome_assembly,_chromosome:_1	AUGUSTUS	intron	2921651	2924616	0.79	-	.	ID=g311.t1.intron8;Parent=g311.t1;
OW387023.1_Nowickia_ferox_genome_assembly,_chromosome:_1	AUGUSTUS	CDS	2924617	2924634	0.79	-	0	ID=g311.t1.CDS9;Parent=g311.t1;
OW387023.1_Nowickia_ferox_genome_assembly,_chromosome:_1	AUGUSTUS	exon	2924617	2924634	.	-	.	ID=g311.t1.exon9;Parent=g311.t1;
OW387023.1_Nowickia_ferox_genome_assembly,_chromosome:_1	AUGUSTUS	start_codon	2924632	2924634	.	-	0	ID=g311.t1.start1;Parent=g311.t1;
OW387023.1_Nowickia_ferox_genome_assembly,_chromosome:_1	AUGUSTUS	gene	2994145	2999369	.	-	.	ID=g312;
OW387023.1_Nowickia_ferox_genome_assembly,_chromosome:_1	AUGUSTUS	mRNA	2994145	2999369	0.94	-	.	ID=g312.t1;Parent=g312;
OW387023.1_Nowickia_ferox_genome_assembly,_chromosome:_1	AUGUSTUS	stop_codon	2994145	2994147	.	-	0	ID=g312.t1.stop1;Parent=g312.t1;
OW387023.1_Nowickia_ferox_genome_assembly,_chromosome:_1	AUGUSTUS	CDS	2994145	2994186	0.94	-	0	ID=g312.t1.CDS1;Parent=g312.t1;
OW387023.1_Nowickia_ferox_genome_assembly,_chromosome:_1	AUGUSTUS	exon	2994145	2994186	.	-	.	ID=g312.t1.exon1;Parent=g312.t1;
OW387023.1_Nowickia_ferox_genome_assembly,_chromosome:_1	AUGUSTUS	intron	2994187	2994245	0.94	-	.	ID=g312.t1.intron1;Parent=g312.t1;
OW387023.1_Nowickia_ferox_genome_assembly,_chromosome:_1	AUGUSTUS	CDS	2994246	2994512	0.94	-	0	ID=g312.t1.CDS2;Parent=g312.t1;
OW387023.1_Nowickia_ferox_genome_assembly,_chromosome:_1	AUGUSTUS	exon	2994246	2994512	.	-	.	ID=g312.t1.exon2;Parent=g312.t1;
OW387023.1_Nowickia_ferox_genome_assembly,_chromosome:_1	AUGUSTUS	intron	2994513	2998842	1	-	.	ID=g312.t1.intron2;Parent=g312.t1;
OW387023.1_Nowickia_ferox_genome_assembly,_chromosome:_1	AUGUSTUS	CDS	2998843	2998956	1	-	0	ID=g312.t1.CDS3;Parent=g312.t1;
OW387023.1_Nowickia_ferox_genome_assembly,_chromosome:_1	AUGUSTUS	exon	2998843	2998956	.	-	.	ID=g312.t1.exon3;Parent=g312.t1;
OW387023.1_Nowickia_ferox_genome_assembly,_chromosome:_1	AUGUSTUS	intron	2998957	2999327	1	-	.	ID=g312.t1.intron3;Parent=g312.t1;
OW387023.1_Nowickia_ferox_genome_assembly,_chromosome:_1	AUGUSTUS	CDS	2999328	2999369	1	-	0	ID=g312.t1.CDS4;Parent=g312.t1;
OW387023.1_Nowickia_ferox_genome_assembly,_chromosome:_1	AUGUSTUS	exon	2999328	2999369	.	-	.	ID=g312.t1.exon4;Parent=g312.t1;
OW387023.1_Nowickia_ferox_genome_assembly,_chromosome:_1	AUGUSTUS	start_codon	2999367	2999369	.	-	0	ID=g312.t1.start1;Parent=g312.t1;
OW387023.1_Nowickia_ferox_genome_assembly,_chromosome:_1	AUGUSTUS	gene	2999659	3003245	.	+	.	ID=g313;
OW387023.1_Nowickia_ferox_genome_assembly,_chromosome:_1	AUGUSTUS	mRNA	2999659	3003245	1	+	.	ID=g313.t1;Parent=g313;
OW387023.1_Nowickia_ferox_genome_assembly,_chromosome:_1	AUGUSTUS	start_codon	2999659	2999661	.	+	0	ID=g313.t1.start1;Parent=g313.t1;
OW387023.1_Nowickia_ferox_genome_assembly,_chromosome:_1	AUGUSTUS	CDS	2999659	2999834	1	+	0	ID=g313.t1.CDS1;Parent=g313.t1;
OW387023.1_Nowickia_ferox_genome_assembly,_chromosome:_1	AUGUSTUS	exon	2999659	2999834	.	+	.	ID=g313.t1.exon1;Parent=g313.t1;
OW387023.1_Nowickia_ferox_genome_assembly,_chromosome:_1	AUGUSTUS	intron	2999835	3001627	1	+	.	ID=g313.t1.intron1;Parent=g313.t1;
OW387023.1_Nowickia_ferox_genome_assembly,_chromosome:_1	AUGUSTUS	CDS	3001628	3003245	1	+	1	ID=g313.t1.CDS2;Parent=g313.t1;
OW387023.1_Nowickia_ferox_genome_assembly,_chromosome:_1	AUGUSTUS	exon	3001628	3003245	.	+	.	ID=g313.t1.exon2;Parent=g313.t1;
OW387023.1_Nowickia_ferox_genome_assembly,_chromosome:_1	AUGUSTUS	stop_codon	3003243	3003245	.	+	0	ID=g313.t1.stop1;Parent=g313.t1;
OW387023.1_Nowickia_ferox_genome_assembly,_chromosome:_1	AUGUSTUS	gene	3004722	3005695	.	-	.	ID=g314;
OW387023.1_Nowickia_ferox_genome_assembly,_chromosome:_1	AUGUSTUS	mRNA	3004722	3005695	1	-	.	ID=g314.t1;Parent=g314;
OW387023.1_Nowickia_ferox_genome_assembly,_chromosome:_1	AUGUSTUS	stop_codon	3004722	3004724	.	-	0	ID=g314.t1.stop1;Parent=g314.t1;
OW387023.1_Nowickia_ferox_genome_assembly,_chromosome:_1	AUGUSTUS	CDS	3004722	3004974	1	-	1	ID=g314.t1.CDS1;Parent=g314.t1;
OW387023.1_Nowickia_ferox_genome_assembly,_chromosome:_1	AUGUSTUS	exon	3004722	3004974	.	-	.	ID=g314.t1.exon1;Parent=g314.t1;
OW387023.1_Nowickia_ferox_genome_assembly,_chromosome:_1	AUGUSTUS	intron	3004975	3005030	1	-	.	ID=g314.t1.intron1;Parent=g314.t1;
OW387023.1_Nowickia_ferox_genome_assembly,_chromosome:_1	AUGUSTUS	CDS	3005031	3005695	1	-	0	ID=g314.t1.CDS2;Parent=g314.t1;
OW387023.1_Nowickia_ferox_genome_assembly,_chromosome:_1	AUGUSTUS	exon	3005031	3005695	.	-	.	ID=g314.t1.exon2;Parent=g314.t1;
OW387023.1_Nowickia_ferox_genome_assembly,_chromosome:_1	AUGUSTUS	start_codon	3005693	3005695	.	-	0	ID=g314.t1.start1;Parent=g314.t1;
OW387023.1_Nowickia_ferox_genome_assembly,_chromosome:_1	AUGUSTUS	gene	3041553	3043314	.	+	.	ID=g315;
OW387023.1_Nowickia_ferox_genome_assembly,_chromosome:_1	AUGUSTUS	mRNA	3041553	3043314	0.93	+	.	ID=g315.t1;Parent=g315;
OW387023.1_Nowickia_ferox_genome_assembly,_chromosome:_1	AUGUSTUS	CDS	3041553	3041555	0.93	+	0	ID=g315.t1.CDS1;Parent=g315.t1;
OW387023.1_Nowickia_ferox_genome_assembly,_chromosome:_1	AUGUSTUS	exon	3041553	3041555	.	+	.	ID=g315.t1.exon1;Parent=g315.t1;
OW387023.1_Nowickia_ferox_genome_assembly,_chromosome:_1	AUGUSTUS	start_codon	3041553	3041555	.	+	0	ID=g315.t1.start1;Parent=g315.t1;
OW387023.1_Nowickia_ferox_genome_assembly,_chromosome:_1	AUGUSTUS	intron	3041556	3041952	0.93	+	.	ID=g315.t1.intron1;Parent=g315.t1;
OW387023.1_Nowickia_ferox_genome_assembly,_chromosome:_1	AUGUSTUS	CDS	3041953	3042213	1	+	0	ID=g315.t1.CDS2;Parent=g315.t1;
OW387023.1_Nowickia_ferox_genome_assembly,_chromosome:_1	AUGUSTUS	exon	3041953	3042213	.	+	.	ID=g315.t1.exon2;Parent=g315.t1;
OW387023.1_Nowickia_ferox_genome_assembly,_chromosome:_1	AUGUSTUS	intron	3042214	3042280	1	+	.	ID=g315.t1.intron2;Parent=g315.t1;
OW387023.1_Nowickia_ferox_genome_assembly,_chromosome:_1	AUGUSTUS	CDS	3042281	3043100	1	+	0	ID=g315.t1.CDS3;Parent=g315.t1;
OW387023.1_Nowickia_ferox_genome_assembly,_chromosome:_1	AUGUSTUS	exon	3042281	3043100	.	+	.	ID=g315.t1.exon3;Parent=g315.t1;
OW387023.1_Nowickia_ferox_genome_assembly,_chromosome:_1	AUGUSTUS	intron	3043101	3043171	1	+	.	ID=g315.t1.intron3;Parent=g315.t1;
OW387023.1_Nowickia_ferox_genome_assembly,_chromosome:_1	AUGUSTUS	CDS	3043172	3043314	1	+	2	ID=g315.t1.CDS4;Parent=g315.t1;
OW387023.1_Nowickia_ferox_genome_assembly,_chromosome:_1	AUGUSTUS	exon	3043172	3043314	.	+	.	ID=g315.t1.exon4;Parent=g315.t1;
OW387023.1_Nowickia_ferox_genome_assembly,_chromosome:_1	AUGUSTUS	stop_codon	3043312	3043314	.	+	0	ID=g315.t1.stop1;Parent=g315.t1;
OW387023.1_Nowickia_ferox_genome_assembly,_chromosome:_1	AUGUSTUS	gene	3060018	3065087	.	+	.	ID=g316;
OW387023.1_Nowickia_ferox_genome_assembly,_chromosome:_1	AUGUSTUS	mRNA	3060018	3065087	1	+	.	ID=g316.t1;Parent=g316;
OW387023.1_Nowickia_ferox_genome_assembly,_chromosome:_1	AUGUSTUS	start_codon	3060018	3060020	.	+	0	ID=g316.t1.start1;Parent=g316.t1;
OW387023.1_Nowickia_ferox_genome_assembly,_chromosome:_1	AUGUSTUS	CDS	3060018	3060189	1	+	0	ID=g316.t1.CDS1;Parent=g316.t1;
OW387023.1_Nowickia_ferox_genome_assembly,_chromosome:_1	AUGUSTUS	exon	3060018	3060189	.	+	.	ID=g316.t1.exon1;Parent=g316.t1;
OW387023.1_Nowickia_ferox_genome_assembly,_chromosome:_1	AUGUSTUS	intron	3060190	3064866	1	+	.	ID=g316.t1.intron1;Parent=g316.t1;
OW387023.1_Nowickia_ferox_genome_assembly,_chromosome:_1	AUGUSTUS	CDS	3064867	3065087	1	+	2	ID=g316.t1.CDS2;Parent=g316.t1;
OW387023.1_Nowickia_ferox_genome_assembly,_chromosome:_1	AUGUSTUS	exon	3064867	3065087	.	+	.	ID=g316.t1.exon2;Parent=g316.t1;
OW387023.1_Nowickia_ferox_genome_assembly,_chromosome:_1	AUGUSTUS	stop_codon	3065085	3065087	.	+	0	ID=g316.t1.stop1;Parent=g316.t1;
OW387023.1_Nowickia_ferox_genome_assembly,_chromosome:_1	AUGUSTUS	gene	3068070	3072484	.	-	.	ID=g317;
OW387023.1_Nowickia_ferox_genome_assembly,_chromosome:_1	AUGUSTUS	mRNA	3068070	3072484	1	-	.	ID=g317.t1;Parent=g317;
OW387023.1_Nowickia_ferox_genome_assembly,_chromosome:_1	AUGUSTUS	stop_codon	3068070	3068072	.	-	0	ID=g317.t1.stop1;Parent=g317.t1;
OW387023.1_Nowickia_ferox_genome_assembly,_chromosome:_1	AUGUSTUS	CDS	3068070	3068612	1	-	0	ID=g317.t1.CDS1;Parent=g317.t1;
OW387023.1_Nowickia_ferox_genome_assembly,_chromosome:_1	AUGUSTUS	exon	3068070	3068612	.	-	.	ID=g317.t1.exon1;Parent=g317.t1;
OW387023.1_Nowickia_ferox_genome_assembly,_chromosome:_1	AUGUSTUS	intron	3068613	3068674	1	-	.	ID=g317.t1.intron1;Parent=g317.t1;
OW387023.1_Nowickia_ferox_genome_assembly,_chromosome:_1	AUGUSTUS	CDS	3068675	3069483	1	-	2	ID=g317.t1.CDS2;Parent=g317.t1;
OW387023.1_Nowickia_ferox_genome_assembly,_chromosome:_1	AUGUSTUS	exon	3068675	3069483	.	-	.	ID=g317.t1.exon2;Parent=g317.t1;
OW387023.1_Nowickia_ferox_genome_assembly,_chromosome:_1	AUGUSTUS	intron	3069484	3071847	1	-	.	ID=g317.t1.intron2;Parent=g317.t1;
OW387023.1_Nowickia_ferox_genome_assembly,_chromosome:_1	AUGUSTUS	CDS	3071848	3072484	1	-	0	ID=g317.t1.CDS3;Parent=g317.t1;
OW387023.1_Nowickia_ferox_genome_assembly,_chromosome:_1	AUGUSTUS	exon	3071848	3072484	.	-	.	ID=g317.t1.exon3;Parent=g317.t1;
OW387023.1_Nowickia_ferox_genome_assembly,_chromosome:_1	AUGUSTUS	start_codon	3072482	3072484	.	-	0	ID=g317.t1.start1;Parent=g317.t1;
OW387023.1_Nowickia_ferox_genome_assembly,_chromosome:_1	AUGUSTUS	gene	3083960	3084769	.	+	.	ID=g318;
OW387023.1_Nowickia_ferox_genome_assembly,_chromosome:_1	AUGUSTUS	mRNA	3083960	3084769	1	+	.	ID=g318.t1;Parent=g318;
OW387023.1_Nowickia_ferox_genome_assembly,_chromosome:_1	AUGUSTUS	start_codon	3083960	3083962	.	+	0	ID=g318.t1.start1;Parent=g318.t1;
OW387023.1_Nowickia_ferox_genome_assembly,_chromosome:_1	AUGUSTUS	CDS	3083960	3084025	1	+	0	ID=g318.t1.CDS1;Parent=g318.t1;
OW387023.1_Nowickia_ferox_genome_assembly,_chromosome:_1	AUGUSTUS	exon	3083960	3084025	.	+	.	ID=g318.t1.exon1;Parent=g318.t1;
OW387023.1_Nowickia_ferox_genome_assembly,_chromosome:_1	AUGUSTUS	intron	3084026	3084094	1	+	.	ID=g318.t1.intron1;Parent=g318.t1;
OW387023.1_Nowickia_ferox_genome_assembly,_chromosome:_1	AUGUSTUS	CDS	3084095	3084769	1	+	0	ID=g318.t1.CDS2;Parent=g318.t1;
OW387023.1_Nowickia_ferox_genome_assembly,_chromosome:_1	AUGUSTUS	exon	3084095	3084769	.	+	.	ID=g318.t1.exon2;Parent=g318.t1;
OW387023.1_Nowickia_ferox_genome_assembly,_chromosome:_1	AUGUSTUS	stop_codon	3084767	3084769	.	+	0	ID=g318.t1.stop1;Parent=g318.t1;
OW387023.1_Nowickia_ferox_genome_assembly,_chromosome:_1	AUGUSTUS	gene	3150275	3151294	.	-	.	ID=g319;
OW387023.1_Nowickia_ferox_genome_assembly,_chromosome:_1	AUGUSTUS	mRNA	3150275	3151294	1	-	.	ID=g319.t1;Parent=g319;
OW387023.1_Nowickia_ferox_genome_assembly,_chromosome:_1	AUGUSTUS	stop_codon	3150275	3150277	.	-	0	ID=g319.t1.stop1;Parent=g319.t1;
OW387023.1_Nowickia_ferox_genome_assembly,_chromosome:_1	AUGUSTUS	CDS	3150275	3151294	1	-	0	ID=g319.t1.CDS1;Parent=g319.t1;
OW387023.1_Nowickia_ferox_genome_assembly,_chromosome:_1	AUGUSTUS	exon	3150275	3151294	.	-	.	ID=g319.t1.exon1;Parent=g319.t1;
OW387023.1_Nowickia_ferox_genome_assembly,_chromosome:_1	AUGUSTUS	start_codon	3151292	3151294	.	-	0	ID=g319.t1.start1;Parent=g319.t1;
OW387023.1_Nowickia_ferox_genome_assembly,_chromosome:_1	AUGUSTUS	gene	3170240	3175754	.	-	.	ID=g320;
OW387023.1_Nowickia_ferox_genome_assembly,_chromosome:_1	AUGUSTUS	mRNA	3170240	3175754	1	-	.	ID=g320.t1;Parent=g320;
OW387023.1_Nowickia_ferox_genome_assembly,_chromosome:_1	AUGUSTUS	stop_codon	3170240	3170242	.	-	0	ID=g320.t1.stop1;Parent=g320.t1;
OW387023.1_Nowickia_ferox_genome_assembly,_chromosome:_1	AUGUSTUS	CDS	3170240	3170482	1	-	0	ID=g320.t1.CDS1;Parent=g320.t1;
OW387023.1_Nowickia_ferox_genome_assembly,_chromosome:_1	AUGUSTUS	exon	3170240	3170482	.	-	.	ID=g320.t1.exon1;Parent=g320.t1;
OW387023.1_Nowickia_ferox_genome_assembly,_chromosome:_1	AUGUSTUS	intron	3170483	3170542	1	-	.	ID=g320.t1.intron1;Parent=g320.t1;
OW387023.1_Nowickia_ferox_genome_assembly,_chromosome:_1	AUGUSTUS	CDS	3170543	3170655	1	-	2	ID=g320.t1.CDS2;Parent=g320.t1;
OW387023.1_Nowickia_ferox_genome_assembly,_chromosome:_1	AUGUSTUS	exon	3170543	3170655	.	-	.	ID=g320.t1.exon2;Parent=g320.t1;
OW387023.1_Nowickia_ferox_genome_assembly,_chromosome:_1	AUGUSTUS	intron	3170656	3170927	1	-	.	ID=g320.t1.intron2;Parent=g320.t1;
OW387023.1_Nowickia_ferox_genome_assembly,_chromosome:_1	AUGUSTUS	CDS	3170928	3171112	1	-	1	ID=g320.t1.CDS3;Parent=g320.t1;
OW387023.1_Nowickia_ferox_genome_assembly,_chromosome:_1	AUGUSTUS	exon	3170928	3171112	.	-	.	ID=g320.t1.exon3;Parent=g320.t1;
OW387023.1_Nowickia_ferox_genome_assembly,_chromosome:_1	AUGUSTUS	intron	3171113	3171188	1	-	.	ID=g320.t1.intron3;Parent=g320.t1;
OW387023.1_Nowickia_ferox_genome_assembly,_chromosome:_1	AUGUSTUS	CDS	3171189	3171358	1	-	0	ID=g320.t1.CDS4;Parent=g320.t1;
OW387023.1_Nowickia_ferox_genome_assembly,_chromosome:_1	AUGUSTUS	exon	3171189	3171358	.	-	.	ID=g320.t1.exon4;Parent=g320.t1;
OW387023.1_Nowickia_ferox_genome_assembly,_chromosome:_1	AUGUSTUS	intron	3171359	3173277	1	-	.	ID=g320.t1.intron4;Parent=g320.t1;
OW387023.1_Nowickia_ferox_genome_assembly,_chromosome:_1	AUGUSTUS	CDS	3173278	3174249	1	-	0	ID=g320.t1.CDS5;Parent=g320.t1;
OW387023.1_Nowickia_ferox_genome_assembly,_chromosome:_1	AUGUSTUS	exon	3173278	3174249	.	-	.	ID=g320.t1.exon5;Parent=g320.t1;
OW387023.1_Nowickia_ferox_genome_assembly,_chromosome:_1	AUGUSTUS	intron	3174250	3174304	1	-	.	ID=g320.t1.intron5;Parent=g320.t1;
OW387023.1_Nowickia_ferox_genome_assembly,_chromosome:_1	AUGUSTUS	CDS	3174305	3174697	1	-	0	ID=g320.t1.CDS6;Parent=g320.t1;
OW387023.1_Nowickia_ferox_genome_assembly,_chromosome:_1	AUGUSTUS	exon	3174305	3174697	.	-	.	ID=g320.t1.exon6;Parent=g320.t1;
OW387023.1_Nowickia_ferox_genome_assembly,_chromosome:_1	AUGUSTUS	intron	3174698	3175205	1	-	.	ID=g320.t1.intron6;Parent=g320.t1;
OW387023.1_Nowickia_ferox_genome_assembly,_chromosome:_1	AUGUSTUS	CDS	3175206	3175754	1	-	0	ID=g320.t1.CDS7;Parent=g320.t1;
OW387023.1_Nowickia_ferox_genome_assembly,_chromosome:_1	AUGUSTUS	exon	3175206	3175754	.	-	.	ID=g320.t1.exon7;Parent=g320.t1;
OW387023.1_Nowickia_ferox_genome_assembly,_chromosome:_1	AUGUSTUS	start_codon	3175752	3175754	.	-	0	ID=g320.t1.start1;Parent=g320.t1;
OW387023.1_Nowickia_ferox_genome_assembly,_chromosome:_1	AUGUSTUS	gene	3175827	3176282	.	-	.	ID=g321;
OW387023.1_Nowickia_ferox_genome_assembly,_chromosome:_1	AUGUSTUS	mRNA	3175827	3176282	0.79	-	.	ID=g321.t1;Parent=g321;
OW387023.1_Nowickia_ferox_genome_assembly,_chromosome:_1	AUGUSTUS	stop_codon	3175827	3175829	.	-	0	ID=g321.t1.stop1;Parent=g321.t1;
OW387023.1_Nowickia_ferox_genome_assembly,_chromosome:_1	AUGUSTUS	CDS	3175827	3176282	0.79	-	0	ID=g321.t1.CDS1;Parent=g321.t1;
OW387023.1_Nowickia_ferox_genome_assembly,_chromosome:_1	AUGUSTUS	exon	3175827	3176282	.	-	.	ID=g321.t1.exon1;Parent=g321.t1;
OW387023.1_Nowickia_ferox_genome_assembly,_chromosome:_1	AUGUSTUS	start_codon	3176280	3176282	.	-	0	ID=g321.t1.start1;Parent=g321.t1;
OW387023.1_Nowickia_ferox_genome_assembly,_chromosome:_1	AUGUSTUS	gene	3176659	3176868	.	-	.	ID=g322;
OW387023.1_Nowickia_ferox_genome_assembly,_chromosome:_1	AUGUSTUS	mRNA	3176659	3176868	1	-	.	ID=g322.t1;Parent=g322;
OW387023.1_Nowickia_ferox_genome_assembly,_chromosome:_1	AUGUSTUS	stop_codon	3176659	3176661	.	-	0	ID=g322.t1.stop1;Parent=g322.t1;
OW387023.1_Nowickia_ferox_genome_assembly,_chromosome:_1	AUGUSTUS	CDS	3176659	3176868	1	-	0	ID=g322.t1.CDS1;Parent=g322.t1;
OW387023.1_Nowickia_ferox_genome_assembly,_chromosome:_1	AUGUSTUS	exon	3176659	3176868	.	-	.	ID=g322.t1.exon1;Parent=g322.t1;
OW387023.1_Nowickia_ferox_genome_assembly,_chromosome:_1	AUGUSTUS	start_codon	3176866	3176868	.	-	0	ID=g322.t1.start1;Parent=g322.t1;
OW387023.1_Nowickia_ferox_genome_assembly,_chromosome:_1	AUGUSTUS	gene	3188187	3188486	.	-	.	ID=g323;
OW387023.1_Nowickia_ferox_genome_assembly,_chromosome:_1	AUGUSTUS	mRNA	3188187	3188486	1	-	.	ID=g323.t1;Parent=g323;
OW387023.1_Nowickia_ferox_genome_assembly,_chromosome:_1	AUGUSTUS	stop_codon	3188187	3188189	.	-	0	ID=g323.t1.stop1;Parent=g323.t1;
OW387023.1_Nowickia_ferox_genome_assembly,_chromosome:_1	AUGUSTUS	CDS	3188187	3188486	1	-	0	ID=g323.t1.CDS1;Parent=g323.t1;
OW387023.1_Nowickia_ferox_genome_assembly,_chromosome:_1	AUGUSTUS	exon	3188187	3188486	.	-	.	ID=g323.t1.exon1;Parent=g323.t1;
OW387023.1_Nowickia_ferox_genome_assembly,_chromosome:_1	AUGUSTUS	start_codon	3188484	3188486	.	-	0	ID=g323.t1.start1;Parent=g323.t1;
OW387023.1_Nowickia_ferox_genome_assembly,_chromosome:_1	AUGUSTUS	gene	3215443	3217197	.	-	.	ID=g324;
OW387023.1_Nowickia_ferox_genome_assembly,_chromosome:_1	AUGUSTUS	mRNA	3215443	3217197	1	-	.	ID=g324.t1;Parent=g324;
OW387023.1_Nowickia_ferox_genome_assembly,_chromosome:_1	AUGUSTUS	stop_codon	3215443	3215445	.	-	0	ID=g324.t1.stop1;Parent=g324.t1;
OW387023.1_Nowickia_ferox_genome_assembly,_chromosome:_1	AUGUSTUS	CDS	3215443	3216373	1	-	1	ID=g324.t1.CDS1;Parent=g324.t1;
OW387023.1_Nowickia_ferox_genome_assembly,_chromosome:_1	AUGUSTUS	exon	3215443	3216373	.	-	.	ID=g324.t1.exon1;Parent=g324.t1;
OW387023.1_Nowickia_ferox_genome_assembly,_chromosome:_1	AUGUSTUS	intron	3216374	3216543	1	-	.	ID=g324.t1.intron1;Parent=g324.t1;
OW387023.1_Nowickia_ferox_genome_assembly,_chromosome:_1	AUGUSTUS	CDS	3216544	3217061	1	-	0	ID=g324.t1.CDS2;Parent=g324.t1;
OW387023.1_Nowickia_ferox_genome_assembly,_chromosome:_1	AUGUSTUS	exon	3216544	3217061	.	-	.	ID=g324.t1.exon2;Parent=g324.t1;
OW387023.1_Nowickia_ferox_genome_assembly,_chromosome:_1	AUGUSTUS	intron	3217062	3217140	1	-	.	ID=g324.t1.intron2;Parent=g324.t1;
OW387023.1_Nowickia_ferox_genome_assembly,_chromosome:_1	AUGUSTUS	CDS	3217141	3217197	1	-	0	ID=g324.t1.CDS3;Parent=g324.t1;
OW387023.1_Nowickia_ferox_genome_assembly,_chromosome:_1	AUGUSTUS	exon	3217141	3217197	.	-	.	ID=g324.t1.exon3;Parent=g324.t1;
OW387023.1_Nowickia_ferox_genome_assembly,_chromosome:_1	AUGUSTUS	start_codon	3217195	3217197	.	-	0	ID=g324.t1.start1;Parent=g324.t1;
OW387023.1_Nowickia_ferox_genome_assembly,_chromosome:_1	AUGUSTUS	gene	3218304	3220659	.	+	.	ID=g325;
OW387023.1_Nowickia_ferox_genome_assembly,_chromosome:_1	AUGUSTUS	mRNA	3218304	3220659	1	+	.	ID=g325.t1;Parent=g325;
OW387023.1_Nowickia_ferox_genome_assembly,_chromosome:_1	AUGUSTUS	start_codon	3218304	3218306	.	+	0	ID=g325.t1.start1;Parent=g325.t1;
OW387023.1_Nowickia_ferox_genome_assembly,_chromosome:_1	AUGUSTUS	CDS	3218304	3219125	1	+	0	ID=g325.t1.CDS1;Parent=g325.t1;
OW387023.1_Nowickia_ferox_genome_assembly,_chromosome:_1	AUGUSTUS	exon	3218304	3219125	.	+	.	ID=g325.t1.exon1;Parent=g325.t1;
OW387023.1_Nowickia_ferox_genome_assembly,_chromosome:_1	AUGUSTUS	intron	3219126	3220200	1	+	.	ID=g325.t1.intron1;Parent=g325.t1;
OW387023.1_Nowickia_ferox_genome_assembly,_chromosome:_1	AUGUSTUS	CDS	3220201	3220659	1	+	0	ID=g325.t1.CDS2;Parent=g325.t1;
OW387023.1_Nowickia_ferox_genome_assembly,_chromosome:_1	AUGUSTUS	exon	3220201	3220659	.	+	.	ID=g325.t1.exon2;Parent=g325.t1;
OW387023.1_Nowickia_ferox_genome_assembly,_chromosome:_1	AUGUSTUS	stop_codon	3220657	3220659	.	+	0	ID=g325.t1.stop1;Parent=g325.t1;
OW387023.1_Nowickia_ferox_genome_assembly,_chromosome:_1	AUGUSTUS	gene	3221204	3223277	.	-	.	ID=g326;
OW387023.1_Nowickia_ferox_genome_assembly,_chromosome:_1	AUGUSTUS	mRNA	3221204	3223277	1	-	.	ID=g326.t1;Parent=g326;
OW387023.1_Nowickia_ferox_genome_assembly,_chromosome:_1	AUGUSTUS	stop_codon	3221204	3221206	.	-	0	ID=g326.t1.stop1;Parent=g326.t1;
OW387023.1_Nowickia_ferox_genome_assembly,_chromosome:_1	AUGUSTUS	CDS	3221204	3221546	1	-	1	ID=g326.t1.CDS1;Parent=g326.t1;
OW387023.1_Nowickia_ferox_genome_assembly,_chromosome:_1	AUGUSTUS	exon	3221204	3221546	.	-	.	ID=g326.t1.exon1;Parent=g326.t1;
OW387023.1_Nowickia_ferox_genome_assembly,_chromosome:_1	AUGUSTUS	intron	3221547	3221609	1	-	.	ID=g326.t1.intron1;Parent=g326.t1;
OW387023.1_Nowickia_ferox_genome_assembly,_chromosome:_1	AUGUSTUS	CDS	3221610	3221813	1	-	1	ID=g326.t1.CDS2;Parent=g326.t1;
OW387023.1_Nowickia_ferox_genome_assembly,_chromosome:_1	AUGUSTUS	exon	3221610	3221813	.	-	.	ID=g326.t1.exon2;Parent=g326.t1;
OW387023.1_Nowickia_ferox_genome_assembly,_chromosome:_1	AUGUSTUS	intron	3221814	3221905	1	-	.	ID=g326.t1.intron2;Parent=g326.t1;
OW387023.1_Nowickia_ferox_genome_assembly,_chromosome:_1	AUGUSTUS	CDS	3221906	3222071	1	-	2	ID=g326.t1.CDS3;Parent=g326.t1;
OW387023.1_Nowickia_ferox_genome_assembly,_chromosome:_1	AUGUSTUS	exon	3221906	3222071	.	-	.	ID=g326.t1.exon3;Parent=g326.t1;
OW387023.1_Nowickia_ferox_genome_assembly,_chromosome:_1	AUGUSTUS	intron	3222072	3222579	1	-	.	ID=g326.t1.intron3;Parent=g326.t1;
OW387023.1_Nowickia_ferox_genome_assembly,_chromosome:_1	AUGUSTUS	CDS	3222580	3223108	1	-	0	ID=g326.t1.CDS4;Parent=g326.t1;
OW387023.1_Nowickia_ferox_genome_assembly,_chromosome:_1	AUGUSTUS	exon	3222580	3223108	.	-	.	ID=g326.t1.exon4;Parent=g326.t1;
OW387023.1_Nowickia_ferox_genome_assembly,_chromosome:_1	AUGUSTUS	intron	3223109	3223202	1	-	.	ID=g326.t1.intron4;Parent=g326.t1;
OW387023.1_Nowickia_ferox_genome_assembly,_chromosome:_1	AUGUSTUS	CDS	3223203	3223277	1	-	0	ID=g326.t1.CDS5;Parent=g326.t1;
OW387023.1_Nowickia_ferox_genome_assembly,_chromosome:_1	AUGUSTUS	exon	3223203	3223277	.	-	.	ID=g326.t1.exon5;Parent=g326.t1;
OW387023.1_Nowickia_ferox_genome_assembly,_chromosome:_1	AUGUSTUS	start_codon	3223275	3223277	.	-	0	ID=g326.t1.start1;Parent=g326.t1;
OW387023.1_Nowickia_ferox_genome_assembly,_chromosome:_1	AUGUSTUS	gene	3223911	3227248	.	+	.	ID=g327;
OW387023.1_Nowickia_ferox_genome_assembly,_chromosome:_1	AUGUSTUS	mRNA	3223911	3227248	1	+	.	ID=g327.t1;Parent=g327;
OW387023.1_Nowickia_ferox_genome_assembly,_chromosome:_1	AUGUSTUS	start_codon	3223911	3223913	.	+	0	ID=g327.t1.start1;Parent=g327.t1;
OW387023.1_Nowickia_ferox_genome_assembly,_chromosome:_1	AUGUSTUS	CDS	3223911	3224229	1	+	0	ID=g327.t1.CDS1;Parent=g327.t1;
OW387023.1_Nowickia_ferox_genome_assembly,_chromosome:_1	AUGUSTUS	exon	3223911	3224229	.	+	.	ID=g327.t1.exon1;Parent=g327.t1;
OW387023.1_Nowickia_ferox_genome_assembly,_chromosome:_1	AUGUSTUS	intron	3224230	3225375	1	+	.	ID=g327.t1.intron1;Parent=g327.t1;
OW387023.1_Nowickia_ferox_genome_assembly,_chromosome:_1	AUGUSTUS	CDS	3225376	3225686	1	+	2	ID=g327.t1.CDS2;Parent=g327.t1;
OW387023.1_Nowickia_ferox_genome_assembly,_chromosome:_1	AUGUSTUS	exon	3225376	3225686	.	+	.	ID=g327.t1.exon2;Parent=g327.t1;
OW387023.1_Nowickia_ferox_genome_assembly,_chromosome:_1	AUGUSTUS	intron	3225687	3226159	1	+	.	ID=g327.t1.intron2;Parent=g327.t1;
OW387023.1_Nowickia_ferox_genome_assembly,_chromosome:_1	AUGUSTUS	CDS	3226160	3227248	1	+	0	ID=g327.t1.CDS3;Parent=g327.t1;
OW387023.1_Nowickia_ferox_genome_assembly,_chromosome:_1	AUGUSTUS	exon	3226160	3227248	.	+	.	ID=g327.t1.exon3;Parent=g327.t1;
OW387023.1_Nowickia_ferox_genome_assembly,_chromosome:_1	AUGUSTUS	stop_codon	3227246	3227248	.	+	0	ID=g327.t1.stop1;Parent=g327.t1;
OW387023.1_Nowickia_ferox_genome_assembly,_chromosome:_1	AUGUSTUS	gene	3227499	3231074	.	-	.	ID=g328;
OW387023.1_Nowickia_ferox_genome_assembly,_chromosome:_1	AUGUSTUS	mRNA	3227499	3231074	1	-	.	ID=g328.t1;Parent=g328;
OW387023.1_Nowickia_ferox_genome_assembly,_chromosome:_1	AUGUSTUS	stop_codon	3227499	3227501	.	-	0	ID=g328.t1.stop1;Parent=g328.t1;
OW387023.1_Nowickia_ferox_genome_assembly,_chromosome:_1	AUGUSTUS	CDS	3227499	3228348	1	-	1	ID=g328.t1.CDS1;Parent=g328.t1;
OW387023.1_Nowickia_ferox_genome_assembly,_chromosome:_1	AUGUSTUS	exon	3227499	3228348	.	-	.	ID=g328.t1.exon1;Parent=g328.t1;
OW387023.1_Nowickia_ferox_genome_assembly,_chromosome:_1	AUGUSTUS	intron	3228349	3230641	1	-	.	ID=g328.t1.intron1;Parent=g328.t1;
OW387023.1_Nowickia_ferox_genome_assembly,_chromosome:_1	AUGUSTUS	CDS	3230642	3230815	1	-	1	ID=g328.t1.CDS2;Parent=g328.t1;
OW387023.1_Nowickia_ferox_genome_assembly,_chromosome:_1	AUGUSTUS	exon	3230642	3230815	.	-	.	ID=g328.t1.exon2;Parent=g328.t1;
OW387023.1_Nowickia_ferox_genome_assembly,_chromosome:_1	AUGUSTUS	intron	3230816	3231051	1	-	.	ID=g328.t1.intron2;Parent=g328.t1;
OW387023.1_Nowickia_ferox_genome_assembly,_chromosome:_1	AUGUSTUS	CDS	3231052	3231074	1	-	0	ID=g328.t1.CDS3;Parent=g328.t1;
OW387023.1_Nowickia_ferox_genome_assembly,_chromosome:_1	AUGUSTUS	exon	3231052	3231074	.	-	.	ID=g328.t1.exon3;Parent=g328.t1;
OW387023.1_Nowickia_ferox_genome_assembly,_chromosome:_1	AUGUSTUS	start_codon	3231072	3231074	.	-	0	ID=g328.t1.start1;Parent=g328.t1;
OW387023.1_Nowickia_ferox_genome_assembly,_chromosome:_1	AUGUSTUS	gene	3231910	3238043	.	+	.	ID=g329;
OW387023.1_Nowickia_ferox_genome_assembly,_chromosome:_1	AUGUSTUS	mRNA	3231910	3238043	1	+	.	ID=g329.t1;Parent=g329;
OW387023.1_Nowickia_ferox_genome_assembly,_chromosome:_1	AUGUSTUS	start_codon	3231910	3231912	.	+	0	ID=g329.t1.start1;Parent=g329.t1;
OW387023.1_Nowickia_ferox_genome_assembly,_chromosome:_1	AUGUSTUS	CDS	3231910	3232065	1	+	0	ID=g329.t1.CDS1;Parent=g329.t1;
OW387023.1_Nowickia_ferox_genome_assembly,_chromosome:_1	AUGUSTUS	exon	3231910	3232065	.	+	.	ID=g329.t1.exon1;Parent=g329.t1;
OW387023.1_Nowickia_ferox_genome_assembly,_chromosome:_1	AUGUSTUS	intron	3232066	3232170	1	+	.	ID=g329.t1.intron1;Parent=g329.t1;
OW387023.1_Nowickia_ferox_genome_assembly,_chromosome:_1	AUGUSTUS	CDS	3232171	3232338	1	+	0	ID=g329.t1.CDS2;Parent=g329.t1;
OW387023.1_Nowickia_ferox_genome_assembly,_chromosome:_1	AUGUSTUS	exon	3232171	3232338	.	+	.	ID=g329.t1.exon2;Parent=g329.t1;
OW387023.1_Nowickia_ferox_genome_assembly,_chromosome:_1	AUGUSTUS	intron	3232339	3232419	1	+	.	ID=g329.t1.intron2;Parent=g329.t1;
OW387023.1_Nowickia_ferox_genome_assembly,_chromosome:_1	AUGUSTUS	CDS	3232420	3232569	1	+	0	ID=g329.t1.CDS3;Parent=g329.t1;
OW387023.1_Nowickia_ferox_genome_assembly,_chromosome:_1	AUGUSTUS	exon	3232420	3232569	.	+	.	ID=g329.t1.exon3;Parent=g329.t1;
OW387023.1_Nowickia_ferox_genome_assembly,_chromosome:_1	AUGUSTUS	intron	3232570	3232646	1	+	.	ID=g329.t1.intron3;Parent=g329.t1;
OW387023.1_Nowickia_ferox_genome_assembly,_chromosome:_1	AUGUSTUS	CDS	3232647	3232825	1	+	0	ID=g329.t1.CDS4;Parent=g329.t1;
OW387023.1_Nowickia_ferox_genome_assembly,_chromosome:_1	AUGUSTUS	exon	3232647	3232825	.	+	.	ID=g329.t1.exon4;Parent=g329.t1;
OW387023.1_Nowickia_ferox_genome_assembly,_chromosome:_1	AUGUSTUS	intron	3232826	3234272	1	+	.	ID=g329.t1.intron4;Parent=g329.t1;
OW387023.1_Nowickia_ferox_genome_assembly,_chromosome:_1	AUGUSTUS	CDS	3234273	3234960	1	+	1	ID=g329.t1.CDS5;Parent=g329.t1;
OW387023.1_Nowickia_ferox_genome_assembly,_chromosome:_1	AUGUSTUS	exon	3234273	3234960	.	+	.	ID=g329.t1.exon5;Parent=g329.t1;
OW387023.1_Nowickia_ferox_genome_assembly,_chromosome:_1	AUGUSTUS	intron	3234961	3236058	1	+	.	ID=g329.t1.intron5;Parent=g329.t1;
OW387023.1_Nowickia_ferox_genome_assembly,_chromosome:_1	AUGUSTUS	CDS	3236059	3236658	1	+	0	ID=g329.t1.CDS6;Parent=g329.t1;
OW387023.1_Nowickia_ferox_genome_assembly,_chromosome:_1	AUGUSTUS	exon	3236059	3236658	.	+	.	ID=g329.t1.exon6;Parent=g329.t1;
OW387023.1_Nowickia_ferox_genome_assembly,_chromosome:_1	AUGUSTUS	intron	3236659	3236733	1	+	.	ID=g329.t1.intron6;Parent=g329.t1;
OW387023.1_Nowickia_ferox_genome_assembly,_chromosome:_1	AUGUSTUS	CDS	3236734	3236937	1	+	0	ID=g329.t1.CDS7;Parent=g329.t1;
OW387023.1_Nowickia_ferox_genome_assembly,_chromosome:_1	AUGUSTUS	exon	3236734	3236937	.	+	.	ID=g329.t1.exon7;Parent=g329.t1;
OW387023.1_Nowickia_ferox_genome_assembly,_chromosome:_1	AUGUSTUS	intron	3236938	3237022	1	+	.	ID=g329.t1.intron7;Parent=g329.t1;
OW387023.1_Nowickia_ferox_genome_assembly,_chromosome:_1	AUGUSTUS	CDS	3237023	3237160	1	+	0	ID=g329.t1.CDS8;Parent=g329.t1;
OW387023.1_Nowickia_ferox_genome_assembly,_chromosome:_1	AUGUSTUS	exon	3237023	3237160	.	+	.	ID=g329.t1.exon8;Parent=g329.t1;
OW387023.1_Nowickia_ferox_genome_assembly,_chromosome:_1	AUGUSTUS	intron	3237161	3237215	1	+	.	ID=g329.t1.intron8;Parent=g329.t1;
OW387023.1_Nowickia_ferox_genome_assembly,_chromosome:_1	AUGUSTUS	CDS	3237216	3237308	1	+	0	ID=g329.t1.CDS9;Parent=g329.t1;
OW387023.1_Nowickia_ferox_genome_assembly,_chromosome:_1	AUGUSTUS	exon	3237216	3237308	.	+	.	ID=g329.t1.exon9;Parent=g329.t1;
OW387023.1_Nowickia_ferox_genome_assembly,_chromosome:_1	AUGUSTUS	intron	3237309	3237413	1	+	.	ID=g329.t1.intron9;Parent=g329.t1;
OW387023.1_Nowickia_ferox_genome_assembly,_chromosome:_1	AUGUSTUS	CDS	3237414	3237880	1	+	0	ID=g329.t1.CDS10;Parent=g329.t1;
OW387023.1_Nowickia_ferox_genome_assembly,_chromosome:_1	AUGUSTUS	exon	3237414	3237880	.	+	.	ID=g329.t1.exon10;Parent=g329.t1;
OW387023.1_Nowickia_ferox_genome_assembly,_chromosome:_1	AUGUSTUS	intron	3237881	3237958	1	+	.	ID=g329.t1.intron10;Parent=g329.t1;
OW387023.1_Nowickia_ferox_genome_assembly,_chromosome:_1	AUGUSTUS	CDS	3237959	3238043	1	+	1	ID=g329.t1.CDS11;Parent=g329.t1;
OW387023.1_Nowickia_ferox_genome_assembly,_chromosome:_1	AUGUSTUS	exon	3237959	3238043	.	+	.	ID=g329.t1.exon11;Parent=g329.t1;
OW387023.1_Nowickia_ferox_genome_assembly,_chromosome:_1	AUGUSTUS	stop_codon	3238041	3238043	.	+	0	ID=g329.t1.stop1;Parent=g329.t1;
OW387023.1_Nowickia_ferox_genome_assembly,_chromosome:_1	AUGUSTUS	gene	3247330	3261682	.	-	.	ID=g330;
OW387023.1_Nowickia_ferox_genome_assembly,_chromosome:_1	AUGUSTUS	mRNA	3247330	3261682	1	-	.	ID=g330.t1;Parent=g330;
OW387023.1_Nowickia_ferox_genome_assembly,_chromosome:_1	AUGUSTUS	stop_codon	3247330	3247332	.	-	0	ID=g330.t1.stop1;Parent=g330.t1;
OW387023.1_Nowickia_ferox_genome_assembly,_chromosome:_1	AUGUSTUS	CDS	3247330	3247470	1	-	0	ID=g330.t1.CDS1;Parent=g330.t1;
OW387023.1_Nowickia_ferox_genome_assembly,_chromosome:_1	AUGUSTUS	exon	3247330	3247470	.	-	.	ID=g330.t1.exon1;Parent=g330.t1;
OW387023.1_Nowickia_ferox_genome_assembly,_chromosome:_1	AUGUSTUS	intron	3247471	3249270	1	-	.	ID=g330.t1.intron1;Parent=g330.t1;
OW387023.1_Nowickia_ferox_genome_assembly,_chromosome:_1	AUGUSTUS	CDS	3249271	3249520	1	-	1	ID=g330.t1.CDS2;Parent=g330.t1;
OW387023.1_Nowickia_ferox_genome_assembly,_chromosome:_1	AUGUSTUS	exon	3249271	3249520	.	-	.	ID=g330.t1.exon2;Parent=g330.t1;
OW387023.1_Nowickia_ferox_genome_assembly,_chromosome:_1	AUGUSTUS	intron	3249521	3249616	1	-	.	ID=g330.t1.intron2;Parent=g330.t1;
OW387023.1_Nowickia_ferox_genome_assembly,_chromosome:_1	AUGUSTUS	CDS	3249617	3250009	1	-	1	ID=g330.t1.CDS3;Parent=g330.t1;
OW387023.1_Nowickia_ferox_genome_assembly,_chromosome:_1	AUGUSTUS	exon	3249617	3250009	.	-	.	ID=g330.t1.exon3;Parent=g330.t1;
OW387023.1_Nowickia_ferox_genome_assembly,_chromosome:_1	AUGUSTUS	intron	3250010	3250078	1	-	.	ID=g330.t1.intron3;Parent=g330.t1;
OW387023.1_Nowickia_ferox_genome_assembly,_chromosome:_1	AUGUSTUS	CDS	3250079	3250309	1	-	1	ID=g330.t1.CDS4;Parent=g330.t1;
OW387023.1_Nowickia_ferox_genome_assembly,_chromosome:_1	AUGUSTUS	exon	3250079	3250309	.	-	.	ID=g330.t1.exon4;Parent=g330.t1;
OW387023.1_Nowickia_ferox_genome_assembly,_chromosome:_1	AUGUSTUS	intron	3250310	3252407	1	-	.	ID=g330.t1.intron4;Parent=g330.t1;
OW387023.1_Nowickia_ferox_genome_assembly,_chromosome:_1	AUGUSTUS	CDS	3252408	3252742	1	-	0	ID=g330.t1.CDS5;Parent=g330.t1;
OW387023.1_Nowickia_ferox_genome_assembly,_chromosome:_1	AUGUSTUS	exon	3252408	3252742	.	-	.	ID=g330.t1.exon5;Parent=g330.t1;
OW387023.1_Nowickia_ferox_genome_assembly,_chromosome:_1	AUGUSTUS	intron	3252743	3252974	1	-	.	ID=g330.t1.intron5;Parent=g330.t1;
OW387023.1_Nowickia_ferox_genome_assembly,_chromosome:_1	AUGUSTUS	CDS	3252975	3253171	1	-	2	ID=g330.t1.CDS6;Parent=g330.t1;
OW387023.1_Nowickia_ferox_genome_assembly,_chromosome:_1	AUGUSTUS	exon	3252975	3253171	.	-	.	ID=g330.t1.exon6;Parent=g330.t1;
OW387023.1_Nowickia_ferox_genome_assembly,_chromosome:_1	AUGUSTUS	intron	3253172	3258479	1	-	.	ID=g330.t1.intron6;Parent=g330.t1;
OW387023.1_Nowickia_ferox_genome_assembly,_chromosome:_1	AUGUSTUS	CDS	3258480	3259056	1	-	0	ID=g330.t1.CDS7;Parent=g330.t1;
OW387023.1_Nowickia_ferox_genome_assembly,_chromosome:_1	AUGUSTUS	exon	3258480	3259056	.	-	.	ID=g330.t1.exon7;Parent=g330.t1;
OW387023.1_Nowickia_ferox_genome_assembly,_chromosome:_1	AUGUSTUS	intron	3259057	3260833	1	-	.	ID=g330.t1.intron7;Parent=g330.t1;
OW387023.1_Nowickia_ferox_genome_assembly,_chromosome:_1	AUGUSTUS	CDS	3260834	3261682	1	-	0	ID=g330.t1.CDS8;Parent=g330.t1;
OW387023.1_Nowickia_ferox_genome_assembly,_chromosome:_1	AUGUSTUS	exon	3260834	3261682	.	-	.	ID=g330.t1.exon8;Parent=g330.t1;
OW387023.1_Nowickia_ferox_genome_assembly,_chromosome:_1	AUGUSTUS	start_codon	3261680	3261682	.	-	0	ID=g330.t1.start1;Parent=g330.t1;
OW387023.1_Nowickia_ferox_genome_assembly,_chromosome:_1	AUGUSTUS	gene	3266675	3272012	.	-	.	ID=g331;
OW387023.1_Nowickia_ferox_genome_assembly,_chromosome:_1	AUGUSTUS	mRNA	3266675	3272012	0.39	-	.	ID=g331.t1;Parent=g331;
OW387023.1_Nowickia_ferox_genome_assembly,_chromosome:_1	AUGUSTUS	stop_codon	3266675	3266677	.	-	0	ID=g331.t1.stop1;Parent=g331.t1;
OW387023.1_Nowickia_ferox_genome_assembly,_chromosome:_1	AUGUSTUS	CDS	3266675	3266682	0.39	-	2	ID=g331.t1.CDS1;Parent=g331.t1;
OW387023.1_Nowickia_ferox_genome_assembly,_chromosome:_1	AUGUSTUS	exon	3266675	3266682	.	-	.	ID=g331.t1.exon1;Parent=g331.t1;
OW387023.1_Nowickia_ferox_genome_assembly,_chromosome:_1	AUGUSTUS	intron	3266683	3266856	0.39	-	.	ID=g331.t1.intron1;Parent=g331.t1;
OW387023.1_Nowickia_ferox_genome_assembly,_chromosome:_1	AUGUSTUS	CDS	3266857	3267019	1	-	0	ID=g331.t1.CDS2;Parent=g331.t1;
OW387023.1_Nowickia_ferox_genome_assembly,_chromosome:_1	AUGUSTUS	exon	3266857	3267019	.	-	.	ID=g331.t1.exon2;Parent=g331.t1;
OW387023.1_Nowickia_ferox_genome_assembly,_chromosome:_1	AUGUSTUS	intron	3267020	3271739	1	-	.	ID=g331.t1.intron2;Parent=g331.t1;
OW387023.1_Nowickia_ferox_genome_assembly,_chromosome:_1	AUGUSTUS	CDS	3271740	3272012	1	-	0	ID=g331.t1.CDS3;Parent=g331.t1;
OW387023.1_Nowickia_ferox_genome_assembly,_chromosome:_1	AUGUSTUS	exon	3271740	3272012	.	-	.	ID=g331.t1.exon3;Parent=g331.t1;
OW387023.1_Nowickia_ferox_genome_assembly,_chromosome:_1	AUGUSTUS	start_codon	3272010	3272012	.	-	0	ID=g331.t1.start1;Parent=g331.t1;
OW387023.1_Nowickia_ferox_genome_assembly,_chromosome:_1	AUGUSTUS	gene	3272811	3273041	.	+	.	ID=g332;
OW387023.1_Nowickia_ferox_genome_assembly,_chromosome:_1	AUGUSTUS	mRNA	3272811	3273041	0.43	+	.	ID=g332.t1;Parent=g332;
OW387023.1_Nowickia_ferox_genome_assembly,_chromosome:_1	AUGUSTUS	start_codon	3272811	3272813	.	+	0	ID=g332.t1.start1;Parent=g332.t1;
OW387023.1_Nowickia_ferox_genome_assembly,_chromosome:_1	AUGUSTUS	CDS	3272811	3273041	0.43	+	0	ID=g332.t1.CDS1;Parent=g332.t1;
OW387023.1_Nowickia_ferox_genome_assembly,_chromosome:_1	AUGUSTUS	exon	3272811	3273041	.	+	.	ID=g332.t1.exon1;Parent=g332.t1;
OW387023.1_Nowickia_ferox_genome_assembly,_chromosome:_1	AUGUSTUS	stop_codon	3273039	3273041	.	+	0	ID=g332.t1.stop1;Parent=g332.t1;
OW387023.1_Nowickia_ferox_genome_assembly,_chromosome:_1	AUGUSTUS	gene	3273025	3273537	.	+	.	ID=g333;
OW387023.1_Nowickia_ferox_genome_assembly,_chromosome:_1	AUGUSTUS	mRNA	3273025	3273537	1	+	.	ID=g333.t1;Parent=g333;
OW387023.1_Nowickia_ferox_genome_assembly,_chromosome:_1	AUGUSTUS	start_codon	3273025	3273027	.	+	0	ID=g333.t1.start1;Parent=g333.t1;
OW387023.1_Nowickia_ferox_genome_assembly,_chromosome:_1	AUGUSTUS	CDS	3273025	3273537	1	+	0	ID=g333.t1.CDS1;Parent=g333.t1;
OW387023.1_Nowickia_ferox_genome_assembly,_chromosome:_1	AUGUSTUS	exon	3273025	3273537	.	+	.	ID=g333.t1.exon1;Parent=g333.t1;
OW387023.1_Nowickia_ferox_genome_assembly,_chromosome:_1	AUGUSTUS	stop_codon	3273535	3273537	.	+	0	ID=g333.t1.stop1;Parent=g333.t1;
OW387023.1_Nowickia_ferox_genome_assembly,_chromosome:_1	AUGUSTUS	gene	3279102	3279550	.	+	.	ID=g334;
OW387023.1_Nowickia_ferox_genome_assembly,_chromosome:_1	AUGUSTUS	mRNA	3279102	3279550	1	+	.	ID=g334.t1;Parent=g334;
OW387023.1_Nowickia_ferox_genome_assembly,_chromosome:_1	AUGUSTUS	start_codon	3279102	3279104	.	+	0	ID=g334.t1.start1;Parent=g334.t1;
OW387023.1_Nowickia_ferox_genome_assembly,_chromosome:_1	AUGUSTUS	CDS	3279102	3279149	1	+	0	ID=g334.t1.CDS1;Parent=g334.t1;
OW387023.1_Nowickia_ferox_genome_assembly,_chromosome:_1	AUGUSTUS	exon	3279102	3279149	.	+	.	ID=g334.t1.exon1;Parent=g334.t1;
OW387023.1_Nowickia_ferox_genome_assembly,_chromosome:_1	AUGUSTUS	intron	3279150	3279220	1	+	.	ID=g334.t1.intron1;Parent=g334.t1;
OW387023.1_Nowickia_ferox_genome_assembly,_chromosome:_1	AUGUSTUS	CDS	3279221	3279550	1	+	0	ID=g334.t1.CDS2;Parent=g334.t1;
OW387023.1_Nowickia_ferox_genome_assembly,_chromosome:_1	AUGUSTUS	exon	3279221	3279550	.	+	.	ID=g334.t1.exon2;Parent=g334.t1;
OW387023.1_Nowickia_ferox_genome_assembly,_chromosome:_1	AUGUSTUS	stop_codon	3279548	3279550	.	+	0	ID=g334.t1.stop1;Parent=g334.t1;
OW387023.1_Nowickia_ferox_genome_assembly,_chromosome:_1	AUGUSTUS	gene	3279750	3281747	.	+	.	ID=g335;
OW387023.1_Nowickia_ferox_genome_assembly,_chromosome:_1	AUGUSTUS	mRNA	3279750	3281747	1	+	.	ID=g335.t1;Parent=g335;
OW387023.1_Nowickia_ferox_genome_assembly,_chromosome:_1	AUGUSTUS	start_codon	3279750	3279752	.	+	0	ID=g335.t1.start1;Parent=g335.t1;
OW387023.1_Nowickia_ferox_genome_assembly,_chromosome:_1	AUGUSTUS	CDS	3279750	3279845	1	+	0	ID=g335.t1.CDS1;Parent=g335.t1;
OW387023.1_Nowickia_ferox_genome_assembly,_chromosome:_1	AUGUSTUS	exon	3279750	3279845	.	+	.	ID=g335.t1.exon1;Parent=g335.t1;
OW387023.1_Nowickia_ferox_genome_assembly,_chromosome:_1	AUGUSTUS	intron	3279846	3281222	1	+	.	ID=g335.t1.intron1;Parent=g335.t1;
OW387023.1_Nowickia_ferox_genome_assembly,_chromosome:_1	AUGUSTUS	CDS	3281223	3281357	1	+	0	ID=g335.t1.CDS2;Parent=g335.t1;
OW387023.1_Nowickia_ferox_genome_assembly,_chromosome:_1	AUGUSTUS	exon	3281223	3281357	.	+	.	ID=g335.t1.exon2;Parent=g335.t1;
OW387023.1_Nowickia_ferox_genome_assembly,_chromosome:_1	AUGUSTUS	intron	3281358	3281417	1	+	.	ID=g335.t1.intron2;Parent=g335.t1;
OW387023.1_Nowickia_ferox_genome_assembly,_chromosome:_1	AUGUSTUS	CDS	3281418	3281747	1	+	0	ID=g335.t1.CDS3;Parent=g335.t1;
OW387023.1_Nowickia_ferox_genome_assembly,_chromosome:_1	AUGUSTUS	exon	3281418	3281747	.	+	.	ID=g335.t1.exon3;Parent=g335.t1;
OW387023.1_Nowickia_ferox_genome_assembly,_chromosome:_1	AUGUSTUS	stop_codon	3281745	3281747	.	+	0	ID=g335.t1.stop1;Parent=g335.t1;
OW387023.1_Nowickia_ferox_genome_assembly,_chromosome:_1	AUGUSTUS	gene	3282245	3282820	.	-	.	ID=g336;
OW387023.1_Nowickia_ferox_genome_assembly,_chromosome:_1	AUGUSTUS	mRNA	3282245	3282820	1	-	.	ID=g336.t1;Parent=g336;
OW387023.1_Nowickia_ferox_genome_assembly,_chromosome:_1	AUGUSTUS	stop_codon	3282245	3282247	.	-	0	ID=g336.t1.stop1;Parent=g336.t1;
OW387023.1_Nowickia_ferox_genome_assembly,_chromosome:_1	AUGUSTUS	CDS	3282245	3282443	1	-	1	ID=g336.t1.CDS1;Parent=g336.t1;
OW387023.1_Nowickia_ferox_genome_assembly,_chromosome:_1	AUGUSTUS	exon	3282245	3282443	.	-	.	ID=g336.t1.exon1;Parent=g336.t1;
OW387023.1_Nowickia_ferox_genome_assembly,_chromosome:_1	AUGUSTUS	intron	3282444	3282499	1	-	.	ID=g336.t1.intron1;Parent=g336.t1;
OW387023.1_Nowickia_ferox_genome_assembly,_chromosome:_1	AUGUSTUS	CDS	3282500	3282717	1	-	0	ID=g336.t1.CDS2;Parent=g336.t1;
OW387023.1_Nowickia_ferox_genome_assembly,_chromosome:_1	AUGUSTUS	exon	3282500	3282717	.	-	.	ID=g336.t1.exon2;Parent=g336.t1;
OW387023.1_Nowickia_ferox_genome_assembly,_chromosome:_1	AUGUSTUS	intron	3282718	3282769	1	-	.	ID=g336.t1.intron2;Parent=g336.t1;
OW387023.1_Nowickia_ferox_genome_assembly,_chromosome:_1	AUGUSTUS	CDS	3282770	3282820	1	-	0	ID=g336.t1.CDS3;Parent=g336.t1;
OW387023.1_Nowickia_ferox_genome_assembly,_chromosome:_1	AUGUSTUS	exon	3282770	3282820	.	-	.	ID=g336.t1.exon3;Parent=g336.t1;
OW387023.1_Nowickia_ferox_genome_assembly,_chromosome:_1	AUGUSTUS	start_codon	3282818	3282820	.	-	0	ID=g336.t1.start1;Parent=g336.t1;
OW387023.1_Nowickia_ferox_genome_assembly,_chromosome:_1	AUGUSTUS	gene	3283130	3284682	.	+	.	ID=g337;
OW387023.1_Nowickia_ferox_genome_assembly,_chromosome:_1	AUGUSTUS	mRNA	3283130	3284682	1	+	.	ID=g337.t1;Parent=g337;
OW387023.1_Nowickia_ferox_genome_assembly,_chromosome:_1	AUGUSTUS	start_codon	3283130	3283132	.	+	0	ID=g337.t1.start1;Parent=g337.t1;
OW387023.1_Nowickia_ferox_genome_assembly,_chromosome:_1	AUGUSTUS	CDS	3283130	3283186	1	+	0	ID=g337.t1.CDS1;Parent=g337.t1;
OW387023.1_Nowickia_ferox_genome_assembly,_chromosome:_1	AUGUSTUS	exon	3283130	3283186	.	+	.	ID=g337.t1.exon1;Parent=g337.t1;
OW387023.1_Nowickia_ferox_genome_assembly,_chromosome:_1	AUGUSTUS	intron	3283187	3283271	1	+	.	ID=g337.t1.intron1;Parent=g337.t1;
OW387023.1_Nowickia_ferox_genome_assembly,_chromosome:_1	AUGUSTUS	CDS	3283272	3283631	1	+	0	ID=g337.t1.CDS2;Parent=g337.t1;
OW387023.1_Nowickia_ferox_genome_assembly,_chromosome:_1	AUGUSTUS	exon	3283272	3283631	.	+	.	ID=g337.t1.exon2;Parent=g337.t1;
OW387023.1_Nowickia_ferox_genome_assembly,_chromosome:_1	AUGUSTUS	intron	3283632	3283691	1	+	.	ID=g337.t1.intron2;Parent=g337.t1;
OW387023.1_Nowickia_ferox_genome_assembly,_chromosome:_1	AUGUSTUS	CDS	3283692	3283871	1	+	0	ID=g337.t1.CDS3;Parent=g337.t1;
OW387023.1_Nowickia_ferox_genome_assembly,_chromosome:_1	AUGUSTUS	exon	3283692	3283871	.	+	.	ID=g337.t1.exon3;Parent=g337.t1;
OW387023.1_Nowickia_ferox_genome_assembly,_chromosome:_1	AUGUSTUS	intron	3283872	3283939	1	+	.	ID=g337.t1.intron3;Parent=g337.t1;
OW387023.1_Nowickia_ferox_genome_assembly,_chromosome:_1	AUGUSTUS	CDS	3283940	3284226	1	+	0	ID=g337.t1.CDS4;Parent=g337.t1;
OW387023.1_Nowickia_ferox_genome_assembly,_chromosome:_1	AUGUSTUS	exon	3283940	3284226	.	+	.	ID=g337.t1.exon4;Parent=g337.t1;
OW387023.1_Nowickia_ferox_genome_assembly,_chromosome:_1	AUGUSTUS	intron	3284227	3284286	1	+	.	ID=g337.t1.intron4;Parent=g337.t1;
OW387023.1_Nowickia_ferox_genome_assembly,_chromosome:_1	AUGUSTUS	CDS	3284287	3284533	1	+	1	ID=g337.t1.CDS5;Parent=g337.t1;
OW387023.1_Nowickia_ferox_genome_assembly,_chromosome:_1	AUGUSTUS	exon	3284287	3284533	.	+	.	ID=g337.t1.exon5;Parent=g337.t1;
OW387023.1_Nowickia_ferox_genome_assembly,_chromosome:_1	AUGUSTUS	intron	3284534	3284592	1	+	.	ID=g337.t1.intron5;Parent=g337.t1;
OW387023.1_Nowickia_ferox_genome_assembly,_chromosome:_1	AUGUSTUS	CDS	3284593	3284682	1	+	0	ID=g337.t1.CDS6;Parent=g337.t1;
OW387023.1_Nowickia_ferox_genome_assembly,_chromosome:_1	AUGUSTUS	exon	3284593	3284682	.	+	.	ID=g337.t1.exon6;Parent=g337.t1;
OW387023.1_Nowickia_ferox_genome_assembly,_chromosome:_1	AUGUSTUS	stop_codon	3284680	3284682	.	+	0	ID=g337.t1.stop1;Parent=g337.t1;
OW387023.1_Nowickia_ferox_genome_assembly,_chromosome:_1	AUGUSTUS	gene	3284905	3285411	.	-	.	ID=g338;
OW387023.1_Nowickia_ferox_genome_assembly,_chromosome:_1	AUGUSTUS	mRNA	3284905	3285411	1	-	.	ID=g338.t1;Parent=g338;
OW387023.1_Nowickia_ferox_genome_assembly,_chromosome:_1	AUGUSTUS	stop_codon	3284905	3284907	.	-	0	ID=g338.t1.stop1;Parent=g338.t1;
OW387023.1_Nowickia_ferox_genome_assembly,_chromosome:_1	AUGUSTUS	CDS	3284905	3285319	1	-	1	ID=g338.t1.CDS1;Parent=g338.t1;
OW387023.1_Nowickia_ferox_genome_assembly,_chromosome:_1	AUGUSTUS	exon	3284905	3285319	.	-	.	ID=g338.t1.exon1;Parent=g338.t1;
OW387023.1_Nowickia_ferox_genome_assembly,_chromosome:_1	AUGUSTUS	intron	3285320	3285370	1	-	.	ID=g338.t1.intron1;Parent=g338.t1;
OW387023.1_Nowickia_ferox_genome_assembly,_chromosome:_1	AUGUSTUS	CDS	3285371	3285411	1	-	0	ID=g338.t1.CDS2;Parent=g338.t1;
OW387023.1_Nowickia_ferox_genome_assembly,_chromosome:_1	AUGUSTUS	exon	3285371	3285411	.	-	.	ID=g338.t1.exon2;Parent=g338.t1;
OW387023.1_Nowickia_ferox_genome_assembly,_chromosome:_1	AUGUSTUS	start_codon	3285409	3285411	.	-	0	ID=g338.t1.start1;Parent=g338.t1;
OW387023.1_Nowickia_ferox_genome_assembly,_chromosome:_1	AUGUSTUS	gene	3288307	3289716	.	+	.	ID=g339;
OW387023.1_Nowickia_ferox_genome_assembly,_chromosome:_1	AUGUSTUS	mRNA	3288307	3289716	1	+	.	ID=g339.t1;Parent=g339;
OW387023.1_Nowickia_ferox_genome_assembly,_chromosome:_1	AUGUSTUS	start_codon	3288307	3288309	.	+	0	ID=g339.t1.start1;Parent=g339.t1;
OW387023.1_Nowickia_ferox_genome_assembly,_chromosome:_1	AUGUSTUS	CDS	3288307	3288345	1	+	0	ID=g339.t1.CDS1;Parent=g339.t1;
OW387023.1_Nowickia_ferox_genome_assembly,_chromosome:_1	AUGUSTUS	exon	3288307	3288345	.	+	.	ID=g339.t1.exon1;Parent=g339.t1;
OW387023.1_Nowickia_ferox_genome_assembly,_chromosome:_1	AUGUSTUS	intron	3288346	3288402	1	+	.	ID=g339.t1.intron1;Parent=g339.t1;
OW387023.1_Nowickia_ferox_genome_assembly,_chromosome:_1	AUGUSTUS	CDS	3288403	3288440	1	+	0	ID=g339.t1.CDS2;Parent=g339.t1;
OW387023.1_Nowickia_ferox_genome_assembly,_chromosome:_1	AUGUSTUS	exon	3288403	3288440	.	+	.	ID=g339.t1.exon2;Parent=g339.t1;
OW387023.1_Nowickia_ferox_genome_assembly,_chromosome:_1	AUGUSTUS	intron	3288441	3288588	1	+	.	ID=g339.t1.intron2;Parent=g339.t1;
OW387023.1_Nowickia_ferox_genome_assembly,_chromosome:_1	AUGUSTUS	CDS	3288589	3289151	1	+	1	ID=g339.t1.CDS3;Parent=g339.t1;
OW387023.1_Nowickia_ferox_genome_assembly,_chromosome:_1	AUGUSTUS	exon	3288589	3289151	.	+	.	ID=g339.t1.exon3;Parent=g339.t1;
OW387023.1_Nowickia_ferox_genome_assembly,_chromosome:_1	AUGUSTUS	intron	3289152	3289528	1	+	.	ID=g339.t1.intron3;Parent=g339.t1;
OW387023.1_Nowickia_ferox_genome_assembly,_chromosome:_1	AUGUSTUS	CDS	3289529	3289716	1	+	2	ID=g339.t1.CDS4;Parent=g339.t1;
OW387023.1_Nowickia_ferox_genome_assembly,_chromosome:_1	AUGUSTUS	exon	3289529	3289716	.	+	.	ID=g339.t1.exon4;Parent=g339.t1;
OW387023.1_Nowickia_ferox_genome_assembly,_chromosome:_1	AUGUSTUS	stop_codon	3289714	3289716	.	+	0	ID=g339.t1.stop1;Parent=g339.t1;
OW387023.1_Nowickia_ferox_genome_assembly,_chromosome:_1	AUGUSTUS	gene	3289868	3290645	.	-	.	ID=g340;
OW387023.1_Nowickia_ferox_genome_assembly,_chromosome:_1	AUGUSTUS	mRNA	3289868	3290645	1	-	.	ID=g340.t1;Parent=g340;
OW387023.1_Nowickia_ferox_genome_assembly,_chromosome:_1	AUGUSTUS	stop_codon	3289868	3289870	.	-	0	ID=g340.t1.stop1;Parent=g340.t1;
OW387023.1_Nowickia_ferox_genome_assembly,_chromosome:_1	AUGUSTUS	CDS	3289868	3290277	1	-	2	ID=g340.t1.CDS1;Parent=g340.t1;
OW387023.1_Nowickia_ferox_genome_assembly,_chromosome:_1	AUGUSTUS	exon	3289868	3290277	.	-	.	ID=g340.t1.exon1;Parent=g340.t1;
OW387023.1_Nowickia_ferox_genome_assembly,_chromosome:_1	AUGUSTUS	intron	3290278	3290353	1	-	.	ID=g340.t1.intron1;Parent=g340.t1;
OW387023.1_Nowickia_ferox_genome_assembly,_chromosome:_1	AUGUSTUS	CDS	3290354	3290645	1	-	0	ID=g340.t1.CDS2;Parent=g340.t1;
OW387023.1_Nowickia_ferox_genome_assembly,_chromosome:_1	AUGUSTUS	exon	3290354	3290645	.	-	.	ID=g340.t1.exon2;Parent=g340.t1;
OW387023.1_Nowickia_ferox_genome_assembly,_chromosome:_1	AUGUSTUS	start_codon	3290643	3290645	.	-	0	ID=g340.t1.start1;Parent=g340.t1;
OW387023.1_Nowickia_ferox_genome_assembly,_chromosome:_1	AUGUSTUS	gene	3292371	3292981	.	+	.	ID=g341;
OW387023.1_Nowickia_ferox_genome_assembly,_chromosome:_1	AUGUSTUS	mRNA	3292371	3292981	1	+	.	ID=g341.t1;Parent=g341;
OW387023.1_Nowickia_ferox_genome_assembly,_chromosome:_1	AUGUSTUS	CDS	3292371	3292373	1	+	0	ID=g341.t1.CDS1;Parent=g341.t1;
OW387023.1_Nowickia_ferox_genome_assembly,_chromosome:_1	AUGUSTUS	exon	3292371	3292373	.	+	.	ID=g341.t1.exon1;Parent=g341.t1;
OW387023.1_Nowickia_ferox_genome_assembly,_chromosome:_1	AUGUSTUS	start_codon	3292371	3292373	.	+	0	ID=g341.t1.start1;Parent=g341.t1;
OW387023.1_Nowickia_ferox_genome_assembly,_chromosome:_1	AUGUSTUS	intron	3292374	3292571	1	+	.	ID=g341.t1.intron1;Parent=g341.t1;
OW387023.1_Nowickia_ferox_genome_assembly,_chromosome:_1	AUGUSTUS	CDS	3292572	3292848	1	+	0	ID=g341.t1.CDS2;Parent=g341.t1;
OW387023.1_Nowickia_ferox_genome_assembly,_chromosome:_1	AUGUSTUS	exon	3292572	3292848	.	+	.	ID=g341.t1.exon2;Parent=g341.t1;
OW387023.1_Nowickia_ferox_genome_assembly,_chromosome:_1	AUGUSTUS	intron	3292849	3292907	1	+	.	ID=g341.t1.intron2;Parent=g341.t1;
OW387023.1_Nowickia_ferox_genome_assembly,_chromosome:_1	AUGUSTUS	CDS	3292908	3292981	1	+	2	ID=g341.t1.CDS3;Parent=g341.t1;
OW387023.1_Nowickia_ferox_genome_assembly,_chromosome:_1	AUGUSTUS	exon	3292908	3292981	.	+	.	ID=g341.t1.exon3;Parent=g341.t1;
OW387023.1_Nowickia_ferox_genome_assembly,_chromosome:_1	AUGUSTUS	stop_codon	3292979	3292981	.	+	0	ID=g341.t1.stop1;Parent=g341.t1;
OW387023.1_Nowickia_ferox_genome_assembly,_chromosome:_1	AUGUSTUS	gene	3295319	3295957	.	+	.	ID=g342;
OW387023.1_Nowickia_ferox_genome_assembly,_chromosome:_1	AUGUSTUS	mRNA	3295319	3295957	1	+	.	ID=g342.t1;Parent=g342;
OW387023.1_Nowickia_ferox_genome_assembly,_chromosome:_1	AUGUSTUS	start_codon	3295319	3295321	.	+	0	ID=g342.t1.start1;Parent=g342.t1;
OW387023.1_Nowickia_ferox_genome_assembly,_chromosome:_1	AUGUSTUS	CDS	3295319	3295957	1	+	0	ID=g342.t1.CDS1;Parent=g342.t1;
OW387023.1_Nowickia_ferox_genome_assembly,_chromosome:_1	AUGUSTUS	exon	3295319	3295957	.	+	.	ID=g342.t1.exon1;Parent=g342.t1;
OW387023.1_Nowickia_ferox_genome_assembly,_chromosome:_1	AUGUSTUS	stop_codon	3295955	3295957	.	+	0	ID=g342.t1.stop1;Parent=g342.t1;
OW387023.1_Nowickia_ferox_genome_assembly,_chromosome:_1	AUGUSTUS	gene	3298935	3302599	.	+	.	ID=g343;
OW387023.1_Nowickia_ferox_genome_assembly,_chromosome:_1	AUGUSTUS	mRNA	3298935	3302599	1	+	.	ID=g343.t1;Parent=g343;
OW387023.1_Nowickia_ferox_genome_assembly,_chromosome:_1	AUGUSTUS	start_codon	3298935	3298937	.	+	0	ID=g343.t1.start1;Parent=g343.t1;
OW387023.1_Nowickia_ferox_genome_assembly,_chromosome:_1	AUGUSTUS	CDS	3298935	3299047	1	+	0	ID=g343.t1.CDS1;Parent=g343.t1;
OW387023.1_Nowickia_ferox_genome_assembly,_chromosome:_1	AUGUSTUS	exon	3298935	3299047	.	+	.	ID=g343.t1.exon1;Parent=g343.t1;
OW387023.1_Nowickia_ferox_genome_assembly,_chromosome:_1	AUGUSTUS	intron	3299048	3299104	1	+	.	ID=g343.t1.intron1;Parent=g343.t1;
OW387023.1_Nowickia_ferox_genome_assembly,_chromosome:_1	AUGUSTUS	CDS	3299105	3299188	1	+	1	ID=g343.t1.CDS2;Parent=g343.t1;
OW387023.1_Nowickia_ferox_genome_assembly,_chromosome:_1	AUGUSTUS	exon	3299105	3299188	.	+	.	ID=g343.t1.exon2;Parent=g343.t1;
OW387023.1_Nowickia_ferox_genome_assembly,_chromosome:_1	AUGUSTUS	intron	3299189	3299367	1	+	.	ID=g343.t1.intron2;Parent=g343.t1;
OW387023.1_Nowickia_ferox_genome_assembly,_chromosome:_1	AUGUSTUS	CDS	3299368	3300226	1	+	1	ID=g343.t1.CDS3;Parent=g343.t1;
OW387023.1_Nowickia_ferox_genome_assembly,_chromosome:_1	AUGUSTUS	exon	3299368	3300226	.	+	.	ID=g343.t1.exon3;Parent=g343.t1;
OW387023.1_Nowickia_ferox_genome_assembly,_chromosome:_1	AUGUSTUS	intron	3300227	3301600	1	+	.	ID=g343.t1.intron3;Parent=g343.t1;
OW387023.1_Nowickia_ferox_genome_assembly,_chromosome:_1	AUGUSTUS	CDS	3301601	3301707	1	+	0	ID=g343.t1.CDS4;Parent=g343.t1;
OW387023.1_Nowickia_ferox_genome_assembly,_chromosome:_1	AUGUSTUS	exon	3301601	3301707	.	+	.	ID=g343.t1.exon4;Parent=g343.t1;
OW387023.1_Nowickia_ferox_genome_assembly,_chromosome:_1	AUGUSTUS	intron	3301708	3301770	1	+	.	ID=g343.t1.intron4;Parent=g343.t1;
OW387023.1_Nowickia_ferox_genome_assembly,_chromosome:_1	AUGUSTUS	CDS	3301771	3302146	1	+	1	ID=g343.t1.CDS5;Parent=g343.t1;
OW387023.1_Nowickia_ferox_genome_assembly,_chromosome:_1	AUGUSTUS	exon	3301771	3302146	.	+	.	ID=g343.t1.exon5;Parent=g343.t1;
OW387023.1_Nowickia_ferox_genome_assembly,_chromosome:_1	AUGUSTUS	intron	3302147	3302230	1	+	.	ID=g343.t1.intron5;Parent=g343.t1;
OW387023.1_Nowickia_ferox_genome_assembly,_chromosome:_1	AUGUSTUS	CDS	3302231	3302407	1	+	0	ID=g343.t1.CDS6;Parent=g343.t1;
OW387023.1_Nowickia_ferox_genome_assembly,_chromosome:_1	AUGUSTUS	exon	3302231	3302407	.	+	.	ID=g343.t1.exon6;Parent=g343.t1;
OW387023.1_Nowickia_ferox_genome_assembly,_chromosome:_1	AUGUSTUS	intron	3302408	3302482	1	+	.	ID=g343.t1.intron6;Parent=g343.t1;
OW387023.1_Nowickia_ferox_genome_assembly,_chromosome:_1	AUGUSTUS	CDS	3302483	3302599	1	+	0	ID=g343.t1.CDS7;Parent=g343.t1;
OW387023.1_Nowickia_ferox_genome_assembly,_chromosome:_1	AUGUSTUS	exon	3302483	3302599	.	+	.	ID=g343.t1.exon7;Parent=g343.t1;
OW387023.1_Nowickia_ferox_genome_assembly,_chromosome:_1	AUGUSTUS	stop_codon	3302597	3302599	.	+	0	ID=g343.t1.stop1;Parent=g343.t1;
OW387023.1_Nowickia_ferox_genome_assembly,_chromosome:_1	AUGUSTUS	gene	3303082	3307288	.	-	.	ID=g344;
OW387023.1_Nowickia_ferox_genome_assembly,_chromosome:_1	AUGUSTUS	mRNA	3303082	3307288	0.87	-	.	ID=g344.t1;Parent=g344;
OW387023.1_Nowickia_ferox_genome_assembly,_chromosome:_1	AUGUSTUS	stop_codon	3303082	3303084	.	-	0	ID=g344.t1.stop1;Parent=g344.t1;
OW387023.1_Nowickia_ferox_genome_assembly,_chromosome:_1	AUGUSTUS	CDS	3303082	3303090	0.87	-	0	ID=g344.t1.CDS1;Parent=g344.t1;
OW387023.1_Nowickia_ferox_genome_assembly,_chromosome:_1	AUGUSTUS	exon	3303082	3303090	.	-	.	ID=g344.t1.exon1;Parent=g344.t1;
OW387023.1_Nowickia_ferox_genome_assembly,_chromosome:_1	AUGUSTUS	intron	3303091	3303174	0.87	-	.	ID=g344.t1.intron1;Parent=g344.t1;
OW387023.1_Nowickia_ferox_genome_assembly,_chromosome:_1	AUGUSTUS	CDS	3303175	3303291	0.88	-	0	ID=g344.t1.CDS2;Parent=g344.t1;
OW387023.1_Nowickia_ferox_genome_assembly,_chromosome:_1	AUGUSTUS	exon	3303175	3303291	.	-	.	ID=g344.t1.exon2;Parent=g344.t1;
OW387023.1_Nowickia_ferox_genome_assembly,_chromosome:_1	AUGUSTUS	intron	3303292	3303371	1	-	.	ID=g344.t1.intron2;Parent=g344.t1;
OW387023.1_Nowickia_ferox_genome_assembly,_chromosome:_1	AUGUSTUS	CDS	3303372	3303800	1	-	0	ID=g344.t1.CDS3;Parent=g344.t1;
OW387023.1_Nowickia_ferox_genome_assembly,_chromosome:_1	AUGUSTUS	exon	3303372	3303800	.	-	.	ID=g344.t1.exon3;Parent=g344.t1;
OW387023.1_Nowickia_ferox_genome_assembly,_chromosome:_1	AUGUSTUS	intron	3303801	3304694	1	-	.	ID=g344.t1.intron3;Parent=g344.t1;
OW387023.1_Nowickia_ferox_genome_assembly,_chromosome:_1	AUGUSTUS	CDS	3304695	3304784	1	-	0	ID=g344.t1.CDS4;Parent=g344.t1;
OW387023.1_Nowickia_ferox_genome_assembly,_chromosome:_1	AUGUSTUS	exon	3304695	3304784	.	-	.	ID=g344.t1.exon4;Parent=g344.t1;
OW387023.1_Nowickia_ferox_genome_assembly,_chromosome:_1	AUGUSTUS	intron	3304785	3305038	1	-	.	ID=g344.t1.intron4;Parent=g344.t1;
OW387023.1_Nowickia_ferox_genome_assembly,_chromosome:_1	AUGUSTUS	CDS	3305039	3307288	1	-	0	ID=g344.t1.CDS5;Parent=g344.t1;
OW387023.1_Nowickia_ferox_genome_assembly,_chromosome:_1	AUGUSTUS	exon	3305039	3307288	.	-	.	ID=g344.t1.exon5;Parent=g344.t1;
OW387023.1_Nowickia_ferox_genome_assembly,_chromosome:_1	AUGUSTUS	start_codon	3307286	3307288	.	-	0	ID=g344.t1.start1;Parent=g344.t1;
OW387023.1_Nowickia_ferox_genome_assembly,_chromosome:_1	AUGUSTUS	gene	3313272	3314682	.	+	.	ID=g345;
OW387023.1_Nowickia_ferox_genome_assembly,_chromosome:_1	AUGUSTUS	mRNA	3313272	3314682	1	+	.	ID=g345.t1;Parent=g345;
OW387023.1_Nowickia_ferox_genome_assembly,_chromosome:_1	AUGUSTUS	start_codon	3313272	3313274	.	+	0	ID=g345.t1.start1;Parent=g345.t1;
OW387023.1_Nowickia_ferox_genome_assembly,_chromosome:_1	AUGUSTUS	CDS	3313272	3313617	1	+	0	ID=g345.t1.CDS1;Parent=g345.t1;
OW387023.1_Nowickia_ferox_genome_assembly,_chromosome:_1	AUGUSTUS	exon	3313272	3313617	.	+	.	ID=g345.t1.exon1;Parent=g345.t1;
OW387023.1_Nowickia_ferox_genome_assembly,_chromosome:_1	AUGUSTUS	intron	3313618	3313684	1	+	.	ID=g345.t1.intron1;Parent=g345.t1;
OW387023.1_Nowickia_ferox_genome_assembly,_chromosome:_1	AUGUSTUS	CDS	3313685	3313956	1	+	2	ID=g345.t1.CDS2;Parent=g345.t1;
OW387023.1_Nowickia_ferox_genome_assembly,_chromosome:_1	AUGUSTUS	exon	3313685	3313956	.	+	.	ID=g345.t1.exon2;Parent=g345.t1;
OW387023.1_Nowickia_ferox_genome_assembly,_chromosome:_1	AUGUSTUS	intron	3313957	3314010	1	+	.	ID=g345.t1.intron2;Parent=g345.t1;
OW387023.1_Nowickia_ferox_genome_assembly,_chromosome:_1	AUGUSTUS	CDS	3314011	3314682	1	+	0	ID=g345.t1.CDS3;Parent=g345.t1;
OW387023.1_Nowickia_ferox_genome_assembly,_chromosome:_1	AUGUSTUS	exon	3314011	3314682	.	+	.	ID=g345.t1.exon3;Parent=g345.t1;
OW387023.1_Nowickia_ferox_genome_assembly,_chromosome:_1	AUGUSTUS	stop_codon	3314680	3314682	.	+	0	ID=g345.t1.stop1;Parent=g345.t1;
OW387023.1_Nowickia_ferox_genome_assembly,_chromosome:_1	AUGUSTUS	gene	3315363	3316465	.	-	.	ID=g346;
OW387023.1_Nowickia_ferox_genome_assembly,_chromosome:_1	AUGUSTUS	mRNA	3315363	3316465	1	-	.	ID=g346.t1;Parent=g346;
OW387023.1_Nowickia_ferox_genome_assembly,_chromosome:_1	AUGUSTUS	stop_codon	3315363	3315365	.	-	0	ID=g346.t1.stop1;Parent=g346.t1;
OW387023.1_Nowickia_ferox_genome_assembly,_chromosome:_1	AUGUSTUS	CDS	3315363	3315718	1	-	2	ID=g346.t1.CDS1;Parent=g346.t1;
OW387023.1_Nowickia_ferox_genome_assembly,_chromosome:_1	AUGUSTUS	exon	3315363	3315718	.	-	.	ID=g346.t1.exon1;Parent=g346.t1;
OW387023.1_Nowickia_ferox_genome_assembly,_chromosome:_1	AUGUSTUS	intron	3315719	3316004	1	-	.	ID=g346.t1.intron1;Parent=g346.t1;
OW387023.1_Nowickia_ferox_genome_assembly,_chromosome:_1	AUGUSTUS	CDS	3316005	3316331	1	-	2	ID=g346.t1.CDS2;Parent=g346.t1;
OW387023.1_Nowickia_ferox_genome_assembly,_chromosome:_1	AUGUSTUS	exon	3316005	3316331	.	-	.	ID=g346.t1.exon2;Parent=g346.t1;
OW387023.1_Nowickia_ferox_genome_assembly,_chromosome:_1	AUGUSTUS	intron	3316332	3316404	1	-	.	ID=g346.t1.intron2;Parent=g346.t1;
OW387023.1_Nowickia_ferox_genome_assembly,_chromosome:_1	AUGUSTUS	CDS	3316405	3316465	1	-	0	ID=g346.t1.CDS3;Parent=g346.t1;
OW387023.1_Nowickia_ferox_genome_assembly,_chromosome:_1	AUGUSTUS	exon	3316405	3316465	.	-	.	ID=g346.t1.exon3;Parent=g346.t1;
OW387023.1_Nowickia_ferox_genome_assembly,_chromosome:_1	AUGUSTUS	start_codon	3316463	3316465	.	-	0	ID=g346.t1.start1;Parent=g346.t1;
OW387023.1_Nowickia_ferox_genome_assembly,_chromosome:_1	AUGUSTUS	gene	3316722	3317528	.	+	.	ID=g347;
OW387023.1_Nowickia_ferox_genome_assembly,_chromosome:_1	AUGUSTUS	mRNA	3316722	3317528	1	+	.	ID=g347.t1;Parent=g347;
OW387023.1_Nowickia_ferox_genome_assembly,_chromosome:_1	AUGUSTUS	start_codon	3316722	3316724	.	+	0	ID=g347.t1.start1;Parent=g347.t1;
OW387023.1_Nowickia_ferox_genome_assembly,_chromosome:_1	AUGUSTUS	CDS	3316722	3316761	1	+	0	ID=g347.t1.CDS1;Parent=g347.t1;
OW387023.1_Nowickia_ferox_genome_assembly,_chromosome:_1	AUGUSTUS	exon	3316722	3316761	.	+	.	ID=g347.t1.exon1;Parent=g347.t1;
OW387023.1_Nowickia_ferox_genome_assembly,_chromosome:_1	AUGUSTUS	intron	3316762	3316815	1	+	.	ID=g347.t1.intron1;Parent=g347.t1;
OW387023.1_Nowickia_ferox_genome_assembly,_chromosome:_1	AUGUSTUS	CDS	3316816	3317528	1	+	2	ID=g347.t1.CDS2;Parent=g347.t1;
OW387023.1_Nowickia_ferox_genome_assembly,_chromosome:_1	AUGUSTUS	exon	3316816	3317528	.	+	.	ID=g347.t1.exon2;Parent=g347.t1;
OW387023.1_Nowickia_ferox_genome_assembly,_chromosome:_1	AUGUSTUS	stop_codon	3317526	3317528	.	+	0	ID=g347.t1.stop1;Parent=g347.t1;
OW387023.1_Nowickia_ferox_genome_assembly,_chromosome:_1	AUGUSTUS	gene	3317595	3317878	.	-	.	ID=g348;
OW387023.1_Nowickia_ferox_genome_assembly,_chromosome:_1	AUGUSTUS	mRNA	3317595	3317878	1	-	.	ID=g348.t1;Parent=g348;
OW387023.1_Nowickia_ferox_genome_assembly,_chromosome:_1	AUGUSTUS	stop_codon	3317595	3317597	.	-	0	ID=g348.t1.stop1;Parent=g348.t1;
OW387023.1_Nowickia_ferox_genome_assembly,_chromosome:_1	AUGUSTUS	CDS	3317595	3317668	1	-	2	ID=g348.t1.CDS1;Parent=g348.t1;
OW387023.1_Nowickia_ferox_genome_assembly,_chromosome:_1	AUGUSTUS	exon	3317595	3317668	.	-	.	ID=g348.t1.exon1;Parent=g348.t1;
OW387023.1_Nowickia_ferox_genome_assembly,_chromosome:_1	AUGUSTUS	intron	3317669	3317739	1	-	.	ID=g348.t1.intron1;Parent=g348.t1;
OW387023.1_Nowickia_ferox_genome_assembly,_chromosome:_1	AUGUSTUS	CDS	3317740	3317878	1	-	0	ID=g348.t1.CDS2;Parent=g348.t1;
OW387023.1_Nowickia_ferox_genome_assembly,_chromosome:_1	AUGUSTUS	exon	3317740	3317878	.	-	.	ID=g348.t1.exon2;Parent=g348.t1;
OW387023.1_Nowickia_ferox_genome_assembly,_chromosome:_1	AUGUSTUS	start_codon	3317876	3317878	.	-	0	ID=g348.t1.start1;Parent=g348.t1;
OW387023.1_Nowickia_ferox_genome_assembly,_chromosome:_1	AUGUSTUS	gene	3319371	3321293	.	+	.	ID=g349;
OW387023.1_Nowickia_ferox_genome_assembly,_chromosome:_1	AUGUSTUS	mRNA	3319371	3321293	1	+	.	ID=g349.t1;Parent=g349;
OW387023.1_Nowickia_ferox_genome_assembly,_chromosome:_1	AUGUSTUS	start_codon	3319371	3319373	.	+	0	ID=g349.t1.start1;Parent=g349.t1;
OW387023.1_Nowickia_ferox_genome_assembly,_chromosome:_1	AUGUSTUS	CDS	3319371	3319409	1	+	0	ID=g349.t1.CDS1;Parent=g349.t1;
OW387023.1_Nowickia_ferox_genome_assembly,_chromosome:_1	AUGUSTUS	exon	3319371	3319409	.	+	.	ID=g349.t1.exon1;Parent=g349.t1;
OW387023.1_Nowickia_ferox_genome_assembly,_chromosome:_1	AUGUSTUS	intron	3319410	3319488	1	+	.	ID=g349.t1.intron1;Parent=g349.t1;
OW387023.1_Nowickia_ferox_genome_assembly,_chromosome:_1	AUGUSTUS	CDS	3319489	3319622	1	+	0	ID=g349.t1.CDS2;Parent=g349.t1;
OW387023.1_Nowickia_ferox_genome_assembly,_chromosome:_1	AUGUSTUS	exon	3319489	3319622	.	+	.	ID=g349.t1.exon2;Parent=g349.t1;
OW387023.1_Nowickia_ferox_genome_assembly,_chromosome:_1	AUGUSTUS	intron	3319623	3319729	1	+	.	ID=g349.t1.intron2;Parent=g349.t1;
OW387023.1_Nowickia_ferox_genome_assembly,_chromosome:_1	AUGUSTUS	CDS	3319730	3319862	1	+	1	ID=g349.t1.CDS3;Parent=g349.t1;
OW387023.1_Nowickia_ferox_genome_assembly,_chromosome:_1	AUGUSTUS	exon	3319730	3319862	.	+	.	ID=g349.t1.exon3;Parent=g349.t1;
OW387023.1_Nowickia_ferox_genome_assembly,_chromosome:_1	AUGUSTUS	intron	3319863	3320382	1	+	.	ID=g349.t1.intron3;Parent=g349.t1;
OW387023.1_Nowickia_ferox_genome_assembly,_chromosome:_1	AUGUSTUS	CDS	3320383	3320647	1	+	0	ID=g349.t1.CDS4;Parent=g349.t1;
OW387023.1_Nowickia_ferox_genome_assembly,_chromosome:_1	AUGUSTUS	exon	3320383	3320647	.	+	.	ID=g349.t1.exon4;Parent=g349.t1;
OW387023.1_Nowickia_ferox_genome_assembly,_chromosome:_1	AUGUSTUS	intron	3320648	3321022	1	+	.	ID=g349.t1.intron4;Parent=g349.t1;
OW387023.1_Nowickia_ferox_genome_assembly,_chromosome:_1	AUGUSTUS	CDS	3321023	3321147	1	+	2	ID=g349.t1.CDS5;Parent=g349.t1;
OW387023.1_Nowickia_ferox_genome_assembly,_chromosome:_1	AUGUSTUS	exon	3321023	3321147	.	+	.	ID=g349.t1.exon5;Parent=g349.t1;
OW387023.1_Nowickia_ferox_genome_assembly,_chromosome:_1	AUGUSTUS	intron	3321148	3321203	1	+	.	ID=g349.t1.intron5;Parent=g349.t1;
OW387023.1_Nowickia_ferox_genome_assembly,_chromosome:_1	AUGUSTUS	CDS	3321204	3321293	1	+	0	ID=g349.t1.CDS6;Parent=g349.t1;
OW387023.1_Nowickia_ferox_genome_assembly,_chromosome:_1	AUGUSTUS	exon	3321204	3321293	.	+	.	ID=g349.t1.exon6;Parent=g349.t1;
OW387023.1_Nowickia_ferox_genome_assembly,_chromosome:_1	AUGUSTUS	stop_codon	3321291	3321293	.	+	0	ID=g349.t1.stop1;Parent=g349.t1;
OW387023.1_Nowickia_ferox_genome_assembly,_chromosome:_1	AUGUSTUS	gene	3324065	3346456	.	-	.	ID=g350;
OW387023.1_Nowickia_ferox_genome_assembly,_chromosome:_1	AUGUSTUS	mRNA	3324065	3346456	0.7	-	.	ID=g350.t1;Parent=g350;
OW387023.1_Nowickia_ferox_genome_assembly,_chromosome:_1	AUGUSTUS	stop_codon	3324065	3324067	.	-	0	ID=g350.t1.stop1;Parent=g350.t1;
OW387023.1_Nowickia_ferox_genome_assembly,_chromosome:_1	AUGUSTUS	CDS	3324065	3324151	1	-	0	ID=g350.t1.CDS1;Parent=g350.t1;
OW387023.1_Nowickia_ferox_genome_assembly,_chromosome:_1	AUGUSTUS	exon	3324065	3324151	.	-	.	ID=g350.t1.exon1;Parent=g350.t1;
OW387023.1_Nowickia_ferox_genome_assembly,_chromosome:_1	AUGUSTUS	intron	3324152	3324220	1	-	.	ID=g350.t1.intron1;Parent=g350.t1;
OW387023.1_Nowickia_ferox_genome_assembly,_chromosome:_1	AUGUSTUS	CDS	3324221	3324412	1	-	0	ID=g350.t1.CDS2;Parent=g350.t1;
OW387023.1_Nowickia_ferox_genome_assembly,_chromosome:_1	AUGUSTUS	exon	3324221	3324412	.	-	.	ID=g350.t1.exon2;Parent=g350.t1;
OW387023.1_Nowickia_ferox_genome_assembly,_chromosome:_1	AUGUSTUS	intron	3324413	3324482	1	-	.	ID=g350.t1.intron2;Parent=g350.t1;
OW387023.1_Nowickia_ferox_genome_assembly,_chromosome:_1	AUGUSTUS	CDS	3324483	3324740	1	-	0	ID=g350.t1.CDS3;Parent=g350.t1;
OW387023.1_Nowickia_ferox_genome_assembly,_chromosome:_1	AUGUSTUS	exon	3324483	3324740	.	-	.	ID=g350.t1.exon3;Parent=g350.t1;
OW387023.1_Nowickia_ferox_genome_assembly,_chromosome:_1	AUGUSTUS	intron	3324741	3335131	1	-	.	ID=g350.t1.intron3;Parent=g350.t1;
OW387023.1_Nowickia_ferox_genome_assembly,_chromosome:_1	AUGUSTUS	CDS	3335132	3335251	1	-	0	ID=g350.t1.CDS4;Parent=g350.t1;
OW387023.1_Nowickia_ferox_genome_assembly,_chromosome:_1	AUGUSTUS	exon	3335132	3335251	.	-	.	ID=g350.t1.exon4;Parent=g350.t1;
OW387023.1_Nowickia_ferox_genome_assembly,_chromosome:_1	AUGUSTUS	intron	3335252	3336618	1	-	.	ID=g350.t1.intron4;Parent=g350.t1;
OW387023.1_Nowickia_ferox_genome_assembly,_chromosome:_1	AUGUSTUS	CDS	3336619	3340761	1	-	0	ID=g350.t1.CDS5;Parent=g350.t1;
OW387023.1_Nowickia_ferox_genome_assembly,_chromosome:_1	AUGUSTUS	exon	3336619	3340761	.	-	.	ID=g350.t1.exon5;Parent=g350.t1;
OW387023.1_Nowickia_ferox_genome_assembly,_chromosome:_1	AUGUSTUS	intron	3340762	3343524	1	-	.	ID=g350.t1.intron5;Parent=g350.t1;
OW387023.1_Nowickia_ferox_genome_assembly,_chromosome:_1	AUGUSTUS	CDS	3343525	3343591	1	-	1	ID=g350.t1.CDS6;Parent=g350.t1;
OW387023.1_Nowickia_ferox_genome_assembly,_chromosome:_1	AUGUSTUS	exon	3343525	3343591	.	-	.	ID=g350.t1.exon6;Parent=g350.t1;
OW387023.1_Nowickia_ferox_genome_assembly,_chromosome:_1	AUGUSTUS	intron	3343592	3346427	0.7	-	.	ID=g350.t1.intron6;Parent=g350.t1;
OW387023.1_Nowickia_ferox_genome_assembly,_chromosome:_1	AUGUSTUS	CDS	3346428	3346456	0.7	-	0	ID=g350.t1.CDS7;Parent=g350.t1;
OW387023.1_Nowickia_ferox_genome_assembly,_chromosome:_1	AUGUSTUS	exon	3346428	3346456	.	-	.	ID=g350.t1.exon7;Parent=g350.t1;
OW387023.1_Nowickia_ferox_genome_assembly,_chromosome:_1	AUGUSTUS	start_codon	3346454	3346456	.	-	0	ID=g350.t1.start1;Parent=g350.t1;
OW387023.1_Nowickia_ferox_genome_assembly,_chromosome:_1	AUGUSTUS	gene	3388636	3389087	.	+	.	ID=g351;
OW387023.1_Nowickia_ferox_genome_assembly,_chromosome:_1	AUGUSTUS	mRNA	3388636	3389087	1	+	.	ID=g351.t1;Parent=g351;
OW387023.1_Nowickia_ferox_genome_assembly,_chromosome:_1	AUGUSTUS	start_codon	3388636	3388638	.	+	0	ID=g351.t1.start1;Parent=g351.t1;
OW387023.1_Nowickia_ferox_genome_assembly,_chromosome:_1	AUGUSTUS	CDS	3388636	3388817	1	+	0	ID=g351.t1.CDS1;Parent=g351.t1;
OW387023.1_Nowickia_ferox_genome_assembly,_chromosome:_1	AUGUSTUS	exon	3388636	3388817	.	+	.	ID=g351.t1.exon1;Parent=g351.t1;
OW387023.1_Nowickia_ferox_genome_assembly,_chromosome:_1	AUGUSTUS	intron	3388818	3388879	1	+	.	ID=g351.t1.intron1;Parent=g351.t1;
OW387023.1_Nowickia_ferox_genome_assembly,_chromosome:_1	AUGUSTUS	CDS	3388880	3389087	1	+	1	ID=g351.t1.CDS2;Parent=g351.t1;
OW387023.1_Nowickia_ferox_genome_assembly,_chromosome:_1	AUGUSTUS	exon	3388880	3389087	.	+	.	ID=g351.t1.exon2;Parent=g351.t1;
OW387023.1_Nowickia_ferox_genome_assembly,_chromosome:_1	AUGUSTUS	stop_codon	3389085	3389087	.	+	0	ID=g351.t1.stop1;Parent=g351.t1;
OW387023.1_Nowickia_ferox_genome_assembly,_chromosome:_1	AUGUSTUS	gene	3391758	3392402	.	+	.	ID=g352;
OW387023.1_Nowickia_ferox_genome_assembly,_chromosome:_1	AUGUSTUS	mRNA	3391758	3392402	1	+	.	ID=g352.t1;Parent=g352;
OW387023.1_Nowickia_ferox_genome_assembly,_chromosome:_1	AUGUSTUS	start_codon	3391758	3391760	.	+	0	ID=g352.t1.start1;Parent=g352.t1;
OW387023.1_Nowickia_ferox_genome_assembly,_chromosome:_1	AUGUSTUS	CDS	3391758	3391933	1	+	0	ID=g352.t1.CDS1;Parent=g352.t1;
OW387023.1_Nowickia_ferox_genome_assembly,_chromosome:_1	AUGUSTUS	exon	3391758	3391933	.	+	.	ID=g352.t1.exon1;Parent=g352.t1;
OW387023.1_Nowickia_ferox_genome_assembly,_chromosome:_1	AUGUSTUS	intron	3391934	3392002	1	+	.	ID=g352.t1.intron1;Parent=g352.t1;
OW387023.1_Nowickia_ferox_genome_assembly,_chromosome:_1	AUGUSTUS	CDS	3392003	3392402	1	+	1	ID=g352.t1.CDS2;Parent=g352.t1;
OW387023.1_Nowickia_ferox_genome_assembly,_chromosome:_1	AUGUSTUS	exon	3392003	3392402	.	+	.	ID=g352.t1.exon2;Parent=g352.t1;
OW387023.1_Nowickia_ferox_genome_assembly,_chromosome:_1	AUGUSTUS	stop_codon	3392400	3392402	.	+	0	ID=g352.t1.stop1;Parent=g352.t1;
OW387023.1_Nowickia_ferox_genome_assembly,_chromosome:_1	AUGUSTUS	gene	3394554	3394895	.	-	.	ID=g353;
OW387023.1_Nowickia_ferox_genome_assembly,_chromosome:_1	AUGUSTUS	mRNA	3394554	3394895	1	-	.	ID=g353.t1;Parent=g353;
OW387023.1_Nowickia_ferox_genome_assembly,_chromosome:_1	AUGUSTUS	stop_codon	3394554	3394556	.	-	0	ID=g353.t1.stop1;Parent=g353.t1;
OW387023.1_Nowickia_ferox_genome_assembly,_chromosome:_1	AUGUSTUS	CDS	3394554	3394599	1	-	1	ID=g353.t1.CDS1;Parent=g353.t1;
OW387023.1_Nowickia_ferox_genome_assembly,_chromosome:_1	AUGUSTUS	exon	3394554	3394599	.	-	.	ID=g353.t1.exon1;Parent=g353.t1;
OW387023.1_Nowickia_ferox_genome_assembly,_chromosome:_1	AUGUSTUS	intron	3394600	3394668	1	-	.	ID=g353.t1.intron1;Parent=g353.t1;
OW387023.1_Nowickia_ferox_genome_assembly,_chromosome:_1	AUGUSTUS	CDS	3394669	3394895	1	-	0	ID=g353.t1.CDS2;Parent=g353.t1;
OW387023.1_Nowickia_ferox_genome_assembly,_chromosome:_1	AUGUSTUS	exon	3394669	3394895	.	-	.	ID=g353.t1.exon2;Parent=g353.t1;
OW387023.1_Nowickia_ferox_genome_assembly,_chromosome:_1	AUGUSTUS	start_codon	3394893	3394895	.	-	0	ID=g353.t1.start1;Parent=g353.t1;
OW387023.1_Nowickia_ferox_genome_assembly,_chromosome:_1	AUGUSTUS	gene	3448466	3452793	.	+	.	ID=g354;
OW387023.1_Nowickia_ferox_genome_assembly,_chromosome:_1	AUGUSTUS	mRNA	3448466	3452793	1	+	.	ID=g354.t1;Parent=g354;
OW387023.1_Nowickia_ferox_genome_assembly,_chromosome:_1	AUGUSTUS	start_codon	3448466	3448468	.	+	0	ID=g354.t1.start1;Parent=g354.t1;
OW387023.1_Nowickia_ferox_genome_assembly,_chromosome:_1	AUGUSTUS	CDS	3448466	3448673	1	+	0	ID=g354.t1.CDS1;Parent=g354.t1;
OW387023.1_Nowickia_ferox_genome_assembly,_chromosome:_1	AUGUSTUS	exon	3448466	3448673	.	+	.	ID=g354.t1.exon1;Parent=g354.t1;
OW387023.1_Nowickia_ferox_genome_assembly,_chromosome:_1	AUGUSTUS	intron	3448674	3448762	1	+	.	ID=g354.t1.intron1;Parent=g354.t1;
OW387023.1_Nowickia_ferox_genome_assembly,_chromosome:_1	AUGUSTUS	CDS	3448763	3449194	1	+	2	ID=g354.t1.CDS2;Parent=g354.t1;
OW387023.1_Nowickia_ferox_genome_assembly,_chromosome:_1	AUGUSTUS	exon	3448763	3449194	.	+	.	ID=g354.t1.exon2;Parent=g354.t1;
OW387023.1_Nowickia_ferox_genome_assembly,_chromosome:_1	AUGUSTUS	intron	3449195	3449296	1	+	.	ID=g354.t1.intron2;Parent=g354.t1;
OW387023.1_Nowickia_ferox_genome_assembly,_chromosome:_1	AUGUSTUS	CDS	3449297	3449474	1	+	2	ID=g354.t1.CDS3;Parent=g354.t1;
OW387023.1_Nowickia_ferox_genome_assembly,_chromosome:_1	AUGUSTUS	exon	3449297	3449474	.	+	.	ID=g354.t1.exon3;Parent=g354.t1;
OW387023.1_Nowickia_ferox_genome_assembly,_chromosome:_1	AUGUSTUS	intron	3449475	3449555	1	+	.	ID=g354.t1.intron3;Parent=g354.t1;
OW387023.1_Nowickia_ferox_genome_assembly,_chromosome:_1	AUGUSTUS	CDS	3449556	3449752	1	+	1	ID=g354.t1.CDS4;Parent=g354.t1;
OW387023.1_Nowickia_ferox_genome_assembly,_chromosome:_1	AUGUSTUS	exon	3449556	3449752	.	+	.	ID=g354.t1.exon4;Parent=g354.t1;
OW387023.1_Nowickia_ferox_genome_assembly,_chromosome:_1	AUGUSTUS	intron	3449753	3452328	1	+	.	ID=g354.t1.intron4;Parent=g354.t1;
OW387023.1_Nowickia_ferox_genome_assembly,_chromosome:_1	AUGUSTUS	CDS	3452329	3452579	1	+	2	ID=g354.t1.CDS5;Parent=g354.t1;
OW387023.1_Nowickia_ferox_genome_assembly,_chromosome:_1	AUGUSTUS	exon	3452329	3452579	.	+	.	ID=g354.t1.exon5;Parent=g354.t1;
OW387023.1_Nowickia_ferox_genome_assembly,_chromosome:_1	AUGUSTUS	intron	3452580	3452643	1	+	.	ID=g354.t1.intron5;Parent=g354.t1;
OW387023.1_Nowickia_ferox_genome_assembly,_chromosome:_1	AUGUSTUS	CDS	3452644	3452793	1	+	0	ID=g354.t1.CDS6;Parent=g354.t1;
OW387023.1_Nowickia_ferox_genome_assembly,_chromosome:_1	AUGUSTUS	exon	3452644	3452793	.	+	.	ID=g354.t1.exon6;Parent=g354.t1;
OW387023.1_Nowickia_ferox_genome_assembly,_chromosome:_1	AUGUSTUS	stop_codon	3452791	3452793	.	+	0	ID=g354.t1.stop1;Parent=g354.t1;
OW387023.1_Nowickia_ferox_genome_assembly,_chromosome:_1	AUGUSTUS	gene	3458290	3459142	.	-	.	ID=g355;
OW387023.1_Nowickia_ferox_genome_assembly,_chromosome:_1	AUGUSTUS	mRNA	3458290	3459142	1	-	.	ID=g355.t1;Parent=g355;
OW387023.1_Nowickia_ferox_genome_assembly,_chromosome:_1	AUGUSTUS	stop_codon	3458290	3458292	.	-	0	ID=g355.t1.stop1;Parent=g355.t1;
OW387023.1_Nowickia_ferox_genome_assembly,_chromosome:_1	AUGUSTUS	CDS	3458290	3458949	1	-	0	ID=g355.t1.CDS1;Parent=g355.t1;
OW387023.1_Nowickia_ferox_genome_assembly,_chromosome:_1	AUGUSTUS	exon	3458290	3458949	.	-	.	ID=g355.t1.exon1;Parent=g355.t1;
OW387023.1_Nowickia_ferox_genome_assembly,_chromosome:_1	AUGUSTUS	intron	3458950	3459031	1	-	.	ID=g355.t1.intron1;Parent=g355.t1;
OW387023.1_Nowickia_ferox_genome_assembly,_chromosome:_1	AUGUSTUS	CDS	3459032	3459142	1	-	0	ID=g355.t1.CDS2;Parent=g355.t1;
OW387023.1_Nowickia_ferox_genome_assembly,_chromosome:_1	AUGUSTUS	exon	3459032	3459142	.	-	.	ID=g355.t1.exon2;Parent=g355.t1;
OW387023.1_Nowickia_ferox_genome_assembly,_chromosome:_1	AUGUSTUS	start_codon	3459140	3459142	.	-	0	ID=g355.t1.start1;Parent=g355.t1;
OW387023.1_Nowickia_ferox_genome_assembly,_chromosome:_1	AUGUSTUS	gene	3479590	3480096	.	-	.	ID=g356;
OW387023.1_Nowickia_ferox_genome_assembly,_chromosome:_1	AUGUSTUS	mRNA	3479590	3480096	0.76	-	.	ID=g356.t1;Parent=g356;
OW387023.1_Nowickia_ferox_genome_assembly,_chromosome:_1	AUGUSTUS	stop_codon	3479590	3479592	.	-	0	ID=g356.t1.stop1;Parent=g356.t1;
OW387023.1_Nowickia_ferox_genome_assembly,_chromosome:_1	AUGUSTUS	CDS	3479590	3479979	0.76	-	0	ID=g356.t1.CDS1;Parent=g356.t1;
OW387023.1_Nowickia_ferox_genome_assembly,_chromosome:_1	AUGUSTUS	exon	3479590	3479979	.	-	.	ID=g356.t1.exon1;Parent=g356.t1;
OW387023.1_Nowickia_ferox_genome_assembly,_chromosome:_1	AUGUSTUS	intron	3479980	3480084	1	-	.	ID=g356.t1.intron1;Parent=g356.t1;
OW387023.1_Nowickia_ferox_genome_assembly,_chromosome:_1	AUGUSTUS	CDS	3480085	3480096	1	-	0	ID=g356.t1.CDS2;Parent=g356.t1;
OW387023.1_Nowickia_ferox_genome_assembly,_chromosome:_1	AUGUSTUS	exon	3480085	3480096	.	-	.	ID=g356.t1.exon2;Parent=g356.t1;
OW387023.1_Nowickia_ferox_genome_assembly,_chromosome:_1	AUGUSTUS	start_codon	3480094	3480096	.	-	0	ID=g356.t1.start1;Parent=g356.t1;
OW387023.1_Nowickia_ferox_genome_assembly,_chromosome:_1	AUGUSTUS	gene	3487168	3487737	.	+	.	ID=g357;
OW387023.1_Nowickia_ferox_genome_assembly,_chromosome:_1	AUGUSTUS	mRNA	3487168	3487737	0.62	+	.	ID=g357.t1;Parent=g357;
OW387023.1_Nowickia_ferox_genome_assembly,_chromosome:_1	AUGUSTUS	start_codon	3487168	3487170	.	+	0	ID=g357.t1.start1;Parent=g357.t1;
OW387023.1_Nowickia_ferox_genome_assembly,_chromosome:_1	AUGUSTUS	CDS	3487168	3487179	0.62	+	0	ID=g357.t1.CDS1;Parent=g357.t1;
OW387023.1_Nowickia_ferox_genome_assembly,_chromosome:_1	AUGUSTUS	exon	3487168	3487179	.	+	.	ID=g357.t1.exon1;Parent=g357.t1;
OW387023.1_Nowickia_ferox_genome_assembly,_chromosome:_1	AUGUSTUS	intron	3487180	3487245	0.62	+	.	ID=g357.t1.intron1;Parent=g357.t1;
OW387023.1_Nowickia_ferox_genome_assembly,_chromosome:_1	AUGUSTUS	CDS	3487246	3487737	0.66	+	0	ID=g357.t1.CDS2;Parent=g357.t1;
OW387023.1_Nowickia_ferox_genome_assembly,_chromosome:_1	AUGUSTUS	exon	3487246	3487737	.	+	.	ID=g357.t1.exon2;Parent=g357.t1;
OW387023.1_Nowickia_ferox_genome_assembly,_chromosome:_1	AUGUSTUS	stop_codon	3487735	3487737	.	+	0	ID=g357.t1.stop1;Parent=g357.t1;
OW387023.1_Nowickia_ferox_genome_assembly,_chromosome:_1	AUGUSTUS	gene	3489669	3491081	.	-	.	ID=g358;
OW387023.1_Nowickia_ferox_genome_assembly,_chromosome:_1	AUGUSTUS	mRNA	3489669	3491081	1	-	.	ID=g358.t1;Parent=g358;
OW387023.1_Nowickia_ferox_genome_assembly,_chromosome:_1	AUGUSTUS	stop_codon	3489669	3489671	.	-	0	ID=g358.t1.stop1;Parent=g358.t1;
OW387023.1_Nowickia_ferox_genome_assembly,_chromosome:_1	AUGUSTUS	CDS	3489669	3489767	1	-	0	ID=g358.t1.CDS1;Parent=g358.t1;
OW387023.1_Nowickia_ferox_genome_assembly,_chromosome:_1	AUGUSTUS	exon	3489669	3489767	.	-	.	ID=g358.t1.exon1;Parent=g358.t1;
OW387023.1_Nowickia_ferox_genome_assembly,_chromosome:_1	AUGUSTUS	intron	3489768	3490196	1	-	.	ID=g358.t1.intron1;Parent=g358.t1;
OW387023.1_Nowickia_ferox_genome_assembly,_chromosome:_1	AUGUSTUS	CDS	3490197	3491081	1	-	0	ID=g358.t1.CDS2;Parent=g358.t1;
OW387023.1_Nowickia_ferox_genome_assembly,_chromosome:_1	AUGUSTUS	exon	3490197	3491081	.	-	.	ID=g358.t1.exon2;Parent=g358.t1;
OW387023.1_Nowickia_ferox_genome_assembly,_chromosome:_1	AUGUSTUS	start_codon	3491079	3491081	.	-	0	ID=g358.t1.start1;Parent=g358.t1;
OW387023.1_Nowickia_ferox_genome_assembly,_chromosome:_1	AUGUSTUS	gene	3492320	3493208	.	-	.	ID=g359;
OW387023.1_Nowickia_ferox_genome_assembly,_chromosome:_1	AUGUSTUS	mRNA	3492320	3493208	1	-	.	ID=g359.t1;Parent=g359;
OW387023.1_Nowickia_ferox_genome_assembly,_chromosome:_1	AUGUSTUS	stop_codon	3492320	3492322	.	-	0	ID=g359.t1.stop1;Parent=g359.t1;
OW387023.1_Nowickia_ferox_genome_assembly,_chromosome:_1	AUGUSTUS	CDS	3492320	3492475	1	-	0	ID=g359.t1.CDS1;Parent=g359.t1;
OW387023.1_Nowickia_ferox_genome_assembly,_chromosome:_1	AUGUSTUS	exon	3492320	3492475	.	-	.	ID=g359.t1.exon1;Parent=g359.t1;
OW387023.1_Nowickia_ferox_genome_assembly,_chromosome:_1	AUGUSTUS	intron	3492476	3492533	1	-	.	ID=g359.t1.intron1;Parent=g359.t1;
OW387023.1_Nowickia_ferox_genome_assembly,_chromosome:_1	AUGUSTUS	CDS	3492534	3492971	1	-	0	ID=g359.t1.CDS2;Parent=g359.t1;
OW387023.1_Nowickia_ferox_genome_assembly,_chromosome:_1	AUGUSTUS	exon	3492534	3492971	.	-	.	ID=g359.t1.exon2;Parent=g359.t1;
OW387023.1_Nowickia_ferox_genome_assembly,_chromosome:_1	AUGUSTUS	intron	3492972	3493178	1	-	.	ID=g359.t1.intron2;Parent=g359.t1;
OW387023.1_Nowickia_ferox_genome_assembly,_chromosome:_1	AUGUSTUS	CDS	3493179	3493208	1	-	0	ID=g359.t1.CDS3;Parent=g359.t1;
OW387023.1_Nowickia_ferox_genome_assembly,_chromosome:_1	AUGUSTUS	exon	3493179	3493208	.	-	.	ID=g359.t1.exon3;Parent=g359.t1;
OW387023.1_Nowickia_ferox_genome_assembly,_chromosome:_1	AUGUSTUS	start_codon	3493206	3493208	.	-	0	ID=g359.t1.start1;Parent=g359.t1;
OW387023.1_Nowickia_ferox_genome_assembly,_chromosome:_1	AUGUSTUS	gene	3495127	3497118	.	-	.	ID=g360;
OW387023.1_Nowickia_ferox_genome_assembly,_chromosome:_1	AUGUSTUS	mRNA	3495127	3497118	1	-	.	ID=g360.t1;Parent=g360;
OW387023.1_Nowickia_ferox_genome_assembly,_chromosome:_1	AUGUSTUS	stop_codon	3495127	3495129	.	-	0	ID=g360.t1.stop1;Parent=g360.t1;
OW387023.1_Nowickia_ferox_genome_assembly,_chromosome:_1	AUGUSTUS	CDS	3495127	3495470	1	-	2	ID=g360.t1.CDS1;Parent=g360.t1;
OW387023.1_Nowickia_ferox_genome_assembly,_chromosome:_1	AUGUSTUS	exon	3495127	3495470	.	-	.	ID=g360.t1.exon1;Parent=g360.t1;
OW387023.1_Nowickia_ferox_genome_assembly,_chromosome:_1	AUGUSTUS	intron	3495471	3495526	1	-	.	ID=g360.t1.intron1;Parent=g360.t1;
OW387023.1_Nowickia_ferox_genome_assembly,_chromosome:_1	AUGUSTUS	CDS	3495527	3495716	1	-	0	ID=g360.t1.CDS2;Parent=g360.t1;
OW387023.1_Nowickia_ferox_genome_assembly,_chromosome:_1	AUGUSTUS	exon	3495527	3495716	.	-	.	ID=g360.t1.exon2;Parent=g360.t1;
OW387023.1_Nowickia_ferox_genome_assembly,_chromosome:_1	AUGUSTUS	intron	3495717	3496878	1	-	.	ID=g360.t1.intron2;Parent=g360.t1;
OW387023.1_Nowickia_ferox_genome_assembly,_chromosome:_1	AUGUSTUS	CDS	3496879	3497118	1	-	0	ID=g360.t1.CDS3;Parent=g360.t1;
OW387023.1_Nowickia_ferox_genome_assembly,_chromosome:_1	AUGUSTUS	exon	3496879	3497118	.	-	.	ID=g360.t1.exon3;Parent=g360.t1;
OW387023.1_Nowickia_ferox_genome_assembly,_chromosome:_1	AUGUSTUS	start_codon	3497116	3497118	.	-	0	ID=g360.t1.start1;Parent=g360.t1;
OW387023.1_Nowickia_ferox_genome_assembly,_chromosome:_1	AUGUSTUS	gene	3498428	3505026	.	+	.	ID=g361;
OW387023.1_Nowickia_ferox_genome_assembly,_chromosome:_1	AUGUSTUS	mRNA	3498428	3505026	0.98	+	.	ID=g361.t1;Parent=g361;
OW387023.1_Nowickia_ferox_genome_assembly,_chromosome:_1	AUGUSTUS	start_codon	3498428	3498430	.	+	0	ID=g361.t1.start1;Parent=g361.t1;
OW387023.1_Nowickia_ferox_genome_assembly,_chromosome:_1	AUGUSTUS	CDS	3498428	3498493	1	+	0	ID=g361.t1.CDS1;Parent=g361.t1;
OW387023.1_Nowickia_ferox_genome_assembly,_chromosome:_1	AUGUSTUS	exon	3498428	3498493	.	+	.	ID=g361.t1.exon1;Parent=g361.t1;
OW387023.1_Nowickia_ferox_genome_assembly,_chromosome:_1	AUGUSTUS	intron	3498494	3498979	1	+	.	ID=g361.t1.intron1;Parent=g361.t1;
OW387023.1_Nowickia_ferox_genome_assembly,_chromosome:_1	AUGUSTUS	CDS	3498980	3499154	1	+	0	ID=g361.t1.CDS2;Parent=g361.t1;
OW387023.1_Nowickia_ferox_genome_assembly,_chromosome:_1	AUGUSTUS	exon	3498980	3499154	.	+	.	ID=g361.t1.exon2;Parent=g361.t1;
OW387023.1_Nowickia_ferox_genome_assembly,_chromosome:_1	AUGUSTUS	intron	3499155	3499889	1	+	.	ID=g361.t1.intron2;Parent=g361.t1;
OW387023.1_Nowickia_ferox_genome_assembly,_chromosome:_1	AUGUSTUS	CDS	3499890	3501530	0.98	+	2	ID=g361.t1.CDS3;Parent=g361.t1;
OW387023.1_Nowickia_ferox_genome_assembly,_chromosome:_1	AUGUSTUS	exon	3499890	3501530	.	+	.	ID=g361.t1.exon3;Parent=g361.t1;
OW387023.1_Nowickia_ferox_genome_assembly,_chromosome:_1	AUGUSTUS	intron	3501531	3501787	0.98	+	.	ID=g361.t1.intron3;Parent=g361.t1;
OW387023.1_Nowickia_ferox_genome_assembly,_chromosome:_1	AUGUSTUS	CDS	3501788	3502242	0.99	+	2	ID=g361.t1.CDS4;Parent=g361.t1;
OW387023.1_Nowickia_ferox_genome_assembly,_chromosome:_1	AUGUSTUS	exon	3501788	3502242	.	+	.	ID=g361.t1.exon4;Parent=g361.t1;
OW387023.1_Nowickia_ferox_genome_assembly,_chromosome:_1	AUGUSTUS	intron	3502243	3504220	1	+	.	ID=g361.t1.intron4;Parent=g361.t1;
OW387023.1_Nowickia_ferox_genome_assembly,_chromosome:_1	AUGUSTUS	CDS	3504221	3504876	1	+	0	ID=g361.t1.CDS5;Parent=g361.t1;
OW387023.1_Nowickia_ferox_genome_assembly,_chromosome:_1	AUGUSTUS	exon	3504221	3504876	.	+	.	ID=g361.t1.exon5;Parent=g361.t1;
OW387023.1_Nowickia_ferox_genome_assembly,_chromosome:_1	AUGUSTUS	intron	3504877	3504944	1	+	.	ID=g361.t1.intron5;Parent=g361.t1;
OW387023.1_Nowickia_ferox_genome_assembly,_chromosome:_1	AUGUSTUS	CDS	3504945	3505026	1	+	1	ID=g361.t1.CDS6;Parent=g361.t1;
OW387023.1_Nowickia_ferox_genome_assembly,_chromosome:_1	AUGUSTUS	exon	3504945	3505026	.	+	.	ID=g361.t1.exon6;Parent=g361.t1;
OW387023.1_Nowickia_ferox_genome_assembly,_chromosome:_1	AUGUSTUS	stop_codon	3505024	3505026	.	+	0	ID=g361.t1.stop1;Parent=g361.t1;
OW387023.1_Nowickia_ferox_genome_assembly,_chromosome:_1	AUGUSTUS	mRNA	3498428	3505026	0.53	+	.	ID=g361.t2;Parent=g361;
OW387023.1_Nowickia_ferox_genome_assembly,_chromosome:_1	AUGUSTUS	start_codon	3498428	3498430	.	+	0	ID=g361.t2.start1;Parent=g361.t2;
OW387023.1_Nowickia_ferox_genome_assembly,_chromosome:_1	AUGUSTUS	CDS	3498428	3498493	1	+	0	ID=g361.t2.CDS1;Parent=g361.t2;
OW387023.1_Nowickia_ferox_genome_assembly,_chromosome:_1	AUGUSTUS	exon	3498428	3498493	.	+	.	ID=g361.t2.exon1;Parent=g361.t2;
OW387023.1_Nowickia_ferox_genome_assembly,_chromosome:_1	AUGUSTUS	intron	3498494	3498979	1	+	.	ID=g361.t2.intron1;Parent=g361.t2;
OW387023.1_Nowickia_ferox_genome_assembly,_chromosome:_1	AUGUSTUS	CDS	3498980	3499154	1	+	0	ID=g361.t2.CDS2;Parent=g361.t2;
OW387023.1_Nowickia_ferox_genome_assembly,_chromosome:_1	AUGUSTUS	exon	3498980	3499154	.	+	.	ID=g361.t2.exon2;Parent=g361.t2;
OW387023.1_Nowickia_ferox_genome_assembly,_chromosome:_1	AUGUSTUS	intron	3499155	3499889	1	+	.	ID=g361.t2.intron2;Parent=g361.t2;
OW387023.1_Nowickia_ferox_genome_assembly,_chromosome:_1	AUGUSTUS	CDS	3499890	3501509	0.53	+	2	ID=g361.t2.CDS3;Parent=g361.t2;
OW387023.1_Nowickia_ferox_genome_assembly,_chromosome:_1	AUGUSTUS	exon	3499890	3501509	.	+	.	ID=g361.t2.exon3;Parent=g361.t2;
OW387023.1_Nowickia_ferox_genome_assembly,_chromosome:_1	AUGUSTUS	intron	3501510	3501787	0.53	+	.	ID=g361.t2.intron3;Parent=g361.t2;
OW387023.1_Nowickia_ferox_genome_assembly,_chromosome:_1	AUGUSTUS	CDS	3501788	3502242	0.53	+	2	ID=g361.t2.CDS4;Parent=g361.t2;
OW387023.1_Nowickia_ferox_genome_assembly,_chromosome:_1	AUGUSTUS	exon	3501788	3502242	.	+	.	ID=g361.t2.exon4;Parent=g361.t2;
OW387023.1_Nowickia_ferox_genome_assembly,_chromosome:_1	AUGUSTUS	intron	3502243	3504220	1	+	.	ID=g361.t2.intron4;Parent=g361.t2;
OW387023.1_Nowickia_ferox_genome_assembly,_chromosome:_1	AUGUSTUS	CDS	3504221	3504876	1	+	0	ID=g361.t2.CDS5;Parent=g361.t2;
OW387023.1_Nowickia_ferox_genome_assembly,_chromosome:_1	AUGUSTUS	exon	3504221	3504876	.	+	.	ID=g361.t2.exon5;Parent=g361.t2;
OW387023.1_Nowickia_ferox_genome_assembly,_chromosome:_1	AUGUSTUS	intron	3504877	3504944	1	+	.	ID=g361.t2.intron5;Parent=g361.t2;
OW387023.1_Nowickia_ferox_genome_assembly,_chromosome:_1	AUGUSTUS	CDS	3504945	3505026	1	+	1	ID=g361.t2.CDS6;Parent=g361.t2;
OW387023.1_Nowickia_ferox_genome_assembly,_chromosome:_1	AUGUSTUS	exon	3504945	3505026	.	+	.	ID=g361.t2.exon6;Parent=g361.t2;
OW387023.1_Nowickia_ferox_genome_assembly,_chromosome:_1	AUGUSTUS	stop_codon	3505024	3505026	.	+	0	ID=g361.t2.stop1;Parent=g361.t2;
OW387023.1_Nowickia_ferox_genome_assembly,_chromosome:_1	AUGUSTUS	mRNA	3498428	3505026	0.84	+	.	ID=g361.t3;Parent=g361;
OW387023.1_Nowickia_ferox_genome_assembly,_chromosome:_1	AUGUSTUS	start_codon	3498428	3498430	.	+	0	ID=g361.t3.start1;Parent=g361.t3;
OW387023.1_Nowickia_ferox_genome_assembly,_chromosome:_1	AUGUSTUS	CDS	3498428	3498493	1	+	0	ID=g361.t3.CDS1;Parent=g361.t3;
OW387023.1_Nowickia_ferox_genome_assembly,_chromosome:_1	AUGUSTUS	exon	3498428	3498493	.	+	.	ID=g361.t3.exon1;Parent=g361.t3;
OW387023.1_Nowickia_ferox_genome_assembly,_chromosome:_1	AUGUSTUS	intron	3498494	3498979	1	+	.	ID=g361.t3.intron1;Parent=g361.t3;
OW387023.1_Nowickia_ferox_genome_assembly,_chromosome:_1	AUGUSTUS	CDS	3498980	3499154	1	+	0	ID=g361.t3.CDS2;Parent=g361.t3;
OW387023.1_Nowickia_ferox_genome_assembly,_chromosome:_1	AUGUSTUS	exon	3498980	3499154	.	+	.	ID=g361.t3.exon2;Parent=g361.t3;
OW387023.1_Nowickia_ferox_genome_assembly,_chromosome:_1	AUGUSTUS	intron	3499155	3499889	1	+	.	ID=g361.t3.intron2;Parent=g361.t3;
OW387023.1_Nowickia_ferox_genome_assembly,_chromosome:_1	AUGUSTUS	CDS	3499890	3501512	0.84	+	2	ID=g361.t3.CDS3;Parent=g361.t3;
OW387023.1_Nowickia_ferox_genome_assembly,_chromosome:_1	AUGUSTUS	exon	3499890	3501512	.	+	.	ID=g361.t3.exon3;Parent=g361.t3;
OW387023.1_Nowickia_ferox_genome_assembly,_chromosome:_1	AUGUSTUS	intron	3501513	3501787	0.84	+	.	ID=g361.t3.intron3;Parent=g361.t3;
OW387023.1_Nowickia_ferox_genome_assembly,_chromosome:_1	AUGUSTUS	CDS	3501788	3502242	0.84	+	2	ID=g361.t3.CDS4;Parent=g361.t3;
OW387023.1_Nowickia_ferox_genome_assembly,_chromosome:_1	AUGUSTUS	exon	3501788	3502242	.	+	.	ID=g361.t3.exon4;Parent=g361.t3;
OW387023.1_Nowickia_ferox_genome_assembly,_chromosome:_1	AUGUSTUS	intron	3502243	3504220	1	+	.	ID=g361.t3.intron4;Parent=g361.t3;
OW387023.1_Nowickia_ferox_genome_assembly,_chromosome:_1	AUGUSTUS	CDS	3504221	3504876	1	+	0	ID=g361.t3.CDS5;Parent=g361.t3;
OW387023.1_Nowickia_ferox_genome_assembly,_chromosome:_1	AUGUSTUS	exon	3504221	3504876	.	+	.	ID=g361.t3.exon5;Parent=g361.t3;
OW387023.1_Nowickia_ferox_genome_assembly,_chromosome:_1	AUGUSTUS	intron	3504877	3504944	1	+	.	ID=g361.t3.intron5;Parent=g361.t3;
OW387023.1_Nowickia_ferox_genome_assembly,_chromosome:_1	AUGUSTUS	CDS	3504945	3505026	1	+	1	ID=g361.t3.CDS6;Parent=g361.t3;
OW387023.1_Nowickia_ferox_genome_assembly,_chromosome:_1	AUGUSTUS	exon	3504945	3505026	.	+	.	ID=g361.t3.exon6;Parent=g361.t3;
OW387023.1_Nowickia_ferox_genome_assembly,_chromosome:_1	AUGUSTUS	stop_codon	3505024	3505026	.	+	0	ID=g361.t3.stop1;Parent=g361.t3;
OW387023.1_Nowickia_ferox_genome_assembly,_chromosome:_1	GeneMark.hmm3	mRNA	3498428	3501547	.	+	.	ID=g361.t4;Parent=g361;
OW387023.1_Nowickia_ferox_genome_assembly,_chromosome:_1	GeneMark.hmm3	start_codon	3498428	3498430	.	+	0	ID=g361.t4.start1;Parent=g361.t4;
OW387023.1_Nowickia_ferox_genome_assembly,_chromosome:_1	GeneMark.hmm3	CDS	3498428	3498493	.	+	0	ID=g361.t4.CDS1;Parent=g361.t4;
OW387023.1_Nowickia_ferox_genome_assembly,_chromosome:_1	GeneMark.hmm3	exon	3498428	3498493	0	+	.	ID=g361.t4.exon1;Parent=g361.t4;
OW387023.1_Nowickia_ferox_genome_assembly,_chromosome:_1	GeneMark.hmm3	intron	3498494	3498979	.	+	0	ID=g361.t4.intron1;Parent=g361.t4;
OW387023.1_Nowickia_ferox_genome_assembly,_chromosome:_1	GeneMark.hmm3	CDS	3498980	3499154	.	+	0	ID=g361.t4.CDS2;Parent=g361.t4;
OW387023.1_Nowickia_ferox_genome_assembly,_chromosome:_1	GeneMark.hmm3	exon	3498980	3499154	0	+	.	ID=g361.t4.exon2;Parent=g361.t4;
OW387023.1_Nowickia_ferox_genome_assembly,_chromosome:_1	GeneMark.hmm3	intron	3499155	3499889	.	+	2	ID=g361.t4.intron2;Parent=g361.t4;
OW387023.1_Nowickia_ferox_genome_assembly,_chromosome:_1	GeneMark.hmm3	CDS	3499890	3501547	.	+	2	ID=g361.t4.CDS3;Parent=g361.t4;
OW387023.1_Nowickia_ferox_genome_assembly,_chromosome:_1	GeneMark.hmm3	exon	3499890	3501547	0	+	.	ID=g361.t4.exon3;Parent=g361.t4;
OW387023.1_Nowickia_ferox_genome_assembly,_chromosome:_1	GeneMark.hmm3	stop_codon	3501545	3501547	.	+	0	ID=g361.t4.stop1;Parent=g361.t4;
OW387023.1_Nowickia_ferox_genome_assembly,_chromosome:_1	GeneMark.hmm3	mRNA	3501775	3505026	.	+	.	ID=g361.t5;Parent=g361;
OW387023.1_Nowickia_ferox_genome_assembly,_chromosome:_1	GeneMark.hmm3	start_codon	3501775	3501777	.	+	0	ID=g361.t5.start1;Parent=g361.t5;
OW387023.1_Nowickia_ferox_genome_assembly,_chromosome:_1	GeneMark.hmm3	CDS	3501775	3502242	.	+	0	ID=g361.t5.CDS1;Parent=g361.t5;
OW387023.1_Nowickia_ferox_genome_assembly,_chromosome:_1	GeneMark.hmm3	exon	3501775	3502242	0	+	.	ID=g361.t5.exon1;Parent=g361.t5;
OW387023.1_Nowickia_ferox_genome_assembly,_chromosome:_1	GeneMark.hmm3	intron	3502243	3504220	.	+	0	ID=g361.t5.intron1;Parent=g361.t5;
OW387023.1_Nowickia_ferox_genome_assembly,_chromosome:_1	GeneMark.hmm3	CDS	3504221	3504876	.	+	0	ID=g361.t5.CDS2;Parent=g361.t5;
OW387023.1_Nowickia_ferox_genome_assembly,_chromosome:_1	GeneMark.hmm3	exon	3504221	3504876	0	+	.	ID=g361.t5.exon2;Parent=g361.t5;
OW387023.1_Nowickia_ferox_genome_assembly,_chromosome:_1	GeneMark.hmm3	intron	3504877	3504944	.	+	1	ID=g361.t5.intron2;Parent=g361.t5;
OW387023.1_Nowickia_ferox_genome_assembly,_chromosome:_1	GeneMark.hmm3	CDS	3504945	3505026	.	+	1	ID=g361.t5.CDS3;Parent=g361.t5;
OW387023.1_Nowickia_ferox_genome_assembly,_chromosome:_1	GeneMark.hmm3	exon	3504945	3505026	0	+	.	ID=g361.t5.exon3;Parent=g361.t5;
OW387023.1_Nowickia_ferox_genome_assembly,_chromosome:_1	GeneMark.hmm3	stop_codon	3505024	3505026	.	+	0	ID=g361.t5.stop1;Parent=g361.t5;
OW387023.1_Nowickia_ferox_genome_assembly,_chromosome:_1	AUGUSTUS	gene	3507247	3512207	.	-	.	ID=g362;
OW387023.1_Nowickia_ferox_genome_assembly,_chromosome:_1	AUGUSTUS	mRNA	3507247	3512207	1	-	.	ID=g362.t1;Parent=g362;
OW387023.1_Nowickia_ferox_genome_assembly,_chromosome:_1	AUGUSTUS	stop_codon	3507247	3507249	.	-	0	ID=g362.t1.stop1;Parent=g362.t1;
OW387023.1_Nowickia_ferox_genome_assembly,_chromosome:_1	AUGUSTUS	CDS	3507247	3507887	1	-	2	ID=g362.t1.CDS1;Parent=g362.t1;
OW387023.1_Nowickia_ferox_genome_assembly,_chromosome:_1	AUGUSTUS	exon	3507247	3507887	.	-	.	ID=g362.t1.exon1;Parent=g362.t1;
OW387023.1_Nowickia_ferox_genome_assembly,_chromosome:_1	AUGUSTUS	intron	3507888	3508103	1	-	.	ID=g362.t1.intron1;Parent=g362.t1;
OW387023.1_Nowickia_ferox_genome_assembly,_chromosome:_1	AUGUSTUS	CDS	3508104	3508282	1	-	1	ID=g362.t1.CDS2;Parent=g362.t1;
OW387023.1_Nowickia_ferox_genome_assembly,_chromosome:_1	AUGUSTUS	exon	3508104	3508282	.	-	.	ID=g362.t1.exon2;Parent=g362.t1;
OW387023.1_Nowickia_ferox_genome_assembly,_chromosome:_1	AUGUSTUS	intron	3508283	3508630	1	-	.	ID=g362.t1.intron2;Parent=g362.t1;
OW387023.1_Nowickia_ferox_genome_assembly,_chromosome:_1	AUGUSTUS	CDS	3508631	3508812	1	-	0	ID=g362.t1.CDS3;Parent=g362.t1;
OW387023.1_Nowickia_ferox_genome_assembly,_chromosome:_1	AUGUSTUS	exon	3508631	3508812	.	-	.	ID=g362.t1.exon3;Parent=g362.t1;
OW387023.1_Nowickia_ferox_genome_assembly,_chromosome:_1	AUGUSTUS	intron	3508813	3510210	1	-	.	ID=g362.t1.intron3;Parent=g362.t1;
OW387023.1_Nowickia_ferox_genome_assembly,_chromosome:_1	AUGUSTUS	CDS	3510211	3510805	1	-	1	ID=g362.t1.CDS4;Parent=g362.t1;
OW387023.1_Nowickia_ferox_genome_assembly,_chromosome:_1	AUGUSTUS	exon	3510211	3510805	.	-	.	ID=g362.t1.exon4;Parent=g362.t1;
OW387023.1_Nowickia_ferox_genome_assembly,_chromosome:_1	AUGUSTUS	intron	3510806	3511699	1	-	.	ID=g362.t1.intron4;Parent=g362.t1;
OW387023.1_Nowickia_ferox_genome_assembly,_chromosome:_1	AUGUSTUS	CDS	3511700	3511887	1	-	0	ID=g362.t1.CDS5;Parent=g362.t1;
OW387023.1_Nowickia_ferox_genome_assembly,_chromosome:_1	AUGUSTUS	exon	3511700	3511887	.	-	.	ID=g362.t1.exon5;Parent=g362.t1;
OW387023.1_Nowickia_ferox_genome_assembly,_chromosome:_1	AUGUSTUS	intron	3511888	3512060	1	-	.	ID=g362.t1.intron5;Parent=g362.t1;
OW387023.1_Nowickia_ferox_genome_assembly,_chromosome:_1	AUGUSTUS	CDS	3512061	3512207	1	-	0	ID=g362.t1.CDS6;Parent=g362.t1;
OW387023.1_Nowickia_ferox_genome_assembly,_chromosome:_1	AUGUSTUS	exon	3512061	3512207	.	-	.	ID=g362.t1.exon6;Parent=g362.t1;
OW387023.1_Nowickia_ferox_genome_assembly,_chromosome:_1	AUGUSTUS	start_codon	3512205	3512207	.	-	0	ID=g362.t1.start1;Parent=g362.t1;
OW387023.1_Nowickia_ferox_genome_assembly,_chromosome:_1	AUGUSTUS	gene	3515290	3516976	.	+	.	ID=g363;
OW387023.1_Nowickia_ferox_genome_assembly,_chromosome:_1	AUGUSTUS	mRNA	3515290	3516976	1	+	.	ID=g363.t1;Parent=g363;
OW387023.1_Nowickia_ferox_genome_assembly,_chromosome:_1	AUGUSTUS	start_codon	3515290	3515292	.	+	0	ID=g363.t1.start1;Parent=g363.t1;
OW387023.1_Nowickia_ferox_genome_assembly,_chromosome:_1	AUGUSTUS	CDS	3515290	3516573	1	+	0	ID=g363.t1.CDS1;Parent=g363.t1;
OW387023.1_Nowickia_ferox_genome_assembly,_chromosome:_1	AUGUSTUS	exon	3515290	3516573	.	+	.	ID=g363.t1.exon1;Parent=g363.t1;
OW387023.1_Nowickia_ferox_genome_assembly,_chromosome:_1	AUGUSTUS	intron	3516574	3516634	1	+	.	ID=g363.t1.intron1;Parent=g363.t1;
OW387023.1_Nowickia_ferox_genome_assembly,_chromosome:_1	AUGUSTUS	CDS	3516635	3516976	1	+	0	ID=g363.t1.CDS2;Parent=g363.t1;
OW387023.1_Nowickia_ferox_genome_assembly,_chromosome:_1	AUGUSTUS	exon	3516635	3516976	.	+	.	ID=g363.t1.exon2;Parent=g363.t1;
OW387023.1_Nowickia_ferox_genome_assembly,_chromosome:_1	AUGUSTUS	stop_codon	3516974	3516976	.	+	0	ID=g363.t1.stop1;Parent=g363.t1;
OW387023.1_Nowickia_ferox_genome_assembly,_chromosome:_1	AUGUSTUS	gene	3519219	3520654	.	+	.	ID=g364;
OW387023.1_Nowickia_ferox_genome_assembly,_chromosome:_1	AUGUSTUS	mRNA	3519219	3520654	1	+	.	ID=g364.t1;Parent=g364;
OW387023.1_Nowickia_ferox_genome_assembly,_chromosome:_1	AUGUSTUS	start_codon	3519219	3519221	.	+	0	ID=g364.t1.start1;Parent=g364.t1;
OW387023.1_Nowickia_ferox_genome_assembly,_chromosome:_1	AUGUSTUS	CDS	3519219	3519277	1	+	0	ID=g364.t1.CDS1;Parent=g364.t1;
OW387023.1_Nowickia_ferox_genome_assembly,_chromosome:_1	AUGUSTUS	exon	3519219	3519277	.	+	.	ID=g364.t1.exon1;Parent=g364.t1;
OW387023.1_Nowickia_ferox_genome_assembly,_chromosome:_1	AUGUSTUS	intron	3519278	3519354	1	+	.	ID=g364.t1.intron1;Parent=g364.t1;
OW387023.1_Nowickia_ferox_genome_assembly,_chromosome:_1	AUGUSTUS	CDS	3519355	3520654	1	+	1	ID=g364.t1.CDS2;Parent=g364.t1;
OW387023.1_Nowickia_ferox_genome_assembly,_chromosome:_1	AUGUSTUS	exon	3519355	3520654	.	+	.	ID=g364.t1.exon2;Parent=g364.t1;
OW387023.1_Nowickia_ferox_genome_assembly,_chromosome:_1	AUGUSTUS	stop_codon	3520652	3520654	.	+	0	ID=g364.t1.stop1;Parent=g364.t1;
OW387023.1_Nowickia_ferox_genome_assembly,_chromosome:_1	AUGUSTUS	gene	3521567	3526060	.	-	.	ID=g365;
OW387023.1_Nowickia_ferox_genome_assembly,_chromosome:_1	AUGUSTUS	mRNA	3521567	3526060	1	-	.	ID=g365.t1;Parent=g365;
OW387023.1_Nowickia_ferox_genome_assembly,_chromosome:_1	AUGUSTUS	stop_codon	3521567	3521569	.	-	0	ID=g365.t1.stop1;Parent=g365.t1;
OW387023.1_Nowickia_ferox_genome_assembly,_chromosome:_1	AUGUSTUS	CDS	3521567	3521801	1	-	1	ID=g365.t1.CDS1;Parent=g365.t1;
OW387023.1_Nowickia_ferox_genome_assembly,_chromosome:_1	AUGUSTUS	exon	3521567	3521801	.	-	.	ID=g365.t1.exon1;Parent=g365.t1;
OW387023.1_Nowickia_ferox_genome_assembly,_chromosome:_1	AUGUSTUS	intron	3521802	3521869	1	-	.	ID=g365.t1.intron1;Parent=g365.t1;
OW387023.1_Nowickia_ferox_genome_assembly,_chromosome:_1	AUGUSTUS	CDS	3521870	3522111	1	-	0	ID=g365.t1.CDS2;Parent=g365.t1;
OW387023.1_Nowickia_ferox_genome_assembly,_chromosome:_1	AUGUSTUS	exon	3521870	3522111	.	-	.	ID=g365.t1.exon2;Parent=g365.t1;
OW387023.1_Nowickia_ferox_genome_assembly,_chromosome:_1	AUGUSTUS	intron	3522112	3522173	1	-	.	ID=g365.t1.intron2;Parent=g365.t1;
OW387023.1_Nowickia_ferox_genome_assembly,_chromosome:_1	AUGUSTUS	CDS	3522174	3522496	1	-	2	ID=g365.t1.CDS3;Parent=g365.t1;
OW387023.1_Nowickia_ferox_genome_assembly,_chromosome:_1	AUGUSTUS	exon	3522174	3522496	.	-	.	ID=g365.t1.exon3;Parent=g365.t1;
OW387023.1_Nowickia_ferox_genome_assembly,_chromosome:_1	AUGUSTUS	intron	3522497	3522558	1	-	.	ID=g365.t1.intron3;Parent=g365.t1;
OW387023.1_Nowickia_ferox_genome_assembly,_chromosome:_1	AUGUSTUS	CDS	3522559	3522860	1	-	1	ID=g365.t1.CDS4;Parent=g365.t1;
OW387023.1_Nowickia_ferox_genome_assembly,_chromosome:_1	AUGUSTUS	exon	3522559	3522860	.	-	.	ID=g365.t1.exon4;Parent=g365.t1;
OW387023.1_Nowickia_ferox_genome_assembly,_chromosome:_1	AUGUSTUS	intron	3522861	3522935	1	-	.	ID=g365.t1.intron4;Parent=g365.t1;
OW387023.1_Nowickia_ferox_genome_assembly,_chromosome:_1	AUGUSTUS	CDS	3522936	3523018	1	-	0	ID=g365.t1.CDS5;Parent=g365.t1;
OW387023.1_Nowickia_ferox_genome_assembly,_chromosome:_1	AUGUSTUS	exon	3522936	3523018	.	-	.	ID=g365.t1.exon5;Parent=g365.t1;
OW387023.1_Nowickia_ferox_genome_assembly,_chromosome:_1	AUGUSTUS	intron	3523019	3525937	1	-	.	ID=g365.t1.intron5;Parent=g365.t1;
OW387023.1_Nowickia_ferox_genome_assembly,_chromosome:_1	AUGUSTUS	CDS	3525938	3526060	1	-	0	ID=g365.t1.CDS6;Parent=g365.t1;
OW387023.1_Nowickia_ferox_genome_assembly,_chromosome:_1	AUGUSTUS	exon	3525938	3526060	.	-	.	ID=g365.t1.exon6;Parent=g365.t1;
OW387023.1_Nowickia_ferox_genome_assembly,_chromosome:_1	AUGUSTUS	start_codon	3526058	3526060	.	-	0	ID=g365.t1.start1;Parent=g365.t1;
OW387023.1_Nowickia_ferox_genome_assembly,_chromosome:_1	AUGUSTUS	gene	3567163	3588462	.	+	.	ID=g366;
OW387023.1_Nowickia_ferox_genome_assembly,_chromosome:_1	AUGUSTUS	mRNA	3567163	3588462	1	+	.	ID=g366.t1;Parent=g366;
OW387023.1_Nowickia_ferox_genome_assembly,_chromosome:_1	AUGUSTUS	start_codon	3567163	3567165	.	+	0	ID=g366.t1.start1;Parent=g366.t1;
OW387023.1_Nowickia_ferox_genome_assembly,_chromosome:_1	AUGUSTUS	CDS	3567163	3567860	1	+	0	ID=g366.t1.CDS1;Parent=g366.t1;
OW387023.1_Nowickia_ferox_genome_assembly,_chromosome:_1	AUGUSTUS	exon	3567163	3567860	.	+	.	ID=g366.t1.exon1;Parent=g366.t1;
OW387023.1_Nowickia_ferox_genome_assembly,_chromosome:_1	AUGUSTUS	intron	3567861	3571731	1	+	.	ID=g366.t1.intron1;Parent=g366.t1;
OW387023.1_Nowickia_ferox_genome_assembly,_chromosome:_1	AUGUSTUS	CDS	3571732	3572218	1	+	1	ID=g366.t1.CDS2;Parent=g366.t1;
OW387023.1_Nowickia_ferox_genome_assembly,_chromosome:_1	AUGUSTUS	exon	3571732	3572218	.	+	.	ID=g366.t1.exon2;Parent=g366.t1;
OW387023.1_Nowickia_ferox_genome_assembly,_chromosome:_1	AUGUSTUS	intron	3572219	3572330	1	+	.	ID=g366.t1.intron2;Parent=g366.t1;
OW387023.1_Nowickia_ferox_genome_assembly,_chromosome:_1	AUGUSTUS	CDS	3572331	3572477	1	+	0	ID=g366.t1.CDS3;Parent=g366.t1;
OW387023.1_Nowickia_ferox_genome_assembly,_chromosome:_1	AUGUSTUS	exon	3572331	3572477	.	+	.	ID=g366.t1.exon3;Parent=g366.t1;
OW387023.1_Nowickia_ferox_genome_assembly,_chromosome:_1	AUGUSTUS	intron	3572478	3572559	1	+	.	ID=g366.t1.intron3;Parent=g366.t1;
OW387023.1_Nowickia_ferox_genome_assembly,_chromosome:_1	AUGUSTUS	CDS	3572560	3573725	1	+	0	ID=g366.t1.CDS4;Parent=g366.t1;
OW387023.1_Nowickia_ferox_genome_assembly,_chromosome:_1	AUGUSTUS	exon	3572560	3573725	.	+	.	ID=g366.t1.exon4;Parent=g366.t1;
OW387023.1_Nowickia_ferox_genome_assembly,_chromosome:_1	AUGUSTUS	intron	3573726	3574871	1	+	.	ID=g366.t1.intron4;Parent=g366.t1;
OW387023.1_Nowickia_ferox_genome_assembly,_chromosome:_1	AUGUSTUS	CDS	3574872	3575002	1	+	1	ID=g366.t1.CDS5;Parent=g366.t1;
OW387023.1_Nowickia_ferox_genome_assembly,_chromosome:_1	AUGUSTUS	exon	3574872	3575002	.	+	.	ID=g366.t1.exon5;Parent=g366.t1;
OW387023.1_Nowickia_ferox_genome_assembly,_chromosome:_1	AUGUSTUS	intron	3575003	3575647	1	+	.	ID=g366.t1.intron5;Parent=g366.t1;
OW387023.1_Nowickia_ferox_genome_assembly,_chromosome:_1	AUGUSTUS	CDS	3575648	3577365	1	+	2	ID=g366.t1.CDS6;Parent=g366.t1;
OW387023.1_Nowickia_ferox_genome_assembly,_chromosome:_1	AUGUSTUS	exon	3575648	3577365	.	+	.	ID=g366.t1.exon6;Parent=g366.t1;
OW387023.1_Nowickia_ferox_genome_assembly,_chromosome:_1	AUGUSTUS	intron	3577366	3577531	1	+	.	ID=g366.t1.intron6;Parent=g366.t1;
OW387023.1_Nowickia_ferox_genome_assembly,_chromosome:_1	AUGUSTUS	CDS	3577532	3578119	1	+	0	ID=g366.t1.CDS7;Parent=g366.t1;
OW387023.1_Nowickia_ferox_genome_assembly,_chromosome:_1	AUGUSTUS	exon	3577532	3578119	.	+	.	ID=g366.t1.exon7;Parent=g366.t1;
OW387023.1_Nowickia_ferox_genome_assembly,_chromosome:_1	AUGUSTUS	intron	3578120	3578189	1	+	.	ID=g366.t1.intron7;Parent=g366.t1;
OW387023.1_Nowickia_ferox_genome_assembly,_chromosome:_1	AUGUSTUS	CDS	3578190	3578396	1	+	0	ID=g366.t1.CDS8;Parent=g366.t1;
OW387023.1_Nowickia_ferox_genome_assembly,_chromosome:_1	AUGUSTUS	exon	3578190	3578396	.	+	.	ID=g366.t1.exon8;Parent=g366.t1;
OW387023.1_Nowickia_ferox_genome_assembly,_chromosome:_1	AUGUSTUS	intron	3578397	3578454	1	+	.	ID=g366.t1.intron8;Parent=g366.t1;
OW387023.1_Nowickia_ferox_genome_assembly,_chromosome:_1	AUGUSTUS	CDS	3578455	3578626	1	+	0	ID=g366.t1.CDS9;Parent=g366.t1;
OW387023.1_Nowickia_ferox_genome_assembly,_chromosome:_1	AUGUSTUS	exon	3578455	3578626	.	+	.	ID=g366.t1.exon9;Parent=g366.t1;
OW387023.1_Nowickia_ferox_genome_assembly,_chromosome:_1	AUGUSTUS	intron	3578627	3578789	1	+	.	ID=g366.t1.intron9;Parent=g366.t1;
OW387023.1_Nowickia_ferox_genome_assembly,_chromosome:_1	AUGUSTUS	CDS	3578790	3579119	1	+	2	ID=g366.t1.CDS10;Parent=g366.t1;
OW387023.1_Nowickia_ferox_genome_assembly,_chromosome:_1	AUGUSTUS	exon	3578790	3579119	.	+	.	ID=g366.t1.exon10;Parent=g366.t1;
OW387023.1_Nowickia_ferox_genome_assembly,_chromosome:_1	AUGUSTUS	intron	3579120	3581567	1	+	.	ID=g366.t1.intron10;Parent=g366.t1;
OW387023.1_Nowickia_ferox_genome_assembly,_chromosome:_1	AUGUSTUS	CDS	3581568	3581731	1	+	2	ID=g366.t1.CDS11;Parent=g366.t1;
OW387023.1_Nowickia_ferox_genome_assembly,_chromosome:_1	AUGUSTUS	exon	3581568	3581731	.	+	.	ID=g366.t1.exon11;Parent=g366.t1;
OW387023.1_Nowickia_ferox_genome_assembly,_chromosome:_1	AUGUSTUS	intron	3581732	3584937	1	+	.	ID=g366.t1.intron11;Parent=g366.t1;
OW387023.1_Nowickia_ferox_genome_assembly,_chromosome:_1	AUGUSTUS	CDS	3584938	3585085	1	+	0	ID=g366.t1.CDS12;Parent=g366.t1;
OW387023.1_Nowickia_ferox_genome_assembly,_chromosome:_1	AUGUSTUS	exon	3584938	3585085	.	+	.	ID=g366.t1.exon12;Parent=g366.t1;
OW387023.1_Nowickia_ferox_genome_assembly,_chromosome:_1	AUGUSTUS	intron	3585086	3585182	1	+	.	ID=g366.t1.intron12;Parent=g366.t1;
OW387023.1_Nowickia_ferox_genome_assembly,_chromosome:_1	AUGUSTUS	CDS	3585183	3585395	1	+	2	ID=g366.t1.CDS13;Parent=g366.t1;
OW387023.1_Nowickia_ferox_genome_assembly,_chromosome:_1	AUGUSTUS	exon	3585183	3585395	.	+	.	ID=g366.t1.exon13;Parent=g366.t1;
OW387023.1_Nowickia_ferox_genome_assembly,_chromosome:_1	AUGUSTUS	intron	3585396	3585482	1	+	.	ID=g366.t1.intron13;Parent=g366.t1;
OW387023.1_Nowickia_ferox_genome_assembly,_chromosome:_1	AUGUSTUS	CDS	3585483	3585837	1	+	2	ID=g366.t1.CDS14;Parent=g366.t1;
OW387023.1_Nowickia_ferox_genome_assembly,_chromosome:_1	AUGUSTUS	exon	3585483	3585837	.	+	.	ID=g366.t1.exon14;Parent=g366.t1;
OW387023.1_Nowickia_ferox_genome_assembly,_chromosome:_1	AUGUSTUS	intron	3585838	3585898	1	+	.	ID=g366.t1.intron14;Parent=g366.t1;
OW387023.1_Nowickia_ferox_genome_assembly,_chromosome:_1	AUGUSTUS	CDS	3585899	3586074	1	+	1	ID=g366.t1.CDS15;Parent=g366.t1;
OW387023.1_Nowickia_ferox_genome_assembly,_chromosome:_1	AUGUSTUS	exon	3585899	3586074	.	+	.	ID=g366.t1.exon15;Parent=g366.t1;
OW387023.1_Nowickia_ferox_genome_assembly,_chromosome:_1	AUGUSTUS	intron	3586075	3586137	1	+	.	ID=g366.t1.intron15;Parent=g366.t1;
OW387023.1_Nowickia_ferox_genome_assembly,_chromosome:_1	AUGUSTUS	CDS	3586138	3586233	1	+	2	ID=g366.t1.CDS16;Parent=g366.t1;
OW387023.1_Nowickia_ferox_genome_assembly,_chromosome:_1	AUGUSTUS	exon	3586138	3586233	.	+	.	ID=g366.t1.exon16;Parent=g366.t1;
OW387023.1_Nowickia_ferox_genome_assembly,_chromosome:_1	AUGUSTUS	intron	3586234	3586320	1	+	.	ID=g366.t1.intron16;Parent=g366.t1;
OW387023.1_Nowickia_ferox_genome_assembly,_chromosome:_1	AUGUSTUS	CDS	3586321	3586505	1	+	2	ID=g366.t1.CDS17;Parent=g366.t1;
OW387023.1_Nowickia_ferox_genome_assembly,_chromosome:_1	AUGUSTUS	exon	3586321	3586505	.	+	.	ID=g366.t1.exon17;Parent=g366.t1;
OW387023.1_Nowickia_ferox_genome_assembly,_chromosome:_1	AUGUSTUS	intron	3586506	3588117	1	+	.	ID=g366.t1.intron17;Parent=g366.t1;
OW387023.1_Nowickia_ferox_genome_assembly,_chromosome:_1	AUGUSTUS	CDS	3588118	3588307	1	+	0	ID=g366.t1.CDS18;Parent=g366.t1;
OW387023.1_Nowickia_ferox_genome_assembly,_chromosome:_1	AUGUSTUS	exon	3588118	3588307	.	+	.	ID=g366.t1.exon18;Parent=g366.t1;
OW387023.1_Nowickia_ferox_genome_assembly,_chromosome:_1	AUGUSTUS	intron	3588308	3588406	1	+	.	ID=g366.t1.intron18;Parent=g366.t1;
OW387023.1_Nowickia_ferox_genome_assembly,_chromosome:_1	AUGUSTUS	CDS	3588407	3588462	1	+	2	ID=g366.t1.CDS19;Parent=g366.t1;
OW387023.1_Nowickia_ferox_genome_assembly,_chromosome:_1	AUGUSTUS	exon	3588407	3588462	.	+	.	ID=g366.t1.exon19;Parent=g366.t1;
OW387023.1_Nowickia_ferox_genome_assembly,_chromosome:_1	AUGUSTUS	stop_codon	3588460	3588462	.	+	0	ID=g366.t1.stop1;Parent=g366.t1;
OW387023.1_Nowickia_ferox_genome_assembly,_chromosome:_1	AUGUSTUS	mRNA	3567163	3588462	1	+	.	ID=g366.t2;Parent=g366;
OW387023.1_Nowickia_ferox_genome_assembly,_chromosome:_1	AUGUSTUS	start_codon	3567163	3567165	.	+	0	ID=g366.t2.start1;Parent=g366.t2;
OW387023.1_Nowickia_ferox_genome_assembly,_chromosome:_1	AUGUSTUS	CDS	3567163	3567860	1	+	0	ID=g366.t2.CDS1;Parent=g366.t2;
OW387023.1_Nowickia_ferox_genome_assembly,_chromosome:_1	AUGUSTUS	exon	3567163	3567860	.	+	.	ID=g366.t2.exon1;Parent=g366.t2;
OW387023.1_Nowickia_ferox_genome_assembly,_chromosome:_1	AUGUSTUS	intron	3567861	3571731	1	+	.	ID=g366.t2.intron1;Parent=g366.t2;
OW387023.1_Nowickia_ferox_genome_assembly,_chromosome:_1	AUGUSTUS	CDS	3571732	3572218	1	+	1	ID=g366.t2.CDS2;Parent=g366.t2;
OW387023.1_Nowickia_ferox_genome_assembly,_chromosome:_1	AUGUSTUS	exon	3571732	3572218	.	+	.	ID=g366.t2.exon2;Parent=g366.t2;
OW387023.1_Nowickia_ferox_genome_assembly,_chromosome:_1	AUGUSTUS	intron	3572219	3572330	1	+	.	ID=g366.t2.intron2;Parent=g366.t2;
OW387023.1_Nowickia_ferox_genome_assembly,_chromosome:_1	AUGUSTUS	CDS	3572331	3572477	1	+	0	ID=g366.t2.CDS3;Parent=g366.t2;
OW387023.1_Nowickia_ferox_genome_assembly,_chromosome:_1	AUGUSTUS	exon	3572331	3572477	.	+	.	ID=g366.t2.exon3;Parent=g366.t2;
OW387023.1_Nowickia_ferox_genome_assembly,_chromosome:_1	AUGUSTUS	intron	3572478	3572559	1	+	.	ID=g366.t2.intron3;Parent=g366.t2;
OW387023.1_Nowickia_ferox_genome_assembly,_chromosome:_1	AUGUSTUS	CDS	3572560	3573725	1	+	0	ID=g366.t2.CDS4;Parent=g366.t2;
OW387023.1_Nowickia_ferox_genome_assembly,_chromosome:_1	AUGUSTUS	exon	3572560	3573725	.	+	.	ID=g366.t2.exon4;Parent=g366.t2;
OW387023.1_Nowickia_ferox_genome_assembly,_chromosome:_1	AUGUSTUS	intron	3573726	3574871	1	+	.	ID=g366.t2.intron4;Parent=g366.t2;
OW387023.1_Nowickia_ferox_genome_assembly,_chromosome:_1	AUGUSTUS	CDS	3574872	3575002	1	+	1	ID=g366.t2.CDS5;Parent=g366.t2;
OW387023.1_Nowickia_ferox_genome_assembly,_chromosome:_1	AUGUSTUS	exon	3574872	3575002	.	+	.	ID=g366.t2.exon5;Parent=g366.t2;
OW387023.1_Nowickia_ferox_genome_assembly,_chromosome:_1	AUGUSTUS	intron	3575003	3575647	1	+	.	ID=g366.t2.intron5;Parent=g366.t2;
OW387023.1_Nowickia_ferox_genome_assembly,_chromosome:_1	AUGUSTUS	CDS	3575648	3577365	1	+	2	ID=g366.t2.CDS6;Parent=g366.t2;
OW387023.1_Nowickia_ferox_genome_assembly,_chromosome:_1	AUGUSTUS	exon	3575648	3577365	.	+	.	ID=g366.t2.exon6;Parent=g366.t2;
OW387023.1_Nowickia_ferox_genome_assembly,_chromosome:_1	AUGUSTUS	intron	3577366	3577531	1	+	.	ID=g366.t2.intron6;Parent=g366.t2;
OW387023.1_Nowickia_ferox_genome_assembly,_chromosome:_1	AUGUSTUS	CDS	3577532	3578119	1	+	0	ID=g366.t2.CDS7;Parent=g366.t2;
OW387023.1_Nowickia_ferox_genome_assembly,_chromosome:_1	AUGUSTUS	exon	3577532	3578119	.	+	.	ID=g366.t2.exon7;Parent=g366.t2;
OW387023.1_Nowickia_ferox_genome_assembly,_chromosome:_1	AUGUSTUS	intron	3578120	3578189	1	+	.	ID=g366.t2.intron7;Parent=g366.t2;
OW387023.1_Nowickia_ferox_genome_assembly,_chromosome:_1	AUGUSTUS	CDS	3578190	3578396	1	+	0	ID=g366.t2.CDS8;Parent=g366.t2;
OW387023.1_Nowickia_ferox_genome_assembly,_chromosome:_1	AUGUSTUS	exon	3578190	3578396	.	+	.	ID=g366.t2.exon8;Parent=g366.t2;
OW387023.1_Nowickia_ferox_genome_assembly,_chromosome:_1	AUGUSTUS	intron	3578397	3578454	1	+	.	ID=g366.t2.intron8;Parent=g366.t2;
OW387023.1_Nowickia_ferox_genome_assembly,_chromosome:_1	AUGUSTUS	CDS	3578455	3578626	1	+	0	ID=g366.t2.CDS9;Parent=g366.t2;
OW387023.1_Nowickia_ferox_genome_assembly,_chromosome:_1	AUGUSTUS	exon	3578455	3578626	.	+	.	ID=g366.t2.exon9;Parent=g366.t2;
OW387023.1_Nowickia_ferox_genome_assembly,_chromosome:_1	AUGUSTUS	intron	3578627	3578789	1	+	.	ID=g366.t2.intron9;Parent=g366.t2;
OW387023.1_Nowickia_ferox_genome_assembly,_chromosome:_1	AUGUSTUS	CDS	3578790	3579119	1	+	2	ID=g366.t2.CDS10;Parent=g366.t2;
OW387023.1_Nowickia_ferox_genome_assembly,_chromosome:_1	AUGUSTUS	exon	3578790	3579119	.	+	.	ID=g366.t2.exon10;Parent=g366.t2;
OW387023.1_Nowickia_ferox_genome_assembly,_chromosome:_1	AUGUSTUS	intron	3579120	3579623	1	+	.	ID=g366.t2.intron10;Parent=g366.t2;
OW387023.1_Nowickia_ferox_genome_assembly,_chromosome:_1	AUGUSTUS	CDS	3579624	3581731	1	+	2	ID=g366.t2.CDS11;Parent=g366.t2;
OW387023.1_Nowickia_ferox_genome_assembly,_chromosome:_1	AUGUSTUS	exon	3579624	3581731	.	+	.	ID=g366.t2.exon11;Parent=g366.t2;
OW387023.1_Nowickia_ferox_genome_assembly,_chromosome:_1	AUGUSTUS	intron	3581732	3584937	1	+	.	ID=g366.t2.intron11;Parent=g366.t2;
OW387023.1_Nowickia_ferox_genome_assembly,_chromosome:_1	AUGUSTUS	CDS	3584938	3585085	1	+	0	ID=g366.t2.CDS12;Parent=g366.t2;
OW387023.1_Nowickia_ferox_genome_assembly,_chromosome:_1	AUGUSTUS	exon	3584938	3585085	.	+	.	ID=g366.t2.exon12;Parent=g366.t2;
OW387023.1_Nowickia_ferox_genome_assembly,_chromosome:_1	AUGUSTUS	intron	3585086	3585182	1	+	.	ID=g366.t2.intron12;Parent=g366.t2;
OW387023.1_Nowickia_ferox_genome_assembly,_chromosome:_1	AUGUSTUS	CDS	3585183	3585395	1	+	2	ID=g366.t2.CDS13;Parent=g366.t2;
OW387023.1_Nowickia_ferox_genome_assembly,_chromosome:_1	AUGUSTUS	exon	3585183	3585395	.	+	.	ID=g366.t2.exon13;Parent=g366.t2;
OW387023.1_Nowickia_ferox_genome_assembly,_chromosome:_1	AUGUSTUS	intron	3585396	3585482	1	+	.	ID=g366.t2.intron13;Parent=g366.t2;
OW387023.1_Nowickia_ferox_genome_assembly,_chromosome:_1	AUGUSTUS	CDS	3585483	3585837	1	+	2	ID=g366.t2.CDS14;Parent=g366.t2;
OW387023.1_Nowickia_ferox_genome_assembly,_chromosome:_1	AUGUSTUS	exon	3585483	3585837	.	+	.	ID=g366.t2.exon14;Parent=g366.t2;
OW387023.1_Nowickia_ferox_genome_assembly,_chromosome:_1	AUGUSTUS	intron	3585838	3585913	1	+	.	ID=g366.t2.intron14;Parent=g366.t2;
OW387023.1_Nowickia_ferox_genome_assembly,_chromosome:_1	AUGUSTUS	CDS	3585914	3586074	1	+	1	ID=g366.t2.CDS15;Parent=g366.t2;
OW387023.1_Nowickia_ferox_genome_assembly,_chromosome:_1	AUGUSTUS	exon	3585914	3586074	.	+	.	ID=g366.t2.exon15;Parent=g366.t2;
OW387023.1_Nowickia_ferox_genome_assembly,_chromosome:_1	AUGUSTUS	intron	3586075	3586137	1	+	.	ID=g366.t2.intron15;Parent=g366.t2;
OW387023.1_Nowickia_ferox_genome_assembly,_chromosome:_1	AUGUSTUS	CDS	3586138	3586233	1	+	2	ID=g366.t2.CDS16;Parent=g366.t2;
OW387023.1_Nowickia_ferox_genome_assembly,_chromosome:_1	AUGUSTUS	exon	3586138	3586233	.	+	.	ID=g366.t2.exon16;Parent=g366.t2;
OW387023.1_Nowickia_ferox_genome_assembly,_chromosome:_1	AUGUSTUS	intron	3586234	3586320	1	+	.	ID=g366.t2.intron16;Parent=g366.t2;
OW387023.1_Nowickia_ferox_genome_assembly,_chromosome:_1	AUGUSTUS	CDS	3586321	3586505	1	+	2	ID=g366.t2.CDS17;Parent=g366.t2;
OW387023.1_Nowickia_ferox_genome_assembly,_chromosome:_1	AUGUSTUS	exon	3586321	3586505	.	+	.	ID=g366.t2.exon17;Parent=g366.t2;
OW387023.1_Nowickia_ferox_genome_assembly,_chromosome:_1	AUGUSTUS	intron	3586506	3588117	1	+	.	ID=g366.t2.intron17;Parent=g366.t2;
OW387023.1_Nowickia_ferox_genome_assembly,_chromosome:_1	AUGUSTUS	CDS	3588118	3588307	1	+	0	ID=g366.t2.CDS18;Parent=g366.t2;
OW387023.1_Nowickia_ferox_genome_assembly,_chromosome:_1	AUGUSTUS	exon	3588118	3588307	.	+	.	ID=g366.t2.exon18;Parent=g366.t2;
OW387023.1_Nowickia_ferox_genome_assembly,_chromosome:_1	AUGUSTUS	intron	3588308	3588406	1	+	.	ID=g366.t2.intron18;Parent=g366.t2;
OW387023.1_Nowickia_ferox_genome_assembly,_chromosome:_1	AUGUSTUS	CDS	3588407	3588462	1	+	2	ID=g366.t2.CDS19;Parent=g366.t2;
OW387023.1_Nowickia_ferox_genome_assembly,_chromosome:_1	AUGUSTUS	exon	3588407	3588462	.	+	.	ID=g366.t2.exon19;Parent=g366.t2;
OW387023.1_Nowickia_ferox_genome_assembly,_chromosome:_1	AUGUSTUS	stop_codon	3588460	3588462	.	+	0	ID=g366.t2.stop1;Parent=g366.t2;
OW387023.1_Nowickia_ferox_genome_assembly,_chromosome:_1	AUGUSTUS	mRNA	3567163	3588462	1	+	.	ID=g366.t3;Parent=g366;
OW387023.1_Nowickia_ferox_genome_assembly,_chromosome:_1	AUGUSTUS	start_codon	3567163	3567165	.	+	0	ID=g366.t3.start1;Parent=g366.t3;
OW387023.1_Nowickia_ferox_genome_assembly,_chromosome:_1	AUGUSTUS	CDS	3567163	3567860	1	+	0	ID=g366.t3.CDS1;Parent=g366.t3;
OW387023.1_Nowickia_ferox_genome_assembly,_chromosome:_1	AUGUSTUS	exon	3567163	3567860	.	+	.	ID=g366.t3.exon1;Parent=g366.t3;
OW387023.1_Nowickia_ferox_genome_assembly,_chromosome:_1	AUGUSTUS	intron	3567861	3571731	1	+	.	ID=g366.t3.intron1;Parent=g366.t3;
OW387023.1_Nowickia_ferox_genome_assembly,_chromosome:_1	AUGUSTUS	CDS	3571732	3572218	1	+	1	ID=g366.t3.CDS2;Parent=g366.t3;
OW387023.1_Nowickia_ferox_genome_assembly,_chromosome:_1	AUGUSTUS	exon	3571732	3572218	.	+	.	ID=g366.t3.exon2;Parent=g366.t3;
OW387023.1_Nowickia_ferox_genome_assembly,_chromosome:_1	AUGUSTUS	intron	3572219	3572330	1	+	.	ID=g366.t3.intron2;Parent=g366.t3;
OW387023.1_Nowickia_ferox_genome_assembly,_chromosome:_1	AUGUSTUS	CDS	3572331	3572477	1	+	0	ID=g366.t3.CDS3;Parent=g366.t3;
OW387023.1_Nowickia_ferox_genome_assembly,_chromosome:_1	AUGUSTUS	exon	3572331	3572477	.	+	.	ID=g366.t3.exon3;Parent=g366.t3;
OW387023.1_Nowickia_ferox_genome_assembly,_chromosome:_1	AUGUSTUS	intron	3572478	3572559	1	+	.	ID=g366.t3.intron3;Parent=g366.t3;
OW387023.1_Nowickia_ferox_genome_assembly,_chromosome:_1	AUGUSTUS	CDS	3572560	3573725	1	+	0	ID=g366.t3.CDS4;Parent=g366.t3;
OW387023.1_Nowickia_ferox_genome_assembly,_chromosome:_1	AUGUSTUS	exon	3572560	3573725	.	+	.	ID=g366.t3.exon4;Parent=g366.t3;
OW387023.1_Nowickia_ferox_genome_assembly,_chromosome:_1	AUGUSTUS	intron	3573726	3574871	1	+	.	ID=g366.t3.intron4;Parent=g366.t3;
OW387023.1_Nowickia_ferox_genome_assembly,_chromosome:_1	AUGUSTUS	CDS	3574872	3575002	1	+	1	ID=g366.t3.CDS5;Parent=g366.t3;
OW387023.1_Nowickia_ferox_genome_assembly,_chromosome:_1	AUGUSTUS	exon	3574872	3575002	.	+	.	ID=g366.t3.exon5;Parent=g366.t3;
OW387023.1_Nowickia_ferox_genome_assembly,_chromosome:_1	AUGUSTUS	intron	3575003	3575647	1	+	.	ID=g366.t3.intron5;Parent=g366.t3;
OW387023.1_Nowickia_ferox_genome_assembly,_chromosome:_1	AUGUSTUS	CDS	3575648	3577365	1	+	2	ID=g366.t3.CDS6;Parent=g366.t3;
OW387023.1_Nowickia_ferox_genome_assembly,_chromosome:_1	AUGUSTUS	exon	3575648	3577365	.	+	.	ID=g366.t3.exon6;Parent=g366.t3;
OW387023.1_Nowickia_ferox_genome_assembly,_chromosome:_1	AUGUSTUS	intron	3577366	3577531	1	+	.	ID=g366.t3.intron6;Parent=g366.t3;
OW387023.1_Nowickia_ferox_genome_assembly,_chromosome:_1	AUGUSTUS	CDS	3577532	3578119	1	+	0	ID=g366.t3.CDS7;Parent=g366.t3;
OW387023.1_Nowickia_ferox_genome_assembly,_chromosome:_1	AUGUSTUS	exon	3577532	3578119	.	+	.	ID=g366.t3.exon7;Parent=g366.t3;
OW387023.1_Nowickia_ferox_genome_assembly,_chromosome:_1	AUGUSTUS	intron	3578120	3578189	1	+	.	ID=g366.t3.intron7;Parent=g366.t3;
OW387023.1_Nowickia_ferox_genome_assembly,_chromosome:_1	AUGUSTUS	CDS	3578190	3578396	1	+	0	ID=g366.t3.CDS8;Parent=g366.t3;
OW387023.1_Nowickia_ferox_genome_assembly,_chromosome:_1	AUGUSTUS	exon	3578190	3578396	.	+	.	ID=g366.t3.exon8;Parent=g366.t3;
OW387023.1_Nowickia_ferox_genome_assembly,_chromosome:_1	AUGUSTUS	intron	3578397	3578454	1	+	.	ID=g366.t3.intron8;Parent=g366.t3;
OW387023.1_Nowickia_ferox_genome_assembly,_chromosome:_1	AUGUSTUS	CDS	3578455	3578626	1	+	0	ID=g366.t3.CDS9;Parent=g366.t3;
OW387023.1_Nowickia_ferox_genome_assembly,_chromosome:_1	AUGUSTUS	exon	3578455	3578626	.	+	.	ID=g366.t3.exon9;Parent=g366.t3;
OW387023.1_Nowickia_ferox_genome_assembly,_chromosome:_1	AUGUSTUS	intron	3578627	3578789	1	+	.	ID=g366.t3.intron9;Parent=g366.t3;
OW387023.1_Nowickia_ferox_genome_assembly,_chromosome:_1	AUGUSTUS	CDS	3578790	3579119	1	+	2	ID=g366.t3.CDS10;Parent=g366.t3;
OW387023.1_Nowickia_ferox_genome_assembly,_chromosome:_1	AUGUSTUS	exon	3578790	3579119	.	+	.	ID=g366.t3.exon10;Parent=g366.t3;
OW387023.1_Nowickia_ferox_genome_assembly,_chromosome:_1	AUGUSTUS	intron	3579120	3579623	1	+	.	ID=g366.t3.intron10;Parent=g366.t3;
OW387023.1_Nowickia_ferox_genome_assembly,_chromosome:_1	AUGUSTUS	CDS	3579624	3581731	1	+	2	ID=g366.t3.CDS11;Parent=g366.t3;
OW387023.1_Nowickia_ferox_genome_assembly,_chromosome:_1	AUGUSTUS	exon	3579624	3581731	.	+	.	ID=g366.t3.exon11;Parent=g366.t3;
OW387023.1_Nowickia_ferox_genome_assembly,_chromosome:_1	AUGUSTUS	intron	3581732	3584937	1	+	.	ID=g366.t3.intron11;Parent=g366.t3;
OW387023.1_Nowickia_ferox_genome_assembly,_chromosome:_1	AUGUSTUS	CDS	3584938	3585085	1	+	0	ID=g366.t3.CDS12;Parent=g366.t3;
OW387023.1_Nowickia_ferox_genome_assembly,_chromosome:_1	AUGUSTUS	exon	3584938	3585085	.	+	.	ID=g366.t3.exon12;Parent=g366.t3;
OW387023.1_Nowickia_ferox_genome_assembly,_chromosome:_1	AUGUSTUS	intron	3585086	3585182	1	+	.	ID=g366.t3.intron12;Parent=g366.t3;
OW387023.1_Nowickia_ferox_genome_assembly,_chromosome:_1	AUGUSTUS	CDS	3585183	3585395	1	+	2	ID=g366.t3.CDS13;Parent=g366.t3;
OW387023.1_Nowickia_ferox_genome_assembly,_chromosome:_1	AUGUSTUS	exon	3585183	3585395	.	+	.	ID=g366.t3.exon13;Parent=g366.t3;
OW387023.1_Nowickia_ferox_genome_assembly,_chromosome:_1	AUGUSTUS	intron	3585396	3585482	1	+	.	ID=g366.t3.intron13;Parent=g366.t3;
OW387023.1_Nowickia_ferox_genome_assembly,_chromosome:_1	AUGUSTUS	CDS	3585483	3585837	1	+	2	ID=g366.t3.CDS14;Parent=g366.t3;
OW387023.1_Nowickia_ferox_genome_assembly,_chromosome:_1	AUGUSTUS	exon	3585483	3585837	.	+	.	ID=g366.t3.exon14;Parent=g366.t3;
OW387023.1_Nowickia_ferox_genome_assembly,_chromosome:_1	AUGUSTUS	intron	3585838	3585898	1	+	.	ID=g366.t3.intron14;Parent=g366.t3;
OW387023.1_Nowickia_ferox_genome_assembly,_chromosome:_1	AUGUSTUS	CDS	3585899	3586074	1	+	1	ID=g366.t3.CDS15;Parent=g366.t3;
OW387023.1_Nowickia_ferox_genome_assembly,_chromosome:_1	AUGUSTUS	exon	3585899	3586074	.	+	.	ID=g366.t3.exon15;Parent=g366.t3;
OW387023.1_Nowickia_ferox_genome_assembly,_chromosome:_1	AUGUSTUS	intron	3586075	3586137	1	+	.	ID=g366.t3.intron15;Parent=g366.t3;
OW387023.1_Nowickia_ferox_genome_assembly,_chromosome:_1	AUGUSTUS	CDS	3586138	3586233	1	+	2	ID=g366.t3.CDS16;Parent=g366.t3;
OW387023.1_Nowickia_ferox_genome_assembly,_chromosome:_1	AUGUSTUS	exon	3586138	3586233	.	+	.	ID=g366.t3.exon16;Parent=g366.t3;
OW387023.1_Nowickia_ferox_genome_assembly,_chromosome:_1	AUGUSTUS	intron	3586234	3586320	1	+	.	ID=g366.t3.intron16;Parent=g366.t3;
OW387023.1_Nowickia_ferox_genome_assembly,_chromosome:_1	AUGUSTUS	CDS	3586321	3586505	1	+	2	ID=g366.t3.CDS17;Parent=g366.t3;
OW387023.1_Nowickia_ferox_genome_assembly,_chromosome:_1	AUGUSTUS	exon	3586321	3586505	.	+	.	ID=g366.t3.exon17;Parent=g366.t3;
OW387023.1_Nowickia_ferox_genome_assembly,_chromosome:_1	AUGUSTUS	intron	3586506	3588117	1	+	.	ID=g366.t3.intron17;Parent=g366.t3;
OW387023.1_Nowickia_ferox_genome_assembly,_chromosome:_1	AUGUSTUS	CDS	3588118	3588307	1	+	0	ID=g366.t3.CDS18;Parent=g366.t3;
OW387023.1_Nowickia_ferox_genome_assembly,_chromosome:_1	AUGUSTUS	exon	3588118	3588307	.	+	.	ID=g366.t3.exon18;Parent=g366.t3;
OW387023.1_Nowickia_ferox_genome_assembly,_chromosome:_1	AUGUSTUS	intron	3588308	3588406	1	+	.	ID=g366.t3.intron18;Parent=g366.t3;
OW387023.1_Nowickia_ferox_genome_assembly,_chromosome:_1	AUGUSTUS	CDS	3588407	3588462	1	+	2	ID=g366.t3.CDS19;Parent=g366.t3;
OW387023.1_Nowickia_ferox_genome_assembly,_chromosome:_1	AUGUSTUS	exon	3588407	3588462	.	+	.	ID=g366.t3.exon19;Parent=g366.t3;
OW387023.1_Nowickia_ferox_genome_assembly,_chromosome:_1	AUGUSTUS	stop_codon	3588460	3588462	.	+	0	ID=g366.t3.stop1;Parent=g366.t3;
OW387023.1_Nowickia_ferox_genome_assembly,_chromosome:_1	AUGUSTUS	gene	3569673	3569948	.	+	.	ID=g367;
OW387023.1_Nowickia_ferox_genome_assembly,_chromosome:_1	AUGUSTUS	mRNA	3569673	3569948	0.95	+	.	ID=g367.t1;Parent=g367;
OW387023.1_Nowickia_ferox_genome_assembly,_chromosome:_1	AUGUSTUS	start_codon	3569673	3569675	.	+	0	ID=g367.t1.start1;Parent=g367.t1;
OW387023.1_Nowickia_ferox_genome_assembly,_chromosome:_1	AUGUSTUS	CDS	3569673	3569948	0.95	+	0	ID=g367.t1.CDS1;Parent=g367.t1;
OW387023.1_Nowickia_ferox_genome_assembly,_chromosome:_1	AUGUSTUS	exon	3569673	3569948	.	+	.	ID=g367.t1.exon1;Parent=g367.t1;
OW387023.1_Nowickia_ferox_genome_assembly,_chromosome:_1	AUGUSTUS	stop_codon	3569946	3569948	.	+	0	ID=g367.t1.stop1;Parent=g367.t1;
OW387023.1_Nowickia_ferox_genome_assembly,_chromosome:_1	AUGUSTUS	gene	3600606	3601555	.	-	.	ID=g368;
OW387023.1_Nowickia_ferox_genome_assembly,_chromosome:_1	AUGUSTUS	mRNA	3600606	3601555	1	-	.	ID=g368.t1;Parent=g368;
OW387023.1_Nowickia_ferox_genome_assembly,_chromosome:_1	AUGUSTUS	stop_codon	3600606	3600608	.	-	0	ID=g368.t1.stop1;Parent=g368.t1;
OW387023.1_Nowickia_ferox_genome_assembly,_chromosome:_1	AUGUSTUS	CDS	3600606	3601088	1	-	0	ID=g368.t1.CDS1;Parent=g368.t1;
OW387023.1_Nowickia_ferox_genome_assembly,_chromosome:_1	AUGUSTUS	exon	3600606	3601088	.	-	.	ID=g368.t1.exon1;Parent=g368.t1;
OW387023.1_Nowickia_ferox_genome_assembly,_chromosome:_1	AUGUSTUS	intron	3601089	3601381	1	-	.	ID=g368.t1.intron1;Parent=g368.t1;
OW387023.1_Nowickia_ferox_genome_assembly,_chromosome:_1	AUGUSTUS	CDS	3601382	3601555	1	-	0	ID=g368.t1.CDS2;Parent=g368.t1;
OW387023.1_Nowickia_ferox_genome_assembly,_chromosome:_1	AUGUSTUS	exon	3601382	3601555	.	-	.	ID=g368.t1.exon2;Parent=g368.t1;
OW387023.1_Nowickia_ferox_genome_assembly,_chromosome:_1	AUGUSTUS	start_codon	3601553	3601555	.	-	0	ID=g368.t1.start1;Parent=g368.t1;
OW387023.1_Nowickia_ferox_genome_assembly,_chromosome:_1	AUGUSTUS	gene	3604071	3613925	.	-	.	ID=g369;
OW387023.1_Nowickia_ferox_genome_assembly,_chromosome:_1	AUGUSTUS	mRNA	3604071	3613925	1	-	.	ID=g369.t1;Parent=g369;
OW387023.1_Nowickia_ferox_genome_assembly,_chromosome:_1	AUGUSTUS	stop_codon	3604071	3604073	.	-	0	ID=g369.t1.stop1;Parent=g369.t1;
OW387023.1_Nowickia_ferox_genome_assembly,_chromosome:_1	AUGUSTUS	CDS	3604071	3604520	1	-	0	ID=g369.t1.CDS1;Parent=g369.t1;
OW387023.1_Nowickia_ferox_genome_assembly,_chromosome:_1	AUGUSTUS	exon	3604071	3604520	.	-	.	ID=g369.t1.exon1;Parent=g369.t1;
OW387023.1_Nowickia_ferox_genome_assembly,_chromosome:_1	AUGUSTUS	intron	3604521	3604587	1	-	.	ID=g369.t1.intron1;Parent=g369.t1;
OW387023.1_Nowickia_ferox_genome_assembly,_chromosome:_1	AUGUSTUS	CDS	3604588	3604828	1	-	1	ID=g369.t1.CDS2;Parent=g369.t1;
OW387023.1_Nowickia_ferox_genome_assembly,_chromosome:_1	AUGUSTUS	exon	3604588	3604828	.	-	.	ID=g369.t1.exon2;Parent=g369.t1;
OW387023.1_Nowickia_ferox_genome_assembly,_chromosome:_1	AUGUSTUS	intron	3604829	3606633	1	-	.	ID=g369.t1.intron2;Parent=g369.t1;
OW387023.1_Nowickia_ferox_genome_assembly,_chromosome:_1	AUGUSTUS	CDS	3606634	3608702	1	-	0	ID=g369.t1.CDS3;Parent=g369.t1;
OW387023.1_Nowickia_ferox_genome_assembly,_chromosome:_1	AUGUSTUS	exon	3606634	3608702	.	-	.	ID=g369.t1.exon3;Parent=g369.t1;
OW387023.1_Nowickia_ferox_genome_assembly,_chromosome:_1	AUGUSTUS	intron	3608703	3610397	1	-	.	ID=g369.t1.intron3;Parent=g369.t1;
OW387023.1_Nowickia_ferox_genome_assembly,_chromosome:_1	AUGUSTUS	CDS	3610398	3610887	1	-	1	ID=g369.t1.CDS4;Parent=g369.t1;
OW387023.1_Nowickia_ferox_genome_assembly,_chromosome:_1	AUGUSTUS	exon	3610398	3610887	.	-	.	ID=g369.t1.exon4;Parent=g369.t1;
OW387023.1_Nowickia_ferox_genome_assembly,_chromosome:_1	AUGUSTUS	intron	3610888	3610998	1	-	.	ID=g369.t1.intron4;Parent=g369.t1;
OW387023.1_Nowickia_ferox_genome_assembly,_chromosome:_1	AUGUSTUS	CDS	3610999	3611931	1	-	1	ID=g369.t1.CDS5;Parent=g369.t1;
OW387023.1_Nowickia_ferox_genome_assembly,_chromosome:_1	AUGUSTUS	exon	3610999	3611931	.	-	.	ID=g369.t1.exon5;Parent=g369.t1;
OW387023.1_Nowickia_ferox_genome_assembly,_chromosome:_1	AUGUSTUS	intron	3611932	3612001	1	-	.	ID=g369.t1.intron5;Parent=g369.t1;
OW387023.1_Nowickia_ferox_genome_assembly,_chromosome:_1	AUGUSTUS	CDS	3612002	3612546	1	-	0	ID=g369.t1.CDS6;Parent=g369.t1;
OW387023.1_Nowickia_ferox_genome_assembly,_chromosome:_1	AUGUSTUS	exon	3612002	3612546	.	-	.	ID=g369.t1.exon6;Parent=g369.t1;
OW387023.1_Nowickia_ferox_genome_assembly,_chromosome:_1	AUGUSTUS	intron	3612547	3612617	1	-	.	ID=g369.t1.intron6;Parent=g369.t1;
OW387023.1_Nowickia_ferox_genome_assembly,_chromosome:_1	AUGUSTUS	CDS	3612618	3612811	1	-	2	ID=g369.t1.CDS7;Parent=g369.t1;
OW387023.1_Nowickia_ferox_genome_assembly,_chromosome:_1	AUGUSTUS	exon	3612618	3612811	.	-	.	ID=g369.t1.exon7;Parent=g369.t1;
OW387023.1_Nowickia_ferox_genome_assembly,_chromosome:_1	AUGUSTUS	intron	3612812	3612878	1	-	.	ID=g369.t1.intron7;Parent=g369.t1;
OW387023.1_Nowickia_ferox_genome_assembly,_chromosome:_1	AUGUSTUS	CDS	3612879	3613768	1	-	1	ID=g369.t1.CDS8;Parent=g369.t1;
OW387023.1_Nowickia_ferox_genome_assembly,_chromosome:_1	AUGUSTUS	exon	3612879	3613768	.	-	.	ID=g369.t1.exon8;Parent=g369.t1;
OW387023.1_Nowickia_ferox_genome_assembly,_chromosome:_1	AUGUSTUS	intron	3613769	3613914	1	-	.	ID=g369.t1.intron8;Parent=g369.t1;
OW387023.1_Nowickia_ferox_genome_assembly,_chromosome:_1	AUGUSTUS	CDS	3613915	3613925	1	-	0	ID=g369.t1.CDS9;Parent=g369.t1;
OW387023.1_Nowickia_ferox_genome_assembly,_chromosome:_1	AUGUSTUS	exon	3613915	3613925	.	-	.	ID=g369.t1.exon9;Parent=g369.t1;
OW387023.1_Nowickia_ferox_genome_assembly,_chromosome:_1	AUGUSTUS	start_codon	3613923	3613925	.	-	0	ID=g369.t1.start1;Parent=g369.t1;
OW387023.1_Nowickia_ferox_genome_assembly,_chromosome:_1	AUGUSTUS	gene	3636471	3640544	.	+	.	ID=g370;
OW387023.1_Nowickia_ferox_genome_assembly,_chromosome:_1	AUGUSTUS	mRNA	3636471	3640544	1	+	.	ID=g370.t1;Parent=g370;
OW387023.1_Nowickia_ferox_genome_assembly,_chromosome:_1	AUGUSTUS	start_codon	3636471	3636473	.	+	0	ID=g370.t1.start1;Parent=g370.t1;
OW387023.1_Nowickia_ferox_genome_assembly,_chromosome:_1	AUGUSTUS	CDS	3636471	3636587	1	+	0	ID=g370.t1.CDS1;Parent=g370.t1;
OW387023.1_Nowickia_ferox_genome_assembly,_chromosome:_1	AUGUSTUS	exon	3636471	3636587	.	+	.	ID=g370.t1.exon1;Parent=g370.t1;
OW387023.1_Nowickia_ferox_genome_assembly,_chromosome:_1	AUGUSTUS	intron	3636588	3636722	1	+	.	ID=g370.t1.intron1;Parent=g370.t1;
OW387023.1_Nowickia_ferox_genome_assembly,_chromosome:_1	AUGUSTUS	CDS	3636723	3636848	1	+	0	ID=g370.t1.CDS2;Parent=g370.t1;
OW387023.1_Nowickia_ferox_genome_assembly,_chromosome:_1	AUGUSTUS	exon	3636723	3636848	.	+	.	ID=g370.t1.exon2;Parent=g370.t1;
OW387023.1_Nowickia_ferox_genome_assembly,_chromosome:_1	AUGUSTUS	intron	3636849	3636955	1	+	.	ID=g370.t1.intron2;Parent=g370.t1;
OW387023.1_Nowickia_ferox_genome_assembly,_chromosome:_1	AUGUSTUS	CDS	3636956	3637871	1	+	0	ID=g370.t1.CDS3;Parent=g370.t1;
OW387023.1_Nowickia_ferox_genome_assembly,_chromosome:_1	AUGUSTUS	exon	3636956	3637871	.	+	.	ID=g370.t1.exon3;Parent=g370.t1;
OW387023.1_Nowickia_ferox_genome_assembly,_chromosome:_1	AUGUSTUS	intron	3637872	3637925	1	+	.	ID=g370.t1.intron3;Parent=g370.t1;
OW387023.1_Nowickia_ferox_genome_assembly,_chromosome:_1	AUGUSTUS	CDS	3637926	3639245	1	+	2	ID=g370.t1.CDS4;Parent=g370.t1;
OW387023.1_Nowickia_ferox_genome_assembly,_chromosome:_1	AUGUSTUS	exon	3637926	3639245	.	+	.	ID=g370.t1.exon4;Parent=g370.t1;
OW387023.1_Nowickia_ferox_genome_assembly,_chromosome:_1	AUGUSTUS	intron	3639246	3639406	1	+	.	ID=g370.t1.intron4;Parent=g370.t1;
OW387023.1_Nowickia_ferox_genome_assembly,_chromosome:_1	AUGUSTUS	CDS	3639407	3639502	1	+	2	ID=g370.t1.CDS5;Parent=g370.t1;
OW387023.1_Nowickia_ferox_genome_assembly,_chromosome:_1	AUGUSTUS	exon	3639407	3639502	.	+	.	ID=g370.t1.exon5;Parent=g370.t1;
OW387023.1_Nowickia_ferox_genome_assembly,_chromosome:_1	AUGUSTUS	intron	3639503	3639599	1	+	.	ID=g370.t1.intron5;Parent=g370.t1;
OW387023.1_Nowickia_ferox_genome_assembly,_chromosome:_1	AUGUSTUS	CDS	3639600	3640292	1	+	2	ID=g370.t1.CDS6;Parent=g370.t1;
OW387023.1_Nowickia_ferox_genome_assembly,_chromosome:_1	AUGUSTUS	exon	3639600	3640292	.	+	.	ID=g370.t1.exon6;Parent=g370.t1;
OW387023.1_Nowickia_ferox_genome_assembly,_chromosome:_1	AUGUSTUS	intron	3640293	3640350	1	+	.	ID=g370.t1.intron6;Parent=g370.t1;
OW387023.1_Nowickia_ferox_genome_assembly,_chromosome:_1	AUGUSTUS	CDS	3640351	3640544	1	+	2	ID=g370.t1.CDS7;Parent=g370.t1;
OW387023.1_Nowickia_ferox_genome_assembly,_chromosome:_1	AUGUSTUS	exon	3640351	3640544	.	+	.	ID=g370.t1.exon7;Parent=g370.t1;
OW387023.1_Nowickia_ferox_genome_assembly,_chromosome:_1	AUGUSTUS	stop_codon	3640542	3640544	.	+	0	ID=g370.t1.stop1;Parent=g370.t1;
OW387023.1_Nowickia_ferox_genome_assembly,_chromosome:_1	AUGUSTUS	gene	3641688	3643002	.	+	.	ID=g371;
OW387023.1_Nowickia_ferox_genome_assembly,_chromosome:_1	AUGUSTUS	mRNA	3641688	3643002	1	+	.	ID=g371.t1;Parent=g371;
OW387023.1_Nowickia_ferox_genome_assembly,_chromosome:_1	AUGUSTUS	start_codon	3641688	3641690	.	+	0	ID=g371.t1.start1;Parent=g371.t1;
OW387023.1_Nowickia_ferox_genome_assembly,_chromosome:_1	AUGUSTUS	CDS	3641688	3641708	1	+	0	ID=g371.t1.CDS1;Parent=g371.t1;
OW387023.1_Nowickia_ferox_genome_assembly,_chromosome:_1	AUGUSTUS	exon	3641688	3641708	.	+	.	ID=g371.t1.exon1;Parent=g371.t1;
OW387023.1_Nowickia_ferox_genome_assembly,_chromosome:_1	AUGUSTUS	intron	3641709	3641776	1	+	.	ID=g371.t1.intron1;Parent=g371.t1;
OW387023.1_Nowickia_ferox_genome_assembly,_chromosome:_1	AUGUSTUS	CDS	3641777	3642241	1	+	0	ID=g371.t1.CDS2;Parent=g371.t1;
OW387023.1_Nowickia_ferox_genome_assembly,_chromosome:_1	AUGUSTUS	exon	3641777	3642241	.	+	.	ID=g371.t1.exon2;Parent=g371.t1;
OW387023.1_Nowickia_ferox_genome_assembly,_chromosome:_1	AUGUSTUS	intron	3642242	3642295	1	+	.	ID=g371.t1.intron2;Parent=g371.t1;
OW387023.1_Nowickia_ferox_genome_assembly,_chromosome:_1	AUGUSTUS	CDS	3642296	3642382	1	+	0	ID=g371.t1.CDS3;Parent=g371.t1;
OW387023.1_Nowickia_ferox_genome_assembly,_chromosome:_1	AUGUSTUS	exon	3642296	3642382	.	+	.	ID=g371.t1.exon3;Parent=g371.t1;
OW387023.1_Nowickia_ferox_genome_assembly,_chromosome:_1	AUGUSTUS	intron	3642383	3642435	1	+	.	ID=g371.t1.intron3;Parent=g371.t1;
OW387023.1_Nowickia_ferox_genome_assembly,_chromosome:_1	AUGUSTUS	CDS	3642436	3643002	1	+	0	ID=g371.t1.CDS4;Parent=g371.t1;
OW387023.1_Nowickia_ferox_genome_assembly,_chromosome:_1	AUGUSTUS	exon	3642436	3643002	.	+	.	ID=g371.t1.exon4;Parent=g371.t1;
OW387023.1_Nowickia_ferox_genome_assembly,_chromosome:_1	AUGUSTUS	stop_codon	3643000	3643002	.	+	0	ID=g371.t1.stop1;Parent=g371.t1;
OW387023.1_Nowickia_ferox_genome_assembly,_chromosome:_1	AUGUSTUS	gene	3643777	3645024	.	-	.	ID=g372;
OW387023.1_Nowickia_ferox_genome_assembly,_chromosome:_1	AUGUSTUS	mRNA	3643777	3645024	1	-	.	ID=g372.t1;Parent=g372;
OW387023.1_Nowickia_ferox_genome_assembly,_chromosome:_1	AUGUSTUS	stop_codon	3643777	3643779	.	-	0	ID=g372.t1.stop1;Parent=g372.t1;
OW387023.1_Nowickia_ferox_genome_assembly,_chromosome:_1	AUGUSTUS	CDS	3643777	3644093	1	-	2	ID=g372.t1.CDS1;Parent=g372.t1;
OW387023.1_Nowickia_ferox_genome_assembly,_chromosome:_1	AUGUSTUS	exon	3643777	3644093	.	-	.	ID=g372.t1.exon1;Parent=g372.t1;
OW387023.1_Nowickia_ferox_genome_assembly,_chromosome:_1	AUGUSTUS	intron	3644094	3644185	1	-	.	ID=g372.t1.intron1;Parent=g372.t1;
OW387023.1_Nowickia_ferox_genome_assembly,_chromosome:_1	AUGUSTUS	CDS	3644186	3644673	1	-	1	ID=g372.t1.CDS2;Parent=g372.t1;
OW387023.1_Nowickia_ferox_genome_assembly,_chromosome:_1	AUGUSTUS	exon	3644186	3644673	.	-	.	ID=g372.t1.exon2;Parent=g372.t1;
OW387023.1_Nowickia_ferox_genome_assembly,_chromosome:_1	AUGUSTUS	intron	3644674	3644740	1	-	.	ID=g372.t1.intron2;Parent=g372.t1;
OW387023.1_Nowickia_ferox_genome_assembly,_chromosome:_1	AUGUSTUS	CDS	3644741	3645024	1	-	0	ID=g372.t1.CDS3;Parent=g372.t1;
OW387023.1_Nowickia_ferox_genome_assembly,_chromosome:_1	AUGUSTUS	exon	3644741	3645024	.	-	.	ID=g372.t1.exon3;Parent=g372.t1;
OW387023.1_Nowickia_ferox_genome_assembly,_chromosome:_1	AUGUSTUS	start_codon	3645022	3645024	.	-	0	ID=g372.t1.start1;Parent=g372.t1;
OW387023.1_Nowickia_ferox_genome_assembly,_chromosome:_1	AUGUSTUS	gene	3646283	3647259	.	+	.	ID=g373;
OW387023.1_Nowickia_ferox_genome_assembly,_chromosome:_1	AUGUSTUS	mRNA	3646283	3647259	1	+	.	ID=g373.t1;Parent=g373;
OW387023.1_Nowickia_ferox_genome_assembly,_chromosome:_1	AUGUSTUS	start_codon	3646283	3646285	.	+	0	ID=g373.t1.start1;Parent=g373.t1;
OW387023.1_Nowickia_ferox_genome_assembly,_chromosome:_1	AUGUSTUS	CDS	3646283	3646847	1	+	0	ID=g373.t1.CDS1;Parent=g373.t1;
OW387023.1_Nowickia_ferox_genome_assembly,_chromosome:_1	AUGUSTUS	exon	3646283	3646847	.	+	.	ID=g373.t1.exon1;Parent=g373.t1;
OW387023.1_Nowickia_ferox_genome_assembly,_chromosome:_1	AUGUSTUS	intron	3646848	3646933	1	+	.	ID=g373.t1.intron1;Parent=g373.t1;
OW387023.1_Nowickia_ferox_genome_assembly,_chromosome:_1	AUGUSTUS	CDS	3646934	3647259	1	+	2	ID=g373.t1.CDS2;Parent=g373.t1;
OW387023.1_Nowickia_ferox_genome_assembly,_chromosome:_1	AUGUSTUS	exon	3646934	3647259	.	+	.	ID=g373.t1.exon2;Parent=g373.t1;
OW387023.1_Nowickia_ferox_genome_assembly,_chromosome:_1	AUGUSTUS	stop_codon	3647257	3647259	.	+	0	ID=g373.t1.stop1;Parent=g373.t1;
OW387023.1_Nowickia_ferox_genome_assembly,_chromosome:_1	AUGUSTUS	gene	3648706	3649560	.	-	.	ID=g374;
OW387023.1_Nowickia_ferox_genome_assembly,_chromosome:_1	AUGUSTUS	mRNA	3648706	3649560	1	-	.	ID=g374.t1;Parent=g374;
OW387023.1_Nowickia_ferox_genome_assembly,_chromosome:_1	AUGUSTUS	stop_codon	3648706	3648708	.	-	0	ID=g374.t1.stop1;Parent=g374.t1;
OW387023.1_Nowickia_ferox_genome_assembly,_chromosome:_1	AUGUSTUS	CDS	3648706	3649560	1	-	0	ID=g374.t1.CDS1;Parent=g374.t1;
OW387023.1_Nowickia_ferox_genome_assembly,_chromosome:_1	AUGUSTUS	exon	3648706	3649560	.	-	.	ID=g374.t1.exon1;Parent=g374.t1;
OW387023.1_Nowickia_ferox_genome_assembly,_chromosome:_1	AUGUSTUS	start_codon	3649558	3649560	.	-	0	ID=g374.t1.start1;Parent=g374.t1;
OW387023.1_Nowickia_ferox_genome_assembly,_chromosome:_1	AUGUSTUS	gene	3649593	3650039	.	-	.	ID=g375;
OW387023.1_Nowickia_ferox_genome_assembly,_chromosome:_1	AUGUSTUS	mRNA	3649593	3650039	1	-	.	ID=g375.t1;Parent=g375;
OW387023.1_Nowickia_ferox_genome_assembly,_chromosome:_1	AUGUSTUS	stop_codon	3649593	3649595	.	-	0	ID=g375.t1.stop1;Parent=g375.t1;
OW387023.1_Nowickia_ferox_genome_assembly,_chromosome:_1	AUGUSTUS	CDS	3649593	3649802	1	-	0	ID=g375.t1.CDS1;Parent=g375.t1;
OW387023.1_Nowickia_ferox_genome_assembly,_chromosome:_1	AUGUSTUS	exon	3649593	3649802	.	-	.	ID=g375.t1.exon1;Parent=g375.t1;
OW387023.1_Nowickia_ferox_genome_assembly,_chromosome:_1	AUGUSTUS	intron	3649803	3649858	1	-	.	ID=g375.t1.intron1;Parent=g375.t1;
OW387023.1_Nowickia_ferox_genome_assembly,_chromosome:_1	AUGUSTUS	CDS	3649859	3649954	1	-	0	ID=g375.t1.CDS2;Parent=g375.t1;
OW387023.1_Nowickia_ferox_genome_assembly,_chromosome:_1	AUGUSTUS	exon	3649859	3649954	.	-	.	ID=g375.t1.exon2;Parent=g375.t1;
OW387023.1_Nowickia_ferox_genome_assembly,_chromosome:_1	AUGUSTUS	intron	3649955	3650018	1	-	.	ID=g375.t1.intron2;Parent=g375.t1;
OW387023.1_Nowickia_ferox_genome_assembly,_chromosome:_1	AUGUSTUS	CDS	3650019	3650039	1	-	0	ID=g375.t1.CDS3;Parent=g375.t1;
OW387023.1_Nowickia_ferox_genome_assembly,_chromosome:_1	AUGUSTUS	exon	3650019	3650039	.	-	.	ID=g375.t1.exon3;Parent=g375.t1;
OW387023.1_Nowickia_ferox_genome_assembly,_chromosome:_1	AUGUSTUS	start_codon	3650037	3650039	.	-	0	ID=g375.t1.start1;Parent=g375.t1;
OW387023.1_Nowickia_ferox_genome_assembly,_chromosome:_1	AUGUSTUS	gene	3655647	3659445	.	+	.	ID=g376;
OW387023.1_Nowickia_ferox_genome_assembly,_chromosome:_1	AUGUSTUS	mRNA	3655647	3659445	1	+	.	ID=g376.t1;Parent=g376;
OW387023.1_Nowickia_ferox_genome_assembly,_chromosome:_1	AUGUSTUS	start_codon	3655647	3655649	.	+	0	ID=g376.t1.start1;Parent=g376.t1;
OW387023.1_Nowickia_ferox_genome_assembly,_chromosome:_1	AUGUSTUS	CDS	3655647	3655758	1	+	0	ID=g376.t1.CDS1;Parent=g376.t1;
OW387023.1_Nowickia_ferox_genome_assembly,_chromosome:_1	AUGUSTUS	exon	3655647	3655758	.	+	.	ID=g376.t1.exon1;Parent=g376.t1;
OW387023.1_Nowickia_ferox_genome_assembly,_chromosome:_1	AUGUSTUS	intron	3655759	3655863	1	+	.	ID=g376.t1.intron1;Parent=g376.t1;
OW387023.1_Nowickia_ferox_genome_assembly,_chromosome:_1	AUGUSTUS	CDS	3655864	3656028	1	+	2	ID=g376.t1.CDS2;Parent=g376.t1;
OW387023.1_Nowickia_ferox_genome_assembly,_chromosome:_1	AUGUSTUS	exon	3655864	3656028	.	+	.	ID=g376.t1.exon2;Parent=g376.t1;
OW387023.1_Nowickia_ferox_genome_assembly,_chromosome:_1	AUGUSTUS	intron	3656029	3657022	1	+	.	ID=g376.t1.intron2;Parent=g376.t1;
OW387023.1_Nowickia_ferox_genome_assembly,_chromosome:_1	AUGUSTUS	CDS	3657023	3657238	1	+	2	ID=g376.t1.CDS3;Parent=g376.t1;
OW387023.1_Nowickia_ferox_genome_assembly,_chromosome:_1	AUGUSTUS	exon	3657023	3657238	.	+	.	ID=g376.t1.exon3;Parent=g376.t1;
OW387023.1_Nowickia_ferox_genome_assembly,_chromosome:_1	AUGUSTUS	intron	3657239	3659215	1	+	.	ID=g376.t1.intron3;Parent=g376.t1;
OW387023.1_Nowickia_ferox_genome_assembly,_chromosome:_1	AUGUSTUS	CDS	3659216	3659445	1	+	2	ID=g376.t1.CDS4;Parent=g376.t1;
OW387023.1_Nowickia_ferox_genome_assembly,_chromosome:_1	AUGUSTUS	exon	3659216	3659445	.	+	.	ID=g376.t1.exon4;Parent=g376.t1;
OW387023.1_Nowickia_ferox_genome_assembly,_chromosome:_1	AUGUSTUS	stop_codon	3659443	3659445	.	+	0	ID=g376.t1.stop1;Parent=g376.t1;
OW387023.1_Nowickia_ferox_genome_assembly,_chromosome:_1	AUGUSTUS	mRNA	3655647	3657264	1	+	.	ID=g376.t2;Parent=g376;
OW387023.1_Nowickia_ferox_genome_assembly,_chromosome:_1	AUGUSTUS	start_codon	3655647	3655649	.	+	0	ID=g376.t2.start1;Parent=g376.t2;
OW387023.1_Nowickia_ferox_genome_assembly,_chromosome:_1	AUGUSTUS	CDS	3655647	3655758	1	+	0	ID=g376.t2.CDS1;Parent=g376.t2;
OW387023.1_Nowickia_ferox_genome_assembly,_chromosome:_1	AUGUSTUS	exon	3655647	3655758	.	+	.	ID=g376.t2.exon1;Parent=g376.t2;
OW387023.1_Nowickia_ferox_genome_assembly,_chromosome:_1	AUGUSTUS	intron	3655759	3655863	1	+	.	ID=g376.t2.intron1;Parent=g376.t2;
OW387023.1_Nowickia_ferox_genome_assembly,_chromosome:_1	AUGUSTUS	CDS	3655864	3656028	1	+	2	ID=g376.t2.CDS2;Parent=g376.t2;
OW387023.1_Nowickia_ferox_genome_assembly,_chromosome:_1	AUGUSTUS	exon	3655864	3656028	.	+	.	ID=g376.t2.exon2;Parent=g376.t2;
OW387023.1_Nowickia_ferox_genome_assembly,_chromosome:_1	AUGUSTUS	intron	3656029	3657001	1	+	.	ID=g376.t2.intron2;Parent=g376.t2;
OW387023.1_Nowickia_ferox_genome_assembly,_chromosome:_1	AUGUSTUS	CDS	3657002	3657264	1	+	2	ID=g376.t2.CDS3;Parent=g376.t2;
OW387023.1_Nowickia_ferox_genome_assembly,_chromosome:_1	AUGUSTUS	exon	3657002	3657264	.	+	.	ID=g376.t2.exon3;Parent=g376.t2;
OW387023.1_Nowickia_ferox_genome_assembly,_chromosome:_1	AUGUSTUS	stop_codon	3657262	3657264	.	+	0	ID=g376.t2.stop1;Parent=g376.t2;
OW387023.1_Nowickia_ferox_genome_assembly,_chromosome:_1	AUGUSTUS	mRNA	3655647	3657264	1	+	.	ID=g376.t3;Parent=g376;
OW387023.1_Nowickia_ferox_genome_assembly,_chromosome:_1	AUGUSTUS	start_codon	3655647	3655649	.	+	0	ID=g376.t3.start1;Parent=g376.t3;
OW387023.1_Nowickia_ferox_genome_assembly,_chromosome:_1	AUGUSTUS	CDS	3655647	3655758	1	+	0	ID=g376.t3.CDS1;Parent=g376.t3;
OW387023.1_Nowickia_ferox_genome_assembly,_chromosome:_1	AUGUSTUS	exon	3655647	3655758	.	+	.	ID=g376.t3.exon1;Parent=g376.t3;
OW387023.1_Nowickia_ferox_genome_assembly,_chromosome:_1	AUGUSTUS	intron	3655759	3655863	1	+	.	ID=g376.t3.intron1;Parent=g376.t3;
OW387023.1_Nowickia_ferox_genome_assembly,_chromosome:_1	AUGUSTUS	CDS	3655864	3656028	1	+	2	ID=g376.t3.CDS2;Parent=g376.t3;
OW387023.1_Nowickia_ferox_genome_assembly,_chromosome:_1	AUGUSTUS	exon	3655864	3656028	.	+	.	ID=g376.t3.exon2;Parent=g376.t3;
OW387023.1_Nowickia_ferox_genome_assembly,_chromosome:_1	AUGUSTUS	intron	3656029	3657022	1	+	.	ID=g376.t3.intron2;Parent=g376.t3;
OW387023.1_Nowickia_ferox_genome_assembly,_chromosome:_1	AUGUSTUS	CDS	3657023	3657264	1	+	2	ID=g376.t3.CDS3;Parent=g376.t3;
OW387023.1_Nowickia_ferox_genome_assembly,_chromosome:_1	AUGUSTUS	exon	3657023	3657264	.	+	.	ID=g376.t3.exon3;Parent=g376.t3;
OW387023.1_Nowickia_ferox_genome_assembly,_chromosome:_1	AUGUSTUS	stop_codon	3657262	3657264	.	+	0	ID=g376.t3.stop1;Parent=g376.t3;
OW387023.1_Nowickia_ferox_genome_assembly,_chromosome:_1	AUGUSTUS	gene	3666028	3667989	.	-	.	ID=g377;
OW387023.1_Nowickia_ferox_genome_assembly,_chromosome:_1	AUGUSTUS	mRNA	3666028	3667989	0.43	-	.	ID=g377.t1;Parent=g377;
OW387023.1_Nowickia_ferox_genome_assembly,_chromosome:_1	AUGUSTUS	stop_codon	3666028	3666030	.	-	0	ID=g377.t1.stop1;Parent=g377.t1;
OW387023.1_Nowickia_ferox_genome_assembly,_chromosome:_1	AUGUSTUS	CDS	3666028	3666907	0.97	-	1	ID=g377.t1.CDS1;Parent=g377.t1;
OW387023.1_Nowickia_ferox_genome_assembly,_chromosome:_1	AUGUSTUS	exon	3666028	3666907	.	-	.	ID=g377.t1.exon1;Parent=g377.t1;
OW387023.1_Nowickia_ferox_genome_assembly,_chromosome:_1	AUGUSTUS	intron	3666908	3667945	0.43	-	.	ID=g377.t1.intron1;Parent=g377.t1;
OW387023.1_Nowickia_ferox_genome_assembly,_chromosome:_1	AUGUSTUS	CDS	3667946	3667989	0.43	-	0	ID=g377.t1.CDS2;Parent=g377.t1;
OW387023.1_Nowickia_ferox_genome_assembly,_chromosome:_1	AUGUSTUS	exon	3667946	3667989	.	-	.	ID=g377.t1.exon2;Parent=g377.t1;
OW387023.1_Nowickia_ferox_genome_assembly,_chromosome:_1	AUGUSTUS	start_codon	3667987	3667989	.	-	0	ID=g377.t1.start1;Parent=g377.t1;
OW387023.1_Nowickia_ferox_genome_assembly,_chromosome:_1	AUGUSTUS	gene	3681850	3682368	.	-	.	ID=g378;
OW387023.1_Nowickia_ferox_genome_assembly,_chromosome:_1	AUGUSTUS	mRNA	3681850	3682368	1	-	.	ID=g378.t1;Parent=g378;
OW387023.1_Nowickia_ferox_genome_assembly,_chromosome:_1	AUGUSTUS	stop_codon	3681850	3681852	.	-	0	ID=g378.t1.stop1;Parent=g378.t1;
OW387023.1_Nowickia_ferox_genome_assembly,_chromosome:_1	AUGUSTUS	CDS	3681850	3682368	1	-	0	ID=g378.t1.CDS1;Parent=g378.t1;
OW387023.1_Nowickia_ferox_genome_assembly,_chromosome:_1	AUGUSTUS	exon	3681850	3682368	.	-	.	ID=g378.t1.exon1;Parent=g378.t1;
OW387023.1_Nowickia_ferox_genome_assembly,_chromosome:_1	AUGUSTUS	start_codon	3682366	3682368	.	-	0	ID=g378.t1.start1;Parent=g378.t1;
OW387023.1_Nowickia_ferox_genome_assembly,_chromosome:_1	AUGUSTUS	gene	3711664	3712872	.	-	.	ID=g379;
OW387023.1_Nowickia_ferox_genome_assembly,_chromosome:_1	AUGUSTUS	mRNA	3711664	3712872	1	-	.	ID=g379.t1;Parent=g379;
OW387023.1_Nowickia_ferox_genome_assembly,_chromosome:_1	AUGUSTUS	stop_codon	3711664	3711666	.	-	0	ID=g379.t1.stop1;Parent=g379.t1;
OW387023.1_Nowickia_ferox_genome_assembly,_chromosome:_1	AUGUSTUS	CDS	3711664	3712872	1	-	0	ID=g379.t1.CDS1;Parent=g379.t1;
OW387023.1_Nowickia_ferox_genome_assembly,_chromosome:_1	AUGUSTUS	exon	3711664	3712872	.	-	.	ID=g379.t1.exon1;Parent=g379.t1;
OW387023.1_Nowickia_ferox_genome_assembly,_chromosome:_1	AUGUSTUS	start_codon	3712870	3712872	.	-	0	ID=g379.t1.start1;Parent=g379.t1;
OW387023.1_Nowickia_ferox_genome_assembly,_chromosome:_1	AUGUSTUS	gene	3741998	3800732	.	-	.	ID=g380;
OW387023.1_Nowickia_ferox_genome_assembly,_chromosome:_1	AUGUSTUS	mRNA	3741998	3800732	1	-	.	ID=g380.t1;Parent=g380;
OW387023.1_Nowickia_ferox_genome_assembly,_chromosome:_1	AUGUSTUS	stop_codon	3741998	3742000	.	-	0	ID=g380.t1.stop1;Parent=g380.t1;
OW387023.1_Nowickia_ferox_genome_assembly,_chromosome:_1	AUGUSTUS	CDS	3741998	3742266	1	-	2	ID=g380.t1.CDS1;Parent=g380.t1;
OW387023.1_Nowickia_ferox_genome_assembly,_chromosome:_1	AUGUSTUS	exon	3741998	3742266	.	-	.	ID=g380.t1.exon1;Parent=g380.t1;
OW387023.1_Nowickia_ferox_genome_assembly,_chromosome:_1	AUGUSTUS	intron	3742267	3751402	1	-	.	ID=g380.t1.intron1;Parent=g380.t1;
OW387023.1_Nowickia_ferox_genome_assembly,_chromosome:_1	AUGUSTUS	CDS	3751403	3751521	1	-	1	ID=g380.t1.CDS2;Parent=g380.t1;
OW387023.1_Nowickia_ferox_genome_assembly,_chromosome:_1	AUGUSTUS	exon	3751403	3751521	.	-	.	ID=g380.t1.exon2;Parent=g380.t1;
OW387023.1_Nowickia_ferox_genome_assembly,_chromosome:_1	AUGUSTUS	intron	3751522	3753897	1	-	.	ID=g380.t1.intron2;Parent=g380.t1;
OW387023.1_Nowickia_ferox_genome_assembly,_chromosome:_1	AUGUSTUS	CDS	3753898	3754319	1	-	0	ID=g380.t1.CDS3;Parent=g380.t1;
OW387023.1_Nowickia_ferox_genome_assembly,_chromosome:_1	AUGUSTUS	exon	3753898	3754319	.	-	.	ID=g380.t1.exon3;Parent=g380.t1;
OW387023.1_Nowickia_ferox_genome_assembly,_chromosome:_1	AUGUSTUS	intron	3754320	3777051	1	-	.	ID=g380.t1.intron3;Parent=g380.t1;
OW387023.1_Nowickia_ferox_genome_assembly,_chromosome:_1	AUGUSTUS	CDS	3777052	3777423	1	-	0	ID=g380.t1.CDS4;Parent=g380.t1;
OW387023.1_Nowickia_ferox_genome_assembly,_chromosome:_1	AUGUSTUS	exon	3777052	3777423	.	-	.	ID=g380.t1.exon4;Parent=g380.t1;
OW387023.1_Nowickia_ferox_genome_assembly,_chromosome:_1	AUGUSTUS	intron	3777424	3782352	1	-	.	ID=g380.t1.intron4;Parent=g380.t1;
OW387023.1_Nowickia_ferox_genome_assembly,_chromosome:_1	AUGUSTUS	CDS	3782353	3782786	1	-	2	ID=g380.t1.CDS5;Parent=g380.t1;
OW387023.1_Nowickia_ferox_genome_assembly,_chromosome:_1	AUGUSTUS	exon	3782353	3782786	.	-	.	ID=g380.t1.exon5;Parent=g380.t1;
OW387023.1_Nowickia_ferox_genome_assembly,_chromosome:_1	AUGUSTUS	intron	3782787	3783003	1	-	.	ID=g380.t1.intron5;Parent=g380.t1;
OW387023.1_Nowickia_ferox_genome_assembly,_chromosome:_1	AUGUSTUS	CDS	3783004	3783153	1	-	2	ID=g380.t1.CDS6;Parent=g380.t1;
OW387023.1_Nowickia_ferox_genome_assembly,_chromosome:_1	AUGUSTUS	exon	3783004	3783153	.	-	.	ID=g380.t1.exon6;Parent=g380.t1;
OW387023.1_Nowickia_ferox_genome_assembly,_chromosome:_1	AUGUSTUS	intron	3783154	3793567	1	-	.	ID=g380.t1.intron6;Parent=g380.t1;
OW387023.1_Nowickia_ferox_genome_assembly,_chromosome:_1	AUGUSTUS	CDS	3793568	3793785	1	-	1	ID=g380.t1.CDS7;Parent=g380.t1;
OW387023.1_Nowickia_ferox_genome_assembly,_chromosome:_1	AUGUSTUS	exon	3793568	3793785	.	-	.	ID=g380.t1.exon7;Parent=g380.t1;
OW387023.1_Nowickia_ferox_genome_assembly,_chromosome:_1	AUGUSTUS	intron	3793786	3800457	1	-	.	ID=g380.t1.intron7;Parent=g380.t1;
OW387023.1_Nowickia_ferox_genome_assembly,_chromosome:_1	AUGUSTUS	CDS	3800458	3800732	1	-	0	ID=g380.t1.CDS8;Parent=g380.t1;
OW387023.1_Nowickia_ferox_genome_assembly,_chromosome:_1	AUGUSTUS	exon	3800458	3800732	.	-	.	ID=g380.t1.exon8;Parent=g380.t1;
OW387023.1_Nowickia_ferox_genome_assembly,_chromosome:_1	AUGUSTUS	start_codon	3800730	3800732	.	-	0	ID=g380.t1.start1;Parent=g380.t1;
OW387023.1_Nowickia_ferox_genome_assembly,_chromosome:_1	AUGUSTUS	gene	3986262	3991569	.	-	.	ID=g381;
OW387023.1_Nowickia_ferox_genome_assembly,_chromosome:_1	AUGUSTUS	mRNA	3986262	3991569	1	-	.	ID=g381.t1;Parent=g381;
OW387023.1_Nowickia_ferox_genome_assembly,_chromosome:_1	AUGUSTUS	stop_codon	3986262	3986264	.	-	0	ID=g381.t1.stop1;Parent=g381.t1;
OW387023.1_Nowickia_ferox_genome_assembly,_chromosome:_1	AUGUSTUS	CDS	3986262	3986444	1	-	0	ID=g381.t1.CDS1;Parent=g381.t1;
OW387023.1_Nowickia_ferox_genome_assembly,_chromosome:_1	AUGUSTUS	exon	3986262	3986444	.	-	.	ID=g381.t1.exon1;Parent=g381.t1;
OW387023.1_Nowickia_ferox_genome_assembly,_chromosome:_1	AUGUSTUS	intron	3986445	3986510	1	-	.	ID=g381.t1.intron1;Parent=g381.t1;
OW387023.1_Nowickia_ferox_genome_assembly,_chromosome:_1	AUGUSTUS	CDS	3986511	3986831	1	-	0	ID=g381.t1.CDS2;Parent=g381.t1;
OW387023.1_Nowickia_ferox_genome_assembly,_chromosome:_1	AUGUSTUS	exon	3986511	3986831	.	-	.	ID=g381.t1.exon2;Parent=g381.t1;
OW387023.1_Nowickia_ferox_genome_assembly,_chromosome:_1	AUGUSTUS	intron	3986832	3991533	1	-	.	ID=g381.t1.intron2;Parent=g381.t1;
OW387023.1_Nowickia_ferox_genome_assembly,_chromosome:_1	AUGUSTUS	CDS	3991534	3991569	1	-	0	ID=g381.t1.CDS3;Parent=g381.t1;
OW387023.1_Nowickia_ferox_genome_assembly,_chromosome:_1	AUGUSTUS	exon	3991534	3991569	.	-	.	ID=g381.t1.exon3;Parent=g381.t1;
OW387023.1_Nowickia_ferox_genome_assembly,_chromosome:_1	AUGUSTUS	start_codon	3991567	3991569	.	-	0	ID=g381.t1.start1;Parent=g381.t1;
OW387023.1_Nowickia_ferox_genome_assembly,_chromosome:_1	AUGUSTUS	gene	4213242	4214361	.	-	.	ID=g382;
OW387023.1_Nowickia_ferox_genome_assembly,_chromosome:_1	AUGUSTUS	mRNA	4213242	4214361	1	-	.	ID=g382.t1;Parent=g382;
OW387023.1_Nowickia_ferox_genome_assembly,_chromosome:_1	AUGUSTUS	stop_codon	4213242	4213244	.	-	0	ID=g382.t1.stop1;Parent=g382.t1;
OW387023.1_Nowickia_ferox_genome_assembly,_chromosome:_1	AUGUSTUS	CDS	4213242	4213422	1	-	1	ID=g382.t1.CDS1;Parent=g382.t1;
OW387023.1_Nowickia_ferox_genome_assembly,_chromosome:_1	AUGUSTUS	exon	4213242	4213422	.	-	.	ID=g382.t1.exon1;Parent=g382.t1;
OW387023.1_Nowickia_ferox_genome_assembly,_chromosome:_1	AUGUSTUS	intron	4213423	4213480	1	-	.	ID=g382.t1.intron1;Parent=g382.t1;
OW387023.1_Nowickia_ferox_genome_assembly,_chromosome:_1	AUGUSTUS	CDS	4213481	4214207	1	-	2	ID=g382.t1.CDS2;Parent=g382.t1;
OW387023.1_Nowickia_ferox_genome_assembly,_chromosome:_1	AUGUSTUS	exon	4213481	4214207	.	-	.	ID=g382.t1.exon2;Parent=g382.t1;
OW387023.1_Nowickia_ferox_genome_assembly,_chromosome:_1	AUGUSTUS	intron	4214208	4214261	1	-	.	ID=g382.t1.intron2;Parent=g382.t1;
OW387023.1_Nowickia_ferox_genome_assembly,_chromosome:_1	AUGUSTUS	CDS	4214262	4214361	1	-	0	ID=g382.t1.CDS3;Parent=g382.t1;
OW387023.1_Nowickia_ferox_genome_assembly,_chromosome:_1	AUGUSTUS	exon	4214262	4214361	.	-	.	ID=g382.t1.exon3;Parent=g382.t1;
OW387023.1_Nowickia_ferox_genome_assembly,_chromosome:_1	AUGUSTUS	start_codon	4214359	4214361	.	-	0	ID=g382.t1.start1;Parent=g382.t1;
OW387023.1_Nowickia_ferox_genome_assembly,_chromosome:_1	AUGUSTUS	gene	4215914	4216771	.	+	.	ID=g383;
OW387023.1_Nowickia_ferox_genome_assembly,_chromosome:_1	AUGUSTUS	mRNA	4215914	4216771	1	+	.	ID=g383.t1;Parent=g383;
OW387023.1_Nowickia_ferox_genome_assembly,_chromosome:_1	AUGUSTUS	start_codon	4215914	4215916	.	+	0	ID=g383.t1.start1;Parent=g383.t1;
OW387023.1_Nowickia_ferox_genome_assembly,_chromosome:_1	AUGUSTUS	CDS	4215914	4216771	1	+	0	ID=g383.t1.CDS1;Parent=g383.t1;
OW387023.1_Nowickia_ferox_genome_assembly,_chromosome:_1	AUGUSTUS	exon	4215914	4216771	.	+	.	ID=g383.t1.exon1;Parent=g383.t1;
OW387023.1_Nowickia_ferox_genome_assembly,_chromosome:_1	AUGUSTUS	stop_codon	4216769	4216771	.	+	0	ID=g383.t1.stop1;Parent=g383.t1;
OW387023.1_Nowickia_ferox_genome_assembly,_chromosome:_1	AUGUSTUS	gene	4216976	4218738	.	-	.	ID=g384;
OW387023.1_Nowickia_ferox_genome_assembly,_chromosome:_1	AUGUSTUS	mRNA	4216976	4218738	1	-	.	ID=g384.t1;Parent=g384;
OW387023.1_Nowickia_ferox_genome_assembly,_chromosome:_1	AUGUSTUS	stop_codon	4216976	4216978	.	-	0	ID=g384.t1.stop1;Parent=g384.t1;
OW387023.1_Nowickia_ferox_genome_assembly,_chromosome:_1	AUGUSTUS	CDS	4216976	4217144	1	-	1	ID=g384.t1.CDS1;Parent=g384.t1;
OW387023.1_Nowickia_ferox_genome_assembly,_chromosome:_1	AUGUSTUS	exon	4216976	4217144	.	-	.	ID=g384.t1.exon1;Parent=g384.t1;
OW387023.1_Nowickia_ferox_genome_assembly,_chromosome:_1	AUGUSTUS	intron	4217145	4217222	1	-	.	ID=g384.t1.intron1;Parent=g384.t1;
OW387023.1_Nowickia_ferox_genome_assembly,_chromosome:_1	AUGUSTUS	CDS	4217223	4217333	1	-	1	ID=g384.t1.CDS2;Parent=g384.t1;
OW387023.1_Nowickia_ferox_genome_assembly,_chromosome:_1	AUGUSTUS	exon	4217223	4217333	.	-	.	ID=g384.t1.exon2;Parent=g384.t1;
OW387023.1_Nowickia_ferox_genome_assembly,_chromosome:_1	AUGUSTUS	intron	4217334	4217389	1	-	.	ID=g384.t1.intron2;Parent=g384.t1;
OW387023.1_Nowickia_ferox_genome_assembly,_chromosome:_1	AUGUSTUS	CDS	4217390	4217524	1	-	1	ID=g384.t1.CDS3;Parent=g384.t1;
OW387023.1_Nowickia_ferox_genome_assembly,_chromosome:_1	AUGUSTUS	exon	4217390	4217524	.	-	.	ID=g384.t1.exon3;Parent=g384.t1;
OW387023.1_Nowickia_ferox_genome_assembly,_chromosome:_1	AUGUSTUS	intron	4217525	4217767	1	-	.	ID=g384.t1.intron3;Parent=g384.t1;
OW387023.1_Nowickia_ferox_genome_assembly,_chromosome:_1	AUGUSTUS	CDS	4217768	4218081	1	-	0	ID=g384.t1.CDS4;Parent=g384.t1;
OW387023.1_Nowickia_ferox_genome_assembly,_chromosome:_1	AUGUSTUS	exon	4217768	4218081	.	-	.	ID=g384.t1.exon4;Parent=g384.t1;
OW387023.1_Nowickia_ferox_genome_assembly,_chromosome:_1	AUGUSTUS	intron	4218082	4218135	1	-	.	ID=g384.t1.intron4;Parent=g384.t1;
OW387023.1_Nowickia_ferox_genome_assembly,_chromosome:_1	AUGUSTUS	CDS	4218136	4218534	1	-	0	ID=g384.t1.CDS5;Parent=g384.t1;
OW387023.1_Nowickia_ferox_genome_assembly,_chromosome:_1	AUGUSTUS	exon	4218136	4218534	.	-	.	ID=g384.t1.exon5;Parent=g384.t1;
OW387023.1_Nowickia_ferox_genome_assembly,_chromosome:_1	AUGUSTUS	intron	4218535	4218600	1	-	.	ID=g384.t1.intron5;Parent=g384.t1;
OW387023.1_Nowickia_ferox_genome_assembly,_chromosome:_1	AUGUSTUS	CDS	4218601	4218738	1	-	0	ID=g384.t1.CDS6;Parent=g384.t1;
OW387023.1_Nowickia_ferox_genome_assembly,_chromosome:_1	AUGUSTUS	exon	4218601	4218738	.	-	.	ID=g384.t1.exon6;Parent=g384.t1;
OW387023.1_Nowickia_ferox_genome_assembly,_chromosome:_1	AUGUSTUS	start_codon	4218736	4218738	.	-	0	ID=g384.t1.start1;Parent=g384.t1;
OW387023.1_Nowickia_ferox_genome_assembly,_chromosome:_1	AUGUSTUS	gene	4221161	4222634	.	-	.	ID=g385;
OW387023.1_Nowickia_ferox_genome_assembly,_chromosome:_1	AUGUSTUS	mRNA	4221161	4222634	1	-	.	ID=g385.t1;Parent=g385;
OW387023.1_Nowickia_ferox_genome_assembly,_chromosome:_1	AUGUSTUS	stop_codon	4221161	4221163	.	-	0	ID=g385.t1.stop1;Parent=g385.t1;
OW387023.1_Nowickia_ferox_genome_assembly,_chromosome:_1	AUGUSTUS	CDS	4221161	4221320	1	-	1	ID=g385.t1.CDS1;Parent=g385.t1;
OW387023.1_Nowickia_ferox_genome_assembly,_chromosome:_1	AUGUSTUS	exon	4221161	4221320	.	-	.	ID=g385.t1.exon1;Parent=g385.t1;
OW387023.1_Nowickia_ferox_genome_assembly,_chromosome:_1	AUGUSTUS	intron	4221321	4221376	1	-	.	ID=g385.t1.intron1;Parent=g385.t1;
OW387023.1_Nowickia_ferox_genome_assembly,_chromosome:_1	AUGUSTUS	CDS	4221377	4221487	1	-	1	ID=g385.t1.CDS2;Parent=g385.t1;
OW387023.1_Nowickia_ferox_genome_assembly,_chromosome:_1	AUGUSTUS	exon	4221377	4221487	.	-	.	ID=g385.t1.exon2;Parent=g385.t1;
OW387023.1_Nowickia_ferox_genome_assembly,_chromosome:_1	AUGUSTUS	intron	4221488	4221538	1	-	.	ID=g385.t1.intron2;Parent=g385.t1;
OW387023.1_Nowickia_ferox_genome_assembly,_chromosome:_1	AUGUSTUS	CDS	4221539	4221673	1	-	1	ID=g385.t1.CDS3;Parent=g385.t1;
OW387023.1_Nowickia_ferox_genome_assembly,_chromosome:_1	AUGUSTUS	exon	4221539	4221673	.	-	.	ID=g385.t1.exon3;Parent=g385.t1;
OW387023.1_Nowickia_ferox_genome_assembly,_chromosome:_1	AUGUSTUS	intron	4221674	4221727	1	-	.	ID=g385.t1.intron3;Parent=g385.t1;
OW387023.1_Nowickia_ferox_genome_assembly,_chromosome:_1	AUGUSTUS	CDS	4221728	4222413	1	-	0	ID=g385.t1.CDS4;Parent=g385.t1;
OW387023.1_Nowickia_ferox_genome_assembly,_chromosome:_1	AUGUSTUS	exon	4221728	4222413	.	-	.	ID=g385.t1.exon4;Parent=g385.t1;
OW387023.1_Nowickia_ferox_genome_assembly,_chromosome:_1	AUGUSTUS	intron	4222414	4222478	1	-	.	ID=g385.t1.intron4;Parent=g385.t1;
OW387023.1_Nowickia_ferox_genome_assembly,_chromosome:_1	AUGUSTUS	CDS	4222479	4222634	1	-	0	ID=g385.t1.CDS5;Parent=g385.t1;
OW387023.1_Nowickia_ferox_genome_assembly,_chromosome:_1	AUGUSTUS	exon	4222479	4222634	.	-	.	ID=g385.t1.exon5;Parent=g385.t1;
OW387023.1_Nowickia_ferox_genome_assembly,_chromosome:_1	AUGUSTUS	start_codon	4222632	4222634	.	-	0	ID=g385.t1.start1;Parent=g385.t1;
OW387023.1_Nowickia_ferox_genome_assembly,_chromosome:_1	AUGUSTUS	gene	4225337	4226477	.	+	.	ID=g386;
OW387023.1_Nowickia_ferox_genome_assembly,_chromosome:_1	AUGUSTUS	mRNA	4225337	4226477	1	+	.	ID=g386.t1;Parent=g386;
OW387023.1_Nowickia_ferox_genome_assembly,_chromosome:_1	AUGUSTUS	start_codon	4225337	4225339	.	+	0	ID=g386.t1.start1;Parent=g386.t1;
OW387023.1_Nowickia_ferox_genome_assembly,_chromosome:_1	AUGUSTUS	CDS	4225337	4225381	1	+	0	ID=g386.t1.CDS1;Parent=g386.t1;
OW387023.1_Nowickia_ferox_genome_assembly,_chromosome:_1	AUGUSTUS	exon	4225337	4225381	.	+	.	ID=g386.t1.exon1;Parent=g386.t1;
OW387023.1_Nowickia_ferox_genome_assembly,_chromosome:_1	AUGUSTUS	intron	4225382	4225466	1	+	.	ID=g386.t1.intron1;Parent=g386.t1;
OW387023.1_Nowickia_ferox_genome_assembly,_chromosome:_1	AUGUSTUS	CDS	4225467	4226477	1	+	0	ID=g386.t1.CDS2;Parent=g386.t1;
OW387023.1_Nowickia_ferox_genome_assembly,_chromosome:_1	AUGUSTUS	exon	4225467	4226477	.	+	.	ID=g386.t1.exon2;Parent=g386.t1;
OW387023.1_Nowickia_ferox_genome_assembly,_chromosome:_1	AUGUSTUS	stop_codon	4226475	4226477	.	+	0	ID=g386.t1.stop1;Parent=g386.t1;
OW387023.1_Nowickia_ferox_genome_assembly,_chromosome:_1	AUGUSTUS	gene	4236489	4240970	.	-	.	ID=g387;
OW387023.1_Nowickia_ferox_genome_assembly,_chromosome:_1	AUGUSTUS	mRNA	4236489	4240970	1	-	.	ID=g387.t1;Parent=g387;
OW387023.1_Nowickia_ferox_genome_assembly,_chromosome:_1	AUGUSTUS	stop_codon	4236489	4236491	.	-	0	ID=g387.t1.stop1;Parent=g387.t1;
OW387023.1_Nowickia_ferox_genome_assembly,_chromosome:_1	AUGUSTUS	CDS	4236489	4236778	1	-	2	ID=g387.t1.CDS1;Parent=g387.t1;
OW387023.1_Nowickia_ferox_genome_assembly,_chromosome:_1	AUGUSTUS	exon	4236489	4236778	.	-	.	ID=g387.t1.exon1;Parent=g387.t1;
OW387023.1_Nowickia_ferox_genome_assembly,_chromosome:_1	AUGUSTUS	intron	4236779	4240088	1	-	.	ID=g387.t1.intron1;Parent=g387.t1;
OW387023.1_Nowickia_ferox_genome_assembly,_chromosome:_1	AUGUSTUS	CDS	4240089	4240346	1	-	2	ID=g387.t1.CDS2;Parent=g387.t1;
OW387023.1_Nowickia_ferox_genome_assembly,_chromosome:_1	AUGUSTUS	exon	4240089	4240346	.	-	.	ID=g387.t1.exon2;Parent=g387.t1;
OW387023.1_Nowickia_ferox_genome_assembly,_chromosome:_1	AUGUSTUS	intron	4240347	4240483	1	-	.	ID=g387.t1.intron2;Parent=g387.t1;
OW387023.1_Nowickia_ferox_genome_assembly,_chromosome:_1	AUGUSTUS	CDS	4240484	4240694	1	-	0	ID=g387.t1.CDS3;Parent=g387.t1;
OW387023.1_Nowickia_ferox_genome_assembly,_chromosome:_1	AUGUSTUS	exon	4240484	4240694	.	-	.	ID=g387.t1.exon3;Parent=g387.t1;
OW387023.1_Nowickia_ferox_genome_assembly,_chromosome:_1	AUGUSTUS	intron	4240695	4240817	1	-	.	ID=g387.t1.intron3;Parent=g387.t1;
OW387023.1_Nowickia_ferox_genome_assembly,_chromosome:_1	AUGUSTUS	CDS	4240818	4240970	1	-	0	ID=g387.t1.CDS4;Parent=g387.t1;
OW387023.1_Nowickia_ferox_genome_assembly,_chromosome:_1	AUGUSTUS	exon	4240818	4240970	.	-	.	ID=g387.t1.exon4;Parent=g387.t1;
OW387023.1_Nowickia_ferox_genome_assembly,_chromosome:_1	AUGUSTUS	start_codon	4240968	4240970	.	-	0	ID=g387.t1.start1;Parent=g387.t1;
OW387023.1_Nowickia_ferox_genome_assembly,_chromosome:_1	AUGUSTUS	gene	4402788	4411632	.	+	.	ID=g388;
OW387023.1_Nowickia_ferox_genome_assembly,_chromosome:_1	AUGUSTUS	mRNA	4402788	4411632	1	+	.	ID=g388.t1;Parent=g388;
OW387023.1_Nowickia_ferox_genome_assembly,_chromosome:_1	AUGUSTUS	start_codon	4402788	4402790	.	+	0	ID=g388.t1.start1;Parent=g388.t1;
OW387023.1_Nowickia_ferox_genome_assembly,_chromosome:_1	AUGUSTUS	CDS	4402788	4402977	1	+	0	ID=g388.t1.CDS1;Parent=g388.t1;
OW387023.1_Nowickia_ferox_genome_assembly,_chromosome:_1	AUGUSTUS	exon	4402788	4402977	.	+	.	ID=g388.t1.exon1;Parent=g388.t1;
OW387023.1_Nowickia_ferox_genome_assembly,_chromosome:_1	AUGUSTUS	intron	4402978	4405286	1	+	.	ID=g388.t1.intron1;Parent=g388.t1;
OW387023.1_Nowickia_ferox_genome_assembly,_chromosome:_1	AUGUSTUS	CDS	4405287	4405702	1	+	2	ID=g388.t1.CDS2;Parent=g388.t1;
OW387023.1_Nowickia_ferox_genome_assembly,_chromosome:_1	AUGUSTUS	exon	4405287	4405702	.	+	.	ID=g388.t1.exon2;Parent=g388.t1;
OW387023.1_Nowickia_ferox_genome_assembly,_chromosome:_1	AUGUSTUS	intron	4405703	4405781	1	+	.	ID=g388.t1.intron2;Parent=g388.t1;
OW387023.1_Nowickia_ferox_genome_assembly,_chromosome:_1	AUGUSTUS	CDS	4405782	4405920	1	+	0	ID=g388.t1.CDS3;Parent=g388.t1;
OW387023.1_Nowickia_ferox_genome_assembly,_chromosome:_1	AUGUSTUS	exon	4405782	4405920	.	+	.	ID=g388.t1.exon3;Parent=g388.t1;
OW387023.1_Nowickia_ferox_genome_assembly,_chromosome:_1	AUGUSTUS	intron	4405921	4406045	1	+	.	ID=g388.t1.intron3;Parent=g388.t1;
OW387023.1_Nowickia_ferox_genome_assembly,_chromosome:_1	AUGUSTUS	CDS	4406046	4406212	1	+	2	ID=g388.t1.CDS4;Parent=g388.t1;
OW387023.1_Nowickia_ferox_genome_assembly,_chromosome:_1	AUGUSTUS	exon	4406046	4406212	.	+	.	ID=g388.t1.exon4;Parent=g388.t1;
OW387023.1_Nowickia_ferox_genome_assembly,_chromosome:_1	AUGUSTUS	intron	4406213	4406272	1	+	.	ID=g388.t1.intron4;Parent=g388.t1;
OW387023.1_Nowickia_ferox_genome_assembly,_chromosome:_1	AUGUSTUS	CDS	4406273	4406552	1	+	0	ID=g388.t1.CDS5;Parent=g388.t1;
OW387023.1_Nowickia_ferox_genome_assembly,_chromosome:_1	AUGUSTUS	exon	4406273	4406552	.	+	.	ID=g388.t1.exon5;Parent=g388.t1;
OW387023.1_Nowickia_ferox_genome_assembly,_chromosome:_1	AUGUSTUS	intron	4406553	4406835	1	+	.	ID=g388.t1.intron5;Parent=g388.t1;
OW387023.1_Nowickia_ferox_genome_assembly,_chromosome:_1	AUGUSTUS	CDS	4406836	4406983	1	+	2	ID=g388.t1.CDS6;Parent=g388.t1;
OW387023.1_Nowickia_ferox_genome_assembly,_chromosome:_1	AUGUSTUS	exon	4406836	4406983	.	+	.	ID=g388.t1.exon6;Parent=g388.t1;
OW387023.1_Nowickia_ferox_genome_assembly,_chromosome:_1	AUGUSTUS	intron	4406984	4409543	1	+	.	ID=g388.t1.intron6;Parent=g388.t1;
OW387023.1_Nowickia_ferox_genome_assembly,_chromosome:_1	AUGUSTUS	CDS	4409544	4409749	1	+	1	ID=g388.t1.CDS7;Parent=g388.t1;
OW387023.1_Nowickia_ferox_genome_assembly,_chromosome:_1	AUGUSTUS	exon	4409544	4409749	.	+	.	ID=g388.t1.exon7;Parent=g388.t1;
OW387023.1_Nowickia_ferox_genome_assembly,_chromosome:_1	AUGUSTUS	intron	4409750	4409818	1	+	.	ID=g388.t1.intron7;Parent=g388.t1;
OW387023.1_Nowickia_ferox_genome_assembly,_chromosome:_1	AUGUSTUS	CDS	4409819	4409996	1	+	2	ID=g388.t1.CDS8;Parent=g388.t1;
OW387023.1_Nowickia_ferox_genome_assembly,_chromosome:_1	AUGUSTUS	exon	4409819	4409996	.	+	.	ID=g388.t1.exon8;Parent=g388.t1;
OW387023.1_Nowickia_ferox_genome_assembly,_chromosome:_1	AUGUSTUS	intron	4409997	4410068	1	+	.	ID=g388.t1.intron8;Parent=g388.t1;
OW387023.1_Nowickia_ferox_genome_assembly,_chromosome:_1	AUGUSTUS	CDS	4410069	4410391	1	+	1	ID=g388.t1.CDS9;Parent=g388.t1;
OW387023.1_Nowickia_ferox_genome_assembly,_chromosome:_1	AUGUSTUS	exon	4410069	4410391	.	+	.	ID=g388.t1.exon9;Parent=g388.t1;
OW387023.1_Nowickia_ferox_genome_assembly,_chromosome:_1	AUGUSTUS	intron	4410392	4410463	1	+	.	ID=g388.t1.intron9;Parent=g388.t1;
OW387023.1_Nowickia_ferox_genome_assembly,_chromosome:_1	AUGUSTUS	CDS	4410464	4410632	1	+	2	ID=g388.t1.CDS10;Parent=g388.t1;
OW387023.1_Nowickia_ferox_genome_assembly,_chromosome:_1	AUGUSTUS	exon	4410464	4410632	.	+	.	ID=g388.t1.exon10;Parent=g388.t1;
OW387023.1_Nowickia_ferox_genome_assembly,_chromosome:_1	AUGUSTUS	intron	4410633	4410720	1	+	.	ID=g388.t1.intron10;Parent=g388.t1;
OW387023.1_Nowickia_ferox_genome_assembly,_chromosome:_1	AUGUSTUS	CDS	4410721	4411013	1	+	1	ID=g388.t1.CDS11;Parent=g388.t1;
OW387023.1_Nowickia_ferox_genome_assembly,_chromosome:_1	AUGUSTUS	exon	4410721	4411013	.	+	.	ID=g388.t1.exon11;Parent=g388.t1;
OW387023.1_Nowickia_ferox_genome_assembly,_chromosome:_1	AUGUSTUS	intron	4411014	4411098	1	+	.	ID=g388.t1.intron11;Parent=g388.t1;
OW387023.1_Nowickia_ferox_genome_assembly,_chromosome:_1	AUGUSTUS	CDS	4411099	4411428	1	+	2	ID=g388.t1.CDS12;Parent=g388.t1;
OW387023.1_Nowickia_ferox_genome_assembly,_chromosome:_1	AUGUSTUS	exon	4411099	4411428	.	+	.	ID=g388.t1.exon12;Parent=g388.t1;
OW387023.1_Nowickia_ferox_genome_assembly,_chromosome:_1	AUGUSTUS	intron	4411429	4411504	1	+	.	ID=g388.t1.intron12;Parent=g388.t1;
OW387023.1_Nowickia_ferox_genome_assembly,_chromosome:_1	AUGUSTUS	CDS	4411505	4411632	1	+	2	ID=g388.t1.CDS13;Parent=g388.t1;
OW387023.1_Nowickia_ferox_genome_assembly,_chromosome:_1	AUGUSTUS	exon	4411505	4411632	.	+	.	ID=g388.t1.exon13;Parent=g388.t1;
OW387023.1_Nowickia_ferox_genome_assembly,_chromosome:_1	AUGUSTUS	stop_codon	4411630	4411632	.	+	0	ID=g388.t1.stop1;Parent=g388.t1;
OW387023.1_Nowickia_ferox_genome_assembly,_chromosome:_1	AUGUSTUS	gene	4461479	4476851	.	+	.	ID=g389;
OW387023.1_Nowickia_ferox_genome_assembly,_chromosome:_1	AUGUSTUS	mRNA	4461479	4476851	1	+	.	ID=g389.t1;Parent=g389;
OW387023.1_Nowickia_ferox_genome_assembly,_chromosome:_1	AUGUSTUS	start_codon	4461479	4461481	.	+	0	ID=g389.t1.start1;Parent=g389.t1;
OW387023.1_Nowickia_ferox_genome_assembly,_chromosome:_1	AUGUSTUS	CDS	4461479	4462781	1	+	0	ID=g389.t1.CDS1;Parent=g389.t1;
OW387023.1_Nowickia_ferox_genome_assembly,_chromosome:_1	AUGUSTUS	exon	4461479	4462781	.	+	.	ID=g389.t1.exon1;Parent=g389.t1;
OW387023.1_Nowickia_ferox_genome_assembly,_chromosome:_1	AUGUSTUS	intron	4462782	4466462	1	+	.	ID=g389.t1.intron1;Parent=g389.t1;
OW387023.1_Nowickia_ferox_genome_assembly,_chromosome:_1	AUGUSTUS	CDS	4466463	4466878	1	+	2	ID=g389.t1.CDS2;Parent=g389.t1;
OW387023.1_Nowickia_ferox_genome_assembly,_chromosome:_1	AUGUSTUS	exon	4466463	4466878	.	+	.	ID=g389.t1.exon2;Parent=g389.t1;
OW387023.1_Nowickia_ferox_genome_assembly,_chromosome:_1	AUGUSTUS	intron	4466879	4466971	1	+	.	ID=g389.t1.intron2;Parent=g389.t1;
OW387023.1_Nowickia_ferox_genome_assembly,_chromosome:_1	AUGUSTUS	CDS	4466972	4467110	1	+	0	ID=g389.t1.CDS3;Parent=g389.t1;
OW387023.1_Nowickia_ferox_genome_assembly,_chromosome:_1	AUGUSTUS	exon	4466972	4467110	.	+	.	ID=g389.t1.exon3;Parent=g389.t1;
OW387023.1_Nowickia_ferox_genome_assembly,_chromosome:_1	AUGUSTUS	intron	4467111	4468295	1	+	.	ID=g389.t1.intron3;Parent=g389.t1;
OW387023.1_Nowickia_ferox_genome_assembly,_chromosome:_1	AUGUSTUS	CDS	4468296	4468462	1	+	2	ID=g389.t1.CDS4;Parent=g389.t1;
OW387023.1_Nowickia_ferox_genome_assembly,_chromosome:_1	AUGUSTUS	exon	4468296	4468462	.	+	.	ID=g389.t1.exon4;Parent=g389.t1;
OW387023.1_Nowickia_ferox_genome_assembly,_chromosome:_1	AUGUSTUS	intron	4468463	4468521	1	+	.	ID=g389.t1.intron4;Parent=g389.t1;
OW387023.1_Nowickia_ferox_genome_assembly,_chromosome:_1	AUGUSTUS	CDS	4468522	4468801	1	+	0	ID=g389.t1.CDS5;Parent=g389.t1;
OW387023.1_Nowickia_ferox_genome_assembly,_chromosome:_1	AUGUSTUS	exon	4468522	4468801	.	+	.	ID=g389.t1.exon5;Parent=g389.t1;
OW387023.1_Nowickia_ferox_genome_assembly,_chromosome:_1	AUGUSTUS	intron	4468802	4469090	1	+	.	ID=g389.t1.intron5;Parent=g389.t1;
OW387023.1_Nowickia_ferox_genome_assembly,_chromosome:_1	AUGUSTUS	CDS	4469091	4469238	1	+	2	ID=g389.t1.CDS6;Parent=g389.t1;
OW387023.1_Nowickia_ferox_genome_assembly,_chromosome:_1	AUGUSTUS	exon	4469091	4469238	.	+	.	ID=g389.t1.exon6;Parent=g389.t1;
OW387023.1_Nowickia_ferox_genome_assembly,_chromosome:_1	AUGUSTUS	intron	4469239	4470314	1	+	.	ID=g389.t1.intron6;Parent=g389.t1;
OW387023.1_Nowickia_ferox_genome_assembly,_chromosome:_1	AUGUSTUS	CDS	4470315	4470520	1	+	1	ID=g389.t1.CDS7;Parent=g389.t1;
OW387023.1_Nowickia_ferox_genome_assembly,_chromosome:_1	AUGUSTUS	exon	4470315	4470520	.	+	.	ID=g389.t1.exon7;Parent=g389.t1;
OW387023.1_Nowickia_ferox_genome_assembly,_chromosome:_1	AUGUSTUS	intron	4470521	4470595	1	+	.	ID=g389.t1.intron7;Parent=g389.t1;
OW387023.1_Nowickia_ferox_genome_assembly,_chromosome:_1	AUGUSTUS	CDS	4470596	4470773	1	+	2	ID=g389.t1.CDS8;Parent=g389.t1;
OW387023.1_Nowickia_ferox_genome_assembly,_chromosome:_1	AUGUSTUS	exon	4470596	4470773	.	+	.	ID=g389.t1.exon8;Parent=g389.t1;
OW387023.1_Nowickia_ferox_genome_assembly,_chromosome:_1	AUGUSTUS	intron	4470774	4470861	1	+	.	ID=g389.t1.intron8;Parent=g389.t1;
OW387023.1_Nowickia_ferox_genome_assembly,_chromosome:_1	AUGUSTUS	CDS	4470862	4471184	1	+	1	ID=g389.t1.CDS9;Parent=g389.t1;
OW387023.1_Nowickia_ferox_genome_assembly,_chromosome:_1	AUGUSTUS	exon	4470862	4471184	.	+	.	ID=g389.t1.exon9;Parent=g389.t1;
OW387023.1_Nowickia_ferox_genome_assembly,_chromosome:_1	AUGUSTUS	intron	4471185	4471250	1	+	.	ID=g389.t1.intron9;Parent=g389.t1;
OW387023.1_Nowickia_ferox_genome_assembly,_chromosome:_1	AUGUSTUS	CDS	4471251	4471431	1	+	2	ID=g389.t1.CDS10;Parent=g389.t1;
OW387023.1_Nowickia_ferox_genome_assembly,_chromosome:_1	AUGUSTUS	exon	4471251	4471431	.	+	.	ID=g389.t1.exon10;Parent=g389.t1;
OW387023.1_Nowickia_ferox_genome_assembly,_chromosome:_1	AUGUSTUS	intron	4471432	4471521	1	+	.	ID=g389.t1.intron10;Parent=g389.t1;
OW387023.1_Nowickia_ferox_genome_assembly,_chromosome:_1	AUGUSTUS	CDS	4471522	4471967	1	+	1	ID=g389.t1.CDS11;Parent=g389.t1;
OW387023.1_Nowickia_ferox_genome_assembly,_chromosome:_1	AUGUSTUS	exon	4471522	4471967	.	+	.	ID=g389.t1.exon11;Parent=g389.t1;
OW387023.1_Nowickia_ferox_genome_assembly,_chromosome:_1	AUGUSTUS	intron	4471968	4472052	1	+	.	ID=g389.t1.intron11;Parent=g389.t1;
OW387023.1_Nowickia_ferox_genome_assembly,_chromosome:_1	AUGUSTUS	CDS	4472053	4472372	1	+	2	ID=g389.t1.CDS12;Parent=g389.t1;
OW387023.1_Nowickia_ferox_genome_assembly,_chromosome:_1	AUGUSTUS	exon	4472053	4472372	.	+	.	ID=g389.t1.exon12;Parent=g389.t1;
OW387023.1_Nowickia_ferox_genome_assembly,_chromosome:_1	AUGUSTUS	intron	4472373	4472597	1	+	.	ID=g389.t1.intron12;Parent=g389.t1;
OW387023.1_Nowickia_ferox_genome_assembly,_chromosome:_1	AUGUSTUS	CDS	4472598	4473479	1	+	0	ID=g389.t1.CDS13;Parent=g389.t1;
OW387023.1_Nowickia_ferox_genome_assembly,_chromosome:_1	AUGUSTUS	exon	4472598	4473479	.	+	.	ID=g389.t1.exon13;Parent=g389.t1;
OW387023.1_Nowickia_ferox_genome_assembly,_chromosome:_1	AUGUSTUS	intron	4473480	4474461	1	+	.	ID=g389.t1.intron13;Parent=g389.t1;
OW387023.1_Nowickia_ferox_genome_assembly,_chromosome:_1	AUGUSTUS	CDS	4474462	4474702	1	+	0	ID=g389.t1.CDS14;Parent=g389.t1;
OW387023.1_Nowickia_ferox_genome_assembly,_chromosome:_1	AUGUSTUS	exon	4474462	4474702	.	+	.	ID=g389.t1.exon14;Parent=g389.t1;
OW387023.1_Nowickia_ferox_genome_assembly,_chromosome:_1	AUGUSTUS	intron	4474703	4474770	1	+	.	ID=g389.t1.intron14;Parent=g389.t1;
OW387023.1_Nowickia_ferox_genome_assembly,_chromosome:_1	AUGUSTUS	CDS	4474771	4474954	1	+	2	ID=g389.t1.CDS15;Parent=g389.t1;
OW387023.1_Nowickia_ferox_genome_assembly,_chromosome:_1	AUGUSTUS	exon	4474771	4474954	.	+	.	ID=g389.t1.exon15;Parent=g389.t1;
OW387023.1_Nowickia_ferox_genome_assembly,_chromosome:_1	AUGUSTUS	intron	4474955	4475101	1	+	.	ID=g389.t1.intron15;Parent=g389.t1;
OW387023.1_Nowickia_ferox_genome_assembly,_chromosome:_1	AUGUSTUS	CDS	4475102	4476851	1	+	1	ID=g389.t1.CDS16;Parent=g389.t1;
OW387023.1_Nowickia_ferox_genome_assembly,_chromosome:_1	AUGUSTUS	exon	4475102	4476851	.	+	.	ID=g389.t1.exon16;Parent=g389.t1;
OW387023.1_Nowickia_ferox_genome_assembly,_chromosome:_1	AUGUSTUS	stop_codon	4476849	4476851	.	+	0	ID=g389.t1.stop1;Parent=g389.t1;
OW387023.1_Nowickia_ferox_genome_assembly,_chromosome:_1	AUGUSTUS	gene	4493540	4499460	.	-	.	ID=g390;
OW387023.1_Nowickia_ferox_genome_assembly,_chromosome:_1	AUGUSTUS	mRNA	4493540	4499460	1	-	.	ID=g390.t1;Parent=g390;
OW387023.1_Nowickia_ferox_genome_assembly,_chromosome:_1	AUGUSTUS	stop_codon	4493540	4493542	.	-	0	ID=g390.t1.stop1;Parent=g390.t1;
OW387023.1_Nowickia_ferox_genome_assembly,_chromosome:_1	AUGUSTUS	CDS	4493540	4493741	1	-	1	ID=g390.t1.CDS1;Parent=g390.t1;
OW387023.1_Nowickia_ferox_genome_assembly,_chromosome:_1	AUGUSTUS	exon	4493540	4493741	.	-	.	ID=g390.t1.exon1;Parent=g390.t1;
OW387023.1_Nowickia_ferox_genome_assembly,_chromosome:_1	AUGUSTUS	intron	4493742	4493804	1	-	.	ID=g390.t1.intron1;Parent=g390.t1;
OW387023.1_Nowickia_ferox_genome_assembly,_chromosome:_1	AUGUSTUS	CDS	4493805	4493997	1	-	2	ID=g390.t1.CDS2;Parent=g390.t1;
OW387023.1_Nowickia_ferox_genome_assembly,_chromosome:_1	AUGUSTUS	exon	4493805	4493997	.	-	.	ID=g390.t1.exon2;Parent=g390.t1;
OW387023.1_Nowickia_ferox_genome_assembly,_chromosome:_1	AUGUSTUS	intron	4493998	4494057	1	-	.	ID=g390.t1.intron2;Parent=g390.t1;
OW387023.1_Nowickia_ferox_genome_assembly,_chromosome:_1	AUGUSTUS	CDS	4494058	4494280	1	-	0	ID=g390.t1.CDS3;Parent=g390.t1;
OW387023.1_Nowickia_ferox_genome_assembly,_chromosome:_1	AUGUSTUS	exon	4494058	4494280	.	-	.	ID=g390.t1.exon3;Parent=g390.t1;
OW387023.1_Nowickia_ferox_genome_assembly,_chromosome:_1	AUGUSTUS	intron	4494281	4494346	1	-	.	ID=g390.t1.intron3;Parent=g390.t1;
OW387023.1_Nowickia_ferox_genome_assembly,_chromosome:_1	AUGUSTUS	CDS	4494347	4494658	1	-	0	ID=g390.t1.CDS4;Parent=g390.t1;
OW387023.1_Nowickia_ferox_genome_assembly,_chromosome:_1	AUGUSTUS	exon	4494347	4494658	.	-	.	ID=g390.t1.exon4;Parent=g390.t1;
OW387023.1_Nowickia_ferox_genome_assembly,_chromosome:_1	AUGUSTUS	intron	4494659	4494726	1	-	.	ID=g390.t1.intron4;Parent=g390.t1;
OW387023.1_Nowickia_ferox_genome_assembly,_chromosome:_1	AUGUSTUS	CDS	4494727	4494921	1	-	0	ID=g390.t1.CDS5;Parent=g390.t1;
OW387023.1_Nowickia_ferox_genome_assembly,_chromosome:_1	AUGUSTUS	exon	4494727	4494921	.	-	.	ID=g390.t1.exon5;Parent=g390.t1;
OW387023.1_Nowickia_ferox_genome_assembly,_chromosome:_1	AUGUSTUS	intron	4494922	4496682	1	-	.	ID=g390.t1.intron5;Parent=g390.t1;
OW387023.1_Nowickia_ferox_genome_assembly,_chromosome:_1	AUGUSTUS	CDS	4496683	4496979	1	-	0	ID=g390.t1.CDS6;Parent=g390.t1;
OW387023.1_Nowickia_ferox_genome_assembly,_chromosome:_1	AUGUSTUS	exon	4496683	4496979	.	-	.	ID=g390.t1.exon6;Parent=g390.t1;
OW387023.1_Nowickia_ferox_genome_assembly,_chromosome:_1	AUGUSTUS	intron	4496980	4497040	1	-	.	ID=g390.t1.intron6;Parent=g390.t1;
OW387023.1_Nowickia_ferox_genome_assembly,_chromosome:_1	AUGUSTUS	CDS	4497041	4497203	1	-	1	ID=g390.t1.CDS7;Parent=g390.t1;
OW387023.1_Nowickia_ferox_genome_assembly,_chromosome:_1	AUGUSTUS	exon	4497041	4497203	.	-	.	ID=g390.t1.exon7;Parent=g390.t1;
OW387023.1_Nowickia_ferox_genome_assembly,_chromosome:_1	AUGUSTUS	intron	4497204	4497266	1	-	.	ID=g390.t1.intron7;Parent=g390.t1;
OW387023.1_Nowickia_ferox_genome_assembly,_chromosome:_1	AUGUSTUS	CDS	4497267	4497546	1	-	2	ID=g390.t1.CDS8;Parent=g390.t1;
OW387023.1_Nowickia_ferox_genome_assembly,_chromosome:_1	AUGUSTUS	exon	4497267	4497546	.	-	.	ID=g390.t1.exon8;Parent=g390.t1;
OW387023.1_Nowickia_ferox_genome_assembly,_chromosome:_1	AUGUSTUS	intron	4497547	4497617	1	-	.	ID=g390.t1.intron8;Parent=g390.t1;
OW387023.1_Nowickia_ferox_genome_assembly,_chromosome:_1	AUGUSTUS	CDS	4497618	4497894	1	-	0	ID=g390.t1.CDS9;Parent=g390.t1;
OW387023.1_Nowickia_ferox_genome_assembly,_chromosome:_1	AUGUSTUS	exon	4497618	4497894	.	-	.	ID=g390.t1.exon9;Parent=g390.t1;
OW387023.1_Nowickia_ferox_genome_assembly,_chromosome:_1	AUGUSTUS	intron	4497895	4498165	1	-	.	ID=g390.t1.intron9;Parent=g390.t1;
OW387023.1_Nowickia_ferox_genome_assembly,_chromosome:_1	AUGUSTUS	CDS	4498166	4498385	1	-	1	ID=g390.t1.CDS10;Parent=g390.t1;
OW387023.1_Nowickia_ferox_genome_assembly,_chromosome:_1	AUGUSTUS	exon	4498166	4498385	.	-	.	ID=g390.t1.exon10;Parent=g390.t1;
OW387023.1_Nowickia_ferox_genome_assembly,_chromosome:_1	AUGUSTUS	intron	4498386	4498447	1	-	.	ID=g390.t1.intron10;Parent=g390.t1;
OW387023.1_Nowickia_ferox_genome_assembly,_chromosome:_1	AUGUSTUS	CDS	4498448	4499460	1	-	0	ID=g390.t1.CDS11;Parent=g390.t1;
OW387023.1_Nowickia_ferox_genome_assembly,_chromosome:_1	AUGUSTUS	exon	4498448	4499460	.	-	.	ID=g390.t1.exon11;Parent=g390.t1;
OW387023.1_Nowickia_ferox_genome_assembly,_chromosome:_1	AUGUSTUS	start_codon	4499458	4499460	.	-	0	ID=g390.t1.start1;Parent=g390.t1;
OW387023.1_Nowickia_ferox_genome_assembly,_chromosome:_1	AUGUSTUS	gene	4500575	4502165	.	-	.	ID=g391;
OW387023.1_Nowickia_ferox_genome_assembly,_chromosome:_1	AUGUSTUS	mRNA	4500575	4502165	1	-	.	ID=g391.t1;Parent=g391;
OW387023.1_Nowickia_ferox_genome_assembly,_chromosome:_1	AUGUSTUS	stop_codon	4500575	4500577	.	-	0	ID=g391.t1.stop1;Parent=g391.t1;
OW387023.1_Nowickia_ferox_genome_assembly,_chromosome:_1	AUGUSTUS	CDS	4500575	4500700	1	-	0	ID=g391.t1.CDS1;Parent=g391.t1;
OW387023.1_Nowickia_ferox_genome_assembly,_chromosome:_1	AUGUSTUS	exon	4500575	4500700	.	-	.	ID=g391.t1.exon1;Parent=g391.t1;
OW387023.1_Nowickia_ferox_genome_assembly,_chromosome:_1	AUGUSTUS	intron	4500701	4500759	1	-	.	ID=g391.t1.intron1;Parent=g391.t1;
OW387023.1_Nowickia_ferox_genome_assembly,_chromosome:_1	AUGUSTUS	CDS	4500760	4500929	1	-	2	ID=g391.t1.CDS2;Parent=g391.t1;
OW387023.1_Nowickia_ferox_genome_assembly,_chromosome:_1	AUGUSTUS	exon	4500760	4500929	.	-	.	ID=g391.t1.exon2;Parent=g391.t1;
OW387023.1_Nowickia_ferox_genome_assembly,_chromosome:_1	AUGUSTUS	intron	4500930	4501012	1	-	.	ID=g391.t1.intron2;Parent=g391.t1;
OW387023.1_Nowickia_ferox_genome_assembly,_chromosome:_1	AUGUSTUS	CDS	4501013	4502165	1	-	0	ID=g391.t1.CDS3;Parent=g391.t1;
OW387023.1_Nowickia_ferox_genome_assembly,_chromosome:_1	AUGUSTUS	exon	4501013	4502165	.	-	.	ID=g391.t1.exon3;Parent=g391.t1;
OW387023.1_Nowickia_ferox_genome_assembly,_chromosome:_1	AUGUSTUS	start_codon	4502163	4502165	.	-	0	ID=g391.t1.start1;Parent=g391.t1;
OW387023.1_Nowickia_ferox_genome_assembly,_chromosome:_1	AUGUSTUS	gene	4503790	4506892	.	+	.	ID=g392;
OW387023.1_Nowickia_ferox_genome_assembly,_chromosome:_1	AUGUSTUS	mRNA	4503790	4506892	1	+	.	ID=g392.t1;Parent=g392;
OW387023.1_Nowickia_ferox_genome_assembly,_chromosome:_1	AUGUSTUS	start_codon	4503790	4503792	.	+	0	ID=g392.t1.start1;Parent=g392.t1;
OW387023.1_Nowickia_ferox_genome_assembly,_chromosome:_1	AUGUSTUS	CDS	4503790	4504194	1	+	0	ID=g392.t1.CDS1;Parent=g392.t1;
OW387023.1_Nowickia_ferox_genome_assembly,_chromosome:_1	AUGUSTUS	exon	4503790	4504194	.	+	.	ID=g392.t1.exon1;Parent=g392.t1;
OW387023.1_Nowickia_ferox_genome_assembly,_chromosome:_1	AUGUSTUS	intron	4504195	4504258	1	+	.	ID=g392.t1.intron1;Parent=g392.t1;
OW387023.1_Nowickia_ferox_genome_assembly,_chromosome:_1	AUGUSTUS	CDS	4504259	4504579	1	+	0	ID=g392.t1.CDS2;Parent=g392.t1;
OW387023.1_Nowickia_ferox_genome_assembly,_chromosome:_1	AUGUSTUS	exon	4504259	4504579	.	+	.	ID=g392.t1.exon2;Parent=g392.t1;
OW387023.1_Nowickia_ferox_genome_assembly,_chromosome:_1	AUGUSTUS	intron	4504580	4504878	1	+	.	ID=g392.t1.intron2;Parent=g392.t1;
OW387023.1_Nowickia_ferox_genome_assembly,_chromosome:_1	AUGUSTUS	CDS	4504879	4505098	1	+	0	ID=g392.t1.CDS3;Parent=g392.t1;
OW387023.1_Nowickia_ferox_genome_assembly,_chromosome:_1	AUGUSTUS	exon	4504879	4505098	.	+	.	ID=g392.t1.exon3;Parent=g392.t1;
OW387023.1_Nowickia_ferox_genome_assembly,_chromosome:_1	AUGUSTUS	intron	4505099	4505175	1	+	.	ID=g392.t1.intron3;Parent=g392.t1;
OW387023.1_Nowickia_ferox_genome_assembly,_chromosome:_1	AUGUSTUS	CDS	4505176	4506330	1	+	2	ID=g392.t1.CDS4;Parent=g392.t1;
OW387023.1_Nowickia_ferox_genome_assembly,_chromosome:_1	AUGUSTUS	exon	4505176	4506330	.	+	.	ID=g392.t1.exon4;Parent=g392.t1;
OW387023.1_Nowickia_ferox_genome_assembly,_chromosome:_1	AUGUSTUS	intron	4506331	4506806	1	+	.	ID=g392.t1.intron4;Parent=g392.t1;
OW387023.1_Nowickia_ferox_genome_assembly,_chromosome:_1	AUGUSTUS	CDS	4506807	4506892	1	+	2	ID=g392.t1.CDS5;Parent=g392.t1;
OW387023.1_Nowickia_ferox_genome_assembly,_chromosome:_1	AUGUSTUS	exon	4506807	4506892	.	+	.	ID=g392.t1.exon5;Parent=g392.t1;
OW387023.1_Nowickia_ferox_genome_assembly,_chromosome:_1	AUGUSTUS	stop_codon	4506890	4506892	.	+	0	ID=g392.t1.stop1;Parent=g392.t1;
OW387023.1_Nowickia_ferox_genome_assembly,_chromosome:_1	AUGUSTUS	gene	4510620	4527154	.	-	.	ID=g393;
OW387023.1_Nowickia_ferox_genome_assembly,_chromosome:_1	AUGUSTUS	mRNA	4510620	4527154	1	-	.	ID=g393.t1;Parent=g393;
OW387023.1_Nowickia_ferox_genome_assembly,_chromosome:_1	AUGUSTUS	stop_codon	4510620	4510622	.	-	0	ID=g393.t1.stop1;Parent=g393.t1;
OW387023.1_Nowickia_ferox_genome_assembly,_chromosome:_1	AUGUSTUS	CDS	4510620	4510948	1	-	2	ID=g393.t1.CDS1;Parent=g393.t1;
OW387023.1_Nowickia_ferox_genome_assembly,_chromosome:_1	AUGUSTUS	exon	4510620	4510948	.	-	.	ID=g393.t1.exon1;Parent=g393.t1;
OW387023.1_Nowickia_ferox_genome_assembly,_chromosome:_1	AUGUSTUS	intron	4510949	4514707	1	-	.	ID=g393.t1.intron1;Parent=g393.t1;
OW387023.1_Nowickia_ferox_genome_assembly,_chromosome:_1	AUGUSTUS	CDS	4514708	4516682	1	-	0	ID=g393.t1.CDS2;Parent=g393.t1;
OW387023.1_Nowickia_ferox_genome_assembly,_chromosome:_1	AUGUSTUS	exon	4514708	4516682	.	-	.	ID=g393.t1.exon2;Parent=g393.t1;
OW387023.1_Nowickia_ferox_genome_assembly,_chromosome:_1	AUGUSTUS	intron	4516683	4516781	1	-	.	ID=g393.t1.intron2;Parent=g393.t1;
OW387023.1_Nowickia_ferox_genome_assembly,_chromosome:_1	AUGUSTUS	CDS	4516782	4517765	1	-	0	ID=g393.t1.CDS3;Parent=g393.t1;
OW387023.1_Nowickia_ferox_genome_assembly,_chromosome:_1	AUGUSTUS	exon	4516782	4517765	.	-	.	ID=g393.t1.exon3;Parent=g393.t1;
OW387023.1_Nowickia_ferox_genome_assembly,_chromosome:_1	AUGUSTUS	intron	4517766	4517838	1	-	.	ID=g393.t1.intron3;Parent=g393.t1;
OW387023.1_Nowickia_ferox_genome_assembly,_chromosome:_1	AUGUSTUS	CDS	4517839	4518699	1	-	0	ID=g393.t1.CDS4;Parent=g393.t1;
OW387023.1_Nowickia_ferox_genome_assembly,_chromosome:_1	AUGUSTUS	exon	4517839	4518699	.	-	.	ID=g393.t1.exon4;Parent=g393.t1;
OW387023.1_Nowickia_ferox_genome_assembly,_chromosome:_1	AUGUSTUS	intron	4518700	4519452	1	-	.	ID=g393.t1.intron4;Parent=g393.t1;
OW387023.1_Nowickia_ferox_genome_assembly,_chromosome:_1	AUGUSTUS	CDS	4519453	4519485	1	-	0	ID=g393.t1.CDS5;Parent=g393.t1;
OW387023.1_Nowickia_ferox_genome_assembly,_chromosome:_1	AUGUSTUS	exon	4519453	4519485	.	-	.	ID=g393.t1.exon5;Parent=g393.t1;
OW387023.1_Nowickia_ferox_genome_assembly,_chromosome:_1	AUGUSTUS	intron	4519486	4519659	1	-	.	ID=g393.t1.intron5;Parent=g393.t1;
OW387023.1_Nowickia_ferox_genome_assembly,_chromosome:_1	AUGUSTUS	CDS	4519660	4519933	1	-	1	ID=g393.t1.CDS6;Parent=g393.t1;
OW387023.1_Nowickia_ferox_genome_assembly,_chromosome:_1	AUGUSTUS	exon	4519660	4519933	.	-	.	ID=g393.t1.exon6;Parent=g393.t1;
OW387023.1_Nowickia_ferox_genome_assembly,_chromosome:_1	AUGUSTUS	intron	4519934	4520503	1	-	.	ID=g393.t1.intron6;Parent=g393.t1;
OW387023.1_Nowickia_ferox_genome_assembly,_chromosome:_1	AUGUSTUS	CDS	4520504	4522132	1	-	1	ID=g393.t1.CDS7;Parent=g393.t1;
OW387023.1_Nowickia_ferox_genome_assembly,_chromosome:_1	AUGUSTUS	exon	4520504	4522132	.	-	.	ID=g393.t1.exon7;Parent=g393.t1;
OW387023.1_Nowickia_ferox_genome_assembly,_chromosome:_1	AUGUSTUS	intron	4522133	4522204	1	-	.	ID=g393.t1.intron7;Parent=g393.t1;
OW387023.1_Nowickia_ferox_genome_assembly,_chromosome:_1	AUGUSTUS	CDS	4522205	4522612	1	-	1	ID=g393.t1.CDS8;Parent=g393.t1;
OW387023.1_Nowickia_ferox_genome_assembly,_chromosome:_1	AUGUSTUS	exon	4522205	4522612	.	-	.	ID=g393.t1.exon8;Parent=g393.t1;
OW387023.1_Nowickia_ferox_genome_assembly,_chromosome:_1	AUGUSTUS	intron	4522613	4527080	1	-	.	ID=g393.t1.intron8;Parent=g393.t1;
OW387023.1_Nowickia_ferox_genome_assembly,_chromosome:_1	AUGUSTUS	CDS	4527081	4527154	1	-	0	ID=g393.t1.CDS9;Parent=g393.t1;
OW387023.1_Nowickia_ferox_genome_assembly,_chromosome:_1	AUGUSTUS	exon	4527081	4527154	.	-	.	ID=g393.t1.exon9;Parent=g393.t1;
OW387023.1_Nowickia_ferox_genome_assembly,_chromosome:_1	AUGUSTUS	start_codon	4527152	4527154	.	-	0	ID=g393.t1.start1;Parent=g393.t1;
OW387023.1_Nowickia_ferox_genome_assembly,_chromosome:_1	AUGUSTUS	gene	4530422	4531345	.	-	.	ID=g394;
OW387023.1_Nowickia_ferox_genome_assembly,_chromosome:_1	AUGUSTUS	mRNA	4530422	4531345	1	-	.	ID=g394.t1;Parent=g394;
OW387023.1_Nowickia_ferox_genome_assembly,_chromosome:_1	AUGUSTUS	stop_codon	4530422	4530424	.	-	0	ID=g394.t1.stop1;Parent=g394.t1;
OW387023.1_Nowickia_ferox_genome_assembly,_chromosome:_1	AUGUSTUS	CDS	4530422	4531345	1	-	0	ID=g394.t1.CDS1;Parent=g394.t1;
OW387023.1_Nowickia_ferox_genome_assembly,_chromosome:_1	AUGUSTUS	exon	4530422	4531345	.	-	.	ID=g394.t1.exon1;Parent=g394.t1;
OW387023.1_Nowickia_ferox_genome_assembly,_chromosome:_1	AUGUSTUS	start_codon	4531343	4531345	.	-	0	ID=g394.t1.start1;Parent=g394.t1;
OW387023.1_Nowickia_ferox_genome_assembly,_chromosome:_1	AUGUSTUS	gene	4536577	4537527	.	+	.	ID=g395;
OW387023.1_Nowickia_ferox_genome_assembly,_chromosome:_1	AUGUSTUS	mRNA	4536577	4537527	1	+	.	ID=g395.t1;Parent=g395;
OW387023.1_Nowickia_ferox_genome_assembly,_chromosome:_1	AUGUSTUS	start_codon	4536577	4536579	.	+	0	ID=g395.t1.start1;Parent=g395.t1;
OW387023.1_Nowickia_ferox_genome_assembly,_chromosome:_1	AUGUSTUS	CDS	4536577	4537527	1	+	0	ID=g395.t1.CDS1;Parent=g395.t1;
OW387023.1_Nowickia_ferox_genome_assembly,_chromosome:_1	AUGUSTUS	exon	4536577	4537527	.	+	.	ID=g395.t1.exon1;Parent=g395.t1;
OW387023.1_Nowickia_ferox_genome_assembly,_chromosome:_1	AUGUSTUS	stop_codon	4537525	4537527	.	+	0	ID=g395.t1.stop1;Parent=g395.t1;
OW387023.1_Nowickia_ferox_genome_assembly,_chromosome:_1	AUGUSTUS	gene	4546154	4546950	.	-	.	ID=g396;
OW387023.1_Nowickia_ferox_genome_assembly,_chromosome:_1	AUGUSTUS	mRNA	4546154	4546950	0.55	-	.	ID=g396.t1;Parent=g396;
OW387023.1_Nowickia_ferox_genome_assembly,_chromosome:_1	AUGUSTUS	stop_codon	4546154	4546156	.	-	0	ID=g396.t1.stop1;Parent=g396.t1;
OW387023.1_Nowickia_ferox_genome_assembly,_chromosome:_1	AUGUSTUS	CDS	4546154	4546532	0.55	-	1	ID=g396.t1.CDS1;Parent=g396.t1;
OW387023.1_Nowickia_ferox_genome_assembly,_chromosome:_1	AUGUSTUS	exon	4546154	4546532	.	-	.	ID=g396.t1.exon1;Parent=g396.t1;
OW387023.1_Nowickia_ferox_genome_assembly,_chromosome:_1	AUGUSTUS	intron	4546533	4546732	0.55	-	.	ID=g396.t1.intron1;Parent=g396.t1;
OW387023.1_Nowickia_ferox_genome_assembly,_chromosome:_1	AUGUSTUS	CDS	4546733	4546950	0.55	-	0	ID=g396.t1.CDS2;Parent=g396.t1;
OW387023.1_Nowickia_ferox_genome_assembly,_chromosome:_1	AUGUSTUS	exon	4546733	4546950	.	-	.	ID=g396.t1.exon2;Parent=g396.t1;
OW387023.1_Nowickia_ferox_genome_assembly,_chromosome:_1	AUGUSTUS	start_codon	4546948	4546950	.	-	0	ID=g396.t1.start1;Parent=g396.t1;
OW387023.1_Nowickia_ferox_genome_assembly,_chromosome:_1	AUGUSTUS	gene	4576481	4631932	.	+	.	ID=g397;
OW387023.1_Nowickia_ferox_genome_assembly,_chromosome:_1	AUGUSTUS	mRNA	4576481	4631932	0.54	+	.	ID=g397.t1;Parent=g397;
OW387023.1_Nowickia_ferox_genome_assembly,_chromosome:_1	AUGUSTUS	start_codon	4576481	4576483	.	+	0	ID=g397.t1.start1;Parent=g397.t1;
OW387023.1_Nowickia_ferox_genome_assembly,_chromosome:_1	AUGUSTUS	CDS	4576481	4577028	0.56	+	0	ID=g397.t1.CDS1;Parent=g397.t1;
OW387023.1_Nowickia_ferox_genome_assembly,_chromosome:_1	AUGUSTUS	exon	4576481	4577028	.	+	.	ID=g397.t1.exon1;Parent=g397.t1;
OW387023.1_Nowickia_ferox_genome_assembly,_chromosome:_1	AUGUSTUS	intron	4577029	4601159	0.87	+	.	ID=g397.t1.intron1;Parent=g397.t1;
OW387023.1_Nowickia_ferox_genome_assembly,_chromosome:_1	AUGUSTUS	CDS	4601160	4601341	0.89	+	1	ID=g397.t1.CDS2;Parent=g397.t1;
OW387023.1_Nowickia_ferox_genome_assembly,_chromosome:_1	AUGUSTUS	exon	4601160	4601341	.	+	.	ID=g397.t1.exon2;Parent=g397.t1;
OW387023.1_Nowickia_ferox_genome_assembly,_chromosome:_1	AUGUSTUS	intron	4601342	4614509	1	+	.	ID=g397.t1.intron2;Parent=g397.t1;
OW387023.1_Nowickia_ferox_genome_assembly,_chromosome:_1	AUGUSTUS	CDS	4614510	4614571	1	+	2	ID=g397.t1.CDS3;Parent=g397.t1;
OW387023.1_Nowickia_ferox_genome_assembly,_chromosome:_1	AUGUSTUS	exon	4614510	4614571	.	+	.	ID=g397.t1.exon3;Parent=g397.t1;
OW387023.1_Nowickia_ferox_genome_assembly,_chromosome:_1	AUGUSTUS	intron	4614572	4617668	1	+	.	ID=g397.t1.intron3;Parent=g397.t1;
OW387023.1_Nowickia_ferox_genome_assembly,_chromosome:_1	AUGUSTUS	CDS	4617669	4617758	1	+	0	ID=g397.t1.CDS4;Parent=g397.t1;
OW387023.1_Nowickia_ferox_genome_assembly,_chromosome:_1	AUGUSTUS	exon	4617669	4617758	.	+	.	ID=g397.t1.exon4;Parent=g397.t1;
OW387023.1_Nowickia_ferox_genome_assembly,_chromosome:_1	AUGUSTUS	intron	4617759	4620305	1	+	.	ID=g397.t1.intron4;Parent=g397.t1;
OW387023.1_Nowickia_ferox_genome_assembly,_chromosome:_1	AUGUSTUS	CDS	4620306	4620539	1	+	0	ID=g397.t1.CDS5;Parent=g397.t1;
OW387023.1_Nowickia_ferox_genome_assembly,_chromosome:_1	AUGUSTUS	exon	4620306	4620539	.	+	.	ID=g397.t1.exon5;Parent=g397.t1;
OW387023.1_Nowickia_ferox_genome_assembly,_chromosome:_1	AUGUSTUS	intron	4620540	4627919	1	+	.	ID=g397.t1.intron5;Parent=g397.t1;
OW387023.1_Nowickia_ferox_genome_assembly,_chromosome:_1	AUGUSTUS	CDS	4627920	4628104	1	+	0	ID=g397.t1.CDS6;Parent=g397.t1;
OW387023.1_Nowickia_ferox_genome_assembly,_chromosome:_1	AUGUSTUS	exon	4627920	4628104	.	+	.	ID=g397.t1.exon6;Parent=g397.t1;
OW387023.1_Nowickia_ferox_genome_assembly,_chromosome:_1	AUGUSTUS	intron	4628105	4628260	1	+	.	ID=g397.t1.intron6;Parent=g397.t1;
OW387023.1_Nowickia_ferox_genome_assembly,_chromosome:_1	AUGUSTUS	CDS	4628261	4628367	1	+	1	ID=g397.t1.CDS7;Parent=g397.t1;
OW387023.1_Nowickia_ferox_genome_assembly,_chromosome:_1	AUGUSTUS	exon	4628261	4628367	.	+	.	ID=g397.t1.exon7;Parent=g397.t1;
OW387023.1_Nowickia_ferox_genome_assembly,_chromosome:_1	AUGUSTUS	intron	4628368	4628486	1	+	.	ID=g397.t1.intron7;Parent=g397.t1;
OW387023.1_Nowickia_ferox_genome_assembly,_chromosome:_1	AUGUSTUS	CDS	4628487	4628640	1	+	2	ID=g397.t1.CDS8;Parent=g397.t1;
OW387023.1_Nowickia_ferox_genome_assembly,_chromosome:_1	AUGUSTUS	exon	4628487	4628640	.	+	.	ID=g397.t1.exon8;Parent=g397.t1;
OW387023.1_Nowickia_ferox_genome_assembly,_chromosome:_1	AUGUSTUS	intron	4628641	4628759	1	+	.	ID=g397.t1.intron8;Parent=g397.t1;
OW387023.1_Nowickia_ferox_genome_assembly,_chromosome:_1	AUGUSTUS	CDS	4628760	4630168	1	+	1	ID=g397.t1.CDS9;Parent=g397.t1;
OW387023.1_Nowickia_ferox_genome_assembly,_chromosome:_1	AUGUSTUS	exon	4628760	4630168	.	+	.	ID=g397.t1.exon9;Parent=g397.t1;
OW387023.1_Nowickia_ferox_genome_assembly,_chromosome:_1	AUGUSTUS	intron	4630169	4631903	1	+	.	ID=g397.t1.intron9;Parent=g397.t1;
OW387023.1_Nowickia_ferox_genome_assembly,_chromosome:_1	AUGUSTUS	CDS	4631904	4631932	1	+	2	ID=g397.t1.CDS10;Parent=g397.t1;
OW387023.1_Nowickia_ferox_genome_assembly,_chromosome:_1	AUGUSTUS	exon	4631904	4631932	.	+	.	ID=g397.t1.exon10;Parent=g397.t1;
OW387023.1_Nowickia_ferox_genome_assembly,_chromosome:_1	AUGUSTUS	stop_codon	4631930	4631932	.	+	0	ID=g397.t1.stop1;Parent=g397.t1;
OW387023.1_Nowickia_ferox_genome_assembly,_chromosome:_1	AUGUSTUS	gene	4653153	4658466	.	+	.	ID=g398;
OW387023.1_Nowickia_ferox_genome_assembly,_chromosome:_1	AUGUSTUS	mRNA	4653153	4658466	0.59	+	.	ID=g398.t1;Parent=g398;
OW387023.1_Nowickia_ferox_genome_assembly,_chromosome:_1	AUGUSTUS	start_codon	4653153	4653155	.	+	0	ID=g398.t1.start1;Parent=g398.t1;
OW387023.1_Nowickia_ferox_genome_assembly,_chromosome:_1	AUGUSTUS	CDS	4653153	4653269	0.59	+	0	ID=g398.t1.CDS1;Parent=g398.t1;
OW387023.1_Nowickia_ferox_genome_assembly,_chromosome:_1	AUGUSTUS	exon	4653153	4653269	.	+	.	ID=g398.t1.exon1;Parent=g398.t1;
OW387023.1_Nowickia_ferox_genome_assembly,_chromosome:_1	AUGUSTUS	intron	4653270	4658319	0.59	+	.	ID=g398.t1.intron1;Parent=g398.t1;
OW387023.1_Nowickia_ferox_genome_assembly,_chromosome:_1	AUGUSTUS	CDS	4658320	4658466	0.84	+	0	ID=g398.t1.CDS2;Parent=g398.t1;
OW387023.1_Nowickia_ferox_genome_assembly,_chromosome:_1	AUGUSTUS	exon	4658320	4658466	.	+	.	ID=g398.t1.exon2;Parent=g398.t1;
OW387023.1_Nowickia_ferox_genome_assembly,_chromosome:_1	AUGUSTUS	stop_codon	4658464	4658466	.	+	0	ID=g398.t1.stop1;Parent=g398.t1;
OW387023.1_Nowickia_ferox_genome_assembly,_chromosome:_1	AUGUSTUS	gene	4661814	4678575	.	-	.	ID=g399;
OW387023.1_Nowickia_ferox_genome_assembly,_chromosome:_1	AUGUSTUS	mRNA	4661814	4678575	0.51	-	.	ID=g399.t1;Parent=g399;
OW387023.1_Nowickia_ferox_genome_assembly,_chromosome:_1	AUGUSTUS	stop_codon	4661814	4661816	.	-	0	ID=g399.t1.stop1;Parent=g399.t1;
OW387023.1_Nowickia_ferox_genome_assembly,_chromosome:_1	AUGUSTUS	CDS	4661814	4661894	0.82	-	0	ID=g399.t1.CDS1;Parent=g399.t1;
OW387023.1_Nowickia_ferox_genome_assembly,_chromosome:_1	AUGUSTUS	exon	4661814	4661894	.	-	.	ID=g399.t1.exon1;Parent=g399.t1;
OW387023.1_Nowickia_ferox_genome_assembly,_chromosome:_1	AUGUSTUS	intron	4661895	4668220	0.82	-	.	ID=g399.t1.intron1;Parent=g399.t1;
OW387023.1_Nowickia_ferox_genome_assembly,_chromosome:_1	AUGUSTUS	CDS	4668221	4668391	0.8	-	0	ID=g399.t1.CDS2;Parent=g399.t1;
OW387023.1_Nowickia_ferox_genome_assembly,_chromosome:_1	AUGUSTUS	exon	4668221	4668391	.	-	.	ID=g399.t1.exon2;Parent=g399.t1;
OW387023.1_Nowickia_ferox_genome_assembly,_chromosome:_1	AUGUSTUS	intron	4668392	4678494	0.8	-	.	ID=g399.t1.intron2;Parent=g399.t1;
OW387023.1_Nowickia_ferox_genome_assembly,_chromosome:_1	AUGUSTUS	CDS	4678495	4678575	0.63	-	0	ID=g399.t1.CDS3;Parent=g399.t1;
OW387023.1_Nowickia_ferox_genome_assembly,_chromosome:_1	AUGUSTUS	exon	4678495	4678575	.	-	.	ID=g399.t1.exon3;Parent=g399.t1;
OW387023.1_Nowickia_ferox_genome_assembly,_chromosome:_1	AUGUSTUS	start_codon	4678573	4678575	.	-	0	ID=g399.t1.start1;Parent=g399.t1;
OW387023.1_Nowickia_ferox_genome_assembly,_chromosome:_1	AUGUSTUS	gene	4694291	4694928	.	+	.	ID=g400;
OW387023.1_Nowickia_ferox_genome_assembly,_chromosome:_1	AUGUSTUS	mRNA	4694291	4694928	1	+	.	ID=g400.t1;Parent=g400;
OW387023.1_Nowickia_ferox_genome_assembly,_chromosome:_1	AUGUSTUS	start_codon	4694291	4694293	.	+	0	ID=g400.t1.start1;Parent=g400.t1;
OW387023.1_Nowickia_ferox_genome_assembly,_chromosome:_1	AUGUSTUS	CDS	4694291	4694559	1	+	0	ID=g400.t1.CDS1;Parent=g400.t1;
OW387023.1_Nowickia_ferox_genome_assembly,_chromosome:_1	AUGUSTUS	exon	4694291	4694559	.	+	.	ID=g400.t1.exon1;Parent=g400.t1;
OW387023.1_Nowickia_ferox_genome_assembly,_chromosome:_1	AUGUSTUS	intron	4694560	4694625	1	+	.	ID=g400.t1.intron1;Parent=g400.t1;
OW387023.1_Nowickia_ferox_genome_assembly,_chromosome:_1	AUGUSTUS	CDS	4694626	4694785	1	+	1	ID=g400.t1.CDS2;Parent=g400.t1;
OW387023.1_Nowickia_ferox_genome_assembly,_chromosome:_1	AUGUSTUS	exon	4694626	4694785	.	+	.	ID=g400.t1.exon2;Parent=g400.t1;
OW387023.1_Nowickia_ferox_genome_assembly,_chromosome:_1	AUGUSTUS	intron	4694786	4694847	1	+	.	ID=g400.t1.intron2;Parent=g400.t1;
OW387023.1_Nowickia_ferox_genome_assembly,_chromosome:_1	AUGUSTUS	CDS	4694848	4694928	1	+	0	ID=g400.t1.CDS3;Parent=g400.t1;
OW387023.1_Nowickia_ferox_genome_assembly,_chromosome:_1	AUGUSTUS	exon	4694848	4694928	.	+	.	ID=g400.t1.exon3;Parent=g400.t1;
OW387023.1_Nowickia_ferox_genome_assembly,_chromosome:_1	AUGUSTUS	stop_codon	4694926	4694928	.	+	0	ID=g400.t1.stop1;Parent=g400.t1;
OW387023.1_Nowickia_ferox_genome_assembly,_chromosome:_1	AUGUSTUS	gene	4695140	4696207	.	-	.	ID=g401;
OW387023.1_Nowickia_ferox_genome_assembly,_chromosome:_1	AUGUSTUS	mRNA	4695140	4696207	1	-	.	ID=g401.t1;Parent=g401;
OW387023.1_Nowickia_ferox_genome_assembly,_chromosome:_1	AUGUSTUS	stop_codon	4695140	4695142	.	-	0	ID=g401.t1.stop1;Parent=g401.t1;
OW387023.1_Nowickia_ferox_genome_assembly,_chromosome:_1	AUGUSTUS	CDS	4695140	4695298	1	-	0	ID=g401.t1.CDS1;Parent=g401.t1;
OW387023.1_Nowickia_ferox_genome_assembly,_chromosome:_1	AUGUSTUS	exon	4695140	4695298	.	-	.	ID=g401.t1.exon1;Parent=g401.t1;
OW387023.1_Nowickia_ferox_genome_assembly,_chromosome:_1	AUGUSTUS	intron	4695299	4695353	1	-	.	ID=g401.t1.intron1;Parent=g401.t1;
OW387023.1_Nowickia_ferox_genome_assembly,_chromosome:_1	AUGUSTUS	CDS	4695354	4695523	1	-	2	ID=g401.t1.CDS2;Parent=g401.t1;
OW387023.1_Nowickia_ferox_genome_assembly,_chromosome:_1	AUGUSTUS	exon	4695354	4695523	.	-	.	ID=g401.t1.exon2;Parent=g401.t1;
OW387023.1_Nowickia_ferox_genome_assembly,_chromosome:_1	AUGUSTUS	intron	4695524	4695579	1	-	.	ID=g401.t1.intron2;Parent=g401.t1;
OW387023.1_Nowickia_ferox_genome_assembly,_chromosome:_1	AUGUSTUS	CDS	4695580	4696207	1	-	0	ID=g401.t1.CDS3;Parent=g401.t1;
OW387023.1_Nowickia_ferox_genome_assembly,_chromosome:_1	AUGUSTUS	exon	4695580	4696207	.	-	.	ID=g401.t1.exon3;Parent=g401.t1;
OW387023.1_Nowickia_ferox_genome_assembly,_chromosome:_1	AUGUSTUS	start_codon	4696205	4696207	.	-	0	ID=g401.t1.start1;Parent=g401.t1;
OW387023.1_Nowickia_ferox_genome_assembly,_chromosome:_1	AUGUSTUS	gene	4697180	4697878	.	+	.	ID=g402;
OW387023.1_Nowickia_ferox_genome_assembly,_chromosome:_1	AUGUSTUS	mRNA	4697180	4697878	1	+	.	ID=g402.t1;Parent=g402;
OW387023.1_Nowickia_ferox_genome_assembly,_chromosome:_1	AUGUSTUS	start_codon	4697180	4697182	.	+	0	ID=g402.t1.start1;Parent=g402.t1;
OW387023.1_Nowickia_ferox_genome_assembly,_chromosome:_1	AUGUSTUS	CDS	4697180	4697878	1	+	0	ID=g402.t1.CDS1;Parent=g402.t1;
OW387023.1_Nowickia_ferox_genome_assembly,_chromosome:_1	AUGUSTUS	exon	4697180	4697878	.	+	.	ID=g402.t1.exon1;Parent=g402.t1;
OW387023.1_Nowickia_ferox_genome_assembly,_chromosome:_1	AUGUSTUS	stop_codon	4697876	4697878	.	+	0	ID=g402.t1.stop1;Parent=g402.t1;
OW387023.1_Nowickia_ferox_genome_assembly,_chromosome:_1	AUGUSTUS	gene	4698429	4699240	.	-	.	ID=g403;
OW387023.1_Nowickia_ferox_genome_assembly,_chromosome:_1	AUGUSTUS	mRNA	4698429	4699240	1	-	.	ID=g403.t1;Parent=g403;
OW387023.1_Nowickia_ferox_genome_assembly,_chromosome:_1	AUGUSTUS	stop_codon	4698429	4698431	.	-	0	ID=g403.t1.stop1;Parent=g403.t1;
OW387023.1_Nowickia_ferox_genome_assembly,_chromosome:_1	AUGUSTUS	CDS	4698429	4698862	1	-	2	ID=g403.t1.CDS1;Parent=g403.t1;
OW387023.1_Nowickia_ferox_genome_assembly,_chromosome:_1	AUGUSTUS	exon	4698429	4698862	.	-	.	ID=g403.t1.exon1;Parent=g403.t1;
OW387023.1_Nowickia_ferox_genome_assembly,_chromosome:_1	AUGUSTUS	intron	4698863	4698927	1	-	.	ID=g403.t1.intron1;Parent=g403.t1;
OW387023.1_Nowickia_ferox_genome_assembly,_chromosome:_1	AUGUSTUS	CDS	4698928	4699240	1	-	0	ID=g403.t1.CDS2;Parent=g403.t1;
OW387023.1_Nowickia_ferox_genome_assembly,_chromosome:_1	AUGUSTUS	exon	4698928	4699240	.	-	.	ID=g403.t1.exon2;Parent=g403.t1;
OW387023.1_Nowickia_ferox_genome_assembly,_chromosome:_1	AUGUSTUS	start_codon	4699238	4699240	.	-	0	ID=g403.t1.start1;Parent=g403.t1;
OW387023.1_Nowickia_ferox_genome_assembly,_chromosome:_1	AUGUSTUS	gene	4700739	4712914	.	-	.	ID=g404;
OW387023.1_Nowickia_ferox_genome_assembly,_chromosome:_1	AUGUSTUS	mRNA	4700739	4712914	1	-	.	ID=g404.t1;Parent=g404;
OW387023.1_Nowickia_ferox_genome_assembly,_chromosome:_1	AUGUSTUS	stop_codon	4700739	4700741	.	-	0	ID=g404.t1.stop1;Parent=g404.t1;
OW387023.1_Nowickia_ferox_genome_assembly,_chromosome:_1	AUGUSTUS	CDS	4700739	4700828	1	-	0	ID=g404.t1.CDS1;Parent=g404.t1;
OW387023.1_Nowickia_ferox_genome_assembly,_chromosome:_1	AUGUSTUS	exon	4700739	4700828	.	-	.	ID=g404.t1.exon1;Parent=g404.t1;
OW387023.1_Nowickia_ferox_genome_assembly,_chromosome:_1	AUGUSTUS	intron	4700829	4700885	1	-	.	ID=g404.t1.intron1;Parent=g404.t1;
OW387023.1_Nowickia_ferox_genome_assembly,_chromosome:_1	AUGUSTUS	CDS	4700886	4700990	1	-	0	ID=g404.t1.CDS2;Parent=g404.t1;
OW387023.1_Nowickia_ferox_genome_assembly,_chromosome:_1	AUGUSTUS	exon	4700886	4700990	.	-	.	ID=g404.t1.exon2;Parent=g404.t1;
OW387023.1_Nowickia_ferox_genome_assembly,_chromosome:_1	AUGUSTUS	intron	4700991	4701058	1	-	.	ID=g404.t1.intron2;Parent=g404.t1;
OW387023.1_Nowickia_ferox_genome_assembly,_chromosome:_1	AUGUSTUS	CDS	4701059	4701226	1	-	0	ID=g404.t1.CDS3;Parent=g404.t1;
OW387023.1_Nowickia_ferox_genome_assembly,_chromosome:_1	AUGUSTUS	exon	4701059	4701226	.	-	.	ID=g404.t1.exon3;Parent=g404.t1;
OW387023.1_Nowickia_ferox_genome_assembly,_chromosome:_1	AUGUSTUS	intron	4701227	4701288	1	-	.	ID=g404.t1.intron3;Parent=g404.t1;
OW387023.1_Nowickia_ferox_genome_assembly,_chromosome:_1	AUGUSTUS	CDS	4701289	4701603	1	-	0	ID=g404.t1.CDS4;Parent=g404.t1;
OW387023.1_Nowickia_ferox_genome_assembly,_chromosome:_1	AUGUSTUS	exon	4701289	4701603	.	-	.	ID=g404.t1.exon4;Parent=g404.t1;
OW387023.1_Nowickia_ferox_genome_assembly,_chromosome:_1	AUGUSTUS	intron	4701604	4703131	1	-	.	ID=g404.t1.intron4;Parent=g404.t1;
OW387023.1_Nowickia_ferox_genome_assembly,_chromosome:_1	AUGUSTUS	CDS	4703132	4703219	1	-	1	ID=g404.t1.CDS5;Parent=g404.t1;
OW387023.1_Nowickia_ferox_genome_assembly,_chromosome:_1	AUGUSTUS	exon	4703132	4703219	.	-	.	ID=g404.t1.exon5;Parent=g404.t1;
OW387023.1_Nowickia_ferox_genome_assembly,_chromosome:_1	AUGUSTUS	intron	4703220	4703276	1	-	.	ID=g404.t1.intron5;Parent=g404.t1;
OW387023.1_Nowickia_ferox_genome_assembly,_chromosome:_1	AUGUSTUS	CDS	4703277	4703952	1	-	2	ID=g404.t1.CDS6;Parent=g404.t1;
OW387023.1_Nowickia_ferox_genome_assembly,_chromosome:_1	AUGUSTUS	exon	4703277	4703952	.	-	.	ID=g404.t1.exon6;Parent=g404.t1;
OW387023.1_Nowickia_ferox_genome_assembly,_chromosome:_1	AUGUSTUS	intron	4703953	4704019	1	-	.	ID=g404.t1.intron6;Parent=g404.t1;
OW387023.1_Nowickia_ferox_genome_assembly,_chromosome:_1	AUGUSTUS	CDS	4704020	4704411	1	-	1	ID=g404.t1.CDS7;Parent=g404.t1;
OW387023.1_Nowickia_ferox_genome_assembly,_chromosome:_1	AUGUSTUS	exon	4704020	4704411	.	-	.	ID=g404.t1.exon7;Parent=g404.t1;
OW387023.1_Nowickia_ferox_genome_assembly,_chromosome:_1	AUGUSTUS	intron	4704412	4704492	1	-	.	ID=g404.t1.intron7;Parent=g404.t1;
OW387023.1_Nowickia_ferox_genome_assembly,_chromosome:_1	AUGUSTUS	CDS	4704493	4704823	1	-	2	ID=g404.t1.CDS8;Parent=g404.t1;
OW387023.1_Nowickia_ferox_genome_assembly,_chromosome:_1	AUGUSTUS	exon	4704493	4704823	.	-	.	ID=g404.t1.exon8;Parent=g404.t1;
OW387023.1_Nowickia_ferox_genome_assembly,_chromosome:_1	AUGUSTUS	intron	4704824	4709356	1	-	.	ID=g404.t1.intron8;Parent=g404.t1;
OW387023.1_Nowickia_ferox_genome_assembly,_chromosome:_1	AUGUSTUS	CDS	4709357	4710275	1	-	0	ID=g404.t1.CDS9;Parent=g404.t1;
OW387023.1_Nowickia_ferox_genome_assembly,_chromosome:_1	AUGUSTUS	exon	4709357	4710275	.	-	.	ID=g404.t1.exon9;Parent=g404.t1;
OW387023.1_Nowickia_ferox_genome_assembly,_chromosome:_1	AUGUSTUS	intron	4710276	4710432	1	-	.	ID=g404.t1.intron9;Parent=g404.t1;
OW387023.1_Nowickia_ferox_genome_assembly,_chromosome:_1	AUGUSTUS	CDS	4710433	4711192	1	-	1	ID=g404.t1.CDS10;Parent=g404.t1;
OW387023.1_Nowickia_ferox_genome_assembly,_chromosome:_1	AUGUSTUS	exon	4710433	4711192	.	-	.	ID=g404.t1.exon10;Parent=g404.t1;
OW387023.1_Nowickia_ferox_genome_assembly,_chromosome:_1	AUGUSTUS	intron	4711193	4711917	1	-	.	ID=g404.t1.intron10;Parent=g404.t1;
OW387023.1_Nowickia_ferox_genome_assembly,_chromosome:_1	AUGUSTUS	CDS	4711918	4712099	1	-	0	ID=g404.t1.CDS11;Parent=g404.t1;
OW387023.1_Nowickia_ferox_genome_assembly,_chromosome:_1	AUGUSTUS	exon	4711918	4712099	.	-	.	ID=g404.t1.exon11;Parent=g404.t1;
OW387023.1_Nowickia_ferox_genome_assembly,_chromosome:_1	AUGUSTUS	intron	4712100	4712159	1	-	.	ID=g404.t1.intron11;Parent=g404.t1;
OW387023.1_Nowickia_ferox_genome_assembly,_chromosome:_1	AUGUSTUS	CDS	4712160	4712320	1	-	2	ID=g404.t1.CDS12;Parent=g404.t1;
OW387023.1_Nowickia_ferox_genome_assembly,_chromosome:_1	AUGUSTUS	exon	4712160	4712320	.	-	.	ID=g404.t1.exon12;Parent=g404.t1;
OW387023.1_Nowickia_ferox_genome_assembly,_chromosome:_1	AUGUSTUS	intron	4712321	4712378	1	-	.	ID=g404.t1.intron12;Parent=g404.t1;
OW387023.1_Nowickia_ferox_genome_assembly,_chromosome:_1	AUGUSTUS	CDS	4712379	4712680	1	-	1	ID=g404.t1.CDS13;Parent=g404.t1;
OW387023.1_Nowickia_ferox_genome_assembly,_chromosome:_1	AUGUSTUS	exon	4712379	4712680	.	-	.	ID=g404.t1.exon13;Parent=g404.t1;
OW387023.1_Nowickia_ferox_genome_assembly,_chromosome:_1	AUGUSTUS	intron	4712681	4712750	1	-	.	ID=g404.t1.intron13;Parent=g404.t1;
OW387023.1_Nowickia_ferox_genome_assembly,_chromosome:_1	AUGUSTUS	CDS	4712751	4712914	1	-	0	ID=g404.t1.CDS14;Parent=g404.t1;
OW387023.1_Nowickia_ferox_genome_assembly,_chromosome:_1	AUGUSTUS	exon	4712751	4712914	.	-	.	ID=g404.t1.exon14;Parent=g404.t1;
OW387023.1_Nowickia_ferox_genome_assembly,_chromosome:_1	AUGUSTUS	start_codon	4712912	4712914	.	-	0	ID=g404.t1.start1;Parent=g404.t1;
OW387023.1_Nowickia_ferox_genome_assembly,_chromosome:_1	AUGUSTUS	gene	4714953	4716997	.	+	.	ID=g405;
OW387023.1_Nowickia_ferox_genome_assembly,_chromosome:_1	AUGUSTUS	mRNA	4714953	4716997	1	+	.	ID=g405.t1;Parent=g405;
OW387023.1_Nowickia_ferox_genome_assembly,_chromosome:_1	AUGUSTUS	start_codon	4714953	4714955	.	+	0	ID=g405.t1.start1;Parent=g405.t1;
OW387023.1_Nowickia_ferox_genome_assembly,_chromosome:_1	AUGUSTUS	CDS	4714953	4715319	1	+	0	ID=g405.t1.CDS1;Parent=g405.t1;
OW387023.1_Nowickia_ferox_genome_assembly,_chromosome:_1	AUGUSTUS	exon	4714953	4715319	.	+	.	ID=g405.t1.exon1;Parent=g405.t1;
OW387023.1_Nowickia_ferox_genome_assembly,_chromosome:_1	AUGUSTUS	intron	4715320	4715381	1	+	.	ID=g405.t1.intron1;Parent=g405.t1;
OW387023.1_Nowickia_ferox_genome_assembly,_chromosome:_1	AUGUSTUS	CDS	4715382	4716006	1	+	2	ID=g405.t1.CDS2;Parent=g405.t1;
OW387023.1_Nowickia_ferox_genome_assembly,_chromosome:_1	AUGUSTUS	exon	4715382	4716006	.	+	.	ID=g405.t1.exon2;Parent=g405.t1;
OW387023.1_Nowickia_ferox_genome_assembly,_chromosome:_1	AUGUSTUS	intron	4716007	4716228	1	+	.	ID=g405.t1.intron2;Parent=g405.t1;
OW387023.1_Nowickia_ferox_genome_assembly,_chromosome:_1	AUGUSTUS	CDS	4716229	4716441	1	+	1	ID=g405.t1.CDS3;Parent=g405.t1;
OW387023.1_Nowickia_ferox_genome_assembly,_chromosome:_1	AUGUSTUS	exon	4716229	4716441	.	+	.	ID=g405.t1.exon3;Parent=g405.t1;
OW387023.1_Nowickia_ferox_genome_assembly,_chromosome:_1	AUGUSTUS	intron	4716442	4716580	1	+	.	ID=g405.t1.intron3;Parent=g405.t1;
OW387023.1_Nowickia_ferox_genome_assembly,_chromosome:_1	AUGUSTUS	CDS	4716581	4716735	1	+	1	ID=g405.t1.CDS4;Parent=g405.t1;
OW387023.1_Nowickia_ferox_genome_assembly,_chromosome:_1	AUGUSTUS	exon	4716581	4716735	.	+	.	ID=g405.t1.exon4;Parent=g405.t1;
OW387023.1_Nowickia_ferox_genome_assembly,_chromosome:_1	AUGUSTUS	intron	4716736	4716947	1	+	.	ID=g405.t1.intron4;Parent=g405.t1;
OW387023.1_Nowickia_ferox_genome_assembly,_chromosome:_1	AUGUSTUS	CDS	4716948	4716997	1	+	2	ID=g405.t1.CDS5;Parent=g405.t1;
OW387023.1_Nowickia_ferox_genome_assembly,_chromosome:_1	AUGUSTUS	exon	4716948	4716997	.	+	.	ID=g405.t1.exon5;Parent=g405.t1;
OW387023.1_Nowickia_ferox_genome_assembly,_chromosome:_1	AUGUSTUS	stop_codon	4716995	4716997	.	+	0	ID=g405.t1.stop1;Parent=g405.t1;
OW387023.1_Nowickia_ferox_genome_assembly,_chromosome:_1	AUGUSTUS	gene	4730332	4730709	.	-	.	ID=g406;
OW387023.1_Nowickia_ferox_genome_assembly,_chromosome:_1	AUGUSTUS	mRNA	4730332	4730709	1	-	.	ID=g406.t1;Parent=g406;
OW387023.1_Nowickia_ferox_genome_assembly,_chromosome:_1	AUGUSTUS	stop_codon	4730332	4730334	.	-	0	ID=g406.t1.stop1;Parent=g406.t1;
OW387023.1_Nowickia_ferox_genome_assembly,_chromosome:_1	AUGUSTUS	CDS	4730332	4730423	1	-	2	ID=g406.t1.CDS1;Parent=g406.t1;
OW387023.1_Nowickia_ferox_genome_assembly,_chromosome:_1	AUGUSTUS	exon	4730332	4730423	.	-	.	ID=g406.t1.exon1;Parent=g406.t1;
OW387023.1_Nowickia_ferox_genome_assembly,_chromosome:_1	AUGUSTUS	intron	4730424	4730501	1	-	.	ID=g406.t1.intron1;Parent=g406.t1;
OW387023.1_Nowickia_ferox_genome_assembly,_chromosome:_1	AUGUSTUS	CDS	4730502	4730709	1	-	0	ID=g406.t1.CDS2;Parent=g406.t1;
OW387023.1_Nowickia_ferox_genome_assembly,_chromosome:_1	AUGUSTUS	exon	4730502	4730709	.	-	.	ID=g406.t1.exon2;Parent=g406.t1;
OW387023.1_Nowickia_ferox_genome_assembly,_chromosome:_1	AUGUSTUS	start_codon	4730707	4730709	.	-	0	ID=g406.t1.start1;Parent=g406.t1;
OW387023.1_Nowickia_ferox_genome_assembly,_chromosome:_1	AUGUSTUS	gene	4744955	4755911	.	-	.	ID=g407;
OW387023.1_Nowickia_ferox_genome_assembly,_chromosome:_1	AUGUSTUS	mRNA	4744955	4748841	1	-	.	ID=g407.t1;Parent=g407;
OW387023.1_Nowickia_ferox_genome_assembly,_chromosome:_1	AUGUSTUS	stop_codon	4744955	4744957	.	-	0	ID=g407.t1.stop1;Parent=g407.t1;
OW387023.1_Nowickia_ferox_genome_assembly,_chromosome:_1	AUGUSTUS	CDS	4744955	4745464	1	-	0	ID=g407.t1.CDS1;Parent=g407.t1;
OW387023.1_Nowickia_ferox_genome_assembly,_chromosome:_1	AUGUSTUS	exon	4744955	4745464	.	-	.	ID=g407.t1.exon1;Parent=g407.t1;
OW387023.1_Nowickia_ferox_genome_assembly,_chromosome:_1	AUGUSTUS	intron	4745465	4747315	1	-	.	ID=g407.t1.intron1;Parent=g407.t1;
OW387023.1_Nowickia_ferox_genome_assembly,_chromosome:_1	AUGUSTUS	CDS	4747316	4747461	1	-	2	ID=g407.t1.CDS2;Parent=g407.t1;
OW387023.1_Nowickia_ferox_genome_assembly,_chromosome:_1	AUGUSTUS	exon	4747316	4747461	.	-	.	ID=g407.t1.exon2;Parent=g407.t1;
OW387023.1_Nowickia_ferox_genome_assembly,_chromosome:_1	AUGUSTUS	intron	4747462	4747520	1	-	.	ID=g407.t1.intron2;Parent=g407.t1;
OW387023.1_Nowickia_ferox_genome_assembly,_chromosome:_1	AUGUSTUS	CDS	4747521	4747831	1	-	1	ID=g407.t1.CDS3;Parent=g407.t1;
OW387023.1_Nowickia_ferox_genome_assembly,_chromosome:_1	AUGUSTUS	exon	4747521	4747831	.	-	.	ID=g407.t1.exon3;Parent=g407.t1;
OW387023.1_Nowickia_ferox_genome_assembly,_chromosome:_1	AUGUSTUS	intron	4747832	4747891	1	-	.	ID=g407.t1.intron3;Parent=g407.t1;
OW387023.1_Nowickia_ferox_genome_assembly,_chromosome:_1	AUGUSTUS	CDS	4747892	4748574	1	-	0	ID=g407.t1.CDS4;Parent=g407.t1;
OW387023.1_Nowickia_ferox_genome_assembly,_chromosome:_1	AUGUSTUS	exon	4747892	4748574	.	-	.	ID=g407.t1.exon4;Parent=g407.t1;
OW387023.1_Nowickia_ferox_genome_assembly,_chromosome:_1	AUGUSTUS	intron	4748575	4748643	1	-	.	ID=g407.t1.intron4;Parent=g407.t1;
OW387023.1_Nowickia_ferox_genome_assembly,_chromosome:_1	AUGUSTUS	CDS	4748644	4748841	1	-	0	ID=g407.t1.CDS5;Parent=g407.t1;
OW387023.1_Nowickia_ferox_genome_assembly,_chromosome:_1	AUGUSTUS	exon	4748644	4748841	.	-	.	ID=g407.t1.exon5;Parent=g407.t1;
OW387023.1_Nowickia_ferox_genome_assembly,_chromosome:_1	AUGUSTUS	start_codon	4748839	4748841	.	-	0	ID=g407.t1.start1;Parent=g407.t1;
OW387023.1_Nowickia_ferox_genome_assembly,_chromosome:_1	AUGUSTUS	mRNA	4744955	4755911	0.53	-	.	ID=g407.t2;Parent=g407;
OW387023.1_Nowickia_ferox_genome_assembly,_chromosome:_1	AUGUSTUS	stop_codon	4744955	4744957	.	-	0	ID=g407.t2.stop1;Parent=g407.t2;
OW387023.1_Nowickia_ferox_genome_assembly,_chromosome:_1	AUGUSTUS	CDS	4744955	4745464	1	-	0	ID=g407.t2.CDS1;Parent=g407.t2;
OW387023.1_Nowickia_ferox_genome_assembly,_chromosome:_1	AUGUSTUS	exon	4744955	4745464	.	-	.	ID=g407.t2.exon1;Parent=g407.t2;
OW387023.1_Nowickia_ferox_genome_assembly,_chromosome:_1	AUGUSTUS	intron	4745465	4747315	1	-	.	ID=g407.t2.intron1;Parent=g407.t2;
OW387023.1_Nowickia_ferox_genome_assembly,_chromosome:_1	AUGUSTUS	CDS	4747316	4747461	1	-	2	ID=g407.t2.CDS2;Parent=g407.t2;
OW387023.1_Nowickia_ferox_genome_assembly,_chromosome:_1	AUGUSTUS	exon	4747316	4747461	.	-	.	ID=g407.t2.exon2;Parent=g407.t2;
OW387023.1_Nowickia_ferox_genome_assembly,_chromosome:_1	AUGUSTUS	intron	4747462	4747520	1	-	.	ID=g407.t2.intron2;Parent=g407.t2;
OW387023.1_Nowickia_ferox_genome_assembly,_chromosome:_1	AUGUSTUS	CDS	4747521	4747831	1	-	1	ID=g407.t2.CDS3;Parent=g407.t2;
OW387023.1_Nowickia_ferox_genome_assembly,_chromosome:_1	AUGUSTUS	exon	4747521	4747831	.	-	.	ID=g407.t2.exon3;Parent=g407.t2;
OW387023.1_Nowickia_ferox_genome_assembly,_chromosome:_1	AUGUSTUS	intron	4747832	4747891	1	-	.	ID=g407.t2.intron3;Parent=g407.t2;
OW387023.1_Nowickia_ferox_genome_assembly,_chromosome:_1	AUGUSTUS	CDS	4747892	4748574	1	-	0	ID=g407.t2.CDS4;Parent=g407.t2;
OW387023.1_Nowickia_ferox_genome_assembly,_chromosome:_1	AUGUSTUS	exon	4747892	4748574	.	-	.	ID=g407.t2.exon4;Parent=g407.t2;
OW387023.1_Nowickia_ferox_genome_assembly,_chromosome:_1	AUGUSTUS	intron	4748575	4748643	1	-	.	ID=g407.t2.intron4;Parent=g407.t2;
OW387023.1_Nowickia_ferox_genome_assembly,_chromosome:_1	AUGUSTUS	CDS	4748644	4748954	1	-	2	ID=g407.t2.CDS5;Parent=g407.t2;
OW387023.1_Nowickia_ferox_genome_assembly,_chromosome:_1	AUGUSTUS	exon	4748644	4748954	.	-	.	ID=g407.t2.exon5;Parent=g407.t2;
OW387023.1_Nowickia_ferox_genome_assembly,_chromosome:_1	AUGUSTUS	intron	4748955	4755868	0.53	-	.	ID=g407.t2.intron5;Parent=g407.t2;
OW387023.1_Nowickia_ferox_genome_assembly,_chromosome:_1	AUGUSTUS	CDS	4755869	4755911	0.53	-	0	ID=g407.t2.CDS6;Parent=g407.t2;
OW387023.1_Nowickia_ferox_genome_assembly,_chromosome:_1	AUGUSTUS	exon	4755869	4755911	.	-	.	ID=g407.t2.exon6;Parent=g407.t2;
OW387023.1_Nowickia_ferox_genome_assembly,_chromosome:_1	AUGUSTUS	start_codon	4755909	4755911	.	-	0	ID=g407.t2.start1;Parent=g407.t2;
OW387023.1_Nowickia_ferox_genome_assembly,_chromosome:_1	AUGUSTUS	gene	4756192	4761728	.	-	.	ID=g408;
OW387023.1_Nowickia_ferox_genome_assembly,_chromosome:_1	AUGUSTUS	mRNA	4756192	4761728	1	-	.	ID=g408.t1;Parent=g408;
OW387023.1_Nowickia_ferox_genome_assembly,_chromosome:_1	AUGUSTUS	stop_codon	4756192	4756194	.	-	0	ID=g408.t1.stop1;Parent=g408.t1;
OW387023.1_Nowickia_ferox_genome_assembly,_chromosome:_1	AUGUSTUS	CDS	4756192	4756443	1	-	0	ID=g408.t1.CDS1;Parent=g408.t1;
OW387023.1_Nowickia_ferox_genome_assembly,_chromosome:_1	AUGUSTUS	exon	4756192	4756443	.	-	.	ID=g408.t1.exon1;Parent=g408.t1;
OW387023.1_Nowickia_ferox_genome_assembly,_chromosome:_1	AUGUSTUS	intron	4756444	4756513	1	-	.	ID=g408.t1.intron1;Parent=g408.t1;
OW387023.1_Nowickia_ferox_genome_assembly,_chromosome:_1	AUGUSTUS	CDS	4756514	4756652	1	-	1	ID=g408.t1.CDS2;Parent=g408.t1;
OW387023.1_Nowickia_ferox_genome_assembly,_chromosome:_1	AUGUSTUS	exon	4756514	4756652	.	-	.	ID=g408.t1.exon2;Parent=g408.t1;
OW387023.1_Nowickia_ferox_genome_assembly,_chromosome:_1	AUGUSTUS	intron	4756653	4756710	1	-	.	ID=g408.t1.intron2;Parent=g408.t1;
OW387023.1_Nowickia_ferox_genome_assembly,_chromosome:_1	AUGUSTUS	CDS	4756711	4756914	1	-	1	ID=g408.t1.CDS3;Parent=g408.t1;
OW387023.1_Nowickia_ferox_genome_assembly,_chromosome:_1	AUGUSTUS	exon	4756711	4756914	.	-	.	ID=g408.t1.exon3;Parent=g408.t1;
OW387023.1_Nowickia_ferox_genome_assembly,_chromosome:_1	AUGUSTUS	intron	4756915	4756979	1	-	.	ID=g408.t1.intron3;Parent=g408.t1;
OW387023.1_Nowickia_ferox_genome_assembly,_chromosome:_1	AUGUSTUS	CDS	4756980	4757444	1	-	1	ID=g408.t1.CDS4;Parent=g408.t1;
OW387023.1_Nowickia_ferox_genome_assembly,_chromosome:_1	AUGUSTUS	exon	4756980	4757444	.	-	.	ID=g408.t1.exon4;Parent=g408.t1;
OW387023.1_Nowickia_ferox_genome_assembly,_chromosome:_1	AUGUSTUS	intron	4757445	4757504	1	-	.	ID=g408.t1.intron4;Parent=g408.t1;
OW387023.1_Nowickia_ferox_genome_assembly,_chromosome:_1	AUGUSTUS	CDS	4757505	4758001	1	-	0	ID=g408.t1.CDS5;Parent=g408.t1;
OW387023.1_Nowickia_ferox_genome_assembly,_chromosome:_1	AUGUSTUS	exon	4757505	4758001	.	-	.	ID=g408.t1.exon5;Parent=g408.t1;
OW387023.1_Nowickia_ferox_genome_assembly,_chromosome:_1	AUGUSTUS	intron	4758002	4759295	1	-	.	ID=g408.t1.intron5;Parent=g408.t1;
OW387023.1_Nowickia_ferox_genome_assembly,_chromosome:_1	AUGUSTUS	CDS	4759296	4759871	1	-	0	ID=g408.t1.CDS6;Parent=g408.t1;
OW387023.1_Nowickia_ferox_genome_assembly,_chromosome:_1	AUGUSTUS	exon	4759296	4759871	.	-	.	ID=g408.t1.exon6;Parent=g408.t1;
OW387023.1_Nowickia_ferox_genome_assembly,_chromosome:_1	AUGUSTUS	intron	4759872	4760758	1	-	.	ID=g408.t1.intron6;Parent=g408.t1;
OW387023.1_Nowickia_ferox_genome_assembly,_chromosome:_1	AUGUSTUS	CDS	4760759	4761209	1	-	1	ID=g408.t1.CDS7;Parent=g408.t1;
OW387023.1_Nowickia_ferox_genome_assembly,_chromosome:_1	AUGUSTUS	exon	4760759	4761209	.	-	.	ID=g408.t1.exon7;Parent=g408.t1;
OW387023.1_Nowickia_ferox_genome_assembly,_chromosome:_1	AUGUSTUS	intron	4761210	4761265	1	-	.	ID=g408.t1.intron7;Parent=g408.t1;
OW387023.1_Nowickia_ferox_genome_assembly,_chromosome:_1	AUGUSTUS	CDS	4761266	4761594	1	-	0	ID=g408.t1.CDS8;Parent=g408.t1;
OW387023.1_Nowickia_ferox_genome_assembly,_chromosome:_1	AUGUSTUS	exon	4761266	4761594	.	-	.	ID=g408.t1.exon8;Parent=g408.t1;
OW387023.1_Nowickia_ferox_genome_assembly,_chromosome:_1	AUGUSTUS	intron	4761595	4761674	1	-	.	ID=g408.t1.intron8;Parent=g408.t1;
OW387023.1_Nowickia_ferox_genome_assembly,_chromosome:_1	AUGUSTUS	CDS	4761675	4761728	1	-	0	ID=g408.t1.CDS9;Parent=g408.t1;
OW387023.1_Nowickia_ferox_genome_assembly,_chromosome:_1	AUGUSTUS	exon	4761675	4761728	.	-	.	ID=g408.t1.exon9;Parent=g408.t1;
OW387023.1_Nowickia_ferox_genome_assembly,_chromosome:_1	AUGUSTUS	start_codon	4761726	4761728	.	-	0	ID=g408.t1.start1;Parent=g408.t1;
OW387023.1_Nowickia_ferox_genome_assembly,_chromosome:_1	AUGUSTUS	gene	4762979	4765452	.	+	.	ID=g409;
OW387023.1_Nowickia_ferox_genome_assembly,_chromosome:_1	AUGUSTUS	mRNA	4762979	4765452	1	+	.	ID=g409.t1;Parent=g409;
OW387023.1_Nowickia_ferox_genome_assembly,_chromosome:_1	AUGUSTUS	start_codon	4762979	4762981	.	+	0	ID=g409.t1.start1;Parent=g409.t1;
OW387023.1_Nowickia_ferox_genome_assembly,_chromosome:_1	AUGUSTUS	CDS	4762979	4763056	1	+	0	ID=g409.t1.CDS1;Parent=g409.t1;
OW387023.1_Nowickia_ferox_genome_assembly,_chromosome:_1	AUGUSTUS	exon	4762979	4763056	.	+	.	ID=g409.t1.exon1;Parent=g409.t1;
OW387023.1_Nowickia_ferox_genome_assembly,_chromosome:_1	AUGUSTUS	intron	4763057	4763115	1	+	.	ID=g409.t1.intron1;Parent=g409.t1;
OW387023.1_Nowickia_ferox_genome_assembly,_chromosome:_1	AUGUSTUS	CDS	4763116	4764448	1	+	0	ID=g409.t1.CDS2;Parent=g409.t1;
OW387023.1_Nowickia_ferox_genome_assembly,_chromosome:_1	AUGUSTUS	exon	4763116	4764448	.	+	.	ID=g409.t1.exon2;Parent=g409.t1;
OW387023.1_Nowickia_ferox_genome_assembly,_chromosome:_1	AUGUSTUS	intron	4764449	4764514	1	+	.	ID=g409.t1.intron2;Parent=g409.t1;
OW387023.1_Nowickia_ferox_genome_assembly,_chromosome:_1	AUGUSTUS	CDS	4764515	4765452	1	+	2	ID=g409.t1.CDS3;Parent=g409.t1;
OW387023.1_Nowickia_ferox_genome_assembly,_chromosome:_1	AUGUSTUS	exon	4764515	4765452	.	+	.	ID=g409.t1.exon3;Parent=g409.t1;
OW387023.1_Nowickia_ferox_genome_assembly,_chromosome:_1	AUGUSTUS	stop_codon	4765450	4765452	.	+	0	ID=g409.t1.stop1;Parent=g409.t1;
OW387023.1_Nowickia_ferox_genome_assembly,_chromosome:_1	AUGUSTUS	gene	4773375	4776182	.	+	.	ID=g410;
OW387023.1_Nowickia_ferox_genome_assembly,_chromosome:_1	AUGUSTUS	mRNA	4773375	4776182	1	+	.	ID=g410.t1;Parent=g410;
OW387023.1_Nowickia_ferox_genome_assembly,_chromosome:_1	AUGUSTUS	start_codon	4773375	4773377	.	+	0	ID=g410.t1.start1;Parent=g410.t1;
OW387023.1_Nowickia_ferox_genome_assembly,_chromosome:_1	AUGUSTUS	CDS	4773375	4776182	1	+	0	ID=g410.t1.CDS1;Parent=g410.t1;
OW387023.1_Nowickia_ferox_genome_assembly,_chromosome:_1	AUGUSTUS	exon	4773375	4776182	.	+	.	ID=g410.t1.exon1;Parent=g410.t1;
OW387023.1_Nowickia_ferox_genome_assembly,_chromosome:_1	AUGUSTUS	stop_codon	4776180	4776182	.	+	0	ID=g410.t1.stop1;Parent=g410.t1;
OW387023.1_Nowickia_ferox_genome_assembly,_chromosome:_1	AUGUSTUS	gene	4790570	4795281	.	+	.	ID=g411;
OW387023.1_Nowickia_ferox_genome_assembly,_chromosome:_1	AUGUSTUS	mRNA	4790570	4795281	1	+	.	ID=g411.t1;Parent=g411;
OW387023.1_Nowickia_ferox_genome_assembly,_chromosome:_1	AUGUSTUS	start_codon	4790570	4790572	.	+	0	ID=g411.t1.start1;Parent=g411.t1;
OW387023.1_Nowickia_ferox_genome_assembly,_chromosome:_1	AUGUSTUS	CDS	4790570	4792235	1	+	0	ID=g411.t1.CDS1;Parent=g411.t1;
OW387023.1_Nowickia_ferox_genome_assembly,_chromosome:_1	AUGUSTUS	exon	4790570	4792235	.	+	.	ID=g411.t1.exon1;Parent=g411.t1;
OW387023.1_Nowickia_ferox_genome_assembly,_chromosome:_1	AUGUSTUS	intron	4792236	4792310	1	+	.	ID=g411.t1.intron1;Parent=g411.t1;
OW387023.1_Nowickia_ferox_genome_assembly,_chromosome:_1	AUGUSTUS	CDS	4792311	4792476	1	+	2	ID=g411.t1.CDS2;Parent=g411.t1;
OW387023.1_Nowickia_ferox_genome_assembly,_chromosome:_1	AUGUSTUS	exon	4792311	4792476	.	+	.	ID=g411.t1.exon2;Parent=g411.t1;
OW387023.1_Nowickia_ferox_genome_assembly,_chromosome:_1	AUGUSTUS	intron	4792477	4795118	1	+	.	ID=g411.t1.intron2;Parent=g411.t1;
OW387023.1_Nowickia_ferox_genome_assembly,_chromosome:_1	AUGUSTUS	CDS	4795119	4795281	1	+	1	ID=g411.t1.CDS3;Parent=g411.t1;
OW387023.1_Nowickia_ferox_genome_assembly,_chromosome:_1	AUGUSTUS	exon	4795119	4795281	.	+	.	ID=g411.t1.exon3;Parent=g411.t1;
OW387023.1_Nowickia_ferox_genome_assembly,_chromosome:_1	AUGUSTUS	stop_codon	4795279	4795281	.	+	0	ID=g411.t1.stop1;Parent=g411.t1;
OW387023.1_Nowickia_ferox_genome_assembly,_chromosome:_1	AUGUSTUS	gene	4823754	4827678	.	+	.	ID=g412;
OW387023.1_Nowickia_ferox_genome_assembly,_chromosome:_1	AUGUSTUS	mRNA	4823754	4827678	1	+	.	ID=g412.t1;Parent=g412;
OW387023.1_Nowickia_ferox_genome_assembly,_chromosome:_1	AUGUSTUS	start_codon	4823754	4823756	.	+	0	ID=g412.t1.start1;Parent=g412.t1;
OW387023.1_Nowickia_ferox_genome_assembly,_chromosome:_1	AUGUSTUS	CDS	4823754	4823849	1	+	0	ID=g412.t1.CDS1;Parent=g412.t1;
OW387023.1_Nowickia_ferox_genome_assembly,_chromosome:_1	AUGUSTUS	exon	4823754	4823849	.	+	.	ID=g412.t1.exon1;Parent=g412.t1;
OW387023.1_Nowickia_ferox_genome_assembly,_chromosome:_1	AUGUSTUS	intron	4823850	4824769	1	+	.	ID=g412.t1.intron1;Parent=g412.t1;
OW387023.1_Nowickia_ferox_genome_assembly,_chromosome:_1	AUGUSTUS	CDS	4824770	4825731	1	+	0	ID=g412.t1.CDS2;Parent=g412.t1;
OW387023.1_Nowickia_ferox_genome_assembly,_chromosome:_1	AUGUSTUS	exon	4824770	4825731	.	+	.	ID=g412.t1.exon2;Parent=g412.t1;
OW387023.1_Nowickia_ferox_genome_assembly,_chromosome:_1	AUGUSTUS	intron	4825732	4825803	1	+	.	ID=g412.t1.intron2;Parent=g412.t1;
OW387023.1_Nowickia_ferox_genome_assembly,_chromosome:_1	AUGUSTUS	CDS	4825804	4826057	1	+	1	ID=g412.t1.CDS3;Parent=g412.t1;
OW387023.1_Nowickia_ferox_genome_assembly,_chromosome:_1	AUGUSTUS	exon	4825804	4826057	.	+	.	ID=g412.t1.exon3;Parent=g412.t1;
OW387023.1_Nowickia_ferox_genome_assembly,_chromosome:_1	AUGUSTUS	intron	4826058	4826114	1	+	.	ID=g412.t1.intron3;Parent=g412.t1;
OW387023.1_Nowickia_ferox_genome_assembly,_chromosome:_1	AUGUSTUS	CDS	4826115	4826644	1	+	2	ID=g412.t1.CDS4;Parent=g412.t1;
OW387023.1_Nowickia_ferox_genome_assembly,_chromosome:_1	AUGUSTUS	exon	4826115	4826644	.	+	.	ID=g412.t1.exon4;Parent=g412.t1;
OW387023.1_Nowickia_ferox_genome_assembly,_chromosome:_1	AUGUSTUS	intron	4826645	4827492	1	+	.	ID=g412.t1.intron4;Parent=g412.t1;
OW387023.1_Nowickia_ferox_genome_assembly,_chromosome:_1	AUGUSTUS	CDS	4827493	4827678	1	+	0	ID=g412.t1.CDS5;Parent=g412.t1;
OW387023.1_Nowickia_ferox_genome_assembly,_chromosome:_1	AUGUSTUS	exon	4827493	4827678	.	+	.	ID=g412.t1.exon5;Parent=g412.t1;
OW387023.1_Nowickia_ferox_genome_assembly,_chromosome:_1	AUGUSTUS	stop_codon	4827676	4827678	.	+	0	ID=g412.t1.stop1;Parent=g412.t1;
OW387023.1_Nowickia_ferox_genome_assembly,_chromosome:_1	AUGUSTUS	gene	4855547	4878431	.	+	.	ID=g413;
OW387023.1_Nowickia_ferox_genome_assembly,_chromosome:_1	AUGUSTUS	mRNA	4855547	4878431	1	+	.	ID=g413.t1;Parent=g413;
OW387023.1_Nowickia_ferox_genome_assembly,_chromosome:_1	AUGUSTUS	start_codon	4855547	4855549	.	+	0	ID=g413.t1.start1;Parent=g413.t1;
OW387023.1_Nowickia_ferox_genome_assembly,_chromosome:_1	AUGUSTUS	CDS	4855547	4856027	1	+	0	ID=g413.t1.CDS1;Parent=g413.t1;
OW387023.1_Nowickia_ferox_genome_assembly,_chromosome:_1	AUGUSTUS	exon	4855547	4856027	.	+	.	ID=g413.t1.exon1;Parent=g413.t1;
OW387023.1_Nowickia_ferox_genome_assembly,_chromosome:_1	AUGUSTUS	intron	4856028	4865455	1	+	.	ID=g413.t1.intron1;Parent=g413.t1;
OW387023.1_Nowickia_ferox_genome_assembly,_chromosome:_1	AUGUSTUS	CDS	4865456	4866015	1	+	2	ID=g413.t1.CDS2;Parent=g413.t1;
OW387023.1_Nowickia_ferox_genome_assembly,_chromosome:_1	AUGUSTUS	exon	4865456	4866015	.	+	.	ID=g413.t1.exon2;Parent=g413.t1;
OW387023.1_Nowickia_ferox_genome_assembly,_chromosome:_1	AUGUSTUS	intron	4866016	4871674	1	+	.	ID=g413.t1.intron2;Parent=g413.t1;
OW387023.1_Nowickia_ferox_genome_assembly,_chromosome:_1	AUGUSTUS	CDS	4871675	4871897	1	+	0	ID=g413.t1.CDS3;Parent=g413.t1;
OW387023.1_Nowickia_ferox_genome_assembly,_chromosome:_1	AUGUSTUS	exon	4871675	4871897	.	+	.	ID=g413.t1.exon3;Parent=g413.t1;
OW387023.1_Nowickia_ferox_genome_assembly,_chromosome:_1	AUGUSTUS	intron	4871898	4872036	1	+	.	ID=g413.t1.intron3;Parent=g413.t1;
OW387023.1_Nowickia_ferox_genome_assembly,_chromosome:_1	AUGUSTUS	CDS	4872037	4872164	1	+	2	ID=g413.t1.CDS4;Parent=g413.t1;
OW387023.1_Nowickia_ferox_genome_assembly,_chromosome:_1	AUGUSTUS	exon	4872037	4872164	.	+	.	ID=g413.t1.exon4;Parent=g413.t1;
OW387023.1_Nowickia_ferox_genome_assembly,_chromosome:_1	AUGUSTUS	intron	4872165	4873984	1	+	.	ID=g413.t1.intron4;Parent=g413.t1;
OW387023.1_Nowickia_ferox_genome_assembly,_chromosome:_1	AUGUSTUS	CDS	4873985	4874153	1	+	0	ID=g413.t1.CDS5;Parent=g413.t1;
OW387023.1_Nowickia_ferox_genome_assembly,_chromosome:_1	AUGUSTUS	exon	4873985	4874153	.	+	.	ID=g413.t1.exon5;Parent=g413.t1;
OW387023.1_Nowickia_ferox_genome_assembly,_chromosome:_1	AUGUSTUS	intron	4874154	4877577	1	+	.	ID=g413.t1.intron5;Parent=g413.t1;
OW387023.1_Nowickia_ferox_genome_assembly,_chromosome:_1	AUGUSTUS	CDS	4877578	4878431	1	+	2	ID=g413.t1.CDS6;Parent=g413.t1;
OW387023.1_Nowickia_ferox_genome_assembly,_chromosome:_1	AUGUSTUS	exon	4877578	4878431	.	+	.	ID=g413.t1.exon6;Parent=g413.t1;
OW387023.1_Nowickia_ferox_genome_assembly,_chromosome:_1	AUGUSTUS	stop_codon	4878429	4878431	.	+	0	ID=g413.t1.stop1;Parent=g413.t1;
OW387023.1_Nowickia_ferox_genome_assembly,_chromosome:_1	AUGUSTUS	gene	5313892	5314632	.	+	.	ID=g414;
OW387023.1_Nowickia_ferox_genome_assembly,_chromosome:_1	AUGUSTUS	mRNA	5313892	5314632	0.33	+	.	ID=g414.t1;Parent=g414;
OW387023.1_Nowickia_ferox_genome_assembly,_chromosome:_1	AUGUSTUS	start_codon	5313892	5313894	.	+	0	ID=g414.t1.start1;Parent=g414.t1;
OW387023.1_Nowickia_ferox_genome_assembly,_chromosome:_1	AUGUSTUS	CDS	5313892	5313934	0.33	+	0	ID=g414.t1.CDS1;Parent=g414.t1;
OW387023.1_Nowickia_ferox_genome_assembly,_chromosome:_1	AUGUSTUS	exon	5313892	5313934	.	+	.	ID=g414.t1.exon1;Parent=g414.t1;
OW387023.1_Nowickia_ferox_genome_assembly,_chromosome:_1	AUGUSTUS	intron	5313935	5314024	0.33	+	.	ID=g414.t1.intron1;Parent=g414.t1;
OW387023.1_Nowickia_ferox_genome_assembly,_chromosome:_1	AUGUSTUS	CDS	5314025	5314632	0.41	+	2	ID=g414.t1.CDS2;Parent=g414.t1;
OW387023.1_Nowickia_ferox_genome_assembly,_chromosome:_1	AUGUSTUS	exon	5314025	5314632	.	+	.	ID=g414.t1.exon2;Parent=g414.t1;
OW387023.1_Nowickia_ferox_genome_assembly,_chromosome:_1	AUGUSTUS	stop_codon	5314630	5314632	.	+	0	ID=g414.t1.stop1;Parent=g414.t1;
OW387023.1_Nowickia_ferox_genome_assembly,_chromosome:_1	AUGUSTUS	gene	5411086	5417460	.	+	.	ID=g415;
OW387023.1_Nowickia_ferox_genome_assembly,_chromosome:_1	AUGUSTUS	mRNA	5411086	5417460	1	+	.	ID=g415.t1;Parent=g415;
OW387023.1_Nowickia_ferox_genome_assembly,_chromosome:_1	AUGUSTUS	start_codon	5411086	5411088	.	+	0	ID=g415.t1.start1;Parent=g415.t1;
OW387023.1_Nowickia_ferox_genome_assembly,_chromosome:_1	AUGUSTUS	CDS	5411086	5411619	1	+	0	ID=g415.t1.CDS1;Parent=g415.t1;
OW387023.1_Nowickia_ferox_genome_assembly,_chromosome:_1	AUGUSTUS	exon	5411086	5411619	.	+	.	ID=g415.t1.exon1;Parent=g415.t1;
OW387023.1_Nowickia_ferox_genome_assembly,_chromosome:_1	AUGUSTUS	intron	5411620	5414031	1	+	.	ID=g415.t1.intron1;Parent=g415.t1;
OW387023.1_Nowickia_ferox_genome_assembly,_chromosome:_1	AUGUSTUS	CDS	5414032	5414298	1	+	0	ID=g415.t1.CDS2;Parent=g415.t1;
OW387023.1_Nowickia_ferox_genome_assembly,_chromosome:_1	AUGUSTUS	exon	5414032	5414298	.	+	.	ID=g415.t1.exon2;Parent=g415.t1;
OW387023.1_Nowickia_ferox_genome_assembly,_chromosome:_1	AUGUSTUS	intron	5414299	5414363	1	+	.	ID=g415.t1.intron2;Parent=g415.t1;
OW387023.1_Nowickia_ferox_genome_assembly,_chromosome:_1	AUGUSTUS	CDS	5414364	5414598	1	+	0	ID=g415.t1.CDS3;Parent=g415.t1;
OW387023.1_Nowickia_ferox_genome_assembly,_chromosome:_1	AUGUSTUS	exon	5414364	5414598	.	+	.	ID=g415.t1.exon3;Parent=g415.t1;
OW387023.1_Nowickia_ferox_genome_assembly,_chromosome:_1	AUGUSTUS	intron	5414599	5414685	1	+	.	ID=g415.t1.intron3;Parent=g415.t1;
OW387023.1_Nowickia_ferox_genome_assembly,_chromosome:_1	AUGUSTUS	CDS	5414686	5414833	1	+	2	ID=g415.t1.CDS4;Parent=g415.t1;
OW387023.1_Nowickia_ferox_genome_assembly,_chromosome:_1	AUGUSTUS	exon	5414686	5414833	.	+	.	ID=g415.t1.exon4;Parent=g415.t1;
OW387023.1_Nowickia_ferox_genome_assembly,_chromosome:_1	AUGUSTUS	intron	5414834	5415768	1	+	.	ID=g415.t1.intron4;Parent=g415.t1;
OW387023.1_Nowickia_ferox_genome_assembly,_chromosome:_1	AUGUSTUS	CDS	5415769	5415971	1	+	1	ID=g415.t1.CDS5;Parent=g415.t1;
OW387023.1_Nowickia_ferox_genome_assembly,_chromosome:_1	AUGUSTUS	exon	5415769	5415971	.	+	.	ID=g415.t1.exon5;Parent=g415.t1;
OW387023.1_Nowickia_ferox_genome_assembly,_chromosome:_1	AUGUSTUS	intron	5415972	5416046	1	+	.	ID=g415.t1.intron5;Parent=g415.t1;
OW387023.1_Nowickia_ferox_genome_assembly,_chromosome:_1	AUGUSTUS	CDS	5416047	5416233	1	+	2	ID=g415.t1.CDS6;Parent=g415.t1;
OW387023.1_Nowickia_ferox_genome_assembly,_chromosome:_1	AUGUSTUS	exon	5416047	5416233	.	+	.	ID=g415.t1.exon6;Parent=g415.t1;
OW387023.1_Nowickia_ferox_genome_assembly,_chromosome:_1	AUGUSTUS	intron	5416234	5416312	1	+	.	ID=g415.t1.intron6;Parent=g415.t1;
OW387023.1_Nowickia_ferox_genome_assembly,_chromosome:_1	AUGUSTUS	CDS	5416313	5416529	1	+	1	ID=g415.t1.CDS7;Parent=g415.t1;
OW387023.1_Nowickia_ferox_genome_assembly,_chromosome:_1	AUGUSTUS	exon	5416313	5416529	.	+	.	ID=g415.t1.exon7;Parent=g415.t1;
OW387023.1_Nowickia_ferox_genome_assembly,_chromosome:_1	AUGUSTUS	intron	5416530	5416602	1	+	.	ID=g415.t1.intron7;Parent=g415.t1;
OW387023.1_Nowickia_ferox_genome_assembly,_chromosome:_1	AUGUSTUS	CDS	5416603	5416675	1	+	0	ID=g415.t1.CDS8;Parent=g415.t1;
OW387023.1_Nowickia_ferox_genome_assembly,_chromosome:_1	AUGUSTUS	exon	5416603	5416675	.	+	.	ID=g415.t1.exon8;Parent=g415.t1;
OW387023.1_Nowickia_ferox_genome_assembly,_chromosome:_1	AUGUSTUS	intron	5416676	5416753	1	+	.	ID=g415.t1.intron8;Parent=g415.t1;
OW387023.1_Nowickia_ferox_genome_assembly,_chromosome:_1	AUGUSTUS	CDS	5416754	5416910	1	+	2	ID=g415.t1.CDS9;Parent=g415.t1;
OW387023.1_Nowickia_ferox_genome_assembly,_chromosome:_1	AUGUSTUS	exon	5416754	5416910	.	+	.	ID=g415.t1.exon9;Parent=g415.t1;
OW387023.1_Nowickia_ferox_genome_assembly,_chromosome:_1	AUGUSTUS	intron	5416911	5417006	1	+	.	ID=g415.t1.intron9;Parent=g415.t1;
OW387023.1_Nowickia_ferox_genome_assembly,_chromosome:_1	AUGUSTUS	CDS	5417007	5417460	1	+	1	ID=g415.t1.CDS10;Parent=g415.t1;
OW387023.1_Nowickia_ferox_genome_assembly,_chromosome:_1	AUGUSTUS	exon	5417007	5417460	.	+	.	ID=g415.t1.exon10;Parent=g415.t1;
OW387023.1_Nowickia_ferox_genome_assembly,_chromosome:_1	AUGUSTUS	stop_codon	5417458	5417460	.	+	0	ID=g415.t1.stop1;Parent=g415.t1;
OW387023.1_Nowickia_ferox_genome_assembly,_chromosome:_1	AUGUSTUS	gene	5432603	5442948	.	+	.	ID=g416;
OW387023.1_Nowickia_ferox_genome_assembly,_chromosome:_1	AUGUSTUS	mRNA	5432603	5442948	1	+	.	ID=g416.t1;Parent=g416;
OW387023.1_Nowickia_ferox_genome_assembly,_chromosome:_1	AUGUSTUS	start_codon	5432603	5432605	.	+	0	ID=g416.t1.start1;Parent=g416.t1;
OW387023.1_Nowickia_ferox_genome_assembly,_chromosome:_1	AUGUSTUS	CDS	5432603	5432782	1	+	0	ID=g416.t1.CDS1;Parent=g416.t1;
OW387023.1_Nowickia_ferox_genome_assembly,_chromosome:_1	AUGUSTUS	exon	5432603	5432782	.	+	.	ID=g416.t1.exon1;Parent=g416.t1;
OW387023.1_Nowickia_ferox_genome_assembly,_chromosome:_1	AUGUSTUS	intron	5432783	5434833	1	+	.	ID=g416.t1.intron1;Parent=g416.t1;
OW387023.1_Nowickia_ferox_genome_assembly,_chromosome:_1	AUGUSTUS	CDS	5434834	5435271	1	+	0	ID=g416.t1.CDS2;Parent=g416.t1;
OW387023.1_Nowickia_ferox_genome_assembly,_chromosome:_1	AUGUSTUS	exon	5434834	5435271	.	+	.	ID=g416.t1.exon2;Parent=g416.t1;
OW387023.1_Nowickia_ferox_genome_assembly,_chromosome:_1	AUGUSTUS	intron	5435272	5436649	1	+	.	ID=g416.t1.intron2;Parent=g416.t1;
OW387023.1_Nowickia_ferox_genome_assembly,_chromosome:_1	AUGUSTUS	CDS	5436650	5437354	1	+	0	ID=g416.t1.CDS3;Parent=g416.t1;
OW387023.1_Nowickia_ferox_genome_assembly,_chromosome:_1	AUGUSTUS	exon	5436650	5437354	.	+	.	ID=g416.t1.exon3;Parent=g416.t1;
OW387023.1_Nowickia_ferox_genome_assembly,_chromosome:_1	AUGUSTUS	intron	5437355	5442522	1	+	.	ID=g416.t1.intron3;Parent=g416.t1;
OW387023.1_Nowickia_ferox_genome_assembly,_chromosome:_1	AUGUSTUS	CDS	5442523	5442705	1	+	0	ID=g416.t1.CDS4;Parent=g416.t1;
OW387023.1_Nowickia_ferox_genome_assembly,_chromosome:_1	AUGUSTUS	exon	5442523	5442705	.	+	.	ID=g416.t1.exon4;Parent=g416.t1;
OW387023.1_Nowickia_ferox_genome_assembly,_chromosome:_1	AUGUSTUS	intron	5442706	5442768	1	+	.	ID=g416.t1.intron4;Parent=g416.t1;
OW387023.1_Nowickia_ferox_genome_assembly,_chromosome:_1	AUGUSTUS	CDS	5442769	5442948	1	+	0	ID=g416.t1.CDS5;Parent=g416.t1;
OW387023.1_Nowickia_ferox_genome_assembly,_chromosome:_1	AUGUSTUS	exon	5442769	5442948	.	+	.	ID=g416.t1.exon5;Parent=g416.t1;
OW387023.1_Nowickia_ferox_genome_assembly,_chromosome:_1	AUGUSTUS	stop_codon	5442946	5442948	.	+	0	ID=g416.t1.stop1;Parent=g416.t1;
OW387023.1_Nowickia_ferox_genome_assembly,_chromosome:_1	AUGUSTUS	gene	5445765	5449748	.	-	.	ID=g417;
OW387023.1_Nowickia_ferox_genome_assembly,_chromosome:_1	AUGUSTUS	mRNA	5445765	5449748	1	-	.	ID=g417.t1;Parent=g417;
OW387023.1_Nowickia_ferox_genome_assembly,_chromosome:_1	AUGUSTUS	stop_codon	5445765	5445767	.	-	0	ID=g417.t1.stop1;Parent=g417.t1;
OW387023.1_Nowickia_ferox_genome_assembly,_chromosome:_1	AUGUSTUS	CDS	5445765	5446058	1	-	0	ID=g417.t1.CDS1;Parent=g417.t1;
OW387023.1_Nowickia_ferox_genome_assembly,_chromosome:_1	AUGUSTUS	exon	5445765	5446058	.	-	.	ID=g417.t1.exon1;Parent=g417.t1;
OW387023.1_Nowickia_ferox_genome_assembly,_chromosome:_1	AUGUSTUS	intron	5446059	5448773	1	-	.	ID=g417.t1.intron1;Parent=g417.t1;
OW387023.1_Nowickia_ferox_genome_assembly,_chromosome:_1	AUGUSTUS	CDS	5448774	5449748	1	-	0	ID=g417.t1.CDS2;Parent=g417.t1;
OW387023.1_Nowickia_ferox_genome_assembly,_chromosome:_1	AUGUSTUS	exon	5448774	5449748	.	-	.	ID=g417.t1.exon2;Parent=g417.t1;
OW387023.1_Nowickia_ferox_genome_assembly,_chromosome:_1	AUGUSTUS	start_codon	5449746	5449748	.	-	0	ID=g417.t1.start1;Parent=g417.t1;
OW387023.1_Nowickia_ferox_genome_assembly,_chromosome:_1	AUGUSTUS	gene	5466118	5483906	.	+	.	ID=g418;
OW387023.1_Nowickia_ferox_genome_assembly,_chromosome:_1	AUGUSTUS	mRNA	5466118	5483906	1	+	.	ID=g418.t1;Parent=g418;
OW387023.1_Nowickia_ferox_genome_assembly,_chromosome:_1	AUGUSTUS	start_codon	5466118	5466120	.	+	0	ID=g418.t1.start1;Parent=g418.t1;
OW387023.1_Nowickia_ferox_genome_assembly,_chromosome:_1	AUGUSTUS	CDS	5466118	5466177	1	+	0	ID=g418.t1.CDS1;Parent=g418.t1;
OW387023.1_Nowickia_ferox_genome_assembly,_chromosome:_1	AUGUSTUS	exon	5466118	5466177	.	+	.	ID=g418.t1.exon1;Parent=g418.t1;
OW387023.1_Nowickia_ferox_genome_assembly,_chromosome:_1	AUGUSTUS	intron	5466178	5466979	1	+	.	ID=g418.t1.intron1;Parent=g418.t1;
OW387023.1_Nowickia_ferox_genome_assembly,_chromosome:_1	AUGUSTUS	CDS	5466980	5467126	1	+	0	ID=g418.t1.CDS2;Parent=g418.t1;
OW387023.1_Nowickia_ferox_genome_assembly,_chromosome:_1	AUGUSTUS	exon	5466980	5467126	.	+	.	ID=g418.t1.exon2;Parent=g418.t1;
OW387023.1_Nowickia_ferox_genome_assembly,_chromosome:_1	AUGUSTUS	intron	5467127	5467192	1	+	.	ID=g418.t1.intron2;Parent=g418.t1;
OW387023.1_Nowickia_ferox_genome_assembly,_chromosome:_1	AUGUSTUS	CDS	5467193	5467719	1	+	0	ID=g418.t1.CDS3;Parent=g418.t1;
OW387023.1_Nowickia_ferox_genome_assembly,_chromosome:_1	AUGUSTUS	exon	5467193	5467719	.	+	.	ID=g418.t1.exon3;Parent=g418.t1;
OW387023.1_Nowickia_ferox_genome_assembly,_chromosome:_1	AUGUSTUS	intron	5467720	5467786	1	+	.	ID=g418.t1.intron3;Parent=g418.t1;
OW387023.1_Nowickia_ferox_genome_assembly,_chromosome:_1	AUGUSTUS	CDS	5467787	5467892	1	+	1	ID=g418.t1.CDS4;Parent=g418.t1;
OW387023.1_Nowickia_ferox_genome_assembly,_chromosome:_1	AUGUSTUS	exon	5467787	5467892	.	+	.	ID=g418.t1.exon4;Parent=g418.t1;
OW387023.1_Nowickia_ferox_genome_assembly,_chromosome:_1	AUGUSTUS	intron	5467893	5467959	1	+	.	ID=g418.t1.intron4;Parent=g418.t1;
OW387023.1_Nowickia_ferox_genome_assembly,_chromosome:_1	AUGUSTUS	CDS	5467960	5468426	1	+	0	ID=g418.t1.CDS5;Parent=g418.t1;
OW387023.1_Nowickia_ferox_genome_assembly,_chromosome:_1	AUGUSTUS	exon	5467960	5468426	.	+	.	ID=g418.t1.exon5;Parent=g418.t1;
OW387023.1_Nowickia_ferox_genome_assembly,_chromosome:_1	AUGUSTUS	intron	5468427	5468492	1	+	.	ID=g418.t1.intron5;Parent=g418.t1;
OW387023.1_Nowickia_ferox_genome_assembly,_chromosome:_1	AUGUSTUS	CDS	5468493	5469367	1	+	1	ID=g418.t1.CDS6;Parent=g418.t1;
OW387023.1_Nowickia_ferox_genome_assembly,_chromosome:_1	AUGUSTUS	exon	5468493	5469367	.	+	.	ID=g418.t1.exon6;Parent=g418.t1;
OW387023.1_Nowickia_ferox_genome_assembly,_chromosome:_1	AUGUSTUS	intron	5469368	5470942	1	+	.	ID=g418.t1.intron6;Parent=g418.t1;
OW387023.1_Nowickia_ferox_genome_assembly,_chromosome:_1	AUGUSTUS	CDS	5470943	5471090	1	+	2	ID=g418.t1.CDS7;Parent=g418.t1;
OW387023.1_Nowickia_ferox_genome_assembly,_chromosome:_1	AUGUSTUS	exon	5470943	5471090	.	+	.	ID=g418.t1.exon7;Parent=g418.t1;
OW387023.1_Nowickia_ferox_genome_assembly,_chromosome:_1	AUGUSTUS	intron	5471091	5471149	1	+	.	ID=g418.t1.intron7;Parent=g418.t1;
OW387023.1_Nowickia_ferox_genome_assembly,_chromosome:_1	AUGUSTUS	CDS	5471150	5471644	1	+	1	ID=g418.t1.CDS8;Parent=g418.t1;
OW387023.1_Nowickia_ferox_genome_assembly,_chromosome:_1	AUGUSTUS	exon	5471150	5471644	.	+	.	ID=g418.t1.exon8;Parent=g418.t1;
OW387023.1_Nowickia_ferox_genome_assembly,_chromosome:_1	AUGUSTUS	intron	5471645	5471719	1	+	.	ID=g418.t1.intron8;Parent=g418.t1;
OW387023.1_Nowickia_ferox_genome_assembly,_chromosome:_1	AUGUSTUS	CDS	5471720	5472271	1	+	1	ID=g418.t1.CDS9;Parent=g418.t1;
OW387023.1_Nowickia_ferox_genome_assembly,_chromosome:_1	AUGUSTUS	exon	5471720	5472271	.	+	.	ID=g418.t1.exon9;Parent=g418.t1;
OW387023.1_Nowickia_ferox_genome_assembly,_chromosome:_1	AUGUSTUS	intron	5472272	5472333	1	+	.	ID=g418.t1.intron9;Parent=g418.t1;
OW387023.1_Nowickia_ferox_genome_assembly,_chromosome:_1	AUGUSTUS	CDS	5472334	5472468	1	+	1	ID=g418.t1.CDS10;Parent=g418.t1;
OW387023.1_Nowickia_ferox_genome_assembly,_chromosome:_1	AUGUSTUS	exon	5472334	5472468	.	+	.	ID=g418.t1.exon10;Parent=g418.t1;
OW387023.1_Nowickia_ferox_genome_assembly,_chromosome:_1	AUGUSTUS	intron	5472469	5472531	1	+	.	ID=g418.t1.intron10;Parent=g418.t1;
OW387023.1_Nowickia_ferox_genome_assembly,_chromosome:_1	AUGUSTUS	CDS	5472532	5473200	1	+	1	ID=g418.t1.CDS11;Parent=g418.t1;
OW387023.1_Nowickia_ferox_genome_assembly,_chromosome:_1	AUGUSTUS	exon	5472532	5473200	.	+	.	ID=g418.t1.exon11;Parent=g418.t1;
OW387023.1_Nowickia_ferox_genome_assembly,_chromosome:_1	AUGUSTUS	intron	5473201	5473260	1	+	.	ID=g418.t1.intron11;Parent=g418.t1;
OW387023.1_Nowickia_ferox_genome_assembly,_chromosome:_1	AUGUSTUS	CDS	5473261	5473487	1	+	1	ID=g418.t1.CDS12;Parent=g418.t1;
OW387023.1_Nowickia_ferox_genome_assembly,_chromosome:_1	AUGUSTUS	exon	5473261	5473487	.	+	.	ID=g418.t1.exon12;Parent=g418.t1;
OW387023.1_Nowickia_ferox_genome_assembly,_chromosome:_1	AUGUSTUS	intron	5473488	5473554	1	+	.	ID=g418.t1.intron12;Parent=g418.t1;
OW387023.1_Nowickia_ferox_genome_assembly,_chromosome:_1	AUGUSTUS	CDS	5473555	5473969	1	+	2	ID=g418.t1.CDS13;Parent=g418.t1;
OW387023.1_Nowickia_ferox_genome_assembly,_chromosome:_1	AUGUSTUS	exon	5473555	5473969	.	+	.	ID=g418.t1.exon13;Parent=g418.t1;
OW387023.1_Nowickia_ferox_genome_assembly,_chromosome:_1	AUGUSTUS	intron	5473970	5474039	1	+	.	ID=g418.t1.intron13;Parent=g418.t1;
OW387023.1_Nowickia_ferox_genome_assembly,_chromosome:_1	AUGUSTUS	CDS	5474040	5474231	1	+	1	ID=g418.t1.CDS14;Parent=g418.t1;
OW387023.1_Nowickia_ferox_genome_assembly,_chromosome:_1	AUGUSTUS	exon	5474040	5474231	.	+	.	ID=g418.t1.exon14;Parent=g418.t1;
OW387023.1_Nowickia_ferox_genome_assembly,_chromosome:_1	AUGUSTUS	intron	5474232	5474307	1	+	.	ID=g418.t1.intron14;Parent=g418.t1;
OW387023.1_Nowickia_ferox_genome_assembly,_chromosome:_1	AUGUSTUS	CDS	5474308	5474569	1	+	1	ID=g418.t1.CDS15;Parent=g418.t1;
OW387023.1_Nowickia_ferox_genome_assembly,_chromosome:_1	AUGUSTUS	exon	5474308	5474569	.	+	.	ID=g418.t1.exon15;Parent=g418.t1;
OW387023.1_Nowickia_ferox_genome_assembly,_chromosome:_1	AUGUSTUS	intron	5474570	5474645	1	+	.	ID=g418.t1.intron15;Parent=g418.t1;
OW387023.1_Nowickia_ferox_genome_assembly,_chromosome:_1	AUGUSTUS	CDS	5474646	5476469	1	+	0	ID=g418.t1.CDS16;Parent=g418.t1;
OW387023.1_Nowickia_ferox_genome_assembly,_chromosome:_1	AUGUSTUS	exon	5474646	5476469	.	+	.	ID=g418.t1.exon16;Parent=g418.t1;
OW387023.1_Nowickia_ferox_genome_assembly,_chromosome:_1	AUGUSTUS	intron	5476470	5476533	1	+	.	ID=g418.t1.intron16;Parent=g418.t1;
OW387023.1_Nowickia_ferox_genome_assembly,_chromosome:_1	AUGUSTUS	CDS	5476534	5476800	1	+	0	ID=g418.t1.CDS17;Parent=g418.t1;
OW387023.1_Nowickia_ferox_genome_assembly,_chromosome:_1	AUGUSTUS	exon	5476534	5476800	.	+	.	ID=g418.t1.exon17;Parent=g418.t1;
OW387023.1_Nowickia_ferox_genome_assembly,_chromosome:_1	AUGUSTUS	intron	5476801	5476974	1	+	.	ID=g418.t1.intron17;Parent=g418.t1;
OW387023.1_Nowickia_ferox_genome_assembly,_chromosome:_1	AUGUSTUS	CDS	5476975	5477232	1	+	0	ID=g418.t1.CDS18;Parent=g418.t1;
OW387023.1_Nowickia_ferox_genome_assembly,_chromosome:_1	AUGUSTUS	exon	5476975	5477232	.	+	.	ID=g418.t1.exon18;Parent=g418.t1;
OW387023.1_Nowickia_ferox_genome_assembly,_chromosome:_1	AUGUSTUS	intron	5477233	5477318	1	+	.	ID=g418.t1.intron18;Parent=g418.t1;
OW387023.1_Nowickia_ferox_genome_assembly,_chromosome:_1	AUGUSTUS	CDS	5477319	5477417	1	+	0	ID=g418.t1.CDS19;Parent=g418.t1;
OW387023.1_Nowickia_ferox_genome_assembly,_chromosome:_1	AUGUSTUS	exon	5477319	5477417	.	+	.	ID=g418.t1.exon19;Parent=g418.t1;
OW387023.1_Nowickia_ferox_genome_assembly,_chromosome:_1	AUGUSTUS	intron	5477418	5478074	1	+	.	ID=g418.t1.intron19;Parent=g418.t1;
OW387023.1_Nowickia_ferox_genome_assembly,_chromosome:_1	AUGUSTUS	CDS	5478075	5478164	1	+	0	ID=g418.t1.CDS20;Parent=g418.t1;
OW387023.1_Nowickia_ferox_genome_assembly,_chromosome:_1	AUGUSTUS	exon	5478075	5478164	.	+	.	ID=g418.t1.exon20;Parent=g418.t1;
OW387023.1_Nowickia_ferox_genome_assembly,_chromosome:_1	AUGUSTUS	intron	5478165	5481556	1	+	.	ID=g418.t1.intron20;Parent=g418.t1;
OW387023.1_Nowickia_ferox_genome_assembly,_chromosome:_1	AUGUSTUS	CDS	5481557	5481759	1	+	0	ID=g418.t1.CDS21;Parent=g418.t1;
OW387023.1_Nowickia_ferox_genome_assembly,_chromosome:_1	AUGUSTUS	exon	5481557	5481759	.	+	.	ID=g418.t1.exon21;Parent=g418.t1;
OW387023.1_Nowickia_ferox_genome_assembly,_chromosome:_1	AUGUSTUS	intron	5481760	5481818	1	+	.	ID=g418.t1.intron21;Parent=g418.t1;
OW387023.1_Nowickia_ferox_genome_assembly,_chromosome:_1	AUGUSTUS	CDS	5481819	5482174	1	+	1	ID=g418.t1.CDS22;Parent=g418.t1;
OW387023.1_Nowickia_ferox_genome_assembly,_chromosome:_1	AUGUSTUS	exon	5481819	5482174	.	+	.	ID=g418.t1.exon22;Parent=g418.t1;
OW387023.1_Nowickia_ferox_genome_assembly,_chromosome:_1	AUGUSTUS	intron	5482175	5483784	1	+	.	ID=g418.t1.intron22;Parent=g418.t1;
OW387023.1_Nowickia_ferox_genome_assembly,_chromosome:_1	AUGUSTUS	CDS	5483785	5483906	1	+	2	ID=g418.t1.CDS23;Parent=g418.t1;
OW387023.1_Nowickia_ferox_genome_assembly,_chromosome:_1	AUGUSTUS	exon	5483785	5483906	.	+	.	ID=g418.t1.exon23;Parent=g418.t1;
OW387023.1_Nowickia_ferox_genome_assembly,_chromosome:_1	AUGUSTUS	stop_codon	5483904	5483906	.	+	0	ID=g418.t1.stop1;Parent=g418.t1;
OW387023.1_Nowickia_ferox_genome_assembly,_chromosome:_1	AUGUSTUS	mRNA	5466118	5483906	1	+	.	ID=g418.t2;Parent=g418;
OW387023.1_Nowickia_ferox_genome_assembly,_chromosome:_1	AUGUSTUS	start_codon	5466118	5466120	.	+	0	ID=g418.t2.start1;Parent=g418.t2;
OW387023.1_Nowickia_ferox_genome_assembly,_chromosome:_1	AUGUSTUS	CDS	5466118	5466177	1	+	0	ID=g418.t2.CDS1;Parent=g418.t2;
OW387023.1_Nowickia_ferox_genome_assembly,_chromosome:_1	AUGUSTUS	exon	5466118	5466177	.	+	.	ID=g418.t2.exon1;Parent=g418.t2;
OW387023.1_Nowickia_ferox_genome_assembly,_chromosome:_1	AUGUSTUS	intron	5466178	5466979	1	+	.	ID=g418.t2.intron1;Parent=g418.t2;
OW387023.1_Nowickia_ferox_genome_assembly,_chromosome:_1	AUGUSTUS	CDS	5466980	5467126	1	+	0	ID=g418.t2.CDS2;Parent=g418.t2;
OW387023.1_Nowickia_ferox_genome_assembly,_chromosome:_1	AUGUSTUS	exon	5466980	5467126	.	+	.	ID=g418.t2.exon2;Parent=g418.t2;
OW387023.1_Nowickia_ferox_genome_assembly,_chromosome:_1	AUGUSTUS	intron	5467127	5467192	1	+	.	ID=g418.t2.intron2;Parent=g418.t2;
OW387023.1_Nowickia_ferox_genome_assembly,_chromosome:_1	AUGUSTUS	CDS	5467193	5467719	1	+	0	ID=g418.t2.CDS3;Parent=g418.t2;
OW387023.1_Nowickia_ferox_genome_assembly,_chromosome:_1	AUGUSTUS	exon	5467193	5467719	.	+	.	ID=g418.t2.exon3;Parent=g418.t2;
OW387023.1_Nowickia_ferox_genome_assembly,_chromosome:_1	AUGUSTUS	intron	5467720	5467786	1	+	.	ID=g418.t2.intron3;Parent=g418.t2;
OW387023.1_Nowickia_ferox_genome_assembly,_chromosome:_1	AUGUSTUS	CDS	5467787	5467892	1	+	1	ID=g418.t2.CDS4;Parent=g418.t2;
OW387023.1_Nowickia_ferox_genome_assembly,_chromosome:_1	AUGUSTUS	exon	5467787	5467892	.	+	.	ID=g418.t2.exon4;Parent=g418.t2;
OW387023.1_Nowickia_ferox_genome_assembly,_chromosome:_1	AUGUSTUS	intron	5467893	5467959	1	+	.	ID=g418.t2.intron4;Parent=g418.t2;
OW387023.1_Nowickia_ferox_genome_assembly,_chromosome:_1	AUGUSTUS	CDS	5467960	5468426	1	+	0	ID=g418.t2.CDS5;Parent=g418.t2;
OW387023.1_Nowickia_ferox_genome_assembly,_chromosome:_1	AUGUSTUS	exon	5467960	5468426	.	+	.	ID=g418.t2.exon5;Parent=g418.t2;
OW387023.1_Nowickia_ferox_genome_assembly,_chromosome:_1	AUGUSTUS	intron	5468427	5468492	1	+	.	ID=g418.t2.intron5;Parent=g418.t2;
OW387023.1_Nowickia_ferox_genome_assembly,_chromosome:_1	AUGUSTUS	CDS	5468493	5469367	1	+	1	ID=g418.t2.CDS6;Parent=g418.t2;
OW387023.1_Nowickia_ferox_genome_assembly,_chromosome:_1	AUGUSTUS	exon	5468493	5469367	.	+	.	ID=g418.t2.exon6;Parent=g418.t2;
OW387023.1_Nowickia_ferox_genome_assembly,_chromosome:_1	AUGUSTUS	intron	5469368	5470942	1	+	.	ID=g418.t2.intron6;Parent=g418.t2;
OW387023.1_Nowickia_ferox_genome_assembly,_chromosome:_1	AUGUSTUS	CDS	5470943	5471090	1	+	2	ID=g418.t2.CDS7;Parent=g418.t2;
OW387023.1_Nowickia_ferox_genome_assembly,_chromosome:_1	AUGUSTUS	exon	5470943	5471090	.	+	.	ID=g418.t2.exon7;Parent=g418.t2;
OW387023.1_Nowickia_ferox_genome_assembly,_chromosome:_1	AUGUSTUS	intron	5471091	5471149	1	+	.	ID=g418.t2.intron7;Parent=g418.t2;
OW387023.1_Nowickia_ferox_genome_assembly,_chromosome:_1	AUGUSTUS	CDS	5471150	5471644	1	+	1	ID=g418.t2.CDS8;Parent=g418.t2;
OW387023.1_Nowickia_ferox_genome_assembly,_chromosome:_1	AUGUSTUS	exon	5471150	5471644	.	+	.	ID=g418.t2.exon8;Parent=g418.t2;
OW387023.1_Nowickia_ferox_genome_assembly,_chromosome:_1	AUGUSTUS	intron	5471645	5471719	1	+	.	ID=g418.t2.intron8;Parent=g418.t2;
OW387023.1_Nowickia_ferox_genome_assembly,_chromosome:_1	AUGUSTUS	CDS	5471720	5472271	1	+	1	ID=g418.t2.CDS9;Parent=g418.t2;
OW387023.1_Nowickia_ferox_genome_assembly,_chromosome:_1	AUGUSTUS	exon	5471720	5472271	.	+	.	ID=g418.t2.exon9;Parent=g418.t2;
OW387023.1_Nowickia_ferox_genome_assembly,_chromosome:_1	AUGUSTUS	intron	5472272	5472333	1	+	.	ID=g418.t2.intron9;Parent=g418.t2;
OW387023.1_Nowickia_ferox_genome_assembly,_chromosome:_1	AUGUSTUS	CDS	5472334	5472468	1	+	1	ID=g418.t2.CDS10;Parent=g418.t2;
OW387023.1_Nowickia_ferox_genome_assembly,_chromosome:_1	AUGUSTUS	exon	5472334	5472468	.	+	.	ID=g418.t2.exon10;Parent=g418.t2;
OW387023.1_Nowickia_ferox_genome_assembly,_chromosome:_1	AUGUSTUS	intron	5472469	5472531	1	+	.	ID=g418.t2.intron10;Parent=g418.t2;
OW387023.1_Nowickia_ferox_genome_assembly,_chromosome:_1	AUGUSTUS	CDS	5472532	5473200	1	+	1	ID=g418.t2.CDS11;Parent=g418.t2;
OW387023.1_Nowickia_ferox_genome_assembly,_chromosome:_1	AUGUSTUS	exon	5472532	5473200	.	+	.	ID=g418.t2.exon11;Parent=g418.t2;
OW387023.1_Nowickia_ferox_genome_assembly,_chromosome:_1	AUGUSTUS	intron	5473201	5473260	1	+	.	ID=g418.t2.intron11;Parent=g418.t2;
OW387023.1_Nowickia_ferox_genome_assembly,_chromosome:_1	AUGUSTUS	CDS	5473261	5473487	1	+	1	ID=g418.t2.CDS12;Parent=g418.t2;
OW387023.1_Nowickia_ferox_genome_assembly,_chromosome:_1	AUGUSTUS	exon	5473261	5473487	.	+	.	ID=g418.t2.exon12;Parent=g418.t2;
OW387023.1_Nowickia_ferox_genome_assembly,_chromosome:_1	AUGUSTUS	intron	5473488	5473554	1	+	.	ID=g418.t2.intron12;Parent=g418.t2;
OW387023.1_Nowickia_ferox_genome_assembly,_chromosome:_1	AUGUSTUS	CDS	5473555	5473969	1	+	2	ID=g418.t2.CDS13;Parent=g418.t2;
OW387023.1_Nowickia_ferox_genome_assembly,_chromosome:_1	AUGUSTUS	exon	5473555	5473969	.	+	.	ID=g418.t2.exon13;Parent=g418.t2;
OW387023.1_Nowickia_ferox_genome_assembly,_chromosome:_1	AUGUSTUS	intron	5473970	5474039	1	+	.	ID=g418.t2.intron13;Parent=g418.t2;
OW387023.1_Nowickia_ferox_genome_assembly,_chromosome:_1	AUGUSTUS	CDS	5474040	5474231	1	+	1	ID=g418.t2.CDS14;Parent=g418.t2;
OW387023.1_Nowickia_ferox_genome_assembly,_chromosome:_1	AUGUSTUS	exon	5474040	5474231	.	+	.	ID=g418.t2.exon14;Parent=g418.t2;
OW387023.1_Nowickia_ferox_genome_assembly,_chromosome:_1	AUGUSTUS	intron	5474232	5474307	1	+	.	ID=g418.t2.intron14;Parent=g418.t2;
OW387023.1_Nowickia_ferox_genome_assembly,_chromosome:_1	AUGUSTUS	CDS	5474308	5474569	1	+	1	ID=g418.t2.CDS15;Parent=g418.t2;
OW387023.1_Nowickia_ferox_genome_assembly,_chromosome:_1	AUGUSTUS	exon	5474308	5474569	.	+	.	ID=g418.t2.exon15;Parent=g418.t2;
OW387023.1_Nowickia_ferox_genome_assembly,_chromosome:_1	AUGUSTUS	intron	5474570	5474645	1	+	.	ID=g418.t2.intron15;Parent=g418.t2;
OW387023.1_Nowickia_ferox_genome_assembly,_chromosome:_1	AUGUSTUS	CDS	5474646	5476469	1	+	0	ID=g418.t2.CDS16;Parent=g418.t2;
OW387023.1_Nowickia_ferox_genome_assembly,_chromosome:_1	AUGUSTUS	exon	5474646	5476469	.	+	.	ID=g418.t2.exon16;Parent=g418.t2;
OW387023.1_Nowickia_ferox_genome_assembly,_chromosome:_1	AUGUSTUS	intron	5476470	5476533	1	+	.	ID=g418.t2.intron16;Parent=g418.t2;
OW387023.1_Nowickia_ferox_genome_assembly,_chromosome:_1	AUGUSTUS	CDS	5476534	5476800	1	+	0	ID=g418.t2.CDS17;Parent=g418.t2;
OW387023.1_Nowickia_ferox_genome_assembly,_chromosome:_1	AUGUSTUS	exon	5476534	5476800	.	+	.	ID=g418.t2.exon17;Parent=g418.t2;
OW387023.1_Nowickia_ferox_genome_assembly,_chromosome:_1	AUGUSTUS	intron	5476801	5476974	1	+	.	ID=g418.t2.intron17;Parent=g418.t2;
OW387023.1_Nowickia_ferox_genome_assembly,_chromosome:_1	AUGUSTUS	CDS	5476975	5477232	1	+	0	ID=g418.t2.CDS18;Parent=g418.t2;
OW387023.1_Nowickia_ferox_genome_assembly,_chromosome:_1	AUGUSTUS	exon	5476975	5477232	.	+	.	ID=g418.t2.exon18;Parent=g418.t2;
OW387023.1_Nowickia_ferox_genome_assembly,_chromosome:_1	AUGUSTUS	intron	5477233	5477318	1	+	.	ID=g418.t2.intron18;Parent=g418.t2;
OW387023.1_Nowickia_ferox_genome_assembly,_chromosome:_1	AUGUSTUS	CDS	5477319	5477417	1	+	0	ID=g418.t2.CDS19;Parent=g418.t2;
OW387023.1_Nowickia_ferox_genome_assembly,_chromosome:_1	AUGUSTUS	exon	5477319	5477417	.	+	.	ID=g418.t2.exon19;Parent=g418.t2;
OW387023.1_Nowickia_ferox_genome_assembly,_chromosome:_1	AUGUSTUS	intron	5477418	5481556	1	+	.	ID=g418.t2.intron19;Parent=g418.t2;
OW387023.1_Nowickia_ferox_genome_assembly,_chromosome:_1	AUGUSTUS	CDS	5481557	5481759	1	+	0	ID=g418.t2.CDS20;Parent=g418.t2;
OW387023.1_Nowickia_ferox_genome_assembly,_chromosome:_1	AUGUSTUS	exon	5481557	5481759	.	+	.	ID=g418.t2.exon20;Parent=g418.t2;
OW387023.1_Nowickia_ferox_genome_assembly,_chromosome:_1	AUGUSTUS	intron	5481760	5481818	1	+	.	ID=g418.t2.intron20;Parent=g418.t2;
OW387023.1_Nowickia_ferox_genome_assembly,_chromosome:_1	AUGUSTUS	CDS	5481819	5482174	1	+	1	ID=g418.t2.CDS21;Parent=g418.t2;
OW387023.1_Nowickia_ferox_genome_assembly,_chromosome:_1	AUGUSTUS	exon	5481819	5482174	.	+	.	ID=g418.t2.exon21;Parent=g418.t2;
OW387023.1_Nowickia_ferox_genome_assembly,_chromosome:_1	AUGUSTUS	intron	5482175	5483784	1	+	.	ID=g418.t2.intron21;Parent=g418.t2;
OW387023.1_Nowickia_ferox_genome_assembly,_chromosome:_1	AUGUSTUS	CDS	5483785	5483906	1	+	2	ID=g418.t2.CDS22;Parent=g418.t2;
OW387023.1_Nowickia_ferox_genome_assembly,_chromosome:_1	AUGUSTUS	exon	5483785	5483906	.	+	.	ID=g418.t2.exon22;Parent=g418.t2;
OW387023.1_Nowickia_ferox_genome_assembly,_chromosome:_1	AUGUSTUS	stop_codon	5483904	5483906	.	+	0	ID=g418.t2.stop1;Parent=g418.t2;
OW387023.1_Nowickia_ferox_genome_assembly,_chromosome:_1	AUGUSTUS	gene	5496214	5496738	.	+	.	ID=g419;
OW387023.1_Nowickia_ferox_genome_assembly,_chromosome:_1	AUGUSTUS	mRNA	5496214	5496738	1	+	.	ID=g419.t1;Parent=g419;
OW387023.1_Nowickia_ferox_genome_assembly,_chromosome:_1	AUGUSTUS	start_codon	5496214	5496216	.	+	0	ID=g419.t1.start1;Parent=g419.t1;
OW387023.1_Nowickia_ferox_genome_assembly,_chromosome:_1	AUGUSTUS	CDS	5496214	5496738	1	+	0	ID=g419.t1.CDS1;Parent=g419.t1;
OW387023.1_Nowickia_ferox_genome_assembly,_chromosome:_1	AUGUSTUS	exon	5496214	5496738	.	+	.	ID=g419.t1.exon1;Parent=g419.t1;
OW387023.1_Nowickia_ferox_genome_assembly,_chromosome:_1	AUGUSTUS	stop_codon	5496736	5496738	.	+	0	ID=g419.t1.stop1;Parent=g419.t1;
OW387023.1_Nowickia_ferox_genome_assembly,_chromosome:_1	AUGUSTUS	gene	5501868	5502515	.	+	.	ID=g420;
OW387023.1_Nowickia_ferox_genome_assembly,_chromosome:_1	AUGUSTUS	mRNA	5501868	5502515	1	+	.	ID=g420.t1;Parent=g420;
OW387023.1_Nowickia_ferox_genome_assembly,_chromosome:_1	AUGUSTUS	start_codon	5501868	5501870	.	+	0	ID=g420.t1.start1;Parent=g420.t1;
OW387023.1_Nowickia_ferox_genome_assembly,_chromosome:_1	AUGUSTUS	CDS	5501868	5502515	1	+	0	ID=g420.t1.CDS1;Parent=g420.t1;
OW387023.1_Nowickia_ferox_genome_assembly,_chromosome:_1	AUGUSTUS	exon	5501868	5502515	.	+	.	ID=g420.t1.exon1;Parent=g420.t1;
OW387023.1_Nowickia_ferox_genome_assembly,_chromosome:_1	AUGUSTUS	stop_codon	5502513	5502515	.	+	0	ID=g420.t1.stop1;Parent=g420.t1;
OW387023.1_Nowickia_ferox_genome_assembly,_chromosome:_1	AUGUSTUS	gene	5520825	5521442	.	-	.	ID=g421;
OW387023.1_Nowickia_ferox_genome_assembly,_chromosome:_1	AUGUSTUS	mRNA	5520825	5521442	1	-	.	ID=g421.t1;Parent=g421;
OW387023.1_Nowickia_ferox_genome_assembly,_chromosome:_1	AUGUSTUS	stop_codon	5520825	5520827	.	-	0	ID=g421.t1.stop1;Parent=g421.t1;
OW387023.1_Nowickia_ferox_genome_assembly,_chromosome:_1	AUGUSTUS	CDS	5520825	5521442	1	-	0	ID=g421.t1.CDS1;Parent=g421.t1;
OW387023.1_Nowickia_ferox_genome_assembly,_chromosome:_1	AUGUSTUS	exon	5520825	5521442	.	-	.	ID=g421.t1.exon1;Parent=g421.t1;
OW387023.1_Nowickia_ferox_genome_assembly,_chromosome:_1	AUGUSTUS	start_codon	5521440	5521442	.	-	0	ID=g421.t1.start1;Parent=g421.t1;
OW387023.1_Nowickia_ferox_genome_assembly,_chromosome:_1	AUGUSTUS	gene	5547337	5547801	.	+	.	ID=g422;
OW387023.1_Nowickia_ferox_genome_assembly,_chromosome:_1	AUGUSTUS	mRNA	5547337	5547801	1	+	.	ID=g422.t1;Parent=g422;
OW387023.1_Nowickia_ferox_genome_assembly,_chromosome:_1	AUGUSTUS	start_codon	5547337	5547339	.	+	0	ID=g422.t1.start1;Parent=g422.t1;
OW387023.1_Nowickia_ferox_genome_assembly,_chromosome:_1	AUGUSTUS	CDS	5547337	5547801	1	+	0	ID=g422.t1.CDS1;Parent=g422.t1;
OW387023.1_Nowickia_ferox_genome_assembly,_chromosome:_1	AUGUSTUS	exon	5547337	5547801	.	+	.	ID=g422.t1.exon1;Parent=g422.t1;
OW387023.1_Nowickia_ferox_genome_assembly,_chromosome:_1	AUGUSTUS	stop_codon	5547799	5547801	.	+	0	ID=g422.t1.stop1;Parent=g422.t1;
OW387023.1_Nowickia_ferox_genome_assembly,_chromosome:_1	AUGUSTUS	gene	5556948	5557472	.	+	.	ID=g423;
OW387023.1_Nowickia_ferox_genome_assembly,_chromosome:_1	AUGUSTUS	mRNA	5556948	5557472	1	+	.	ID=g423.t1;Parent=g423;
OW387023.1_Nowickia_ferox_genome_assembly,_chromosome:_1	AUGUSTUS	start_codon	5556948	5556950	.	+	0	ID=g423.t1.start1;Parent=g423.t1;
OW387023.1_Nowickia_ferox_genome_assembly,_chromosome:_1	AUGUSTUS	CDS	5556948	5557158	1	+	0	ID=g423.t1.CDS1;Parent=g423.t1;
OW387023.1_Nowickia_ferox_genome_assembly,_chromosome:_1	AUGUSTUS	exon	5556948	5557158	.	+	.	ID=g423.t1.exon1;Parent=g423.t1;
OW387023.1_Nowickia_ferox_genome_assembly,_chromosome:_1	AUGUSTUS	intron	5557159	5557215	1	+	.	ID=g423.t1.intron1;Parent=g423.t1;
OW387023.1_Nowickia_ferox_genome_assembly,_chromosome:_1	AUGUSTUS	CDS	5557216	5557472	1	+	2	ID=g423.t1.CDS2;Parent=g423.t1;
OW387023.1_Nowickia_ferox_genome_assembly,_chromosome:_1	AUGUSTUS	exon	5557216	5557472	.	+	.	ID=g423.t1.exon2;Parent=g423.t1;
OW387023.1_Nowickia_ferox_genome_assembly,_chromosome:_1	AUGUSTUS	stop_codon	5557470	5557472	.	+	0	ID=g423.t1.stop1;Parent=g423.t1;
OW387023.1_Nowickia_ferox_genome_assembly,_chromosome:_1	AUGUSTUS	gene	5562719	5563420	.	-	.	ID=g424;
OW387023.1_Nowickia_ferox_genome_assembly,_chromosome:_1	AUGUSTUS	mRNA	5562719	5563420	1	-	.	ID=g424.t1;Parent=g424;
OW387023.1_Nowickia_ferox_genome_assembly,_chromosome:_1	AUGUSTUS	stop_codon	5562719	5562721	.	-	0	ID=g424.t1.stop1;Parent=g424.t1;
OW387023.1_Nowickia_ferox_genome_assembly,_chromosome:_1	AUGUSTUS	CDS	5562719	5563420	1	-	0	ID=g424.t1.CDS1;Parent=g424.t1;
OW387023.1_Nowickia_ferox_genome_assembly,_chromosome:_1	AUGUSTUS	exon	5562719	5563420	.	-	.	ID=g424.t1.exon1;Parent=g424.t1;
OW387023.1_Nowickia_ferox_genome_assembly,_chromosome:_1	AUGUSTUS	start_codon	5563418	5563420	.	-	0	ID=g424.t1.start1;Parent=g424.t1;
OW387023.1_Nowickia_ferox_genome_assembly,_chromosome:_1	AUGUSTUS	gene	5573133	5573665	.	+	.	ID=g425;
OW387023.1_Nowickia_ferox_genome_assembly,_chromosome:_1	AUGUSTUS	mRNA	5573133	5573665	1	+	.	ID=g425.t1;Parent=g425;
OW387023.1_Nowickia_ferox_genome_assembly,_chromosome:_1	AUGUSTUS	start_codon	5573133	5573135	.	+	0	ID=g425.t1.start1;Parent=g425.t1;
OW387023.1_Nowickia_ferox_genome_assembly,_chromosome:_1	AUGUSTUS	CDS	5573133	5573343	1	+	0	ID=g425.t1.CDS1;Parent=g425.t1;
OW387023.1_Nowickia_ferox_genome_assembly,_chromosome:_1	AUGUSTUS	exon	5573133	5573343	.	+	.	ID=g425.t1.exon1;Parent=g425.t1;
OW387023.1_Nowickia_ferox_genome_assembly,_chromosome:_1	AUGUSTUS	intron	5573344	5573408	1	+	.	ID=g425.t1.intron1;Parent=g425.t1;
OW387023.1_Nowickia_ferox_genome_assembly,_chromosome:_1	AUGUSTUS	CDS	5573409	5573665	1	+	2	ID=g425.t1.CDS2;Parent=g425.t1;
OW387023.1_Nowickia_ferox_genome_assembly,_chromosome:_1	AUGUSTUS	exon	5573409	5573665	.	+	.	ID=g425.t1.exon2;Parent=g425.t1;
OW387023.1_Nowickia_ferox_genome_assembly,_chromosome:_1	AUGUSTUS	stop_codon	5573663	5573665	.	+	0	ID=g425.t1.stop1;Parent=g425.t1;
OW387023.1_Nowickia_ferox_genome_assembly,_chromosome:_1	AUGUSTUS	gene	5586610	5587332	.	+	.	ID=g426;
OW387023.1_Nowickia_ferox_genome_assembly,_chromosome:_1	AUGUSTUS	mRNA	5586610	5587332	1	+	.	ID=g426.t1;Parent=g426;
OW387023.1_Nowickia_ferox_genome_assembly,_chromosome:_1	AUGUSTUS	start_codon	5586610	5586612	.	+	0	ID=g426.t1.start1;Parent=g426.t1;
OW387023.1_Nowickia_ferox_genome_assembly,_chromosome:_1	AUGUSTUS	CDS	5586610	5587332	1	+	0	ID=g426.t1.CDS1;Parent=g426.t1;
OW387023.1_Nowickia_ferox_genome_assembly,_chromosome:_1	AUGUSTUS	exon	5586610	5587332	.	+	.	ID=g426.t1.exon1;Parent=g426.t1;
OW387023.1_Nowickia_ferox_genome_assembly,_chromosome:_1	AUGUSTUS	stop_codon	5587330	5587332	.	+	0	ID=g426.t1.stop1;Parent=g426.t1;
OW387023.1_Nowickia_ferox_genome_assembly,_chromosome:_1	AUGUSTUS	gene	5593438	5593938	.	-	.	ID=g427;
OW387023.1_Nowickia_ferox_genome_assembly,_chromosome:_1	AUGUSTUS	mRNA	5593438	5593938	1	-	.	ID=g427.t1;Parent=g427;
OW387023.1_Nowickia_ferox_genome_assembly,_chromosome:_1	AUGUSTUS	stop_codon	5593438	5593440	.	-	0	ID=g427.t1.stop1;Parent=g427.t1;
OW387023.1_Nowickia_ferox_genome_assembly,_chromosome:_1	AUGUSTUS	CDS	5593438	5593938	1	-	0	ID=g427.t1.CDS1;Parent=g427.t1;
OW387023.1_Nowickia_ferox_genome_assembly,_chromosome:_1	AUGUSTUS	exon	5593438	5593938	.	-	.	ID=g427.t1.exon1;Parent=g427.t1;
OW387023.1_Nowickia_ferox_genome_assembly,_chromosome:_1	AUGUSTUS	start_codon	5593936	5593938	.	-	0	ID=g427.t1.start1;Parent=g427.t1;
OW387023.1_Nowickia_ferox_genome_assembly,_chromosome:_1	AUGUSTUS	gene	5605746	5606306	.	-	.	ID=g428;
OW387023.1_Nowickia_ferox_genome_assembly,_chromosome:_1	AUGUSTUS	mRNA	5605746	5606306	1	-	.	ID=g428.t1;Parent=g428;
OW387023.1_Nowickia_ferox_genome_assembly,_chromosome:_1	AUGUSTUS	stop_codon	5605746	5605748	.	-	0	ID=g428.t1.stop1;Parent=g428.t1;
OW387023.1_Nowickia_ferox_genome_assembly,_chromosome:_1	AUGUSTUS	CDS	5605746	5606306	1	-	0	ID=g428.t1.CDS1;Parent=g428.t1;
OW387023.1_Nowickia_ferox_genome_assembly,_chromosome:_1	AUGUSTUS	exon	5605746	5606306	.	-	.	ID=g428.t1.exon1;Parent=g428.t1;
OW387023.1_Nowickia_ferox_genome_assembly,_chromosome:_1	AUGUSTUS	start_codon	5606304	5606306	.	-	0	ID=g428.t1.start1;Parent=g428.t1;
OW387023.1_Nowickia_ferox_genome_assembly,_chromosome:_1	AUGUSTUS	gene	5609835	5610371	.	+	.	ID=g429;
OW387023.1_Nowickia_ferox_genome_assembly,_chromosome:_1	AUGUSTUS	mRNA	5609835	5610371	1	+	.	ID=g429.t1;Parent=g429;
OW387023.1_Nowickia_ferox_genome_assembly,_chromosome:_1	AUGUSTUS	start_codon	5609835	5609837	.	+	0	ID=g429.t1.start1;Parent=g429.t1;
OW387023.1_Nowickia_ferox_genome_assembly,_chromosome:_1	AUGUSTUS	CDS	5609835	5610371	1	+	0	ID=g429.t1.CDS1;Parent=g429.t1;
OW387023.1_Nowickia_ferox_genome_assembly,_chromosome:_1	AUGUSTUS	exon	5609835	5610371	.	+	.	ID=g429.t1.exon1;Parent=g429.t1;
OW387023.1_Nowickia_ferox_genome_assembly,_chromosome:_1	AUGUSTUS	stop_codon	5610369	5610371	.	+	0	ID=g429.t1.stop1;Parent=g429.t1;
OW387023.1_Nowickia_ferox_genome_assembly,_chromosome:_1	AUGUSTUS	gene	5617344	5617676	.	+	.	ID=g430;
OW387023.1_Nowickia_ferox_genome_assembly,_chromosome:_1	AUGUSTUS	mRNA	5617344	5617676	1	+	.	ID=g430.t1;Parent=g430;
OW387023.1_Nowickia_ferox_genome_assembly,_chromosome:_1	AUGUSTUS	start_codon	5617344	5617346	.	+	0	ID=g430.t1.start1;Parent=g430.t1;
OW387023.1_Nowickia_ferox_genome_assembly,_chromosome:_1	AUGUSTUS	CDS	5617344	5617676	1	+	0	ID=g430.t1.CDS1;Parent=g430.t1;
OW387023.1_Nowickia_ferox_genome_assembly,_chromosome:_1	AUGUSTUS	exon	5617344	5617676	.	+	.	ID=g430.t1.exon1;Parent=g430.t1;
OW387023.1_Nowickia_ferox_genome_assembly,_chromosome:_1	AUGUSTUS	stop_codon	5617674	5617676	.	+	0	ID=g430.t1.stop1;Parent=g430.t1;
OW387023.1_Nowickia_ferox_genome_assembly,_chromosome:_1	AUGUSTUS	gene	5625925	5626515	.	+	.	ID=g431;
OW387023.1_Nowickia_ferox_genome_assembly,_chromosome:_1	AUGUSTUS	mRNA	5625925	5626515	1	+	.	ID=g431.t1;Parent=g431;
OW387023.1_Nowickia_ferox_genome_assembly,_chromosome:_1	AUGUSTUS	start_codon	5625925	5625927	.	+	0	ID=g431.t1.start1;Parent=g431.t1;
OW387023.1_Nowickia_ferox_genome_assembly,_chromosome:_1	AUGUSTUS	CDS	5625925	5626515	1	+	0	ID=g431.t1.CDS1;Parent=g431.t1;
OW387023.1_Nowickia_ferox_genome_assembly,_chromosome:_1	AUGUSTUS	exon	5625925	5626515	.	+	.	ID=g431.t1.exon1;Parent=g431.t1;
OW387023.1_Nowickia_ferox_genome_assembly,_chromosome:_1	AUGUSTUS	stop_codon	5626513	5626515	.	+	0	ID=g431.t1.stop1;Parent=g431.t1;
OW387023.1_Nowickia_ferox_genome_assembly,_chromosome:_1	AUGUSTUS	gene	5633933	5634481	.	+	.	ID=g432;
OW387023.1_Nowickia_ferox_genome_assembly,_chromosome:_1	AUGUSTUS	mRNA	5633933	5634481	1	+	.	ID=g432.t1;Parent=g432;
OW387023.1_Nowickia_ferox_genome_assembly,_chromosome:_1	AUGUSTUS	start_codon	5633933	5633935	.	+	0	ID=g432.t1.start1;Parent=g432.t1;
OW387023.1_Nowickia_ferox_genome_assembly,_chromosome:_1	AUGUSTUS	CDS	5633933	5634481	1	+	0	ID=g432.t1.CDS1;Parent=g432.t1;
OW387023.1_Nowickia_ferox_genome_assembly,_chromosome:_1	AUGUSTUS	exon	5633933	5634481	.	+	.	ID=g432.t1.exon1;Parent=g432.t1;
OW387023.1_Nowickia_ferox_genome_assembly,_chromosome:_1	AUGUSTUS	stop_codon	5634479	5634481	.	+	0	ID=g432.t1.stop1;Parent=g432.t1;
OW387023.1_Nowickia_ferox_genome_assembly,_chromosome:_1	AUGUSTUS	gene	5637647	5643972	.	+	.	ID=g433;
OW387023.1_Nowickia_ferox_genome_assembly,_chromosome:_1	AUGUSTUS	mRNA	5637647	5643972	1	+	.	ID=g433.t1;Parent=g433;
OW387023.1_Nowickia_ferox_genome_assembly,_chromosome:_1	AUGUSTUS	start_codon	5637647	5637649	.	+	0	ID=g433.t1.start1;Parent=g433.t1;
OW387023.1_Nowickia_ferox_genome_assembly,_chromosome:_1	AUGUSTUS	CDS	5637647	5637772	1	+	0	ID=g433.t1.CDS1;Parent=g433.t1;
OW387023.1_Nowickia_ferox_genome_assembly,_chromosome:_1	AUGUSTUS	exon	5637647	5637772	.	+	.	ID=g433.t1.exon1;Parent=g433.t1;
OW387023.1_Nowickia_ferox_genome_assembly,_chromosome:_1	AUGUSTUS	intron	5637773	5637842	1	+	.	ID=g433.t1.intron1;Parent=g433.t1;
OW387023.1_Nowickia_ferox_genome_assembly,_chromosome:_1	AUGUSTUS	CDS	5637843	5639221	1	+	0	ID=g433.t1.CDS2;Parent=g433.t1;
OW387023.1_Nowickia_ferox_genome_assembly,_chromosome:_1	AUGUSTUS	exon	5637843	5639221	.	+	.	ID=g433.t1.exon2;Parent=g433.t1;
OW387023.1_Nowickia_ferox_genome_assembly,_chromosome:_1	AUGUSTUS	intron	5639222	5639272	1	+	.	ID=g433.t1.intron2;Parent=g433.t1;
OW387023.1_Nowickia_ferox_genome_assembly,_chromosome:_1	AUGUSTUS	CDS	5639273	5639396	1	+	1	ID=g433.t1.CDS3;Parent=g433.t1;
OW387023.1_Nowickia_ferox_genome_assembly,_chromosome:_1	AUGUSTUS	exon	5639273	5639396	.	+	.	ID=g433.t1.exon3;Parent=g433.t1;
OW387023.1_Nowickia_ferox_genome_assembly,_chromosome:_1	AUGUSTUS	intron	5639397	5639474	1	+	.	ID=g433.t1.intron3;Parent=g433.t1;
OW387023.1_Nowickia_ferox_genome_assembly,_chromosome:_1	AUGUSTUS	CDS	5639475	5642097	1	+	0	ID=g433.t1.CDS4;Parent=g433.t1;
OW387023.1_Nowickia_ferox_genome_assembly,_chromosome:_1	AUGUSTUS	exon	5639475	5642097	.	+	.	ID=g433.t1.exon4;Parent=g433.t1;
OW387023.1_Nowickia_ferox_genome_assembly,_chromosome:_1	AUGUSTUS	intron	5642098	5642896	1	+	.	ID=g433.t1.intron4;Parent=g433.t1;
OW387023.1_Nowickia_ferox_genome_assembly,_chromosome:_1	AUGUSTUS	CDS	5642897	5643492	1	+	2	ID=g433.t1.CDS5;Parent=g433.t1;
OW387023.1_Nowickia_ferox_genome_assembly,_chromosome:_1	AUGUSTUS	exon	5642897	5643492	.	+	.	ID=g433.t1.exon5;Parent=g433.t1;
OW387023.1_Nowickia_ferox_genome_assembly,_chromosome:_1	AUGUSTUS	intron	5643493	5643552	1	+	.	ID=g433.t1.intron5;Parent=g433.t1;
OW387023.1_Nowickia_ferox_genome_assembly,_chromosome:_1	AUGUSTUS	CDS	5643553	5643972	1	+	0	ID=g433.t1.CDS6;Parent=g433.t1;
OW387023.1_Nowickia_ferox_genome_assembly,_chromosome:_1	AUGUSTUS	exon	5643553	5643972	.	+	.	ID=g433.t1.exon6;Parent=g433.t1;
OW387023.1_Nowickia_ferox_genome_assembly,_chromosome:_1	AUGUSTUS	stop_codon	5643970	5643972	.	+	0	ID=g433.t1.stop1;Parent=g433.t1;
OW387023.1_Nowickia_ferox_genome_assembly,_chromosome:_1	AUGUSTUS	gene	5644670	5656317	.	-	.	ID=g434;
OW387023.1_Nowickia_ferox_genome_assembly,_chromosome:_1	AUGUSTUS	mRNA	5644670	5656317	1	-	.	ID=g434.t1;Parent=g434;
OW387023.1_Nowickia_ferox_genome_assembly,_chromosome:_1	AUGUSTUS	stop_codon	5644670	5644672	.	-	0	ID=g434.t1.stop1;Parent=g434.t1;
OW387023.1_Nowickia_ferox_genome_assembly,_chromosome:_1	AUGUSTUS	CDS	5644670	5644937	1	-	1	ID=g434.t1.CDS1;Parent=g434.t1;
OW387023.1_Nowickia_ferox_genome_assembly,_chromosome:_1	AUGUSTUS	exon	5644670	5644937	.	-	.	ID=g434.t1.exon1;Parent=g434.t1;
OW387023.1_Nowickia_ferox_genome_assembly,_chromosome:_1	AUGUSTUS	intron	5644938	5646016	1	-	.	ID=g434.t1.intron1;Parent=g434.t1;
OW387023.1_Nowickia_ferox_genome_assembly,_chromosome:_1	AUGUSTUS	CDS	5646017	5646177	1	-	0	ID=g434.t1.CDS2;Parent=g434.t1;
OW387023.1_Nowickia_ferox_genome_assembly,_chromosome:_1	AUGUSTUS	exon	5646017	5646177	.	-	.	ID=g434.t1.exon2;Parent=g434.t1;
OW387023.1_Nowickia_ferox_genome_assembly,_chromosome:_1	AUGUSTUS	intron	5646178	5646252	1	-	.	ID=g434.t1.intron2;Parent=g434.t1;
OW387023.1_Nowickia_ferox_genome_assembly,_chromosome:_1	AUGUSTUS	CDS	5646253	5646785	1	-	2	ID=g434.t1.CDS3;Parent=g434.t1;
OW387023.1_Nowickia_ferox_genome_assembly,_chromosome:_1	AUGUSTUS	exon	5646253	5646785	.	-	.	ID=g434.t1.exon3;Parent=g434.t1;
OW387023.1_Nowickia_ferox_genome_assembly,_chromosome:_1	AUGUSTUS	intron	5646786	5646858	1	-	.	ID=g434.t1.intron3;Parent=g434.t1;
OW387023.1_Nowickia_ferox_genome_assembly,_chromosome:_1	AUGUSTUS	CDS	5646859	5647089	1	-	2	ID=g434.t1.CDS4;Parent=g434.t1;
OW387023.1_Nowickia_ferox_genome_assembly,_chromosome:_1	AUGUSTUS	exon	5646859	5647089	.	-	.	ID=g434.t1.exon4;Parent=g434.t1;
OW387023.1_Nowickia_ferox_genome_assembly,_chromosome:_1	AUGUSTUS	intron	5647090	5647150	1	-	.	ID=g434.t1.intron4;Parent=g434.t1;
OW387023.1_Nowickia_ferox_genome_assembly,_chromosome:_1	AUGUSTUS	CDS	5647151	5647505	1	-	0	ID=g434.t1.CDS5;Parent=g434.t1;
OW387023.1_Nowickia_ferox_genome_assembly,_chromosome:_1	AUGUSTUS	exon	5647151	5647505	.	-	.	ID=g434.t1.exon5;Parent=g434.t1;
OW387023.1_Nowickia_ferox_genome_assembly,_chromosome:_1	AUGUSTUS	intron	5647506	5647565	1	-	.	ID=g434.t1.intron5;Parent=g434.t1;
OW387023.1_Nowickia_ferox_genome_assembly,_chromosome:_1	AUGUSTUS	CDS	5647566	5647856	1	-	0	ID=g434.t1.CDS6;Parent=g434.t1;
OW387023.1_Nowickia_ferox_genome_assembly,_chromosome:_1	AUGUSTUS	exon	5647566	5647856	.	-	.	ID=g434.t1.exon6;Parent=g434.t1;
OW387023.1_Nowickia_ferox_genome_assembly,_chromosome:_1	AUGUSTUS	intron	5647857	5647918	1	-	.	ID=g434.t1.intron6;Parent=g434.t1;
OW387023.1_Nowickia_ferox_genome_assembly,_chromosome:_1	AUGUSTUS	CDS	5647919	5648629	1	-	0	ID=g434.t1.CDS7;Parent=g434.t1;
OW387023.1_Nowickia_ferox_genome_assembly,_chromosome:_1	AUGUSTUS	exon	5647919	5648629	.	-	.	ID=g434.t1.exon7;Parent=g434.t1;
OW387023.1_Nowickia_ferox_genome_assembly,_chromosome:_1	AUGUSTUS	intron	5648630	5648696	1	-	.	ID=g434.t1.intron7;Parent=g434.t1;
OW387023.1_Nowickia_ferox_genome_assembly,_chromosome:_1	AUGUSTUS	CDS	5648697	5649536	1	-	0	ID=g434.t1.CDS8;Parent=g434.t1;
OW387023.1_Nowickia_ferox_genome_assembly,_chromosome:_1	AUGUSTUS	exon	5648697	5649536	.	-	.	ID=g434.t1.exon8;Parent=g434.t1;
OW387023.1_Nowickia_ferox_genome_assembly,_chromosome:_1	AUGUSTUS	intron	5649537	5652641	1	-	.	ID=g434.t1.intron8;Parent=g434.t1;
OW387023.1_Nowickia_ferox_genome_assembly,_chromosome:_1	AUGUSTUS	CDS	5652642	5652901	1	-	2	ID=g434.t1.CDS9;Parent=g434.t1;
OW387023.1_Nowickia_ferox_genome_assembly,_chromosome:_1	AUGUSTUS	exon	5652642	5652901	.	-	.	ID=g434.t1.exon9;Parent=g434.t1;
OW387023.1_Nowickia_ferox_genome_assembly,_chromosome:_1	AUGUSTUS	intron	5652902	5654494	1	-	.	ID=g434.t1.intron9;Parent=g434.t1;
OW387023.1_Nowickia_ferox_genome_assembly,_chromosome:_1	AUGUSTUS	CDS	5654495	5654655	1	-	1	ID=g434.t1.CDS10;Parent=g434.t1;
OW387023.1_Nowickia_ferox_genome_assembly,_chromosome:_1	AUGUSTUS	exon	5654495	5654655	.	-	.	ID=g434.t1.exon10;Parent=g434.t1;
OW387023.1_Nowickia_ferox_genome_assembly,_chromosome:_1	AUGUSTUS	intron	5654656	5654739	1	-	.	ID=g434.t1.intron10;Parent=g434.t1;
OW387023.1_Nowickia_ferox_genome_assembly,_chromosome:_1	AUGUSTUS	CDS	5654740	5654871	1	-	1	ID=g434.t1.CDS11;Parent=g434.t1;
OW387023.1_Nowickia_ferox_genome_assembly,_chromosome:_1	AUGUSTUS	exon	5654740	5654871	.	-	.	ID=g434.t1.exon11;Parent=g434.t1;
OW387023.1_Nowickia_ferox_genome_assembly,_chromosome:_1	AUGUSTUS	intron	5654872	5656132	1	-	.	ID=g434.t1.intron11;Parent=g434.t1;
OW387023.1_Nowickia_ferox_genome_assembly,_chromosome:_1	AUGUSTUS	CDS	5656133	5656317	1	-	0	ID=g434.t1.CDS12;Parent=g434.t1;
OW387023.1_Nowickia_ferox_genome_assembly,_chromosome:_1	AUGUSTUS	exon	5656133	5656317	.	-	.	ID=g434.t1.exon12;Parent=g434.t1;
OW387023.1_Nowickia_ferox_genome_assembly,_chromosome:_1	AUGUSTUS	start_codon	5656315	5656317	.	-	0	ID=g434.t1.start1;Parent=g434.t1;
OW387023.1_Nowickia_ferox_genome_assembly,_chromosome:_1	AUGUSTUS	gene	5665020	5670435	.	+	.	ID=g435;
OW387023.1_Nowickia_ferox_genome_assembly,_chromosome:_1	AUGUSTUS	mRNA	5665020	5670435	1	+	.	ID=g435.t1;Parent=g435;
OW387023.1_Nowickia_ferox_genome_assembly,_chromosome:_1	AUGUSTUS	start_codon	5665020	5665022	.	+	0	ID=g435.t1.start1;Parent=g435.t1;
OW387023.1_Nowickia_ferox_genome_assembly,_chromosome:_1	AUGUSTUS	CDS	5665020	5665246	1	+	0	ID=g435.t1.CDS1;Parent=g435.t1;
OW387023.1_Nowickia_ferox_genome_assembly,_chromosome:_1	AUGUSTUS	exon	5665020	5665246	.	+	.	ID=g435.t1.exon1;Parent=g435.t1;
OW387023.1_Nowickia_ferox_genome_assembly,_chromosome:_1	AUGUSTUS	intron	5665247	5667027	1	+	.	ID=g435.t1.intron1;Parent=g435.t1;
OW387023.1_Nowickia_ferox_genome_assembly,_chromosome:_1	AUGUSTUS	CDS	5667028	5667237	1	+	1	ID=g435.t1.CDS2;Parent=g435.t1;
OW387023.1_Nowickia_ferox_genome_assembly,_chromosome:_1	AUGUSTUS	exon	5667028	5667237	.	+	.	ID=g435.t1.exon2;Parent=g435.t1;
OW387023.1_Nowickia_ferox_genome_assembly,_chromosome:_1	AUGUSTUS	intron	5667238	5667309	1	+	.	ID=g435.t1.intron2;Parent=g435.t1;
OW387023.1_Nowickia_ferox_genome_assembly,_chromosome:_1	AUGUSTUS	CDS	5667310	5667509	1	+	1	ID=g435.t1.CDS3;Parent=g435.t1;
OW387023.1_Nowickia_ferox_genome_assembly,_chromosome:_1	AUGUSTUS	exon	5667310	5667509	.	+	.	ID=g435.t1.exon3;Parent=g435.t1;
OW387023.1_Nowickia_ferox_genome_assembly,_chromosome:_1	AUGUSTUS	intron	5667510	5667568	1	+	.	ID=g435.t1.intron3;Parent=g435.t1;
OW387023.1_Nowickia_ferox_genome_assembly,_chromosome:_1	AUGUSTUS	CDS	5667569	5667912	1	+	2	ID=g435.t1.CDS4;Parent=g435.t1;
OW387023.1_Nowickia_ferox_genome_assembly,_chromosome:_1	AUGUSTUS	exon	5667569	5667912	.	+	.	ID=g435.t1.exon4;Parent=g435.t1;
OW387023.1_Nowickia_ferox_genome_assembly,_chromosome:_1	AUGUSTUS	intron	5667913	5669557	1	+	.	ID=g435.t1.intron4;Parent=g435.t1;
OW387023.1_Nowickia_ferox_genome_assembly,_chromosome:_1	AUGUSTUS	CDS	5669558	5669770	1	+	0	ID=g435.t1.CDS5;Parent=g435.t1;
OW387023.1_Nowickia_ferox_genome_assembly,_chromosome:_1	AUGUSTUS	exon	5669558	5669770	.	+	.	ID=g435.t1.exon5;Parent=g435.t1;
OW387023.1_Nowickia_ferox_genome_assembly,_chromosome:_1	AUGUSTUS	intron	5669771	5669842	1	+	.	ID=g435.t1.intron5;Parent=g435.t1;
OW387023.1_Nowickia_ferox_genome_assembly,_chromosome:_1	AUGUSTUS	CDS	5669843	5670058	1	+	0	ID=g435.t1.CDS6;Parent=g435.t1;
OW387023.1_Nowickia_ferox_genome_assembly,_chromosome:_1	AUGUSTUS	exon	5669843	5670058	.	+	.	ID=g435.t1.exon6;Parent=g435.t1;
OW387023.1_Nowickia_ferox_genome_assembly,_chromosome:_1	AUGUSTUS	intron	5670059	5670321	1	+	.	ID=g435.t1.intron6;Parent=g435.t1;
OW387023.1_Nowickia_ferox_genome_assembly,_chromosome:_1	AUGUSTUS	CDS	5670322	5670435	1	+	0	ID=g435.t1.CDS7;Parent=g435.t1;
OW387023.1_Nowickia_ferox_genome_assembly,_chromosome:_1	AUGUSTUS	exon	5670322	5670435	.	+	.	ID=g435.t1.exon7;Parent=g435.t1;
OW387023.1_Nowickia_ferox_genome_assembly,_chromosome:_1	AUGUSTUS	stop_codon	5670433	5670435	.	+	0	ID=g435.t1.stop1;Parent=g435.t1;
OW387023.1_Nowickia_ferox_genome_assembly,_chromosome:_1	AUGUSTUS	gene	5670576	5676435	.	-	.	ID=g436;
OW387023.1_Nowickia_ferox_genome_assembly,_chromosome:_1	AUGUSTUS	mRNA	5670576	5676435	1	-	.	ID=g436.t1;Parent=g436;
OW387023.1_Nowickia_ferox_genome_assembly,_chromosome:_1	AUGUSTUS	stop_codon	5670576	5670578	.	-	0	ID=g436.t1.stop1;Parent=g436.t1;
OW387023.1_Nowickia_ferox_genome_assembly,_chromosome:_1	AUGUSTUS	CDS	5670576	5670772	1	-	2	ID=g436.t1.CDS1;Parent=g436.t1;
OW387023.1_Nowickia_ferox_genome_assembly,_chromosome:_1	AUGUSTUS	exon	5670576	5670772	.	-	.	ID=g436.t1.exon1;Parent=g436.t1;
OW387023.1_Nowickia_ferox_genome_assembly,_chromosome:_1	AUGUSTUS	intron	5670773	5670850	1	-	.	ID=g436.t1.intron1;Parent=g436.t1;
OW387023.1_Nowickia_ferox_genome_assembly,_chromosome:_1	AUGUSTUS	CDS	5670851	5670959	1	-	0	ID=g436.t1.CDS2;Parent=g436.t1;
OW387023.1_Nowickia_ferox_genome_assembly,_chromosome:_1	AUGUSTUS	exon	5670851	5670959	.	-	.	ID=g436.t1.exon2;Parent=g436.t1;
OW387023.1_Nowickia_ferox_genome_assembly,_chromosome:_1	AUGUSTUS	intron	5670960	5673710	1	-	.	ID=g436.t1.intron2;Parent=g436.t1;
OW387023.1_Nowickia_ferox_genome_assembly,_chromosome:_1	AUGUSTUS	CDS	5673711	5673962	1	-	0	ID=g436.t1.CDS3;Parent=g436.t1;
OW387023.1_Nowickia_ferox_genome_assembly,_chromosome:_1	AUGUSTUS	exon	5673711	5673962	.	-	.	ID=g436.t1.exon3;Parent=g436.t1;
OW387023.1_Nowickia_ferox_genome_assembly,_chromosome:_1	AUGUSTUS	intron	5673963	5674029	1	-	.	ID=g436.t1.intron3;Parent=g436.t1;
OW387023.1_Nowickia_ferox_genome_assembly,_chromosome:_1	AUGUSTUS	CDS	5674030	5674345	1	-	1	ID=g436.t1.CDS4;Parent=g436.t1;
OW387023.1_Nowickia_ferox_genome_assembly,_chromosome:_1	AUGUSTUS	exon	5674030	5674345	.	-	.	ID=g436.t1.exon4;Parent=g436.t1;
OW387023.1_Nowickia_ferox_genome_assembly,_chromosome:_1	AUGUSTUS	intron	5674346	5674408	1	-	.	ID=g436.t1.intron4;Parent=g436.t1;
OW387023.1_Nowickia_ferox_genome_assembly,_chromosome:_1	AUGUSTUS	CDS	5674409	5674515	1	-	0	ID=g436.t1.CDS5;Parent=g436.t1;
OW387023.1_Nowickia_ferox_genome_assembly,_chromosome:_1	AUGUSTUS	exon	5674409	5674515	.	-	.	ID=g436.t1.exon5;Parent=g436.t1;
OW387023.1_Nowickia_ferox_genome_assembly,_chromosome:_1	AUGUSTUS	intron	5674516	5674579	1	-	.	ID=g436.t1.intron5;Parent=g436.t1;
OW387023.1_Nowickia_ferox_genome_assembly,_chromosome:_1	AUGUSTUS	CDS	5674580	5674739	1	-	1	ID=g436.t1.CDS6;Parent=g436.t1;
OW387023.1_Nowickia_ferox_genome_assembly,_chromosome:_1	AUGUSTUS	exon	5674580	5674739	.	-	.	ID=g436.t1.exon6;Parent=g436.t1;
OW387023.1_Nowickia_ferox_genome_assembly,_chromosome:_1	AUGUSTUS	intron	5674740	5674802	1	-	.	ID=g436.t1.intron6;Parent=g436.t1;
OW387023.1_Nowickia_ferox_genome_assembly,_chromosome:_1	AUGUSTUS	CDS	5674803	5675065	1	-	0	ID=g436.t1.CDS7;Parent=g436.t1;
OW387023.1_Nowickia_ferox_genome_assembly,_chromosome:_1	AUGUSTUS	exon	5674803	5675065	.	-	.	ID=g436.t1.exon7;Parent=g436.t1;
OW387023.1_Nowickia_ferox_genome_assembly,_chromosome:_1	AUGUSTUS	intron	5675066	5675374	1	-	.	ID=g436.t1.intron7;Parent=g436.t1;
OW387023.1_Nowickia_ferox_genome_assembly,_chromosome:_1	AUGUSTUS	CDS	5675375	5675893	1	-	0	ID=g436.t1.CDS8;Parent=g436.t1;
OW387023.1_Nowickia_ferox_genome_assembly,_chromosome:_1	AUGUSTUS	exon	5675375	5675893	.	-	.	ID=g436.t1.exon8;Parent=g436.t1;
OW387023.1_Nowickia_ferox_genome_assembly,_chromosome:_1	AUGUSTUS	intron	5675894	5676015	1	-	.	ID=g436.t1.intron8;Parent=g436.t1;
OW387023.1_Nowickia_ferox_genome_assembly,_chromosome:_1	AUGUSTUS	CDS	5676016	5676315	1	-	0	ID=g436.t1.CDS9;Parent=g436.t1;
OW387023.1_Nowickia_ferox_genome_assembly,_chromosome:_1	AUGUSTUS	exon	5676016	5676315	.	-	.	ID=g436.t1.exon9;Parent=g436.t1;
OW387023.1_Nowickia_ferox_genome_assembly,_chromosome:_1	AUGUSTUS	intron	5676316	5676408	1	-	.	ID=g436.t1.intron9;Parent=g436.t1;
OW387023.1_Nowickia_ferox_genome_assembly,_chromosome:_1	AUGUSTUS	CDS	5676409	5676435	1	-	0	ID=g436.t1.CDS10;Parent=g436.t1;
OW387023.1_Nowickia_ferox_genome_assembly,_chromosome:_1	AUGUSTUS	exon	5676409	5676435	.	-	.	ID=g436.t1.exon10;Parent=g436.t1;
OW387023.1_Nowickia_ferox_genome_assembly,_chromosome:_1	AUGUSTUS	start_codon	5676433	5676435	.	-	0	ID=g436.t1.start1;Parent=g436.t1;
OW387023.1_Nowickia_ferox_genome_assembly,_chromosome:_1	AUGUSTUS	mRNA	5670576	5676435	1	-	.	ID=g436.t2;Parent=g436;
OW387023.1_Nowickia_ferox_genome_assembly,_chromosome:_1	AUGUSTUS	stop_codon	5670576	5670578	.	-	0	ID=g436.t2.stop1;Parent=g436.t2;
OW387023.1_Nowickia_ferox_genome_assembly,_chromosome:_1	AUGUSTUS	CDS	5670576	5670790	1	-	2	ID=g436.t2.CDS1;Parent=g436.t2;
OW387023.1_Nowickia_ferox_genome_assembly,_chromosome:_1	AUGUSTUS	exon	5670576	5670790	.	-	.	ID=g436.t2.exon1;Parent=g436.t2;
OW387023.1_Nowickia_ferox_genome_assembly,_chromosome:_1	AUGUSTUS	intron	5670791	5670850	1	-	.	ID=g436.t2.intron1;Parent=g436.t2;
OW387023.1_Nowickia_ferox_genome_assembly,_chromosome:_1	AUGUSTUS	CDS	5670851	5670959	1	-	0	ID=g436.t2.CDS2;Parent=g436.t2;
OW387023.1_Nowickia_ferox_genome_assembly,_chromosome:_1	AUGUSTUS	exon	5670851	5670959	.	-	.	ID=g436.t2.exon2;Parent=g436.t2;
OW387023.1_Nowickia_ferox_genome_assembly,_chromosome:_1	AUGUSTUS	intron	5670960	5673710	1	-	.	ID=g436.t2.intron2;Parent=g436.t2;
OW387023.1_Nowickia_ferox_genome_assembly,_chromosome:_1	AUGUSTUS	CDS	5673711	5673962	1	-	0	ID=g436.t2.CDS3;Parent=g436.t2;
OW387023.1_Nowickia_ferox_genome_assembly,_chromosome:_1	AUGUSTUS	exon	5673711	5673962	.	-	.	ID=g436.t2.exon3;Parent=g436.t2;
OW387023.1_Nowickia_ferox_genome_assembly,_chromosome:_1	AUGUSTUS	intron	5673963	5674029	1	-	.	ID=g436.t2.intron3;Parent=g436.t2;
OW387023.1_Nowickia_ferox_genome_assembly,_chromosome:_1	AUGUSTUS	CDS	5674030	5674345	1	-	1	ID=g436.t2.CDS4;Parent=g436.t2;
OW387023.1_Nowickia_ferox_genome_assembly,_chromosome:_1	AUGUSTUS	exon	5674030	5674345	.	-	.	ID=g436.t2.exon4;Parent=g436.t2;
OW387023.1_Nowickia_ferox_genome_assembly,_chromosome:_1	AUGUSTUS	intron	5674346	5674408	1	-	.	ID=g436.t2.intron4;Parent=g436.t2;
OW387023.1_Nowickia_ferox_genome_assembly,_chromosome:_1	AUGUSTUS	CDS	5674409	5674515	1	-	0	ID=g436.t2.CDS5;Parent=g436.t2;
OW387023.1_Nowickia_ferox_genome_assembly,_chromosome:_1	AUGUSTUS	exon	5674409	5674515	.	-	.	ID=g436.t2.exon5;Parent=g436.t2;
OW387023.1_Nowickia_ferox_genome_assembly,_chromosome:_1	AUGUSTUS	intron	5674516	5674579	1	-	.	ID=g436.t2.intron5;Parent=g436.t2;
OW387023.1_Nowickia_ferox_genome_assembly,_chromosome:_1	AUGUSTUS	CDS	5674580	5674739	1	-	1	ID=g436.t2.CDS6;Parent=g436.t2;
OW387023.1_Nowickia_ferox_genome_assembly,_chromosome:_1	AUGUSTUS	exon	5674580	5674739	.	-	.	ID=g436.t2.exon6;Parent=g436.t2;
OW387023.1_Nowickia_ferox_genome_assembly,_chromosome:_1	AUGUSTUS	intron	5674740	5674802	1	-	.	ID=g436.t2.intron6;Parent=g436.t2;
OW387023.1_Nowickia_ferox_genome_assembly,_chromosome:_1	AUGUSTUS	CDS	5674803	5675065	1	-	0	ID=g436.t2.CDS7;Parent=g436.t2;
OW387023.1_Nowickia_ferox_genome_assembly,_chromosome:_1	AUGUSTUS	exon	5674803	5675065	.	-	.	ID=g436.t2.exon7;Parent=g436.t2;
OW387023.1_Nowickia_ferox_genome_assembly,_chromosome:_1	AUGUSTUS	intron	5675066	5675374	1	-	.	ID=g436.t2.intron7;Parent=g436.t2;
OW387023.1_Nowickia_ferox_genome_assembly,_chromosome:_1	AUGUSTUS	CDS	5675375	5675893	1	-	0	ID=g436.t2.CDS8;Parent=g436.t2;
OW387023.1_Nowickia_ferox_genome_assembly,_chromosome:_1	AUGUSTUS	exon	5675375	5675893	.	-	.	ID=g436.t2.exon8;Parent=g436.t2;
OW387023.1_Nowickia_ferox_genome_assembly,_chromosome:_1	AUGUSTUS	intron	5675894	5676015	1	-	.	ID=g436.t2.intron8;Parent=g436.t2;
OW387023.1_Nowickia_ferox_genome_assembly,_chromosome:_1	AUGUSTUS	CDS	5676016	5676315	1	-	0	ID=g436.t2.CDS9;Parent=g436.t2;
OW387023.1_Nowickia_ferox_genome_assembly,_chromosome:_1	AUGUSTUS	exon	5676016	5676315	.	-	.	ID=g436.t2.exon9;Parent=g436.t2;
OW387023.1_Nowickia_ferox_genome_assembly,_chromosome:_1	AUGUSTUS	intron	5676316	5676408	1	-	.	ID=g436.t2.intron9;Parent=g436.t2;
OW387023.1_Nowickia_ferox_genome_assembly,_chromosome:_1	AUGUSTUS	CDS	5676409	5676435	1	-	0	ID=g436.t2.CDS10;Parent=g436.t2;
OW387023.1_Nowickia_ferox_genome_assembly,_chromosome:_1	AUGUSTUS	exon	5676409	5676435	.	-	.	ID=g436.t2.exon10;Parent=g436.t2;
OW387023.1_Nowickia_ferox_genome_assembly,_chromosome:_1	AUGUSTUS	start_codon	5676433	5676435	.	-	0	ID=g436.t2.start1;Parent=g436.t2;
OW387023.1_Nowickia_ferox_genome_assembly,_chromosome:_1	AUGUSTUS	gene	5677485	5678350	.	+	.	ID=g437;
OW387023.1_Nowickia_ferox_genome_assembly,_chromosome:_1	AUGUSTUS	mRNA	5677485	5678350	1	+	.	ID=g437.t1;Parent=g437;
OW387023.1_Nowickia_ferox_genome_assembly,_chromosome:_1	AUGUSTUS	start_codon	5677485	5677487	.	+	0	ID=g437.t1.start1;Parent=g437.t1;
OW387023.1_Nowickia_ferox_genome_assembly,_chromosome:_1	AUGUSTUS	CDS	5677485	5677598	1	+	0	ID=g437.t1.CDS1;Parent=g437.t1;
OW387023.1_Nowickia_ferox_genome_assembly,_chromosome:_1	AUGUSTUS	exon	5677485	5677598	.	+	.	ID=g437.t1.exon1;Parent=g437.t1;
OW387023.1_Nowickia_ferox_genome_assembly,_chromosome:_1	AUGUSTUS	intron	5677599	5677658	1	+	.	ID=g437.t1.intron1;Parent=g437.t1;
OW387023.1_Nowickia_ferox_genome_assembly,_chromosome:_1	AUGUSTUS	CDS	5677659	5677914	1	+	0	ID=g437.t1.CDS2;Parent=g437.t1;
OW387023.1_Nowickia_ferox_genome_assembly,_chromosome:_1	AUGUSTUS	exon	5677659	5677914	.	+	.	ID=g437.t1.exon2;Parent=g437.t1;
OW387023.1_Nowickia_ferox_genome_assembly,_chromosome:_1	AUGUSTUS	intron	5677915	5677970	1	+	.	ID=g437.t1.intron2;Parent=g437.t1;
OW387023.1_Nowickia_ferox_genome_assembly,_chromosome:_1	AUGUSTUS	CDS	5677971	5678350	1	+	2	ID=g437.t1.CDS3;Parent=g437.t1;
OW387023.1_Nowickia_ferox_genome_assembly,_chromosome:_1	AUGUSTUS	exon	5677971	5678350	.	+	.	ID=g437.t1.exon3;Parent=g437.t1;
OW387023.1_Nowickia_ferox_genome_assembly,_chromosome:_1	AUGUSTUS	stop_codon	5678348	5678350	.	+	0	ID=g437.t1.stop1;Parent=g437.t1;
OW387023.1_Nowickia_ferox_genome_assembly,_chromosome:_1	AUGUSTUS	gene	5678424	5682372	.	-	.	ID=g438;
OW387023.1_Nowickia_ferox_genome_assembly,_chromosome:_1	AUGUSTUS	mRNA	5678424	5682372	1	-	.	ID=g438.t1;Parent=g438;
OW387023.1_Nowickia_ferox_genome_assembly,_chromosome:_1	AUGUSTUS	stop_codon	5678424	5678426	.	-	0	ID=g438.t1.stop1;Parent=g438.t1;
OW387023.1_Nowickia_ferox_genome_assembly,_chromosome:_1	AUGUSTUS	CDS	5678424	5678870	1	-	0	ID=g438.t1.CDS1;Parent=g438.t1;
OW387023.1_Nowickia_ferox_genome_assembly,_chromosome:_1	AUGUSTUS	exon	5678424	5678870	.	-	.	ID=g438.t1.exon1;Parent=g438.t1;
OW387023.1_Nowickia_ferox_genome_assembly,_chromosome:_1	AUGUSTUS	intron	5678871	5678943	1	-	.	ID=g438.t1.intron1;Parent=g438.t1;
OW387023.1_Nowickia_ferox_genome_assembly,_chromosome:_1	AUGUSTUS	CDS	5678944	5679312	1	-	0	ID=g438.t1.CDS2;Parent=g438.t1;
OW387023.1_Nowickia_ferox_genome_assembly,_chromosome:_1	AUGUSTUS	exon	5678944	5679312	.	-	.	ID=g438.t1.exon2;Parent=g438.t1;
OW387023.1_Nowickia_ferox_genome_assembly,_chromosome:_1	AUGUSTUS	intron	5679313	5679382	1	-	.	ID=g438.t1.intron2;Parent=g438.t1;
OW387023.1_Nowickia_ferox_genome_assembly,_chromosome:_1	AUGUSTUS	CDS	5679383	5680598	1	-	1	ID=g438.t1.CDS3;Parent=g438.t1;
OW387023.1_Nowickia_ferox_genome_assembly,_chromosome:_1	AUGUSTUS	exon	5679383	5680598	.	-	.	ID=g438.t1.exon3;Parent=g438.t1;
OW387023.1_Nowickia_ferox_genome_assembly,_chromosome:_1	AUGUSTUS	intron	5680599	5680675	1	-	.	ID=g438.t1.intron3;Parent=g438.t1;
OW387023.1_Nowickia_ferox_genome_assembly,_chromosome:_1	AUGUSTUS	CDS	5680676	5680941	1	-	0	ID=g438.t1.CDS4;Parent=g438.t1;
OW387023.1_Nowickia_ferox_genome_assembly,_chromosome:_1	AUGUSTUS	exon	5680676	5680941	.	-	.	ID=g438.t1.exon4;Parent=g438.t1;
OW387023.1_Nowickia_ferox_genome_assembly,_chromosome:_1	AUGUSTUS	intron	5680942	5681027	1	-	.	ID=g438.t1.intron4;Parent=g438.t1;
OW387023.1_Nowickia_ferox_genome_assembly,_chromosome:_1	AUGUSTUS	CDS	5681028	5681219	1	-	0	ID=g438.t1.CDS5;Parent=g438.t1;
OW387023.1_Nowickia_ferox_genome_assembly,_chromosome:_1	AUGUSTUS	exon	5681028	5681219	.	-	.	ID=g438.t1.exon5;Parent=g438.t1;
OW387023.1_Nowickia_ferox_genome_assembly,_chromosome:_1	AUGUSTUS	intron	5681220	5681279	1	-	.	ID=g438.t1.intron5;Parent=g438.t1;
OW387023.1_Nowickia_ferox_genome_assembly,_chromosome:_1	AUGUSTUS	CDS	5681280	5681488	1	-	2	ID=g438.t1.CDS6;Parent=g438.t1;
OW387023.1_Nowickia_ferox_genome_assembly,_chromosome:_1	AUGUSTUS	exon	5681280	5681488	.	-	.	ID=g438.t1.exon6;Parent=g438.t1;
OW387023.1_Nowickia_ferox_genome_assembly,_chromosome:_1	AUGUSTUS	intron	5681489	5681555	1	-	.	ID=g438.t1.intron6;Parent=g438.t1;
OW387023.1_Nowickia_ferox_genome_assembly,_chromosome:_1	AUGUSTUS	CDS	5681556	5682372	1	-	0	ID=g438.t1.CDS7;Parent=g438.t1;
OW387023.1_Nowickia_ferox_genome_assembly,_chromosome:_1	AUGUSTUS	exon	5681556	5682372	.	-	.	ID=g438.t1.exon7;Parent=g438.t1;
OW387023.1_Nowickia_ferox_genome_assembly,_chromosome:_1	AUGUSTUS	start_codon	5682370	5682372	.	-	0	ID=g438.t1.start1;Parent=g438.t1;
OW387023.1_Nowickia_ferox_genome_assembly,_chromosome:_1	AUGUSTUS	gene	5688311	5691746	.	+	.	ID=g439;
OW387023.1_Nowickia_ferox_genome_assembly,_chromosome:_1	AUGUSTUS	mRNA	5688311	5691746	1	+	.	ID=g439.t1;Parent=g439;
OW387023.1_Nowickia_ferox_genome_assembly,_chromosome:_1	AUGUSTUS	start_codon	5688311	5688313	.	+	0	ID=g439.t1.start1;Parent=g439.t1;
OW387023.1_Nowickia_ferox_genome_assembly,_chromosome:_1	AUGUSTUS	CDS	5688311	5688494	1	+	0	ID=g439.t1.CDS1;Parent=g439.t1;
OW387023.1_Nowickia_ferox_genome_assembly,_chromosome:_1	AUGUSTUS	exon	5688311	5688494	.	+	.	ID=g439.t1.exon1;Parent=g439.t1;
OW387023.1_Nowickia_ferox_genome_assembly,_chromosome:_1	AUGUSTUS	intron	5688495	5688813	1	+	.	ID=g439.t1.intron1;Parent=g439.t1;
OW387023.1_Nowickia_ferox_genome_assembly,_chromosome:_1	AUGUSTUS	CDS	5688814	5688938	1	+	2	ID=g439.t1.CDS2;Parent=g439.t1;
OW387023.1_Nowickia_ferox_genome_assembly,_chromosome:_1	AUGUSTUS	exon	5688814	5688938	.	+	.	ID=g439.t1.exon2;Parent=g439.t1;
OW387023.1_Nowickia_ferox_genome_assembly,_chromosome:_1	AUGUSTUS	intron	5688939	5689018	1	+	.	ID=g439.t1.intron2;Parent=g439.t1;
OW387023.1_Nowickia_ferox_genome_assembly,_chromosome:_1	AUGUSTUS	CDS	5689019	5689183	1	+	0	ID=g439.t1.CDS3;Parent=g439.t1;
OW387023.1_Nowickia_ferox_genome_assembly,_chromosome:_1	AUGUSTUS	exon	5689019	5689183	.	+	.	ID=g439.t1.exon3;Parent=g439.t1;
OW387023.1_Nowickia_ferox_genome_assembly,_chromosome:_1	AUGUSTUS	intron	5689184	5689256	1	+	.	ID=g439.t1.intron3;Parent=g439.t1;
OW387023.1_Nowickia_ferox_genome_assembly,_chromosome:_1	AUGUSTUS	CDS	5689257	5689441	1	+	0	ID=g439.t1.CDS4;Parent=g439.t1;
OW387023.1_Nowickia_ferox_genome_assembly,_chromosome:_1	AUGUSTUS	exon	5689257	5689441	.	+	.	ID=g439.t1.exon4;Parent=g439.t1;
OW387023.1_Nowickia_ferox_genome_assembly,_chromosome:_1	AUGUSTUS	intron	5689442	5690914	1	+	.	ID=g439.t1.intron4;Parent=g439.t1;
OW387023.1_Nowickia_ferox_genome_assembly,_chromosome:_1	AUGUSTUS	CDS	5690915	5691415	1	+	1	ID=g439.t1.CDS5;Parent=g439.t1;
OW387023.1_Nowickia_ferox_genome_assembly,_chromosome:_1	AUGUSTUS	exon	5690915	5691415	.	+	.	ID=g439.t1.exon5;Parent=g439.t1;
OW387023.1_Nowickia_ferox_genome_assembly,_chromosome:_1	AUGUSTUS	intron	5691416	5691487	1	+	.	ID=g439.t1.intron5;Parent=g439.t1;
OW387023.1_Nowickia_ferox_genome_assembly,_chromosome:_1	AUGUSTUS	CDS	5691488	5691746	1	+	1	ID=g439.t1.CDS6;Parent=g439.t1;
OW387023.1_Nowickia_ferox_genome_assembly,_chromosome:_1	AUGUSTUS	exon	5691488	5691746	.	+	.	ID=g439.t1.exon6;Parent=g439.t1;
OW387023.1_Nowickia_ferox_genome_assembly,_chromosome:_1	AUGUSTUS	stop_codon	5691744	5691746	.	+	0	ID=g439.t1.stop1;Parent=g439.t1;
OW387023.1_Nowickia_ferox_genome_assembly,_chromosome:_1	AUGUSTUS	gene	5692156	5693257	.	-	.	ID=g440;
OW387023.1_Nowickia_ferox_genome_assembly,_chromosome:_1	AUGUSTUS	mRNA	5692156	5693257	1	-	.	ID=g440.t1;Parent=g440;
OW387023.1_Nowickia_ferox_genome_assembly,_chromosome:_1	AUGUSTUS	stop_codon	5692156	5692158	.	-	0	ID=g440.t1.stop1;Parent=g440.t1;
OW387023.1_Nowickia_ferox_genome_assembly,_chromosome:_1	AUGUSTUS	CDS	5692156	5692541	1	-	2	ID=g440.t1.CDS1;Parent=g440.t1;
OW387023.1_Nowickia_ferox_genome_assembly,_chromosome:_1	AUGUSTUS	exon	5692156	5692541	.	-	.	ID=g440.t1.exon1;Parent=g440.t1;
OW387023.1_Nowickia_ferox_genome_assembly,_chromosome:_1	AUGUSTUS	intron	5692542	5692614	1	-	.	ID=g440.t1.intron1;Parent=g440.t1;
OW387023.1_Nowickia_ferox_genome_assembly,_chromosome:_1	AUGUSTUS	CDS	5692615	5693080	1	-	0	ID=g440.t1.CDS2;Parent=g440.t1;
OW387023.1_Nowickia_ferox_genome_assembly,_chromosome:_1	AUGUSTUS	exon	5692615	5693080	.	-	.	ID=g440.t1.exon2;Parent=g440.t1;
OW387023.1_Nowickia_ferox_genome_assembly,_chromosome:_1	AUGUSTUS	intron	5693081	5693140	1	-	.	ID=g440.t1.intron2;Parent=g440.t1;
OW387023.1_Nowickia_ferox_genome_assembly,_chromosome:_1	AUGUSTUS	CDS	5693141	5693257	1	-	0	ID=g440.t1.CDS3;Parent=g440.t1;
OW387023.1_Nowickia_ferox_genome_assembly,_chromosome:_1	AUGUSTUS	exon	5693141	5693257	.	-	.	ID=g440.t1.exon3;Parent=g440.t1;
OW387023.1_Nowickia_ferox_genome_assembly,_chromosome:_1	AUGUSTUS	start_codon	5693255	5693257	.	-	0	ID=g440.t1.start1;Parent=g440.t1;
OW387023.1_Nowickia_ferox_genome_assembly,_chromosome:_1	AUGUSTUS	gene	5695320	5710470	.	-	.	ID=g441;
OW387023.1_Nowickia_ferox_genome_assembly,_chromosome:_1	AUGUSTUS	mRNA	5695320	5710470	1	-	.	ID=g441.t1;Parent=g441;
OW387023.1_Nowickia_ferox_genome_assembly,_chromosome:_1	AUGUSTUS	stop_codon	5695320	5695322	.	-	0	ID=g441.t1.stop1;Parent=g441.t1;
OW387023.1_Nowickia_ferox_genome_assembly,_chromosome:_1	AUGUSTUS	CDS	5695320	5695394	1	-	0	ID=g441.t1.CDS1;Parent=g441.t1;
OW387023.1_Nowickia_ferox_genome_assembly,_chromosome:_1	AUGUSTUS	exon	5695320	5695394	.	-	.	ID=g441.t1.exon1;Parent=g441.t1;
OW387023.1_Nowickia_ferox_genome_assembly,_chromosome:_1	AUGUSTUS	intron	5695395	5695487	1	-	.	ID=g441.t1.intron1;Parent=g441.t1;
OW387023.1_Nowickia_ferox_genome_assembly,_chromosome:_1	AUGUSTUS	CDS	5695488	5695730	1	-	0	ID=g441.t1.CDS2;Parent=g441.t1;
OW387023.1_Nowickia_ferox_genome_assembly,_chromosome:_1	AUGUSTUS	exon	5695488	5695730	.	-	.	ID=g441.t1.exon2;Parent=g441.t1;
OW387023.1_Nowickia_ferox_genome_assembly,_chromosome:_1	AUGUSTUS	intron	5695731	5695793	1	-	.	ID=g441.t1.intron2;Parent=g441.t1;
OW387023.1_Nowickia_ferox_genome_assembly,_chromosome:_1	AUGUSTUS	CDS	5695794	5695875	1	-	1	ID=g441.t1.CDS3;Parent=g441.t1;
OW387023.1_Nowickia_ferox_genome_assembly,_chromosome:_1	AUGUSTUS	exon	5695794	5695875	.	-	.	ID=g441.t1.exon3;Parent=g441.t1;
OW387023.1_Nowickia_ferox_genome_assembly,_chromosome:_1	AUGUSTUS	intron	5695876	5695949	1	-	.	ID=g441.t1.intron3;Parent=g441.t1;
OW387023.1_Nowickia_ferox_genome_assembly,_chromosome:_1	AUGUSTUS	CDS	5695950	5696051	1	-	1	ID=g441.t1.CDS4;Parent=g441.t1;
OW387023.1_Nowickia_ferox_genome_assembly,_chromosome:_1	AUGUSTUS	exon	5695950	5696051	.	-	.	ID=g441.t1.exon4;Parent=g441.t1;
OW387023.1_Nowickia_ferox_genome_assembly,_chromosome:_1	AUGUSTUS	intron	5696052	5697101	1	-	.	ID=g441.t1.intron4;Parent=g441.t1;
OW387023.1_Nowickia_ferox_genome_assembly,_chromosome:_1	AUGUSTUS	CDS	5697102	5697262	1	-	0	ID=g441.t1.CDS5;Parent=g441.t1;
OW387023.1_Nowickia_ferox_genome_assembly,_chromosome:_1	AUGUSTUS	exon	5697102	5697262	.	-	.	ID=g441.t1.exon5;Parent=g441.t1;
OW387023.1_Nowickia_ferox_genome_assembly,_chromosome:_1	AUGUSTUS	intron	5697263	5697425	1	-	.	ID=g441.t1.intron5;Parent=g441.t1;
OW387023.1_Nowickia_ferox_genome_assembly,_chromosome:_1	AUGUSTUS	CDS	5697426	5697701	1	-	0	ID=g441.t1.CDS6;Parent=g441.t1;
OW387023.1_Nowickia_ferox_genome_assembly,_chromosome:_1	AUGUSTUS	exon	5697426	5697701	.	-	.	ID=g441.t1.exon6;Parent=g441.t1;
OW387023.1_Nowickia_ferox_genome_assembly,_chromosome:_1	AUGUSTUS	intron	5697702	5697770	1	-	.	ID=g441.t1.intron6;Parent=g441.t1;
OW387023.1_Nowickia_ferox_genome_assembly,_chromosome:_1	AUGUSTUS	CDS	5697771	5697898	1	-	2	ID=g441.t1.CDS7;Parent=g441.t1;
OW387023.1_Nowickia_ferox_genome_assembly,_chromosome:_1	AUGUSTUS	exon	5697771	5697898	.	-	.	ID=g441.t1.exon7;Parent=g441.t1;
OW387023.1_Nowickia_ferox_genome_assembly,_chromosome:_1	AUGUSTUS	intron	5697899	5699543	1	-	.	ID=g441.t1.intron7;Parent=g441.t1;
OW387023.1_Nowickia_ferox_genome_assembly,_chromosome:_1	AUGUSTUS	CDS	5699544	5700202	1	-	1	ID=g441.t1.CDS8;Parent=g441.t1;
OW387023.1_Nowickia_ferox_genome_assembly,_chromosome:_1	AUGUSTUS	exon	5699544	5700202	.	-	.	ID=g441.t1.exon8;Parent=g441.t1;
OW387023.1_Nowickia_ferox_genome_assembly,_chromosome:_1	AUGUSTUS	intron	5700203	5700258	1	-	.	ID=g441.t1.intron8;Parent=g441.t1;
OW387023.1_Nowickia_ferox_genome_assembly,_chromosome:_1	AUGUSTUS	CDS	5700259	5700449	1	-	0	ID=g441.t1.CDS9;Parent=g441.t1;
OW387023.1_Nowickia_ferox_genome_assembly,_chromosome:_1	AUGUSTUS	exon	5700259	5700449	.	-	.	ID=g441.t1.exon9;Parent=g441.t1;
OW387023.1_Nowickia_ferox_genome_assembly,_chromosome:_1	AUGUSTUS	intron	5700450	5700612	1	-	.	ID=g441.t1.intron9;Parent=g441.t1;
OW387023.1_Nowickia_ferox_genome_assembly,_chromosome:_1	AUGUSTUS	CDS	5700613	5701020	1	-	0	ID=g441.t1.CDS10;Parent=g441.t1;
OW387023.1_Nowickia_ferox_genome_assembly,_chromosome:_1	AUGUSTUS	exon	5700613	5701020	.	-	.	ID=g441.t1.exon10;Parent=g441.t1;
OW387023.1_Nowickia_ferox_genome_assembly,_chromosome:_1	AUGUSTUS	intron	5701021	5701087	1	-	.	ID=g441.t1.intron10;Parent=g441.t1;
OW387023.1_Nowickia_ferox_genome_assembly,_chromosome:_1	AUGUSTUS	CDS	5701088	5701687	1	-	0	ID=g441.t1.CDS11;Parent=g441.t1;
OW387023.1_Nowickia_ferox_genome_assembly,_chromosome:_1	AUGUSTUS	exon	5701088	5701687	.	-	.	ID=g441.t1.exon11;Parent=g441.t1;
OW387023.1_Nowickia_ferox_genome_assembly,_chromosome:_1	AUGUSTUS	intron	5701688	5703958	1	-	.	ID=g441.t1.intron11;Parent=g441.t1;
OW387023.1_Nowickia_ferox_genome_assembly,_chromosome:_1	AUGUSTUS	CDS	5703959	5704063	1	-	0	ID=g441.t1.CDS12;Parent=g441.t1;
OW387023.1_Nowickia_ferox_genome_assembly,_chromosome:_1	AUGUSTUS	exon	5703959	5704063	.	-	.	ID=g441.t1.exon12;Parent=g441.t1;
OW387023.1_Nowickia_ferox_genome_assembly,_chromosome:_1	AUGUSTUS	intron	5704064	5704125	1	-	.	ID=g441.t1.intron12;Parent=g441.t1;
OW387023.1_Nowickia_ferox_genome_assembly,_chromosome:_1	AUGUSTUS	CDS	5704126	5704347	1	-	0	ID=g441.t1.CDS13;Parent=g441.t1;
OW387023.1_Nowickia_ferox_genome_assembly,_chromosome:_1	AUGUSTUS	exon	5704126	5704347	.	-	.	ID=g441.t1.exon13;Parent=g441.t1;
OW387023.1_Nowickia_ferox_genome_assembly,_chromosome:_1	AUGUSTUS	intron	5704348	5705971	1	-	.	ID=g441.t1.intron13;Parent=g441.t1;
OW387023.1_Nowickia_ferox_genome_assembly,_chromosome:_1	AUGUSTUS	CDS	5705972	5706200	1	-	1	ID=g441.t1.CDS14;Parent=g441.t1;
OW387023.1_Nowickia_ferox_genome_assembly,_chromosome:_1	AUGUSTUS	exon	5705972	5706200	.	-	.	ID=g441.t1.exon14;Parent=g441.t1;
OW387023.1_Nowickia_ferox_genome_assembly,_chromosome:_1	AUGUSTUS	intron	5706201	5706267	1	-	.	ID=g441.t1.intron14;Parent=g441.t1;
OW387023.1_Nowickia_ferox_genome_assembly,_chromosome:_1	AUGUSTUS	CDS	5706268	5706582	1	-	1	ID=g441.t1.CDS15;Parent=g441.t1;
OW387023.1_Nowickia_ferox_genome_assembly,_chromosome:_1	AUGUSTUS	exon	5706268	5706582	.	-	.	ID=g441.t1.exon15;Parent=g441.t1;
OW387023.1_Nowickia_ferox_genome_assembly,_chromosome:_1	AUGUSTUS	intron	5706583	5706640	1	-	.	ID=g441.t1.intron15;Parent=g441.t1;
OW387023.1_Nowickia_ferox_genome_assembly,_chromosome:_1	AUGUSTUS	CDS	5706641	5707713	1	-	0	ID=g441.t1.CDS16;Parent=g441.t1;
OW387023.1_Nowickia_ferox_genome_assembly,_chromosome:_1	AUGUSTUS	exon	5706641	5707713	.	-	.	ID=g441.t1.exon16;Parent=g441.t1;
OW387023.1_Nowickia_ferox_genome_assembly,_chromosome:_1	AUGUSTUS	intron	5707714	5707776	1	-	.	ID=g441.t1.intron16;Parent=g441.t1;
OW387023.1_Nowickia_ferox_genome_assembly,_chromosome:_1	AUGUSTUS	CDS	5707777	5707889	1	-	2	ID=g441.t1.CDS17;Parent=g441.t1;
OW387023.1_Nowickia_ferox_genome_assembly,_chromosome:_1	AUGUSTUS	exon	5707777	5707889	.	-	.	ID=g441.t1.exon17;Parent=g441.t1;
OW387023.1_Nowickia_ferox_genome_assembly,_chromosome:_1	AUGUSTUS	intron	5707890	5707955	1	-	.	ID=g441.t1.intron17;Parent=g441.t1;
OW387023.1_Nowickia_ferox_genome_assembly,_chromosome:_1	AUGUSTUS	CDS	5707956	5708148	1	-	0	ID=g441.t1.CDS18;Parent=g441.t1;
OW387023.1_Nowickia_ferox_genome_assembly,_chromosome:_1	AUGUSTUS	exon	5707956	5708148	.	-	.	ID=g441.t1.exon18;Parent=g441.t1;
OW387023.1_Nowickia_ferox_genome_assembly,_chromosome:_1	AUGUSTUS	intron	5708149	5708234	1	-	.	ID=g441.t1.intron18;Parent=g441.t1;
OW387023.1_Nowickia_ferox_genome_assembly,_chromosome:_1	AUGUSTUS	CDS	5708235	5708349	1	-	1	ID=g441.t1.CDS19;Parent=g441.t1;
OW387023.1_Nowickia_ferox_genome_assembly,_chromosome:_1	AUGUSTUS	exon	5708235	5708349	.	-	.	ID=g441.t1.exon19;Parent=g441.t1;
OW387023.1_Nowickia_ferox_genome_assembly,_chromosome:_1	AUGUSTUS	intron	5708350	5709729	1	-	.	ID=g441.t1.intron19;Parent=g441.t1;
OW387023.1_Nowickia_ferox_genome_assembly,_chromosome:_1	AUGUSTUS	CDS	5709730	5709875	1	-	0	ID=g441.t1.CDS20;Parent=g441.t1;
OW387023.1_Nowickia_ferox_genome_assembly,_chromosome:_1	AUGUSTUS	exon	5709730	5709875	.	-	.	ID=g441.t1.exon20;Parent=g441.t1;
OW387023.1_Nowickia_ferox_genome_assembly,_chromosome:_1	AUGUSTUS	intron	5709876	5709973	1	-	.	ID=g441.t1.intron20;Parent=g441.t1;
OW387023.1_Nowickia_ferox_genome_assembly,_chromosome:_1	AUGUSTUS	CDS	5709974	5710320	1	-	2	ID=g441.t1.CDS21;Parent=g441.t1;
OW387023.1_Nowickia_ferox_genome_assembly,_chromosome:_1	AUGUSTUS	exon	5709974	5710320	.	-	.	ID=g441.t1.exon21;Parent=g441.t1;
OW387023.1_Nowickia_ferox_genome_assembly,_chromosome:_1	AUGUSTUS	intron	5710321	5710406	1	-	.	ID=g441.t1.intron21;Parent=g441.t1;
OW387023.1_Nowickia_ferox_genome_assembly,_chromosome:_1	AUGUSTUS	CDS	5710407	5710470	1	-	0	ID=g441.t1.CDS22;Parent=g441.t1;
OW387023.1_Nowickia_ferox_genome_assembly,_chromosome:_1	AUGUSTUS	exon	5710407	5710470	.	-	.	ID=g441.t1.exon22;Parent=g441.t1;
OW387023.1_Nowickia_ferox_genome_assembly,_chromosome:_1	AUGUSTUS	start_codon	5710468	5710470	.	-	0	ID=g441.t1.start1;Parent=g441.t1;
OW387023.1_Nowickia_ferox_genome_assembly,_chromosome:_1	AUGUSTUS	gene	6031008	6031274	.	-	.	ID=g442;
OW387023.1_Nowickia_ferox_genome_assembly,_chromosome:_1	AUGUSTUS	mRNA	6031008	6031229	1	-	.	ID=g442.t1;Parent=g442;
OW387023.1_Nowickia_ferox_genome_assembly,_chromosome:_1	AUGUSTUS	stop_codon	6031008	6031010	.	-	0	ID=g442.t1.stop1;Parent=g442.t1;
OW387023.1_Nowickia_ferox_genome_assembly,_chromosome:_1	AUGUSTUS	CDS	6031008	6031229	1	-	0	ID=g442.t1.CDS1;Parent=g442.t1;
OW387023.1_Nowickia_ferox_genome_assembly,_chromosome:_1	AUGUSTUS	exon	6031008	6031229	.	-	.	ID=g442.t1.exon1;Parent=g442.t1;
OW387023.1_Nowickia_ferox_genome_assembly,_chromosome:_1	AUGUSTUS	start_codon	6031227	6031229	.	-	0	ID=g442.t1.start1;Parent=g442.t1;
OW387023.1_Nowickia_ferox_genome_assembly,_chromosome:_1	AUGUSTUS	mRNA	6031008	6031274	0.7	-	.	ID=g442.t2;Parent=g442;
OW387023.1_Nowickia_ferox_genome_assembly,_chromosome:_1	AUGUSTUS	stop_codon	6031008	6031010	.	-	0	ID=g442.t2.stop1;Parent=g442.t2;
OW387023.1_Nowickia_ferox_genome_assembly,_chromosome:_1	AUGUSTUS	CDS	6031008	6031274	0.7	-	0	ID=g442.t2.CDS1;Parent=g442.t2;
OW387023.1_Nowickia_ferox_genome_assembly,_chromosome:_1	AUGUSTUS	exon	6031008	6031274	.	-	.	ID=g442.t2.exon1;Parent=g442.t2;
OW387023.1_Nowickia_ferox_genome_assembly,_chromosome:_1	AUGUSTUS	start_codon	6031272	6031274	.	-	0	ID=g442.t2.start1;Parent=g442.t2;
OW387023.1_Nowickia_ferox_genome_assembly,_chromosome:_1	AUGUSTUS	gene	6041602	6042102	.	+	.	ID=g443;
OW387023.1_Nowickia_ferox_genome_assembly,_chromosome:_1	AUGUSTUS	mRNA	6041602	6042102	1	+	.	ID=g443.t1;Parent=g443;
OW387023.1_Nowickia_ferox_genome_assembly,_chromosome:_1	AUGUSTUS	start_codon	6041602	6041604	.	+	0	ID=g443.t1.start1;Parent=g443.t1;
OW387023.1_Nowickia_ferox_genome_assembly,_chromosome:_1	AUGUSTUS	CDS	6041602	6041815	1	+	0	ID=g443.t1.CDS1;Parent=g443.t1;
OW387023.1_Nowickia_ferox_genome_assembly,_chromosome:_1	AUGUSTUS	exon	6041602	6041815	.	+	.	ID=g443.t1.exon1;Parent=g443.t1;
OW387023.1_Nowickia_ferox_genome_assembly,_chromosome:_1	AUGUSTUS	intron	6041816	6041884	1	+	.	ID=g443.t1.intron1;Parent=g443.t1;
OW387023.1_Nowickia_ferox_genome_assembly,_chromosome:_1	AUGUSTUS	CDS	6041885	6042102	1	+	2	ID=g443.t1.CDS2;Parent=g443.t1;
OW387023.1_Nowickia_ferox_genome_assembly,_chromosome:_1	AUGUSTUS	exon	6041885	6042102	.	+	.	ID=g443.t1.exon2;Parent=g443.t1;
OW387023.1_Nowickia_ferox_genome_assembly,_chromosome:_1	AUGUSTUS	stop_codon	6042100	6042102	.	+	0	ID=g443.t1.stop1;Parent=g443.t1;
OW387023.1_Nowickia_ferox_genome_assembly,_chromosome:_1	AUGUSTUS	gene	6046241	6046789	.	+	.	ID=g444;
OW387023.1_Nowickia_ferox_genome_assembly,_chromosome:_1	AUGUSTUS	mRNA	6046241	6046789	1	+	.	ID=g444.t1;Parent=g444;
OW387023.1_Nowickia_ferox_genome_assembly,_chromosome:_1	AUGUSTUS	start_codon	6046241	6046243	.	+	0	ID=g444.t1.start1;Parent=g444.t1;
OW387023.1_Nowickia_ferox_genome_assembly,_chromosome:_1	AUGUSTUS	CDS	6046241	6046451	1	+	0	ID=g444.t1.CDS1;Parent=g444.t1;
OW387023.1_Nowickia_ferox_genome_assembly,_chromosome:_1	AUGUSTUS	exon	6046241	6046451	.	+	.	ID=g444.t1.exon1;Parent=g444.t1;
OW387023.1_Nowickia_ferox_genome_assembly,_chromosome:_1	AUGUSTUS	intron	6046452	6046508	1	+	.	ID=g444.t1.intron1;Parent=g444.t1;
OW387023.1_Nowickia_ferox_genome_assembly,_chromosome:_1	AUGUSTUS	CDS	6046509	6046789	1	+	2	ID=g444.t1.CDS2;Parent=g444.t1;
OW387023.1_Nowickia_ferox_genome_assembly,_chromosome:_1	AUGUSTUS	exon	6046509	6046789	.	+	.	ID=g444.t1.exon2;Parent=g444.t1;
OW387023.1_Nowickia_ferox_genome_assembly,_chromosome:_1	AUGUSTUS	stop_codon	6046787	6046789	.	+	0	ID=g444.t1.stop1;Parent=g444.t1;
OW387023.1_Nowickia_ferox_genome_assembly,_chromosome:_1	AUGUSTUS	gene	6163625	6166958	.	-	.	ID=g445;
OW387023.1_Nowickia_ferox_genome_assembly,_chromosome:_1	AUGUSTUS	mRNA	6163625	6166958	1	-	.	ID=g445.t1;Parent=g445;
OW387023.1_Nowickia_ferox_genome_assembly,_chromosome:_1	AUGUSTUS	stop_codon	6163625	6163627	.	-	0	ID=g445.t1.stop1;Parent=g445.t1;
OW387023.1_Nowickia_ferox_genome_assembly,_chromosome:_1	AUGUSTUS	CDS	6163625	6163648	1	-	0	ID=g445.t1.CDS1;Parent=g445.t1;
OW387023.1_Nowickia_ferox_genome_assembly,_chromosome:_1	AUGUSTUS	exon	6163625	6163648	.	-	.	ID=g445.t1.exon1;Parent=g445.t1;
OW387023.1_Nowickia_ferox_genome_assembly,_chromosome:_1	AUGUSTUS	intron	6163649	6166002	1	-	.	ID=g445.t1.intron1;Parent=g445.t1;
OW387023.1_Nowickia_ferox_genome_assembly,_chromosome:_1	AUGUSTUS	CDS	6166003	6166121	1	-	2	ID=g445.t1.CDS2;Parent=g445.t1;
OW387023.1_Nowickia_ferox_genome_assembly,_chromosome:_1	AUGUSTUS	exon	6166003	6166121	.	-	.	ID=g445.t1.exon2;Parent=g445.t1;
OW387023.1_Nowickia_ferox_genome_assembly,_chromosome:_1	AUGUSTUS	intron	6166122	6166242	1	-	.	ID=g445.t1.intron2;Parent=g445.t1;
OW387023.1_Nowickia_ferox_genome_assembly,_chromosome:_1	AUGUSTUS	CDS	6166243	6166500	1	-	2	ID=g445.t1.CDS3;Parent=g445.t1;
OW387023.1_Nowickia_ferox_genome_assembly,_chromosome:_1	AUGUSTUS	exon	6166243	6166500	.	-	.	ID=g445.t1.exon3;Parent=g445.t1;
OW387023.1_Nowickia_ferox_genome_assembly,_chromosome:_1	AUGUSTUS	intron	6166501	6166576	1	-	.	ID=g445.t1.intron3;Parent=g445.t1;
OW387023.1_Nowickia_ferox_genome_assembly,_chromosome:_1	AUGUSTUS	CDS	6166577	6166958	1	-	0	ID=g445.t1.CDS4;Parent=g445.t1;
OW387023.1_Nowickia_ferox_genome_assembly,_chromosome:_1	AUGUSTUS	exon	6166577	6166958	.	-	.	ID=g445.t1.exon4;Parent=g445.t1;
OW387023.1_Nowickia_ferox_genome_assembly,_chromosome:_1	AUGUSTUS	start_codon	6166956	6166958	.	-	0	ID=g445.t1.start1;Parent=g445.t1;
OW387023.1_Nowickia_ferox_genome_assembly,_chromosome:_1	AUGUSTUS	gene	6275423	6277123	.	-	.	ID=g446;
OW387023.1_Nowickia_ferox_genome_assembly,_chromosome:_1	AUGUSTUS	mRNA	6275423	6277123	1	-	.	ID=g446.t1;Parent=g446;
OW387023.1_Nowickia_ferox_genome_assembly,_chromosome:_1	AUGUSTUS	stop_codon	6275423	6275425	.	-	0	ID=g446.t1.stop1;Parent=g446.t1;
OW387023.1_Nowickia_ferox_genome_assembly,_chromosome:_1	AUGUSTUS	CDS	6275423	6277123	1	-	0	ID=g446.t1.CDS1;Parent=g446.t1;
OW387023.1_Nowickia_ferox_genome_assembly,_chromosome:_1	AUGUSTUS	exon	6275423	6277123	.	-	.	ID=g446.t1.exon1;Parent=g446.t1;
OW387023.1_Nowickia_ferox_genome_assembly,_chromosome:_1	AUGUSTUS	start_codon	6277121	6277123	.	-	0	ID=g446.t1.start1;Parent=g446.t1;
OW387023.1_Nowickia_ferox_genome_assembly,_chromosome:_1	AUGUSTUS	gene	6289744	6296323	.	+	.	ID=g447;
OW387023.1_Nowickia_ferox_genome_assembly,_chromosome:_1	AUGUSTUS	mRNA	6289744	6296323	1	+	.	ID=g447.t1;Parent=g447;
OW387023.1_Nowickia_ferox_genome_assembly,_chromosome:_1	AUGUSTUS	start_codon	6289744	6289746	.	+	0	ID=g447.t1.start1;Parent=g447.t1;
OW387023.1_Nowickia_ferox_genome_assembly,_chromosome:_1	AUGUSTUS	CDS	6289744	6289780	1	+	0	ID=g447.t1.CDS1;Parent=g447.t1;
OW387023.1_Nowickia_ferox_genome_assembly,_chromosome:_1	AUGUSTUS	exon	6289744	6289780	.	+	.	ID=g447.t1.exon1;Parent=g447.t1;
OW387023.1_Nowickia_ferox_genome_assembly,_chromosome:_1	AUGUSTUS	intron	6289781	6295710	1	+	.	ID=g447.t1.intron1;Parent=g447.t1;
OW387023.1_Nowickia_ferox_genome_assembly,_chromosome:_1	AUGUSTUS	CDS	6295711	6296055	1	+	2	ID=g447.t1.CDS2;Parent=g447.t1;
OW387023.1_Nowickia_ferox_genome_assembly,_chromosome:_1	AUGUSTUS	exon	6295711	6296055	.	+	.	ID=g447.t1.exon2;Parent=g447.t1;
OW387023.1_Nowickia_ferox_genome_assembly,_chromosome:_1	AUGUSTUS	intron	6296056	6296120	1	+	.	ID=g447.t1.intron2;Parent=g447.t1;
OW387023.1_Nowickia_ferox_genome_assembly,_chromosome:_1	AUGUSTUS	CDS	6296121	6296323	1	+	2	ID=g447.t1.CDS3;Parent=g447.t1;
OW387023.1_Nowickia_ferox_genome_assembly,_chromosome:_1	AUGUSTUS	exon	6296121	6296323	.	+	.	ID=g447.t1.exon3;Parent=g447.t1;
OW387023.1_Nowickia_ferox_genome_assembly,_chromosome:_1	AUGUSTUS	stop_codon	6296321	6296323	.	+	0	ID=g447.t1.stop1;Parent=g447.t1;
OW387023.1_Nowickia_ferox_genome_assembly,_chromosome:_1	AUGUSTUS	gene	6300149	6300722	.	+	.	ID=g448;
OW387023.1_Nowickia_ferox_genome_assembly,_chromosome:_1	AUGUSTUS	mRNA	6300149	6300722	1	+	.	ID=g448.t1;Parent=g448;
OW387023.1_Nowickia_ferox_genome_assembly,_chromosome:_1	AUGUSTUS	start_codon	6300149	6300151	.	+	0	ID=g448.t1.start1;Parent=g448.t1;
OW387023.1_Nowickia_ferox_genome_assembly,_chromosome:_1	AUGUSTUS	CDS	6300149	6300461	1	+	0	ID=g448.t1.CDS1;Parent=g448.t1;
OW387023.1_Nowickia_ferox_genome_assembly,_chromosome:_1	AUGUSTUS	exon	6300149	6300461	.	+	.	ID=g448.t1.exon1;Parent=g448.t1;
OW387023.1_Nowickia_ferox_genome_assembly,_chromosome:_1	AUGUSTUS	intron	6300462	6300522	1	+	.	ID=g448.t1.intron1;Parent=g448.t1;
OW387023.1_Nowickia_ferox_genome_assembly,_chromosome:_1	AUGUSTUS	CDS	6300523	6300722	1	+	2	ID=g448.t1.CDS2;Parent=g448.t1;
OW387023.1_Nowickia_ferox_genome_assembly,_chromosome:_1	AUGUSTUS	exon	6300523	6300722	.	+	.	ID=g448.t1.exon2;Parent=g448.t1;
OW387023.1_Nowickia_ferox_genome_assembly,_chromosome:_1	AUGUSTUS	stop_codon	6300720	6300722	.	+	0	ID=g448.t1.stop1;Parent=g448.t1;
OW387023.1_Nowickia_ferox_genome_assembly,_chromosome:_1	AUGUSTUS	gene	6318363	6328602	.	+	.	ID=g449;
OW387023.1_Nowickia_ferox_genome_assembly,_chromosome:_1	AUGUSTUS	mRNA	6318363	6328602	1	+	.	ID=g449.t1;Parent=g449;
OW387023.1_Nowickia_ferox_genome_assembly,_chromosome:_1	AUGUSTUS	start_codon	6318363	6318365	.	+	0	ID=g449.t1.start1;Parent=g449.t1;
OW387023.1_Nowickia_ferox_genome_assembly,_chromosome:_1	AUGUSTUS	CDS	6318363	6319401	1	+	0	ID=g449.t1.CDS1;Parent=g449.t1;
OW387023.1_Nowickia_ferox_genome_assembly,_chromosome:_1	AUGUSTUS	exon	6318363	6319401	.	+	.	ID=g449.t1.exon1;Parent=g449.t1;
OW387023.1_Nowickia_ferox_genome_assembly,_chromosome:_1	AUGUSTUS	intron	6319402	6322824	1	+	.	ID=g449.t1.intron1;Parent=g449.t1;
OW387023.1_Nowickia_ferox_genome_assembly,_chromosome:_1	AUGUSTUS	CDS	6322825	6322939	1	+	2	ID=g449.t1.CDS2;Parent=g449.t1;
OW387023.1_Nowickia_ferox_genome_assembly,_chromosome:_1	AUGUSTUS	exon	6322825	6322939	.	+	.	ID=g449.t1.exon2;Parent=g449.t1;
OW387023.1_Nowickia_ferox_genome_assembly,_chromosome:_1	AUGUSTUS	intron	6322940	6325648	1	+	.	ID=g449.t1.intron2;Parent=g449.t1;
OW387023.1_Nowickia_ferox_genome_assembly,_chromosome:_1	AUGUSTUS	CDS	6325649	6325738	1	+	1	ID=g449.t1.CDS3;Parent=g449.t1;
OW387023.1_Nowickia_ferox_genome_assembly,_chromosome:_1	AUGUSTUS	exon	6325649	6325738	.	+	.	ID=g449.t1.exon3;Parent=g449.t1;
OW387023.1_Nowickia_ferox_genome_assembly,_chromosome:_1	AUGUSTUS	intron	6325739	6326250	1	+	.	ID=g449.t1.intron3;Parent=g449.t1;
OW387023.1_Nowickia_ferox_genome_assembly,_chromosome:_1	AUGUSTUS	CDS	6326251	6326512	1	+	1	ID=g449.t1.CDS4;Parent=g449.t1;
OW387023.1_Nowickia_ferox_genome_assembly,_chromosome:_1	AUGUSTUS	exon	6326251	6326512	.	+	.	ID=g449.t1.exon4;Parent=g449.t1;
OW387023.1_Nowickia_ferox_genome_assembly,_chromosome:_1	AUGUSTUS	intron	6326513	6326574	1	+	.	ID=g449.t1.intron4;Parent=g449.t1;
OW387023.1_Nowickia_ferox_genome_assembly,_chromosome:_1	AUGUSTUS	CDS	6326575	6327060	1	+	0	ID=g449.t1.CDS5;Parent=g449.t1;
OW387023.1_Nowickia_ferox_genome_assembly,_chromosome:_1	AUGUSTUS	exon	6326575	6327060	.	+	.	ID=g449.t1.exon5;Parent=g449.t1;
OW387023.1_Nowickia_ferox_genome_assembly,_chromosome:_1	AUGUSTUS	intron	6327061	6327303	1	+	.	ID=g449.t1.intron5;Parent=g449.t1;
OW387023.1_Nowickia_ferox_genome_assembly,_chromosome:_1	AUGUSTUS	CDS	6327304	6327402	1	+	0	ID=g449.t1.CDS6;Parent=g449.t1;
OW387023.1_Nowickia_ferox_genome_assembly,_chromosome:_1	AUGUSTUS	exon	6327304	6327402	.	+	.	ID=g449.t1.exon6;Parent=g449.t1;
OW387023.1_Nowickia_ferox_genome_assembly,_chromosome:_1	AUGUSTUS	intron	6327403	6327799	1	+	.	ID=g449.t1.intron6;Parent=g449.t1;
OW387023.1_Nowickia_ferox_genome_assembly,_chromosome:_1	AUGUSTUS	CDS	6327800	6328056	1	+	0	ID=g449.t1.CDS7;Parent=g449.t1;
OW387023.1_Nowickia_ferox_genome_assembly,_chromosome:_1	AUGUSTUS	exon	6327800	6328056	.	+	.	ID=g449.t1.exon7;Parent=g449.t1;
OW387023.1_Nowickia_ferox_genome_assembly,_chromosome:_1	AUGUSTUS	intron	6328057	6328117	1	+	.	ID=g449.t1.intron7;Parent=g449.t1;
OW387023.1_Nowickia_ferox_genome_assembly,_chromosome:_1	AUGUSTUS	CDS	6328118	6328337	1	+	1	ID=g449.t1.CDS8;Parent=g449.t1;
OW387023.1_Nowickia_ferox_genome_assembly,_chromosome:_1	AUGUSTUS	exon	6328118	6328337	.	+	.	ID=g449.t1.exon8;Parent=g449.t1;
OW387023.1_Nowickia_ferox_genome_assembly,_chromosome:_1	AUGUSTUS	intron	6328338	6328401	1	+	.	ID=g449.t1.intron8;Parent=g449.t1;
OW387023.1_Nowickia_ferox_genome_assembly,_chromosome:_1	AUGUSTUS	CDS	6328402	6328602	1	+	0	ID=g449.t1.CDS9;Parent=g449.t1;
OW387023.1_Nowickia_ferox_genome_assembly,_chromosome:_1	AUGUSTUS	exon	6328402	6328602	.	+	.	ID=g449.t1.exon9;Parent=g449.t1;
OW387023.1_Nowickia_ferox_genome_assembly,_chromosome:_1	AUGUSTUS	stop_codon	6328600	6328602	.	+	0	ID=g449.t1.stop1;Parent=g449.t1;
OW387023.1_Nowickia_ferox_genome_assembly,_chromosome:_1	AUGUSTUS	mRNA	6318363	6328602	1	+	.	ID=g449.t2;Parent=g449;
OW387023.1_Nowickia_ferox_genome_assembly,_chromosome:_1	AUGUSTUS	start_codon	6318363	6318365	.	+	0	ID=g449.t2.start1;Parent=g449.t2;
OW387023.1_Nowickia_ferox_genome_assembly,_chromosome:_1	AUGUSTUS	CDS	6318363	6319401	1	+	0	ID=g449.t2.CDS1;Parent=g449.t2;
OW387023.1_Nowickia_ferox_genome_assembly,_chromosome:_1	AUGUSTUS	exon	6318363	6319401	.	+	.	ID=g449.t2.exon1;Parent=g449.t2;
OW387023.1_Nowickia_ferox_genome_assembly,_chromosome:_1	AUGUSTUS	intron	6319402	6322824	1	+	.	ID=g449.t2.intron1;Parent=g449.t2;
OW387023.1_Nowickia_ferox_genome_assembly,_chromosome:_1	AUGUSTUS	CDS	6322825	6322939	1	+	2	ID=g449.t2.CDS2;Parent=g449.t2;
OW387023.1_Nowickia_ferox_genome_assembly,_chromosome:_1	AUGUSTUS	exon	6322825	6322939	.	+	.	ID=g449.t2.exon2;Parent=g449.t2;
OW387023.1_Nowickia_ferox_genome_assembly,_chromosome:_1	AUGUSTUS	intron	6322940	6325648	1	+	.	ID=g449.t2.intron2;Parent=g449.t2;
OW387023.1_Nowickia_ferox_genome_assembly,_chromosome:_1	AUGUSTUS	CDS	6325649	6325738	1	+	1	ID=g449.t2.CDS3;Parent=g449.t2;
OW387023.1_Nowickia_ferox_genome_assembly,_chromosome:_1	AUGUSTUS	exon	6325649	6325738	.	+	.	ID=g449.t2.exon3;Parent=g449.t2;
OW387023.1_Nowickia_ferox_genome_assembly,_chromosome:_1	AUGUSTUS	intron	6325739	6326250	1	+	.	ID=g449.t2.intron3;Parent=g449.t2;
OW387023.1_Nowickia_ferox_genome_assembly,_chromosome:_1	AUGUSTUS	CDS	6326251	6326512	1	+	1	ID=g449.t2.CDS4;Parent=g449.t2;
OW387023.1_Nowickia_ferox_genome_assembly,_chromosome:_1	AUGUSTUS	exon	6326251	6326512	.	+	.	ID=g449.t2.exon4;Parent=g449.t2;
OW387023.1_Nowickia_ferox_genome_assembly,_chromosome:_1	AUGUSTUS	intron	6326513	6326574	1	+	.	ID=g449.t2.intron4;Parent=g449.t2;
OW387023.1_Nowickia_ferox_genome_assembly,_chromosome:_1	AUGUSTUS	CDS	6326575	6327060	1	+	0	ID=g449.t2.CDS5;Parent=g449.t2;
OW387023.1_Nowickia_ferox_genome_assembly,_chromosome:_1	AUGUSTUS	exon	6326575	6327060	.	+	.	ID=g449.t2.exon5;Parent=g449.t2;
OW387023.1_Nowickia_ferox_genome_assembly,_chromosome:_1	AUGUSTUS	intron	6327061	6327799	1	+	.	ID=g449.t2.intron5;Parent=g449.t2;
OW387023.1_Nowickia_ferox_genome_assembly,_chromosome:_1	AUGUSTUS	CDS	6327800	6328056	1	+	0	ID=g449.t2.CDS6;Parent=g449.t2;
OW387023.1_Nowickia_ferox_genome_assembly,_chromosome:_1	AUGUSTUS	exon	6327800	6328056	.	+	.	ID=g449.t2.exon6;Parent=g449.t2;
OW387023.1_Nowickia_ferox_genome_assembly,_chromosome:_1	AUGUSTUS	intron	6328057	6328117	1	+	.	ID=g449.t2.intron6;Parent=g449.t2;
OW387023.1_Nowickia_ferox_genome_assembly,_chromosome:_1	AUGUSTUS	CDS	6328118	6328337	1	+	1	ID=g449.t2.CDS7;Parent=g449.t2;
OW387023.1_Nowickia_ferox_genome_assembly,_chromosome:_1	AUGUSTUS	exon	6328118	6328337	.	+	.	ID=g449.t2.exon7;Parent=g449.t2;
OW387023.1_Nowickia_ferox_genome_assembly,_chromosome:_1	AUGUSTUS	intron	6328338	6328401	1	+	.	ID=g449.t2.intron7;Parent=g449.t2;
OW387023.1_Nowickia_ferox_genome_assembly,_chromosome:_1	AUGUSTUS	CDS	6328402	6328602	1	+	0	ID=g449.t2.CDS8;Parent=g449.t2;
OW387023.1_Nowickia_ferox_genome_assembly,_chromosome:_1	AUGUSTUS	exon	6328402	6328602	.	+	.	ID=g449.t2.exon8;Parent=g449.t2;
OW387023.1_Nowickia_ferox_genome_assembly,_chromosome:_1	AUGUSTUS	stop_codon	6328600	6328602	.	+	0	ID=g449.t2.stop1;Parent=g449.t2;
OW387023.1_Nowickia_ferox_genome_assembly,_chromosome:_1	AUGUSTUS	gene	6334542	6352836	.	+	.	ID=g450;
OW387023.1_Nowickia_ferox_genome_assembly,_chromosome:_1	AUGUSTUS	mRNA	6334542	6352836	1	+	.	ID=g450.t1;Parent=g450;
OW387023.1_Nowickia_ferox_genome_assembly,_chromosome:_1	AUGUSTUS	start_codon	6334542	6334544	.	+	0	ID=g450.t1.start1;Parent=g450.t1;
OW387023.1_Nowickia_ferox_genome_assembly,_chromosome:_1	AUGUSTUS	CDS	6334542	6335315	1	+	0	ID=g450.t1.CDS1;Parent=g450.t1;
OW387023.1_Nowickia_ferox_genome_assembly,_chromosome:_1	AUGUSTUS	exon	6334542	6335315	.	+	.	ID=g450.t1.exon1;Parent=g450.t1;
OW387023.1_Nowickia_ferox_genome_assembly,_chromosome:_1	AUGUSTUS	intron	6335316	6349798	1	+	.	ID=g450.t1.intron1;Parent=g450.t1;
OW387023.1_Nowickia_ferox_genome_assembly,_chromosome:_1	AUGUSTUS	CDS	6349799	6350533	1	+	0	ID=g450.t1.CDS2;Parent=g450.t1;
OW387023.1_Nowickia_ferox_genome_assembly,_chromosome:_1	AUGUSTUS	exon	6349799	6350533	.	+	.	ID=g450.t1.exon2;Parent=g450.t1;
OW387023.1_Nowickia_ferox_genome_assembly,_chromosome:_1	AUGUSTUS	intron	6350534	6350605	1	+	.	ID=g450.t1.intron2;Parent=g450.t1;
OW387023.1_Nowickia_ferox_genome_assembly,_chromosome:_1	AUGUSTUS	CDS	6350606	6351562	1	+	0	ID=g450.t1.CDS3;Parent=g450.t1;
OW387023.1_Nowickia_ferox_genome_assembly,_chromosome:_1	AUGUSTUS	exon	6350606	6351562	.	+	.	ID=g450.t1.exon3;Parent=g450.t1;
OW387023.1_Nowickia_ferox_genome_assembly,_chromosome:_1	AUGUSTUS	intron	6351563	6352138	1	+	.	ID=g450.t1.intron3;Parent=g450.t1;
OW387023.1_Nowickia_ferox_genome_assembly,_chromosome:_1	AUGUSTUS	CDS	6352139	6352382	1	+	0	ID=g450.t1.CDS4;Parent=g450.t1;
OW387023.1_Nowickia_ferox_genome_assembly,_chromosome:_1	AUGUSTUS	exon	6352139	6352382	.	+	.	ID=g450.t1.exon4;Parent=g450.t1;
OW387023.1_Nowickia_ferox_genome_assembly,_chromosome:_1	AUGUSTUS	intron	6352383	6352456	1	+	.	ID=g450.t1.intron4;Parent=g450.t1;
OW387023.1_Nowickia_ferox_genome_assembly,_chromosome:_1	AUGUSTUS	CDS	6352457	6352836	1	+	2	ID=g450.t1.CDS5;Parent=g450.t1;
OW387023.1_Nowickia_ferox_genome_assembly,_chromosome:_1	AUGUSTUS	exon	6352457	6352836	.	+	.	ID=g450.t1.exon5;Parent=g450.t1;
OW387023.1_Nowickia_ferox_genome_assembly,_chromosome:_1	AUGUSTUS	stop_codon	6352834	6352836	.	+	0	ID=g450.t1.stop1;Parent=g450.t1;
OW387023.1_Nowickia_ferox_genome_assembly,_chromosome:_1	AUGUSTUS	gene	6354112	6355101	.	+	.	ID=g451;
OW387023.1_Nowickia_ferox_genome_assembly,_chromosome:_1	AUGUSTUS	mRNA	6354112	6355101	1	+	.	ID=g451.t1;Parent=g451;
OW387023.1_Nowickia_ferox_genome_assembly,_chromosome:_1	AUGUSTUS	start_codon	6354112	6354114	.	+	0	ID=g451.t1.start1;Parent=g451.t1;
OW387023.1_Nowickia_ferox_genome_assembly,_chromosome:_1	AUGUSTUS	CDS	6354112	6355101	1	+	0	ID=g451.t1.CDS1;Parent=g451.t1;
OW387023.1_Nowickia_ferox_genome_assembly,_chromosome:_1	AUGUSTUS	exon	6354112	6355101	.	+	.	ID=g451.t1.exon1;Parent=g451.t1;
OW387023.1_Nowickia_ferox_genome_assembly,_chromosome:_1	AUGUSTUS	stop_codon	6355099	6355101	.	+	0	ID=g451.t1.stop1;Parent=g451.t1;
OW387023.1_Nowickia_ferox_genome_assembly,_chromosome:_1	AUGUSTUS	gene	6355462	6358038	.	-	.	ID=g452;
OW387023.1_Nowickia_ferox_genome_assembly,_chromosome:_1	AUGUSTUS	mRNA	6355462	6358038	1	-	.	ID=g452.t1;Parent=g452;
OW387023.1_Nowickia_ferox_genome_assembly,_chromosome:_1	AUGUSTUS	stop_codon	6355462	6355464	.	-	0	ID=g452.t1.stop1;Parent=g452.t1;
OW387023.1_Nowickia_ferox_genome_assembly,_chromosome:_1	AUGUSTUS	CDS	6355462	6356503	1	-	1	ID=g452.t1.CDS1;Parent=g452.t1;
OW387023.1_Nowickia_ferox_genome_assembly,_chromosome:_1	AUGUSTUS	exon	6355462	6356503	.	-	.	ID=g452.t1.exon1;Parent=g452.t1;
OW387023.1_Nowickia_ferox_genome_assembly,_chromosome:_1	AUGUSTUS	intron	6356504	6356558	1	-	.	ID=g452.t1.intron1;Parent=g452.t1;
OW387023.1_Nowickia_ferox_genome_assembly,_chromosome:_1	AUGUSTUS	CDS	6356559	6356699	1	-	1	ID=g452.t1.CDS2;Parent=g452.t1;
OW387023.1_Nowickia_ferox_genome_assembly,_chromosome:_1	AUGUSTUS	exon	6356559	6356699	.	-	.	ID=g452.t1.exon2;Parent=g452.t1;
OW387023.1_Nowickia_ferox_genome_assembly,_chromosome:_1	AUGUSTUS	intron	6356700	6356785	1	-	.	ID=g452.t1.intron2;Parent=g452.t1;
OW387023.1_Nowickia_ferox_genome_assembly,_chromosome:_1	AUGUSTUS	CDS	6356786	6357547	1	-	1	ID=g452.t1.CDS3;Parent=g452.t1;
OW387023.1_Nowickia_ferox_genome_assembly,_chromosome:_1	AUGUSTUS	exon	6356786	6357547	.	-	.	ID=g452.t1.exon3;Parent=g452.t1;
OW387023.1_Nowickia_ferox_genome_assembly,_chromosome:_1	AUGUSTUS	intron	6357548	6357609	1	-	.	ID=g452.t1.intron3;Parent=g452.t1;
OW387023.1_Nowickia_ferox_genome_assembly,_chromosome:_1	AUGUSTUS	CDS	6357610	6357767	1	-	0	ID=g452.t1.CDS4;Parent=g452.t1;
OW387023.1_Nowickia_ferox_genome_assembly,_chromosome:_1	AUGUSTUS	exon	6357610	6357767	.	-	.	ID=g452.t1.exon4;Parent=g452.t1;
OW387023.1_Nowickia_ferox_genome_assembly,_chromosome:_1	AUGUSTUS	intron	6357768	6357879	1	-	.	ID=g452.t1.intron4;Parent=g452.t1;
OW387023.1_Nowickia_ferox_genome_assembly,_chromosome:_1	AUGUSTUS	CDS	6357880	6357960	1	-	0	ID=g452.t1.CDS5;Parent=g452.t1;
OW387023.1_Nowickia_ferox_genome_assembly,_chromosome:_1	AUGUSTUS	exon	6357880	6357960	.	-	.	ID=g452.t1.exon5;Parent=g452.t1;
OW387023.1_Nowickia_ferox_genome_assembly,_chromosome:_1	AUGUSTUS	intron	6357961	6358026	1	-	.	ID=g452.t1.intron5;Parent=g452.t1;
OW387023.1_Nowickia_ferox_genome_assembly,_chromosome:_1	AUGUSTUS	CDS	6358027	6358038	1	-	0	ID=g452.t1.CDS6;Parent=g452.t1;
OW387023.1_Nowickia_ferox_genome_assembly,_chromosome:_1	AUGUSTUS	exon	6358027	6358038	.	-	.	ID=g452.t1.exon6;Parent=g452.t1;
OW387023.1_Nowickia_ferox_genome_assembly,_chromosome:_1	AUGUSTUS	start_codon	6358036	6358038	.	-	0	ID=g452.t1.start1;Parent=g452.t1;
OW387023.1_Nowickia_ferox_genome_assembly,_chromosome:_1	AUGUSTUS	gene	6359240	6363572	.	+	.	ID=g453;
OW387023.1_Nowickia_ferox_genome_assembly,_chromosome:_1	AUGUSTUS	mRNA	6359240	6363572	1	+	.	ID=g453.t1;Parent=g453;
OW387023.1_Nowickia_ferox_genome_assembly,_chromosome:_1	AUGUSTUS	start_codon	6359240	6359242	.	+	0	ID=g453.t1.start1;Parent=g453.t1;
OW387023.1_Nowickia_ferox_genome_assembly,_chromosome:_1	AUGUSTUS	CDS	6359240	6359420	1	+	0	ID=g453.t1.CDS1;Parent=g453.t1;
OW387023.1_Nowickia_ferox_genome_assembly,_chromosome:_1	AUGUSTUS	exon	6359240	6359420	.	+	.	ID=g453.t1.exon1;Parent=g453.t1;
OW387023.1_Nowickia_ferox_genome_assembly,_chromosome:_1	AUGUSTUS	intron	6359421	6359479	1	+	.	ID=g453.t1.intron1;Parent=g453.t1;
OW387023.1_Nowickia_ferox_genome_assembly,_chromosome:_1	AUGUSTUS	CDS	6359480	6359808	1	+	2	ID=g453.t1.CDS2;Parent=g453.t1;
OW387023.1_Nowickia_ferox_genome_assembly,_chromosome:_1	AUGUSTUS	exon	6359480	6359808	.	+	.	ID=g453.t1.exon2;Parent=g453.t1;
OW387023.1_Nowickia_ferox_genome_assembly,_chromosome:_1	AUGUSTUS	intron	6359809	6362120	1	+	.	ID=g453.t1.intron2;Parent=g453.t1;
OW387023.1_Nowickia_ferox_genome_assembly,_chromosome:_1	AUGUSTUS	CDS	6362121	6362459	1	+	0	ID=g453.t1.CDS3;Parent=g453.t1;
OW387023.1_Nowickia_ferox_genome_assembly,_chromosome:_1	AUGUSTUS	exon	6362121	6362459	.	+	.	ID=g453.t1.exon3;Parent=g453.t1;
OW387023.1_Nowickia_ferox_genome_assembly,_chromosome:_1	AUGUSTUS	intron	6362460	6362615	1	+	.	ID=g453.t1.intron3;Parent=g453.t1;
OW387023.1_Nowickia_ferox_genome_assembly,_chromosome:_1	AUGUSTUS	CDS	6362616	6363450	1	+	0	ID=g453.t1.CDS4;Parent=g453.t1;
OW387023.1_Nowickia_ferox_genome_assembly,_chromosome:_1	AUGUSTUS	exon	6362616	6363450	.	+	.	ID=g453.t1.exon4;Parent=g453.t1;
OW387023.1_Nowickia_ferox_genome_assembly,_chromosome:_1	AUGUSTUS	intron	6363451	6363513	1	+	.	ID=g453.t1.intron4;Parent=g453.t1;
OW387023.1_Nowickia_ferox_genome_assembly,_chromosome:_1	AUGUSTUS	CDS	6363514	6363572	1	+	2	ID=g453.t1.CDS5;Parent=g453.t1;
OW387023.1_Nowickia_ferox_genome_assembly,_chromosome:_1	AUGUSTUS	exon	6363514	6363572	.	+	.	ID=g453.t1.exon5;Parent=g453.t1;
OW387023.1_Nowickia_ferox_genome_assembly,_chromosome:_1	AUGUSTUS	stop_codon	6363570	6363572	.	+	0	ID=g453.t1.stop1;Parent=g453.t1;
OW387023.1_Nowickia_ferox_genome_assembly,_chromosome:_1	AUGUSTUS	gene	6365053	6366507	.	-	.	ID=g454;
OW387023.1_Nowickia_ferox_genome_assembly,_chromosome:_1	AUGUSTUS	mRNA	6365053	6366507	1	-	.	ID=g454.t1;Parent=g454;
OW387023.1_Nowickia_ferox_genome_assembly,_chromosome:_1	AUGUSTUS	stop_codon	6365053	6365055	.	-	0	ID=g454.t1.stop1;Parent=g454.t1;
OW387023.1_Nowickia_ferox_genome_assembly,_chromosome:_1	AUGUSTUS	CDS	6365053	6365870	1	-	2	ID=g454.t1.CDS1;Parent=g454.t1;
OW387023.1_Nowickia_ferox_genome_assembly,_chromosome:_1	AUGUSTUS	exon	6365053	6365870	.	-	.	ID=g454.t1.exon1;Parent=g454.t1;
OW387023.1_Nowickia_ferox_genome_assembly,_chromosome:_1	AUGUSTUS	intron	6365871	6366061	1	-	.	ID=g454.t1.intron1;Parent=g454.t1;
OW387023.1_Nowickia_ferox_genome_assembly,_chromosome:_1	AUGUSTUS	CDS	6366062	6366320	1	-	0	ID=g454.t1.CDS2;Parent=g454.t1;
OW387023.1_Nowickia_ferox_genome_assembly,_chromosome:_1	AUGUSTUS	exon	6366062	6366320	.	-	.	ID=g454.t1.exon2;Parent=g454.t1;
OW387023.1_Nowickia_ferox_genome_assembly,_chromosome:_1	AUGUSTUS	intron	6366321	6366375	1	-	.	ID=g454.t1.intron2;Parent=g454.t1;
OW387023.1_Nowickia_ferox_genome_assembly,_chromosome:_1	AUGUSTUS	CDS	6366376	6366507	1	-	0	ID=g454.t1.CDS3;Parent=g454.t1;
OW387023.1_Nowickia_ferox_genome_assembly,_chromosome:_1	AUGUSTUS	exon	6366376	6366507	.	-	.	ID=g454.t1.exon3;Parent=g454.t1;
OW387023.1_Nowickia_ferox_genome_assembly,_chromosome:_1	AUGUSTUS	start_codon	6366505	6366507	.	-	0	ID=g454.t1.start1;Parent=g454.t1;
OW387023.1_Nowickia_ferox_genome_assembly,_chromosome:_1	AUGUSTUS	gene	6368885	6369884	.	+	.	ID=g455;
OW387023.1_Nowickia_ferox_genome_assembly,_chromosome:_1	AUGUSTUS	mRNA	6368885	6369884	1	+	.	ID=g455.t1;Parent=g455;
OW387023.1_Nowickia_ferox_genome_assembly,_chromosome:_1	AUGUSTUS	start_codon	6368885	6368887	.	+	0	ID=g455.t1.start1;Parent=g455.t1;
OW387023.1_Nowickia_ferox_genome_assembly,_chromosome:_1	AUGUSTUS	CDS	6368885	6369400	1	+	0	ID=g455.t1.CDS1;Parent=g455.t1;
OW387023.1_Nowickia_ferox_genome_assembly,_chromosome:_1	AUGUSTUS	exon	6368885	6369400	.	+	.	ID=g455.t1.exon1;Parent=g455.t1;
OW387023.1_Nowickia_ferox_genome_assembly,_chromosome:_1	AUGUSTUS	intron	6369401	6369452	1	+	.	ID=g455.t1.intron1;Parent=g455.t1;
OW387023.1_Nowickia_ferox_genome_assembly,_chromosome:_1	AUGUSTUS	CDS	6369453	6369884	1	+	0	ID=g455.t1.CDS2;Parent=g455.t1;
OW387023.1_Nowickia_ferox_genome_assembly,_chromosome:_1	AUGUSTUS	exon	6369453	6369884	.	+	.	ID=g455.t1.exon2;Parent=g455.t1;
OW387023.1_Nowickia_ferox_genome_assembly,_chromosome:_1	AUGUSTUS	stop_codon	6369882	6369884	.	+	0	ID=g455.t1.stop1;Parent=g455.t1;
OW387023.1_Nowickia_ferox_genome_assembly,_chromosome:_1	AUGUSTUS	gene	6371481	6372970	.	-	.	ID=g456;
OW387023.1_Nowickia_ferox_genome_assembly,_chromosome:_1	AUGUSTUS	mRNA	6371481	6372970	1	-	.	ID=g456.t1;Parent=g456;
OW387023.1_Nowickia_ferox_genome_assembly,_chromosome:_1	AUGUSTUS	stop_codon	6371481	6371483	.	-	0	ID=g456.t1.stop1;Parent=g456.t1;
OW387023.1_Nowickia_ferox_genome_assembly,_chromosome:_1	AUGUSTUS	CDS	6371481	6371960	1	-	0	ID=g456.t1.CDS1;Parent=g456.t1;
OW387023.1_Nowickia_ferox_genome_assembly,_chromosome:_1	AUGUSTUS	exon	6371481	6371960	.	-	.	ID=g456.t1.exon1;Parent=g456.t1;
OW387023.1_Nowickia_ferox_genome_assembly,_chromosome:_1	AUGUSTUS	intron	6371961	6372313	1	-	.	ID=g456.t1.intron1;Parent=g456.t1;
OW387023.1_Nowickia_ferox_genome_assembly,_chromosome:_1	AUGUSTUS	CDS	6372314	6372754	1	-	0	ID=g456.t1.CDS2;Parent=g456.t1;
OW387023.1_Nowickia_ferox_genome_assembly,_chromosome:_1	AUGUSTUS	exon	6372314	6372754	.	-	.	ID=g456.t1.exon2;Parent=g456.t1;
OW387023.1_Nowickia_ferox_genome_assembly,_chromosome:_1	AUGUSTUS	intron	6372755	6372820	1	-	.	ID=g456.t1.intron2;Parent=g456.t1;
OW387023.1_Nowickia_ferox_genome_assembly,_chromosome:_1	AUGUSTUS	CDS	6372821	6372970	1	-	0	ID=g456.t1.CDS3;Parent=g456.t1;
OW387023.1_Nowickia_ferox_genome_assembly,_chromosome:_1	AUGUSTUS	exon	6372821	6372970	.	-	.	ID=g456.t1.exon3;Parent=g456.t1;
OW387023.1_Nowickia_ferox_genome_assembly,_chromosome:_1	AUGUSTUS	start_codon	6372968	6372970	.	-	0	ID=g456.t1.start1;Parent=g456.t1;
OW387023.1_Nowickia_ferox_genome_assembly,_chromosome:_1	AUGUSTUS	gene	6380125	6382049	.	+	.	ID=g457;
OW387023.1_Nowickia_ferox_genome_assembly,_chromosome:_1	AUGUSTUS	mRNA	6380125	6382049	1	+	.	ID=g457.t1;Parent=g457;
OW387023.1_Nowickia_ferox_genome_assembly,_chromosome:_1	AUGUSTUS	start_codon	6380125	6380127	.	+	0	ID=g457.t1.start1;Parent=g457.t1;
OW387023.1_Nowickia_ferox_genome_assembly,_chromosome:_1	AUGUSTUS	CDS	6380125	6380479	1	+	0	ID=g457.t1.CDS1;Parent=g457.t1;
OW387023.1_Nowickia_ferox_genome_assembly,_chromosome:_1	AUGUSTUS	exon	6380125	6380479	.	+	.	ID=g457.t1.exon1;Parent=g457.t1;
OW387023.1_Nowickia_ferox_genome_assembly,_chromosome:_1	AUGUSTUS	intron	6380480	6380547	1	+	.	ID=g457.t1.intron1;Parent=g457.t1;
OW387023.1_Nowickia_ferox_genome_assembly,_chromosome:_1	AUGUSTUS	CDS	6380548	6381862	1	+	2	ID=g457.t1.CDS2;Parent=g457.t1;
OW387023.1_Nowickia_ferox_genome_assembly,_chromosome:_1	AUGUSTUS	exon	6380548	6381862	.	+	.	ID=g457.t1.exon2;Parent=g457.t1;
OW387023.1_Nowickia_ferox_genome_assembly,_chromosome:_1	AUGUSTUS	intron	6381863	6381931	1	+	.	ID=g457.t1.intron2;Parent=g457.t1;
OW387023.1_Nowickia_ferox_genome_assembly,_chromosome:_1	AUGUSTUS	CDS	6381932	6382049	1	+	1	ID=g457.t1.CDS3;Parent=g457.t1;
OW387023.1_Nowickia_ferox_genome_assembly,_chromosome:_1	AUGUSTUS	exon	6381932	6382049	.	+	.	ID=g457.t1.exon3;Parent=g457.t1;
OW387023.1_Nowickia_ferox_genome_assembly,_chromosome:_1	AUGUSTUS	stop_codon	6382047	6382049	.	+	0	ID=g457.t1.stop1;Parent=g457.t1;
OW387023.1_Nowickia_ferox_genome_assembly,_chromosome:_1	AUGUSTUS	gene	6407373	6443447	.	+	.	ID=g458;
OW387023.1_Nowickia_ferox_genome_assembly,_chromosome:_1	AUGUSTUS	mRNA	6407373	6443447	0.77	+	.	ID=g458.t1;Parent=g458;
OW387023.1_Nowickia_ferox_genome_assembly,_chromosome:_1	AUGUSTUS	start_codon	6407373	6407375	.	+	0	ID=g458.t1.start1;Parent=g458.t1;
OW387023.1_Nowickia_ferox_genome_assembly,_chromosome:_1	AUGUSTUS	CDS	6407373	6407948	0.8	+	0	ID=g458.t1.CDS1;Parent=g458.t1;
OW387023.1_Nowickia_ferox_genome_assembly,_chromosome:_1	AUGUSTUS	exon	6407373	6407948	.	+	.	ID=g458.t1.exon1;Parent=g458.t1;
OW387023.1_Nowickia_ferox_genome_assembly,_chromosome:_1	AUGUSTUS	intron	6407949	6433718	1	+	.	ID=g458.t1.intron1;Parent=g458.t1;
OW387023.1_Nowickia_ferox_genome_assembly,_chromosome:_1	AUGUSTUS	CDS	6433719	6434169	1	+	0	ID=g458.t1.CDS2;Parent=g458.t1;
OW387023.1_Nowickia_ferox_genome_assembly,_chromosome:_1	AUGUSTUS	exon	6433719	6434169	.	+	.	ID=g458.t1.exon2;Parent=g458.t1;
OW387023.1_Nowickia_ferox_genome_assembly,_chromosome:_1	AUGUSTUS	intron	6434170	6434231	0.97	+	.	ID=g458.t1.intron2;Parent=g458.t1;
OW387023.1_Nowickia_ferox_genome_assembly,_chromosome:_1	AUGUSTUS	CDS	6434232	6434592	0.97	+	2	ID=g458.t1.CDS3;Parent=g458.t1;
OW387023.1_Nowickia_ferox_genome_assembly,_chromosome:_1	AUGUSTUS	exon	6434232	6434592	.	+	.	ID=g458.t1.exon3;Parent=g458.t1;
OW387023.1_Nowickia_ferox_genome_assembly,_chromosome:_1	AUGUSTUS	intron	6434593	6438636	1	+	.	ID=g458.t1.intron3;Parent=g458.t1;
OW387023.1_Nowickia_ferox_genome_assembly,_chromosome:_1	AUGUSTUS	CDS	6438637	6441073	1	+	1	ID=g458.t1.CDS4;Parent=g458.t1;
OW387023.1_Nowickia_ferox_genome_assembly,_chromosome:_1	AUGUSTUS	exon	6438637	6441073	.	+	.	ID=g458.t1.exon4;Parent=g458.t1;
OW387023.1_Nowickia_ferox_genome_assembly,_chromosome:_1	AUGUSTUS	intron	6441074	6442779	1	+	.	ID=g458.t1.intron4;Parent=g458.t1;
OW387023.1_Nowickia_ferox_genome_assembly,_chromosome:_1	AUGUSTUS	CDS	6442780	6442966	1	+	0	ID=g458.t1.CDS5;Parent=g458.t1;
OW387023.1_Nowickia_ferox_genome_assembly,_chromosome:_1	AUGUSTUS	exon	6442780	6442966	.	+	.	ID=g458.t1.exon5;Parent=g458.t1;
OW387023.1_Nowickia_ferox_genome_assembly,_chromosome:_1	AUGUSTUS	intron	6442967	6443286	1	+	.	ID=g458.t1.intron5;Parent=g458.t1;
OW387023.1_Nowickia_ferox_genome_assembly,_chromosome:_1	AUGUSTUS	CDS	6443287	6443447	1	+	2	ID=g458.t1.CDS6;Parent=g458.t1;
OW387023.1_Nowickia_ferox_genome_assembly,_chromosome:_1	AUGUSTUS	exon	6443287	6443447	.	+	.	ID=g458.t1.exon6;Parent=g458.t1;
OW387023.1_Nowickia_ferox_genome_assembly,_chromosome:_1	AUGUSTUS	stop_codon	6443445	6443447	.	+	0	ID=g458.t1.stop1;Parent=g458.t1;
OW387023.1_Nowickia_ferox_genome_assembly,_chromosome:_1	AUGUSTUS	gene	6448264	6456131	.	+	.	ID=g459;
OW387023.1_Nowickia_ferox_genome_assembly,_chromosome:_1	AUGUSTUS	mRNA	6448264	6456131	0.57	+	.	ID=g459.t1;Parent=g459;
OW387023.1_Nowickia_ferox_genome_assembly,_chromosome:_1	AUGUSTUS	start_codon	6448264	6448266	.	+	0	ID=g459.t1.start1;Parent=g459.t1;
OW387023.1_Nowickia_ferox_genome_assembly,_chromosome:_1	AUGUSTUS	CDS	6448264	6448622	1	+	0	ID=g459.t1.CDS1;Parent=g459.t1;
OW387023.1_Nowickia_ferox_genome_assembly,_chromosome:_1	AUGUSTUS	exon	6448264	6448622	.	+	.	ID=g459.t1.exon1;Parent=g459.t1;
OW387023.1_Nowickia_ferox_genome_assembly,_chromosome:_1	AUGUSTUS	intron	6448623	6448994	0.65	+	.	ID=g459.t1.intron1;Parent=g459.t1;
OW387023.1_Nowickia_ferox_genome_assembly,_chromosome:_1	AUGUSTUS	CDS	6448995	6449850	0.58	+	1	ID=g459.t1.CDS2;Parent=g459.t1;
OW387023.1_Nowickia_ferox_genome_assembly,_chromosome:_1	AUGUSTUS	exon	6448995	6449850	.	+	.	ID=g459.t1.exon2;Parent=g459.t1;
OW387023.1_Nowickia_ferox_genome_assembly,_chromosome:_1	AUGUSTUS	intron	6449851	6455357	0.9	+	.	ID=g459.t1.intron2;Parent=g459.t1;
OW387023.1_Nowickia_ferox_genome_assembly,_chromosome:_1	AUGUSTUS	CDS	6455358	6456131	0.9	+	0	ID=g459.t1.CDS3;Parent=g459.t1;
OW387023.1_Nowickia_ferox_genome_assembly,_chromosome:_1	AUGUSTUS	exon	6455358	6456131	.	+	.	ID=g459.t1.exon3;Parent=g459.t1;
OW387023.1_Nowickia_ferox_genome_assembly,_chromosome:_1	AUGUSTUS	stop_codon	6456129	6456131	.	+	0	ID=g459.t1.stop1;Parent=g459.t1;
OW387023.1_Nowickia_ferox_genome_assembly,_chromosome:_1	GeneMark.hmm3	gene	6449452	6455318	.	+	.	ID=g460;
OW387023.1_Nowickia_ferox_genome_assembly,_chromosome:_1	GeneMark.hmm3	mRNA	6449452	6455318	.	+	.	ID=g460.t1;Parent=g460;
OW387023.1_Nowickia_ferox_genome_assembly,_chromosome:_1	GeneMark.hmm3	start_codon	6449452	6449454	.	+	0	ID=g460.t1.start1;Parent=g460.t1;
OW387023.1_Nowickia_ferox_genome_assembly,_chromosome:_1	GeneMark.hmm3	CDS	6449452	6449850	.	+	0	ID=g460.t1.CDS1;Parent=g460.t1;
OW387023.1_Nowickia_ferox_genome_assembly,_chromosome:_1	GeneMark.hmm3	exon	6449452	6449850	0	+	.	ID=g460.t1.exon1;Parent=g460.t1;
OW387023.1_Nowickia_ferox_genome_assembly,_chromosome:_1	GeneMark.hmm3	intron	6449851	6455276	.	+	0	ID=g460.t1.intron1;Parent=g460.t1;
OW387023.1_Nowickia_ferox_genome_assembly,_chromosome:_1	GeneMark.hmm3	CDS	6455277	6455318	.	+	0	ID=g460.t1.CDS2;Parent=g460.t1;
OW387023.1_Nowickia_ferox_genome_assembly,_chromosome:_1	GeneMark.hmm3	exon	6455277	6455318	0	+	.	ID=g460.t1.exon2;Parent=g460.t1;
OW387023.1_Nowickia_ferox_genome_assembly,_chromosome:_1	GeneMark.hmm3	stop_codon	6455316	6455318	.	+	0	ID=g460.t1.stop1;Parent=g460.t1;
OW387023.1_Nowickia_ferox_genome_assembly,_chromosome:_1	AUGUSTUS	gene	6459660	6466396	.	+	.	ID=g461;
OW387023.1_Nowickia_ferox_genome_assembly,_chromosome:_1	AUGUSTUS	mRNA	6460491	6466396	1	+	.	ID=g461.t1;Parent=g461;
OW387023.1_Nowickia_ferox_genome_assembly,_chromosome:_1	AUGUSTUS	start_codon	6460491	6460493	.	+	0	ID=g461.t1.start1;Parent=g461.t1;
OW387023.1_Nowickia_ferox_genome_assembly,_chromosome:_1	AUGUSTUS	CDS	6460491	6460632	1	+	0	ID=g461.t1.CDS1;Parent=g461.t1;
OW387023.1_Nowickia_ferox_genome_assembly,_chromosome:_1	AUGUSTUS	exon	6460491	6460632	.	+	.	ID=g461.t1.exon1;Parent=g461.t1;
OW387023.1_Nowickia_ferox_genome_assembly,_chromosome:_1	AUGUSTUS	intron	6460633	6461241	1	+	.	ID=g461.t1.intron1;Parent=g461.t1;
OW387023.1_Nowickia_ferox_genome_assembly,_chromosome:_1	AUGUSTUS	CDS	6461242	6461610	1	+	2	ID=g461.t1.CDS2;Parent=g461.t1;
OW387023.1_Nowickia_ferox_genome_assembly,_chromosome:_1	AUGUSTUS	exon	6461242	6461610	.	+	.	ID=g461.t1.exon2;Parent=g461.t1;
OW387023.1_Nowickia_ferox_genome_assembly,_chromosome:_1	AUGUSTUS	intron	6461611	6462972	1	+	.	ID=g461.t1.intron2;Parent=g461.t1;
OW387023.1_Nowickia_ferox_genome_assembly,_chromosome:_1	AUGUSTUS	CDS	6462973	6464207	1	+	2	ID=g461.t1.CDS3;Parent=g461.t1;
OW387023.1_Nowickia_ferox_genome_assembly,_chromosome:_1	AUGUSTUS	exon	6462973	6464207	.	+	.	ID=g461.t1.exon3;Parent=g461.t1;
OW387023.1_Nowickia_ferox_genome_assembly,_chromosome:_1	AUGUSTUS	intron	6464208	6466141	1	+	.	ID=g461.t1.intron3;Parent=g461.t1;
OW387023.1_Nowickia_ferox_genome_assembly,_chromosome:_1	AUGUSTUS	CDS	6466142	6466396	1	+	0	ID=g461.t1.CDS4;Parent=g461.t1;
OW387023.1_Nowickia_ferox_genome_assembly,_chromosome:_1	AUGUSTUS	exon	6466142	6466396	.	+	.	ID=g461.t1.exon4;Parent=g461.t1;
OW387023.1_Nowickia_ferox_genome_assembly,_chromosome:_1	AUGUSTUS	stop_codon	6466394	6466396	.	+	0	ID=g461.t1.stop1;Parent=g461.t1;
OW387023.1_Nowickia_ferox_genome_assembly,_chromosome:_1	AUGUSTUS	mRNA	6459660	6466396	1	+	.	ID=g461.t2;Parent=g461;
OW387023.1_Nowickia_ferox_genome_assembly,_chromosome:_1	AUGUSTUS	start_codon	6459660	6459662	.	+	0	ID=g461.t2.start1;Parent=g461.t2;
OW387023.1_Nowickia_ferox_genome_assembly,_chromosome:_1	AUGUSTUS	CDS	6459660	6459732	1	+	0	ID=g461.t2.CDS1;Parent=g461.t2;
OW387023.1_Nowickia_ferox_genome_assembly,_chromosome:_1	AUGUSTUS	exon	6459660	6459732	.	+	.	ID=g461.t2.exon1;Parent=g461.t2;
OW387023.1_Nowickia_ferox_genome_assembly,_chromosome:_1	AUGUSTUS	intron	6459733	6461241	1	+	.	ID=g461.t2.intron1;Parent=g461.t2;
OW387023.1_Nowickia_ferox_genome_assembly,_chromosome:_1	AUGUSTUS	CDS	6461242	6461610	1	+	2	ID=g461.t2.CDS2;Parent=g461.t2;
OW387023.1_Nowickia_ferox_genome_assembly,_chromosome:_1	AUGUSTUS	exon	6461242	6461610	.	+	.	ID=g461.t2.exon2;Parent=g461.t2;
OW387023.1_Nowickia_ferox_genome_assembly,_chromosome:_1	AUGUSTUS	intron	6461611	6462972	1	+	.	ID=g461.t2.intron2;Parent=g461.t2;
OW387023.1_Nowickia_ferox_genome_assembly,_chromosome:_1	AUGUSTUS	CDS	6462973	6464207	1	+	2	ID=g461.t2.CDS3;Parent=g461.t2;
OW387023.1_Nowickia_ferox_genome_assembly,_chromosome:_1	AUGUSTUS	exon	6462973	6464207	.	+	.	ID=g461.t2.exon3;Parent=g461.t2;
OW387023.1_Nowickia_ferox_genome_assembly,_chromosome:_1	AUGUSTUS	intron	6464208	6466141	1	+	.	ID=g461.t2.intron3;Parent=g461.t2;
OW387023.1_Nowickia_ferox_genome_assembly,_chromosome:_1	AUGUSTUS	CDS	6466142	6466396	1	+	0	ID=g461.t2.CDS4;Parent=g461.t2;
OW387023.1_Nowickia_ferox_genome_assembly,_chromosome:_1	AUGUSTUS	exon	6466142	6466396	.	+	.	ID=g461.t2.exon4;Parent=g461.t2;
OW387023.1_Nowickia_ferox_genome_assembly,_chromosome:_1	AUGUSTUS	stop_codon	6466394	6466396	.	+	0	ID=g461.t2.stop1;Parent=g461.t2;
OW387023.1_Nowickia_ferox_genome_assembly,_chromosome:_1	AUGUSTUS	gene	6466473	6466804	.	-	.	ID=g462;
OW387023.1_Nowickia_ferox_genome_assembly,_chromosome:_1	AUGUSTUS	mRNA	6466473	6466804	1	-	.	ID=g462.t1;Parent=g462;
OW387023.1_Nowickia_ferox_genome_assembly,_chromosome:_1	AUGUSTUS	stop_codon	6466473	6466475	.	-	0	ID=g462.t1.stop1;Parent=g462.t1;
OW387023.1_Nowickia_ferox_genome_assembly,_chromosome:_1	AUGUSTUS	CDS	6466473	6466698	1	-	1	ID=g462.t1.CDS1;Parent=g462.t1;
OW387023.1_Nowickia_ferox_genome_assembly,_chromosome:_1	AUGUSTUS	exon	6466473	6466698	.	-	.	ID=g462.t1.exon1;Parent=g462.t1;
OW387023.1_Nowickia_ferox_genome_assembly,_chromosome:_1	AUGUSTUS	intron	6466699	6466748	1	-	.	ID=g462.t1.intron1;Parent=g462.t1;
OW387023.1_Nowickia_ferox_genome_assembly,_chromosome:_1	AUGUSTUS	CDS	6466749	6466804	1	-	0	ID=g462.t1.CDS2;Parent=g462.t1;
OW387023.1_Nowickia_ferox_genome_assembly,_chromosome:_1	AUGUSTUS	exon	6466749	6466804	.	-	.	ID=g462.t1.exon2;Parent=g462.t1;
OW387023.1_Nowickia_ferox_genome_assembly,_chromosome:_1	AUGUSTUS	start_codon	6466802	6466804	.	-	0	ID=g462.t1.start1;Parent=g462.t1;
OW387023.1_Nowickia_ferox_genome_assembly,_chromosome:_1	AUGUSTUS	gene	6467852	6469588	.	+	.	ID=g463;
OW387023.1_Nowickia_ferox_genome_assembly,_chromosome:_1	AUGUSTUS	mRNA	6467852	6469588	1	+	.	ID=g463.t1;Parent=g463;
OW387023.1_Nowickia_ferox_genome_assembly,_chromosome:_1	AUGUSTUS	CDS	6467852	6467854	1	+	0	ID=g463.t1.CDS1;Parent=g463.t1;
OW387023.1_Nowickia_ferox_genome_assembly,_chromosome:_1	AUGUSTUS	exon	6467852	6467854	.	+	.	ID=g463.t1.exon1;Parent=g463.t1;
OW387023.1_Nowickia_ferox_genome_assembly,_chromosome:_1	AUGUSTUS	start_codon	6467852	6467854	.	+	0	ID=g463.t1.start1;Parent=g463.t1;
OW387023.1_Nowickia_ferox_genome_assembly,_chromosome:_1	AUGUSTUS	intron	6467855	6468238	1	+	.	ID=g463.t1.intron1;Parent=g463.t1;
OW387023.1_Nowickia_ferox_genome_assembly,_chromosome:_1	AUGUSTUS	CDS	6468239	6469588	1	+	0	ID=g463.t1.CDS2;Parent=g463.t1;
OW387023.1_Nowickia_ferox_genome_assembly,_chromosome:_1	AUGUSTUS	exon	6468239	6469588	.	+	.	ID=g463.t1.exon2;Parent=g463.t1;
OW387023.1_Nowickia_ferox_genome_assembly,_chromosome:_1	AUGUSTUS	stop_codon	6469586	6469588	.	+	0	ID=g463.t1.stop1;Parent=g463.t1;
OW387023.1_Nowickia_ferox_genome_assembly,_chromosome:_1	AUGUSTUS	gene	6487555	6490635	.	+	.	ID=g464;
OW387023.1_Nowickia_ferox_genome_assembly,_chromosome:_1	AUGUSTUS	mRNA	6487555	6490635	1	+	.	ID=g464.t1;Parent=g464;
OW387023.1_Nowickia_ferox_genome_assembly,_chromosome:_1	AUGUSTUS	start_codon	6487555	6487557	.	+	0	ID=g464.t1.start1;Parent=g464.t1;
OW387023.1_Nowickia_ferox_genome_assembly,_chromosome:_1	AUGUSTUS	CDS	6487555	6490635	1	+	0	ID=g464.t1.CDS1;Parent=g464.t1;
OW387023.1_Nowickia_ferox_genome_assembly,_chromosome:_1	AUGUSTUS	exon	6487555	6490635	.	+	.	ID=g464.t1.exon1;Parent=g464.t1;
OW387023.1_Nowickia_ferox_genome_assembly,_chromosome:_1	AUGUSTUS	stop_codon	6490633	6490635	.	+	0	ID=g464.t1.stop1;Parent=g464.t1;
OW387023.1_Nowickia_ferox_genome_assembly,_chromosome:_1	AUGUSTUS	gene	6507030	6509372	.	+	.	ID=g465;
OW387023.1_Nowickia_ferox_genome_assembly,_chromosome:_1	AUGUSTUS	mRNA	6507030	6509372	1	+	.	ID=g465.t1;Parent=g465;
OW387023.1_Nowickia_ferox_genome_assembly,_chromosome:_1	AUGUSTUS	start_codon	6507030	6507032	.	+	0	ID=g465.t1.start1;Parent=g465.t1;
OW387023.1_Nowickia_ferox_genome_assembly,_chromosome:_1	AUGUSTUS	CDS	6507030	6509372	1	+	0	ID=g465.t1.CDS1;Parent=g465.t1;
OW387023.1_Nowickia_ferox_genome_assembly,_chromosome:_1	AUGUSTUS	exon	6507030	6509372	.	+	.	ID=g465.t1.exon1;Parent=g465.t1;
OW387023.1_Nowickia_ferox_genome_assembly,_chromosome:_1	AUGUSTUS	stop_codon	6509370	6509372	.	+	0	ID=g465.t1.stop1;Parent=g465.t1;
OW387023.1_Nowickia_ferox_genome_assembly,_chromosome:_1	AUGUSTUS	gene	6509819	6511275	.	-	.	ID=g466;
OW387023.1_Nowickia_ferox_genome_assembly,_chromosome:_1	AUGUSTUS	mRNA	6509819	6511275	1	-	.	ID=g466.t1;Parent=g466;
OW387023.1_Nowickia_ferox_genome_assembly,_chromosome:_1	AUGUSTUS	stop_codon	6509819	6509821	.	-	0	ID=g466.t1.stop1;Parent=g466.t1;
OW387023.1_Nowickia_ferox_genome_assembly,_chromosome:_1	AUGUSTUS	CDS	6509819	6510313	1	-	0	ID=g466.t1.CDS1;Parent=g466.t1;
OW387023.1_Nowickia_ferox_genome_assembly,_chromosome:_1	AUGUSTUS	exon	6509819	6510313	.	-	.	ID=g466.t1.exon1;Parent=g466.t1;
OW387023.1_Nowickia_ferox_genome_assembly,_chromosome:_1	AUGUSTUS	intron	6510314	6510900	1	-	.	ID=g466.t1.intron1;Parent=g466.t1;
OW387023.1_Nowickia_ferox_genome_assembly,_chromosome:_1	AUGUSTUS	CDS	6510901	6511275	1	-	0	ID=g466.t1.CDS2;Parent=g466.t1;
OW387023.1_Nowickia_ferox_genome_assembly,_chromosome:_1	AUGUSTUS	exon	6510901	6511275	.	-	.	ID=g466.t1.exon2;Parent=g466.t1;
OW387023.1_Nowickia_ferox_genome_assembly,_chromosome:_1	AUGUSTUS	start_codon	6511273	6511275	.	-	0	ID=g466.t1.start1;Parent=g466.t1;
OW387023.1_Nowickia_ferox_genome_assembly,_chromosome:_1	AUGUSTUS	gene	6512804	6513248	.	-	.	ID=g467;
OW387023.1_Nowickia_ferox_genome_assembly,_chromosome:_1	AUGUSTUS	mRNA	6512804	6513248	1	-	.	ID=g467.t1;Parent=g467;
OW387023.1_Nowickia_ferox_genome_assembly,_chromosome:_1	AUGUSTUS	stop_codon	6512804	6512806	.	-	0	ID=g467.t1.stop1;Parent=g467.t1;
OW387023.1_Nowickia_ferox_genome_assembly,_chromosome:_1	AUGUSTUS	CDS	6512804	6513114	1	-	2	ID=g467.t1.CDS1;Parent=g467.t1;
OW387023.1_Nowickia_ferox_genome_assembly,_chromosome:_1	AUGUSTUS	exon	6512804	6513114	.	-	.	ID=g467.t1.exon1;Parent=g467.t1;
OW387023.1_Nowickia_ferox_genome_assembly,_chromosome:_1	AUGUSTUS	intron	6513115	6513166	1	-	.	ID=g467.t1.intron1;Parent=g467.t1;
OW387023.1_Nowickia_ferox_genome_assembly,_chromosome:_1	AUGUSTUS	CDS	6513167	6513248	1	-	0	ID=g467.t1.CDS2;Parent=g467.t1;
OW387023.1_Nowickia_ferox_genome_assembly,_chromosome:_1	AUGUSTUS	exon	6513167	6513248	.	-	.	ID=g467.t1.exon2;Parent=g467.t1;
OW387023.1_Nowickia_ferox_genome_assembly,_chromosome:_1	AUGUSTUS	start_codon	6513246	6513248	.	-	0	ID=g467.t1.start1;Parent=g467.t1;
OW387023.1_Nowickia_ferox_genome_assembly,_chromosome:_1	AUGUSTUS	gene	6513635	6513859	.	+	.	ID=g468;
OW387023.1_Nowickia_ferox_genome_assembly,_chromosome:_1	AUGUSTUS	mRNA	6513635	6513859	1	+	.	ID=g468.t1;Parent=g468;
OW387023.1_Nowickia_ferox_genome_assembly,_chromosome:_1	AUGUSTUS	start_codon	6513635	6513637	.	+	0	ID=g468.t1.start1;Parent=g468.t1;
OW387023.1_Nowickia_ferox_genome_assembly,_chromosome:_1	AUGUSTUS	CDS	6513635	6513859	1	+	0	ID=g468.t1.CDS1;Parent=g468.t1;
OW387023.1_Nowickia_ferox_genome_assembly,_chromosome:_1	AUGUSTUS	exon	6513635	6513859	.	+	.	ID=g468.t1.exon1;Parent=g468.t1;
OW387023.1_Nowickia_ferox_genome_assembly,_chromosome:_1	AUGUSTUS	stop_codon	6513857	6513859	.	+	0	ID=g468.t1.stop1;Parent=g468.t1;
OW387023.1_Nowickia_ferox_genome_assembly,_chromosome:_1	AUGUSTUS	gene	6517707	6518695	.	-	.	ID=g469;
OW387023.1_Nowickia_ferox_genome_assembly,_chromosome:_1	AUGUSTUS	mRNA	6517707	6518695	1	-	.	ID=g469.t1;Parent=g469;
OW387023.1_Nowickia_ferox_genome_assembly,_chromosome:_1	AUGUSTUS	stop_codon	6517707	6517709	.	-	0	ID=g469.t1.stop1;Parent=g469.t1;
OW387023.1_Nowickia_ferox_genome_assembly,_chromosome:_1	AUGUSTUS	CDS	6517707	6518216	1	-	0	ID=g469.t1.CDS1;Parent=g469.t1;
OW387023.1_Nowickia_ferox_genome_assembly,_chromosome:_1	AUGUSTUS	exon	6517707	6518216	.	-	.	ID=g469.t1.exon1;Parent=g469.t1;
OW387023.1_Nowickia_ferox_genome_assembly,_chromosome:_1	AUGUSTUS	intron	6518217	6518293	1	-	.	ID=g469.t1.intron1;Parent=g469.t1;
OW387023.1_Nowickia_ferox_genome_assembly,_chromosome:_1	AUGUSTUS	CDS	6518294	6518695	1	-	0	ID=g469.t1.CDS2;Parent=g469.t1;
OW387023.1_Nowickia_ferox_genome_assembly,_chromosome:_1	AUGUSTUS	exon	6518294	6518695	.	-	.	ID=g469.t1.exon2;Parent=g469.t1;
OW387023.1_Nowickia_ferox_genome_assembly,_chromosome:_1	AUGUSTUS	start_codon	6518693	6518695	.	-	0	ID=g469.t1.start1;Parent=g469.t1;
OW387023.1_Nowickia_ferox_genome_assembly,_chromosome:_1	AUGUSTUS	gene	6523416	6523752	.	+	.	ID=g470;
OW387023.1_Nowickia_ferox_genome_assembly,_chromosome:_1	AUGUSTUS	mRNA	6523416	6523752	0.65	+	.	ID=g470.t1;Parent=g470;
OW387023.1_Nowickia_ferox_genome_assembly,_chromosome:_1	AUGUSTUS	CDS	6523416	6523418	0.65	+	0	ID=g470.t1.CDS1;Parent=g470.t1;
OW387023.1_Nowickia_ferox_genome_assembly,_chromosome:_1	AUGUSTUS	exon	6523416	6523418	.	+	.	ID=g470.t1.exon1;Parent=g470.t1;
OW387023.1_Nowickia_ferox_genome_assembly,_chromosome:_1	AUGUSTUS	start_codon	6523416	6523418	.	+	0	ID=g470.t1.start1;Parent=g470.t1;
OW387023.1_Nowickia_ferox_genome_assembly,_chromosome:_1	AUGUSTUS	intron	6523419	6523509	0.65	+	.	ID=g470.t1.intron1;Parent=g470.t1;
OW387023.1_Nowickia_ferox_genome_assembly,_chromosome:_1	AUGUSTUS	CDS	6523510	6523752	1	+	0	ID=g470.t1.CDS2;Parent=g470.t1;
OW387023.1_Nowickia_ferox_genome_assembly,_chromosome:_1	AUGUSTUS	exon	6523510	6523752	.	+	.	ID=g470.t1.exon2;Parent=g470.t1;
OW387023.1_Nowickia_ferox_genome_assembly,_chromosome:_1	AUGUSTUS	stop_codon	6523750	6523752	.	+	0	ID=g470.t1.stop1;Parent=g470.t1;
OW387023.1_Nowickia_ferox_genome_assembly,_chromosome:_1	AUGUSTUS	gene	6526083	6529497	.	+	.	ID=g471;
OW387023.1_Nowickia_ferox_genome_assembly,_chromosome:_1	AUGUSTUS	mRNA	6526083	6529497	1	+	.	ID=g471.t1;Parent=g471;
OW387023.1_Nowickia_ferox_genome_assembly,_chromosome:_1	AUGUSTUS	start_codon	6526083	6526085	.	+	0	ID=g471.t1.start1;Parent=g471.t1;
OW387023.1_Nowickia_ferox_genome_assembly,_chromosome:_1	AUGUSTUS	CDS	6526083	6526090	1	+	0	ID=g471.t1.CDS1;Parent=g471.t1;
OW387023.1_Nowickia_ferox_genome_assembly,_chromosome:_1	AUGUSTUS	exon	6526083	6526090	.	+	.	ID=g471.t1.exon1;Parent=g471.t1;
OW387023.1_Nowickia_ferox_genome_assembly,_chromosome:_1	AUGUSTUS	intron	6526091	6526155	1	+	.	ID=g471.t1.intron1;Parent=g471.t1;
OW387023.1_Nowickia_ferox_genome_assembly,_chromosome:_1	AUGUSTUS	CDS	6526156	6527654	1	+	1	ID=g471.t1.CDS2;Parent=g471.t1;
OW387023.1_Nowickia_ferox_genome_assembly,_chromosome:_1	AUGUSTUS	exon	6526156	6527654	.	+	.	ID=g471.t1.exon2;Parent=g471.t1;
OW387023.1_Nowickia_ferox_genome_assembly,_chromosome:_1	AUGUSTUS	intron	6527655	6529444	1	+	.	ID=g471.t1.intron2;Parent=g471.t1;
OW387023.1_Nowickia_ferox_genome_assembly,_chromosome:_1	AUGUSTUS	CDS	6529445	6529497	1	+	2	ID=g471.t1.CDS3;Parent=g471.t1;
OW387023.1_Nowickia_ferox_genome_assembly,_chromosome:_1	AUGUSTUS	exon	6529445	6529497	.	+	.	ID=g471.t1.exon3;Parent=g471.t1;
OW387023.1_Nowickia_ferox_genome_assembly,_chromosome:_1	AUGUSTUS	stop_codon	6529495	6529497	.	+	0	ID=g471.t1.stop1;Parent=g471.t1;
OW387023.1_Nowickia_ferox_genome_assembly,_chromosome:_1	AUGUSTUS	gene	6529703	6532874	.	-	.	ID=g472;
OW387023.1_Nowickia_ferox_genome_assembly,_chromosome:_1	AUGUSTUS	mRNA	6529703	6532874	1	-	.	ID=g472.t1;Parent=g472;
OW387023.1_Nowickia_ferox_genome_assembly,_chromosome:_1	AUGUSTUS	stop_codon	6529703	6529705	.	-	0	ID=g472.t1.stop1;Parent=g472.t1;
OW387023.1_Nowickia_ferox_genome_assembly,_chromosome:_1	AUGUSTUS	CDS	6529703	6532301	1	-	1	ID=g472.t1.CDS1;Parent=g472.t1;
OW387023.1_Nowickia_ferox_genome_assembly,_chromosome:_1	AUGUSTUS	exon	6529703	6532301	.	-	.	ID=g472.t1.exon1;Parent=g472.t1;
OW387023.1_Nowickia_ferox_genome_assembly,_chromosome:_1	AUGUSTUS	intron	6532302	6532716	1	-	.	ID=g472.t1.intron1;Parent=g472.t1;
OW387023.1_Nowickia_ferox_genome_assembly,_chromosome:_1	AUGUSTUS	CDS	6532717	6532874	1	-	0	ID=g472.t1.CDS2;Parent=g472.t1;
OW387023.1_Nowickia_ferox_genome_assembly,_chromosome:_1	AUGUSTUS	exon	6532717	6532874	.	-	.	ID=g472.t1.exon2;Parent=g472.t1;
OW387023.1_Nowickia_ferox_genome_assembly,_chromosome:_1	AUGUSTUS	start_codon	6532872	6532874	.	-	0	ID=g472.t1.start1;Parent=g472.t1;
OW387023.1_Nowickia_ferox_genome_assembly,_chromosome:_1	AUGUSTUS	gene	6533242	6533645	.	+	.	ID=g473;
OW387023.1_Nowickia_ferox_genome_assembly,_chromosome:_1	AUGUSTUS	mRNA	6533242	6533645	1	+	.	ID=g473.t1;Parent=g473;
OW387023.1_Nowickia_ferox_genome_assembly,_chromosome:_1	AUGUSTUS	start_codon	6533242	6533244	.	+	0	ID=g473.t1.start1;Parent=g473.t1;
OW387023.1_Nowickia_ferox_genome_assembly,_chromosome:_1	AUGUSTUS	CDS	6533242	6533275	1	+	0	ID=g473.t1.CDS1;Parent=g473.t1;
OW387023.1_Nowickia_ferox_genome_assembly,_chromosome:_1	AUGUSTUS	exon	6533242	6533275	.	+	.	ID=g473.t1.exon1;Parent=g473.t1;
OW387023.1_Nowickia_ferox_genome_assembly,_chromosome:_1	AUGUSTUS	intron	6533276	6533364	1	+	.	ID=g473.t1.intron1;Parent=g473.t1;
OW387023.1_Nowickia_ferox_genome_assembly,_chromosome:_1	AUGUSTUS	CDS	6533365	6533645	1	+	2	ID=g473.t1.CDS2;Parent=g473.t1;
OW387023.1_Nowickia_ferox_genome_assembly,_chromosome:_1	AUGUSTUS	exon	6533365	6533645	.	+	.	ID=g473.t1.exon2;Parent=g473.t1;
OW387023.1_Nowickia_ferox_genome_assembly,_chromosome:_1	AUGUSTUS	stop_codon	6533643	6533645	.	+	0	ID=g473.t1.stop1;Parent=g473.t1;
OW387023.1_Nowickia_ferox_genome_assembly,_chromosome:_1	AUGUSTUS	gene	6536145	6539140	.	-	.	ID=g474;
OW387023.1_Nowickia_ferox_genome_assembly,_chromosome:_1	AUGUSTUS	mRNA	6536145	6539140	1	-	.	ID=g474.t1;Parent=g474;
OW387023.1_Nowickia_ferox_genome_assembly,_chromosome:_1	AUGUSTUS	stop_codon	6536145	6536147	.	-	0	ID=g474.t1.stop1;Parent=g474.t1;
OW387023.1_Nowickia_ferox_genome_assembly,_chromosome:_1	AUGUSTUS	CDS	6536145	6536276	1	-	0	ID=g474.t1.CDS1;Parent=g474.t1;
OW387023.1_Nowickia_ferox_genome_assembly,_chromosome:_1	AUGUSTUS	exon	6536145	6536276	.	-	.	ID=g474.t1.exon1;Parent=g474.t1;
OW387023.1_Nowickia_ferox_genome_assembly,_chromosome:_1	AUGUSTUS	intron	6536277	6536548	1	-	.	ID=g474.t1.intron1;Parent=g474.t1;
OW387023.1_Nowickia_ferox_genome_assembly,_chromosome:_1	AUGUSTUS	CDS	6536549	6536815	1	-	0	ID=g474.t1.CDS2;Parent=g474.t1;
OW387023.1_Nowickia_ferox_genome_assembly,_chromosome:_1	AUGUSTUS	exon	6536549	6536815	.	-	.	ID=g474.t1.exon2;Parent=g474.t1;
OW387023.1_Nowickia_ferox_genome_assembly,_chromosome:_1	AUGUSTUS	intron	6536816	6537649	1	-	.	ID=g474.t1.intron2;Parent=g474.t1;
OW387023.1_Nowickia_ferox_genome_assembly,_chromosome:_1	AUGUSTUS	CDS	6537650	6539140	1	-	0	ID=g474.t1.CDS3;Parent=g474.t1;
OW387023.1_Nowickia_ferox_genome_assembly,_chromosome:_1	AUGUSTUS	exon	6537650	6539140	.	-	.	ID=g474.t1.exon3;Parent=g474.t1;
OW387023.1_Nowickia_ferox_genome_assembly,_chromosome:_1	AUGUSTUS	start_codon	6539138	6539140	.	-	0	ID=g474.t1.start1;Parent=g474.t1;
OW387023.1_Nowickia_ferox_genome_assembly,_chromosome:_1	AUGUSTUS	gene	6559975	6561949	.	-	.	ID=g475;
OW387023.1_Nowickia_ferox_genome_assembly,_chromosome:_1	AUGUSTUS	mRNA	6559975	6561949	1	-	.	ID=g475.t1;Parent=g475;
OW387023.1_Nowickia_ferox_genome_assembly,_chromosome:_1	AUGUSTUS	stop_codon	6559975	6559977	.	-	0	ID=g475.t1.stop1;Parent=g475.t1;
OW387023.1_Nowickia_ferox_genome_assembly,_chromosome:_1	AUGUSTUS	CDS	6559975	6560064	1	-	0	ID=g475.t1.CDS1;Parent=g475.t1;
OW387023.1_Nowickia_ferox_genome_assembly,_chromosome:_1	AUGUSTUS	exon	6559975	6560064	.	-	.	ID=g475.t1.exon1;Parent=g475.t1;
OW387023.1_Nowickia_ferox_genome_assembly,_chromosome:_1	AUGUSTUS	intron	6560065	6560140	1	-	.	ID=g475.t1.intron1;Parent=g475.t1;
OW387023.1_Nowickia_ferox_genome_assembly,_chromosome:_1	AUGUSTUS	CDS	6560141	6560270	1	-	1	ID=g475.t1.CDS2;Parent=g475.t1;
OW387023.1_Nowickia_ferox_genome_assembly,_chromosome:_1	AUGUSTUS	exon	6560141	6560270	.	-	.	ID=g475.t1.exon2;Parent=g475.t1;
OW387023.1_Nowickia_ferox_genome_assembly,_chromosome:_1	AUGUSTUS	intron	6560271	6560327	1	-	.	ID=g475.t1.intron2;Parent=g475.t1;
OW387023.1_Nowickia_ferox_genome_assembly,_chromosome:_1	AUGUSTUS	CDS	6560328	6560535	1	-	2	ID=g475.t1.CDS3;Parent=g475.t1;
OW387023.1_Nowickia_ferox_genome_assembly,_chromosome:_1	AUGUSTUS	exon	6560328	6560535	.	-	.	ID=g475.t1.exon3;Parent=g475.t1;
OW387023.1_Nowickia_ferox_genome_assembly,_chromosome:_1	AUGUSTUS	intron	6560536	6561695	1	-	.	ID=g475.t1.intron3;Parent=g475.t1;
OW387023.1_Nowickia_ferox_genome_assembly,_chromosome:_1	AUGUSTUS	CDS	6561696	6561767	1	-	2	ID=g475.t1.CDS4;Parent=g475.t1;
OW387023.1_Nowickia_ferox_genome_assembly,_chromosome:_1	AUGUSTUS	exon	6561696	6561767	.	-	.	ID=g475.t1.exon4;Parent=g475.t1;
OW387023.1_Nowickia_ferox_genome_assembly,_chromosome:_1	AUGUSTUS	intron	6561768	6561900	1	-	.	ID=g475.t1.intron4;Parent=g475.t1;
OW387023.1_Nowickia_ferox_genome_assembly,_chromosome:_1	AUGUSTUS	CDS	6561901	6561949	1	-	0	ID=g475.t1.CDS5;Parent=g475.t1;
OW387023.1_Nowickia_ferox_genome_assembly,_chromosome:_1	AUGUSTUS	exon	6561901	6561949	.	-	.	ID=g475.t1.exon5;Parent=g475.t1;
OW387023.1_Nowickia_ferox_genome_assembly,_chromosome:_1	AUGUSTUS	start_codon	6561947	6561949	.	-	0	ID=g475.t1.start1;Parent=g475.t1;
OW387023.1_Nowickia_ferox_genome_assembly,_chromosome:_1	GeneMark.hmm3	mRNA	6559975	6560212	.	-	.	ID=g475.t2;Parent=g475;
OW387023.1_Nowickia_ferox_genome_assembly,_chromosome:_1	GeneMark.hmm3	stop_codon	6559975	6559977	.	-	0	ID=g475.t2.stop1;Parent=g475.t2;
OW387023.1_Nowickia_ferox_genome_assembly,_chromosome:_1	GeneMark.hmm3	CDS	6559975	6560064	.	-	0	ID=g475.t2.CDS1;Parent=g475.t2;
OW387023.1_Nowickia_ferox_genome_assembly,_chromosome:_1	GeneMark.hmm3	exon	6559975	6560064	0	-	.	ID=g475.t2.exon1;Parent=g475.t2;
OW387023.1_Nowickia_ferox_genome_assembly,_chromosome:_1	GeneMark.hmm3	intron	6560065	6560140	.	-	0	ID=g475.t2.intron1;Parent=g475.t2;
OW387023.1_Nowickia_ferox_genome_assembly,_chromosome:_1	GeneMark.hmm3	CDS	6560141	6560212	.	-	0	ID=g475.t2.CDS2;Parent=g475.t2;
OW387023.1_Nowickia_ferox_genome_assembly,_chromosome:_1	GeneMark.hmm3	exon	6560141	6560212	0	-	.	ID=g475.t2.exon2;Parent=g475.t2;
OW387023.1_Nowickia_ferox_genome_assembly,_chromosome:_1	GeneMark.hmm3	start_codon	6560210	6560212	.	-	0	ID=g475.t2.start1;Parent=g475.t2;
OW387023.1_Nowickia_ferox_genome_assembly,_chromosome:_1	AUGUSTUS	gene	6563062	6564092	.	+	.	ID=g476;
OW387023.1_Nowickia_ferox_genome_assembly,_chromosome:_1	AUGUSTUS	mRNA	6563062	6564092	1	+	.	ID=g476.t1;Parent=g476;
OW387023.1_Nowickia_ferox_genome_assembly,_chromosome:_1	AUGUSTUS	start_codon	6563062	6563064	.	+	0	ID=g476.t1.start1;Parent=g476.t1;
OW387023.1_Nowickia_ferox_genome_assembly,_chromosome:_1	AUGUSTUS	CDS	6563062	6563101	1	+	0	ID=g476.t1.CDS1;Parent=g476.t1;
OW387023.1_Nowickia_ferox_genome_assembly,_chromosome:_1	AUGUSTUS	exon	6563062	6563101	.	+	.	ID=g476.t1.exon1;Parent=g476.t1;
OW387023.1_Nowickia_ferox_genome_assembly,_chromosome:_1	AUGUSTUS	intron	6563102	6563425	1	+	.	ID=g476.t1.intron1;Parent=g476.t1;
OW387023.1_Nowickia_ferox_genome_assembly,_chromosome:_1	AUGUSTUS	CDS	6563426	6563874	1	+	2	ID=g476.t1.CDS2;Parent=g476.t1;
OW387023.1_Nowickia_ferox_genome_assembly,_chromosome:_1	AUGUSTUS	exon	6563426	6563874	.	+	.	ID=g476.t1.exon2;Parent=g476.t1;
OW387023.1_Nowickia_ferox_genome_assembly,_chromosome:_1	AUGUSTUS	intron	6563875	6563930	1	+	.	ID=g476.t1.intron2;Parent=g476.t1;
OW387023.1_Nowickia_ferox_genome_assembly,_chromosome:_1	AUGUSTUS	CDS	6563931	6564092	1	+	0	ID=g476.t1.CDS3;Parent=g476.t1;
OW387023.1_Nowickia_ferox_genome_assembly,_chromosome:_1	AUGUSTUS	exon	6563931	6564092	.	+	.	ID=g476.t1.exon3;Parent=g476.t1;
OW387023.1_Nowickia_ferox_genome_assembly,_chromosome:_1	AUGUSTUS	stop_codon	6564090	6564092	.	+	0	ID=g476.t1.stop1;Parent=g476.t1;
OW387023.1_Nowickia_ferox_genome_assembly,_chromosome:_1	AUGUSTUS	gene	6564359	6565095	.	-	.	ID=g477;
OW387023.1_Nowickia_ferox_genome_assembly,_chromosome:_1	AUGUSTUS	mRNA	6564359	6565095	0.99	-	.	ID=g477.t1;Parent=g477;
OW387023.1_Nowickia_ferox_genome_assembly,_chromosome:_1	AUGUSTUS	stop_codon	6564359	6564361	.	-	0	ID=g477.t1.stop1;Parent=g477.t1;
OW387023.1_Nowickia_ferox_genome_assembly,_chromosome:_1	AUGUSTUS	CDS	6564359	6564516	1	-	2	ID=g477.t1.CDS1;Parent=g477.t1;
OW387023.1_Nowickia_ferox_genome_assembly,_chromosome:_1	AUGUSTUS	exon	6564359	6564516	.	-	.	ID=g477.t1.exon1;Parent=g477.t1;
OW387023.1_Nowickia_ferox_genome_assembly,_chromosome:_1	AUGUSTUS	intron	6564517	6564708	1	-	.	ID=g477.t1.intron1;Parent=g477.t1;
OW387023.1_Nowickia_ferox_genome_assembly,_chromosome:_1	AUGUSTUS	CDS	6564709	6564904	1	-	0	ID=g477.t1.CDS2;Parent=g477.t1;
OW387023.1_Nowickia_ferox_genome_assembly,_chromosome:_1	AUGUSTUS	exon	6564709	6564904	.	-	.	ID=g477.t1.exon2;Parent=g477.t1;
OW387023.1_Nowickia_ferox_genome_assembly,_chromosome:_1	AUGUSTUS	intron	6564905	6564963	1	-	.	ID=g477.t1.intron2;Parent=g477.t1;
OW387023.1_Nowickia_ferox_genome_assembly,_chromosome:_1	AUGUSTUS	CDS	6564964	6565095	0.99	-	0	ID=g477.t1.CDS3;Parent=g477.t1;
OW387023.1_Nowickia_ferox_genome_assembly,_chromosome:_1	AUGUSTUS	exon	6564964	6565095	.	-	.	ID=g477.t1.exon3;Parent=g477.t1;
OW387023.1_Nowickia_ferox_genome_assembly,_chromosome:_1	AUGUSTUS	start_codon	6565093	6565095	.	-	0	ID=g477.t1.start1;Parent=g477.t1;
OW387023.1_Nowickia_ferox_genome_assembly,_chromosome:_1	AUGUSTUS	gene	6566410	6569864	.	+	.	ID=g478;
OW387023.1_Nowickia_ferox_genome_assembly,_chromosome:_1	AUGUSTUS	mRNA	6566410	6569864	0.86	+	.	ID=g478.t1;Parent=g478;
OW387023.1_Nowickia_ferox_genome_assembly,_chromosome:_1	AUGUSTUS	start_codon	6566410	6566412	.	+	0	ID=g478.t1.start1;Parent=g478.t1;
OW387023.1_Nowickia_ferox_genome_assembly,_chromosome:_1	AUGUSTUS	CDS	6566410	6568578	0.86	+	0	ID=g478.t1.CDS1;Parent=g478.t1;
OW387023.1_Nowickia_ferox_genome_assembly,_chromosome:_1	AUGUSTUS	exon	6566410	6568578	.	+	.	ID=g478.t1.exon1;Parent=g478.t1;
OW387023.1_Nowickia_ferox_genome_assembly,_chromosome:_1	AUGUSTUS	intron	6568579	6568826	1	+	.	ID=g478.t1.intron1;Parent=g478.t1;
OW387023.1_Nowickia_ferox_genome_assembly,_chromosome:_1	AUGUSTUS	CDS	6568827	6569864	1	+	0	ID=g478.t1.CDS2;Parent=g478.t1;
OW387023.1_Nowickia_ferox_genome_assembly,_chromosome:_1	AUGUSTUS	exon	6568827	6569864	.	+	.	ID=g478.t1.exon2;Parent=g478.t1;
OW387023.1_Nowickia_ferox_genome_assembly,_chromosome:_1	AUGUSTUS	stop_codon	6569862	6569864	.	+	0	ID=g478.t1.stop1;Parent=g478.t1;
OW387023.1_Nowickia_ferox_genome_assembly,_chromosome:_1	GeneMark.hmm3	mRNA	6566419	6569864	.	+	.	ID=g478.t2;Parent=g478;
OW387023.1_Nowickia_ferox_genome_assembly,_chromosome:_1	GeneMark.hmm3	start_codon	6566419	6566421	.	+	0	ID=g478.t2.start1;Parent=g478.t2;
OW387023.1_Nowickia_ferox_genome_assembly,_chromosome:_1	GeneMark.hmm3	CDS	6566419	6568578	.	+	0	ID=g478.t2.CDS1;Parent=g478.t2;
OW387023.1_Nowickia_ferox_genome_assembly,_chromosome:_1	GeneMark.hmm3	exon	6566419	6568578	0	+	.	ID=g478.t2.exon1;Parent=g478.t2;
OW387023.1_Nowickia_ferox_genome_assembly,_chromosome:_1	GeneMark.hmm3	intron	6568579	6568826	.	+	0	ID=g478.t2.intron1;Parent=g478.t2;
OW387023.1_Nowickia_ferox_genome_assembly,_chromosome:_1	GeneMark.hmm3	CDS	6568827	6569864	.	+	0	ID=g478.t2.CDS2;Parent=g478.t2;
OW387023.1_Nowickia_ferox_genome_assembly,_chromosome:_1	GeneMark.hmm3	exon	6568827	6569864	0	+	.	ID=g478.t2.exon2;Parent=g478.t2;
OW387023.1_Nowickia_ferox_genome_assembly,_chromosome:_1	GeneMark.hmm3	stop_codon	6569862	6569864	.	+	0	ID=g478.t2.stop1;Parent=g478.t2;
OW387023.1_Nowickia_ferox_genome_assembly,_chromosome:_1	AUGUSTUS	gene	6571149	6571862	.	+	.	ID=g479;
OW387023.1_Nowickia_ferox_genome_assembly,_chromosome:_1	AUGUSTUS	mRNA	6571149	6571862	1	+	.	ID=g479.t1;Parent=g479;
OW387023.1_Nowickia_ferox_genome_assembly,_chromosome:_1	AUGUSTUS	start_codon	6571149	6571151	.	+	0	ID=g479.t1.start1;Parent=g479.t1;
OW387023.1_Nowickia_ferox_genome_assembly,_chromosome:_1	AUGUSTUS	CDS	6571149	6571283	1	+	0	ID=g479.t1.CDS1;Parent=g479.t1;
OW387023.1_Nowickia_ferox_genome_assembly,_chromosome:_1	AUGUSTUS	exon	6571149	6571283	.	+	.	ID=g479.t1.exon1;Parent=g479.t1;
OW387023.1_Nowickia_ferox_genome_assembly,_chromosome:_1	AUGUSTUS	intron	6571284	6571340	1	+	.	ID=g479.t1.intron1;Parent=g479.t1;
OW387023.1_Nowickia_ferox_genome_assembly,_chromosome:_1	AUGUSTUS	CDS	6571341	6571862	1	+	0	ID=g479.t1.CDS2;Parent=g479.t1;
OW387023.1_Nowickia_ferox_genome_assembly,_chromosome:_1	AUGUSTUS	exon	6571341	6571862	.	+	.	ID=g479.t1.exon2;Parent=g479.t1;
OW387023.1_Nowickia_ferox_genome_assembly,_chromosome:_1	AUGUSTUS	stop_codon	6571860	6571862	.	+	0	ID=g479.t1.stop1;Parent=g479.t1;
OW387023.1_Nowickia_ferox_genome_assembly,_chromosome:_1	AUGUSTUS	gene	6573691	6575411	.	-	.	ID=g480;
OW387023.1_Nowickia_ferox_genome_assembly,_chromosome:_1	AUGUSTUS	mRNA	6573691	6575411	1	-	.	ID=g480.t1;Parent=g480;
OW387023.1_Nowickia_ferox_genome_assembly,_chromosome:_1	AUGUSTUS	stop_codon	6573691	6573693	.	-	0	ID=g480.t1.stop1;Parent=g480.t1;
OW387023.1_Nowickia_ferox_genome_assembly,_chromosome:_1	AUGUSTUS	CDS	6573691	6574431	1	-	0	ID=g480.t1.CDS1;Parent=g480.t1;
OW387023.1_Nowickia_ferox_genome_assembly,_chromosome:_1	AUGUSTUS	exon	6573691	6574431	.	-	.	ID=g480.t1.exon1;Parent=g480.t1;
OW387023.1_Nowickia_ferox_genome_assembly,_chromosome:_1	AUGUSTUS	intron	6574432	6574488	1	-	.	ID=g480.t1.intron1;Parent=g480.t1;
OW387023.1_Nowickia_ferox_genome_assembly,_chromosome:_1	AUGUSTUS	CDS	6574489	6574694	1	-	2	ID=g480.t1.CDS2;Parent=g480.t1;
OW387023.1_Nowickia_ferox_genome_assembly,_chromosome:_1	AUGUSTUS	exon	6574489	6574694	.	-	.	ID=g480.t1.exon2;Parent=g480.t1;
OW387023.1_Nowickia_ferox_genome_assembly,_chromosome:_1	AUGUSTUS	intron	6574695	6574774	1	-	.	ID=g480.t1.intron2;Parent=g480.t1;
OW387023.1_Nowickia_ferox_genome_assembly,_chromosome:_1	AUGUSTUS	CDS	6574775	6575411	1	-	0	ID=g480.t1.CDS3;Parent=g480.t1;
OW387023.1_Nowickia_ferox_genome_assembly,_chromosome:_1	AUGUSTUS	exon	6574775	6575411	.	-	.	ID=g480.t1.exon3;Parent=g480.t1;
OW387023.1_Nowickia_ferox_genome_assembly,_chromosome:_1	AUGUSTUS	start_codon	6575409	6575411	.	-	0	ID=g480.t1.start1;Parent=g480.t1;
OW387023.1_Nowickia_ferox_genome_assembly,_chromosome:_1	AUGUSTUS	gene	6577965	6582341	.	+	.	ID=g481;
OW387023.1_Nowickia_ferox_genome_assembly,_chromosome:_1	AUGUSTUS	mRNA	6577965	6582341	1	+	.	ID=g481.t1;Parent=g481;
OW387023.1_Nowickia_ferox_genome_assembly,_chromosome:_1	AUGUSTUS	start_codon	6577965	6577967	.	+	0	ID=g481.t1.start1;Parent=g481.t1;
OW387023.1_Nowickia_ferox_genome_assembly,_chromosome:_1	AUGUSTUS	CDS	6577965	6580222	1	+	0	ID=g481.t1.CDS1;Parent=g481.t1;
OW387023.1_Nowickia_ferox_genome_assembly,_chromosome:_1	AUGUSTUS	exon	6577965	6580222	.	+	.	ID=g481.t1.exon1;Parent=g481.t1;
OW387023.1_Nowickia_ferox_genome_assembly,_chromosome:_1	AUGUSTUS	intron	6580223	6581399	1	+	.	ID=g481.t1.intron1;Parent=g481.t1;
OW387023.1_Nowickia_ferox_genome_assembly,_chromosome:_1	AUGUSTUS	CDS	6581400	6581541	1	+	1	ID=g481.t1.CDS2;Parent=g481.t1;
OW387023.1_Nowickia_ferox_genome_assembly,_chromosome:_1	AUGUSTUS	exon	6581400	6581541	.	+	.	ID=g481.t1.exon2;Parent=g481.t1;
OW387023.1_Nowickia_ferox_genome_assembly,_chromosome:_1	AUGUSTUS	intron	6581542	6581777	1	+	.	ID=g481.t1.intron2;Parent=g481.t1;
OW387023.1_Nowickia_ferox_genome_assembly,_chromosome:_1	AUGUSTUS	CDS	6581778	6582341	1	+	0	ID=g481.t1.CDS3;Parent=g481.t1;
OW387023.1_Nowickia_ferox_genome_assembly,_chromosome:_1	AUGUSTUS	exon	6581778	6582341	.	+	.	ID=g481.t1.exon3;Parent=g481.t1;
OW387023.1_Nowickia_ferox_genome_assembly,_chromosome:_1	AUGUSTUS	stop_codon	6582339	6582341	.	+	0	ID=g481.t1.stop1;Parent=g481.t1;
OW387023.1_Nowickia_ferox_genome_assembly,_chromosome:_1	AUGUSTUS	gene	6582977	6583753	.	-	.	ID=g482;
OW387023.1_Nowickia_ferox_genome_assembly,_chromosome:_1	AUGUSTUS	mRNA	6582977	6583753	1	-	.	ID=g482.t1;Parent=g482;
OW387023.1_Nowickia_ferox_genome_assembly,_chromosome:_1	AUGUSTUS	stop_codon	6582977	6582979	.	-	0	ID=g482.t1.stop1;Parent=g482.t1;
OW387023.1_Nowickia_ferox_genome_assembly,_chromosome:_1	AUGUSTUS	CDS	6582977	6583648	1	-	0	ID=g482.t1.CDS1;Parent=g482.t1;
OW387023.1_Nowickia_ferox_genome_assembly,_chromosome:_1	AUGUSTUS	exon	6582977	6583648	.	-	.	ID=g482.t1.exon1;Parent=g482.t1;
OW387023.1_Nowickia_ferox_genome_assembly,_chromosome:_1	AUGUSTUS	intron	6583649	6583708	1	-	.	ID=g482.t1.intron1;Parent=g482.t1;
OW387023.1_Nowickia_ferox_genome_assembly,_chromosome:_1	AUGUSTUS	CDS	6583709	6583753	1	-	0	ID=g482.t1.CDS2;Parent=g482.t1;
OW387023.1_Nowickia_ferox_genome_assembly,_chromosome:_1	AUGUSTUS	exon	6583709	6583753	.	-	.	ID=g482.t1.exon2;Parent=g482.t1;
OW387023.1_Nowickia_ferox_genome_assembly,_chromosome:_1	AUGUSTUS	start_codon	6583751	6583753	.	-	0	ID=g482.t1.start1;Parent=g482.t1;
OW387023.1_Nowickia_ferox_genome_assembly,_chromosome:_1	AUGUSTUS	gene	6586845	6595661	.	-	.	ID=g483;
OW387023.1_Nowickia_ferox_genome_assembly,_chromosome:_1	AUGUSTUS	mRNA	6586845	6595661	1	-	.	ID=g483.t1;Parent=g483;
OW387023.1_Nowickia_ferox_genome_assembly,_chromosome:_1	AUGUSTUS	stop_codon	6586845	6586847	.	-	0	ID=g483.t1.stop1;Parent=g483.t1;
OW387023.1_Nowickia_ferox_genome_assembly,_chromosome:_1	AUGUSTUS	CDS	6586845	6587193	1	-	1	ID=g483.t1.CDS1;Parent=g483.t1;
OW387023.1_Nowickia_ferox_genome_assembly,_chromosome:_1	AUGUSTUS	exon	6586845	6587193	.	-	.	ID=g483.t1.exon1;Parent=g483.t1;
OW387023.1_Nowickia_ferox_genome_assembly,_chromosome:_1	AUGUSTUS	intron	6587194	6587451	1	-	.	ID=g483.t1.intron1;Parent=g483.t1;
OW387023.1_Nowickia_ferox_genome_assembly,_chromosome:_1	AUGUSTUS	CDS	6587452	6587909	1	-	0	ID=g483.t1.CDS2;Parent=g483.t1;
OW387023.1_Nowickia_ferox_genome_assembly,_chromosome:_1	AUGUSTUS	exon	6587452	6587909	.	-	.	ID=g483.t1.exon2;Parent=g483.t1;
OW387023.1_Nowickia_ferox_genome_assembly,_chromosome:_1	AUGUSTUS	intron	6587910	6587981	1	-	.	ID=g483.t1.intron2;Parent=g483.t1;
OW387023.1_Nowickia_ferox_genome_assembly,_chromosome:_1	AUGUSTUS	CDS	6587982	6588212	1	-	0	ID=g483.t1.CDS3;Parent=g483.t1;
OW387023.1_Nowickia_ferox_genome_assembly,_chromosome:_1	AUGUSTUS	exon	6587982	6588212	.	-	.	ID=g483.t1.exon3;Parent=g483.t1;
OW387023.1_Nowickia_ferox_genome_assembly,_chromosome:_1	AUGUSTUS	intron	6588213	6593574	1	-	.	ID=g483.t1.intron3;Parent=g483.t1;
OW387023.1_Nowickia_ferox_genome_assembly,_chromosome:_1	AUGUSTUS	CDS	6593575	6594021	1	-	0	ID=g483.t1.CDS4;Parent=g483.t1;
OW387023.1_Nowickia_ferox_genome_assembly,_chromosome:_1	AUGUSTUS	exon	6593575	6594021	.	-	.	ID=g483.t1.exon4;Parent=g483.t1;
OW387023.1_Nowickia_ferox_genome_assembly,_chromosome:_1	AUGUSTUS	intron	6594022	6594097	1	-	.	ID=g483.t1.intron4;Parent=g483.t1;
OW387023.1_Nowickia_ferox_genome_assembly,_chromosome:_1	AUGUSTUS	CDS	6594098	6594574	1	-	0	ID=g483.t1.CDS5;Parent=g483.t1;
OW387023.1_Nowickia_ferox_genome_assembly,_chromosome:_1	AUGUSTUS	exon	6594098	6594574	.	-	.	ID=g483.t1.exon5;Parent=g483.t1;
OW387023.1_Nowickia_ferox_genome_assembly,_chromosome:_1	AUGUSTUS	intron	6594575	6594753	1	-	.	ID=g483.t1.intron5;Parent=g483.t1;
OW387023.1_Nowickia_ferox_genome_assembly,_chromosome:_1	AUGUSTUS	CDS	6594754	6594916	1	-	1	ID=g483.t1.CDS6;Parent=g483.t1;
OW387023.1_Nowickia_ferox_genome_assembly,_chromosome:_1	AUGUSTUS	exon	6594754	6594916	.	-	.	ID=g483.t1.exon6;Parent=g483.t1;
OW387023.1_Nowickia_ferox_genome_assembly,_chromosome:_1	AUGUSTUS	intron	6594917	6594981	1	-	.	ID=g483.t1.intron6;Parent=g483.t1;
OW387023.1_Nowickia_ferox_genome_assembly,_chromosome:_1	AUGUSTUS	CDS	6594982	6595491	1	-	1	ID=g483.t1.CDS7;Parent=g483.t1;
OW387023.1_Nowickia_ferox_genome_assembly,_chromosome:_1	AUGUSTUS	exon	6594982	6595491	.	-	.	ID=g483.t1.exon7;Parent=g483.t1;
OW387023.1_Nowickia_ferox_genome_assembly,_chromosome:_1	AUGUSTUS	intron	6595492	6595566	1	-	.	ID=g483.t1.intron7;Parent=g483.t1;
OW387023.1_Nowickia_ferox_genome_assembly,_chromosome:_1	AUGUSTUS	CDS	6595567	6595661	1	-	0	ID=g483.t1.CDS8;Parent=g483.t1;
OW387023.1_Nowickia_ferox_genome_assembly,_chromosome:_1	AUGUSTUS	exon	6595567	6595661	.	-	.	ID=g483.t1.exon8;Parent=g483.t1;
OW387023.1_Nowickia_ferox_genome_assembly,_chromosome:_1	AUGUSTUS	start_codon	6595659	6595661	.	-	0	ID=g483.t1.start1;Parent=g483.t1;
OW387023.1_Nowickia_ferox_genome_assembly,_chromosome:_1	AUGUSTUS	gene	6757186	6760239	.	-	.	ID=g484;
OW387023.1_Nowickia_ferox_genome_assembly,_chromosome:_1	AUGUSTUS	mRNA	6757186	6760239	1	-	.	ID=g484.t1;Parent=g484;
OW387023.1_Nowickia_ferox_genome_assembly,_chromosome:_1	AUGUSTUS	stop_codon	6757186	6757188	.	-	0	ID=g484.t1.stop1;Parent=g484.t1;
OW387023.1_Nowickia_ferox_genome_assembly,_chromosome:_1	AUGUSTUS	CDS	6757186	6757333	1	-	1	ID=g484.t1.CDS1;Parent=g484.t1;
OW387023.1_Nowickia_ferox_genome_assembly,_chromosome:_1	AUGUSTUS	exon	6757186	6757333	.	-	.	ID=g484.t1.exon1;Parent=g484.t1;
OW387023.1_Nowickia_ferox_genome_assembly,_chromosome:_1	AUGUSTUS	intron	6757334	6757399	1	-	.	ID=g484.t1.intron1;Parent=g484.t1;
OW387023.1_Nowickia_ferox_genome_assembly,_chromosome:_1	AUGUSTUS	CDS	6757400	6757526	1	-	2	ID=g484.t1.CDS2;Parent=g484.t1;
OW387023.1_Nowickia_ferox_genome_assembly,_chromosome:_1	AUGUSTUS	exon	6757400	6757526	.	-	.	ID=g484.t1.exon2;Parent=g484.t1;
OW387023.1_Nowickia_ferox_genome_assembly,_chromosome:_1	AUGUSTUS	intron	6757527	6757922	1	-	.	ID=g484.t1.intron2;Parent=g484.t1;
OW387023.1_Nowickia_ferox_genome_assembly,_chromosome:_1	AUGUSTUS	CDS	6757923	6758988	1	-	0	ID=g484.t1.CDS3;Parent=g484.t1;
OW387023.1_Nowickia_ferox_genome_assembly,_chromosome:_1	AUGUSTUS	exon	6757923	6758988	.	-	.	ID=g484.t1.exon3;Parent=g484.t1;
OW387023.1_Nowickia_ferox_genome_assembly,_chromosome:_1	AUGUSTUS	intron	6758989	6759048	1	-	.	ID=g484.t1.intron3;Parent=g484.t1;
OW387023.1_Nowickia_ferox_genome_assembly,_chromosome:_1	AUGUSTUS	CDS	6759049	6759174	1	-	0	ID=g484.t1.CDS4;Parent=g484.t1;
OW387023.1_Nowickia_ferox_genome_assembly,_chromosome:_1	AUGUSTUS	exon	6759049	6759174	.	-	.	ID=g484.t1.exon4;Parent=g484.t1;
OW387023.1_Nowickia_ferox_genome_assembly,_chromosome:_1	AUGUSTUS	intron	6759175	6760017	1	-	.	ID=g484.t1.intron4;Parent=g484.t1;
OW387023.1_Nowickia_ferox_genome_assembly,_chromosome:_1	AUGUSTUS	CDS	6760018	6760239	1	-	0	ID=g484.t1.CDS5;Parent=g484.t1;
OW387023.1_Nowickia_ferox_genome_assembly,_chromosome:_1	AUGUSTUS	exon	6760018	6760239	.	-	.	ID=g484.t1.exon5;Parent=g484.t1;
OW387023.1_Nowickia_ferox_genome_assembly,_chromosome:_1	AUGUSTUS	start_codon	6760237	6760239	.	-	0	ID=g484.t1.start1;Parent=g484.t1;
OW387023.1_Nowickia_ferox_genome_assembly,_chromosome:_1	AUGUSTUS	gene	6774700	6775325	.	+	.	ID=g485;
OW387023.1_Nowickia_ferox_genome_assembly,_chromosome:_1	AUGUSTUS	mRNA	6774700	6775325	1	+	.	ID=g485.t1;Parent=g485;
OW387023.1_Nowickia_ferox_genome_assembly,_chromosome:_1	AUGUSTUS	start_codon	6774700	6774702	.	+	0	ID=g485.t1.start1;Parent=g485.t1;
```
