## Supplemental File S2 for "The genome of *Istocheta aldrichi* (Diptera: Tachinidae), a parasitoid of the Japanese beetle, *Popillia japonica* (Coleoptera: Scarabaeidae)": CAKZFG010000001.1_Nowickia_ferox.gff3 (part 2 of 50)

```
OW387023.1_Nowickia_ferox_genome_assembly,_chromosome:_1	AUGUSTUS	CDS	6774700	6774772	1	+	0	ID=g485.t1.CDS1;Parent=g485.t1;
OW387023.1_Nowickia_ferox_genome_assembly,_chromosome:_1	AUGUSTUS	exon	6774700	6774772	.	+	.	ID=g485.t1.exon1;Parent=g485.t1;
OW387023.1_Nowickia_ferox_genome_assembly,_chromosome:_1	AUGUSTUS	intron	6774773	6774843	1	+	.	ID=g485.t1.intron1;Parent=g485.t1;
OW387023.1_Nowickia_ferox_genome_assembly,_chromosome:_1	AUGUSTUS	CDS	6774844	6775325	1	+	2	ID=g485.t1.CDS2;Parent=g485.t1;
OW387023.1_Nowickia_ferox_genome_assembly,_chromosome:_1	AUGUSTUS	exon	6774844	6775325	.	+	.	ID=g485.t1.exon2;Parent=g485.t1;
OW387023.1_Nowickia_ferox_genome_assembly,_chromosome:_1	AUGUSTUS	stop_codon	6775323	6775325	.	+	0	ID=g485.t1.stop1;Parent=g485.t1;
OW387023.1_Nowickia_ferox_genome_assembly,_chromosome:_1	AUGUSTUS	gene	6836814	6841998	.	-	.	ID=g486;
OW387023.1_Nowickia_ferox_genome_assembly,_chromosome:_1	AUGUSTUS	mRNA	6836814	6841998	1	-	.	ID=g486.t1;Parent=g486;
OW387023.1_Nowickia_ferox_genome_assembly,_chromosome:_1	AUGUSTUS	stop_codon	6836814	6836816	.	-	0	ID=g486.t1.stop1;Parent=g486.t1;
OW387023.1_Nowickia_ferox_genome_assembly,_chromosome:_1	AUGUSTUS	CDS	6836814	6837552	1	-	1	ID=g486.t1.CDS1;Parent=g486.t1;
OW387023.1_Nowickia_ferox_genome_assembly,_chromosome:_1	AUGUSTUS	exon	6836814	6837552	.	-	.	ID=g486.t1.exon1;Parent=g486.t1;
OW387023.1_Nowickia_ferox_genome_assembly,_chromosome:_1	AUGUSTUS	intron	6837553	6838330	1	-	.	ID=g486.t1.intron1;Parent=g486.t1;
OW387023.1_Nowickia_ferox_genome_assembly,_chromosome:_1	AUGUSTUS	CDS	6838331	6839489	1	-	2	ID=g486.t1.CDS2;Parent=g486.t1;
OW387023.1_Nowickia_ferox_genome_assembly,_chromosome:_1	AUGUSTUS	exon	6838331	6839489	.	-	.	ID=g486.t1.exon2;Parent=g486.t1;
OW387023.1_Nowickia_ferox_genome_assembly,_chromosome:_1	AUGUSTUS	intron	6839490	6841943	1	-	.	ID=g486.t1.intron2;Parent=g486.t1;
OW387023.1_Nowickia_ferox_genome_assembly,_chromosome:_1	AUGUSTUS	CDS	6841944	6841998	1	-	0	ID=g486.t1.CDS3;Parent=g486.t1;
OW387023.1_Nowickia_ferox_genome_assembly,_chromosome:_1	AUGUSTUS	exon	6841944	6841998	.	-	.	ID=g486.t1.exon3;Parent=g486.t1;
OW387023.1_Nowickia_ferox_genome_assembly,_chromosome:_1	AUGUSTUS	start_codon	6841996	6841998	.	-	0	ID=g486.t1.start1;Parent=g486.t1;
OW387023.1_Nowickia_ferox_genome_assembly,_chromosome:_1	AUGUSTUS	gene	6878521	6881029	.	-	.	ID=g487;
OW387023.1_Nowickia_ferox_genome_assembly,_chromosome:_1	AUGUSTUS	mRNA	6878521	6881029	1	-	.	ID=g487.t1;Parent=g487;
OW387023.1_Nowickia_ferox_genome_assembly,_chromosome:_1	AUGUSTUS	stop_codon	6878521	6878523	.	-	0	ID=g487.t1.stop1;Parent=g487.t1;
OW387023.1_Nowickia_ferox_genome_assembly,_chromosome:_1	AUGUSTUS	CDS	6878521	6878674	1	-	1	ID=g487.t1.CDS1;Parent=g487.t1;
OW387023.1_Nowickia_ferox_genome_assembly,_chromosome:_1	AUGUSTUS	exon	6878521	6878674	.	-	.	ID=g487.t1.exon1;Parent=g487.t1;
OW387023.1_Nowickia_ferox_genome_assembly,_chromosome:_1	AUGUSTUS	intron	6878675	6878747	1	-	.	ID=g487.t1.intron1;Parent=g487.t1;
OW387023.1_Nowickia_ferox_genome_assembly,_chromosome:_1	AUGUSTUS	CDS	6878748	6878836	1	-	0	ID=g487.t1.CDS2;Parent=g487.t1;
OW387023.1_Nowickia_ferox_genome_assembly,_chromosome:_1	AUGUSTUS	exon	6878748	6878836	.	-	.	ID=g487.t1.exon2;Parent=g487.t1;
OW387023.1_Nowickia_ferox_genome_assembly,_chromosome:_1	AUGUSTUS	intron	6878837	6880981	1	-	.	ID=g487.t1.intron2;Parent=g487.t1;
OW387023.1_Nowickia_ferox_genome_assembly,_chromosome:_1	AUGUSTUS	CDS	6880982	6881029	1	-	0	ID=g487.t1.CDS3;Parent=g487.t1;
OW387023.1_Nowickia_ferox_genome_assembly,_chromosome:_1	AUGUSTUS	exon	6880982	6881029	.	-	.	ID=g487.t1.exon3;Parent=g487.t1;
OW387023.1_Nowickia_ferox_genome_assembly,_chromosome:_1	AUGUSTUS	start_codon	6881027	6881029	.	-	0	ID=g487.t1.start1;Parent=g487.t1;
OW387023.1_Nowickia_ferox_genome_assembly,_chromosome:_1	AUGUSTUS	gene	6881914	6899746	.	+	.	ID=g488;
OW387023.1_Nowickia_ferox_genome_assembly,_chromosome:_1	AUGUSTUS	mRNA	6881914	6899746	1	+	.	ID=g488.t1;Parent=g488;
OW387023.1_Nowickia_ferox_genome_assembly,_chromosome:_1	AUGUSTUS	start_codon	6881914	6881916	.	+	0	ID=g488.t1.start1;Parent=g488.t1;
OW387023.1_Nowickia_ferox_genome_assembly,_chromosome:_1	AUGUSTUS	CDS	6881914	6882591	1	+	0	ID=g488.t1.CDS1;Parent=g488.t1;
OW387023.1_Nowickia_ferox_genome_assembly,_chromosome:_1	AUGUSTUS	exon	6881914	6882591	.	+	.	ID=g488.t1.exon1;Parent=g488.t1;
OW387023.1_Nowickia_ferox_genome_assembly,_chromosome:_1	AUGUSTUS	intron	6882592	6897570	1	+	.	ID=g488.t1.intron1;Parent=g488.t1;
OW387023.1_Nowickia_ferox_genome_assembly,_chromosome:_1	AUGUSTUS	CDS	6897571	6898304	1	+	0	ID=g488.t1.CDS2;Parent=g488.t1;
OW387023.1_Nowickia_ferox_genome_assembly,_chromosome:_1	AUGUSTUS	exon	6897571	6898304	.	+	.	ID=g488.t1.exon2;Parent=g488.t1;
OW387023.1_Nowickia_ferox_genome_assembly,_chromosome:_1	AUGUSTUS	intron	6898305	6899313	1	+	.	ID=g488.t1.intron2;Parent=g488.t1;
OW387023.1_Nowickia_ferox_genome_assembly,_chromosome:_1	AUGUSTUS	CDS	6899314	6899746	1	+	1	ID=g488.t1.CDS3;Parent=g488.t1;
OW387023.1_Nowickia_ferox_genome_assembly,_chromosome:_1	AUGUSTUS	exon	6899314	6899746	.	+	.	ID=g488.t1.exon3;Parent=g488.t1;
OW387023.1_Nowickia_ferox_genome_assembly,_chromosome:_1	AUGUSTUS	stop_codon	6899744	6899746	.	+	0	ID=g488.t1.stop1;Parent=g488.t1;
OW387023.1_Nowickia_ferox_genome_assembly,_chromosome:_1	AUGUSTUS	gene	6934130	6934503	.	-	.	ID=g489;
OW387023.1_Nowickia_ferox_genome_assembly,_chromosome:_1	AUGUSTUS	mRNA	6934130	6934503	0.78	-	.	ID=g489.t1;Parent=g489;
OW387023.1_Nowickia_ferox_genome_assembly,_chromosome:_1	AUGUSTUS	stop_codon	6934130	6934132	.	-	0	ID=g489.t1.stop1;Parent=g489.t1;
OW387023.1_Nowickia_ferox_genome_assembly,_chromosome:_1	AUGUSTUS	CDS	6934130	6934263	0.78	-	2	ID=g489.t1.CDS1;Parent=g489.t1;
OW387023.1_Nowickia_ferox_genome_assembly,_chromosome:_1	AUGUSTUS	exon	6934130	6934263	.	-	.	ID=g489.t1.exon1;Parent=g489.t1;
OW387023.1_Nowickia_ferox_genome_assembly,_chromosome:_1	AUGUSTUS	intron	6934264	6934339	1	-	.	ID=g489.t1.intron1;Parent=g489.t1;
OW387023.1_Nowickia_ferox_genome_assembly,_chromosome:_1	AUGUSTUS	CDS	6934340	6934367	1	-	0	ID=g489.t1.CDS2;Parent=g489.t1;
OW387023.1_Nowickia_ferox_genome_assembly,_chromosome:_1	AUGUSTUS	exon	6934340	6934367	.	-	.	ID=g489.t1.exon2;Parent=g489.t1;
OW387023.1_Nowickia_ferox_genome_assembly,_chromosome:_1	AUGUSTUS	intron	6934368	6934437	1	-	.	ID=g489.t1.intron2;Parent=g489.t1;
OW387023.1_Nowickia_ferox_genome_assembly,_chromosome:_1	AUGUSTUS	CDS	6934438	6934503	1	-	0	ID=g489.t1.CDS3;Parent=g489.t1;
OW387023.1_Nowickia_ferox_genome_assembly,_chromosome:_1	AUGUSTUS	exon	6934438	6934503	.	-	.	ID=g489.t1.exon3;Parent=g489.t1;
OW387023.1_Nowickia_ferox_genome_assembly,_chromosome:_1	AUGUSTUS	start_codon	6934501	6934503	.	-	0	ID=g489.t1.start1;Parent=g489.t1;
OW387023.1_Nowickia_ferox_genome_assembly,_chromosome:_1	AUGUSTUS	gene	6937378	6938256	.	-	.	ID=g490;
OW387023.1_Nowickia_ferox_genome_assembly,_chromosome:_1	AUGUSTUS	mRNA	6937378	6938256	0.93	-	.	ID=g490.t1;Parent=g490;
OW387023.1_Nowickia_ferox_genome_assembly,_chromosome:_1	AUGUSTUS	stop_codon	6937378	6937380	.	-	0	ID=g490.t1.stop1;Parent=g490.t1;
OW387023.1_Nowickia_ferox_genome_assembly,_chromosome:_1	AUGUSTUS	CDS	6937378	6937558	1	-	1	ID=g490.t1.CDS1;Parent=g490.t1;
OW387023.1_Nowickia_ferox_genome_assembly,_chromosome:_1	AUGUSTUS	exon	6937378	6937558	.	-	.	ID=g490.t1.exon1;Parent=g490.t1;
OW387023.1_Nowickia_ferox_genome_assembly,_chromosome:_1	AUGUSTUS	intron	6937559	6937656	1	-	.	ID=g490.t1.intron1;Parent=g490.t1;
OW387023.1_Nowickia_ferox_genome_assembly,_chromosome:_1	AUGUSTUS	CDS	6937657	6938072	1	-	0	ID=g490.t1.CDS2;Parent=g490.t1;
OW387023.1_Nowickia_ferox_genome_assembly,_chromosome:_1	AUGUSTUS	exon	6937657	6938072	.	-	.	ID=g490.t1.exon2;Parent=g490.t1;
OW387023.1_Nowickia_ferox_genome_assembly,_chromosome:_1	AUGUSTUS	intron	6938073	6938253	0.93	-	.	ID=g490.t1.intron2;Parent=g490.t1;
OW387023.1_Nowickia_ferox_genome_assembly,_chromosome:_1	AUGUSTUS	CDS	6938254	6938256	0.93	-	0	ID=g490.t1.CDS3;Parent=g490.t1;
OW387023.1_Nowickia_ferox_genome_assembly,_chromosome:_1	AUGUSTUS	exon	6938254	6938256	.	-	.	ID=g490.t1.exon3;Parent=g490.t1;
OW387023.1_Nowickia_ferox_genome_assembly,_chromosome:_1	AUGUSTUS	start_codon	6938254	6938256	.	-	0	ID=g490.t1.start1;Parent=g490.t1;
OW387023.1_Nowickia_ferox_genome_assembly,_chromosome:_1	AUGUSTUS	gene	6951313	6953535	.	+	.	ID=g491;
OW387023.1_Nowickia_ferox_genome_assembly,_chromosome:_1	AUGUSTUS	mRNA	6951313	6953535	1	+	.	ID=g491.t1;Parent=g491;
OW387023.1_Nowickia_ferox_genome_assembly,_chromosome:_1	AUGUSTUS	start_codon	6951313	6951315	.	+	0	ID=g491.t1.start1;Parent=g491.t1;
OW387023.1_Nowickia_ferox_genome_assembly,_chromosome:_1	AUGUSTUS	CDS	6951313	6953535	1	+	0	ID=g491.t1.CDS1;Parent=g491.t1;
OW387023.1_Nowickia_ferox_genome_assembly,_chromosome:_1	AUGUSTUS	exon	6951313	6953535	.	+	.	ID=g491.t1.exon1;Parent=g491.t1;
OW387023.1_Nowickia_ferox_genome_assembly,_chromosome:_1	AUGUSTUS	stop_codon	6953533	6953535	.	+	0	ID=g491.t1.stop1;Parent=g491.t1;
OW387023.1_Nowickia_ferox_genome_assembly,_chromosome:_1	AUGUSTUS	gene	6957226	6964358	.	-	.	ID=g492;
OW387023.1_Nowickia_ferox_genome_assembly,_chromosome:_1	AUGUSTUS	mRNA	6957226	6964358	0.27	-	.	ID=g492.t1;Parent=g492;
OW387023.1_Nowickia_ferox_genome_assembly,_chromosome:_1	AUGUSTUS	stop_codon	6957226	6957228	.	-	0	ID=g492.t1.stop1;Parent=g492.t1;
OW387023.1_Nowickia_ferox_genome_assembly,_chromosome:_1	AUGUSTUS	CDS	6957226	6957264	0.27	-	0	ID=g492.t1.CDS1;Parent=g492.t1;
OW387023.1_Nowickia_ferox_genome_assembly,_chromosome:_1	AUGUSTUS	exon	6957226	6957264	.	-	.	ID=g492.t1.exon1;Parent=g492.t1;
OW387023.1_Nowickia_ferox_genome_assembly,_chromosome:_1	AUGUSTUS	intron	6957265	6961502	0.27	-	.	ID=g492.t1.intron1;Parent=g492.t1;
OW387023.1_Nowickia_ferox_genome_assembly,_chromosome:_1	AUGUSTUS	CDS	6961503	6961663	0.95	-	2	ID=g492.t1.CDS2;Parent=g492.t1;
OW387023.1_Nowickia_ferox_genome_assembly,_chromosome:_1	AUGUSTUS	exon	6961503	6961663	.	-	.	ID=g492.t1.exon2;Parent=g492.t1;
OW387023.1_Nowickia_ferox_genome_assembly,_chromosome:_1	AUGUSTUS	intron	6961664	6962280	1	-	.	ID=g492.t1.intron2;Parent=g492.t1;
OW387023.1_Nowickia_ferox_genome_assembly,_chromosome:_1	AUGUSTUS	CDS	6962281	6962479	1	-	0	ID=g492.t1.CDS3;Parent=g492.t1;
OW387023.1_Nowickia_ferox_genome_assembly,_chromosome:_1	AUGUSTUS	exon	6962281	6962479	.	-	.	ID=g492.t1.exon3;Parent=g492.t1;
OW387023.1_Nowickia_ferox_genome_assembly,_chromosome:_1	AUGUSTUS	intron	6962480	6962547	1	-	.	ID=g492.t1.intron3;Parent=g492.t1;
OW387023.1_Nowickia_ferox_genome_assembly,_chromosome:_1	AUGUSTUS	CDS	6962548	6963076	1	-	1	ID=g492.t1.CDS4;Parent=g492.t1;
OW387023.1_Nowickia_ferox_genome_assembly,_chromosome:_1	AUGUSTUS	exon	6962548	6963076	.	-	.	ID=g492.t1.exon4;Parent=g492.t1;
OW387023.1_Nowickia_ferox_genome_assembly,_chromosome:_1	AUGUSTUS	intron	6963077	6963198	1	-	.	ID=g492.t1.intron4;Parent=g492.t1;
OW387023.1_Nowickia_ferox_genome_assembly,_chromosome:_1	AUGUSTUS	CDS	6963199	6963353	1	-	0	ID=g492.t1.CDS5;Parent=g492.t1;
OW387023.1_Nowickia_ferox_genome_assembly,_chromosome:_1	AUGUSTUS	exon	6963199	6963353	.	-	.	ID=g492.t1.exon5;Parent=g492.t1;
OW387023.1_Nowickia_ferox_genome_assembly,_chromosome:_1	AUGUSTUS	intron	6963354	6963423	1	-	.	ID=g492.t1.intron5;Parent=g492.t1;
OW387023.1_Nowickia_ferox_genome_assembly,_chromosome:_1	AUGUSTUS	CDS	6963424	6963513	1	-	0	ID=g492.t1.CDS6;Parent=g492.t1;
OW387023.1_Nowickia_ferox_genome_assembly,_chromosome:_1	AUGUSTUS	exon	6963424	6963513	.	-	.	ID=g492.t1.exon6;Parent=g492.t1;
OW387023.1_Nowickia_ferox_genome_assembly,_chromosome:_1	AUGUSTUS	intron	6963514	6963756	1	-	.	ID=g492.t1.intron6;Parent=g492.t1;
OW387023.1_Nowickia_ferox_genome_assembly,_chromosome:_1	AUGUSTUS	CDS	6963757	6963900	1	-	0	ID=g492.t1.CDS7;Parent=g492.t1;
OW387023.1_Nowickia_ferox_genome_assembly,_chromosome:_1	AUGUSTUS	exon	6963757	6963900	.	-	.	ID=g492.t1.exon7;Parent=g492.t1;
OW387023.1_Nowickia_ferox_genome_assembly,_chromosome:_1	AUGUSTUS	intron	6963901	6964262	1	-	.	ID=g492.t1.intron7;Parent=g492.t1;
OW387023.1_Nowickia_ferox_genome_assembly,_chromosome:_1	AUGUSTUS	CDS	6964263	6964358	1	-	0	ID=g492.t1.CDS8;Parent=g492.t1;
OW387023.1_Nowickia_ferox_genome_assembly,_chromosome:_1	AUGUSTUS	exon	6964263	6964358	.	-	.	ID=g492.t1.exon8;Parent=g492.t1;
OW387023.1_Nowickia_ferox_genome_assembly,_chromosome:_1	AUGUSTUS	start_codon	6964356	6964358	.	-	0	ID=g492.t1.start1;Parent=g492.t1;
OW387023.1_Nowickia_ferox_genome_assembly,_chromosome:_1	AUGUSTUS	gene	7023733	7045569	.	-	.	ID=g493;
OW387023.1_Nowickia_ferox_genome_assembly,_chromosome:_1	AUGUSTUS	mRNA	7023733	7045569	1	-	.	ID=g493.t1;Parent=g493;
OW387023.1_Nowickia_ferox_genome_assembly,_chromosome:_1	AUGUSTUS	stop_codon	7023733	7023735	.	-	0	ID=g493.t1.stop1;Parent=g493.t1;
OW387023.1_Nowickia_ferox_genome_assembly,_chromosome:_1	AUGUSTUS	CDS	7023733	7023758	1	-	2	ID=g493.t1.CDS1;Parent=g493.t1;
OW387023.1_Nowickia_ferox_genome_assembly,_chromosome:_1	AUGUSTUS	exon	7023733	7023758	.	-	.	ID=g493.t1.exon1;Parent=g493.t1;
OW387023.1_Nowickia_ferox_genome_assembly,_chromosome:_1	AUGUSTUS	intron	7023759	7026254	1	-	.	ID=g493.t1.intron1;Parent=g493.t1;
OW387023.1_Nowickia_ferox_genome_assembly,_chromosome:_1	AUGUSTUS	CDS	7026255	7026500	1	-	2	ID=g493.t1.CDS2;Parent=g493.t1;
OW387023.1_Nowickia_ferox_genome_assembly,_chromosome:_1	AUGUSTUS	exon	7026255	7026500	.	-	.	ID=g493.t1.exon2;Parent=g493.t1;
OW387023.1_Nowickia_ferox_genome_assembly,_chromosome:_1	AUGUSTUS	intron	7026501	7028966	1	-	.	ID=g493.t1.intron2;Parent=g493.t1;
OW387023.1_Nowickia_ferox_genome_assembly,_chromosome:_1	AUGUSTUS	CDS	7028967	7029299	1	-	2	ID=g493.t1.CDS3;Parent=g493.t1;
OW387023.1_Nowickia_ferox_genome_assembly,_chromosome:_1	AUGUSTUS	exon	7028967	7029299	.	-	.	ID=g493.t1.exon3;Parent=g493.t1;
OW387023.1_Nowickia_ferox_genome_assembly,_chromosome:_1	AUGUSTUS	intron	7029300	7035697	1	-	.	ID=g493.t1.intron3;Parent=g493.t1;
OW387023.1_Nowickia_ferox_genome_assembly,_chromosome:_1	AUGUSTUS	CDS	7035698	7035807	1	-	1	ID=g493.t1.CDS4;Parent=g493.t1;
OW387023.1_Nowickia_ferox_genome_assembly,_chromosome:_1	AUGUSTUS	exon	7035698	7035807	.	-	.	ID=g493.t1.exon4;Parent=g493.t1;
OW387023.1_Nowickia_ferox_genome_assembly,_chromosome:_1	AUGUSTUS	intron	7035808	7038129	1	-	.	ID=g493.t1.intron4;Parent=g493.t1;
OW387023.1_Nowickia_ferox_genome_assembly,_chromosome:_1	AUGUSTUS	CDS	7038130	7038199	1	-	2	ID=g493.t1.CDS5;Parent=g493.t1;
OW387023.1_Nowickia_ferox_genome_assembly,_chromosome:_1	AUGUSTUS	exon	7038130	7038199	.	-	.	ID=g493.t1.exon5;Parent=g493.t1;
OW387023.1_Nowickia_ferox_genome_assembly,_chromosome:_1	AUGUSTUS	intron	7038200	7042770	1	-	.	ID=g493.t1.intron5;Parent=g493.t1;
OW387023.1_Nowickia_ferox_genome_assembly,_chromosome:_1	AUGUSTUS	CDS	7042771	7042983	1	-	2	ID=g493.t1.CDS6;Parent=g493.t1;
OW387023.1_Nowickia_ferox_genome_assembly,_chromosome:_1	AUGUSTUS	exon	7042771	7042983	.	-	.	ID=g493.t1.exon6;Parent=g493.t1;
OW387023.1_Nowickia_ferox_genome_assembly,_chromosome:_1	AUGUSTUS	intron	7042984	7045478	1	-	.	ID=g493.t1.intron6;Parent=g493.t1;
OW387023.1_Nowickia_ferox_genome_assembly,_chromosome:_1	AUGUSTUS	CDS	7045479	7045569	1	-	0	ID=g493.t1.CDS7;Parent=g493.t1;
OW387023.1_Nowickia_ferox_genome_assembly,_chromosome:_1	AUGUSTUS	exon	7045479	7045569	.	-	.	ID=g493.t1.exon7;Parent=g493.t1;
OW387023.1_Nowickia_ferox_genome_assembly,_chromosome:_1	AUGUSTUS	start_codon	7045567	7045569	.	-	0	ID=g493.t1.start1;Parent=g493.t1;
OW387023.1_Nowickia_ferox_genome_assembly,_chromosome:_1	AUGUSTUS	mRNA	7026244	7045569	1	-	.	ID=g493.t2;Parent=g493;
OW387023.1_Nowickia_ferox_genome_assembly,_chromosome:_1	AUGUSTUS	stop_codon	7026244	7026246	.	-	0	ID=g493.t2.stop1;Parent=g493.t2;
OW387023.1_Nowickia_ferox_genome_assembly,_chromosome:_1	AUGUSTUS	CDS	7026244	7026500	1	-	2	ID=g493.t2.CDS1;Parent=g493.t2;
OW387023.1_Nowickia_ferox_genome_assembly,_chromosome:_1	AUGUSTUS	exon	7026244	7026500	.	-	.	ID=g493.t2.exon1;Parent=g493.t2;
OW387023.1_Nowickia_ferox_genome_assembly,_chromosome:_1	AUGUSTUS	intron	7026501	7028966	1	-	.	ID=g493.t2.intron1;Parent=g493.t2;
OW387023.1_Nowickia_ferox_genome_assembly,_chromosome:_1	AUGUSTUS	CDS	7028967	7029299	1	-	2	ID=g493.t2.CDS2;Parent=g493.t2;
OW387023.1_Nowickia_ferox_genome_assembly,_chromosome:_1	AUGUSTUS	exon	7028967	7029299	.	-	.	ID=g493.t2.exon2;Parent=g493.t2;
OW387023.1_Nowickia_ferox_genome_assembly,_chromosome:_1	AUGUSTUS	intron	7029300	7035697	1	-	.	ID=g493.t2.intron2;Parent=g493.t2;
OW387023.1_Nowickia_ferox_genome_assembly,_chromosome:_1	AUGUSTUS	CDS	7035698	7035807	1	-	1	ID=g493.t2.CDS3;Parent=g493.t2;
OW387023.1_Nowickia_ferox_genome_assembly,_chromosome:_1	AUGUSTUS	exon	7035698	7035807	.	-	.	ID=g493.t2.exon3;Parent=g493.t2;
OW387023.1_Nowickia_ferox_genome_assembly,_chromosome:_1	AUGUSTUS	intron	7035808	7038129	1	-	.	ID=g493.t2.intron3;Parent=g493.t2;
OW387023.1_Nowickia_ferox_genome_assembly,_chromosome:_1	AUGUSTUS	CDS	7038130	7038199	1	-	2	ID=g493.t2.CDS4;Parent=g493.t2;
OW387023.1_Nowickia_ferox_genome_assembly,_chromosome:_1	AUGUSTUS	exon	7038130	7038199	.	-	.	ID=g493.t2.exon4;Parent=g493.t2;
OW387023.1_Nowickia_ferox_genome_assembly,_chromosome:_1	AUGUSTUS	intron	7038200	7042770	1	-	.	ID=g493.t2.intron4;Parent=g493.t2;
OW387023.1_Nowickia_ferox_genome_assembly,_chromosome:_1	AUGUSTUS	CDS	7042771	7042983	1	-	2	ID=g493.t2.CDS5;Parent=g493.t2;
OW387023.1_Nowickia_ferox_genome_assembly,_chromosome:_1	AUGUSTUS	exon	7042771	7042983	.	-	.	ID=g493.t2.exon5;Parent=g493.t2;
OW387023.1_Nowickia_ferox_genome_assembly,_chromosome:_1	AUGUSTUS	intron	7042984	7045478	1	-	.	ID=g493.t2.intron5;Parent=g493.t2;
OW387023.1_Nowickia_ferox_genome_assembly,_chromosome:_1	AUGUSTUS	CDS	7045479	7045569	1	-	0	ID=g493.t2.CDS6;Parent=g493.t2;
OW387023.1_Nowickia_ferox_genome_assembly,_chromosome:_1	AUGUSTUS	exon	7045479	7045569	.	-	.	ID=g493.t2.exon6;Parent=g493.t2;
OW387023.1_Nowickia_ferox_genome_assembly,_chromosome:_1	AUGUSTUS	start_codon	7045567	7045569	.	-	0	ID=g493.t2.start1;Parent=g493.t2;
OW387023.1_Nowickia_ferox_genome_assembly,_chromosome:_1	AUGUSTUS	gene	7092289	7111428	.	+	.	ID=g494;
OW387023.1_Nowickia_ferox_genome_assembly,_chromosome:_1	AUGUSTUS	mRNA	7092289	7111428	1	+	.	ID=g494.t1;Parent=g494;
OW387023.1_Nowickia_ferox_genome_assembly,_chromosome:_1	AUGUSTUS	start_codon	7092289	7092291	.	+	0	ID=g494.t1.start1;Parent=g494.t1;
OW387023.1_Nowickia_ferox_genome_assembly,_chromosome:_1	AUGUSTUS	CDS	7092289	7092456	1	+	0	ID=g494.t1.CDS1;Parent=g494.t1;
OW387023.1_Nowickia_ferox_genome_assembly,_chromosome:_1	AUGUSTUS	exon	7092289	7092456	.	+	.	ID=g494.t1.exon1;Parent=g494.t1;
OW387023.1_Nowickia_ferox_genome_assembly,_chromosome:_1	AUGUSTUS	intron	7092457	7099241	1	+	.	ID=g494.t1.intron1;Parent=g494.t1;
OW387023.1_Nowickia_ferox_genome_assembly,_chromosome:_1	AUGUSTUS	CDS	7099242	7099729	1	+	0	ID=g494.t1.CDS2;Parent=g494.t1;
OW387023.1_Nowickia_ferox_genome_assembly,_chromosome:_1	AUGUSTUS	exon	7099242	7099729	.	+	.	ID=g494.t1.exon2;Parent=g494.t1;
OW387023.1_Nowickia_ferox_genome_assembly,_chromosome:_1	AUGUSTUS	intron	7099730	7099920	1	+	.	ID=g494.t1.intron2;Parent=g494.t1;
OW387023.1_Nowickia_ferox_genome_assembly,_chromosome:_1	AUGUSTUS	CDS	7099921	7100044	1	+	1	ID=g494.t1.CDS3;Parent=g494.t1;
OW387023.1_Nowickia_ferox_genome_assembly,_chromosome:_1	AUGUSTUS	exon	7099921	7100044	.	+	.	ID=g494.t1.exon3;Parent=g494.t1;
OW387023.1_Nowickia_ferox_genome_assembly,_chromosome:_1	AUGUSTUS	intron	7100045	7100641	1	+	.	ID=g494.t1.intron3;Parent=g494.t1;
OW387023.1_Nowickia_ferox_genome_assembly,_chromosome:_1	AUGUSTUS	CDS	7100642	7100777	1	+	0	ID=g494.t1.CDS4;Parent=g494.t1;
OW387023.1_Nowickia_ferox_genome_assembly,_chromosome:_1	AUGUSTUS	exon	7100642	7100777	.	+	.	ID=g494.t1.exon4;Parent=g494.t1;
OW387023.1_Nowickia_ferox_genome_assembly,_chromosome:_1	AUGUSTUS	intron	7100778	7100962	1	+	.	ID=g494.t1.intron4;Parent=g494.t1;
OW387023.1_Nowickia_ferox_genome_assembly,_chromosome:_1	AUGUSTUS	CDS	7100963	7101089	1	+	2	ID=g494.t1.CDS5;Parent=g494.t1;
OW387023.1_Nowickia_ferox_genome_assembly,_chromosome:_1	AUGUSTUS	exon	7100963	7101089	.	+	.	ID=g494.t1.exon5;Parent=g494.t1;
OW387023.1_Nowickia_ferox_genome_assembly,_chromosome:_1	AUGUSTUS	intron	7101090	7101144	1	+	.	ID=g494.t1.intron5;Parent=g494.t1;
OW387023.1_Nowickia_ferox_genome_assembly,_chromosome:_1	AUGUSTUS	CDS	7101145	7101349	1	+	1	ID=g494.t1.CDS6;Parent=g494.t1;
OW387023.1_Nowickia_ferox_genome_assembly,_chromosome:_1	AUGUSTUS	exon	7101145	7101349	.	+	.	ID=g494.t1.exon6;Parent=g494.t1;
OW387023.1_Nowickia_ferox_genome_assembly,_chromosome:_1	AUGUSTUS	intron	7101350	7105007	1	+	.	ID=g494.t1.intron6;Parent=g494.t1;
OW387023.1_Nowickia_ferox_genome_assembly,_chromosome:_1	AUGUSTUS	CDS	7105008	7106245	1	+	0	ID=g494.t1.CDS7;Parent=g494.t1;
OW387023.1_Nowickia_ferox_genome_assembly,_chromosome:_1	AUGUSTUS	exon	7105008	7106245	.	+	.	ID=g494.t1.exon7;Parent=g494.t1;
OW387023.1_Nowickia_ferox_genome_assembly,_chromosome:_1	AUGUSTUS	intron	7106246	7110635	1	+	.	ID=g494.t1.intron7;Parent=g494.t1;
OW387023.1_Nowickia_ferox_genome_assembly,_chromosome:_1	AUGUSTUS	CDS	7110636	7111160	1	+	1	ID=g494.t1.CDS8;Parent=g494.t1;
OW387023.1_Nowickia_ferox_genome_assembly,_chromosome:_1	AUGUSTUS	exon	7110636	7111160	.	+	.	ID=g494.t1.exon8;Parent=g494.t1;
OW387023.1_Nowickia_ferox_genome_assembly,_chromosome:_1	AUGUSTUS	intron	7111161	7111220	1	+	.	ID=g494.t1.intron8;Parent=g494.t1;
OW387023.1_Nowickia_ferox_genome_assembly,_chromosome:_1	AUGUSTUS	CDS	7111221	7111428	1	+	1	ID=g494.t1.CDS9;Parent=g494.t1;
OW387023.1_Nowickia_ferox_genome_assembly,_chromosome:_1	AUGUSTUS	exon	7111221	7111428	.	+	.	ID=g494.t1.exon9;Parent=g494.t1;
OW387023.1_Nowickia_ferox_genome_assembly,_chromosome:_1	AUGUSTUS	stop_codon	7111426	7111428	.	+	0	ID=g494.t1.stop1;Parent=g494.t1;
OW387023.1_Nowickia_ferox_genome_assembly,_chromosome:_1	AUGUSTUS	mRNA	7092289	7111428	1	+	.	ID=g494.t2;Parent=g494;
OW387023.1_Nowickia_ferox_genome_assembly,_chromosome:_1	AUGUSTUS	start_codon	7092289	7092291	.	+	0	ID=g494.t2.start1;Parent=g494.t2;
OW387023.1_Nowickia_ferox_genome_assembly,_chromosome:_1	AUGUSTUS	CDS	7092289	7092456	1	+	0	ID=g494.t2.CDS1;Parent=g494.t2;
OW387023.1_Nowickia_ferox_genome_assembly,_chromosome:_1	AUGUSTUS	exon	7092289	7092456	.	+	.	ID=g494.t2.exon1;Parent=g494.t2;
OW387023.1_Nowickia_ferox_genome_assembly,_chromosome:_1	AUGUSTUS	intron	7092457	7099241	1	+	.	ID=g494.t2.intron1;Parent=g494.t2;
OW387023.1_Nowickia_ferox_genome_assembly,_chromosome:_1	AUGUSTUS	CDS	7099242	7099729	1	+	0	ID=g494.t2.CDS2;Parent=g494.t2;
OW387023.1_Nowickia_ferox_genome_assembly,_chromosome:_1	AUGUSTUS	exon	7099242	7099729	.	+	.	ID=g494.t2.exon2;Parent=g494.t2;
OW387023.1_Nowickia_ferox_genome_assembly,_chromosome:_1	AUGUSTUS	intron	7099730	7099920	1	+	.	ID=g494.t2.intron2;Parent=g494.t2;
OW387023.1_Nowickia_ferox_genome_assembly,_chromosome:_1	AUGUSTUS	CDS	7099921	7100044	1	+	1	ID=g494.t2.CDS3;Parent=g494.t2;
OW387023.1_Nowickia_ferox_genome_assembly,_chromosome:_1	AUGUSTUS	exon	7099921	7100044	.	+	.	ID=g494.t2.exon3;Parent=g494.t2;
OW387023.1_Nowickia_ferox_genome_assembly,_chromosome:_1	AUGUSTUS	intron	7100045	7100641	1	+	.	ID=g494.t2.intron3;Parent=g494.t2;
OW387023.1_Nowickia_ferox_genome_assembly,_chromosome:_1	AUGUSTUS	CDS	7100642	7100777	1	+	0	ID=g494.t2.CDS4;Parent=g494.t2;
OW387023.1_Nowickia_ferox_genome_assembly,_chromosome:_1	AUGUSTUS	exon	7100642	7100777	.	+	.	ID=g494.t2.exon4;Parent=g494.t2;
OW387023.1_Nowickia_ferox_genome_assembly,_chromosome:_1	AUGUSTUS	intron	7100778	7100962	1	+	.	ID=g494.t2.intron4;Parent=g494.t2;
OW387023.1_Nowickia_ferox_genome_assembly,_chromosome:_1	AUGUSTUS	CDS	7100963	7101089	1	+	2	ID=g494.t2.CDS5;Parent=g494.t2;
OW387023.1_Nowickia_ferox_genome_assembly,_chromosome:_1	AUGUSTUS	exon	7100963	7101089	.	+	.	ID=g494.t2.exon5;Parent=g494.t2;
OW387023.1_Nowickia_ferox_genome_assembly,_chromosome:_1	AUGUSTUS	intron	7101090	7101144	1	+	.	ID=g494.t2.intron5;Parent=g494.t2;
OW387023.1_Nowickia_ferox_genome_assembly,_chromosome:_1	AUGUSTUS	CDS	7101145	7101349	1	+	1	ID=g494.t2.CDS6;Parent=g494.t2;
OW387023.1_Nowickia_ferox_genome_assembly,_chromosome:_1	AUGUSTUS	exon	7101145	7101349	.	+	.	ID=g494.t2.exon6;Parent=g494.t2;
OW387023.1_Nowickia_ferox_genome_assembly,_chromosome:_1	AUGUSTUS	intron	7101350	7105007	1	+	.	ID=g494.t2.intron6;Parent=g494.t2;
OW387023.1_Nowickia_ferox_genome_assembly,_chromosome:_1	AUGUSTUS	CDS	7105008	7106245	1	+	0	ID=g494.t2.CDS7;Parent=g494.t2;
OW387023.1_Nowickia_ferox_genome_assembly,_chromosome:_1	AUGUSTUS	exon	7105008	7106245	.	+	.	ID=g494.t2.exon7;Parent=g494.t2;
OW387023.1_Nowickia_ferox_genome_assembly,_chromosome:_1	AUGUSTUS	intron	7106246	7110614	1	+	.	ID=g494.t2.intron7;Parent=g494.t2;
OW387023.1_Nowickia_ferox_genome_assembly,_chromosome:_1	AUGUSTUS	CDS	7110615	7111160	1	+	1	ID=g494.t2.CDS8;Parent=g494.t2;
OW387023.1_Nowickia_ferox_genome_assembly,_chromosome:_1	AUGUSTUS	exon	7110615	7111160	.	+	.	ID=g494.t2.exon8;Parent=g494.t2;
OW387023.1_Nowickia_ferox_genome_assembly,_chromosome:_1	AUGUSTUS	intron	7111161	7111226	1	+	.	ID=g494.t2.intron8;Parent=g494.t2;
OW387023.1_Nowickia_ferox_genome_assembly,_chromosome:_1	AUGUSTUS	CDS	7111227	7111428	1	+	1	ID=g494.t2.CDS9;Parent=g494.t2;
OW387023.1_Nowickia_ferox_genome_assembly,_chromosome:_1	AUGUSTUS	exon	7111227	7111428	.	+	.	ID=g494.t2.exon9;Parent=g494.t2;
OW387023.1_Nowickia_ferox_genome_assembly,_chromosome:_1	AUGUSTUS	stop_codon	7111426	7111428	.	+	0	ID=g494.t2.stop1;Parent=g494.t2;
OW387023.1_Nowickia_ferox_genome_assembly,_chromosome:_1	AUGUSTUS	mRNA	7092289	7111428	1	+	.	ID=g494.t3;Parent=g494;
OW387023.1_Nowickia_ferox_genome_assembly,_chromosome:_1	AUGUSTUS	start_codon	7092289	7092291	.	+	0	ID=g494.t3.start1;Parent=g494.t3;
OW387023.1_Nowickia_ferox_genome_assembly,_chromosome:_1	AUGUSTUS	CDS	7092289	7092456	1	+	0	ID=g494.t3.CDS1;Parent=g494.t3;
OW387023.1_Nowickia_ferox_genome_assembly,_chromosome:_1	AUGUSTUS	exon	7092289	7092456	.	+	.	ID=g494.t3.exon1;Parent=g494.t3;
OW387023.1_Nowickia_ferox_genome_assembly,_chromosome:_1	AUGUSTUS	intron	7092457	7099241	1	+	.	ID=g494.t3.intron1;Parent=g494.t3;
OW387023.1_Nowickia_ferox_genome_assembly,_chromosome:_1	AUGUSTUS	CDS	7099242	7099729	1	+	0	ID=g494.t3.CDS2;Parent=g494.t3;
OW387023.1_Nowickia_ferox_genome_assembly,_chromosome:_1	AUGUSTUS	exon	7099242	7099729	.	+	.	ID=g494.t3.exon2;Parent=g494.t3;
OW387023.1_Nowickia_ferox_genome_assembly,_chromosome:_1	AUGUSTUS	intron	7099730	7099920	1	+	.	ID=g494.t3.intron2;Parent=g494.t3;
OW387023.1_Nowickia_ferox_genome_assembly,_chromosome:_1	AUGUSTUS	CDS	7099921	7100044	1	+	1	ID=g494.t3.CDS3;Parent=g494.t3;
OW387023.1_Nowickia_ferox_genome_assembly,_chromosome:_1	AUGUSTUS	exon	7099921	7100044	.	+	.	ID=g494.t3.exon3;Parent=g494.t3;
OW387023.1_Nowickia_ferox_genome_assembly,_chromosome:_1	AUGUSTUS	intron	7100045	7100641	1	+	.	ID=g494.t3.intron3;Parent=g494.t3;
OW387023.1_Nowickia_ferox_genome_assembly,_chromosome:_1	AUGUSTUS	CDS	7100642	7100777	1	+	0	ID=g494.t3.CDS4;Parent=g494.t3;
OW387023.1_Nowickia_ferox_genome_assembly,_chromosome:_1	AUGUSTUS	exon	7100642	7100777	.	+	.	ID=g494.t3.exon4;Parent=g494.t3;
OW387023.1_Nowickia_ferox_genome_assembly,_chromosome:_1	AUGUSTUS	intron	7100778	7100962	1	+	.	ID=g494.t3.intron4;Parent=g494.t3;
OW387023.1_Nowickia_ferox_genome_assembly,_chromosome:_1	AUGUSTUS	CDS	7100963	7101089	1	+	2	ID=g494.t3.CDS5;Parent=g494.t3;
OW387023.1_Nowickia_ferox_genome_assembly,_chromosome:_1	AUGUSTUS	exon	7100963	7101089	.	+	.	ID=g494.t3.exon5;Parent=g494.t3;
OW387023.1_Nowickia_ferox_genome_assembly,_chromosome:_1	AUGUSTUS	intron	7101090	7101144	1	+	.	ID=g494.t3.intron5;Parent=g494.t3;
OW387023.1_Nowickia_ferox_genome_assembly,_chromosome:_1	AUGUSTUS	CDS	7101145	7101349	1	+	1	ID=g494.t3.CDS6;Parent=g494.t3;
OW387023.1_Nowickia_ferox_genome_assembly,_chromosome:_1	AUGUSTUS	exon	7101145	7101349	.	+	.	ID=g494.t3.exon6;Parent=g494.t3;
OW387023.1_Nowickia_ferox_genome_assembly,_chromosome:_1	AUGUSTUS	intron	7101350	7105007	1	+	.	ID=g494.t3.intron6;Parent=g494.t3;
OW387023.1_Nowickia_ferox_genome_assembly,_chromosome:_1	AUGUSTUS	CDS	7105008	7106245	1	+	0	ID=g494.t3.CDS7;Parent=g494.t3;
OW387023.1_Nowickia_ferox_genome_assembly,_chromosome:_1	AUGUSTUS	exon	7105008	7106245	.	+	.	ID=g494.t3.exon7;Parent=g494.t3;
OW387023.1_Nowickia_ferox_genome_assembly,_chromosome:_1	AUGUSTUS	intron	7106246	7110614	1	+	.	ID=g494.t3.intron7;Parent=g494.t3;
OW387023.1_Nowickia_ferox_genome_assembly,_chromosome:_1	AUGUSTUS	CDS	7110615	7111160	1	+	1	ID=g494.t3.CDS8;Parent=g494.t3;
OW387023.1_Nowickia_ferox_genome_assembly,_chromosome:_1	AUGUSTUS	exon	7110615	7111160	.	+	.	ID=g494.t3.exon8;Parent=g494.t3;
OW387023.1_Nowickia_ferox_genome_assembly,_chromosome:_1	AUGUSTUS	intron	7111161	7111220	1	+	.	ID=g494.t3.intron8;Parent=g494.t3;
OW387023.1_Nowickia_ferox_genome_assembly,_chromosome:_1	AUGUSTUS	CDS	7111221	7111428	1	+	1	ID=g494.t3.CDS9;Parent=g494.t3;
OW387023.1_Nowickia_ferox_genome_assembly,_chromosome:_1	AUGUSTUS	exon	7111221	7111428	.	+	.	ID=g494.t3.exon9;Parent=g494.t3;
OW387023.1_Nowickia_ferox_genome_assembly,_chromosome:_1	AUGUSTUS	stop_codon	7111426	7111428	.	+	0	ID=g494.t3.stop1;Parent=g494.t3;
OW387023.1_Nowickia_ferox_genome_assembly,_chromosome:_1	AUGUSTUS	gene	7118098	7125899	.	-	.	ID=g495;
OW387023.1_Nowickia_ferox_genome_assembly,_chromosome:_1	AUGUSTUS	mRNA	7118098	7125899	1	-	.	ID=g495.t1;Parent=g495;
OW387023.1_Nowickia_ferox_genome_assembly,_chromosome:_1	AUGUSTUS	stop_codon	7118098	7118100	.	-	0	ID=g495.t1.stop1;Parent=g495.t1;
OW387023.1_Nowickia_ferox_genome_assembly,_chromosome:_1	AUGUSTUS	CDS	7118098	7118417	1	-	2	ID=g495.t1.CDS1;Parent=g495.t1;
OW387023.1_Nowickia_ferox_genome_assembly,_chromosome:_1	AUGUSTUS	exon	7118098	7118417	.	-	.	ID=g495.t1.exon1;Parent=g495.t1;
OW387023.1_Nowickia_ferox_genome_assembly,_chromosome:_1	AUGUSTUS	intron	7118418	7118485	1	-	.	ID=g495.t1.intron1;Parent=g495.t1;
OW387023.1_Nowickia_ferox_genome_assembly,_chromosome:_1	AUGUSTUS	CDS	7118486	7118729	1	-	0	ID=g495.t1.CDS2;Parent=g495.t1;
OW387023.1_Nowickia_ferox_genome_assembly,_chromosome:_1	AUGUSTUS	exon	7118486	7118729	.	-	.	ID=g495.t1.exon2;Parent=g495.t1;
OW387023.1_Nowickia_ferox_genome_assembly,_chromosome:_1	AUGUSTUS	intron	7118730	7120324	1	-	.	ID=g495.t1.intron2;Parent=g495.t1;
OW387023.1_Nowickia_ferox_genome_assembly,_chromosome:_1	AUGUSTUS	CDS	7120325	7120690	1	-	0	ID=g495.t1.CDS3;Parent=g495.t1;
OW387023.1_Nowickia_ferox_genome_assembly,_chromosome:_1	AUGUSTUS	exon	7120325	7120690	.	-	.	ID=g495.t1.exon3;Parent=g495.t1;
OW387023.1_Nowickia_ferox_genome_assembly,_chromosome:_1	AUGUSTUS	intron	7120691	7120758	1	-	.	ID=g495.t1.intron3;Parent=g495.t1;
OW387023.1_Nowickia_ferox_genome_assembly,_chromosome:_1	AUGUSTUS	CDS	7120759	7121119	1	-	1	ID=g495.t1.CDS4;Parent=g495.t1;
OW387023.1_Nowickia_ferox_genome_assembly,_chromosome:_1	AUGUSTUS	exon	7120759	7121119	.	-	.	ID=g495.t1.exon4;Parent=g495.t1;
OW387023.1_Nowickia_ferox_genome_assembly,_chromosome:_1	AUGUSTUS	intron	7121120	7121185	1	-	.	ID=g495.t1.intron4;Parent=g495.t1;
OW387023.1_Nowickia_ferox_genome_assembly,_chromosome:_1	AUGUSTUS	CDS	7121186	7121475	1	-	0	ID=g495.t1.CDS5;Parent=g495.t1;
OW387023.1_Nowickia_ferox_genome_assembly,_chromosome:_1	AUGUSTUS	exon	7121186	7121475	.	-	.	ID=g495.t1.exon5;Parent=g495.t1;
OW387023.1_Nowickia_ferox_genome_assembly,_chromosome:_1	AUGUSTUS	intron	7121476	7122269	1	-	.	ID=g495.t1.intron5;Parent=g495.t1;
OW387023.1_Nowickia_ferox_genome_assembly,_chromosome:_1	AUGUSTUS	CDS	7122270	7122383	1	-	0	ID=g495.t1.CDS6;Parent=g495.t1;
OW387023.1_Nowickia_ferox_genome_assembly,_chromosome:_1	AUGUSTUS	exon	7122270	7122383	.	-	.	ID=g495.t1.exon6;Parent=g495.t1;
OW387023.1_Nowickia_ferox_genome_assembly,_chromosome:_1	AUGUSTUS	intron	7122384	7122450	1	-	.	ID=g495.t1.intron6;Parent=g495.t1;
OW387023.1_Nowickia_ferox_genome_assembly,_chromosome:_1	AUGUSTUS	CDS	7122451	7122639	1	-	0	ID=g495.t1.CDS7;Parent=g495.t1;
OW387023.1_Nowickia_ferox_genome_assembly,_chromosome:_1	AUGUSTUS	exon	7122451	7122639	.	-	.	ID=g495.t1.exon7;Parent=g495.t1;
OW387023.1_Nowickia_ferox_genome_assembly,_chromosome:_1	AUGUSTUS	intron	7122640	7122704	1	-	.	ID=g495.t1.intron7;Parent=g495.t1;
OW387023.1_Nowickia_ferox_genome_assembly,_chromosome:_1	AUGUSTUS	CDS	7122705	7122858	1	-	1	ID=g495.t1.CDS8;Parent=g495.t1;
OW387023.1_Nowickia_ferox_genome_assembly,_chromosome:_1	AUGUSTUS	exon	7122705	7122858	.	-	.	ID=g495.t1.exon8;Parent=g495.t1;
OW387023.1_Nowickia_ferox_genome_assembly,_chromosome:_1	AUGUSTUS	intron	7122859	7122927	1	-	.	ID=g495.t1.intron8;Parent=g495.t1;
OW387023.1_Nowickia_ferox_genome_assembly,_chromosome:_1	AUGUSTUS	CDS	7122928	7122973	1	-	2	ID=g495.t1.CDS9;Parent=g495.t1;
OW387023.1_Nowickia_ferox_genome_assembly,_chromosome:_1	AUGUSTUS	exon	7122928	7122973	.	-	.	ID=g495.t1.exon9;Parent=g495.t1;
OW387023.1_Nowickia_ferox_genome_assembly,_chromosome:_1	AUGUSTUS	intron	7122974	7123052	1	-	.	ID=g495.t1.intron9;Parent=g495.t1;
OW387023.1_Nowickia_ferox_genome_assembly,_chromosome:_1	AUGUSTUS	CDS	7123053	7123368	1	-	0	ID=g495.t1.CDS10;Parent=g495.t1;
OW387023.1_Nowickia_ferox_genome_assembly,_chromosome:_1	AUGUSTUS	exon	7123053	7123368	.	-	.	ID=g495.t1.exon10;Parent=g495.t1;
OW387023.1_Nowickia_ferox_genome_assembly,_chromosome:_1	AUGUSTUS	intron	7123369	7123440	1	-	.	ID=g495.t1.intron10;Parent=g495.t1;
OW387023.1_Nowickia_ferox_genome_assembly,_chromosome:_1	AUGUSTUS	CDS	7123441	7123723	1	-	1	ID=g495.t1.CDS11;Parent=g495.t1;
OW387023.1_Nowickia_ferox_genome_assembly,_chromosome:_1	AUGUSTUS	exon	7123441	7123723	.	-	.	ID=g495.t1.exon11;Parent=g495.t1;
OW387023.1_Nowickia_ferox_genome_assembly,_chromosome:_1	AUGUSTUS	intron	7123724	7123800	1	-	.	ID=g495.t1.intron11;Parent=g495.t1;
OW387023.1_Nowickia_ferox_genome_assembly,_chromosome:_1	AUGUSTUS	CDS	7123801	7124064	1	-	1	ID=g495.t1.CDS12;Parent=g495.t1;
OW387023.1_Nowickia_ferox_genome_assembly,_chromosome:_1	AUGUSTUS	exon	7123801	7124064	.	-	.	ID=g495.t1.exon12;Parent=g495.t1;
OW387023.1_Nowickia_ferox_genome_assembly,_chromosome:_1	AUGUSTUS	intron	7124065	7124138	1	-	.	ID=g495.t1.intron12;Parent=g495.t1;
OW387023.1_Nowickia_ferox_genome_assembly,_chromosome:_1	AUGUSTUS	CDS	7124139	7124621	1	-	1	ID=g495.t1.CDS13;Parent=g495.t1;
OW387023.1_Nowickia_ferox_genome_assembly,_chromosome:_1	AUGUSTUS	exon	7124139	7124621	.	-	.	ID=g495.t1.exon13;Parent=g495.t1;
OW387023.1_Nowickia_ferox_genome_assembly,_chromosome:_1	AUGUSTUS	intron	7124622	7125038	1	-	.	ID=g495.t1.intron13;Parent=g495.t1;
OW387023.1_Nowickia_ferox_genome_assembly,_chromosome:_1	AUGUSTUS	CDS	7125039	7125184	1	-	0	ID=g495.t1.CDS14;Parent=g495.t1;
OW387023.1_Nowickia_ferox_genome_assembly,_chromosome:_1	AUGUSTUS	exon	7125039	7125184	.	-	.	ID=g495.t1.exon14;Parent=g495.t1;
OW387023.1_Nowickia_ferox_genome_assembly,_chromosome:_1	AUGUSTUS	intron	7125185	7125375	1	-	.	ID=g495.t1.intron14;Parent=g495.t1;
OW387023.1_Nowickia_ferox_genome_assembly,_chromosome:_1	AUGUSTUS	CDS	7125376	7125622	1	-	1	ID=g495.t1.CDS15;Parent=g495.t1;
OW387023.1_Nowickia_ferox_genome_assembly,_chromosome:_1	AUGUSTUS	exon	7125376	7125622	.	-	.	ID=g495.t1.exon15;Parent=g495.t1;
OW387023.1_Nowickia_ferox_genome_assembly,_chromosome:_1	AUGUSTUS	intron	7125623	7125708	1	-	.	ID=g495.t1.intron15;Parent=g495.t1;
OW387023.1_Nowickia_ferox_genome_assembly,_chromosome:_1	AUGUSTUS	CDS	7125709	7125899	1	-	0	ID=g495.t1.CDS16;Parent=g495.t1;
OW387023.1_Nowickia_ferox_genome_assembly,_chromosome:_1	AUGUSTUS	exon	7125709	7125899	.	-	.	ID=g495.t1.exon16;Parent=g495.t1;
OW387023.1_Nowickia_ferox_genome_assembly,_chromosome:_1	AUGUSTUS	start_codon	7125897	7125899	.	-	0	ID=g495.t1.start1;Parent=g495.t1;
OW387023.1_Nowickia_ferox_genome_assembly,_chromosome:_1	AUGUSTUS	gene	7145231	7147135	.	-	.	ID=g496;
OW387023.1_Nowickia_ferox_genome_assembly,_chromosome:_1	AUGUSTUS	mRNA	7145231	7147135	1	-	.	ID=g496.t1;Parent=g496;
OW387023.1_Nowickia_ferox_genome_assembly,_chromosome:_1	AUGUSTUS	stop_codon	7145231	7145233	.	-	0	ID=g496.t1.stop1;Parent=g496.t1;
OW387023.1_Nowickia_ferox_genome_assembly,_chromosome:_1	AUGUSTUS	CDS	7145231	7147135	1	-	0	ID=g496.t1.CDS1;Parent=g496.t1;
OW387023.1_Nowickia_ferox_genome_assembly,_chromosome:_1	AUGUSTUS	exon	7145231	7147135	.	-	.	ID=g496.t1.exon1;Parent=g496.t1;
OW387023.1_Nowickia_ferox_genome_assembly,_chromosome:_1	AUGUSTUS	start_codon	7147133	7147135	.	-	0	ID=g496.t1.start1;Parent=g496.t1;
OW387023.1_Nowickia_ferox_genome_assembly,_chromosome:_1	AUGUSTUS	gene	7147737	7148829	.	-	.	ID=g497;
OW387023.1_Nowickia_ferox_genome_assembly,_chromosome:_1	AUGUSTUS	mRNA	7147737	7148829	0.99	-	.	ID=g497.t1;Parent=g497;
OW387023.1_Nowickia_ferox_genome_assembly,_chromosome:_1	AUGUSTUS	stop_codon	7147737	7147739	.	-	0	ID=g497.t1.stop1;Parent=g497.t1;
OW387023.1_Nowickia_ferox_genome_assembly,_chromosome:_1	AUGUSTUS	CDS	7147737	7147745	0.99	-	0	ID=g497.t1.CDS1;Parent=g497.t1;
OW387023.1_Nowickia_ferox_genome_assembly,_chromosome:_1	AUGUSTUS	exon	7147737	7147745	.	-	.	ID=g497.t1.exon1;Parent=g497.t1;
OW387023.1_Nowickia_ferox_genome_assembly,_chromosome:_1	AUGUSTUS	intron	7147746	7147942	1	-	.	ID=g497.t1.intron1;Parent=g497.t1;
OW387023.1_Nowickia_ferox_genome_assembly,_chromosome:_1	AUGUSTUS	CDS	7147943	7147981	0.99	-	0	ID=g497.t1.CDS2;Parent=g497.t1;
OW387023.1_Nowickia_ferox_genome_assembly,_chromosome:_1	AUGUSTUS	exon	7147943	7147981	.	-	.	ID=g497.t1.exon2;Parent=g497.t1;
OW387023.1_Nowickia_ferox_genome_assembly,_chromosome:_1	AUGUSTUS	intron	7147982	7148481	0.99	-	.	ID=g497.t1.intron2;Parent=g497.t1;
OW387023.1_Nowickia_ferox_genome_assembly,_chromosome:_1	AUGUSTUS	CDS	7148482	7148829	0.99	-	0	ID=g497.t1.CDS3;Parent=g497.t1;
OW387023.1_Nowickia_ferox_genome_assembly,_chromosome:_1	AUGUSTUS	exon	7148482	7148829	.	-	.	ID=g497.t1.exon3;Parent=g497.t1;
OW387023.1_Nowickia_ferox_genome_assembly,_chromosome:_1	AUGUSTUS	start_codon	7148827	7148829	.	-	0	ID=g497.t1.start1;Parent=g497.t1;
OW387023.1_Nowickia_ferox_genome_assembly,_chromosome:_1	AUGUSTUS	gene	7155134	7156281	.	-	.	ID=g498;
OW387023.1_Nowickia_ferox_genome_assembly,_chromosome:_1	AUGUSTUS	mRNA	7155134	7156281	0.58	-	.	ID=g498.t1;Parent=g498;
OW387023.1_Nowickia_ferox_genome_assembly,_chromosome:_1	AUGUSTUS	stop_codon	7155134	7155136	.	-	0	ID=g498.t1.stop1;Parent=g498.t1;
OW387023.1_Nowickia_ferox_genome_assembly,_chromosome:_1	AUGUSTUS	CDS	7155134	7155163	1	-	0	ID=g498.t1.CDS1;Parent=g498.t1;
OW387023.1_Nowickia_ferox_genome_assembly,_chromosome:_1	AUGUSTUS	exon	7155134	7155163	.	-	.	ID=g498.t1.exon1;Parent=g498.t1;
OW387023.1_Nowickia_ferox_genome_assembly,_chromosome:_1	AUGUSTUS	intron	7155164	7155388	1	-	.	ID=g498.t1.intron1;Parent=g498.t1;
OW387023.1_Nowickia_ferox_genome_assembly,_chromosome:_1	AUGUSTUS	CDS	7155389	7155427	1	-	0	ID=g498.t1.CDS2;Parent=g498.t1;
OW387023.1_Nowickia_ferox_genome_assembly,_chromosome:_1	AUGUSTUS	exon	7155389	7155427	.	-	.	ID=g498.t1.exon2;Parent=g498.t1;
OW387023.1_Nowickia_ferox_genome_assembly,_chromosome:_1	AUGUSTUS	intron	7155428	7155837	0.58	-	.	ID=g498.t1.intron2;Parent=g498.t1;
OW387023.1_Nowickia_ferox_genome_assembly,_chromosome:_1	AUGUSTUS	CDS	7155838	7156281	0.58	-	0	ID=g498.t1.CDS3;Parent=g498.t1;
OW387023.1_Nowickia_ferox_genome_assembly,_chromosome:_1	AUGUSTUS	exon	7155838	7156281	.	-	.	ID=g498.t1.exon3;Parent=g498.t1;
OW387023.1_Nowickia_ferox_genome_assembly,_chromosome:_1	AUGUSTUS	start_codon	7156279	7156281	.	-	0	ID=g498.t1.start1;Parent=g498.t1;
OW387023.1_Nowickia_ferox_genome_assembly,_chromosome:_1	AUGUSTUS	gene	7159034	7162572	.	-	.	ID=g499;
OW387023.1_Nowickia_ferox_genome_assembly,_chromosome:_1	AUGUSTUS	mRNA	7159034	7162572	0.34	-	.	ID=g499.t1;Parent=g499;
OW387023.1_Nowickia_ferox_genome_assembly,_chromosome:_1	AUGUSTUS	stop_codon	7159034	7159036	.	-	0	ID=g499.t1.stop1;Parent=g499.t1;
OW387023.1_Nowickia_ferox_genome_assembly,_chromosome:_1	AUGUSTUS	CDS	7159034	7159129	0.73	-	0	ID=g499.t1.CDS1;Parent=g499.t1;
OW387023.1_Nowickia_ferox_genome_assembly,_chromosome:_1	AUGUSTUS	exon	7159034	7159129	.	-	.	ID=g499.t1.exon1;Parent=g499.t1;
OW387023.1_Nowickia_ferox_genome_assembly,_chromosome:_1	AUGUSTUS	intron	7159130	7161502	0.42	-	.	ID=g499.t1.intron1;Parent=g499.t1;
OW387023.1_Nowickia_ferox_genome_assembly,_chromosome:_1	AUGUSTUS	CDS	7161503	7161539	0.42	-	1	ID=g499.t1.CDS2;Parent=g499.t1;
OW387023.1_Nowickia_ferox_genome_assembly,_chromosome:_1	AUGUSTUS	exon	7161503	7161539	.	-	.	ID=g499.t1.exon2;Parent=g499.t1;
OW387023.1_Nowickia_ferox_genome_assembly,_chromosome:_1	AUGUSTUS	intron	7161540	7161682	1	-	.	ID=g499.t1.intron2;Parent=g499.t1;
OW387023.1_Nowickia_ferox_genome_assembly,_chromosome:_1	AUGUSTUS	CDS	7161683	7162572	0.78	-	0	ID=g499.t1.CDS3;Parent=g499.t1;
OW387023.1_Nowickia_ferox_genome_assembly,_chromosome:_1	AUGUSTUS	exon	7161683	7162572	.	-	.	ID=g499.t1.exon3;Parent=g499.t1;
OW387023.1_Nowickia_ferox_genome_assembly,_chromosome:_1	AUGUSTUS	start_codon	7162570	7162572	.	-	0	ID=g499.t1.start1;Parent=g499.t1;
OW387023.1_Nowickia_ferox_genome_assembly,_chromosome:_1	AUGUSTUS	gene	7173588	7174607	.	-	.	ID=g500;
OW387023.1_Nowickia_ferox_genome_assembly,_chromosome:_1	AUGUSTUS	mRNA	7173588	7174607	0.5	-	.	ID=g500.t1;Parent=g500;
OW387023.1_Nowickia_ferox_genome_assembly,_chromosome:_1	AUGUSTUS	stop_codon	7173588	7173590	.	-	0	ID=g500.t1.stop1;Parent=g500.t1;
OW387023.1_Nowickia_ferox_genome_assembly,_chromosome:_1	AUGUSTUS	CDS	7173588	7173596	1	-	0	ID=g500.t1.CDS1;Parent=g500.t1;
OW387023.1_Nowickia_ferox_genome_assembly,_chromosome:_1	AUGUSTUS	exon	7173588	7173596	.	-	.	ID=g500.t1.exon1;Parent=g500.t1;
OW387023.1_Nowickia_ferox_genome_assembly,_chromosome:_1	AUGUSTUS	intron	7173597	7173717	1	-	.	ID=g500.t1.intron1;Parent=g500.t1;
OW387023.1_Nowickia_ferox_genome_assembly,_chromosome:_1	AUGUSTUS	CDS	7173718	7173761	1	-	2	ID=g500.t1.CDS2;Parent=g500.t1;
OW387023.1_Nowickia_ferox_genome_assembly,_chromosome:_1	AUGUSTUS	exon	7173718	7173761	.	-	.	ID=g500.t1.exon2;Parent=g500.t1;
OW387023.1_Nowickia_ferox_genome_assembly,_chromosome:_1	AUGUSTUS	intron	7173762	7174093	0.5	-	.	ID=g500.t1.intron2;Parent=g500.t1;
OW387023.1_Nowickia_ferox_genome_assembly,_chromosome:_1	AUGUSTUS	CDS	7174094	7174607	0.5	-	0	ID=g500.t1.CDS3;Parent=g500.t1;
OW387023.1_Nowickia_ferox_genome_assembly,_chromosome:_1	AUGUSTUS	exon	7174094	7174607	.	-	.	ID=g500.t1.exon3;Parent=g500.t1;
OW387023.1_Nowickia_ferox_genome_assembly,_chromosome:_1	AUGUSTUS	start_codon	7174605	7174607	.	-	0	ID=g500.t1.start1;Parent=g500.t1;
OW387023.1_Nowickia_ferox_genome_assembly,_chromosome:_1	AUGUSTUS	gene	7182338	7183216	.	-	.	ID=g501;
OW387023.1_Nowickia_ferox_genome_assembly,_chromosome:_1	AUGUSTUS	mRNA	7182338	7183216	1	-	.	ID=g501.t1;Parent=g501;
OW387023.1_Nowickia_ferox_genome_assembly,_chromosome:_1	AUGUSTUS	stop_codon	7182338	7182340	.	-	0	ID=g501.t1.stop1;Parent=g501.t1;
OW387023.1_Nowickia_ferox_genome_assembly,_chromosome:_1	AUGUSTUS	CDS	7182338	7183216	1	-	0	ID=g501.t1.CDS1;Parent=g501.t1;
OW387023.1_Nowickia_ferox_genome_assembly,_chromosome:_1	AUGUSTUS	exon	7182338	7183216	.	-	.	ID=g501.t1.exon1;Parent=g501.t1;
OW387023.1_Nowickia_ferox_genome_assembly,_chromosome:_1	AUGUSTUS	start_codon	7183214	7183216	.	-	0	ID=g501.t1.start1;Parent=g501.t1;
OW387023.1_Nowickia_ferox_genome_assembly,_chromosome:_1	AUGUSTUS	gene	7185143	7189217	.	+	.	ID=g502;
OW387023.1_Nowickia_ferox_genome_assembly,_chromosome:_1	AUGUSTUS	mRNA	7185143	7189217	1	+	.	ID=g502.t1;Parent=g502;
OW387023.1_Nowickia_ferox_genome_assembly,_chromosome:_1	AUGUSTUS	start_codon	7185143	7185145	.	+	0	ID=g502.t1.start1;Parent=g502.t1;
OW387023.1_Nowickia_ferox_genome_assembly,_chromosome:_1	AUGUSTUS	CDS	7185143	7185219	1	+	0	ID=g502.t1.CDS1;Parent=g502.t1;
OW387023.1_Nowickia_ferox_genome_assembly,_chromosome:_1	AUGUSTUS	exon	7185143	7185219	.	+	.	ID=g502.t1.exon1;Parent=g502.t1;
OW387023.1_Nowickia_ferox_genome_assembly,_chromosome:_1	AUGUSTUS	intron	7185220	7185288	1	+	.	ID=g502.t1.intron1;Parent=g502.t1;
OW387023.1_Nowickia_ferox_genome_assembly,_chromosome:_1	AUGUSTUS	CDS	7185289	7185487	1	+	1	ID=g502.t1.CDS2;Parent=g502.t1;
OW387023.1_Nowickia_ferox_genome_assembly,_chromosome:_1	AUGUSTUS	exon	7185289	7185487	.	+	.	ID=g502.t1.exon2;Parent=g502.t1;
OW387023.1_Nowickia_ferox_genome_assembly,_chromosome:_1	AUGUSTUS	intron	7185488	7185572	1	+	.	ID=g502.t1.intron2;Parent=g502.t1;
OW387023.1_Nowickia_ferox_genome_assembly,_chromosome:_1	AUGUSTUS	CDS	7185573	7186849	1	+	0	ID=g502.t1.CDS3;Parent=g502.t1;
OW387023.1_Nowickia_ferox_genome_assembly,_chromosome:_1	AUGUSTUS	exon	7185573	7186849	.	+	.	ID=g502.t1.exon3;Parent=g502.t1;
OW387023.1_Nowickia_ferox_genome_assembly,_chromosome:_1	AUGUSTUS	intron	7186850	7187009	1	+	.	ID=g502.t1.intron3;Parent=g502.t1;
OW387023.1_Nowickia_ferox_genome_assembly,_chromosome:_1	AUGUSTUS	CDS	7187010	7187163	1	+	1	ID=g502.t1.CDS4;Parent=g502.t1;
OW387023.1_Nowickia_ferox_genome_assembly,_chromosome:_1	AUGUSTUS	exon	7187010	7187163	.	+	.	ID=g502.t1.exon4;Parent=g502.t1;
OW387023.1_Nowickia_ferox_genome_assembly,_chromosome:_1	AUGUSTUS	intron	7187164	7187811	1	+	.	ID=g502.t1.intron4;Parent=g502.t1;
OW387023.1_Nowickia_ferox_genome_assembly,_chromosome:_1	AUGUSTUS	CDS	7187812	7187977	1	+	0	ID=g502.t1.CDS5;Parent=g502.t1;
OW387023.1_Nowickia_ferox_genome_assembly,_chromosome:_1	AUGUSTUS	exon	7187812	7187977	.	+	.	ID=g502.t1.exon5;Parent=g502.t1;
OW387023.1_Nowickia_ferox_genome_assembly,_chromosome:_1	AUGUSTUS	intron	7187978	7188653	1	+	.	ID=g502.t1.intron5;Parent=g502.t1;
OW387023.1_Nowickia_ferox_genome_assembly,_chromosome:_1	AUGUSTUS	CDS	7188654	7189001	1	+	2	ID=g502.t1.CDS6;Parent=g502.t1;
OW387023.1_Nowickia_ferox_genome_assembly,_chromosome:_1	AUGUSTUS	exon	7188654	7189001	.	+	.	ID=g502.t1.exon6;Parent=g502.t1;
OW387023.1_Nowickia_ferox_genome_assembly,_chromosome:_1	AUGUSTUS	intron	7189002	7189077	1	+	.	ID=g502.t1.intron6;Parent=g502.t1;
OW387023.1_Nowickia_ferox_genome_assembly,_chromosome:_1	AUGUSTUS	CDS	7189078	7189217	1	+	2	ID=g502.t1.CDS7;Parent=g502.t1;
OW387023.1_Nowickia_ferox_genome_assembly,_chromosome:_1	AUGUSTUS	exon	7189078	7189217	.	+	.	ID=g502.t1.exon7;Parent=g502.t1;
OW387023.1_Nowickia_ferox_genome_assembly,_chromosome:_1	AUGUSTUS	stop_codon	7189215	7189217	.	+	0	ID=g502.t1.stop1;Parent=g502.t1;
OW387023.1_Nowickia_ferox_genome_assembly,_chromosome:_1	AUGUSTUS	gene	7191443	7198444	.	-	.	ID=g503;
OW387023.1_Nowickia_ferox_genome_assembly,_chromosome:_1	AUGUSTUS	mRNA	7191443	7198444	1	-	.	ID=g503.t1;Parent=g503;
OW387023.1_Nowickia_ferox_genome_assembly,_chromosome:_1	AUGUSTUS	stop_codon	7191443	7191445	.	-	0	ID=g503.t1.stop1;Parent=g503.t1;
OW387023.1_Nowickia_ferox_genome_assembly,_chromosome:_1	AUGUSTUS	CDS	7191443	7191497	1	-	1	ID=g503.t1.CDS1;Parent=g503.t1;
OW387023.1_Nowickia_ferox_genome_assembly,_chromosome:_1	AUGUSTUS	exon	7191443	7191497	.	-	.	ID=g503.t1.exon1;Parent=g503.t1;
OW387023.1_Nowickia_ferox_genome_assembly,_chromosome:_1	AUGUSTUS	intron	7191498	7191571	1	-	.	ID=g503.t1.intron1;Parent=g503.t1;
OW387023.1_Nowickia_ferox_genome_assembly,_chromosome:_1	AUGUSTUS	CDS	7191572	7191735	1	-	0	ID=g503.t1.CDS2;Parent=g503.t1;
OW387023.1_Nowickia_ferox_genome_assembly,_chromosome:_1	AUGUSTUS	exon	7191572	7191735	.	-	.	ID=g503.t1.exon2;Parent=g503.t1;
OW387023.1_Nowickia_ferox_genome_assembly,_chromosome:_1	AUGUSTUS	intron	7191736	7192437	1	-	.	ID=g503.t1.intron2;Parent=g503.t1;
OW387023.1_Nowickia_ferox_genome_assembly,_chromosome:_1	AUGUSTUS	CDS	7192438	7192597	1	-	1	ID=g503.t1.CDS3;Parent=g503.t1;
OW387023.1_Nowickia_ferox_genome_assembly,_chromosome:_1	AUGUSTUS	exon	7192438	7192597	.	-	.	ID=g503.t1.exon3;Parent=g503.t1;
OW387023.1_Nowickia_ferox_genome_assembly,_chromosome:_1	AUGUSTUS	intron	7192598	7192673	1	-	.	ID=g503.t1.intron3;Parent=g503.t1;
OW387023.1_Nowickia_ferox_genome_assembly,_chromosome:_1	AUGUSTUS	CDS	7192674	7192866	1	-	2	ID=g503.t1.CDS4;Parent=g503.t1;
OW387023.1_Nowickia_ferox_genome_assembly,_chromosome:_1	AUGUSTUS	exon	7192674	7192866	.	-	.	ID=g503.t1.exon4;Parent=g503.t1;
OW387023.1_Nowickia_ferox_genome_assembly,_chromosome:_1	AUGUSTUS	intron	7192867	7192940	1	-	.	ID=g503.t1.intron4;Parent=g503.t1;
OW387023.1_Nowickia_ferox_genome_assembly,_chromosome:_1	AUGUSTUS	CDS	7192941	7193145	1	-	0	ID=g503.t1.CDS5;Parent=g503.t1;
OW387023.1_Nowickia_ferox_genome_assembly,_chromosome:_1	AUGUSTUS	exon	7192941	7193145	.	-	.	ID=g503.t1.exon5;Parent=g503.t1;
OW387023.1_Nowickia_ferox_genome_assembly,_chromosome:_1	AUGUSTUS	intron	7193146	7194357	1	-	.	ID=g503.t1.intron5;Parent=g503.t1;
OW387023.1_Nowickia_ferox_genome_assembly,_chromosome:_1	AUGUSTUS	CDS	7194358	7194506	1	-	2	ID=g503.t1.CDS6;Parent=g503.t1;
OW387023.1_Nowickia_ferox_genome_assembly,_chromosome:_1	AUGUSTUS	exon	7194358	7194506	.	-	.	ID=g503.t1.exon6;Parent=g503.t1;
OW387023.1_Nowickia_ferox_genome_assembly,_chromosome:_1	AUGUSTUS	intron	7194507	7194564	1	-	.	ID=g503.t1.intron6;Parent=g503.t1;
OW387023.1_Nowickia_ferox_genome_assembly,_chromosome:_1	AUGUSTUS	CDS	7194565	7194756	1	-	2	ID=g503.t1.CDS7;Parent=g503.t1;
OW387023.1_Nowickia_ferox_genome_assembly,_chromosome:_1	AUGUSTUS	exon	7194565	7194756	.	-	.	ID=g503.t1.exon7;Parent=g503.t1;
OW387023.1_Nowickia_ferox_genome_assembly,_chromosome:_1	AUGUSTUS	intron	7194757	7194831	1	-	.	ID=g503.t1.intron7;Parent=g503.t1;
OW387023.1_Nowickia_ferox_genome_assembly,_chromosome:_1	AUGUSTUS	CDS	7194832	7194955	1	-	0	ID=g503.t1.CDS8;Parent=g503.t1;
OW387023.1_Nowickia_ferox_genome_assembly,_chromosome:_1	AUGUSTUS	exon	7194832	7194955	.	-	.	ID=g503.t1.exon8;Parent=g503.t1;
OW387023.1_Nowickia_ferox_genome_assembly,_chromosome:_1	AUGUSTUS	intron	7194956	7195010	1	-	.	ID=g503.t1.intron8;Parent=g503.t1;
OW387023.1_Nowickia_ferox_genome_assembly,_chromosome:_1	AUGUSTUS	CDS	7195011	7195519	1	-	2	ID=g503.t1.CDS9;Parent=g503.t1;
OW387023.1_Nowickia_ferox_genome_assembly,_chromosome:_1	AUGUSTUS	exon	7195011	7195519	.	-	.	ID=g503.t1.exon9;Parent=g503.t1;
OW387023.1_Nowickia_ferox_genome_assembly,_chromosome:_1	AUGUSTUS	intron	7195520	7195691	1	-	.	ID=g503.t1.intron9;Parent=g503.t1;
OW387023.1_Nowickia_ferox_genome_assembly,_chromosome:_1	AUGUSTUS	CDS	7195692	7195868	1	-	2	ID=g503.t1.CDS10;Parent=g503.t1;
OW387023.1_Nowickia_ferox_genome_assembly,_chromosome:_1	AUGUSTUS	exon	7195692	7195868	.	-	.	ID=g503.t1.exon10;Parent=g503.t1;
OW387023.1_Nowickia_ferox_genome_assembly,_chromosome:_1	AUGUSTUS	intron	7195869	7195939	1	-	.	ID=g503.t1.intron10;Parent=g503.t1;
OW387023.1_Nowickia_ferox_genome_assembly,_chromosome:_1	AUGUSTUS	CDS	7195940	7196174	1	-	0	ID=g503.t1.CDS11;Parent=g503.t1;
OW387023.1_Nowickia_ferox_genome_assembly,_chromosome:_1	AUGUSTUS	exon	7195940	7196174	.	-	.	ID=g503.t1.exon11;Parent=g503.t1;
OW387023.1_Nowickia_ferox_genome_assembly,_chromosome:_1	AUGUSTUS	intron	7196175	7197532	1	-	.	ID=g503.t1.intron11;Parent=g503.t1;
OW387023.1_Nowickia_ferox_genome_assembly,_chromosome:_1	AUGUSTUS	CDS	7197533	7197864	1	-	2	ID=g503.t1.CDS12;Parent=g503.t1;
OW387023.1_Nowickia_ferox_genome_assembly,_chromosome:_1	AUGUSTUS	exon	7197533	7197864	.	-	.	ID=g503.t1.exon12;Parent=g503.t1;
OW387023.1_Nowickia_ferox_genome_assembly,_chromosome:_1	AUGUSTUS	intron	7197865	7198134	1	-	.	ID=g503.t1.intron12;Parent=g503.t1;
OW387023.1_Nowickia_ferox_genome_assembly,_chromosome:_1	AUGUSTUS	CDS	7198135	7198444	1	-	0	ID=g503.t1.CDS13;Parent=g503.t1;
OW387023.1_Nowickia_ferox_genome_assembly,_chromosome:_1	AUGUSTUS	exon	7198135	7198444	.	-	.	ID=g503.t1.exon13;Parent=g503.t1;
OW387023.1_Nowickia_ferox_genome_assembly,_chromosome:_1	AUGUSTUS	start_codon	7198442	7198444	.	-	0	ID=g503.t1.start1;Parent=g503.t1;
OW387023.1_Nowickia_ferox_genome_assembly,_chromosome:_1	AUGUSTUS	gene	7201058	7201315	.	-	.	ID=g504;
OW387023.1_Nowickia_ferox_genome_assembly,_chromosome:_1	AUGUSTUS	mRNA	7201058	7201315	1	-	.	ID=g504.t1;Parent=g504;
OW387023.1_Nowickia_ferox_genome_assembly,_chromosome:_1	AUGUSTUS	stop_codon	7201058	7201060	.	-	0	ID=g504.t1.stop1;Parent=g504.t1;
OW387023.1_Nowickia_ferox_genome_assembly,_chromosome:_1	AUGUSTUS	CDS	7201058	7201315	1	-	0	ID=g504.t1.CDS1;Parent=g504.t1;
OW387023.1_Nowickia_ferox_genome_assembly,_chromosome:_1	AUGUSTUS	exon	7201058	7201315	.	-	.	ID=g504.t1.exon1;Parent=g504.t1;
OW387023.1_Nowickia_ferox_genome_assembly,_chromosome:_1	AUGUSTUS	start_codon	7201313	7201315	.	-	0	ID=g504.t1.start1;Parent=g504.t1;
OW387023.1_Nowickia_ferox_genome_assembly,_chromosome:_1	AUGUSTUS	gene	7202438	7203762	.	+	.	ID=g505;
OW387023.1_Nowickia_ferox_genome_assembly,_chromosome:_1	AUGUSTUS	mRNA	7202438	7203762	1	+	.	ID=g505.t1;Parent=g505;
OW387023.1_Nowickia_ferox_genome_assembly,_chromosome:_1	AUGUSTUS	start_codon	7202438	7202440	.	+	0	ID=g505.t1.start1;Parent=g505.t1;
OW387023.1_Nowickia_ferox_genome_assembly,_chromosome:_1	AUGUSTUS	CDS	7202438	7202457	1	+	0	ID=g505.t1.CDS1;Parent=g505.t1;
OW387023.1_Nowickia_ferox_genome_assembly,_chromosome:_1	AUGUSTUS	exon	7202438	7202457	.	+	.	ID=g505.t1.exon1;Parent=g505.t1;
OW387023.1_Nowickia_ferox_genome_assembly,_chromosome:_1	AUGUSTUS	intron	7202458	7202523	1	+	.	ID=g505.t1.intron1;Parent=g505.t1;
OW387023.1_Nowickia_ferox_genome_assembly,_chromosome:_1	AUGUSTUS	CDS	7202524	7203217	1	+	1	ID=g505.t1.CDS2;Parent=g505.t1;
OW387023.1_Nowickia_ferox_genome_assembly,_chromosome:_1	AUGUSTUS	exon	7202524	7203217	.	+	.	ID=g505.t1.exon2;Parent=g505.t1;
OW387023.1_Nowickia_ferox_genome_assembly,_chromosome:_1	AUGUSTUS	intron	7203218	7203306	1	+	.	ID=g505.t1.intron2;Parent=g505.t1;
OW387023.1_Nowickia_ferox_genome_assembly,_chromosome:_1	AUGUSTUS	CDS	7203307	7203762	1	+	0	ID=g505.t1.CDS3;Parent=g505.t1;
OW387023.1_Nowickia_ferox_genome_assembly,_chromosome:_1	AUGUSTUS	exon	7203307	7203762	.	+	.	ID=g505.t1.exon3;Parent=g505.t1;
OW387023.1_Nowickia_ferox_genome_assembly,_chromosome:_1	AUGUSTUS	stop_codon	7203760	7203762	.	+	0	ID=g505.t1.stop1;Parent=g505.t1;
OW387023.1_Nowickia_ferox_genome_assembly,_chromosome:_1	AUGUSTUS	gene	7205894	7207843	.	-	.	ID=g506;
OW387023.1_Nowickia_ferox_genome_assembly,_chromosome:_1	AUGUSTUS	mRNA	7205894	7207843	1	-	.	ID=g506.t1;Parent=g506;
OW387023.1_Nowickia_ferox_genome_assembly,_chromosome:_1	AUGUSTUS	stop_codon	7205894	7205896	.	-	0	ID=g506.t1.stop1;Parent=g506.t1;
OW387023.1_Nowickia_ferox_genome_assembly,_chromosome:_1	AUGUSTUS	CDS	7205894	7207843	1	-	0	ID=g506.t1.CDS1;Parent=g506.t1;
OW387023.1_Nowickia_ferox_genome_assembly,_chromosome:_1	AUGUSTUS	exon	7205894	7207843	.	-	.	ID=g506.t1.exon1;Parent=g506.t1;
OW387023.1_Nowickia_ferox_genome_assembly,_chromosome:_1	AUGUSTUS	start_codon	7207841	7207843	.	-	0	ID=g506.t1.start1;Parent=g506.t1;
OW387023.1_Nowickia_ferox_genome_assembly,_chromosome:_1	AUGUSTUS	gene	7211637	7234442	.	-	.	ID=g507;
OW387023.1_Nowickia_ferox_genome_assembly,_chromosome:_1	AUGUSTUS	mRNA	7211637	7234442	1	-	.	ID=g507.t1;Parent=g507;
OW387023.1_Nowickia_ferox_genome_assembly,_chromosome:_1	AUGUSTUS	stop_codon	7211637	7211639	.	-	0	ID=g507.t1.stop1;Parent=g507.t1;
OW387023.1_Nowickia_ferox_genome_assembly,_chromosome:_1	AUGUSTUS	CDS	7211637	7211656	1	-	2	ID=g507.t1.CDS1;Parent=g507.t1;
OW387023.1_Nowickia_ferox_genome_assembly,_chromosome:_1	AUGUSTUS	exon	7211637	7211656	.	-	.	ID=g507.t1.exon1;Parent=g507.t1;
OW387023.1_Nowickia_ferox_genome_assembly,_chromosome:_1	AUGUSTUS	intron	7211657	7214563	1	-	.	ID=g507.t1.intron1;Parent=g507.t1;
OW387023.1_Nowickia_ferox_genome_assembly,_chromosome:_1	AUGUSTUS	CDS	7214564	7214699	1	-	0	ID=g507.t1.CDS2;Parent=g507.t1;
OW387023.1_Nowickia_ferox_genome_assembly,_chromosome:_1	AUGUSTUS	exon	7214564	7214699	.	-	.	ID=g507.t1.exon2;Parent=g507.t1;
OW387023.1_Nowickia_ferox_genome_assembly,_chromosome:_1	AUGUSTUS	intron	7214700	7214779	1	-	.	ID=g507.t1.intron2;Parent=g507.t1;
OW387023.1_Nowickia_ferox_genome_assembly,_chromosome:_1	AUGUSTUS	CDS	7214780	7214969	1	-	1	ID=g507.t1.CDS3;Parent=g507.t1;
OW387023.1_Nowickia_ferox_genome_assembly,_chromosome:_1	AUGUSTUS	exon	7214780	7214969	.	-	.	ID=g507.t1.exon3;Parent=g507.t1;
OW387023.1_Nowickia_ferox_genome_assembly,_chromosome:_1	AUGUSTUS	intron	7214970	7215043	1	-	.	ID=g507.t1.intron3;Parent=g507.t1;
OW387023.1_Nowickia_ferox_genome_assembly,_chromosome:_1	AUGUSTUS	CDS	7215044	7215498	1	-	0	ID=g507.t1.CDS4;Parent=g507.t1;
OW387023.1_Nowickia_ferox_genome_assembly,_chromosome:_1	AUGUSTUS	exon	7215044	7215498	.	-	.	ID=g507.t1.exon4;Parent=g507.t1;
OW387023.1_Nowickia_ferox_genome_assembly,_chromosome:_1	AUGUSTUS	intron	7215499	7215770	1	-	.	ID=g507.t1.intron4;Parent=g507.t1;
OW387023.1_Nowickia_ferox_genome_assembly,_chromosome:_1	AUGUSTUS	CDS	7215771	7215950	1	-	0	ID=g507.t1.CDS5;Parent=g507.t1;
OW387023.1_Nowickia_ferox_genome_assembly,_chromosome:_1	AUGUSTUS	exon	7215771	7215950	.	-	.	ID=g507.t1.exon5;Parent=g507.t1;
OW387023.1_Nowickia_ferox_genome_assembly,_chromosome:_1	AUGUSTUS	intron	7215951	7216681	1	-	.	ID=g507.t1.intron5;Parent=g507.t1;
OW387023.1_Nowickia_ferox_genome_assembly,_chromosome:_1	AUGUSTUS	CDS	7216682	7216953	1	-	2	ID=g507.t1.CDS6;Parent=g507.t1;
OW387023.1_Nowickia_ferox_genome_assembly,_chromosome:_1	AUGUSTUS	exon	7216682	7216953	.	-	.	ID=g507.t1.exon6;Parent=g507.t1;
OW387023.1_Nowickia_ferox_genome_assembly,_chromosome:_1	AUGUSTUS	intron	7216954	7224959	1	-	.	ID=g507.t1.intron6;Parent=g507.t1;
OW387023.1_Nowickia_ferox_genome_assembly,_chromosome:_1	AUGUSTUS	CDS	7224960	7225182	1	-	0	ID=g507.t1.CDS7;Parent=g507.t1;
OW387023.1_Nowickia_ferox_genome_assembly,_chromosome:_1	AUGUSTUS	exon	7224960	7225182	.	-	.	ID=g507.t1.exon7;Parent=g507.t1;
OW387023.1_Nowickia_ferox_genome_assembly,_chromosome:_1	AUGUSTUS	intron	7225183	7234385	1	-	.	ID=g507.t1.intron7;Parent=g507.t1;
OW387023.1_Nowickia_ferox_genome_assembly,_chromosome:_1	AUGUSTUS	CDS	7234386	7234442	1	-	0	ID=g507.t1.CDS8;Parent=g507.t1;
OW387023.1_Nowickia_ferox_genome_assembly,_chromosome:_1	AUGUSTUS	exon	7234386	7234442	.	-	.	ID=g507.t1.exon8;Parent=g507.t1;
OW387023.1_Nowickia_ferox_genome_assembly,_chromosome:_1	AUGUSTUS	start_codon	7234440	7234442	.	-	0	ID=g507.t1.start1;Parent=g507.t1;
OW387023.1_Nowickia_ferox_genome_assembly,_chromosome:_1	AUGUSTUS	gene	7238300	7239157	.	+	.	ID=g508;
OW387023.1_Nowickia_ferox_genome_assembly,_chromosome:_1	AUGUSTUS	mRNA	7238300	7239157	1	+	.	ID=g508.t1;Parent=g508;
OW387023.1_Nowickia_ferox_genome_assembly,_chromosome:_1	AUGUSTUS	start_codon	7238300	7238302	.	+	0	ID=g508.t1.start1;Parent=g508.t1;
OW387023.1_Nowickia_ferox_genome_assembly,_chromosome:_1	AUGUSTUS	CDS	7238300	7238379	1	+	0	ID=g508.t1.CDS1;Parent=g508.t1;
OW387023.1_Nowickia_ferox_genome_assembly,_chromosome:_1	AUGUSTUS	exon	7238300	7238379	.	+	.	ID=g508.t1.exon1;Parent=g508.t1;
OW387023.1_Nowickia_ferox_genome_assembly,_chromosome:_1	AUGUSTUS	intron	7238380	7238446	1	+	.	ID=g508.t1.intron1;Parent=g508.t1;
OW387023.1_Nowickia_ferox_genome_assembly,_chromosome:_1	AUGUSTUS	CDS	7238447	7238543	1	+	1	ID=g508.t1.CDS2;Parent=g508.t1;
OW387023.1_Nowickia_ferox_genome_assembly,_chromosome:_1	AUGUSTUS	exon	7238447	7238543	.	+	.	ID=g508.t1.exon2;Parent=g508.t1;
OW387023.1_Nowickia_ferox_genome_assembly,_chromosome:_1	AUGUSTUS	intron	7238544	7238668	1	+	.	ID=g508.t1.intron2;Parent=g508.t1;
OW387023.1_Nowickia_ferox_genome_assembly,_chromosome:_1	AUGUSTUS	CDS	7238669	7239157	1	+	0	ID=g508.t1.CDS3;Parent=g508.t1;
OW387023.1_Nowickia_ferox_genome_assembly,_chromosome:_1	AUGUSTUS	exon	7238669	7239157	.	+	.	ID=g508.t1.exon3;Parent=g508.t1;
OW387023.1_Nowickia_ferox_genome_assembly,_chromosome:_1	AUGUSTUS	stop_codon	7239155	7239157	.	+	0	ID=g508.t1.stop1;Parent=g508.t1;
OW387023.1_Nowickia_ferox_genome_assembly,_chromosome:_1	AUGUSTUS	gene	7239210	7239744	.	-	.	ID=g509;
OW387023.1_Nowickia_ferox_genome_assembly,_chromosome:_1	AUGUSTUS	mRNA	7239210	7239744	1	-	.	ID=g509.t1;Parent=g509;
OW387023.1_Nowickia_ferox_genome_assembly,_chromosome:_1	AUGUSTUS	stop_codon	7239210	7239212	.	-	0	ID=g509.t1.stop1;Parent=g509.t1;
OW387023.1_Nowickia_ferox_genome_assembly,_chromosome:_1	AUGUSTUS	CDS	7239210	7239577	1	-	2	ID=g509.t1.CDS1;Parent=g509.t1;
OW387023.1_Nowickia_ferox_genome_assembly,_chromosome:_1	AUGUSTUS	exon	7239210	7239577	.	-	.	ID=g509.t1.exon1;Parent=g509.t1;
OW387023.1_Nowickia_ferox_genome_assembly,_chromosome:_1	AUGUSTUS	intron	7239578	7239635	1	-	.	ID=g509.t1.intron1;Parent=g509.t1;
OW387023.1_Nowickia_ferox_genome_assembly,_chromosome:_1	AUGUSTUS	CDS	7239636	7239744	1	-	0	ID=g509.t1.CDS2;Parent=g509.t1;
OW387023.1_Nowickia_ferox_genome_assembly,_chromosome:_1	AUGUSTUS	exon	7239636	7239744	.	-	.	ID=g509.t1.exon2;Parent=g509.t1;
OW387023.1_Nowickia_ferox_genome_assembly,_chromosome:_1	AUGUSTUS	start_codon	7239742	7239744	.	-	0	ID=g509.t1.start1;Parent=g509.t1;
OW387023.1_Nowickia_ferox_genome_assembly,_chromosome:_1	AUGUSTUS	gene	7241131	7246481	.	+	.	ID=g510;
OW387023.1_Nowickia_ferox_genome_assembly,_chromosome:_1	AUGUSTUS	mRNA	7241131	7246481	0.96	+	.	ID=g510.t1;Parent=g510;
OW387023.1_Nowickia_ferox_genome_assembly,_chromosome:_1	AUGUSTUS	start_codon	7241131	7241133	.	+	0	ID=g510.t1.start1;Parent=g510.t1;
OW387023.1_Nowickia_ferox_genome_assembly,_chromosome:_1	AUGUSTUS	CDS	7241131	7241166	1	+	0	ID=g510.t1.CDS1;Parent=g510.t1;
OW387023.1_Nowickia_ferox_genome_assembly,_chromosome:_1	AUGUSTUS	exon	7241131	7241166	.	+	.	ID=g510.t1.exon1;Parent=g510.t1;
OW387023.1_Nowickia_ferox_genome_assembly,_chromosome:_1	AUGUSTUS	intron	7241167	7243564	0.96	+	.	ID=g510.t1.intron1;Parent=g510.t1;
OW387023.1_Nowickia_ferox_genome_assembly,_chromosome:_1	AUGUSTUS	CDS	7243565	7244238	0.96	+	0	ID=g510.t1.CDS2;Parent=g510.t1;
OW387023.1_Nowickia_ferox_genome_assembly,_chromosome:_1	AUGUSTUS	exon	7243565	7244238	.	+	.	ID=g510.t1.exon2;Parent=g510.t1;
OW387023.1_Nowickia_ferox_genome_assembly,_chromosome:_1	AUGUSTUS	intron	7244239	7245498	1	+	.	ID=g510.t1.intron2;Parent=g510.t1;
OW387023.1_Nowickia_ferox_genome_assembly,_chromosome:_1	AUGUSTUS	CDS	7245499	7245920	1	+	1	ID=g510.t1.CDS3;Parent=g510.t1;
OW387023.1_Nowickia_ferox_genome_assembly,_chromosome:_1	AUGUSTUS	exon	7245499	7245920	.	+	.	ID=g510.t1.exon3;Parent=g510.t1;
OW387023.1_Nowickia_ferox_genome_assembly,_chromosome:_1	AUGUSTUS	intron	7245921	7246002	1	+	.	ID=g510.t1.intron3;Parent=g510.t1;
OW387023.1_Nowickia_ferox_genome_assembly,_chromosome:_1	AUGUSTUS	CDS	7246003	7246481	1	+	2	ID=g510.t1.CDS4;Parent=g510.t1;
OW387023.1_Nowickia_ferox_genome_assembly,_chromosome:_1	AUGUSTUS	exon	7246003	7246481	.	+	.	ID=g510.t1.exon4;Parent=g510.t1;
OW387023.1_Nowickia_ferox_genome_assembly,_chromosome:_1	AUGUSTUS	stop_codon	7246479	7246481	.	+	0	ID=g510.t1.stop1;Parent=g510.t1;
OW387023.1_Nowickia_ferox_genome_assembly,_chromosome:_1	AUGUSTUS	gene	7260561	7276889	.	-	.	ID=g511;
OW387023.1_Nowickia_ferox_genome_assembly,_chromosome:_1	AUGUSTUS	mRNA	7260561	7276889	1	-	.	ID=g511.t1;Parent=g511;
OW387023.1_Nowickia_ferox_genome_assembly,_chromosome:_1	AUGUSTUS	stop_codon	7260561	7260563	.	-	0	ID=g511.t1.stop1;Parent=g511.t1;
OW387023.1_Nowickia_ferox_genome_assembly,_chromosome:_1	AUGUSTUS	CDS	7260561	7260795	1	-	1	ID=g511.t1.CDS1;Parent=g511.t1;
OW387023.1_Nowickia_ferox_genome_assembly,_chromosome:_1	AUGUSTUS	exon	7260561	7260795	.	-	.	ID=g511.t1.exon1;Parent=g511.t1;
OW387023.1_Nowickia_ferox_genome_assembly,_chromosome:_1	AUGUSTUS	intron	7260796	7264300	1	-	.	ID=g511.t1.intron1;Parent=g511.t1;
OW387023.1_Nowickia_ferox_genome_assembly,_chromosome:_1	AUGUSTUS	CDS	7264301	7264884	1	-	0	ID=g511.t1.CDS2;Parent=g511.t1;
OW387023.1_Nowickia_ferox_genome_assembly,_chromosome:_1	AUGUSTUS	exon	7264301	7264884	.	-	.	ID=g511.t1.exon2;Parent=g511.t1;
OW387023.1_Nowickia_ferox_genome_assembly,_chromosome:_1	AUGUSTUS	intron	7264885	7271945	1	-	.	ID=g511.t1.intron2;Parent=g511.t1;
OW387023.1_Nowickia_ferox_genome_assembly,_chromosome:_1	AUGUSTUS	CDS	7271946	7272042	1	-	1	ID=g511.t1.CDS3;Parent=g511.t1;
OW387023.1_Nowickia_ferox_genome_assembly,_chromosome:_1	AUGUSTUS	exon	7271946	7272042	.	-	.	ID=g511.t1.exon3;Parent=g511.t1;
OW387023.1_Nowickia_ferox_genome_assembly,_chromosome:_1	AUGUSTUS	intron	7272043	7272696	1	-	.	ID=g511.t1.intron3;Parent=g511.t1;
OW387023.1_Nowickia_ferox_genome_assembly,_chromosome:_1	AUGUSTUS	CDS	7272697	7276889	1	-	0	ID=g511.t1.CDS4;Parent=g511.t1;
OW387023.1_Nowickia_ferox_genome_assembly,_chromosome:_1	AUGUSTUS	exon	7272697	7276889	.	-	.	ID=g511.t1.exon4;Parent=g511.t1;
OW387023.1_Nowickia_ferox_genome_assembly,_chromosome:_1	AUGUSTUS	start_codon	7276887	7276889	.	-	0	ID=g511.t1.start1;Parent=g511.t1;
OW387023.1_Nowickia_ferox_genome_assembly,_chromosome:_1	AUGUSTUS	gene	7314823	7322405	.	-	.	ID=g512;
OW387023.1_Nowickia_ferox_genome_assembly,_chromosome:_1	AUGUSTUS	mRNA	7314823	7322405	1	-	.	ID=g512.t1;Parent=g512;
OW387023.1_Nowickia_ferox_genome_assembly,_chromosome:_1	AUGUSTUS	stop_codon	7314823	7314825	.	-	0	ID=g512.t1.stop1;Parent=g512.t1;
OW387023.1_Nowickia_ferox_genome_assembly,_chromosome:_1	AUGUSTUS	CDS	7314823	7314890	1	-	2	ID=g512.t1.CDS1;Parent=g512.t1;
OW387023.1_Nowickia_ferox_genome_assembly,_chromosome:_1	AUGUSTUS	exon	7314823	7314890	.	-	.	ID=g512.t1.exon1;Parent=g512.t1;
OW387023.1_Nowickia_ferox_genome_assembly,_chromosome:_1	AUGUSTUS	intron	7314891	7316885	1	-	.	ID=g512.t1.intron1;Parent=g512.t1;
OW387023.1_Nowickia_ferox_genome_assembly,_chromosome:_1	AUGUSTUS	CDS	7316886	7317244	1	-	1	ID=g512.t1.CDS2;Parent=g512.t1;
OW387023.1_Nowickia_ferox_genome_assembly,_chromosome:_1	AUGUSTUS	exon	7316886	7317244	.	-	.	ID=g512.t1.exon2;Parent=g512.t1;
OW387023.1_Nowickia_ferox_genome_assembly,_chromosome:_1	AUGUSTUS	intron	7317245	7317300	1	-	.	ID=g512.t1.intron2;Parent=g512.t1;
OW387023.1_Nowickia_ferox_genome_assembly,_chromosome:_1	AUGUSTUS	CDS	7317301	7317717	1	-	1	ID=g512.t1.CDS3;Parent=g512.t1;
OW387023.1_Nowickia_ferox_genome_assembly,_chromosome:_1	AUGUSTUS	exon	7317301	7317717	.	-	.	ID=g512.t1.exon3;Parent=g512.t1;
OW387023.1_Nowickia_ferox_genome_assembly,_chromosome:_1	AUGUSTUS	intron	7317718	7317776	1	-	.	ID=g512.t1.intron3;Parent=g512.t1;
OW387023.1_Nowickia_ferox_genome_assembly,_chromosome:_1	AUGUSTUS	CDS	7317777	7318534	1	-	0	ID=g512.t1.CDS4;Parent=g512.t1;
OW387023.1_Nowickia_ferox_genome_assembly,_chromosome:_1	AUGUSTUS	exon	7317777	7318534	.	-	.	ID=g512.t1.exon4;Parent=g512.t1;
OW387023.1_Nowickia_ferox_genome_assembly,_chromosome:_1	AUGUSTUS	intron	7318535	7320130	1	-	.	ID=g512.t1.intron4;Parent=g512.t1;
OW387023.1_Nowickia_ferox_genome_assembly,_chromosome:_1	AUGUSTUS	CDS	7320131	7321747	1	-	0	ID=g512.t1.CDS5;Parent=g512.t1;
OW387023.1_Nowickia_ferox_genome_assembly,_chromosome:_1	AUGUSTUS	exon	7320131	7321747	.	-	.	ID=g512.t1.exon5;Parent=g512.t1;
OW387023.1_Nowickia_ferox_genome_assembly,_chromosome:_1	AUGUSTUS	intron	7321748	7321838	1	-	.	ID=g512.t1.intron5;Parent=g512.t1;
OW387023.1_Nowickia_ferox_genome_assembly,_chromosome:_1	AUGUSTUS	CDS	7321839	7322405	1	-	0	ID=g512.t1.CDS6;Parent=g512.t1;
OW387023.1_Nowickia_ferox_genome_assembly,_chromosome:_1	AUGUSTUS	exon	7321839	7322405	.	-	.	ID=g512.t1.exon6;Parent=g512.t1;
OW387023.1_Nowickia_ferox_genome_assembly,_chromosome:_1	AUGUSTUS	start_codon	7322403	7322405	.	-	0	ID=g512.t1.start1;Parent=g512.t1;
OW387023.1_Nowickia_ferox_genome_assembly,_chromosome:_1	AUGUSTUS	gene	7353212	7354462	.	+	.	ID=g513;
OW387023.1_Nowickia_ferox_genome_assembly,_chromosome:_1	AUGUSTUS	mRNA	7353212	7354462	1	+	.	ID=g513.t1;Parent=g513;
OW387023.1_Nowickia_ferox_genome_assembly,_chromosome:_1	AUGUSTUS	start_codon	7353212	7353214	.	+	0	ID=g513.t1.start1;Parent=g513.t1;
OW387023.1_Nowickia_ferox_genome_assembly,_chromosome:_1	AUGUSTUS	CDS	7353212	7354462	1	+	0	ID=g513.t1.CDS1;Parent=g513.t1;
OW387023.1_Nowickia_ferox_genome_assembly,_chromosome:_1	AUGUSTUS	exon	7353212	7354462	.	+	.	ID=g513.t1.exon1;Parent=g513.t1;
OW387023.1_Nowickia_ferox_genome_assembly,_chromosome:_1	AUGUSTUS	stop_codon	7354460	7354462	.	+	0	ID=g513.t1.stop1;Parent=g513.t1;
OW387023.1_Nowickia_ferox_genome_assembly,_chromosome:_1	AUGUSTUS	gene	7361776	7374748	.	+	.	ID=g514;
OW387023.1_Nowickia_ferox_genome_assembly,_chromosome:_1	AUGUSTUS	mRNA	7361776	7374748	0.3	+	.	ID=g514.t1;Parent=g514;
OW387023.1_Nowickia_ferox_genome_assembly,_chromosome:_1	AUGUSTUS	start_codon	7361776	7361778	.	+	0	ID=g514.t1.start1;Parent=g514.t1;
OW387023.1_Nowickia_ferox_genome_assembly,_chromosome:_1	AUGUSTUS	CDS	7361776	7361791	0.32	+	0	ID=g514.t1.CDS1;Parent=g514.t1;
OW387023.1_Nowickia_ferox_genome_assembly,_chromosome:_1	AUGUSTUS	exon	7361776	7361791	.	+	.	ID=g514.t1.exon1;Parent=g514.t1;
OW387023.1_Nowickia_ferox_genome_assembly,_chromosome:_1	AUGUSTUS	intron	7361792	7366908	0.3	+	.	ID=g514.t1.intron1;Parent=g514.t1;
OW387023.1_Nowickia_ferox_genome_assembly,_chromosome:_1	AUGUSTUS	CDS	7366909	7367786	0.55	+	2	ID=g514.t1.CDS2;Parent=g514.t1;
OW387023.1_Nowickia_ferox_genome_assembly,_chromosome:_1	AUGUSTUS	exon	7366909	7367786	.	+	.	ID=g514.t1.exon2;Parent=g514.t1;
OW387023.1_Nowickia_ferox_genome_assembly,_chromosome:_1	AUGUSTUS	intron	7367787	7369543	1	+	.	ID=g514.t1.intron2;Parent=g514.t1;
OW387023.1_Nowickia_ferox_genome_assembly,_chromosome:_1	AUGUSTUS	CDS	7369544	7370232	1	+	0	ID=g514.t1.CDS3;Parent=g514.t1;
OW387023.1_Nowickia_ferox_genome_assembly,_chromosome:_1	AUGUSTUS	exon	7369544	7370232	.	+	.	ID=g514.t1.exon3;Parent=g514.t1;
OW387023.1_Nowickia_ferox_genome_assembly,_chromosome:_1	AUGUSTUS	intron	7370233	7370313	1	+	.	ID=g514.t1.intron3;Parent=g514.t1;
OW387023.1_Nowickia_ferox_genome_assembly,_chromosome:_1	AUGUSTUS	CDS	7370314	7370533	1	+	1	ID=g514.t1.CDS4;Parent=g514.t1;
OW387023.1_Nowickia_ferox_genome_assembly,_chromosome:_1	AUGUSTUS	exon	7370314	7370533	.	+	.	ID=g514.t1.exon4;Parent=g514.t1;
OW387023.1_Nowickia_ferox_genome_assembly,_chromosome:_1	AUGUSTUS	intron	7370534	7370877	1	+	.	ID=g514.t1.intron4;Parent=g514.t1;
OW387023.1_Nowickia_ferox_genome_assembly,_chromosome:_1	AUGUSTUS	CDS	7370878	7371146	1	+	0	ID=g514.t1.CDS5;Parent=g514.t1;
OW387023.1_Nowickia_ferox_genome_assembly,_chromosome:_1	AUGUSTUS	exon	7370878	7371146	.	+	.	ID=g514.t1.exon5;Parent=g514.t1;
OW387023.1_Nowickia_ferox_genome_assembly,_chromosome:_1	AUGUSTUS	intron	7371147	7371220	1	+	.	ID=g514.t1.intron5;Parent=g514.t1;
OW387023.1_Nowickia_ferox_genome_assembly,_chromosome:_1	AUGUSTUS	CDS	7371221	7371382	1	+	1	ID=g514.t1.CDS6;Parent=g514.t1;
OW387023.1_Nowickia_ferox_genome_assembly,_chromosome:_1	AUGUSTUS	exon	7371221	7371382	.	+	.	ID=g514.t1.exon6;Parent=g514.t1;
OW387023.1_Nowickia_ferox_genome_assembly,_chromosome:_1	AUGUSTUS	intron	7371383	7372604	1	+	.	ID=g514.t1.intron6;Parent=g514.t1;
OW387023.1_Nowickia_ferox_genome_assembly,_chromosome:_1	AUGUSTUS	CDS	7372605	7372800	1	+	1	ID=g514.t1.CDS7;Parent=g514.t1;
OW387023.1_Nowickia_ferox_genome_assembly,_chromosome:_1	AUGUSTUS	exon	7372605	7372800	.	+	.	ID=g514.t1.exon7;Parent=g514.t1;
OW387023.1_Nowickia_ferox_genome_assembly,_chromosome:_1	AUGUSTUS	intron	7372801	7372868	1	+	.	ID=g514.t1.intron7;Parent=g514.t1;
OW387023.1_Nowickia_ferox_genome_assembly,_chromosome:_1	AUGUSTUS	CDS	7372869	7372955	1	+	0	ID=g514.t1.CDS8;Parent=g514.t1;
OW387023.1_Nowickia_ferox_genome_assembly,_chromosome:_1	AUGUSTUS	exon	7372869	7372955	.	+	.	ID=g514.t1.exon8;Parent=g514.t1;
OW387023.1_Nowickia_ferox_genome_assembly,_chromosome:_1	AUGUSTUS	intron	7372956	7374571	1	+	.	ID=g514.t1.intron8;Parent=g514.t1;
OW387023.1_Nowickia_ferox_genome_assembly,_chromosome:_1	AUGUSTUS	CDS	7374572	7374748	1	+	0	ID=g514.t1.CDS9;Parent=g514.t1;
OW387023.1_Nowickia_ferox_genome_assembly,_chromosome:_1	AUGUSTUS	exon	7374572	7374748	.	+	.	ID=g514.t1.exon9;Parent=g514.t1;
OW387023.1_Nowickia_ferox_genome_assembly,_chromosome:_1	AUGUSTUS	stop_codon	7374746	7374748	.	+	0	ID=g514.t1.stop1;Parent=g514.t1;
OW387023.1_Nowickia_ferox_genome_assembly,_chromosome:_1	AUGUSTUS	gene	7381082	7384336	.	+	.	ID=g515;
OW387023.1_Nowickia_ferox_genome_assembly,_chromosome:_1	AUGUSTUS	mRNA	7381082	7384336	1	+	.	ID=g515.t1;Parent=g515;
OW387023.1_Nowickia_ferox_genome_assembly,_chromosome:_1	AUGUSTUS	start_codon	7381082	7381084	.	+	0	ID=g515.t1.start1;Parent=g515.t1;
OW387023.1_Nowickia_ferox_genome_assembly,_chromosome:_1	AUGUSTUS	CDS	7381082	7381912	1	+	0	ID=g515.t1.CDS1;Parent=g515.t1;
OW387023.1_Nowickia_ferox_genome_assembly,_chromosome:_1	AUGUSTUS	exon	7381082	7381912	.	+	.	ID=g515.t1.exon1;Parent=g515.t1;
OW387023.1_Nowickia_ferox_genome_assembly,_chromosome:_1	AUGUSTUS	intron	7381913	7382173	1	+	.	ID=g515.t1.intron1;Parent=g515.t1;
OW387023.1_Nowickia_ferox_genome_assembly,_chromosome:_1	AUGUSTUS	CDS	7382174	7382583	1	+	0	ID=g515.t1.CDS2;Parent=g515.t1;
OW387023.1_Nowickia_ferox_genome_assembly,_chromosome:_1	AUGUSTUS	exon	7382174	7382583	.	+	.	ID=g515.t1.exon2;Parent=g515.t1;
OW387023.1_Nowickia_ferox_genome_assembly,_chromosome:_1	AUGUSTUS	intron	7382584	7382664	1	+	.	ID=g515.t1.intron2;Parent=g515.t1;
OW387023.1_Nowickia_ferox_genome_assembly,_chromosome:_1	AUGUSTUS	CDS	7382665	7382818	1	+	1	ID=g515.t1.CDS3;Parent=g515.t1;
OW387023.1_Nowickia_ferox_genome_assembly,_chromosome:_1	AUGUSTUS	exon	7382665	7382818	.	+	.	ID=g515.t1.exon3;Parent=g515.t1;
OW387023.1_Nowickia_ferox_genome_assembly,_chromosome:_1	AUGUSTUS	intron	7382819	7383134	1	+	.	ID=g515.t1.intron3;Parent=g515.t1;
OW387023.1_Nowickia_ferox_genome_assembly,_chromosome:_1	AUGUSTUS	CDS	7383135	7383889	1	+	0	ID=g515.t1.CDS4;Parent=g515.t1;
OW387023.1_Nowickia_ferox_genome_assembly,_chromosome:_1	AUGUSTUS	exon	7383135	7383889	.	+	.	ID=g515.t1.exon4;Parent=g515.t1;
OW387023.1_Nowickia_ferox_genome_assembly,_chromosome:_1	AUGUSTUS	intron	7383890	7383942	1	+	.	ID=g515.t1.intron4;Parent=g515.t1;
OW387023.1_Nowickia_ferox_genome_assembly,_chromosome:_1	AUGUSTUS	CDS	7383943	7384113	1	+	1	ID=g515.t1.CDS5;Parent=g515.t1;
OW387023.1_Nowickia_ferox_genome_assembly,_chromosome:_1	AUGUSTUS	exon	7383943	7384113	.	+	.	ID=g515.t1.exon5;Parent=g515.t1;
OW387023.1_Nowickia_ferox_genome_assembly,_chromosome:_1	AUGUSTUS	intron	7384114	7384170	1	+	.	ID=g515.t1.intron5;Parent=g515.t1;
OW387023.1_Nowickia_ferox_genome_assembly,_chromosome:_1	AUGUSTUS	CDS	7384171	7384336	1	+	1	ID=g515.t1.CDS6;Parent=g515.t1;
OW387023.1_Nowickia_ferox_genome_assembly,_chromosome:_1	AUGUSTUS	exon	7384171	7384336	.	+	.	ID=g515.t1.exon6;Parent=g515.t1;
OW387023.1_Nowickia_ferox_genome_assembly,_chromosome:_1	AUGUSTUS	stop_codon	7384334	7384336	.	+	0	ID=g515.t1.stop1;Parent=g515.t1;
OW387023.1_Nowickia_ferox_genome_assembly,_chromosome:_1	AUGUSTUS	gene	7384361	7385437	.	-	.	ID=g516;
OW387023.1_Nowickia_ferox_genome_assembly,_chromosome:_1	AUGUSTUS	mRNA	7384361	7385437	0.63	-	.	ID=g516.t1;Parent=g516;
OW387023.1_Nowickia_ferox_genome_assembly,_chromosome:_1	AUGUSTUS	stop_codon	7384361	7384363	.	-	0	ID=g516.t1.stop1;Parent=g516.t1;
OW387023.1_Nowickia_ferox_genome_assembly,_chromosome:_1	AUGUSTUS	CDS	7384361	7384537	1	-	0	ID=g516.t1.CDS1;Parent=g516.t1;
OW387023.1_Nowickia_ferox_genome_assembly,_chromosome:_1	AUGUSTUS	exon	7384361	7384537	.	-	.	ID=g516.t1.exon1;Parent=g516.t1;
OW387023.1_Nowickia_ferox_genome_assembly,_chromosome:_1	AUGUSTUS	intron	7384538	7384614	1	-	.	ID=g516.t1.intron1;Parent=g516.t1;
OW387023.1_Nowickia_ferox_genome_assembly,_chromosome:_1	AUGUSTUS	CDS	7384615	7384777	1	-	1	ID=g516.t1.CDS2;Parent=g516.t1;
OW387023.1_Nowickia_ferox_genome_assembly,_chromosome:_1	AUGUSTUS	exon	7384615	7384777	.	-	.	ID=g516.t1.exon2;Parent=g516.t1;
OW387023.1_Nowickia_ferox_genome_assembly,_chromosome:_1	AUGUSTUS	intron	7384778	7384836	1	-	.	ID=g516.t1.intron2;Parent=g516.t1;
OW387023.1_Nowickia_ferox_genome_assembly,_chromosome:_1	AUGUSTUS	CDS	7384837	7385169	1	-	1	ID=g516.t1.CDS3;Parent=g516.t1;
OW387023.1_Nowickia_ferox_genome_assembly,_chromosome:_1	AUGUSTUS	exon	7384837	7385169	.	-	.	ID=g516.t1.exon3;Parent=g516.t1;
OW387023.1_Nowickia_ferox_genome_assembly,_chromosome:_1	AUGUSTUS	intron	7385170	7385414	0.63	-	.	ID=g516.t1.intron3;Parent=g516.t1;
OW387023.1_Nowickia_ferox_genome_assembly,_chromosome:_1	AUGUSTUS	CDS	7385415	7385437	0.63	-	0	ID=g516.t1.CDS4;Parent=g516.t1;
OW387023.1_Nowickia_ferox_genome_assembly,_chromosome:_1	AUGUSTUS	exon	7385415	7385437	.	-	.	ID=g516.t1.exon4;Parent=g516.t1;
OW387023.1_Nowickia_ferox_genome_assembly,_chromosome:_1	AUGUSTUS	start_codon	7385435	7385437	.	-	0	ID=g516.t1.start1;Parent=g516.t1;
OW387023.1_Nowickia_ferox_genome_assembly,_chromosome:_1	AUGUSTUS	gene	7388010	7388276	.	+	.	ID=g517;
OW387023.1_Nowickia_ferox_genome_assembly,_chromosome:_1	AUGUSTUS	mRNA	7388010	7388276	1	+	.	ID=g517.t1;Parent=g517;
OW387023.1_Nowickia_ferox_genome_assembly,_chromosome:_1	AUGUSTUS	start_codon	7388010	7388012	.	+	0	ID=g517.t1.start1;Parent=g517.t1;
OW387023.1_Nowickia_ferox_genome_assembly,_chromosome:_1	AUGUSTUS	CDS	7388010	7388197	1	+	0	ID=g517.t1.CDS1;Parent=g517.t1;
OW387023.1_Nowickia_ferox_genome_assembly,_chromosome:_1	AUGUSTUS	exon	7388010	7388197	.	+	.	ID=g517.t1.exon1;Parent=g517.t1;
OW387023.1_Nowickia_ferox_genome_assembly,_chromosome:_1	AUGUSTUS	intron	7388198	7388254	1	+	.	ID=g517.t1.intron1;Parent=g517.t1;
OW387023.1_Nowickia_ferox_genome_assembly,_chromosome:_1	AUGUSTUS	CDS	7388255	7388276	1	+	1	ID=g517.t1.CDS2;Parent=g517.t1;
OW387023.1_Nowickia_ferox_genome_assembly,_chromosome:_1	AUGUSTUS	exon	7388255	7388276	.	+	.	ID=g517.t1.exon2;Parent=g517.t1;
OW387023.1_Nowickia_ferox_genome_assembly,_chromosome:_1	AUGUSTUS	stop_codon	7388274	7388276	.	+	0	ID=g517.t1.stop1;Parent=g517.t1;
OW387023.1_Nowickia_ferox_genome_assembly,_chromosome:_1	AUGUSTUS	gene	7388417	7389070	.	+	.	ID=g518;
OW387023.1_Nowickia_ferox_genome_assembly,_chromosome:_1	AUGUSTUS	mRNA	7388417	7389070	1	+	.	ID=g518.t1;Parent=g518;
OW387023.1_Nowickia_ferox_genome_assembly,_chromosome:_1	AUGUSTUS	start_codon	7388417	7388419	.	+	0	ID=g518.t1.start1;Parent=g518.t1;
OW387023.1_Nowickia_ferox_genome_assembly,_chromosome:_1	AUGUSTUS	CDS	7388417	7388704	1	+	0	ID=g518.t1.CDS1;Parent=g518.t1;
OW387023.1_Nowickia_ferox_genome_assembly,_chromosome:_1	AUGUSTUS	exon	7388417	7388704	.	+	.	ID=g518.t1.exon1;Parent=g518.t1;
OW387023.1_Nowickia_ferox_genome_assembly,_chromosome:_1	AUGUSTUS	intron	7388705	7388764	1	+	.	ID=g518.t1.intron1;Parent=g518.t1;
OW387023.1_Nowickia_ferox_genome_assembly,_chromosome:_1	AUGUSTUS	CDS	7388765	7389070	1	+	0	ID=g518.t1.CDS2;Parent=g518.t1;
OW387023.1_Nowickia_ferox_genome_assembly,_chromosome:_1	AUGUSTUS	exon	7388765	7389070	.	+	.	ID=g518.t1.exon2;Parent=g518.t1;
OW387023.1_Nowickia_ferox_genome_assembly,_chromosome:_1	AUGUSTUS	stop_codon	7389068	7389070	.	+	0	ID=g518.t1.stop1;Parent=g518.t1;
OW387023.1_Nowickia_ferox_genome_assembly,_chromosome:_1	AUGUSTUS	gene	7391171	7392466	.	+	.	ID=g519;
OW387023.1_Nowickia_ferox_genome_assembly,_chromosome:_1	AUGUSTUS	mRNA	7391171	7392466	1	+	.	ID=g519.t1;Parent=g519;
OW387023.1_Nowickia_ferox_genome_assembly,_chromosome:_1	AUGUSTUS	start_codon	7391171	7391173	.	+	0	ID=g519.t1.start1;Parent=g519.t1;
OW387023.1_Nowickia_ferox_genome_assembly,_chromosome:_1	AUGUSTUS	CDS	7391171	7391251	1	+	0	ID=g519.t1.CDS1;Parent=g519.t1;
OW387023.1_Nowickia_ferox_genome_assembly,_chromosome:_1	AUGUSTUS	exon	7391171	7391251	.	+	.	ID=g519.t1.exon1;Parent=g519.t1;
OW387023.1_Nowickia_ferox_genome_assembly,_chromosome:_1	AUGUSTUS	intron	7391252	7391315	1	+	.	ID=g519.t1.intron1;Parent=g519.t1;
OW387023.1_Nowickia_ferox_genome_assembly,_chromosome:_1	AUGUSTUS	CDS	7391316	7391462	1	+	0	ID=g519.t1.CDS2;Parent=g519.t1;
OW387023.1_Nowickia_ferox_genome_assembly,_chromosome:_1	AUGUSTUS	exon	7391316	7391462	.	+	.	ID=g519.t1.exon2;Parent=g519.t1;
OW387023.1_Nowickia_ferox_genome_assembly,_chromosome:_1	AUGUSTUS	intron	7391463	7391568	1	+	.	ID=g519.t1.intron2;Parent=g519.t1;
OW387023.1_Nowickia_ferox_genome_assembly,_chromosome:_1	AUGUSTUS	CDS	7391569	7391844	1	+	0	ID=g519.t1.CDS3;Parent=g519.t1;
OW387023.1_Nowickia_ferox_genome_assembly,_chromosome:_1	AUGUSTUS	exon	7391569	7391844	.	+	.	ID=g519.t1.exon3;Parent=g519.t1;
OW387023.1_Nowickia_ferox_genome_assembly,_chromosome:_1	AUGUSTUS	intron	7391845	7391925	1	+	.	ID=g519.t1.intron3;Parent=g519.t1;
OW387023.1_Nowickia_ferox_genome_assembly,_chromosome:_1	AUGUSTUS	CDS	7391926	7392327	1	+	0	ID=g519.t1.CDS4;Parent=g519.t1;
OW387023.1_Nowickia_ferox_genome_assembly,_chromosome:_1	AUGUSTUS	exon	7391926	7392327	.	+	.	ID=g519.t1.exon4;Parent=g519.t1;
OW387023.1_Nowickia_ferox_genome_assembly,_chromosome:_1	AUGUSTUS	intron	7392328	7392391	1	+	.	ID=g519.t1.intron4;Parent=g519.t1;
OW387023.1_Nowickia_ferox_genome_assembly,_chromosome:_1	AUGUSTUS	CDS	7392392	7392466	1	+	0	ID=g519.t1.CDS5;Parent=g519.t1;
OW387023.1_Nowickia_ferox_genome_assembly,_chromosome:_1	AUGUSTUS	exon	7392392	7392466	.	+	.	ID=g519.t1.exon5;Parent=g519.t1;
OW387023.1_Nowickia_ferox_genome_assembly,_chromosome:_1	AUGUSTUS	stop_codon	7392464	7392466	.	+	0	ID=g519.t1.stop1;Parent=g519.t1;
OW387023.1_Nowickia_ferox_genome_assembly,_chromosome:_1	AUGUSTUS	gene	7392862	7394830	.	-	.	ID=g520;
OW387023.1_Nowickia_ferox_genome_assembly,_chromosome:_1	AUGUSTUS	mRNA	7392862	7394830	1	-	.	ID=g520.t1;Parent=g520;
OW387023.1_Nowickia_ferox_genome_assembly,_chromosome:_1	AUGUSTUS	stop_codon	7392862	7392864	.	-	0	ID=g520.t1.stop1;Parent=g520.t1;
OW387023.1_Nowickia_ferox_genome_assembly,_chromosome:_1	AUGUSTUS	CDS	7392862	7393345	1	-	1	ID=g520.t1.CDS1;Parent=g520.t1;
OW387023.1_Nowickia_ferox_genome_assembly,_chromosome:_1	AUGUSTUS	exon	7392862	7393345	.	-	.	ID=g520.t1.exon1;Parent=g520.t1;
OW387023.1_Nowickia_ferox_genome_assembly,_chromosome:_1	AUGUSTUS	intron	7393346	7393922	1	-	.	ID=g520.t1.intron1;Parent=g520.t1;
OW387023.1_Nowickia_ferox_genome_assembly,_chromosome:_1	AUGUSTUS	CDS	7393923	7394384	1	-	1	ID=g520.t1.CDS2;Parent=g520.t1;
OW387023.1_Nowickia_ferox_genome_assembly,_chromosome:_1	AUGUSTUS	exon	7393923	7394384	.	-	.	ID=g520.t1.exon2;Parent=g520.t1;
OW387023.1_Nowickia_ferox_genome_assembly,_chromosome:_1	AUGUSTUS	intron	7394385	7394696	1	-	.	ID=g520.t1.intron2;Parent=g520.t1;
OW387023.1_Nowickia_ferox_genome_assembly,_chromosome:_1	AUGUSTUS	CDS	7394697	7394830	1	-	0	ID=g520.t1.CDS3;Parent=g520.t1;
OW387023.1_Nowickia_ferox_genome_assembly,_chromosome:_1	AUGUSTUS	exon	7394697	7394830	.	-	.	ID=g520.t1.exon3;Parent=g520.t1;
OW387023.1_Nowickia_ferox_genome_assembly,_chromosome:_1	AUGUSTUS	start_codon	7394828	7394830	.	-	0	ID=g520.t1.start1;Parent=g520.t1;
OW387023.1_Nowickia_ferox_genome_assembly,_chromosome:_1	AUGUSTUS	gene	7397524	7399568	.	+	.	ID=g521;
OW387023.1_Nowickia_ferox_genome_assembly,_chromosome:_1	AUGUSTUS	mRNA	7397524	7399568	1	+	.	ID=g521.t1;Parent=g521;
OW387023.1_Nowickia_ferox_genome_assembly,_chromosome:_1	AUGUSTUS	start_codon	7397524	7397526	.	+	0	ID=g521.t1.start1;Parent=g521.t1;
OW387023.1_Nowickia_ferox_genome_assembly,_chromosome:_1	AUGUSTUS	CDS	7397524	7397746	1	+	0	ID=g521.t1.CDS1;Parent=g521.t1;
OW387023.1_Nowickia_ferox_genome_assembly,_chromosome:_1	AUGUSTUS	exon	7397524	7397746	.	+	.	ID=g521.t1.exon1;Parent=g521.t1;
OW387023.1_Nowickia_ferox_genome_assembly,_chromosome:_1	AUGUSTUS	intron	7397747	7398739	1	+	.	ID=g521.t1.intron1;Parent=g521.t1;
OW387023.1_Nowickia_ferox_genome_assembly,_chromosome:_1	AUGUSTUS	CDS	7398740	7399308	1	+	2	ID=g521.t1.CDS2;Parent=g521.t1;
OW387023.1_Nowickia_ferox_genome_assembly,_chromosome:_1	AUGUSTUS	exon	7398740	7399308	.	+	.	ID=g521.t1.exon2;Parent=g521.t1;
OW387023.1_Nowickia_ferox_genome_assembly,_chromosome:_1	AUGUSTUS	intron	7399309	7399370	1	+	.	ID=g521.t1.intron2;Parent=g521.t1;
OW387023.1_Nowickia_ferox_genome_assembly,_chromosome:_1	AUGUSTUS	CDS	7399371	7399568	1	+	0	ID=g521.t1.CDS3;Parent=g521.t1;
OW387023.1_Nowickia_ferox_genome_assembly,_chromosome:_1	AUGUSTUS	exon	7399371	7399568	.	+	.	ID=g521.t1.exon3;Parent=g521.t1;
OW387023.1_Nowickia_ferox_genome_assembly,_chromosome:_1	AUGUSTUS	stop_codon	7399566	7399568	.	+	0	ID=g521.t1.stop1;Parent=g521.t1;
OW387023.1_Nowickia_ferox_genome_assembly,_chromosome:_1	AUGUSTUS	gene	7400158	7401695	.	+	.	ID=g522;
OW387023.1_Nowickia_ferox_genome_assembly,_chromosome:_1	AUGUSTUS	mRNA	7400158	7401695	1	+	.	ID=g522.t1;Parent=g522;
OW387023.1_Nowickia_ferox_genome_assembly,_chromosome:_1	AUGUSTUS	start_codon	7400158	7400160	.	+	0	ID=g522.t1.start1;Parent=g522.t1;
OW387023.1_Nowickia_ferox_genome_assembly,_chromosome:_1	AUGUSTUS	CDS	7400158	7400280	1	+	0	ID=g522.t1.CDS1;Parent=g522.t1;
OW387023.1_Nowickia_ferox_genome_assembly,_chromosome:_1	AUGUSTUS	exon	7400158	7400280	.	+	.	ID=g522.t1.exon1;Parent=g522.t1;
OW387023.1_Nowickia_ferox_genome_assembly,_chromosome:_1	AUGUSTUS	intron	7400281	7400696	1	+	.	ID=g522.t1.intron1;Parent=g522.t1;
OW387023.1_Nowickia_ferox_genome_assembly,_chromosome:_1	AUGUSTUS	CDS	7400697	7401157	1	+	0	ID=g522.t1.CDS2;Parent=g522.t1;
OW387023.1_Nowickia_ferox_genome_assembly,_chromosome:_1	AUGUSTUS	exon	7400697	7401157	.	+	.	ID=g522.t1.exon2;Parent=g522.t1;
OW387023.1_Nowickia_ferox_genome_assembly,_chromosome:_1	AUGUSTUS	intron	7401158	7401502	1	+	.	ID=g522.t1.intron2;Parent=g522.t1;
OW387023.1_Nowickia_ferox_genome_assembly,_chromosome:_1	AUGUSTUS	CDS	7401503	7401695	1	+	1	ID=g522.t1.CDS3;Parent=g522.t1;
OW387023.1_Nowickia_ferox_genome_assembly,_chromosome:_1	AUGUSTUS	exon	7401503	7401695	.	+	.	ID=g522.t1.exon3;Parent=g522.t1;
OW387023.1_Nowickia_ferox_genome_assembly,_chromosome:_1	AUGUSTUS	stop_codon	7401693	7401695	.	+	0	ID=g522.t1.stop1;Parent=g522.t1;
OW387023.1_Nowickia_ferox_genome_assembly,_chromosome:_1	AUGUSTUS	gene	7404202	7405637	.	+	.	ID=g523;
OW387023.1_Nowickia_ferox_genome_assembly,_chromosome:_1	AUGUSTUS	mRNA	7404202	7405637	1	+	.	ID=g523.t1;Parent=g523;
OW387023.1_Nowickia_ferox_genome_assembly,_chromosome:_1	AUGUSTUS	start_codon	7404202	7404204	.	+	0	ID=g523.t1.start1;Parent=g523.t1;
OW387023.1_Nowickia_ferox_genome_assembly,_chromosome:_1	AUGUSTUS	CDS	7404202	7404359	1	+	0	ID=g523.t1.CDS1;Parent=g523.t1;
OW387023.1_Nowickia_ferox_genome_assembly,_chromosome:_1	AUGUSTUS	exon	7404202	7404359	.	+	.	ID=g523.t1.exon1;Parent=g523.t1;
OW387023.1_Nowickia_ferox_genome_assembly,_chromosome:_1	AUGUSTUS	intron	7404360	7404417	1	+	.	ID=g523.t1.intron1;Parent=g523.t1;
OW387023.1_Nowickia_ferox_genome_assembly,_chromosome:_1	AUGUSTUS	CDS	7404418	7404506	1	+	1	ID=g523.t1.CDS2;Parent=g523.t1;
OW387023.1_Nowickia_ferox_genome_assembly,_chromosome:_1	AUGUSTUS	exon	7404418	7404506	.	+	.	ID=g523.t1.exon2;Parent=g523.t1;
OW387023.1_Nowickia_ferox_genome_assembly,_chromosome:_1	AUGUSTUS	intron	7404507	7404561	1	+	.	ID=g523.t1.intron2;Parent=g523.t1;
OW387023.1_Nowickia_ferox_genome_assembly,_chromosome:_1	AUGUSTUS	CDS	7404562	7405637	1	+	2	ID=g523.t1.CDS3;Parent=g523.t1;
OW387023.1_Nowickia_ferox_genome_assembly,_chromosome:_1	AUGUSTUS	exon	7404562	7405637	.	+	.	ID=g523.t1.exon3;Parent=g523.t1;
OW387023.1_Nowickia_ferox_genome_assembly,_chromosome:_1	AUGUSTUS	stop_codon	7405635	7405637	.	+	0	ID=g523.t1.stop1;Parent=g523.t1;
OW387023.1_Nowickia_ferox_genome_assembly,_chromosome:_1	AUGUSTUS	gene	7405785	7406954	.	-	.	ID=g524;
OW387023.1_Nowickia_ferox_genome_assembly,_chromosome:_1	AUGUSTUS	mRNA	7405785	7406954	1	-	.	ID=g524.t1;Parent=g524;
OW387023.1_Nowickia_ferox_genome_assembly,_chromosome:_1	AUGUSTUS	stop_codon	7405785	7405787	.	-	0	ID=g524.t1.stop1;Parent=g524.t1;
OW387023.1_Nowickia_ferox_genome_assembly,_chromosome:_1	AUGUSTUS	CDS	7405785	7406625	1	-	1	ID=g524.t1.CDS1;Parent=g524.t1;
OW387023.1_Nowickia_ferox_genome_assembly,_chromosome:_1	AUGUSTUS	exon	7405785	7406625	.	-	.	ID=g524.t1.exon1;Parent=g524.t1;
OW387023.1_Nowickia_ferox_genome_assembly,_chromosome:_1	AUGUSTUS	intron	7406626	7406682	1	-	.	ID=g524.t1.intron1;Parent=g524.t1;
OW387023.1_Nowickia_ferox_genome_assembly,_chromosome:_1	AUGUSTUS	CDS	7406683	7406954	1	-	0	ID=g524.t1.CDS2;Parent=g524.t1;
OW387023.1_Nowickia_ferox_genome_assembly,_chromosome:_1	AUGUSTUS	exon	7406683	7406954	.	-	.	ID=g524.t1.exon2;Parent=g524.t1;
OW387023.1_Nowickia_ferox_genome_assembly,_chromosome:_1	AUGUSTUS	start_codon	7406952	7406954	.	-	0	ID=g524.t1.start1;Parent=g524.t1;
OW387023.1_Nowickia_ferox_genome_assembly,_chromosome:_1	AUGUSTUS	gene	7407774	7408865	.	+	.	ID=g525;
OW387023.1_Nowickia_ferox_genome_assembly,_chromosome:_1	AUGUSTUS	mRNA	7407774	7408865	1	+	.	ID=g525.t1;Parent=g525;
OW387023.1_Nowickia_ferox_genome_assembly,_chromosome:_1	AUGUSTUS	start_codon	7407774	7407776	.	+	0	ID=g525.t1.start1;Parent=g525.t1;
OW387023.1_Nowickia_ferox_genome_assembly,_chromosome:_1	AUGUSTUS	CDS	7407774	7407837	1	+	0	ID=g525.t1.CDS1;Parent=g525.t1;
OW387023.1_Nowickia_ferox_genome_assembly,_chromosome:_1	AUGUSTUS	exon	7407774	7407837	.	+	.	ID=g525.t1.exon1;Parent=g525.t1;
OW387023.1_Nowickia_ferox_genome_assembly,_chromosome:_1	AUGUSTUS	intron	7407838	7407901	1	+	.	ID=g525.t1.intron1;Parent=g525.t1;
OW387023.1_Nowickia_ferox_genome_assembly,_chromosome:_1	AUGUSTUS	CDS	7407902	7408660	1	+	2	ID=g525.t1.CDS2;Parent=g525.t1;
OW387023.1_Nowickia_ferox_genome_assembly,_chromosome:_1	AUGUSTUS	exon	7407902	7408660	.	+	.	ID=g525.t1.exon2;Parent=g525.t1;
OW387023.1_Nowickia_ferox_genome_assembly,_chromosome:_1	AUGUSTUS	intron	7408661	7408725	1	+	.	ID=g525.t1.intron2;Parent=g525.t1;
OW387023.1_Nowickia_ferox_genome_assembly,_chromosome:_1	AUGUSTUS	CDS	7408726	7408865	1	+	2	ID=g525.t1.CDS3;Parent=g525.t1;
OW387023.1_Nowickia_ferox_genome_assembly,_chromosome:_1	AUGUSTUS	exon	7408726	7408865	.	+	.	ID=g525.t1.exon3;Parent=g525.t1;
OW387023.1_Nowickia_ferox_genome_assembly,_chromosome:_1	AUGUSTUS	stop_codon	7408863	7408865	.	+	0	ID=g525.t1.stop1;Parent=g525.t1;
OW387023.1_Nowickia_ferox_genome_assembly,_chromosome:_1	AUGUSTUS	gene	7409151	7410784	.	-	.	ID=g526;
OW387023.1_Nowickia_ferox_genome_assembly,_chromosome:_1	AUGUSTUS	mRNA	7409151	7410784	1	-	.	ID=g526.t1;Parent=g526;
OW387023.1_Nowickia_ferox_genome_assembly,_chromosome:_1	AUGUSTUS	stop_codon	7409151	7409153	.	-	0	ID=g526.t1.stop1;Parent=g526.t1;
OW387023.1_Nowickia_ferox_genome_assembly,_chromosome:_1	AUGUSTUS	CDS	7409151	7409474	1	-	0	ID=g526.t1.CDS1;Parent=g526.t1;
OW387023.1_Nowickia_ferox_genome_assembly,_chromosome:_1	AUGUSTUS	exon	7409151	7409474	.	-	.	ID=g526.t1.exon1;Parent=g526.t1;
OW387023.1_Nowickia_ferox_genome_assembly,_chromosome:_1	AUGUSTUS	intron	7409475	7409539	1	-	.	ID=g526.t1.intron1;Parent=g526.t1;
OW387023.1_Nowickia_ferox_genome_assembly,_chromosome:_1	AUGUSTUS	CDS	7409540	7409881	1	-	0	ID=g526.t1.CDS2;Parent=g526.t1;
OW387023.1_Nowickia_ferox_genome_assembly,_chromosome:_1	AUGUSTUS	exon	7409540	7409881	.	-	.	ID=g526.t1.exon2;Parent=g526.t1;
OW387023.1_Nowickia_ferox_genome_assembly,_chromosome:_1	AUGUSTUS	intron	7409882	7409953	1	-	.	ID=g526.t1.intron2;Parent=g526.t1;
OW387023.1_Nowickia_ferox_genome_assembly,_chromosome:_1	AUGUSTUS	CDS	7409954	7410473	1	-	1	ID=g526.t1.CDS3;Parent=g526.t1;
OW387023.1_Nowickia_ferox_genome_assembly,_chromosome:_1	AUGUSTUS	exon	7409954	7410473	.	-	.	ID=g526.t1.exon3;Parent=g526.t1;
OW387023.1_Nowickia_ferox_genome_assembly,_chromosome:_1	AUGUSTUS	intron	7410474	7410668	1	-	.	ID=g526.t1.intron3;Parent=g526.t1;
OW387023.1_Nowickia_ferox_genome_assembly,_chromosome:_1	AUGUSTUS	CDS	7410669	7410784	1	-	0	ID=g526.t1.CDS4;Parent=g526.t1;
OW387023.1_Nowickia_ferox_genome_assembly,_chromosome:_1	AUGUSTUS	exon	7410669	7410784	.	-	.	ID=g526.t1.exon4;Parent=g526.t1;
OW387023.1_Nowickia_ferox_genome_assembly,_chromosome:_1	AUGUSTUS	start_codon	7410782	7410784	.	-	0	ID=g526.t1.start1;Parent=g526.t1;
OW387023.1_Nowickia_ferox_genome_assembly,_chromosome:_1	AUGUSTUS	gene	7411869	7413614	.	+	.	ID=g527;
OW387023.1_Nowickia_ferox_genome_assembly,_chromosome:_1	AUGUSTUS	mRNA	7411869	7413614	1	+	.	ID=g527.t1;Parent=g527;
OW387023.1_Nowickia_ferox_genome_assembly,_chromosome:_1	AUGUSTUS	start_codon	7411869	7411871	.	+	0	ID=g527.t1.start1;Parent=g527.t1;
OW387023.1_Nowickia_ferox_genome_assembly,_chromosome:_1	AUGUSTUS	CDS	7411869	7411930	1	+	0	ID=g527.t1.CDS1;Parent=g527.t1;
OW387023.1_Nowickia_ferox_genome_assembly,_chromosome:_1	AUGUSTUS	exon	7411869	7411930	.	+	.	ID=g527.t1.exon1;Parent=g527.t1;
OW387023.1_Nowickia_ferox_genome_assembly,_chromosome:_1	AUGUSTUS	intron	7411931	7412088	1	+	.	ID=g527.t1.intron1;Parent=g527.t1;
OW387023.1_Nowickia_ferox_genome_assembly,_chromosome:_1	AUGUSTUS	CDS	7412089	7412149	1	+	1	ID=g527.t1.CDS2;Parent=g527.t1;
OW387023.1_Nowickia_ferox_genome_assembly,_chromosome:_1	AUGUSTUS	exon	7412089	7412149	.	+	.	ID=g527.t1.exon2;Parent=g527.t1;
OW387023.1_Nowickia_ferox_genome_assembly,_chromosome:_1	AUGUSTUS	intron	7412150	7412218	1	+	.	ID=g527.t1.intron2;Parent=g527.t1;
OW387023.1_Nowickia_ferox_genome_assembly,_chromosome:_1	AUGUSTUS	CDS	7412219	7412305	1	+	0	ID=g527.t1.CDS3;Parent=g527.t1;
OW387023.1_Nowickia_ferox_genome_assembly,_chromosome:_1	AUGUSTUS	exon	7412219	7412305	.	+	.	ID=g527.t1.exon3;Parent=g527.t1;
OW387023.1_Nowickia_ferox_genome_assembly,_chromosome:_1	AUGUSTUS	intron	7412306	7412370	1	+	.	ID=g527.t1.intron3;Parent=g527.t1;
OW387023.1_Nowickia_ferox_genome_assembly,_chromosome:_1	AUGUSTUS	CDS	7412371	7412524	1	+	0	ID=g527.t1.CDS4;Parent=g527.t1;
OW387023.1_Nowickia_ferox_genome_assembly,_chromosome:_1	AUGUSTUS	exon	7412371	7412524	.	+	.	ID=g527.t1.exon4;Parent=g527.t1;
OW387023.1_Nowickia_ferox_genome_assembly,_chromosome:_1	AUGUSTUS	intron	7412525	7412811	1	+	.	ID=g527.t1.intron4;Parent=g527.t1;
OW387023.1_Nowickia_ferox_genome_assembly,_chromosome:_1	AUGUSTUS	CDS	7412812	7413614	1	+	2	ID=g527.t1.CDS5;Parent=g527.t1;
OW387023.1_Nowickia_ferox_genome_assembly,_chromosome:_1	AUGUSTUS	exon	7412812	7413614	.	+	.	ID=g527.t1.exon5;Parent=g527.t1;
OW387023.1_Nowickia_ferox_genome_assembly,_chromosome:_1	AUGUSTUS	stop_codon	7413612	7413614	.	+	0	ID=g527.t1.stop1;Parent=g527.t1;
OW387023.1_Nowickia_ferox_genome_assembly,_chromosome:_1	AUGUSTUS	gene	7415922	7422746	.	-	.	ID=g528;
OW387023.1_Nowickia_ferox_genome_assembly,_chromosome:_1	AUGUSTUS	mRNA	7415922	7422746	1	-	.	ID=g528.t1;Parent=g528;
OW387023.1_Nowickia_ferox_genome_assembly,_chromosome:_1	AUGUSTUS	stop_codon	7415922	7415924	.	-	0	ID=g528.t1.stop1;Parent=g528.t1;
OW387023.1_Nowickia_ferox_genome_assembly,_chromosome:_1	AUGUSTUS	CDS	7415922	7416075	1	-	1	ID=g528.t1.CDS1;Parent=g528.t1;
OW387023.1_Nowickia_ferox_genome_assembly,_chromosome:_1	AUGUSTUS	exon	7415922	7416075	.	-	.	ID=g528.t1.exon1;Parent=g528.t1;
OW387023.1_Nowickia_ferox_genome_assembly,_chromosome:_1	AUGUSTUS	intron	7416076	7418791	1	-	.	ID=g528.t1.intron1;Parent=g528.t1;
OW387023.1_Nowickia_ferox_genome_assembly,_chromosome:_1	AUGUSTUS	CDS	7418792	7418932	1	-	1	ID=g528.t1.CDS2;Parent=g528.t1;
OW387023.1_Nowickia_ferox_genome_assembly,_chromosome:_1	AUGUSTUS	exon	7418792	7418932	.	-	.	ID=g528.t1.exon2;Parent=g528.t1;
OW387023.1_Nowickia_ferox_genome_assembly,_chromosome:_1	AUGUSTUS	intron	7418933	7419000	1	-	.	ID=g528.t1.intron2;Parent=g528.t1;
OW387023.1_Nowickia_ferox_genome_assembly,_chromosome:_1	AUGUSTUS	CDS	7419001	7419486	1	-	1	ID=g528.t1.CDS3;Parent=g528.t1;
OW387023.1_Nowickia_ferox_genome_assembly,_chromosome:_1	AUGUSTUS	exon	7419001	7419486	.	-	.	ID=g528.t1.exon3;Parent=g528.t1;
OW387023.1_Nowickia_ferox_genome_assembly,_chromosome:_1	AUGUSTUS	intron	7419487	7419571	1	-	.	ID=g528.t1.intron3;Parent=g528.t1;
OW387023.1_Nowickia_ferox_genome_assembly,_chromosome:_1	AUGUSTUS	CDS	7419572	7419706	1	-	1	ID=g528.t1.CDS4;Parent=g528.t1;
OW387023.1_Nowickia_ferox_genome_assembly,_chromosome:_1	AUGUSTUS	exon	7419572	7419706	.	-	.	ID=g528.t1.exon4;Parent=g528.t1;
OW387023.1_Nowickia_ferox_genome_assembly,_chromosome:_1	AUGUSTUS	intron	7419707	7422708	1	-	.	ID=g528.t1.intron4;Parent=g528.t1;
OW387023.1_Nowickia_ferox_genome_assembly,_chromosome:_1	AUGUSTUS	CDS	7422709	7422746	1	-	0	ID=g528.t1.CDS5;Parent=g528.t1;
OW387023.1_Nowickia_ferox_genome_assembly,_chromosome:_1	AUGUSTUS	exon	7422709	7422746	.	-	.	ID=g528.t1.exon5;Parent=g528.t1;
OW387023.1_Nowickia_ferox_genome_assembly,_chromosome:_1	AUGUSTUS	start_codon	7422744	7422746	.	-	0	ID=g528.t1.start1;Parent=g528.t1;
OW387023.1_Nowickia_ferox_genome_assembly,_chromosome:_1	AUGUSTUS	gene	7429979	7431082	.	+	.	ID=g529;
OW387023.1_Nowickia_ferox_genome_assembly,_chromosome:_1	AUGUSTUS	mRNA	7429979	7431082	1	+	.	ID=g529.t1;Parent=g529;
OW387023.1_Nowickia_ferox_genome_assembly,_chromosome:_1	AUGUSTUS	start_codon	7429979	7429981	.	+	0	ID=g529.t1.start1;Parent=g529.t1;
OW387023.1_Nowickia_ferox_genome_assembly,_chromosome:_1	AUGUSTUS	CDS	7429979	7430021	1	+	0	ID=g529.t1.CDS1;Parent=g529.t1;
OW387023.1_Nowickia_ferox_genome_assembly,_chromosome:_1	AUGUSTUS	exon	7429979	7430021	.	+	.	ID=g529.t1.exon1;Parent=g529.t1;
OW387023.1_Nowickia_ferox_genome_assembly,_chromosome:_1	AUGUSTUS	intron	7430022	7430101	1	+	.	ID=g529.t1.intron1;Parent=g529.t1;
OW387023.1_Nowickia_ferox_genome_assembly,_chromosome:_1	AUGUSTUS	CDS	7430102	7430154	1	+	2	ID=g529.t1.CDS2;Parent=g529.t1;
OW387023.1_Nowickia_ferox_genome_assembly,_chromosome:_1	AUGUSTUS	exon	7430102	7430154	.	+	.	ID=g529.t1.exon2;Parent=g529.t1;
OW387023.1_Nowickia_ferox_genome_assembly,_chromosome:_1	AUGUSTUS	intron	7430155	7430288	1	+	.	ID=g529.t1.intron2;Parent=g529.t1;
OW387023.1_Nowickia_ferox_genome_assembly,_chromosome:_1	AUGUSTUS	CDS	7430289	7430477	1	+	0	ID=g529.t1.CDS3;Parent=g529.t1;
OW387023.1_Nowickia_ferox_genome_assembly,_chromosome:_1	AUGUSTUS	exon	7430289	7430477	.	+	.	ID=g529.t1.exon3;Parent=g529.t1;
OW387023.1_Nowickia_ferox_genome_assembly,_chromosome:_1	AUGUSTUS	intron	7430478	7430611	1	+	.	ID=g529.t1.intron3;Parent=g529.t1;
OW387023.1_Nowickia_ferox_genome_assembly,_chromosome:_1	AUGUSTUS	CDS	7430612	7431082	1	+	0	ID=g529.t1.CDS4;Parent=g529.t1;
OW387023.1_Nowickia_ferox_genome_assembly,_chromosome:_1	AUGUSTUS	exon	7430612	7431082	.	+	.	ID=g529.t1.exon4;Parent=g529.t1;
OW387023.1_Nowickia_ferox_genome_assembly,_chromosome:_1	AUGUSTUS	stop_codon	7431080	7431082	.	+	0	ID=g529.t1.stop1;Parent=g529.t1;
OW387023.1_Nowickia_ferox_genome_assembly,_chromosome:_1	AUGUSTUS	gene	7432689	7433251	.	-	.	ID=g530;
OW387023.1_Nowickia_ferox_genome_assembly,_chromosome:_1	AUGUSTUS	mRNA	7432689	7433251	1	-	.	ID=g530.t1;Parent=g530;
OW387023.1_Nowickia_ferox_genome_assembly,_chromosome:_1	AUGUSTUS	stop_codon	7432689	7432691	.	-	0	ID=g530.t1.stop1;Parent=g530.t1;
OW387023.1_Nowickia_ferox_genome_assembly,_chromosome:_1	AUGUSTUS	CDS	7432689	7432721	1	-	0	ID=g530.t1.CDS1;Parent=g530.t1;
OW387023.1_Nowickia_ferox_genome_assembly,_chromosome:_1	AUGUSTUS	exon	7432689	7432721	.	-	.	ID=g530.t1.exon1;Parent=g530.t1;
OW387023.1_Nowickia_ferox_genome_assembly,_chromosome:_1	AUGUSTUS	intron	7432722	7432778	1	-	.	ID=g530.t1.intron1;Parent=g530.t1;
OW387023.1_Nowickia_ferox_genome_assembly,_chromosome:_1	AUGUSTUS	CDS	7432779	7432984	1	-	2	ID=g530.t1.CDS2;Parent=g530.t1;
OW387023.1_Nowickia_ferox_genome_assembly,_chromosome:_1	AUGUSTUS	exon	7432779	7432984	.	-	.	ID=g530.t1.exon2;Parent=g530.t1;
OW387023.1_Nowickia_ferox_genome_assembly,_chromosome:_1	AUGUSTUS	intron	7432985	7433060	1	-	.	ID=g530.t1.intron2;Parent=g530.t1;
OW387023.1_Nowickia_ferox_genome_assembly,_chromosome:_1	AUGUSTUS	CDS	7433061	7433142	1	-	0	ID=g530.t1.CDS3;Parent=g530.t1;
OW387023.1_Nowickia_ferox_genome_assembly,_chromosome:_1	AUGUSTUS	exon	7433061	7433142	.	-	.	ID=g530.t1.exon3;Parent=g530.t1;
OW387023.1_Nowickia_ferox_genome_assembly,_chromosome:_1	AUGUSTUS	intron	7433143	7433197	1	-	.	ID=g530.t1.intron3;Parent=g530.t1;
OW387023.1_Nowickia_ferox_genome_assembly,_chromosome:_1	AUGUSTUS	CDS	7433198	7433251	1	-	0	ID=g530.t1.CDS4;Parent=g530.t1;
OW387023.1_Nowickia_ferox_genome_assembly,_chromosome:_1	AUGUSTUS	exon	7433198	7433251	.	-	.	ID=g530.t1.exon4;Parent=g530.t1;
OW387023.1_Nowickia_ferox_genome_assembly,_chromosome:_1	AUGUSTUS	start_codon	7433249	7433251	.	-	0	ID=g530.t1.start1;Parent=g530.t1;
OW387023.1_Nowickia_ferox_genome_assembly,_chromosome:_1	AUGUSTUS	gene	7438532	7441496	.	+	.	ID=g531;
OW387023.1_Nowickia_ferox_genome_assembly,_chromosome:_1	AUGUSTUS	mRNA	7438532	7441496	1	+	.	ID=g531.t1;Parent=g531;
OW387023.1_Nowickia_ferox_genome_assembly,_chromosome:_1	AUGUSTUS	start_codon	7438532	7438534	.	+	0	ID=g531.t1.start1;Parent=g531.t1;
OW387023.1_Nowickia_ferox_genome_assembly,_chromosome:_1	AUGUSTUS	CDS	7438532	7438565	1	+	0	ID=g531.t1.CDS1;Parent=g531.t1;
OW387023.1_Nowickia_ferox_genome_assembly,_chromosome:_1	AUGUSTUS	exon	7438532	7438565	.	+	.	ID=g531.t1.exon1;Parent=g531.t1;
OW387023.1_Nowickia_ferox_genome_assembly,_chromosome:_1	AUGUSTUS	intron	7438566	7438635	1	+	.	ID=g531.t1.intron1;Parent=g531.t1;
OW387023.1_Nowickia_ferox_genome_assembly,_chromosome:_1	AUGUSTUS	CDS	7438636	7438688	1	+	2	ID=g531.t1.CDS2;Parent=g531.t1;
OW387023.1_Nowickia_ferox_genome_assembly,_chromosome:_1	AUGUSTUS	exon	7438636	7438688	.	+	.	ID=g531.t1.exon2;Parent=g531.t1;
OW387023.1_Nowickia_ferox_genome_assembly,_chromosome:_1	AUGUSTUS	intron	7438689	7440769	1	+	.	ID=g531.t1.intron2;Parent=g531.t1;
OW387023.1_Nowickia_ferox_genome_assembly,_chromosome:_1	AUGUSTUS	CDS	7440770	7440952	1	+	0	ID=g531.t1.CDS3;Parent=g531.t1;
OW387023.1_Nowickia_ferox_genome_assembly,_chromosome:_1	AUGUSTUS	exon	7440770	7440952	.	+	.	ID=g531.t1.exon3;Parent=g531.t1;
OW387023.1_Nowickia_ferox_genome_assembly,_chromosome:_1	AUGUSTUS	intron	7440953	7441031	1	+	.	ID=g531.t1.intron3;Parent=g531.t1;
OW387023.1_Nowickia_ferox_genome_assembly,_chromosome:_1	AUGUSTUS	CDS	7441032	7441496	1	+	0	ID=g531.t1.CDS4;Parent=g531.t1;
OW387023.1_Nowickia_ferox_genome_assembly,_chromosome:_1	AUGUSTUS	exon	7441032	7441496	.	+	.	ID=g531.t1.exon4;Parent=g531.t1;
OW387023.1_Nowickia_ferox_genome_assembly,_chromosome:_1	AUGUSTUS	stop_codon	7441494	7441496	.	+	0	ID=g531.t1.stop1;Parent=g531.t1;
OW387023.1_Nowickia_ferox_genome_assembly,_chromosome:_1	AUGUSTUS	gene	7448660	7460392	.	+	.	ID=g532;
OW387023.1_Nowickia_ferox_genome_assembly,_chromosome:_1	AUGUSTUS	mRNA	7448660	7460392	1	+	.	ID=g532.t1;Parent=g532;
OW387023.1_Nowickia_ferox_genome_assembly,_chromosome:_1	AUGUSTUS	start_codon	7448660	7448662	.	+	0	ID=g532.t1.start1;Parent=g532.t1;
OW387023.1_Nowickia_ferox_genome_assembly,_chromosome:_1	AUGUSTUS	CDS	7448660	7448850	1	+	0	ID=g532.t1.CDS1;Parent=g532.t1;
OW387023.1_Nowickia_ferox_genome_assembly,_chromosome:_1	AUGUSTUS	exon	7448660	7448850	.	+	.	ID=g532.t1.exon1;Parent=g532.t1;
OW387023.1_Nowickia_ferox_genome_assembly,_chromosome:_1	AUGUSTUS	intron	7448851	7448911	1	+	.	ID=g532.t1.intron1;Parent=g532.t1;
OW387023.1_Nowickia_ferox_genome_assembly,_chromosome:_1	AUGUSTUS	CDS	7448912	7449255	1	+	1	ID=g532.t1.CDS2;Parent=g532.t1;
OW387023.1_Nowickia_ferox_genome_assembly,_chromosome:_1	AUGUSTUS	exon	7448912	7449255	.	+	.	ID=g532.t1.exon2;Parent=g532.t1;
OW387023.1_Nowickia_ferox_genome_assembly,_chromosome:_1	AUGUSTUS	intron	7449256	7460018	1	+	.	ID=g532.t1.intron2;Parent=g532.t1;
OW387023.1_Nowickia_ferox_genome_assembly,_chromosome:_1	AUGUSTUS	CDS	7460019	7460392	1	+	2	ID=g532.t1.CDS3;Parent=g532.t1;
OW387023.1_Nowickia_ferox_genome_assembly,_chromosome:_1	AUGUSTUS	exon	7460019	7460392	.	+	.	ID=g532.t1.exon3;Parent=g532.t1;
OW387023.1_Nowickia_ferox_genome_assembly,_chromosome:_1	AUGUSTUS	stop_codon	7460390	7460392	.	+	0	ID=g532.t1.stop1;Parent=g532.t1;
OW387023.1_Nowickia_ferox_genome_assembly,_chromosome:_1	AUGUSTUS	mRNA	7448660	7460392	1	+	.	ID=g532.t2;Parent=g532;
OW387023.1_Nowickia_ferox_genome_assembly,_chromosome:_1	AUGUSTUS	start_codon	7448660	7448662	.	+	0	ID=g532.t2.start1;Parent=g532.t2;
OW387023.1_Nowickia_ferox_genome_assembly,_chromosome:_1	AUGUSTUS	CDS	7448660	7448850	1	+	0	ID=g532.t2.CDS1;Parent=g532.t2;
OW387023.1_Nowickia_ferox_genome_assembly,_chromosome:_1	AUGUSTUS	exon	7448660	7448850	.	+	.	ID=g532.t2.exon1;Parent=g532.t2;
OW387023.1_Nowickia_ferox_genome_assembly,_chromosome:_1	AUGUSTUS	intron	7448851	7448947	1	+	.	ID=g532.t2.intron1;Parent=g532.t2;
OW387023.1_Nowickia_ferox_genome_assembly,_chromosome:_1	AUGUSTUS	CDS	7448948	7449255	1	+	1	ID=g532.t2.CDS2;Parent=g532.t2;
OW387023.1_Nowickia_ferox_genome_assembly,_chromosome:_1	AUGUSTUS	exon	7448948	7449255	.	+	.	ID=g532.t2.exon2;Parent=g532.t2;
OW387023.1_Nowickia_ferox_genome_assembly,_chromosome:_1	AUGUSTUS	intron	7449256	7460018	1	+	.	ID=g532.t2.intron2;Parent=g532.t2;
OW387023.1_Nowickia_ferox_genome_assembly,_chromosome:_1	AUGUSTUS	CDS	7460019	7460392	1	+	2	ID=g532.t2.CDS3;Parent=g532.t2;
OW387023.1_Nowickia_ferox_genome_assembly,_chromosome:_1	AUGUSTUS	exon	7460019	7460392	.	+	.	ID=g532.t2.exon3;Parent=g532.t2;
OW387023.1_Nowickia_ferox_genome_assembly,_chromosome:_1	AUGUSTUS	stop_codon	7460390	7460392	.	+	0	ID=g532.t2.stop1;Parent=g532.t2;
OW387023.1_Nowickia_ferox_genome_assembly,_chromosome:_1	AUGUSTUS	gene	7469036	7470183	.	+	.	ID=g533;
OW387023.1_Nowickia_ferox_genome_assembly,_chromosome:_1	AUGUSTUS	mRNA	7469036	7470183	1	+	.	ID=g533.t1;Parent=g533;
OW387023.1_Nowickia_ferox_genome_assembly,_chromosome:_1	AUGUSTUS	start_codon	7469036	7469038	.	+	0	ID=g533.t1.start1;Parent=g533.t1;
OW387023.1_Nowickia_ferox_genome_assembly,_chromosome:_1	AUGUSTUS	CDS	7469036	7469237	1	+	0	ID=g533.t1.CDS1;Parent=g533.t1;
OW387023.1_Nowickia_ferox_genome_assembly,_chromosome:_1	AUGUSTUS	exon	7469036	7469237	.	+	.	ID=g533.t1.exon1;Parent=g533.t1;
OW387023.1_Nowickia_ferox_genome_assembly,_chromosome:_1	AUGUSTUS	intron	7469238	7469297	1	+	.	ID=g533.t1.intron1;Parent=g533.t1;
OW387023.1_Nowickia_ferox_genome_assembly,_chromosome:_1	AUGUSTUS	CDS	7469298	7469762	1	+	2	ID=g533.t1.CDS2;Parent=g533.t1;
OW387023.1_Nowickia_ferox_genome_assembly,_chromosome:_1	AUGUSTUS	exon	7469298	7469762	.	+	.	ID=g533.t1.exon2;Parent=g533.t1;
OW387023.1_Nowickia_ferox_genome_assembly,_chromosome:_1	AUGUSTUS	intron	7469763	7469830	1	+	.	ID=g533.t1.intron2;Parent=g533.t1;
OW387023.1_Nowickia_ferox_genome_assembly,_chromosome:_1	AUGUSTUS	CDS	7469831	7470183	1	+	2	ID=g533.t1.CDS3;Parent=g533.t1;
OW387023.1_Nowickia_ferox_genome_assembly,_chromosome:_1	AUGUSTUS	exon	7469831	7470183	.	+	.	ID=g533.t1.exon3;Parent=g533.t1;
OW387023.1_Nowickia_ferox_genome_assembly,_chromosome:_1	AUGUSTUS	stop_codon	7470181	7470183	.	+	0	ID=g533.t1.stop1;Parent=g533.t1;
OW387023.1_Nowickia_ferox_genome_assembly,_chromosome:_1	AUGUSTUS	gene	7492710	7494181	.	+	.	ID=g534;
OW387023.1_Nowickia_ferox_genome_assembly,_chromosome:_1	AUGUSTUS	mRNA	7492710	7494181	1	+	.	ID=g534.t1;Parent=g534;
OW387023.1_Nowickia_ferox_genome_assembly,_chromosome:_1	AUGUSTUS	start_codon	7492710	7492712	.	+	0	ID=g534.t1.start1;Parent=g534.t1;
OW387023.1_Nowickia_ferox_genome_assembly,_chromosome:_1	AUGUSTUS	CDS	7492710	7492842	1	+	0	ID=g534.t1.CDS1;Parent=g534.t1;
OW387023.1_Nowickia_ferox_genome_assembly,_chromosome:_1	AUGUSTUS	exon	7492710	7492842	.	+	.	ID=g534.t1.exon1;Parent=g534.t1;
OW387023.1_Nowickia_ferox_genome_assembly,_chromosome:_1	AUGUSTUS	intron	7492843	7494017	1	+	.	ID=g534.t1.intron1;Parent=g534.t1;
OW387023.1_Nowickia_ferox_genome_assembly,_chromosome:_1	AUGUSTUS	CDS	7494018	7494181	1	+	2	ID=g534.t1.CDS2;Parent=g534.t1;
OW387023.1_Nowickia_ferox_genome_assembly,_chromosome:_1	AUGUSTUS	exon	7494018	7494181	.	+	.	ID=g534.t1.exon2;Parent=g534.t1;
OW387023.1_Nowickia_ferox_genome_assembly,_chromosome:_1	AUGUSTUS	stop_codon	7494179	7494181	.	+	0	ID=g534.t1.stop1;Parent=g534.t1;
OW387023.1_Nowickia_ferox_genome_assembly,_chromosome:_1	AUGUSTUS	gene	7516056	7517810	.	+	.	ID=g535;
OW387023.1_Nowickia_ferox_genome_assembly,_chromosome:_1	AUGUSTUS	mRNA	7516056	7517810	1	+	.	ID=g535.t1;Parent=g535;
OW387023.1_Nowickia_ferox_genome_assembly,_chromosome:_1	AUGUSTUS	start_codon	7516056	7516058	.	+	0	ID=g535.t1.start1;Parent=g535.t1;
OW387023.1_Nowickia_ferox_genome_assembly,_chromosome:_1	AUGUSTUS	CDS	7516056	7517810	1	+	0	ID=g535.t1.CDS1;Parent=g535.t1;
OW387023.1_Nowickia_ferox_genome_assembly,_chromosome:_1	AUGUSTUS	exon	7516056	7517810	.	+	.	ID=g535.t1.exon1;Parent=g535.t1;
OW387023.1_Nowickia_ferox_genome_assembly,_chromosome:_1	AUGUSTUS	stop_codon	7517808	7517810	.	+	0	ID=g535.t1.stop1;Parent=g535.t1;
OW387023.1_Nowickia_ferox_genome_assembly,_chromosome:_1	AUGUSTUS	gene	7532043	7536725	.	-	.	ID=g536;
OW387023.1_Nowickia_ferox_genome_assembly,_chromosome:_1	AUGUSTUS	mRNA	7532043	7536725	1	-	.	ID=g536.t1;Parent=g536;
OW387023.1_Nowickia_ferox_genome_assembly,_chromosome:_1	AUGUSTUS	stop_codon	7532043	7532045	.	-	0	ID=g536.t1.stop1;Parent=g536.t1;
OW387023.1_Nowickia_ferox_genome_assembly,_chromosome:_1	AUGUSTUS	CDS	7532043	7532274	1	-	1	ID=g536.t1.CDS1;Parent=g536.t1;
OW387023.1_Nowickia_ferox_genome_assembly,_chromosome:_1	AUGUSTUS	exon	7532043	7532274	.	-	.	ID=g536.t1.exon1;Parent=g536.t1;
OW387023.1_Nowickia_ferox_genome_assembly,_chromosome:_1	AUGUSTUS	intron	7532275	7532336	1	-	.	ID=g536.t1.intron1;Parent=g536.t1;
OW387023.1_Nowickia_ferox_genome_assembly,_chromosome:_1	AUGUSTUS	CDS	7532337	7532515	1	-	0	ID=g536.t1.CDS2;Parent=g536.t1;
OW387023.1_Nowickia_ferox_genome_assembly,_chromosome:_1	AUGUSTUS	exon	7532337	7532515	.	-	.	ID=g536.t1.exon2;Parent=g536.t1;
OW387023.1_Nowickia_ferox_genome_assembly,_chromosome:_1	AUGUSTUS	intron	7532516	7532583	1	-	.	ID=g536.t1.intron2;Parent=g536.t1;
OW387023.1_Nowickia_ferox_genome_assembly,_chromosome:_1	AUGUSTUS	CDS	7532584	7532793	1	-	0	ID=g536.t1.CDS3;Parent=g536.t1;
OW387023.1_Nowickia_ferox_genome_assembly,_chromosome:_1	AUGUSTUS	exon	7532584	7532793	.	-	.	ID=g536.t1.exon3;Parent=g536.t1;
OW387023.1_Nowickia_ferox_genome_assembly,_chromosome:_1	AUGUSTUS	intron	7532794	7533928	1	-	.	ID=g536.t1.intron3;Parent=g536.t1;
OW387023.1_Nowickia_ferox_genome_assembly,_chromosome:_1	AUGUSTUS	CDS	7533929	7534225	1	-	0	ID=g536.t1.CDS4;Parent=g536.t1;
OW387023.1_Nowickia_ferox_genome_assembly,_chromosome:_1	AUGUSTUS	exon	7533929	7534225	.	-	.	ID=g536.t1.exon4;Parent=g536.t1;
OW387023.1_Nowickia_ferox_genome_assembly,_chromosome:_1	AUGUSTUS	intron	7534226	7534294	1	-	.	ID=g536.t1.intron4;Parent=g536.t1;
OW387023.1_Nowickia_ferox_genome_assembly,_chromosome:_1	AUGUSTUS	CDS	7534295	7534549	1	-	0	ID=g536.t1.CDS5;Parent=g536.t1;
OW387023.1_Nowickia_ferox_genome_assembly,_chromosome:_1	AUGUSTUS	exon	7534295	7534549	.	-	.	ID=g536.t1.exon5;Parent=g536.t1;
OW387023.1_Nowickia_ferox_genome_assembly,_chromosome:_1	AUGUSTUS	intron	7534550	7536237	1	-	.	ID=g536.t1.intron5;Parent=g536.t1;
OW387023.1_Nowickia_ferox_genome_assembly,_chromosome:_1	AUGUSTUS	CDS	7536238	7536385	1	-	1	ID=g536.t1.CDS6;Parent=g536.t1;
OW387023.1_Nowickia_ferox_genome_assembly,_chromosome:_1	AUGUSTUS	exon	7536238	7536385	.	-	.	ID=g536.t1.exon6;Parent=g536.t1;
OW387023.1_Nowickia_ferox_genome_assembly,_chromosome:_1	AUGUSTUS	intron	7536386	7536456	1	-	.	ID=g536.t1.intron6;Parent=g536.t1;
OW387023.1_Nowickia_ferox_genome_assembly,_chromosome:_1	AUGUSTUS	CDS	7536457	7536725	1	-	0	ID=g536.t1.CDS7;Parent=g536.t1;
OW387023.1_Nowickia_ferox_genome_assembly,_chromosome:_1	AUGUSTUS	exon	7536457	7536725	.	-	.	ID=g536.t1.exon7;Parent=g536.t1;
OW387023.1_Nowickia_ferox_genome_assembly,_chromosome:_1	AUGUSTUS	start_codon	7536723	7536725	.	-	0	ID=g536.t1.start1;Parent=g536.t1;
OW387023.1_Nowickia_ferox_genome_assembly,_chromosome:_1	AUGUSTUS	gene	7552954	7561163	.	+	.	ID=g537;
OW387023.1_Nowickia_ferox_genome_assembly,_chromosome:_1	AUGUSTUS	mRNA	7552954	7561163	1	+	.	ID=g537.t1;Parent=g537;
OW387023.1_Nowickia_ferox_genome_assembly,_chromosome:_1	AUGUSTUS	start_codon	7552954	7552956	.	+	0	ID=g537.t1.start1;Parent=g537.t1;
OW387023.1_Nowickia_ferox_genome_assembly,_chromosome:_1	AUGUSTUS	CDS	7552954	7554582	1	+	0	ID=g537.t1.CDS1;Parent=g537.t1;
OW387023.1_Nowickia_ferox_genome_assembly,_chromosome:_1	AUGUSTUS	exon	7552954	7554582	.	+	.	ID=g537.t1.exon1;Parent=g537.t1;
OW387023.1_Nowickia_ferox_genome_assembly,_chromosome:_1	AUGUSTUS	intron	7554583	7559233	1	+	.	ID=g537.t1.intron1;Parent=g537.t1;
OW387023.1_Nowickia_ferox_genome_assembly,_chromosome:_1	AUGUSTUS	CDS	7559234	7559337	1	+	0	ID=g537.t1.CDS2;Parent=g537.t1;
OW387023.1_Nowickia_ferox_genome_assembly,_chromosome:_1	AUGUSTUS	exon	7559234	7559337	.	+	.	ID=g537.t1.exon2;Parent=g537.t1;
OW387023.1_Nowickia_ferox_genome_assembly,_chromosome:_1	AUGUSTUS	intron	7559338	7560246	1	+	.	ID=g537.t1.intron2;Parent=g537.t1;
OW387023.1_Nowickia_ferox_genome_assembly,_chromosome:_1	AUGUSTUS	CDS	7560247	7560829	1	+	1	ID=g537.t1.CDS3;Parent=g537.t1;
OW387023.1_Nowickia_ferox_genome_assembly,_chromosome:_1	AUGUSTUS	exon	7560247	7560829	.	+	.	ID=g537.t1.exon3;Parent=g537.t1;
OW387023.1_Nowickia_ferox_genome_assembly,_chromosome:_1	AUGUSTUS	intron	7560830	7560892	1	+	.	ID=g537.t1.intron3;Parent=g537.t1;
OW387023.1_Nowickia_ferox_genome_assembly,_chromosome:_1	AUGUSTUS	CDS	7560893	7561015	1	+	0	ID=g537.t1.CDS4;Parent=g537.t1;
OW387023.1_Nowickia_ferox_genome_assembly,_chromosome:_1	AUGUSTUS	exon	7560893	7561015	.	+	.	ID=g537.t1.exon4;Parent=g537.t1;
OW387023.1_Nowickia_ferox_genome_assembly,_chromosome:_1	AUGUSTUS	intron	7561016	7561085	1	+	.	ID=g537.t1.intron4;Parent=g537.t1;
OW387023.1_Nowickia_ferox_genome_assembly,_chromosome:_1	AUGUSTUS	CDS	7561086	7561163	1	+	0	ID=g537.t1.CDS5;Parent=g537.t1;
OW387023.1_Nowickia_ferox_genome_assembly,_chromosome:_1	AUGUSTUS	exon	7561086	7561163	.	+	.	ID=g537.t1.exon5;Parent=g537.t1;
OW387023.1_Nowickia_ferox_genome_assembly,_chromosome:_1	AUGUSTUS	stop_codon	7561161	7561163	.	+	0	ID=g537.t1.stop1;Parent=g537.t1;
OW387023.1_Nowickia_ferox_genome_assembly,_chromosome:_1	AUGUSTUS	gene	7629063	7636077	.	+	.	ID=g538;
OW387023.1_Nowickia_ferox_genome_assembly,_chromosome:_1	AUGUSTUS	mRNA	7629063	7636077	1	+	.	ID=g538.t1;Parent=g538;
OW387023.1_Nowickia_ferox_genome_assembly,_chromosome:_1	AUGUSTUS	start_codon	7629063	7629065	.	+	0	ID=g538.t1.start1;Parent=g538.t1;
OW387023.1_Nowickia_ferox_genome_assembly,_chromosome:_1	AUGUSTUS	CDS	7629063	7629321	1	+	0	ID=g538.t1.CDS1;Parent=g538.t1;
OW387023.1_Nowickia_ferox_genome_assembly,_chromosome:_1	AUGUSTUS	exon	7629063	7629321	.	+	.	ID=g538.t1.exon1;Parent=g538.t1;
OW387023.1_Nowickia_ferox_genome_assembly,_chromosome:_1	AUGUSTUS	intron	7629322	7630357	1	+	.	ID=g538.t1.intron1;Parent=g538.t1;
OW387023.1_Nowickia_ferox_genome_assembly,_chromosome:_1	AUGUSTUS	CDS	7630358	7630557	1	+	2	ID=g538.t1.CDS2;Parent=g538.t1;
OW387023.1_Nowickia_ferox_genome_assembly,_chromosome:_1	AUGUSTUS	exon	7630358	7630557	.	+	.	ID=g538.t1.exon2;Parent=g538.t1;
OW387023.1_Nowickia_ferox_genome_assembly,_chromosome:_1	AUGUSTUS	intron	7630558	7630633	1	+	.	ID=g538.t1.intron2;Parent=g538.t1;
OW387023.1_Nowickia_ferox_genome_assembly,_chromosome:_1	AUGUSTUS	CDS	7630634	7631279	1	+	0	ID=g538.t1.CDS3;Parent=g538.t1;
OW387023.1_Nowickia_ferox_genome_assembly,_chromosome:_1	AUGUSTUS	exon	7630634	7631279	.	+	.	ID=g538.t1.exon3;Parent=g538.t1;
OW387023.1_Nowickia_ferox_genome_assembly,_chromosome:_1	AUGUSTUS	intron	7631280	7631455	1	+	.	ID=g538.t1.intron3;Parent=g538.t1;
OW387023.1_Nowickia_ferox_genome_assembly,_chromosome:_1	AUGUSTUS	CDS	7631456	7631589	1	+	2	ID=g538.t1.CDS4;Parent=g538.t1;
OW387023.1_Nowickia_ferox_genome_assembly,_chromosome:_1	AUGUSTUS	exon	7631456	7631589	.	+	.	ID=g538.t1.exon4;Parent=g538.t1;
OW387023.1_Nowickia_ferox_genome_assembly,_chromosome:_1	AUGUSTUS	intron	7631590	7636026	1	+	.	ID=g538.t1.intron4;Parent=g538.t1;
OW387023.1_Nowickia_ferox_genome_assembly,_chromosome:_1	AUGUSTUS	CDS	7636027	7636077	1	+	0	ID=g538.t1.CDS5;Parent=g538.t1;
OW387023.1_Nowickia_ferox_genome_assembly,_chromosome:_1	AUGUSTUS	exon	7636027	7636077	.	+	.	ID=g538.t1.exon5;Parent=g538.t1;
OW387023.1_Nowickia_ferox_genome_assembly,_chromosome:_1	AUGUSTUS	stop_codon	7636075	7636077	.	+	0	ID=g538.t1.stop1;Parent=g538.t1;
OW387023.1_Nowickia_ferox_genome_assembly,_chromosome:_1	AUGUSTUS	mRNA	7629063	7636077	1	+	.	ID=g538.t2;Parent=g538;
OW387023.1_Nowickia_ferox_genome_assembly,_chromosome:_1	AUGUSTUS	start_codon	7629063	7629065	.	+	0	ID=g538.t2.start1;Parent=g538.t2;
OW387023.1_Nowickia_ferox_genome_assembly,_chromosome:_1	AUGUSTUS	CDS	7629063	7629321	1	+	0	ID=g538.t2.CDS1;Parent=g538.t2;
OW387023.1_Nowickia_ferox_genome_assembly,_chromosome:_1	AUGUSTUS	exon	7629063	7629321	.	+	.	ID=g538.t2.exon1;Parent=g538.t2;
OW387023.1_Nowickia_ferox_genome_assembly,_chromosome:_1	AUGUSTUS	intron	7629322	7630357	1	+	.	ID=g538.t2.intron1;Parent=g538.t2;
OW387023.1_Nowickia_ferox_genome_assembly,_chromosome:_1	AUGUSTUS	CDS	7630358	7630557	1	+	2	ID=g538.t2.CDS2;Parent=g538.t2;
OW387023.1_Nowickia_ferox_genome_assembly,_chromosome:_1	AUGUSTUS	exon	7630358	7630557	.	+	.	ID=g538.t2.exon2;Parent=g538.t2;
OW387023.1_Nowickia_ferox_genome_assembly,_chromosome:_1	AUGUSTUS	intron	7630558	7630633	1	+	.	ID=g538.t2.intron2;Parent=g538.t2;
OW387023.1_Nowickia_ferox_genome_assembly,_chromosome:_1	AUGUSTUS	CDS	7630634	7631291	1	+	0	ID=g538.t2.CDS3;Parent=g538.t2;
OW387023.1_Nowickia_ferox_genome_assembly,_chromosome:_1	AUGUSTUS	exon	7630634	7631291	.	+	.	ID=g538.t2.exon3;Parent=g538.t2;
OW387023.1_Nowickia_ferox_genome_assembly,_chromosome:_1	AUGUSTUS	intron	7631292	7631455	1	+	.	ID=g538.t2.intron3;Parent=g538.t2;
OW387023.1_Nowickia_ferox_genome_assembly,_chromosome:_1	AUGUSTUS	CDS	7631456	7631589	1	+	2	ID=g538.t2.CDS4;Parent=g538.t2;
OW387023.1_Nowickia_ferox_genome_assembly,_chromosome:_1	AUGUSTUS	exon	7631456	7631589	.	+	.	ID=g538.t2.exon4;Parent=g538.t2;
OW387023.1_Nowickia_ferox_genome_assembly,_chromosome:_1	AUGUSTUS	intron	7631590	7636026	1	+	.	ID=g538.t2.intron4;Parent=g538.t2;
OW387023.1_Nowickia_ferox_genome_assembly,_chromosome:_1	AUGUSTUS	CDS	7636027	7636077	1	+	0	ID=g538.t2.CDS5;Parent=g538.t2;
OW387023.1_Nowickia_ferox_genome_assembly,_chromosome:_1	AUGUSTUS	exon	7636027	7636077	.	+	.	ID=g538.t2.exon5;Parent=g538.t2;
OW387023.1_Nowickia_ferox_genome_assembly,_chromosome:_1	AUGUSTUS	stop_codon	7636075	7636077	.	+	0	ID=g538.t2.stop1;Parent=g538.t2;
OW387023.1_Nowickia_ferox_genome_assembly,_chromosome:_1	AUGUSTUS	gene	7645203	7669133	.	+	.	ID=g539;
OW387023.1_Nowickia_ferox_genome_assembly,_chromosome:_1	AUGUSTUS	mRNA	7645203	7669133	1	+	.	ID=g539.t1;Parent=g539;
OW387023.1_Nowickia_ferox_genome_assembly,_chromosome:_1	AUGUSTUS	start_codon	7645203	7645205	.	+	0	ID=g539.t1.start1;Parent=g539.t1;
OW387023.1_Nowickia_ferox_genome_assembly,_chromosome:_1	AUGUSTUS	CDS	7645203	7646036	1	+	0	ID=g539.t1.CDS1;Parent=g539.t1;
OW387023.1_Nowickia_ferox_genome_assembly,_chromosome:_1	AUGUSTUS	exon	7645203	7646036	.	+	.	ID=g539.t1.exon1;Parent=g539.t1;
OW387023.1_Nowickia_ferox_genome_assembly,_chromosome:_1	AUGUSTUS	intron	7646037	7651864	1	+	.	ID=g539.t1.intron1;Parent=g539.t1;
OW387023.1_Nowickia_ferox_genome_assembly,_chromosome:_1	AUGUSTUS	CDS	7651865	7651913	1	+	0	ID=g539.t1.CDS2;Parent=g539.t1;
OW387023.1_Nowickia_ferox_genome_assembly,_chromosome:_1	AUGUSTUS	exon	7651865	7651913	.	+	.	ID=g539.t1.exon2;Parent=g539.t1;
OW387023.1_Nowickia_ferox_genome_assembly,_chromosome:_1	AUGUSTUS	intron	7651914	7665072	1	+	.	ID=g539.t1.intron2;Parent=g539.t1;
OW387023.1_Nowickia_ferox_genome_assembly,_chromosome:_1	AUGUSTUS	CDS	7665073	7665363	1	+	2	ID=g539.t1.CDS3;Parent=g539.t1;
OW387023.1_Nowickia_ferox_genome_assembly,_chromosome:_1	AUGUSTUS	exon	7665073	7665363	.	+	.	ID=g539.t1.exon3;Parent=g539.t1;
OW387023.1_Nowickia_ferox_genome_assembly,_chromosome:_1	AUGUSTUS	intron	7665364	7665457	1	+	.	ID=g539.t1.intron3;Parent=g539.t1;
OW387023.1_Nowickia_ferox_genome_assembly,_chromosome:_1	AUGUSTUS	CDS	7665458	7665636	1	+	2	ID=g539.t1.CDS4;Parent=g539.t1;
OW387023.1_Nowickia_ferox_genome_assembly,_chromosome:_1	AUGUSTUS	exon	7665458	7665636	.	+	.	ID=g539.t1.exon4;Parent=g539.t1;
OW387023.1_Nowickia_ferox_genome_assembly,_chromosome:_1	AUGUSTUS	intron	7665637	7665725	1	+	.	ID=g539.t1.intron4;Parent=g539.t1;
OW387023.1_Nowickia_ferox_genome_assembly,_chromosome:_1	AUGUSTUS	CDS	7665726	7665929	1	+	0	ID=g539.t1.CDS5;Parent=g539.t1;
OW387023.1_Nowickia_ferox_genome_assembly,_chromosome:_1	AUGUSTUS	exon	7665726	7665929	.	+	.	ID=g539.t1.exon5;Parent=g539.t1;
OW387023.1_Nowickia_ferox_genome_assembly,_chromosome:_1	AUGUSTUS	intron	7665930	7668305	1	+	.	ID=g539.t1.intron5;Parent=g539.t1;
OW387023.1_Nowickia_ferox_genome_assembly,_chromosome:_1	AUGUSTUS	CDS	7668306	7669133	1	+	0	ID=g539.t1.CDS6;Parent=g539.t1;
OW387023.1_Nowickia_ferox_genome_assembly,_chromosome:_1	AUGUSTUS	exon	7668306	7669133	.	+	.	ID=g539.t1.exon6;Parent=g539.t1;
OW387023.1_Nowickia_ferox_genome_assembly,_chromosome:_1	AUGUSTUS	stop_codon	7669131	7669133	.	+	0	ID=g539.t1.stop1;Parent=g539.t1;
OW387023.1_Nowickia_ferox_genome_assembly,_chromosome:_1	AUGUSTUS	mRNA	7659811	7669133	1	+	.	ID=g539.t2;Parent=g539;
OW387023.1_Nowickia_ferox_genome_assembly,_chromosome:_1	AUGUSTUS	start_codon	7659811	7659813	.	+	0	ID=g539.t2.start1;Parent=g539.t2;
OW387023.1_Nowickia_ferox_genome_assembly,_chromosome:_1	AUGUSTUS	CDS	7659811	7659985	1	+	0	ID=g539.t2.CDS1;Parent=g539.t2;
OW387023.1_Nowickia_ferox_genome_assembly,_chromosome:_1	AUGUSTUS	exon	7659811	7659985	.	+	.	ID=g539.t2.exon1;Parent=g539.t2;
OW387023.1_Nowickia_ferox_genome_assembly,_chromosome:_1	AUGUSTUS	intron	7659986	7665072	1	+	.	ID=g539.t2.intron1;Parent=g539.t2;
OW387023.1_Nowickia_ferox_genome_assembly,_chromosome:_1	AUGUSTUS	CDS	7665073	7665363	1	+	2	ID=g539.t2.CDS2;Parent=g539.t2;
OW387023.1_Nowickia_ferox_genome_assembly,_chromosome:_1	AUGUSTUS	exon	7665073	7665363	.	+	.	ID=g539.t2.exon2;Parent=g539.t2;
OW387023.1_Nowickia_ferox_genome_assembly,_chromosome:_1	AUGUSTUS	intron	7665364	7665457	1	+	.	ID=g539.t2.intron2;Parent=g539.t2;
OW387023.1_Nowickia_ferox_genome_assembly,_chromosome:_1	AUGUSTUS	CDS	7665458	7665636	1	+	2	ID=g539.t2.CDS3;Parent=g539.t2;
OW387023.1_Nowickia_ferox_genome_assembly,_chromosome:_1	AUGUSTUS	exon	7665458	7665636	.	+	.	ID=g539.t2.exon3;Parent=g539.t2;
OW387023.1_Nowickia_ferox_genome_assembly,_chromosome:_1	AUGUSTUS	intron	7665637	7665725	1	+	.	ID=g539.t2.intron3;Parent=g539.t2;
OW387023.1_Nowickia_ferox_genome_assembly,_chromosome:_1	AUGUSTUS	CDS	7665726	7665929	1	+	0	ID=g539.t2.CDS4;Parent=g539.t2;
OW387023.1_Nowickia_ferox_genome_assembly,_chromosome:_1	AUGUSTUS	exon	7665726	7665929	.	+	.	ID=g539.t2.exon4;Parent=g539.t2;
OW387023.1_Nowickia_ferox_genome_assembly,_chromosome:_1	AUGUSTUS	intron	7665930	7668305	1	+	.	ID=g539.t2.intron4;Parent=g539.t2;
OW387023.1_Nowickia_ferox_genome_assembly,_chromosome:_1	AUGUSTUS	CDS	7668306	7669133	1	+	0	ID=g539.t2.CDS5;Parent=g539.t2;
OW387023.1_Nowickia_ferox_genome_assembly,_chromosome:_1	AUGUSTUS	exon	7668306	7669133	.	+	.	ID=g539.t2.exon5;Parent=g539.t2;
OW387023.1_Nowickia_ferox_genome_assembly,_chromosome:_1	AUGUSTUS	stop_codon	7669131	7669133	.	+	0	ID=g539.t2.stop1;Parent=g539.t2;
OW387023.1_Nowickia_ferox_genome_assembly,_chromosome:_1	AUGUSTUS	gene	7673243	7675303	.	+	.	ID=g540;
OW387023.1_Nowickia_ferox_genome_assembly,_chromosome:_1	AUGUSTUS	mRNA	7673243	7675303	1	+	.	ID=g540.t1;Parent=g540;
OW387023.1_Nowickia_ferox_genome_assembly,_chromosome:_1	AUGUSTUS	start_codon	7673243	7673245	.	+	0	ID=g540.t1.start1;Parent=g540.t1;
OW387023.1_Nowickia_ferox_genome_assembly,_chromosome:_1	AUGUSTUS	CDS	7673243	7673278	1	+	0	ID=g540.t1.CDS1;Parent=g540.t1;
OW387023.1_Nowickia_ferox_genome_assembly,_chromosome:_1	AUGUSTUS	exon	7673243	7673278	.	+	.	ID=g540.t1.exon1;Parent=g540.t1;
OW387023.1_Nowickia_ferox_genome_assembly,_chromosome:_1	AUGUSTUS	intron	7673279	7673331	1	+	.	ID=g540.t1.intron1;Parent=g540.t1;
OW387023.1_Nowickia_ferox_genome_assembly,_chromosome:_1	AUGUSTUS	CDS	7673332	7673708	1	+	0	ID=g540.t1.CDS2;Parent=g540.t1;
OW387023.1_Nowickia_ferox_genome_assembly,_chromosome:_1	AUGUSTUS	exon	7673332	7673708	.	+	.	ID=g540.t1.exon2;Parent=g540.t1;
OW387023.1_Nowickia_ferox_genome_assembly,_chromosome:_1	AUGUSTUS	intron	7673709	7673784	1	+	.	ID=g540.t1.intron2;Parent=g540.t1;
OW387023.1_Nowickia_ferox_genome_assembly,_chromosome:_1	AUGUSTUS	CDS	7673785	7674022	1	+	1	ID=g540.t1.CDS3;Parent=g540.t1;
OW387023.1_Nowickia_ferox_genome_assembly,_chromosome:_1	AUGUSTUS	exon	7673785	7674022	.	+	.	ID=g540.t1.exon3;Parent=g540.t1;
OW387023.1_Nowickia_ferox_genome_assembly,_chromosome:_1	AUGUSTUS	intron	7674023	7674081	1	+	.	ID=g540.t1.intron3;Parent=g540.t1;
OW387023.1_Nowickia_ferox_genome_assembly,_chromosome:_1	AUGUSTUS	CDS	7674082	7674259	1	+	0	ID=g540.t1.CDS4;Parent=g540.t1;
OW387023.1_Nowickia_ferox_genome_assembly,_chromosome:_1	AUGUSTUS	exon	7674082	7674259	.	+	.	ID=g540.t1.exon4;Parent=g540.t1;
OW387023.1_Nowickia_ferox_genome_assembly,_chromosome:_1	AUGUSTUS	intron	7674260	7674872	1	+	.	ID=g540.t1.intron4;Parent=g540.t1;
OW387023.1_Nowickia_ferox_genome_assembly,_chromosome:_1	AUGUSTUS	CDS	7674873	7675087	1	+	2	ID=g540.t1.CDS5;Parent=g540.t1;
OW387023.1_Nowickia_ferox_genome_assembly,_chromosome:_1	AUGUSTUS	exon	7674873	7675087	.	+	.	ID=g540.t1.exon5;Parent=g540.t1;
OW387023.1_Nowickia_ferox_genome_assembly,_chromosome:_1	AUGUSTUS	intron	7675088	7675165	1	+	.	ID=g540.t1.intron5;Parent=g540.t1;
OW387023.1_Nowickia_ferox_genome_assembly,_chromosome:_1	AUGUSTUS	CDS	7675166	7675303	1	+	0	ID=g540.t1.CDS6;Parent=g540.t1;
OW387023.1_Nowickia_ferox_genome_assembly,_chromosome:_1	AUGUSTUS	exon	7675166	7675303	.	+	.	ID=g540.t1.exon6;Parent=g540.t1;
OW387023.1_Nowickia_ferox_genome_assembly,_chromosome:_1	AUGUSTUS	stop_codon	7675301	7675303	.	+	0	ID=g540.t1.stop1;Parent=g540.t1;
OW387023.1_Nowickia_ferox_genome_assembly,_chromosome:_1	AUGUSTUS	gene	7675827	7676780	.	-	.	ID=g541;
OW387023.1_Nowickia_ferox_genome_assembly,_chromosome:_1	AUGUSTUS	mRNA	7675827	7676780	1	-	.	ID=g541.t1;Parent=g541;
OW387023.1_Nowickia_ferox_genome_assembly,_chromosome:_1	AUGUSTUS	stop_codon	7675827	7675829	.	-	0	ID=g541.t1.stop1;Parent=g541.t1;
OW387023.1_Nowickia_ferox_genome_assembly,_chromosome:_1	AUGUSTUS	CDS	7675827	7676635	1	-	2	ID=g541.t1.CDS1;Parent=g541.t1;
OW387023.1_Nowickia_ferox_genome_assembly,_chromosome:_1	AUGUSTUS	exon	7675827	7676635	.	-	.	ID=g541.t1.exon1;Parent=g541.t1;
OW387023.1_Nowickia_ferox_genome_assembly,_chromosome:_1	AUGUSTUS	intron	7676636	7676692	1	-	.	ID=g541.t1.intron1;Parent=g541.t1;
OW387023.1_Nowickia_ferox_genome_assembly,_chromosome:_1	AUGUSTUS	CDS	7676693	7676780	1	-	0	ID=g541.t1.CDS2;Parent=g541.t1;
OW387023.1_Nowickia_ferox_genome_assembly,_chromosome:_1	AUGUSTUS	exon	7676693	7676780	.	-	.	ID=g541.t1.exon2;Parent=g541.t1;
OW387023.1_Nowickia_ferox_genome_assembly,_chromosome:_1	AUGUSTUS	start_codon	7676778	7676780	.	-	0	ID=g541.t1.start1;Parent=g541.t1;
OW387023.1_Nowickia_ferox_genome_assembly,_chromosome:_1	AUGUSTUS	gene	7677869	7678581	.	+	.	ID=g542;
OW387023.1_Nowickia_ferox_genome_assembly,_chromosome:_1	AUGUSTUS	mRNA	7677869	7678581	1	+	.	ID=g542.t1;Parent=g542;
OW387023.1_Nowickia_ferox_genome_assembly,_chromosome:_1	AUGUSTUS	start_codon	7677869	7677871	.	+	0	ID=g542.t1.start1;Parent=g542.t1;
OW387023.1_Nowickia_ferox_genome_assembly,_chromosome:_1	AUGUSTUS	CDS	7677869	7678001	1	+	0	ID=g542.t1.CDS1;Parent=g542.t1;
OW387023.1_Nowickia_ferox_genome_assembly,_chromosome:_1	AUGUSTUS	exon	7677869	7678001	.	+	.	ID=g542.t1.exon1;Parent=g542.t1;
OW387023.1_Nowickia_ferox_genome_assembly,_chromosome:_1	AUGUSTUS	intron	7678002	7678063	1	+	.	ID=g542.t1.intron1;Parent=g542.t1;
OW387023.1_Nowickia_ferox_genome_assembly,_chromosome:_1	AUGUSTUS	CDS	7678064	7678581	1	+	2	ID=g542.t1.CDS2;Parent=g542.t1;
OW387023.1_Nowickia_ferox_genome_assembly,_chromosome:_1	AUGUSTUS	exon	7678064	7678581	.	+	.	ID=g542.t1.exon2;Parent=g542.t1;
OW387023.1_Nowickia_ferox_genome_assembly,_chromosome:_1	AUGUSTUS	stop_codon	7678579	7678581	.	+	0	ID=g542.t1.stop1;Parent=g542.t1;
OW387023.1_Nowickia_ferox_genome_assembly,_chromosome:_1	AUGUSTUS	gene	7685730	7694825	.	+	.	ID=g543;
OW387023.1_Nowickia_ferox_genome_assembly,_chromosome:_1	AUGUSTUS	mRNA	7685730	7694825	1	+	.	ID=g543.t1;Parent=g543;
OW387023.1_Nowickia_ferox_genome_assembly,_chromosome:_1	AUGUSTUS	start_codon	7685730	7685732	.	+	0	ID=g543.t1.start1;Parent=g543.t1;
OW387023.1_Nowickia_ferox_genome_assembly,_chromosome:_1	AUGUSTUS	CDS	7685730	7685763	1	+	0	ID=g543.t1.CDS1;Parent=g543.t1;
OW387023.1_Nowickia_ferox_genome_assembly,_chromosome:_1	AUGUSTUS	exon	7685730	7685763	.	+	.	ID=g543.t1.exon1;Parent=g543.t1;
OW387023.1_Nowickia_ferox_genome_assembly,_chromosome:_1	AUGUSTUS	intron	7685764	7685849	1	+	.	ID=g543.t1.intron1;Parent=g543.t1;
OW387023.1_Nowickia_ferox_genome_assembly,_chromosome:_1	AUGUSTUS	CDS	7685850	7686047	1	+	2	ID=g543.t1.CDS2;Parent=g543.t1;
OW387023.1_Nowickia_ferox_genome_assembly,_chromosome:_1	AUGUSTUS	exon	7685850	7686047	.	+	.	ID=g543.t1.exon2;Parent=g543.t1;
OW387023.1_Nowickia_ferox_genome_assembly,_chromosome:_1	AUGUSTUS	intron	7686048	7691830	1	+	.	ID=g543.t1.intron2;Parent=g543.t1;
OW387023.1_Nowickia_ferox_genome_assembly,_chromosome:_1	AUGUSTUS	CDS	7691831	7692059	1	+	2	ID=g543.t1.CDS3;Parent=g543.t1;
OW387023.1_Nowickia_ferox_genome_assembly,_chromosome:_1	AUGUSTUS	exon	7691831	7692059	.	+	.	ID=g543.t1.exon3;Parent=g543.t1;
OW387023.1_Nowickia_ferox_genome_assembly,_chromosome:_1	AUGUSTUS	intron	7692060	7693323	1	+	.	ID=g543.t1.intron3;Parent=g543.t1;
OW387023.1_Nowickia_ferox_genome_assembly,_chromosome:_1	AUGUSTUS	CDS	7693324	7693598	1	+	1	ID=g543.t1.CDS4;Parent=g543.t1;
OW387023.1_Nowickia_ferox_genome_assembly,_chromosome:_1	AUGUSTUS	exon	7693324	7693598	.	+	.	ID=g543.t1.exon4;Parent=g543.t1;
OW387023.1_Nowickia_ferox_genome_assembly,_chromosome:_1	AUGUSTUS	intron	7693599	7693676	1	+	.	ID=g543.t1.intron4;Parent=g543.t1;
OW387023.1_Nowickia_ferox_genome_assembly,_chromosome:_1	AUGUSTUS	CDS	7693677	7693882	1	+	2	ID=g543.t1.CDS5;Parent=g543.t1;
OW387023.1_Nowickia_ferox_genome_assembly,_chromosome:_1	AUGUSTUS	exon	7693677	7693882	.	+	.	ID=g543.t1.exon5;Parent=g543.t1;
OW387023.1_Nowickia_ferox_genome_assembly,_chromosome:_1	AUGUSTUS	intron	7693883	7693943	1	+	.	ID=g543.t1.intron5;Parent=g543.t1;
OW387023.1_Nowickia_ferox_genome_assembly,_chromosome:_1	AUGUSTUS	CDS	7693944	7694252	1	+	0	ID=g543.t1.CDS6;Parent=g543.t1;
OW387023.1_Nowickia_ferox_genome_assembly,_chromosome:_1	AUGUSTUS	exon	7693944	7694252	.	+	.	ID=g543.t1.exon6;Parent=g543.t1;
OW387023.1_Nowickia_ferox_genome_assembly,_chromosome:_1	AUGUSTUS	intron	7694253	7694323	1	+	.	ID=g543.t1.intron6;Parent=g543.t1;
OW387023.1_Nowickia_ferox_genome_assembly,_chromosome:_1	AUGUSTUS	CDS	7694324	7694434	1	+	0	ID=g543.t1.CDS7;Parent=g543.t1;
OW387023.1_Nowickia_ferox_genome_assembly,_chromosome:_1	AUGUSTUS	exon	7694324	7694434	.	+	.	ID=g543.t1.exon7;Parent=g543.t1;
OW387023.1_Nowickia_ferox_genome_assembly,_chromosome:_1	AUGUSTUS	intron	7694435	7694513	1	+	.	ID=g543.t1.intron7;Parent=g543.t1;
OW387023.1_Nowickia_ferox_genome_assembly,_chromosome:_1	AUGUSTUS	CDS	7694514	7694825	1	+	0	ID=g543.t1.CDS8;Parent=g543.t1;
OW387023.1_Nowickia_ferox_genome_assembly,_chromosome:_1	AUGUSTUS	exon	7694514	7694825	.	+	.	ID=g543.t1.exon8;Parent=g543.t1;
OW387023.1_Nowickia_ferox_genome_assembly,_chromosome:_1	AUGUSTUS	stop_codon	7694823	7694825	.	+	0	ID=g543.t1.stop1;Parent=g543.t1;
OW387023.1_Nowickia_ferox_genome_assembly,_chromosome:_1	AUGUSTUS	gene	7694996	7700500	.	-	.	ID=g544;
OW387023.1_Nowickia_ferox_genome_assembly,_chromosome:_1	AUGUSTUS	mRNA	7694996	7700500	0.95	-	.	ID=g544.t1;Parent=g544;
OW387023.1_Nowickia_ferox_genome_assembly,_chromosome:_1	AUGUSTUS	stop_codon	7694996	7694998	.	-	0	ID=g544.t1.stop1;Parent=g544.t1;
OW387023.1_Nowickia_ferox_genome_assembly,_chromosome:_1	AUGUSTUS	CDS	7694996	7695133	1	-	0	ID=g544.t1.CDS1;Parent=g544.t1;
OW387023.1_Nowickia_ferox_genome_assembly,_chromosome:_1	AUGUSTUS	exon	7694996	7695133	.	-	.	ID=g544.t1.exon1;Parent=g544.t1;
OW387023.1_Nowickia_ferox_genome_assembly,_chromosome:_1	AUGUSTUS	intron	7695134	7697675	1	-	.	ID=g544.t1.intron1;Parent=g544.t1;
OW387023.1_Nowickia_ferox_genome_assembly,_chromosome:_1	AUGUSTUS	CDS	7697676	7697789	1	-	0	ID=g544.t1.CDS2;Parent=g544.t1;
OW387023.1_Nowickia_ferox_genome_assembly,_chromosome:_1	AUGUSTUS	exon	7697676	7697789	.	-	.	ID=g544.t1.exon2;Parent=g544.t1;
OW387023.1_Nowickia_ferox_genome_assembly,_chromosome:_1	AUGUSTUS	intron	7697790	7697849	1	-	.	ID=g544.t1.intron2;Parent=g544.t1;
OW387023.1_Nowickia_ferox_genome_assembly,_chromosome:_1	AUGUSTUS	CDS	7697850	7698083	1	-	0	ID=g544.t1.CDS3;Parent=g544.t1;
OW387023.1_Nowickia_ferox_genome_assembly,_chromosome:_1	AUGUSTUS	exon	7697850	7698083	.	-	.	ID=g544.t1.exon3;Parent=g544.t1;
OW387023.1_Nowickia_ferox_genome_assembly,_chromosome:_1	AUGUSTUS	intron	7698084	7698156	1	-	.	ID=g544.t1.intron3;Parent=g544.t1;
OW387023.1_Nowickia_ferox_genome_assembly,_chromosome:_1	AUGUSTUS	CDS	7698157	7698361	1	-	1	ID=g544.t1.CDS4;Parent=g544.t1;
OW387023.1_Nowickia_ferox_genome_assembly,_chromosome:_1	AUGUSTUS	exon	7698157	7698361	.	-	.	ID=g544.t1.exon4;Parent=g544.t1;
OW387023.1_Nowickia_ferox_genome_assembly,_chromosome:_1	AUGUSTUS	intron	7698362	7698422	1	-	.	ID=g544.t1.intron4;Parent=g544.t1;
OW387023.1_Nowickia_ferox_genome_assembly,_chromosome:_1	AUGUSTUS	CDS	7698423	7698587	1	-	1	ID=g544.t1.CDS5;Parent=g544.t1;
OW387023.1_Nowickia_ferox_genome_assembly,_chromosome:_1	AUGUSTUS	exon	7698423	7698587	.	-	.	ID=g544.t1.exon5;Parent=g544.t1;
OW387023.1_Nowickia_ferox_genome_assembly,_chromosome:_1	AUGUSTUS	intron	7698588	7698644	1	-	.	ID=g544.t1.intron5;Parent=g544.t1;
OW387023.1_Nowickia_ferox_genome_assembly,_chromosome:_1	AUGUSTUS	CDS	7698645	7698811	1	-	0	ID=g544.t1.CDS6;Parent=g544.t1;
OW387023.1_Nowickia_ferox_genome_assembly,_chromosome:_1	AUGUSTUS	exon	7698645	7698811	.	-	.	ID=g544.t1.exon6;Parent=g544.t1;
OW387023.1_Nowickia_ferox_genome_assembly,_chromosome:_1	AUGUSTUS	intron	7698812	7699769	1	-	.	ID=g544.t1.intron6;Parent=g544.t1;
OW387023.1_Nowickia_ferox_genome_assembly,_chromosome:_1	AUGUSTUS	CDS	7699770	7699883	1	-	0	ID=g544.t1.CDS7;Parent=g544.t1;
OW387023.1_Nowickia_ferox_genome_assembly,_chromosome:_1	AUGUSTUS	exon	7699770	7699883	.	-	.	ID=g544.t1.exon7;Parent=g544.t1;
OW387023.1_Nowickia_ferox_genome_assembly,_chromosome:_1	AUGUSTUS	intron	7699884	7700497	1	-	.	ID=g544.t1.intron7;Parent=g544.t1;
OW387023.1_Nowickia_ferox_genome_assembly,_chromosome:_1	AUGUSTUS	CDS	7700498	7700500	0.95	-	0	ID=g544.t1.CDS8;Parent=g544.t1;
OW387023.1_Nowickia_ferox_genome_assembly,_chromosome:_1	AUGUSTUS	exon	7700498	7700500	.	-	.	ID=g544.t1.exon8;Parent=g544.t1;
OW387023.1_Nowickia_ferox_genome_assembly,_chromosome:_1	AUGUSTUS	start_codon	7700498	7700500	.	-	0	ID=g544.t1.start1;Parent=g544.t1;
OW387023.1_Nowickia_ferox_genome_assembly,_chromosome:_1	AUGUSTUS	gene	7701984	7704017	.	-	.	ID=g545;
OW387023.1_Nowickia_ferox_genome_assembly,_chromosome:_1	AUGUSTUS	mRNA	7701984	7704017	1	-	.	ID=g545.t1;Parent=g545;
OW387023.1_Nowickia_ferox_genome_assembly,_chromosome:_1	AUGUSTUS	stop_codon	7701984	7701986	.	-	0	ID=g545.t1.stop1;Parent=g545.t1;
OW387023.1_Nowickia_ferox_genome_assembly,_chromosome:_1	AUGUSTUS	CDS	7701984	7702165	1	-	2	ID=g545.t1.CDS1;Parent=g545.t1;
OW387023.1_Nowickia_ferox_genome_assembly,_chromosome:_1	AUGUSTUS	exon	7701984	7702165	.	-	.	ID=g545.t1.exon1;Parent=g545.t1;
OW387023.1_Nowickia_ferox_genome_assembly,_chromosome:_1	AUGUSTUS	intron	7702166	7702228	1	-	.	ID=g545.t1.intron1;Parent=g545.t1;
OW387023.1_Nowickia_ferox_genome_assembly,_chromosome:_1	AUGUSTUS	CDS	7702229	7702485	1	-	1	ID=g545.t1.CDS2;Parent=g545.t1;
OW387023.1_Nowickia_ferox_genome_assembly,_chromosome:_1	AUGUSTUS	exon	7702229	7702485	.	-	.	ID=g545.t1.exon2;Parent=g545.t1;
OW387023.1_Nowickia_ferox_genome_assembly,_chromosome:_1	AUGUSTUS	intron	7702486	7702545	1	-	.	ID=g545.t1.intron2;Parent=g545.t1;
OW387023.1_Nowickia_ferox_genome_assembly,_chromosome:_1	AUGUSTUS	CDS	7702546	7702632	1	-	1	ID=g545.t1.CDS3;Parent=g545.t1;
OW387023.1_Nowickia_ferox_genome_assembly,_chromosome:_1	AUGUSTUS	exon	7702546	7702632	.	-	.	ID=g545.t1.exon3;Parent=g545.t1;
OW387023.1_Nowickia_ferox_genome_assembly,_chromosome:_1	AUGUSTUS	intron	7702633	7704000	1	-	.	ID=g545.t1.intron3;Parent=g545.t1;
OW387023.1_Nowickia_ferox_genome_assembly,_chromosome:_1	AUGUSTUS	CDS	7704001	7704017	1	-	0	ID=g545.t1.CDS4;Parent=g545.t1;
OW387023.1_Nowickia_ferox_genome_assembly,_chromosome:_1	AUGUSTUS	exon	7704001	7704017	.	-	.	ID=g545.t1.exon4;Parent=g545.t1;
OW387023.1_Nowickia_ferox_genome_assembly,_chromosome:_1	AUGUSTUS	start_codon	7704015	7704017	.	-	0	ID=g545.t1.start1;Parent=g545.t1;
OW387023.1_Nowickia_ferox_genome_assembly,_chromosome:_1	AUGUSTUS	gene	7706682	7707128	.	+	.	ID=g546;
OW387023.1_Nowickia_ferox_genome_assembly,_chromosome:_1	AUGUSTUS	mRNA	7706682	7707128	1	+	.	ID=g546.t1;Parent=g546;
OW387023.1_Nowickia_ferox_genome_assembly,_chromosome:_1	AUGUSTUS	start_codon	7706682	7706684	.	+	0	ID=g546.t1.start1;Parent=g546.t1;
OW387023.1_Nowickia_ferox_genome_assembly,_chromosome:_1	AUGUSTUS	CDS	7706682	7707128	1	+	0	ID=g546.t1.CDS1;Parent=g546.t1;
OW387023.1_Nowickia_ferox_genome_assembly,_chromosome:_1	AUGUSTUS	exon	7706682	7707128	.	+	.	ID=g546.t1.exon1;Parent=g546.t1;
OW387023.1_Nowickia_ferox_genome_assembly,_chromosome:_1	AUGUSTUS	stop_codon	7707126	7707128	.	+	0	ID=g546.t1.stop1;Parent=g546.t1;
OW387023.1_Nowickia_ferox_genome_assembly,_chromosome:_1	AUGUSTUS	gene	7707873	7710193	.	-	.	ID=g547;
OW387023.1_Nowickia_ferox_genome_assembly,_chromosome:_1	AUGUSTUS	mRNA	7707873	7710193	1	-	.	ID=g547.t1;Parent=g547;
OW387023.1_Nowickia_ferox_genome_assembly,_chromosome:_1	AUGUSTUS	stop_codon	7707873	7707875	.	-	0	ID=g547.t1.stop1;Parent=g547.t1;
OW387023.1_Nowickia_ferox_genome_assembly,_chromosome:_1	AUGUSTUS	CDS	7707873	7708090	1	-	2	ID=g547.t1.CDS1;Parent=g547.t1;
OW387023.1_Nowickia_ferox_genome_assembly,_chromosome:_1	AUGUSTUS	exon	7707873	7708090	.	-	.	ID=g547.t1.exon1;Parent=g547.t1;
OW387023.1_Nowickia_ferox_genome_assembly,_chromosome:_1	AUGUSTUS	intron	7708091	7708156	1	-	.	ID=g547.t1.intron1;Parent=g547.t1;
OW387023.1_Nowickia_ferox_genome_assembly,_chromosome:_1	AUGUSTUS	CDS	7708157	7708754	1	-	0	ID=g547.t1.CDS2;Parent=g547.t1;
OW387023.1_Nowickia_ferox_genome_assembly,_chromosome:_1	AUGUSTUS	exon	7708157	7708754	.	-	.	ID=g547.t1.exon2;Parent=g547.t1;
OW387023.1_Nowickia_ferox_genome_assembly,_chromosome:_1	AUGUSTUS	intron	7708755	7709479	1	-	.	ID=g547.t1.intron2;Parent=g547.t1;
OW387023.1_Nowickia_ferox_genome_assembly,_chromosome:_1	AUGUSTUS	CDS	7709480	7709716	1	-	0	ID=g547.t1.CDS3;Parent=g547.t1;
OW387023.1_Nowickia_ferox_genome_assembly,_chromosome:_1	AUGUSTUS	exon	7709480	7709716	.	-	.	ID=g547.t1.exon3;Parent=g547.t1;
OW387023.1_Nowickia_ferox_genome_assembly,_chromosome:_1	AUGUSTUS	intron	7709717	7709801	1	-	.	ID=g547.t1.intron3;Parent=g547.t1;
OW387023.1_Nowickia_ferox_genome_assembly,_chromosome:_1	AUGUSTUS	CDS	7709802	7709952	1	-	1	ID=g547.t1.CDS4;Parent=g547.t1;
OW387023.1_Nowickia_ferox_genome_assembly,_chromosome:_1	AUGUSTUS	exon	7709802	7709952	.	-	.	ID=g547.t1.exon4;Parent=g547.t1;
OW387023.1_Nowickia_ferox_genome_assembly,_chromosome:_1	AUGUSTUS	intron	7709953	7710014	1	-	.	ID=g547.t1.intron4;Parent=g547.t1;
OW387023.1_Nowickia_ferox_genome_assembly,_chromosome:_1	AUGUSTUS	CDS	7710015	7710193	1	-	0	ID=g547.t1.CDS5;Parent=g547.t1;
OW387023.1_Nowickia_ferox_genome_assembly,_chromosome:_1	AUGUSTUS	exon	7710015	7710193	.	-	.	ID=g547.t1.exon5;Parent=g547.t1;
OW387023.1_Nowickia_ferox_genome_assembly,_chromosome:_1	AUGUSTUS	start_codon	7710191	7710193	.	-	0	ID=g547.t1.start1;Parent=g547.t1;
OW387023.1_Nowickia_ferox_genome_assembly,_chromosome:_1	AUGUSTUS	gene	7715098	7716390	.	-	.	ID=g548;
OW387023.1_Nowickia_ferox_genome_assembly,_chromosome:_1	AUGUSTUS	mRNA	7715098	7716390	1	-	.	ID=g548.t1;Parent=g548;
OW387023.1_Nowickia_ferox_genome_assembly,_chromosome:_1	AUGUSTUS	stop_codon	7715098	7715100	.	-	0	ID=g548.t1.stop1;Parent=g548.t1;
OW387023.1_Nowickia_ferox_genome_assembly,_chromosome:_1	AUGUSTUS	CDS	7715098	7716390	1	-	0	ID=g548.t1.CDS1;Parent=g548.t1;
OW387023.1_Nowickia_ferox_genome_assembly,_chromosome:_1	AUGUSTUS	exon	7715098	7716390	.	-	.	ID=g548.t1.exon1;Parent=g548.t1;
OW387023.1_Nowickia_ferox_genome_assembly,_chromosome:_1	AUGUSTUS	start_codon	7716388	7716390	.	-	0	ID=g548.t1.start1;Parent=g548.t1;
OW387023.1_Nowickia_ferox_genome_assembly,_chromosome:_1	AUGUSTUS	gene	7849489	7869371	.	+	.	ID=g549;
OW387023.1_Nowickia_ferox_genome_assembly,_chromosome:_1	AUGUSTUS	mRNA	7849489	7869371	0.77	+	.	ID=g549.t1;Parent=g549;
OW387023.1_Nowickia_ferox_genome_assembly,_chromosome:_1	AUGUSTUS	start_codon	7849489	7849491	.	+	0	ID=g549.t1.start1;Parent=g549.t1;
OW387023.1_Nowickia_ferox_genome_assembly,_chromosome:_1	AUGUSTUS	CDS	7849489	7849493	0.77	+	0	ID=g549.t1.CDS1;Parent=g549.t1;
OW387023.1_Nowickia_ferox_genome_assembly,_chromosome:_1	AUGUSTUS	exon	7849489	7849493	.	+	.	ID=g549.t1.exon1;Parent=g549.t1;
OW387023.1_Nowickia_ferox_genome_assembly,_chromosome:_1	AUGUSTUS	intron	7849494	7855917	0.77	+	.	ID=g549.t1.intron1;Parent=g549.t1;
OW387023.1_Nowickia_ferox_genome_assembly,_chromosome:_1	AUGUSTUS	CDS	7855918	7856368	1	+	1	ID=g549.t1.CDS2;Parent=g549.t1;
OW387023.1_Nowickia_ferox_genome_assembly,_chromosome:_1	AUGUSTUS	exon	7855918	7856368	.	+	.	ID=g549.t1.exon2;Parent=g549.t1;
OW387023.1_Nowickia_ferox_genome_assembly,_chromosome:_1	AUGUSTUS	intron	7856369	7858381	1	+	.	ID=g549.t1.intron2;Parent=g549.t1;
OW387023.1_Nowickia_ferox_genome_assembly,_chromosome:_1	AUGUSTUS	CDS	7858382	7858423	1	+	0	ID=g549.t1.CDS3;Parent=g549.t1;
OW387023.1_Nowickia_ferox_genome_assembly,_chromosome:_1	AUGUSTUS	exon	7858382	7858423	.	+	.	ID=g549.t1.exon3;Parent=g549.t1;
OW387023.1_Nowickia_ferox_genome_assembly,_chromosome:_1	AUGUSTUS	intron	7858424	7858483	1	+	.	ID=g549.t1.intron3;Parent=g549.t1;
OW387023.1_Nowickia_ferox_genome_assembly,_chromosome:_1	AUGUSTUS	CDS	7858484	7859035	1	+	0	ID=g549.t1.CDS4;Parent=g549.t1;
OW387023.1_Nowickia_ferox_genome_assembly,_chromosome:_1	AUGUSTUS	exon	7858484	7859035	.	+	.	ID=g549.t1.exon4;Parent=g549.t1;
OW387023.1_Nowickia_ferox_genome_assembly,_chromosome:_1	AUGUSTUS	intron	7859036	7859101	1	+	.	ID=g549.t1.intron4;Parent=g549.t1;
OW387023.1_Nowickia_ferox_genome_assembly,_chromosome:_1	AUGUSTUS	CDS	7859102	7859272	1	+	0	ID=g549.t1.CDS5;Parent=g549.t1;
OW387023.1_Nowickia_ferox_genome_assembly,_chromosome:_1	AUGUSTUS	exon	7859102	7859272	.	+	.	ID=g549.t1.exon5;Parent=g549.t1;
OW387023.1_Nowickia_ferox_genome_assembly,_chromosome:_1	AUGUSTUS	intron	7859273	7859646	1	+	.	ID=g549.t1.intron5;Parent=g549.t1;
OW387023.1_Nowickia_ferox_genome_assembly,_chromosome:_1	AUGUSTUS	CDS	7859647	7859732	1	+	0	ID=g549.t1.CDS6;Parent=g549.t1;
OW387023.1_Nowickia_ferox_genome_assembly,_chromosome:_1	AUGUSTUS	exon	7859647	7859732	.	+	.	ID=g549.t1.exon6;Parent=g549.t1;
OW387023.1_Nowickia_ferox_genome_assembly,_chromosome:_1	AUGUSTUS	intron	7859733	7865536	1	+	.	ID=g549.t1.intron6;Parent=g549.t1;
OW387023.1_Nowickia_ferox_genome_assembly,_chromosome:_1	AUGUSTUS	CDS	7865537	7865585	1	+	1	ID=g549.t1.CDS7;Parent=g549.t1;
OW387023.1_Nowickia_ferox_genome_assembly,_chromosome:_1	AUGUSTUS	exon	7865537	7865585	.	+	.	ID=g549.t1.exon7;Parent=g549.t1;
OW387023.1_Nowickia_ferox_genome_assembly,_chromosome:_1	AUGUSTUS	intron	7865586	7865652	1	+	.	ID=g549.t1.intron7;Parent=g549.t1;
OW387023.1_Nowickia_ferox_genome_assembly,_chromosome:_1	AUGUSTUS	CDS	7865653	7866261	1	+	0	ID=g549.t1.CDS8;Parent=g549.t1;
OW387023.1_Nowickia_ferox_genome_assembly,_chromosome:_1	AUGUSTUS	exon	7865653	7866261	.	+	.	ID=g549.t1.exon8;Parent=g549.t1;
OW387023.1_Nowickia_ferox_genome_assembly,_chromosome:_1	AUGUSTUS	intron	7866262	7866344	1	+	.	ID=g549.t1.intron8;Parent=g549.t1;
OW387023.1_Nowickia_ferox_genome_assembly,_chromosome:_1	AUGUSTUS	CDS	7866345	7866869	1	+	0	ID=g549.t1.CDS9;Parent=g549.t1;
OW387023.1_Nowickia_ferox_genome_assembly,_chromosome:_1	AUGUSTUS	exon	7866345	7866869	.	+	.	ID=g549.t1.exon9;Parent=g549.t1;
OW387023.1_Nowickia_ferox_genome_assembly,_chromosome:_1	AUGUSTUS	intron	7866870	7869284	1	+	.	ID=g549.t1.intron9;Parent=g549.t1;
OW387023.1_Nowickia_ferox_genome_assembly,_chromosome:_1	AUGUSTUS	CDS	7869285	7869371	1	+	0	ID=g549.t1.CDS10;Parent=g549.t1;
OW387023.1_Nowickia_ferox_genome_assembly,_chromosome:_1	AUGUSTUS	exon	7869285	7869371	.	+	.	ID=g549.t1.exon10;Parent=g549.t1;
OW387023.1_Nowickia_ferox_genome_assembly,_chromosome:_1	AUGUSTUS	stop_codon	7869369	7869371	.	+	0	ID=g549.t1.stop1;Parent=g549.t1;
OW387023.1_Nowickia_ferox_genome_assembly,_chromosome:_1	AUGUSTUS	mRNA	7849489	7859736	0.62	+	.	ID=g549.t2;Parent=g549;
OW387023.1_Nowickia_ferox_genome_assembly,_chromosome:_1	AUGUSTUS	start_codon	7849489	7849491	.	+	0	ID=g549.t2.start1;Parent=g549.t2;
OW387023.1_Nowickia_ferox_genome_assembly,_chromosome:_1	AUGUSTUS	CDS	7849489	7849493	0.79	+	0	ID=g549.t2.CDS1;Parent=g549.t2;
OW387023.1_Nowickia_ferox_genome_assembly,_chromosome:_1	AUGUSTUS	exon	7849489	7849493	.	+	.	ID=g549.t2.exon1;Parent=g549.t2;
OW387023.1_Nowickia_ferox_genome_assembly,_chromosome:_1	AUGUSTUS	intron	7849494	7855917	0.79	+	.	ID=g549.t2.intron1;Parent=g549.t2;
OW387023.1_Nowickia_ferox_genome_assembly,_chromosome:_1	AUGUSTUS	CDS	7855918	7856368	1	+	1	ID=g549.t2.CDS2;Parent=g549.t2;
OW387023.1_Nowickia_ferox_genome_assembly,_chromosome:_1	AUGUSTUS	exon	7855918	7856368	.	+	.	ID=g549.t2.exon2;Parent=g549.t2;
OW387023.1_Nowickia_ferox_genome_assembly,_chromosome:_1	AUGUSTUS	intron	7856369	7858381	1	+	.	ID=g549.t2.intron2;Parent=g549.t2;
OW387023.1_Nowickia_ferox_genome_assembly,_chromosome:_1	AUGUSTUS	CDS	7858382	7858423	1	+	0	ID=g549.t2.CDS3;Parent=g549.t2;
OW387023.1_Nowickia_ferox_genome_assembly,_chromosome:_1	AUGUSTUS	exon	7858382	7858423	.	+	.	ID=g549.t2.exon3;Parent=g549.t2;
OW387023.1_Nowickia_ferox_genome_assembly,_chromosome:_1	AUGUSTUS	intron	7858424	7858483	1	+	.	ID=g549.t2.intron3;Parent=g549.t2;
OW387023.1_Nowickia_ferox_genome_assembly,_chromosome:_1	AUGUSTUS	CDS	7858484	7859035	1	+	0	ID=g549.t2.CDS4;Parent=g549.t2;
OW387023.1_Nowickia_ferox_genome_assembly,_chromosome:_1	AUGUSTUS	exon	7858484	7859035	.	+	.	ID=g549.t2.exon4;Parent=g549.t2;
OW387023.1_Nowickia_ferox_genome_assembly,_chromosome:_1	AUGUSTUS	intron	7859036	7859101	1	+	.	ID=g549.t2.intron4;Parent=g549.t2;
OW387023.1_Nowickia_ferox_genome_assembly,_chromosome:_1	AUGUSTUS	CDS	7859102	7859272	1	+	0	ID=g549.t2.CDS5;Parent=g549.t2;
OW387023.1_Nowickia_ferox_genome_assembly,_chromosome:_1	AUGUSTUS	exon	7859102	7859272	.	+	.	ID=g549.t2.exon5;Parent=g549.t2;
OW387023.1_Nowickia_ferox_genome_assembly,_chromosome:_1	AUGUSTUS	intron	7859273	7859646	1	+	.	ID=g549.t2.intron5;Parent=g549.t2;
OW387023.1_Nowickia_ferox_genome_assembly,_chromosome:_1	AUGUSTUS	CDS	7859647	7859736	0.79	+	0	ID=g549.t2.CDS6;Parent=g549.t2;
OW387023.1_Nowickia_ferox_genome_assembly,_chromosome:_1	AUGUSTUS	exon	7859647	7859736	.	+	.	ID=g549.t2.exon6;Parent=g549.t2;
OW387023.1_Nowickia_ferox_genome_assembly,_chromosome:_1	AUGUSTUS	stop_codon	7859734	7859736	.	+	0	ID=g549.t2.stop1;Parent=g549.t2;
OW387023.1_Nowickia_ferox_genome_assembly,_chromosome:_1	AUGUSTUS	mRNA	7849489	7869371	0.8	+	.	ID=g549.t3;Parent=g549;
OW387023.1_Nowickia_ferox_genome_assembly,_chromosome:_1	AUGUSTUS	start_codon	7849489	7849491	.	+	0	ID=g549.t3.start1;Parent=g549.t3;
OW387023.1_Nowickia_ferox_genome_assembly,_chromosome:_1	AUGUSTUS	CDS	7849489	7849493	0.8	+	0	ID=g549.t3.CDS1;Parent=g549.t3;
OW387023.1_Nowickia_ferox_genome_assembly,_chromosome:_1	AUGUSTUS	exon	7849489	7849493	.	+	.	ID=g549.t3.exon1;Parent=g549.t3;
OW387023.1_Nowickia_ferox_genome_assembly,_chromosome:_1	AUGUSTUS	intron	7849494	7855917	0.8	+	.	ID=g549.t3.intron1;Parent=g549.t3;
OW387023.1_Nowickia_ferox_genome_assembly,_chromosome:_1	AUGUSTUS	CDS	7855918	7856368	1	+	1	ID=g549.t3.CDS2;Parent=g549.t3;
OW387023.1_Nowickia_ferox_genome_assembly,_chromosome:_1	AUGUSTUS	exon	7855918	7856368	.	+	.	ID=g549.t3.exon2;Parent=g549.t3;
OW387023.1_Nowickia_ferox_genome_assembly,_chromosome:_1	AUGUSTUS	intron	7856369	7858381	1	+	.	ID=g549.t3.intron2;Parent=g549.t3;
OW387023.1_Nowickia_ferox_genome_assembly,_chromosome:_1	AUGUSTUS	CDS	7858382	7858423	1	+	0	ID=g549.t3.CDS3;Parent=g549.t3;
OW387023.1_Nowickia_ferox_genome_assembly,_chromosome:_1	AUGUSTUS	exon	7858382	7858423	.	+	.	ID=g549.t3.exon3;Parent=g549.t3;
OW387023.1_Nowickia_ferox_genome_assembly,_chromosome:_1	AUGUSTUS	intron	7858424	7858483	1	+	.	ID=g549.t3.intron3;Parent=g549.t3;
OW387023.1_Nowickia_ferox_genome_assembly,_chromosome:_1	AUGUSTUS	CDS	7858484	7859035	1	+	0	ID=g549.t3.CDS4;Parent=g549.t3;
OW387023.1_Nowickia_ferox_genome_assembly,_chromosome:_1	AUGUSTUS	exon	7858484	7859035	.	+	.	ID=g549.t3.exon4;Parent=g549.t3;
OW387023.1_Nowickia_ferox_genome_assembly,_chromosome:_1	AUGUSTUS	intron	7859036	7859101	1	+	.	ID=g549.t3.intron4;Parent=g549.t3;
OW387023.1_Nowickia_ferox_genome_assembly,_chromosome:_1	AUGUSTUS	CDS	7859102	7859272	1	+	0	ID=g549.t3.CDS5;Parent=g549.t3;
OW387023.1_Nowickia_ferox_genome_assembly,_chromosome:_1	AUGUSTUS	exon	7859102	7859272	.	+	.	ID=g549.t3.exon5;Parent=g549.t3;
OW387023.1_Nowickia_ferox_genome_assembly,_chromosome:_1	AUGUSTUS	intron	7859273	7860000	1	+	.	ID=g549.t3.intron5;Parent=g549.t3;
OW387023.1_Nowickia_ferox_genome_assembly,_chromosome:_1	AUGUSTUS	CDS	7860001	7860098	1	+	0	ID=g549.t3.CDS6;Parent=g549.t3;
OW387023.1_Nowickia_ferox_genome_assembly,_chromosome:_1	AUGUSTUS	exon	7860001	7860098	.	+	.	ID=g549.t3.exon6;Parent=g549.t3;
OW387023.1_Nowickia_ferox_genome_assembly,_chromosome:_1	AUGUSTUS	intron	7860099	7865536	1	+	.	ID=g549.t3.intron6;Parent=g549.t3;
OW387023.1_Nowickia_ferox_genome_assembly,_chromosome:_1	AUGUSTUS	CDS	7865537	7865585	1	+	1	ID=g549.t3.CDS7;Parent=g549.t3;
OW387023.1_Nowickia_ferox_genome_assembly,_chromosome:_1	AUGUSTUS	exon	7865537	7865585	.	+	.	ID=g549.t3.exon7;Parent=g549.t3;
OW387023.1_Nowickia_ferox_genome_assembly,_chromosome:_1	AUGUSTUS	intron	7865586	7865652	1	+	.	ID=g549.t3.intron7;Parent=g549.t3;
OW387023.1_Nowickia_ferox_genome_assembly,_chromosome:_1	AUGUSTUS	CDS	7865653	7866261	1	+	0	ID=g549.t3.CDS8;Parent=g549.t3;
OW387023.1_Nowickia_ferox_genome_assembly,_chromosome:_1	AUGUSTUS	exon	7865653	7866261	.	+	.	ID=g549.t3.exon8;Parent=g549.t3;
OW387023.1_Nowickia_ferox_genome_assembly,_chromosome:_1	AUGUSTUS	intron	7866262	7866344	1	+	.	ID=g549.t3.intron8;Parent=g549.t3;
OW387023.1_Nowickia_ferox_genome_assembly,_chromosome:_1	AUGUSTUS	CDS	7866345	7866869	1	+	0	ID=g549.t3.CDS9;Parent=g549.t3;
OW387023.1_Nowickia_ferox_genome_assembly,_chromosome:_1	AUGUSTUS	exon	7866345	7866869	.	+	.	ID=g549.t3.exon9;Parent=g549.t3;
OW387023.1_Nowickia_ferox_genome_assembly,_chromosome:_1	AUGUSTUS	intron	7866870	7869284	1	+	.	ID=g549.t3.intron9;Parent=g549.t3;
OW387023.1_Nowickia_ferox_genome_assembly,_chromosome:_1	AUGUSTUS	CDS	7869285	7869371	1	+	0	ID=g549.t3.CDS10;Parent=g549.t3;
OW387023.1_Nowickia_ferox_genome_assembly,_chromosome:_1	AUGUSTUS	exon	7869285	7869371	.	+	.	ID=g549.t3.exon10;Parent=g549.t3;
OW387023.1_Nowickia_ferox_genome_assembly,_chromosome:_1	AUGUSTUS	stop_codon	7869369	7869371	.	+	0	ID=g549.t3.stop1;Parent=g549.t3;
OW387023.1_Nowickia_ferox_genome_assembly,_chromosome:_1	AUGUSTUS	gene	7884169	7891007	.	-	.	ID=g550;
OW387023.1_Nowickia_ferox_genome_assembly,_chromosome:_1	AUGUSTUS	mRNA	7884169	7891007	1	-	.	ID=g550.t1;Parent=g550;
OW387023.1_Nowickia_ferox_genome_assembly,_chromosome:_1	AUGUSTUS	stop_codon	7884169	7884171	.	-	0	ID=g550.t1.stop1;Parent=g550.t1;
OW387023.1_Nowickia_ferox_genome_assembly,_chromosome:_1	AUGUSTUS	CDS	7884169	7884275	1	-	2	ID=g550.t1.CDS1;Parent=g550.t1;
OW387023.1_Nowickia_ferox_genome_assembly,_chromosome:_1	AUGUSTUS	exon	7884169	7884275	.	-	.	ID=g550.t1.exon1;Parent=g550.t1;
OW387023.1_Nowickia_ferox_genome_assembly,_chromosome:_1	AUGUSTUS	intron	7884276	7886635	1	-	.	ID=g550.t1.intron1;Parent=g550.t1;
OW387023.1_Nowickia_ferox_genome_assembly,_chromosome:_1	AUGUSTUS	CDS	7886636	7886761	1	-	2	ID=g550.t1.CDS2;Parent=g550.t1;
OW387023.1_Nowickia_ferox_genome_assembly,_chromosome:_1	AUGUSTUS	exon	7886636	7886761	.	-	.	ID=g550.t1.exon2;Parent=g550.t1;
OW387023.1_Nowickia_ferox_genome_assembly,_chromosome:_1	AUGUSTUS	intron	7886762	7886841	1	-	.	ID=g550.t1.intron2;Parent=g550.t1;
OW387023.1_Nowickia_ferox_genome_assembly,_chromosome:_1	AUGUSTUS	CDS	7886842	7887097	1	-	0	ID=g550.t1.CDS3;Parent=g550.t1;
OW387023.1_Nowickia_ferox_genome_assembly,_chromosome:_1	AUGUSTUS	exon	7886842	7887097	.	-	.	ID=g550.t1.exon3;Parent=g550.t1;
OW387023.1_Nowickia_ferox_genome_assembly,_chromosome:_1	AUGUSTUS	intron	7887098	7887168	1	-	.	ID=g550.t1.intron3;Parent=g550.t1;
OW387023.1_Nowickia_ferox_genome_assembly,_chromosome:_1	AUGUSTUS	CDS	7887169	7887996	1	-	0	ID=g550.t1.CDS4;Parent=g550.t1;
OW387023.1_Nowickia_ferox_genome_assembly,_chromosome:_1	AUGUSTUS	exon	7887169	7887996	.	-	.	ID=g550.t1.exon4;Parent=g550.t1;
OW387023.1_Nowickia_ferox_genome_assembly,_chromosome:_1	AUGUSTUS	intron	7887997	7889570	1	-	.	ID=g550.t1.intron4;Parent=g550.t1;
OW387023.1_Nowickia_ferox_genome_assembly,_chromosome:_1	AUGUSTUS	CDS	7889571	7891007	1	-	0	ID=g550.t1.CDS5;Parent=g550.t1;
OW387023.1_Nowickia_ferox_genome_assembly,_chromosome:_1	AUGUSTUS	exon	7889571	7891007	.	-	.	ID=g550.t1.exon5;Parent=g550.t1;
OW387023.1_Nowickia_ferox_genome_assembly,_chromosome:_1	AUGUSTUS	start_codon	7891005	7891007	.	-	0	ID=g550.t1.start1;Parent=g550.t1;
OW387023.1_Nowickia_ferox_genome_assembly,_chromosome:_1	AUGUSTUS	gene	7971791	7973845	.	-	.	ID=g551;
OW387023.1_Nowickia_ferox_genome_assembly,_chromosome:_1	AUGUSTUS	mRNA	7971791	7973845	1	-	.	ID=g551.t1;Parent=g551;
OW387023.1_Nowickia_ferox_genome_assembly,_chromosome:_1	AUGUSTUS	stop_codon	7971791	7971793	.	-	0	ID=g551.t1.stop1;Parent=g551.t1;
OW387023.1_Nowickia_ferox_genome_assembly,_chromosome:_1	AUGUSTUS	CDS	7971791	7973845	1	-	0	ID=g551.t1.CDS1;Parent=g551.t1;
OW387023.1_Nowickia_ferox_genome_assembly,_chromosome:_1	AUGUSTUS	exon	7971791	7973845	.	-	.	ID=g551.t1.exon1;Parent=g551.t1;
OW387023.1_Nowickia_ferox_genome_assembly,_chromosome:_1	AUGUSTUS	start_codon	7973843	7973845	.	-	0	ID=g551.t1.start1;Parent=g551.t1;
OW387023.1_Nowickia_ferox_genome_assembly,_chromosome:_1	AUGUSTUS	gene	8036740	8037484	.	-	.	ID=g552;
OW387023.1_Nowickia_ferox_genome_assembly,_chromosome:_1	AUGUSTUS	mRNA	8036740	8037484	0.99	-	.	ID=g552.t1;Parent=g552;
OW387023.1_Nowickia_ferox_genome_assembly,_chromosome:_1	AUGUSTUS	stop_codon	8036740	8036742	.	-	0	ID=g552.t1.stop1;Parent=g552.t1;
OW387023.1_Nowickia_ferox_genome_assembly,_chromosome:_1	AUGUSTUS	CDS	8036740	8037196	0.99	-	1	ID=g552.t1.CDS1;Parent=g552.t1;
OW387023.1_Nowickia_ferox_genome_assembly,_chromosome:_1	AUGUSTUS	exon	8036740	8037196	.	-	.	ID=g552.t1.exon1;Parent=g552.t1;
OW387023.1_Nowickia_ferox_genome_assembly,_chromosome:_1	AUGUSTUS	intron	8037197	8037257	1	-	.	ID=g552.t1.intron1;Parent=g552.t1;
OW387023.1_Nowickia_ferox_genome_assembly,_chromosome:_1	AUGUSTUS	CDS	8037258	8037484	1	-	0	ID=g552.t1.CDS2;Parent=g552.t1;
OW387023.1_Nowickia_ferox_genome_assembly,_chromosome:_1	AUGUSTUS	exon	8037258	8037484	.	-	.	ID=g552.t1.exon2;Parent=g552.t1;
OW387023.1_Nowickia_ferox_genome_assembly,_chromosome:_1	AUGUSTUS	start_codon	8037482	8037484	.	-	0	ID=g552.t1.start1;Parent=g552.t1;
OW387023.1_Nowickia_ferox_genome_assembly,_chromosome:_1	AUGUSTUS	gene	8042094	8049491	.	+	.	ID=g553;
OW387023.1_Nowickia_ferox_genome_assembly,_chromosome:_1	AUGUSTUS	mRNA	8046001	8049491	1	+	.	ID=g553.t1;Parent=g553;
OW387023.1_Nowickia_ferox_genome_assembly,_chromosome:_1	AUGUSTUS	start_codon	8046001	8046003	.	+	0	ID=g553.t1.start1;Parent=g553.t1;
OW387023.1_Nowickia_ferox_genome_assembly,_chromosome:_1	AUGUSTUS	CDS	8046001	8046426	1	+	0	ID=g553.t1.CDS1;Parent=g553.t1;
OW387023.1_Nowickia_ferox_genome_assembly,_chromosome:_1	AUGUSTUS	exon	8046001	8046426	.	+	.	ID=g553.t1.exon1;Parent=g553.t1;
OW387023.1_Nowickia_ferox_genome_assembly,_chromosome:_1	AUGUSTUS	intron	8046427	8049341	1	+	.	ID=g553.t1.intron1;Parent=g553.t1;
OW387023.1_Nowickia_ferox_genome_assembly,_chromosome:_1	AUGUSTUS	CDS	8049342	8049491	1	+	0	ID=g553.t1.CDS2;Parent=g553.t1;
OW387023.1_Nowickia_ferox_genome_assembly,_chromosome:_1	AUGUSTUS	exon	8049342	8049491	.	+	.	ID=g553.t1.exon2;Parent=g553.t1;
OW387023.1_Nowickia_ferox_genome_assembly,_chromosome:_1	AUGUSTUS	stop_codon	8049489	8049491	.	+	0	ID=g553.t1.stop1;Parent=g553.t1;
OW387023.1_Nowickia_ferox_genome_assembly,_chromosome:_1	GeneMark.hmm3	mRNA	8042094	8049491	.	+	.	ID=g553.t2;Parent=g553;
OW387023.1_Nowickia_ferox_genome_assembly,_chromosome:_1	GeneMark.hmm3	start_codon	8042094	8042096	.	+	0	ID=g553.t2.start1;Parent=g553.t2;
OW387023.1_Nowickia_ferox_genome_assembly,_chromosome:_1	GeneMark.hmm3	CDS	8042094	8042214	.	+	0	ID=g553.t2.CDS1;Parent=g553.t2;
OW387023.1_Nowickia_ferox_genome_assembly,_chromosome:_1	GeneMark.hmm3	exon	8042094	8042214	0	+	.	ID=g553.t2.exon1;Parent=g553.t2;
OW387023.1_Nowickia_ferox_genome_assembly,_chromosome:_1	GeneMark.hmm3	intron	8042215	8045905	.	+	2	ID=g553.t2.intron1;Parent=g553.t2;
OW387023.1_Nowickia_ferox_genome_assembly,_chromosome:_1	GeneMark.hmm3	CDS	8045906	8046426	.	+	2	ID=g553.t2.CDS2;Parent=g553.t2;
OW387023.1_Nowickia_ferox_genome_assembly,_chromosome:_1	GeneMark.hmm3	exon	8045906	8046426	0	+	.	ID=g553.t2.exon2;Parent=g553.t2;
OW387023.1_Nowickia_ferox_genome_assembly,_chromosome:_1	GeneMark.hmm3	intron	8046427	8049341	.	+	0	ID=g553.t2.intron2;Parent=g553.t2;
OW387023.1_Nowickia_ferox_genome_assembly,_chromosome:_1	GeneMark.hmm3	CDS	8049342	8049491	.	+	0	ID=g553.t2.CDS3;Parent=g553.t2;
OW387023.1_Nowickia_ferox_genome_assembly,_chromosome:_1	GeneMark.hmm3	exon	8049342	8049491	0	+	.	ID=g553.t2.exon3;Parent=g553.t2;
OW387023.1_Nowickia_ferox_genome_assembly,_chromosome:_1	GeneMark.hmm3	stop_codon	8049489	8049491	.	+	0	ID=g553.t2.stop1;Parent=g553.t2;
OW387023.1_Nowickia_ferox_genome_assembly,_chromosome:_1	AUGUSTUS	gene	8091688	8104670	.	+	.	ID=g554;
OW387023.1_Nowickia_ferox_genome_assembly,_chromosome:_1	AUGUSTUS	mRNA	8091688	8104670	1	+	.	ID=g554.t1;Parent=g554;
OW387023.1_Nowickia_ferox_genome_assembly,_chromosome:_1	AUGUSTUS	start_codon	8091688	8091690	.	+	0	ID=g554.t1.start1;Parent=g554.t1;
OW387023.1_Nowickia_ferox_genome_assembly,_chromosome:_1	AUGUSTUS	CDS	8091688	8097094	1	+	0	ID=g554.t1.CDS1;Parent=g554.t1;
OW387023.1_Nowickia_ferox_genome_assembly,_chromosome:_1	AUGUSTUS	exon	8091688	8097094	.	+	.	ID=g554.t1.exon1;Parent=g554.t1;
OW387023.1_Nowickia_ferox_genome_assembly,_chromosome:_1	AUGUSTUS	intron	8097095	8097350	1	+	.	ID=g554.t1.intron1;Parent=g554.t1;
OW387023.1_Nowickia_ferox_genome_assembly,_chromosome:_1	AUGUSTUS	CDS	8097351	8097563	1	+	2	ID=g554.t1.CDS2;Parent=g554.t1;
OW387023.1_Nowickia_ferox_genome_assembly,_chromosome:_1	AUGUSTUS	exon	8097351	8097563	.	+	.	ID=g554.t1.exon2;Parent=g554.t1;
OW387023.1_Nowickia_ferox_genome_assembly,_chromosome:_1	AUGUSTUS	intron	8097564	8099406	1	+	.	ID=g554.t1.intron2;Parent=g554.t1;
OW387023.1_Nowickia_ferox_genome_assembly,_chromosome:_1	AUGUSTUS	CDS	8099407	8100180	1	+	2	ID=g554.t1.CDS3;Parent=g554.t1;
OW387023.1_Nowickia_ferox_genome_assembly,_chromosome:_1	AUGUSTUS	exon	8099407	8100180	.	+	.	ID=g554.t1.exon3;Parent=g554.t1;
OW387023.1_Nowickia_ferox_genome_assembly,_chromosome:_1	AUGUSTUS	intron	8100181	8104392	1	+	.	ID=g554.t1.intron3;Parent=g554.t1;
OW387023.1_Nowickia_ferox_genome_assembly,_chromosome:_1	AUGUSTUS	CDS	8104393	8104670	1	+	2	ID=g554.t1.CDS4;Parent=g554.t1;
OW387023.1_Nowickia_ferox_genome_assembly,_chromosome:_1	AUGUSTUS	exon	8104393	8104670	.	+	.	ID=g554.t1.exon4;Parent=g554.t1;
OW387023.1_Nowickia_ferox_genome_assembly,_chromosome:_1	AUGUSTUS	stop_codon	8104668	8104670	.	+	0	ID=g554.t1.stop1;Parent=g554.t1;
OW387023.1_Nowickia_ferox_genome_assembly,_chromosome:_1	AUGUSTUS	gene	8107606	8108813	.	-	.	ID=g555;
OW387023.1_Nowickia_ferox_genome_assembly,_chromosome:_1	AUGUSTUS	mRNA	8107606	8108813	1	-	.	ID=g555.t1;Parent=g555;
OW387023.1_Nowickia_ferox_genome_assembly,_chromosome:_1	AUGUSTUS	stop_codon	8107606	8107608	.	-	0	ID=g555.t1.stop1;Parent=g555.t1;
OW387023.1_Nowickia_ferox_genome_assembly,_chromosome:_1	AUGUSTUS	CDS	8107606	8107794	1	-	0	ID=g555.t1.CDS1;Parent=g555.t1;
OW387023.1_Nowickia_ferox_genome_assembly,_chromosome:_1	AUGUSTUS	exon	8107606	8107794	.	-	.	ID=g555.t1.exon1;Parent=g555.t1;
OW387023.1_Nowickia_ferox_genome_assembly,_chromosome:_1	AUGUSTUS	intron	8107795	8107865	1	-	.	ID=g555.t1.intron1;Parent=g555.t1;
OW387023.1_Nowickia_ferox_genome_assembly,_chromosome:_1	AUGUSTUS	CDS	8107866	8108813	1	-	0	ID=g555.t1.CDS2;Parent=g555.t1;
OW387023.1_Nowickia_ferox_genome_assembly,_chromosome:_1	AUGUSTUS	exon	8107866	8108813	.	-	.	ID=g555.t1.exon2;Parent=g555.t1;
OW387023.1_Nowickia_ferox_genome_assembly,_chromosome:_1	AUGUSTUS	start_codon	8108811	8108813	.	-	0	ID=g555.t1.start1;Parent=g555.t1;
OW387023.1_Nowickia_ferox_genome_assembly,_chromosome:_1	AUGUSTUS	gene	8109349	8110554	.	+	.	ID=g556;
OW387023.1_Nowickia_ferox_genome_assembly,_chromosome:_1	AUGUSTUS	mRNA	8109349	8110554	1	+	.	ID=g556.t1;Parent=g556;
OW387023.1_Nowickia_ferox_genome_assembly,_chromosome:_1	AUGUSTUS	start_codon	8109349	8109351	.	+	0	ID=g556.t1.start1;Parent=g556.t1;
OW387023.1_Nowickia_ferox_genome_assembly,_chromosome:_1	AUGUSTUS	CDS	8109349	8109467	1	+	0	ID=g556.t1.CDS1;Parent=g556.t1;
OW387023.1_Nowickia_ferox_genome_assembly,_chromosome:_1	AUGUSTUS	exon	8109349	8109467	.	+	.	ID=g556.t1.exon1;Parent=g556.t1;
OW387023.1_Nowickia_ferox_genome_assembly,_chromosome:_1	AUGUSTUS	intron	8109468	8109533	1	+	.	ID=g556.t1.intron1;Parent=g556.t1;
OW387023.1_Nowickia_ferox_genome_assembly,_chromosome:_1	AUGUSTUS	CDS	8109534	8110401	1	+	1	ID=g556.t1.CDS2;Parent=g556.t1;
OW387023.1_Nowickia_ferox_genome_assembly,_chromosome:_1	AUGUSTUS	exon	8109534	8110401	.	+	.	ID=g556.t1.exon2;Parent=g556.t1;
OW387023.1_Nowickia_ferox_genome_assembly,_chromosome:_1	AUGUSTUS	intron	8110402	8110461	1	+	.	ID=g556.t1.intron2;Parent=g556.t1;
OW387023.1_Nowickia_ferox_genome_assembly,_chromosome:_1	AUGUSTUS	CDS	8110462	8110554	1	+	0	ID=g556.t1.CDS3;Parent=g556.t1;
OW387023.1_Nowickia_ferox_genome_assembly,_chromosome:_1	AUGUSTUS	exon	8110462	8110554	.	+	.	ID=g556.t1.exon3;Parent=g556.t1;
OW387023.1_Nowickia_ferox_genome_assembly,_chromosome:_1	AUGUSTUS	stop_codon	8110552	8110554	.	+	0	ID=g556.t1.stop1;Parent=g556.t1;
OW387023.1_Nowickia_ferox_genome_assembly,_chromosome:_1	AUGUSTUS	gene	8110872	8111780	.	-	.	ID=g557;
OW387023.1_Nowickia_ferox_genome_assembly,_chromosome:_1	AUGUSTUS	mRNA	8110872	8111780	1	-	.	ID=g557.t1;Parent=g557;
OW387023.1_Nowickia_ferox_genome_assembly,_chromosome:_1	AUGUSTUS	stop_codon	8110872	8110874	.	-	0	ID=g557.t1.stop1;Parent=g557.t1;
OW387023.1_Nowickia_ferox_genome_assembly,_chromosome:_1	AUGUSTUS	CDS	8110872	8111375	1	-	0	ID=g557.t1.CDS1;Parent=g557.t1;
OW387023.1_Nowickia_ferox_genome_assembly,_chromosome:_1	AUGUSTUS	exon	8110872	8111375	.	-	.	ID=g557.t1.exon1;Parent=g557.t1;
OW387023.1_Nowickia_ferox_genome_assembly,_chromosome:_1	AUGUSTUS	intron	8111376	8111434	1	-	.	ID=g557.t1.intron1;Parent=g557.t1;
OW387023.1_Nowickia_ferox_genome_assembly,_chromosome:_1	AUGUSTUS	CDS	8111435	8111571	1	-	2	ID=g557.t1.CDS2;Parent=g557.t1;
OW387023.1_Nowickia_ferox_genome_assembly,_chromosome:_1	AUGUSTUS	exon	8111435	8111571	.	-	.	ID=g557.t1.exon2;Parent=g557.t1;
OW387023.1_Nowickia_ferox_genome_assembly,_chromosome:_1	AUGUSTUS	intron	8111572	8111623	1	-	.	ID=g557.t1.intron2;Parent=g557.t1;
OW387023.1_Nowickia_ferox_genome_assembly,_chromosome:_1	AUGUSTUS	CDS	8111624	8111780	1	-	0	ID=g557.t1.CDS3;Parent=g557.t1;
OW387023.1_Nowickia_ferox_genome_assembly,_chromosome:_1	AUGUSTUS	exon	8111624	8111780	.	-	.	ID=g557.t1.exon3;Parent=g557.t1;
OW387023.1_Nowickia_ferox_genome_assembly,_chromosome:_1	AUGUSTUS	start_codon	8111778	8111780	.	-	0	ID=g557.t1.start1;Parent=g557.t1;
OW387023.1_Nowickia_ferox_genome_assembly,_chromosome:_1	AUGUSTUS	gene	8114593	8115555	.	-	.	ID=g558;
OW387023.1_Nowickia_ferox_genome_assembly,_chromosome:_1	AUGUSTUS	mRNA	8114593	8115555	1	-	.	ID=g558.t1;Parent=g558;
OW387023.1_Nowickia_ferox_genome_assembly,_chromosome:_1	AUGUSTUS	stop_codon	8114593	8114595	.	-	0	ID=g558.t1.stop1;Parent=g558.t1;
OW387023.1_Nowickia_ferox_genome_assembly,_chromosome:_1	AUGUSTUS	CDS	8114593	8114913	1	-	0	ID=g558.t1.CDS1;Parent=g558.t1;
OW387023.1_Nowickia_ferox_genome_assembly,_chromosome:_1	AUGUSTUS	exon	8114593	8114913	.	-	.	ID=g558.t1.exon1;Parent=g558.t1;
OW387023.1_Nowickia_ferox_genome_assembly,_chromosome:_1	AUGUSTUS	intron	8114914	8115321	1	-	.	ID=g558.t1.intron1;Parent=g558.t1;
OW387023.1_Nowickia_ferox_genome_assembly,_chromosome:_1	AUGUSTUS	CDS	8115322	8115555	1	-	0	ID=g558.t1.CDS2;Parent=g558.t1;
OW387023.1_Nowickia_ferox_genome_assembly,_chromosome:_1	AUGUSTUS	exon	8115322	8115555	.	-	.	ID=g558.t1.exon2;Parent=g558.t1;
OW387023.1_Nowickia_ferox_genome_assembly,_chromosome:_1	AUGUSTUS	start_codon	8115553	8115555	.	-	0	ID=g558.t1.start1;Parent=g558.t1;
OW387023.1_Nowickia_ferox_genome_assembly,_chromosome:_1	AUGUSTUS	gene	8148850	8167702	.	+	.	ID=g559;
OW387023.1_Nowickia_ferox_genome_assembly,_chromosome:_1	AUGUSTUS	mRNA	8148850	8167702	0.18	+	.	ID=g559.t1;Parent=g559;
OW387023.1_Nowickia_ferox_genome_assembly,_chromosome:_1	AUGUSTUS	start_codon	8148850	8148852	.	+	0	ID=g559.t1.start1;Parent=g559.t1;
OW387023.1_Nowickia_ferox_genome_assembly,_chromosome:_1	AUGUSTUS	CDS	8148850	8148969	1	+	0	ID=g559.t1.CDS1;Parent=g559.t1;
OW387023.1_Nowickia_ferox_genome_assembly,_chromosome:_1	AUGUSTUS	exon	8148850	8148969	.	+	.	ID=g559.t1.exon1;Parent=g559.t1;
OW387023.1_Nowickia_ferox_genome_assembly,_chromosome:_1	AUGUSTUS	intron	8148970	8164966	1	+	.	ID=g559.t1.intron1;Parent=g559.t1;
OW387023.1_Nowickia_ferox_genome_assembly,_chromosome:_1	AUGUSTUS	CDS	8164967	8165521	1	+	0	ID=g559.t1.CDS2;Parent=g559.t1;
OW387023.1_Nowickia_ferox_genome_assembly,_chromosome:_1	AUGUSTUS	exon	8164967	8165521	.	+	.	ID=g559.t1.exon2;Parent=g559.t1;
OW387023.1_Nowickia_ferox_genome_assembly,_chromosome:_1	AUGUSTUS	intron	8165522	8167609	0.18	+	.	ID=g559.t1.intron2;Parent=g559.t1;
OW387023.1_Nowickia_ferox_genome_assembly,_chromosome:_1	AUGUSTUS	CDS	8167610	8167702	0.18	+	0	ID=g559.t1.CDS3;Parent=g559.t1;
OW387023.1_Nowickia_ferox_genome_assembly,_chromosome:_1	AUGUSTUS	exon	8167610	8167702	.	+	.	ID=g559.t1.exon3;Parent=g559.t1;
OW387023.1_Nowickia_ferox_genome_assembly,_chromosome:_1	AUGUSTUS	stop_codon	8167700	8167702	.	+	0	ID=g559.t1.stop1;Parent=g559.t1;
OW387023.1_Nowickia_ferox_genome_assembly,_chromosome:_1	AUGUSTUS	gene	8198095	8207129	.	+	.	ID=g560;
OW387023.1_Nowickia_ferox_genome_assembly,_chromosome:_1	AUGUSTUS	mRNA	8198095	8207129	1	+	.	ID=g560.t1;Parent=g560;
OW387023.1_Nowickia_ferox_genome_assembly,_chromosome:_1	AUGUSTUS	start_codon	8198095	8198097	.	+	0	ID=g560.t1.start1;Parent=g560.t1;
OW387023.1_Nowickia_ferox_genome_assembly,_chromosome:_1	AUGUSTUS	CDS	8198095	8198376	1	+	0	ID=g560.t1.CDS1;Parent=g560.t1;
OW387023.1_Nowickia_ferox_genome_assembly,_chromosome:_1	AUGUSTUS	exon	8198095	8198376	.	+	.	ID=g560.t1.exon1;Parent=g560.t1;
OW387023.1_Nowickia_ferox_genome_assembly,_chromosome:_1	AUGUSTUS	intron	8198377	8199865	1	+	.	ID=g560.t1.intron1;Parent=g560.t1;
OW387023.1_Nowickia_ferox_genome_assembly,_chromosome:_1	AUGUSTUS	CDS	8199866	8200383	1	+	0	ID=g560.t1.CDS2;Parent=g560.t1;
OW387023.1_Nowickia_ferox_genome_assembly,_chromosome:_1	AUGUSTUS	exon	8199866	8200383	.	+	.	ID=g560.t1.exon2;Parent=g560.t1;
OW387023.1_Nowickia_ferox_genome_assembly,_chromosome:_1	AUGUSTUS	intron	8200384	8200545	1	+	.	ID=g560.t1.intron2;Parent=g560.t1;
OW387023.1_Nowickia_ferox_genome_assembly,_chromosome:_1	AUGUSTUS	CDS	8200546	8200743	1	+	1	ID=g560.t1.CDS3;Parent=g560.t1;
OW387023.1_Nowickia_ferox_genome_assembly,_chromosome:_1	AUGUSTUS	exon	8200546	8200743	.	+	.	ID=g560.t1.exon3;Parent=g560.t1;
OW387023.1_Nowickia_ferox_genome_assembly,_chromosome:_1	AUGUSTUS	intron	8200744	8202344	1	+	.	ID=g560.t1.intron3;Parent=g560.t1;
OW387023.1_Nowickia_ferox_genome_assembly,_chromosome:_1	AUGUSTUS	CDS	8202345	8203262	1	+	1	ID=g560.t1.CDS4;Parent=g560.t1;
OW387023.1_Nowickia_ferox_genome_assembly,_chromosome:_1	AUGUSTUS	exon	8202345	8203262	.	+	.	ID=g560.t1.exon4;Parent=g560.t1;
OW387023.1_Nowickia_ferox_genome_assembly,_chromosome:_1	AUGUSTUS	intron	8203263	8203337	1	+	.	ID=g560.t1.intron4;Parent=g560.t1;
OW387023.1_Nowickia_ferox_genome_assembly,_chromosome:_1	AUGUSTUS	CDS	8203338	8203483	1	+	1	ID=g560.t1.CDS5;Parent=g560.t1;
OW387023.1_Nowickia_ferox_genome_assembly,_chromosome:_1	AUGUSTUS	exon	8203338	8203483	.	+	.	ID=g560.t1.exon5;Parent=g560.t1;
OW387023.1_Nowickia_ferox_genome_assembly,_chromosome:_1	AUGUSTUS	intron	8203484	8203548	1	+	.	ID=g560.t1.intron5;Parent=g560.t1;
OW387023.1_Nowickia_ferox_genome_assembly,_chromosome:_1	AUGUSTUS	CDS	8203549	8204141	1	+	2	ID=g560.t1.CDS6;Parent=g560.t1;
OW387023.1_Nowickia_ferox_genome_assembly,_chromosome:_1	AUGUSTUS	exon	8203549	8204141	.	+	.	ID=g560.t1.exon6;Parent=g560.t1;
OW387023.1_Nowickia_ferox_genome_assembly,_chromosome:_1	AUGUSTUS	intron	8204142	8204211	1	+	.	ID=g560.t1.intron6;Parent=g560.t1;
OW387023.1_Nowickia_ferox_genome_assembly,_chromosome:_1	AUGUSTUS	CDS	8204212	8204634	1	+	0	ID=g560.t1.CDS7;Parent=g560.t1;
OW387023.1_Nowickia_ferox_genome_assembly,_chromosome:_1	AUGUSTUS	exon	8204212	8204634	.	+	.	ID=g560.t1.exon7;Parent=g560.t1;
OW387023.1_Nowickia_ferox_genome_assembly,_chromosome:_1	AUGUSTUS	intron	8204635	8204696	1	+	.	ID=g560.t1.intron7;Parent=g560.t1;
OW387023.1_Nowickia_ferox_genome_assembly,_chromosome:_1	AUGUSTUS	CDS	8204697	8204843	1	+	0	ID=g560.t1.CDS8;Parent=g560.t1;
OW387023.1_Nowickia_ferox_genome_assembly,_chromosome:_1	AUGUSTUS	exon	8204697	8204843	.	+	.	ID=g560.t1.exon8;Parent=g560.t1;
OW387023.1_Nowickia_ferox_genome_assembly,_chromosome:_1	AUGUSTUS	intron	8204844	8205953	1	+	.	ID=g560.t1.intron8;Parent=g560.t1;
OW387023.1_Nowickia_ferox_genome_assembly,_chromosome:_1	AUGUSTUS	CDS	8205954	8207129	1	+	0	ID=g560.t1.CDS9;Parent=g560.t1;
OW387023.1_Nowickia_ferox_genome_assembly,_chromosome:_1	AUGUSTUS	exon	8205954	8207129	.	+	.	ID=g560.t1.exon9;Parent=g560.t1;
OW387023.1_Nowickia_ferox_genome_assembly,_chromosome:_1	AUGUSTUS	stop_codon	8207127	8207129	.	+	0	ID=g560.t1.stop1;Parent=g560.t1;
OW387023.1_Nowickia_ferox_genome_assembly,_chromosome:_1	AUGUSTUS	gene	8214172	8214690	.	+	.	ID=g561;
OW387023.1_Nowickia_ferox_genome_assembly,_chromosome:_1	AUGUSTUS	mRNA	8214172	8214690	1	+	.	ID=g561.t1;Parent=g561;
OW387023.1_Nowickia_ferox_genome_assembly,_chromosome:_1	AUGUSTUS	start_codon	8214172	8214174	.	+	0	ID=g561.t1.start1;Parent=g561.t1;
OW387023.1_Nowickia_ferox_genome_assembly,_chromosome:_1	AUGUSTUS	CDS	8214172	8214690	1	+	0	ID=g561.t1.CDS1;Parent=g561.t1;
OW387023.1_Nowickia_ferox_genome_assembly,_chromosome:_1	AUGUSTUS	exon	8214172	8214690	.	+	.	ID=g561.t1.exon1;Parent=g561.t1;
OW387023.1_Nowickia_ferox_genome_assembly,_chromosome:_1	AUGUSTUS	stop_codon	8214688	8214690	.	+	0	ID=g561.t1.stop1;Parent=g561.t1;
OW387023.1_Nowickia_ferox_genome_assembly,_chromosome:_1	AUGUSTUS	gene	8222802	8229480	.	-	.	ID=g562;
OW387023.1_Nowickia_ferox_genome_assembly,_chromosome:_1	AUGUSTUS	mRNA	8222802	8229480	1	-	.	ID=g562.t1;Parent=g562;
OW387023.1_Nowickia_ferox_genome_assembly,_chromosome:_1	AUGUSTUS	stop_codon	8222802	8222804	.	-	0	ID=g562.t1.stop1;Parent=g562.t1;
OW387023.1_Nowickia_ferox_genome_assembly,_chromosome:_1	AUGUSTUS	CDS	8222802	8222928	1	-	1	ID=g562.t1.CDS1;Parent=g562.t1;
OW387023.1_Nowickia_ferox_genome_assembly,_chromosome:_1	AUGUSTUS	exon	8222802	8222928	.	-	.	ID=g562.t1.exon1;Parent=g562.t1;
OW387023.1_Nowickia_ferox_genome_assembly,_chromosome:_1	AUGUSTUS	intron	8222929	8223022	1	-	.	ID=g562.t1.intron1;Parent=g562.t1;
OW387023.1_Nowickia_ferox_genome_assembly,_chromosome:_1	AUGUSTUS	CDS	8223023	8223198	1	-	0	ID=g562.t1.CDS2;Parent=g562.t1;
OW387023.1_Nowickia_ferox_genome_assembly,_chromosome:_1	AUGUSTUS	exon	8223023	8223198	.	-	.	ID=g562.t1.exon2;Parent=g562.t1;
OW387023.1_Nowickia_ferox_genome_assembly,_chromosome:_1	AUGUSTUS	intron	8223199	8223273	1	-	.	ID=g562.t1.intron2;Parent=g562.t1;
OW387023.1_Nowickia_ferox_genome_assembly,_chromosome:_1	AUGUSTUS	CDS	8223274	8223387	1	-	0	ID=g562.t1.CDS3;Parent=g562.t1;
OW387023.1_Nowickia_ferox_genome_assembly,_chromosome:_1	AUGUSTUS	exon	8223274	8223387	.	-	.	ID=g562.t1.exon3;Parent=g562.t1;
OW387023.1_Nowickia_ferox_genome_assembly,_chromosome:_1	AUGUSTUS	intron	8223388	8224079	1	-	.	ID=g562.t1.intron3;Parent=g562.t1;
OW387023.1_Nowickia_ferox_genome_assembly,_chromosome:_1	AUGUSTUS	CDS	8224080	8224184	1	-	0	ID=g562.t1.CDS4;Parent=g562.t1;
OW387023.1_Nowickia_ferox_genome_assembly,_chromosome:_1	AUGUSTUS	exon	8224080	8224184	.	-	.	ID=g562.t1.exon4;Parent=g562.t1;
OW387023.1_Nowickia_ferox_genome_assembly,_chromosome:_1	AUGUSTUS	intron	8224185	8224233	1	-	.	ID=g562.t1.intron4;Parent=g562.t1;
OW387023.1_Nowickia_ferox_genome_assembly,_chromosome:_1	AUGUSTUS	CDS	8224234	8224354	1	-	1	ID=g562.t1.CDS5;Parent=g562.t1;
OW387023.1_Nowickia_ferox_genome_assembly,_chromosome:_1	AUGUSTUS	exon	8224234	8224354	.	-	.	ID=g562.t1.exon5;Parent=g562.t1;
OW387023.1_Nowickia_ferox_genome_assembly,_chromosome:_1	AUGUSTUS	intron	8224355	8224424	1	-	.	ID=g562.t1.intron5;Parent=g562.t1;
OW387023.1_Nowickia_ferox_genome_assembly,_chromosome:_1	AUGUSTUS	CDS	8224425	8224623	1	-	2	ID=g562.t1.CDS6;Parent=g562.t1;
OW387023.1_Nowickia_ferox_genome_assembly,_chromosome:_1	AUGUSTUS	exon	8224425	8224623	.	-	.	ID=g562.t1.exon6;Parent=g562.t1;
OW387023.1_Nowickia_ferox_genome_assembly,_chromosome:_1	AUGUSTUS	intron	8224624	8224761	1	-	.	ID=g562.t1.intron6;Parent=g562.t1;
OW387023.1_Nowickia_ferox_genome_assembly,_chromosome:_1	AUGUSTUS	CDS	8224762	8224889	1	-	1	ID=g562.t1.CDS7;Parent=g562.t1;
OW387023.1_Nowickia_ferox_genome_assembly,_chromosome:_1	AUGUSTUS	exon	8224762	8224889	.	-	.	ID=g562.t1.exon7;Parent=g562.t1;
OW387023.1_Nowickia_ferox_genome_assembly,_chromosome:_1	AUGUSTUS	intron	8224890	8224966	1	-	.	ID=g562.t1.intron7;Parent=g562.t1;
OW387023.1_Nowickia_ferox_genome_assembly,_chromosome:_1	AUGUSTUS	CDS	8224967	8225136	1	-	0	ID=g562.t1.CDS8;Parent=g562.t1;
OW387023.1_Nowickia_ferox_genome_assembly,_chromosome:_1	AUGUSTUS	exon	8224967	8225136	.	-	.	ID=g562.t1.exon8;Parent=g562.t1;
OW387023.1_Nowickia_ferox_genome_assembly,_chromosome:_1	AUGUSTUS	intron	8225137	8225877	1	-	.	ID=g562.t1.intron8;Parent=g562.t1;
OW387023.1_Nowickia_ferox_genome_assembly,_chromosome:_1	AUGUSTUS	CDS	8225878	8225942	1	-	2	ID=g562.t1.CDS9;Parent=g562.t1;
OW387023.1_Nowickia_ferox_genome_assembly,_chromosome:_1	AUGUSTUS	exon	8225878	8225942	.	-	.	ID=g562.t1.exon9;Parent=g562.t1;
OW387023.1_Nowickia_ferox_genome_assembly,_chromosome:_1	AUGUSTUS	intron	8225943	8226017	1	-	.	ID=g562.t1.intron9;Parent=g562.t1;
OW387023.1_Nowickia_ferox_genome_assembly,_chromosome:_1	AUGUSTUS	CDS	8226018	8226212	1	-	2	ID=g562.t1.CDS10;Parent=g562.t1;
OW387023.1_Nowickia_ferox_genome_assembly,_chromosome:_1	AUGUSTUS	exon	8226018	8226212	.	-	.	ID=g562.t1.exon10;Parent=g562.t1;
OW387023.1_Nowickia_ferox_genome_assembly,_chromosome:_1	AUGUSTUS	intron	8226213	8226313	1	-	.	ID=g562.t1.intron10;Parent=g562.t1;
OW387023.1_Nowickia_ferox_genome_assembly,_chromosome:_1	AUGUSTUS	CDS	8226314	8226781	1	-	2	ID=g562.t1.CDS11;Parent=g562.t1;
OW387023.1_Nowickia_ferox_genome_assembly,_chromosome:_1	AUGUSTUS	exon	8226314	8226781	.	-	.	ID=g562.t1.exon11;Parent=g562.t1;
OW387023.1_Nowickia_ferox_genome_assembly,_chromosome:_1	AUGUSTUS	intron	8226782	8229266	1	-	.	ID=g562.t1.intron11;Parent=g562.t1;
OW387023.1_Nowickia_ferox_genome_assembly,_chromosome:_1	AUGUSTUS	CDS	8229267	8229480	1	-	0	ID=g562.t1.CDS12;Parent=g562.t1;
OW387023.1_Nowickia_ferox_genome_assembly,_chromosome:_1	AUGUSTUS	exon	8229267	8229480	.	-	.	ID=g562.t1.exon12;Parent=g562.t1;
OW387023.1_Nowickia_ferox_genome_assembly,_chromosome:_1	AUGUSTUS	start_codon	8229478	8229480	.	-	0	ID=g562.t1.start1;Parent=g562.t1;
OW387023.1_Nowickia_ferox_genome_assembly,_chromosome:_1	AUGUSTUS	gene	8371470	8388142	.	+	.	ID=g563;
OW387023.1_Nowickia_ferox_genome_assembly,_chromosome:_1	AUGUSTUS	mRNA	8371470	8388142	1	+	.	ID=g563.t1;Parent=g563;
OW387023.1_Nowickia_ferox_genome_assembly,_chromosome:_1	AUGUSTUS	start_codon	8371470	8371472	.	+	0	ID=g563.t1.start1;Parent=g563.t1;
OW387023.1_Nowickia_ferox_genome_assembly,_chromosome:_1	AUGUSTUS	CDS	8371470	8371748	1	+	0	ID=g563.t1.CDS1;Parent=g563.t1;
OW387023.1_Nowickia_ferox_genome_assembly,_chromosome:_1	AUGUSTUS	exon	8371470	8371748	.	+	.	ID=g563.t1.exon1;Parent=g563.t1;
OW387023.1_Nowickia_ferox_genome_assembly,_chromosome:_1	AUGUSTUS	intron	8371749	8372887	1	+	.	ID=g563.t1.intron1;Parent=g563.t1;
OW387023.1_Nowickia_ferox_genome_assembly,_chromosome:_1	AUGUSTUS	CDS	8372888	8373471	1	+	0	ID=g563.t1.CDS2;Parent=g563.t1;
OW387023.1_Nowickia_ferox_genome_assembly,_chromosome:_1	AUGUSTUS	exon	8372888	8373471	.	+	.	ID=g563.t1.exon2;Parent=g563.t1;
OW387023.1_Nowickia_ferox_genome_assembly,_chromosome:_1	AUGUSTUS	intron	8373472	8373543	1	+	.	ID=g563.t1.intron2;Parent=g563.t1;
OW387023.1_Nowickia_ferox_genome_assembly,_chromosome:_1	AUGUSTUS	CDS	8373544	8373722	1	+	1	ID=g563.t1.CDS3;Parent=g563.t1;
OW387023.1_Nowickia_ferox_genome_assembly,_chromosome:_1	AUGUSTUS	exon	8373544	8373722	.	+	.	ID=g563.t1.exon3;Parent=g563.t1;
OW387023.1_Nowickia_ferox_genome_assembly,_chromosome:_1	AUGUSTUS	intron	8373723	8374198	1	+	.	ID=g563.t1.intron3;Parent=g563.t1;
OW387023.1_Nowickia_ferox_genome_assembly,_chromosome:_1	AUGUSTUS	CDS	8374199	8378497	1	+	2	ID=g563.t1.CDS4;Parent=g563.t1;
OW387023.1_Nowickia_ferox_genome_assembly,_chromosome:_1	AUGUSTUS	exon	8374199	8378497	.	+	.	ID=g563.t1.exon4;Parent=g563.t1;
OW387023.1_Nowickia_ferox_genome_assembly,_chromosome:_1	AUGUSTUS	intron	8378498	8378646	1	+	.	ID=g563.t1.intron4;Parent=g563.t1;
OW387023.1_Nowickia_ferox_genome_assembly,_chromosome:_1	AUGUSTUS	CDS	8378647	8378883	1	+	2	ID=g563.t1.CDS5;Parent=g563.t1;
OW387023.1_Nowickia_ferox_genome_assembly,_chromosome:_1	AUGUSTUS	exon	8378647	8378883	.	+	.	ID=g563.t1.exon5;Parent=g563.t1;
OW387023.1_Nowickia_ferox_genome_assembly,_chromosome:_1	AUGUSTUS	intron	8378884	8378965	1	+	.	ID=g563.t1.intron5;Parent=g563.t1;
OW387023.1_Nowickia_ferox_genome_assembly,_chromosome:_1	AUGUSTUS	CDS	8378966	8379547	1	+	2	ID=g563.t1.CDS6;Parent=g563.t1;
OW387023.1_Nowickia_ferox_genome_assembly,_chromosome:_1	AUGUSTUS	exon	8378966	8379547	.	+	.	ID=g563.t1.exon6;Parent=g563.t1;
OW387023.1_Nowickia_ferox_genome_assembly,_chromosome:_1	AUGUSTUS	intron	8379548	8387147	1	+	.	ID=g563.t1.intron6;Parent=g563.t1;
OW387023.1_Nowickia_ferox_genome_assembly,_chromosome:_1	AUGUSTUS	CDS	8387148	8388142	1	+	2	ID=g563.t1.CDS7;Parent=g563.t1;
OW387023.1_Nowickia_ferox_genome_assembly,_chromosome:_1	AUGUSTUS	exon	8387148	8388142	.	+	.	ID=g563.t1.exon7;Parent=g563.t1;
OW387023.1_Nowickia_ferox_genome_assembly,_chromosome:_1	AUGUSTUS	stop_codon	8388140	8388142	.	+	0	ID=g563.t1.stop1;Parent=g563.t1;
OW387023.1_Nowickia_ferox_genome_assembly,_chromosome:_1	AUGUSTUS	gene	8396163	8399728	.	-	.	ID=g564;
OW387023.1_Nowickia_ferox_genome_assembly,_chromosome:_1	AUGUSTUS	mRNA	8396163	8399728	1	-	.	ID=g564.t1;Parent=g564;
OW387023.1_Nowickia_ferox_genome_assembly,_chromosome:_1	AUGUSTUS	stop_codon	8396163	8396165	.	-	0	ID=g564.t1.stop1;Parent=g564.t1;
OW387023.1_Nowickia_ferox_genome_assembly,_chromosome:_1	AUGUSTUS	CDS	8396163	8397095	1	-	0	ID=g564.t1.CDS1;Parent=g564.t1;
OW387023.1_Nowickia_ferox_genome_assembly,_chromosome:_1	AUGUSTUS	exon	8396163	8397095	.	-	.	ID=g564.t1.exon1;Parent=g564.t1;
OW387023.1_Nowickia_ferox_genome_assembly,_chromosome:_1	AUGUSTUS	intron	8397096	8398804	1	-	.	ID=g564.t1.intron1;Parent=g564.t1;
OW387023.1_Nowickia_ferox_genome_assembly,_chromosome:_1	AUGUSTUS	CDS	8398805	8399728	1	-	0	ID=g564.t1.CDS2;Parent=g564.t1;
OW387023.1_Nowickia_ferox_genome_assembly,_chromosome:_1	AUGUSTUS	exon	8398805	8399728	.	-	.	ID=g564.t1.exon2;Parent=g564.t1;
OW387023.1_Nowickia_ferox_genome_assembly,_chromosome:_1	AUGUSTUS	start_codon	8399726	8399728	.	-	0	ID=g564.t1.start1;Parent=g564.t1;
OW387023.1_Nowickia_ferox_genome_assembly,_chromosome:_1	AUGUSTUS	gene	8400890	8402665	.	-	.	ID=g565;
OW387023.1_Nowickia_ferox_genome_assembly,_chromosome:_1	AUGUSTUS	mRNA	8400890	8402665	1	-	.	ID=g565.t1;Parent=g565;
OW387023.1_Nowickia_ferox_genome_assembly,_chromosome:_1	AUGUSTUS	stop_codon	8400890	8400892	.	-	0	ID=g565.t1.stop1;Parent=g565.t1;
OW387023.1_Nowickia_ferox_genome_assembly,_chromosome:_1	AUGUSTUS	CDS	8400890	8402190	1	-	2	ID=g565.t1.CDS1;Parent=g565.t1;
OW387023.1_Nowickia_ferox_genome_assembly,_chromosome:_1	AUGUSTUS	exon	8400890	8402190	.	-	.	ID=g565.t1.exon1;Parent=g565.t1;
OW387023.1_Nowickia_ferox_genome_assembly,_chromosome:_1	AUGUSTUS	intron	8402191	8402271	1	-	.	ID=g565.t1.intron1;Parent=g565.t1;
OW387023.1_Nowickia_ferox_genome_assembly,_chromosome:_1	AUGUSTUS	CDS	8402272	8402665	1	-	0	ID=g565.t1.CDS2;Parent=g565.t1;
OW387023.1_Nowickia_ferox_genome_assembly,_chromosome:_1	AUGUSTUS	exon	8402272	8402665	.	-	.	ID=g565.t1.exon2;Parent=g565.t1;
OW387023.1_Nowickia_ferox_genome_assembly,_chromosome:_1	AUGUSTUS	start_codon	8402663	8402665	.	-	0	ID=g565.t1.start1;Parent=g565.t1;
OW387023.1_Nowickia_ferox_genome_assembly,_chromosome:_1	AUGUSTUS	gene	8404279	8409450	.	+	.	ID=g566;
OW387023.1_Nowickia_ferox_genome_assembly,_chromosome:_1	AUGUSTUS	mRNA	8404279	8409450	1	+	.	ID=g566.t1;Parent=g566;
OW387023.1_Nowickia_ferox_genome_assembly,_chromosome:_1	AUGUSTUS	start_codon	8404279	8404281	.	+	0	ID=g566.t1.start1;Parent=g566.t1;
OW387023.1_Nowickia_ferox_genome_assembly,_chromosome:_1	AUGUSTUS	CDS	8404279	8404353	1	+	0	ID=g566.t1.CDS1;Parent=g566.t1;
OW387023.1_Nowickia_ferox_genome_assembly,_chromosome:_1	AUGUSTUS	exon	8404279	8404353	.	+	.	ID=g566.t1.exon1;Parent=g566.t1;
OW387023.1_Nowickia_ferox_genome_assembly,_chromosome:_1	AUGUSTUS	intron	8404354	8405254	1	+	.	ID=g566.t1.intron1;Parent=g566.t1;
OW387023.1_Nowickia_ferox_genome_assembly,_chromosome:_1	AUGUSTUS	CDS	8405255	8405404	1	+	0	ID=g566.t1.CDS2;Parent=g566.t1;
OW387023.1_Nowickia_ferox_genome_assembly,_chromosome:_1	AUGUSTUS	exon	8405255	8405404	.	+	.	ID=g566.t1.exon2;Parent=g566.t1;
OW387023.1_Nowickia_ferox_genome_assembly,_chromosome:_1	AUGUSTUS	intron	8405405	8406235	1	+	.	ID=g566.t1.intron2;Parent=g566.t1;
OW387023.1_Nowickia_ferox_genome_assembly,_chromosome:_1	AUGUSTUS	CDS	8406236	8408681	1	+	0	ID=g566.t1.CDS3;Parent=g566.t1;
OW387023.1_Nowickia_ferox_genome_assembly,_chromosome:_1	AUGUSTUS	exon	8406236	8408681	.	+	.	ID=g566.t1.exon3;Parent=g566.t1;
OW387023.1_Nowickia_ferox_genome_assembly,_chromosome:_1	AUGUSTUS	intron	8408682	8408744	1	+	.	ID=g566.t1.intron3;Parent=g566.t1;
OW387023.1_Nowickia_ferox_genome_assembly,_chromosome:_1	AUGUSTUS	CDS	8408745	8409057	1	+	2	ID=g566.t1.CDS4;Parent=g566.t1;
OW387023.1_Nowickia_ferox_genome_assembly,_chromosome:_1	AUGUSTUS	exon	8408745	8409057	.	+	.	ID=g566.t1.exon4;Parent=g566.t1;
OW387023.1_Nowickia_ferox_genome_assembly,_chromosome:_1	AUGUSTUS	intron	8409058	8409128	1	+	.	ID=g566.t1.intron4;Parent=g566.t1;
OW387023.1_Nowickia_ferox_genome_assembly,_chromosome:_1	AUGUSTUS	CDS	8409129	8409450	1	+	1	ID=g566.t1.CDS5;Parent=g566.t1;
OW387023.1_Nowickia_ferox_genome_assembly,_chromosome:_1	AUGUSTUS	exon	8409129	8409450	.	+	.	ID=g566.t1.exon5;Parent=g566.t1;
OW387023.1_Nowickia_ferox_genome_assembly,_chromosome:_1	AUGUSTUS	stop_codon	8409448	8409450	.	+	0	ID=g566.t1.stop1;Parent=g566.t1;
OW387023.1_Nowickia_ferox_genome_assembly,_chromosome:_1	AUGUSTUS	gene	8419383	8429164	.	-	.	ID=g567;
OW387023.1_Nowickia_ferox_genome_assembly,_chromosome:_1	AUGUSTUS	mRNA	8419383	8429164	1	-	.	ID=g567.t1;Parent=g567;
OW387023.1_Nowickia_ferox_genome_assembly,_chromosome:_1	AUGUSTUS	stop_codon	8419383	8419385	.	-	0	ID=g567.t1.stop1;Parent=g567.t1;
OW387023.1_Nowickia_ferox_genome_assembly,_chromosome:_1	AUGUSTUS	CDS	8419383	8422226	1	-	0	ID=g567.t1.CDS1;Parent=g567.t1;
OW387023.1_Nowickia_ferox_genome_assembly,_chromosome:_1	AUGUSTUS	exon	8419383	8422226	.	-	.	ID=g567.t1.exon1;Parent=g567.t1;
OW387023.1_Nowickia_ferox_genome_assembly,_chromosome:_1	AUGUSTUS	intron	8422227	8427937	1	-	.	ID=g567.t1.intron1;Parent=g567.t1;
OW387023.1_Nowickia_ferox_genome_assembly,_chromosome:_1	AUGUSTUS	CDS	8427938	8429164	1	-	0	ID=g567.t1.CDS2;Parent=g567.t1;
OW387023.1_Nowickia_ferox_genome_assembly,_chromosome:_1	AUGUSTUS	exon	8427938	8429164	.	-	.	ID=g567.t1.exon2;Parent=g567.t1;
OW387023.1_Nowickia_ferox_genome_assembly,_chromosome:_1	AUGUSTUS	start_codon	8429162	8429164	.	-	0	ID=g567.t1.start1;Parent=g567.t1;
OW387023.1_Nowickia_ferox_genome_assembly,_chromosome:_1	AUGUSTUS	gene	8435815	8441433	.	-	.	ID=g568;
OW387023.1_Nowickia_ferox_genome_assembly,_chromosome:_1	AUGUSTUS	mRNA	8435815	8441433	1	-	.	ID=g568.t1;Parent=g568;
OW387023.1_Nowickia_ferox_genome_assembly,_chromosome:_1	AUGUSTUS	stop_codon	8435815	8435817	.	-	0	ID=g568.t1.stop1;Parent=g568.t1;
OW387023.1_Nowickia_ferox_genome_assembly,_chromosome:_1	AUGUSTUS	CDS	8435815	8435861	1	-	2	ID=g568.t1.CDS1;Parent=g568.t1;
OW387023.1_Nowickia_ferox_genome_assembly,_chromosome:_1	AUGUSTUS	exon	8435815	8435861	.	-	.	ID=g568.t1.exon1;Parent=g568.t1;
OW387023.1_Nowickia_ferox_genome_assembly,_chromosome:_1	AUGUSTUS	intron	8435862	8435924	1	-	.	ID=g568.t1.intron1;Parent=g568.t1;
OW387023.1_Nowickia_ferox_genome_assembly,_chromosome:_1	AUGUSTUS	CDS	8435925	8436926	1	-	2	ID=g568.t1.CDS2;Parent=g568.t1;
OW387023.1_Nowickia_ferox_genome_assembly,_chromosome:_1	AUGUSTUS	exon	8435925	8436926	.	-	.	ID=g568.t1.exon2;Parent=g568.t1;
OW387023.1_Nowickia_ferox_genome_assembly,_chromosome:_1	AUGUSTUS	intron	8436927	8436993	1	-	.	ID=g568.t1.intron2;Parent=g568.t1;
OW387023.1_Nowickia_ferox_genome_assembly,_chromosome:_1	AUGUSTUS	CDS	8436994	8437084	1	-	0	ID=g568.t1.CDS3;Parent=g568.t1;
OW387023.1_Nowickia_ferox_genome_assembly,_chromosome:_1	AUGUSTUS	exon	8436994	8437084	.	-	.	ID=g568.t1.exon3;Parent=g568.t1;
OW387023.1_Nowickia_ferox_genome_assembly,_chromosome:_1	AUGUSTUS	intron	8437085	8437169	1	-	.	ID=g568.t1.intron3;Parent=g568.t1;
OW387023.1_Nowickia_ferox_genome_assembly,_chromosome:_1	AUGUSTUS	CDS	8437170	8437366	1	-	2	ID=g568.t1.CDS4;Parent=g568.t1;
OW387023.1_Nowickia_ferox_genome_assembly,_chromosome:_1	AUGUSTUS	exon	8437170	8437366	.	-	.	ID=g568.t1.exon4;Parent=g568.t1;
OW387023.1_Nowickia_ferox_genome_assembly,_chromosome:_1	AUGUSTUS	intron	8437367	8437444	1	-	.	ID=g568.t1.intron4;Parent=g568.t1;
OW387023.1_Nowickia_ferox_genome_assembly,_chromosome:_1	AUGUSTUS	CDS	8437445	8438267	1	-	0	ID=g568.t1.CDS5;Parent=g568.t1;
OW387023.1_Nowickia_ferox_genome_assembly,_chromosome:_1	AUGUSTUS	exon	8437445	8438267	.	-	.	ID=g568.t1.exon5;Parent=g568.t1;
OW387023.1_Nowickia_ferox_genome_assembly,_chromosome:_1	AUGUSTUS	intron	8438268	8438331	1	-	.	ID=g568.t1.intron5;Parent=g568.t1;
OW387023.1_Nowickia_ferox_genome_assembly,_chromosome:_1	AUGUSTUS	CDS	8438332	8438868	1	-	0	ID=g568.t1.CDS6;Parent=g568.t1;
OW387023.1_Nowickia_ferox_genome_assembly,_chromosome:_1	AUGUSTUS	exon	8438332	8438868	.	-	.	ID=g568.t1.exon6;Parent=g568.t1;
OW387023.1_Nowickia_ferox_genome_assembly,_chromosome:_1	AUGUSTUS	intron	8438869	8439230	1	-	.	ID=g568.t1.intron6;Parent=g568.t1;
OW387023.1_Nowickia_ferox_genome_assembly,_chromosome:_1	AUGUSTUS	CDS	8439231	8440160	1	-	0	ID=g568.t1.CDS7;Parent=g568.t1;
OW387023.1_Nowickia_ferox_genome_assembly,_chromosome:_1	AUGUSTUS	exon	8439231	8440160	.	-	.	ID=g568.t1.exon7;Parent=g568.t1;
OW387023.1_Nowickia_ferox_genome_assembly,_chromosome:_1	AUGUSTUS	intron	8440161	8440500	1	-	.	ID=g568.t1.intron7;Parent=g568.t1;
OW387023.1_Nowickia_ferox_genome_assembly,_chromosome:_1	AUGUSTUS	CDS	8440501	8441267	1	-	2	ID=g568.t1.CDS8;Parent=g568.t1;
OW387023.1_Nowickia_ferox_genome_assembly,_chromosome:_1	AUGUSTUS	exon	8440501	8441267	.	-	.	ID=g568.t1.exon8;Parent=g568.t1;
OW387023.1_Nowickia_ferox_genome_assembly,_chromosome:_1	AUGUSTUS	intron	8441268	8441336	1	-	.	ID=g568.t1.intron8;Parent=g568.t1;
OW387023.1_Nowickia_ferox_genome_assembly,_chromosome:_1	AUGUSTUS	CDS	8441337	8441433	1	-	0	ID=g568.t1.CDS9;Parent=g568.t1;
OW387023.1_Nowickia_ferox_genome_assembly,_chromosome:_1	AUGUSTUS	exon	8441337	8441433	.	-	.	ID=g568.t1.exon9;Parent=g568.t1;
OW387023.1_Nowickia_ferox_genome_assembly,_chromosome:_1	AUGUSTUS	start_codon	8441431	8441433	.	-	0	ID=g568.t1.start1;Parent=g568.t1;
OW387023.1_Nowickia_ferox_genome_assembly,_chromosome:_1	AUGUSTUS	gene	8442662	8443564	.	+	.	ID=g569;
OW387023.1_Nowickia_ferox_genome_assembly,_chromosome:_1	AUGUSTUS	mRNA	8442662	8443564	1	+	.	ID=g569.t1;Parent=g569;
OW387023.1_Nowickia_ferox_genome_assembly,_chromosome:_1	AUGUSTUS	start_codon	8442662	8442664	.	+	0	ID=g569.t1.start1;Parent=g569.t1;
OW387023.1_Nowickia_ferox_genome_assembly,_chromosome:_1	AUGUSTUS	CDS	8442662	8443564	1	+	0	ID=g569.t1.CDS1;Parent=g569.t1;
OW387023.1_Nowickia_ferox_genome_assembly,_chromosome:_1	AUGUSTUS	exon	8442662	8443564	.	+	.	ID=g569.t1.exon1;Parent=g569.t1;
OW387023.1_Nowickia_ferox_genome_assembly,_chromosome:_1	AUGUSTUS	stop_codon	8443562	8443564	.	+	0	ID=g569.t1.stop1;Parent=g569.t1;
OW387023.1_Nowickia_ferox_genome_assembly,_chromosome:_1	AUGUSTUS	gene	8444787	8445708	.	+	.	ID=g570;
OW387023.1_Nowickia_ferox_genome_assembly,_chromosome:_1	AUGUSTUS	mRNA	8444787	8445708	1	+	.	ID=g570.t1;Parent=g570;
OW387023.1_Nowickia_ferox_genome_assembly,_chromosome:_1	AUGUSTUS	start_codon	8444787	8444789	.	+	0	ID=g570.t1.start1;Parent=g570.t1;
OW387023.1_Nowickia_ferox_genome_assembly,_chromosome:_1	AUGUSTUS	CDS	8444787	8444958	1	+	0	ID=g570.t1.CDS1;Parent=g570.t1;
OW387023.1_Nowickia_ferox_genome_assembly,_chromosome:_1	AUGUSTUS	exon	8444787	8444958	.	+	.	ID=g570.t1.exon1;Parent=g570.t1;
OW387023.1_Nowickia_ferox_genome_assembly,_chromosome:_1	AUGUSTUS	intron	8444959	8445020	1	+	.	ID=g570.t1.intron1;Parent=g570.t1;
OW387023.1_Nowickia_ferox_genome_assembly,_chromosome:_1	AUGUSTUS	CDS	8445021	8445521	1	+	2	ID=g570.t1.CDS2;Parent=g570.t1;
OW387023.1_Nowickia_ferox_genome_assembly,_chromosome:_1	AUGUSTUS	exon	8445021	8445521	.	+	.	ID=g570.t1.exon2;Parent=g570.t1;
OW387023.1_Nowickia_ferox_genome_assembly,_chromosome:_1	AUGUSTUS	intron	8445522	8445583	1	+	.	ID=g570.t1.intron2;Parent=g570.t1;
OW387023.1_Nowickia_ferox_genome_assembly,_chromosome:_1	AUGUSTUS	CDS	8445584	8445708	1	+	2	ID=g570.t1.CDS3;Parent=g570.t1;
OW387023.1_Nowickia_ferox_genome_assembly,_chromosome:_1	AUGUSTUS	exon	8445584	8445708	.	+	.	ID=g570.t1.exon3;Parent=g570.t1;
OW387023.1_Nowickia_ferox_genome_assembly,_chromosome:_1	AUGUSTUS	stop_codon	8445706	8445708	.	+	0	ID=g570.t1.stop1;Parent=g570.t1;
OW387023.1_Nowickia_ferox_genome_assembly,_chromosome:_1	AUGUSTUS	gene	8447936	8450416	.	-	.	ID=g571;
OW387023.1_Nowickia_ferox_genome_assembly,_chromosome:_1	AUGUSTUS	mRNA	8447936	8450416	1	-	.	ID=g571.t1;Parent=g571;
OW387023.1_Nowickia_ferox_genome_assembly,_chromosome:_1	AUGUSTUS	stop_codon	8447936	8447938	.	-	0	ID=g571.t1.stop1;Parent=g571.t1;
OW387023.1_Nowickia_ferox_genome_assembly,_chromosome:_1	AUGUSTUS	CDS	8447936	8448418	1	-	0	ID=g571.t1.CDS1;Parent=g571.t1;
OW387023.1_Nowickia_ferox_genome_assembly,_chromosome:_1	AUGUSTUS	exon	8447936	8448418	.	-	.	ID=g571.t1.exon1;Parent=g571.t1;
OW387023.1_Nowickia_ferox_genome_assembly,_chromosome:_1	AUGUSTUS	intron	8448419	8448483	1	-	.	ID=g571.t1.intron1;Parent=g571.t1;
OW387023.1_Nowickia_ferox_genome_assembly,_chromosome:_1	AUGUSTUS	CDS	8448484	8448598	1	-	1	ID=g571.t1.CDS2;Parent=g571.t1;
OW387023.1_Nowickia_ferox_genome_assembly,_chromosome:_1	AUGUSTUS	exon	8448484	8448598	.	-	.	ID=g571.t1.exon2;Parent=g571.t1;
OW387023.1_Nowickia_ferox_genome_assembly,_chromosome:_1	AUGUSTUS	intron	8448599	8448667	1	-	.	ID=g571.t1.intron2;Parent=g571.t1;
OW387023.1_Nowickia_ferox_genome_assembly,_chromosome:_1	AUGUSTUS	CDS	8448668	8448811	1	-	1	ID=g571.t1.CDS3;Parent=g571.t1;
OW387023.1_Nowickia_ferox_genome_assembly,_chromosome:_1	AUGUSTUS	exon	8448668	8448811	.	-	.	ID=g571.t1.exon3;Parent=g571.t1;
OW387023.1_Nowickia_ferox_genome_assembly,_chromosome:_1	AUGUSTUS	intron	8448812	8448883	1	-	.	ID=g571.t1.intron3;Parent=g571.t1;
OW387023.1_Nowickia_ferox_genome_assembly,_chromosome:_1	AUGUSTUS	CDS	8448884	8449027	1	-	1	ID=g571.t1.CDS4;Parent=g571.t1;
OW387023.1_Nowickia_ferox_genome_assembly,_chromosome:_1	AUGUSTUS	exon	8448884	8449027	.	-	.	ID=g571.t1.exon4;Parent=g571.t1;
OW387023.1_Nowickia_ferox_genome_assembly,_chromosome:_1	AUGUSTUS	intron	8449028	8449212	1	-	.	ID=g571.t1.intron4;Parent=g571.t1;
OW387023.1_Nowickia_ferox_genome_assembly,_chromosome:_1	AUGUSTUS	CDS	8449213	8449913	1	-	0	ID=g571.t1.CDS5;Parent=g571.t1;
OW387023.1_Nowickia_ferox_genome_assembly,_chromosome:_1	AUGUSTUS	exon	8449213	8449913	.	-	.	ID=g571.t1.exon5;Parent=g571.t1;
OW387023.1_Nowickia_ferox_genome_assembly,_chromosome:_1	AUGUSTUS	intron	8449914	8450284	1	-	.	ID=g571.t1.intron5;Parent=g571.t1;
OW387023.1_Nowickia_ferox_genome_assembly,_chromosome:_1	AUGUSTUS	CDS	8450285	8450416	1	-	0	ID=g571.t1.CDS6;Parent=g571.t1;
OW387023.1_Nowickia_ferox_genome_assembly,_chromosome:_1	AUGUSTUS	exon	8450285	8450416	.	-	.	ID=g571.t1.exon6;Parent=g571.t1;
OW387023.1_Nowickia_ferox_genome_assembly,_chromosome:_1	AUGUSTUS	start_codon	8450414	8450416	.	-	0	ID=g571.t1.start1;Parent=g571.t1;
OW387023.1_Nowickia_ferox_genome_assembly,_chromosome:_1	AUGUSTUS	gene	8452908	8453463	.	+	.	ID=g572;
OW387023.1_Nowickia_ferox_genome_assembly,_chromosome:_1	AUGUSTUS	mRNA	8452908	8453390	0.98	+	.	ID=g572.t1;Parent=g572;
OW387023.1_Nowickia_ferox_genome_assembly,_chromosome:_1	AUGUSTUS	start_codon	8452908	8452910	.	+	0	ID=g572.t1.start1;Parent=g572.t1;
OW387023.1_Nowickia_ferox_genome_assembly,_chromosome:_1	AUGUSTUS	CDS	8452908	8453007	1	+	0	ID=g572.t1.CDS1;Parent=g572.t1;
OW387023.1_Nowickia_ferox_genome_assembly,_chromosome:_1	AUGUSTUS	exon	8452908	8453007	.	+	.	ID=g572.t1.exon1;Parent=g572.t1;
OW387023.1_Nowickia_ferox_genome_assembly,_chromosome:_1	AUGUSTUS	intron	8453008	8453080	1	+	.	ID=g572.t1.intron1;Parent=g572.t1;
OW387023.1_Nowickia_ferox_genome_assembly,_chromosome:_1	AUGUSTUS	CDS	8453081	8453225	0.98	+	2	ID=g572.t1.CDS2;Parent=g572.t1;
OW387023.1_Nowickia_ferox_genome_assembly,_chromosome:_1	AUGUSTUS	exon	8453081	8453225	.	+	.	ID=g572.t1.exon2;Parent=g572.t1;
OW387023.1_Nowickia_ferox_genome_assembly,_chromosome:_1	AUGUSTUS	intron	8453226	8453284	0.98	+	.	ID=g572.t1.intron2;Parent=g572.t1;
OW387023.1_Nowickia_ferox_genome_assembly,_chromosome:_1	AUGUSTUS	CDS	8453285	8453390	0.98	+	1	ID=g572.t1.CDS3;Parent=g572.t1;
OW387023.1_Nowickia_ferox_genome_assembly,_chromosome:_1	AUGUSTUS	exon	8453285	8453390	.	+	.	ID=g572.t1.exon3;Parent=g572.t1;
OW387023.1_Nowickia_ferox_genome_assembly,_chromosome:_1	AUGUSTUS	stop_codon	8453388	8453390	.	+	0	ID=g572.t1.stop1;Parent=g572.t1;
OW387023.1_Nowickia_ferox_genome_assembly,_chromosome:_1	GeneMark.hmm3	mRNA	8452908	8453463	.	+	.	ID=g572.t2;Parent=g572;
OW387023.1_Nowickia_ferox_genome_assembly,_chromosome:_1	GeneMark.hmm3	start_codon	8452908	8452910	.	+	0	ID=g572.t2.start1;Parent=g572.t2;
OW387023.1_Nowickia_ferox_genome_assembly,_chromosome:_1	GeneMark.hmm3	CDS	8452908	8453007	.	+	0	ID=g572.t2.CDS1;Parent=g572.t2;
OW387023.1_Nowickia_ferox_genome_assembly,_chromosome:_1	GeneMark.hmm3	exon	8452908	8453007	0	+	.	ID=g572.t2.exon1;Parent=g572.t2;
OW387023.1_Nowickia_ferox_genome_assembly,_chromosome:_1	GeneMark.hmm3	intron	8453008	8453080	.	+	2	ID=g572.t2.intron1;Parent=g572.t2;
OW387023.1_Nowickia_ferox_genome_assembly,_chromosome:_1	GeneMark.hmm3	CDS	8453081	8453463	.	+	2	ID=g572.t2.CDS2;Parent=g572.t2;
OW387023.1_Nowickia_ferox_genome_assembly,_chromosome:_1	GeneMark.hmm3	exon	8453081	8453463	0	+	.	ID=g572.t2.exon2;Parent=g572.t2;
OW387023.1_Nowickia_ferox_genome_assembly,_chromosome:_1	GeneMark.hmm3	stop_codon	8453461	8453463	.	+	0	ID=g572.t2.stop1;Parent=g572.t2;
OW387023.1_Nowickia_ferox_genome_assembly,_chromosome:_1	AUGUSTUS	gene	8453478	8454347	.	+	.	ID=g573;
OW387023.1_Nowickia_ferox_genome_assembly,_chromosome:_1	AUGUSTUS	mRNA	8453478	8454347	1	+	.	ID=g573.t1;Parent=g573;
OW387023.1_Nowickia_ferox_genome_assembly,_chromosome:_1	AUGUSTUS	start_codon	8453478	8453480	.	+	0	ID=g573.t1.start1;Parent=g573.t1;
OW387023.1_Nowickia_ferox_genome_assembly,_chromosome:_1	AUGUSTUS	CDS	8453478	8454347	1	+	0	ID=g573.t1.CDS1;Parent=g573.t1;
OW387023.1_Nowickia_ferox_genome_assembly,_chromosome:_1	AUGUSTUS	exon	8453478	8454347	.	+	.	ID=g573.t1.exon1;Parent=g573.t1;
OW387023.1_Nowickia_ferox_genome_assembly,_chromosome:_1	AUGUSTUS	stop_codon	8454345	8454347	.	+	0	ID=g573.t1.stop1;Parent=g573.t1;
OW387023.1_Nowickia_ferox_genome_assembly,_chromosome:_1	AUGUSTUS	gene	8456005	8457480	.	+	.	ID=g574;
OW387023.1_Nowickia_ferox_genome_assembly,_chromosome:_1	AUGUSTUS	mRNA	8456005	8457480	1	+	.	ID=g574.t1;Parent=g574;
OW387023.1_Nowickia_ferox_genome_assembly,_chromosome:_1	AUGUSTUS	start_codon	8456005	8456007	.	+	0	ID=g574.t1.start1;Parent=g574.t1;
OW387023.1_Nowickia_ferox_genome_assembly,_chromosome:_1	AUGUSTUS	CDS	8456005	8457480	1	+	0	ID=g574.t1.CDS1;Parent=g574.t1;
OW387023.1_Nowickia_ferox_genome_assembly,_chromosome:_1	AUGUSTUS	exon	8456005	8457480	.	+	.	ID=g574.t1.exon1;Parent=g574.t1;
OW387023.1_Nowickia_ferox_genome_assembly,_chromosome:_1	AUGUSTUS	stop_codon	8457478	8457480	.	+	0	ID=g574.t1.stop1;Parent=g574.t1;
OW387023.1_Nowickia_ferox_genome_assembly,_chromosome:_1	AUGUSTUS	gene	8461779	8464386	.	-	.	ID=g575;
OW387023.1_Nowickia_ferox_genome_assembly,_chromosome:_1	AUGUSTUS	mRNA	8461779	8464386	1	-	.	ID=g575.t1;Parent=g575;
OW387023.1_Nowickia_ferox_genome_assembly,_chromosome:_1	AUGUSTUS	stop_codon	8461779	8461781	.	-	0	ID=g575.t1.stop1;Parent=g575.t1;
OW387023.1_Nowickia_ferox_genome_assembly,_chromosome:_1	AUGUSTUS	CDS	8461779	8462523	1	-	1	ID=g575.t1.CDS1;Parent=g575.t1;
OW387023.1_Nowickia_ferox_genome_assembly,_chromosome:_1	AUGUSTUS	exon	8461779	8462523	.	-	.	ID=g575.t1.exon1;Parent=g575.t1;
OW387023.1_Nowickia_ferox_genome_assembly,_chromosome:_1	AUGUSTUS	intron	8462524	8463618	1	-	.	ID=g575.t1.intron1;Parent=g575.t1;
OW387023.1_Nowickia_ferox_genome_assembly,_chromosome:_1	AUGUSTUS	CDS	8463619	8463983	1	-	0	ID=g575.t1.CDS2;Parent=g575.t1;
OW387023.1_Nowickia_ferox_genome_assembly,_chromosome:_1	AUGUSTUS	exon	8463619	8463983	.	-	.	ID=g575.t1.exon2;Parent=g575.t1;
OW387023.1_Nowickia_ferox_genome_assembly,_chromosome:_1	AUGUSTUS	intron	8463984	8464179	1	-	.	ID=g575.t1.intron2;Parent=g575.t1;
OW387023.1_Nowickia_ferox_genome_assembly,_chromosome:_1	AUGUSTUS	CDS	8464180	8464386	1	-	0	ID=g575.t1.CDS3;Parent=g575.t1;
OW387023.1_Nowickia_ferox_genome_assembly,_chromosome:_1	AUGUSTUS	exon	8464180	8464386	.	-	.	ID=g575.t1.exon3;Parent=g575.t1;
OW387023.1_Nowickia_ferox_genome_assembly,_chromosome:_1	AUGUSTUS	start_codon	8464384	8464386	.	-	0	ID=g575.t1.start1;Parent=g575.t1;
OW387023.1_Nowickia_ferox_genome_assembly,_chromosome:_1	AUGUSTUS	gene	8466771	8468203	.	+	.	ID=g576;
OW387023.1_Nowickia_ferox_genome_assembly,_chromosome:_1	AUGUSTUS	mRNA	8466771	8468203	1	+	.	ID=g576.t1;Parent=g576;
OW387023.1_Nowickia_ferox_genome_assembly,_chromosome:_1	AUGUSTUS	start_codon	8466771	8466773	.	+	0	ID=g576.t1.start1;Parent=g576.t1;
OW387023.1_Nowickia_ferox_genome_assembly,_chromosome:_1	AUGUSTUS	CDS	8466771	8466804	1	+	0	ID=g576.t1.CDS1;Parent=g576.t1;
OW387023.1_Nowickia_ferox_genome_assembly,_chromosome:_1	AUGUSTUS	exon	8466771	8466804	.	+	.	ID=g576.t1.exon1;Parent=g576.t1;
OW387023.1_Nowickia_ferox_genome_assembly,_chromosome:_1	AUGUSTUS	intron	8466805	8466897	1	+	.	ID=g576.t1.intron1;Parent=g576.t1;
OW387023.1_Nowickia_ferox_genome_assembly,_chromosome:_1	AUGUSTUS	CDS	8466898	8467119	1	+	2	ID=g576.t1.CDS2;Parent=g576.t1;
OW387023.1_Nowickia_ferox_genome_assembly,_chromosome:_1	AUGUSTUS	exon	8466898	8467119	.	+	.	ID=g576.t1.exon2;Parent=g576.t1;
OW387023.1_Nowickia_ferox_genome_assembly,_chromosome:_1	AUGUSTUS	intron	8467120	8467229	1	+	.	ID=g576.t1.intron2;Parent=g576.t1;
OW387023.1_Nowickia_ferox_genome_assembly,_chromosome:_1	AUGUSTUS	CDS	8467230	8468203	1	+	2	ID=g576.t1.CDS3;Parent=g576.t1;
OW387023.1_Nowickia_ferox_genome_assembly,_chromosome:_1	AUGUSTUS	exon	8467230	8468203	.	+	.	ID=g576.t1.exon3;Parent=g576.t1;
OW387023.1_Nowickia_ferox_genome_assembly,_chromosome:_1	AUGUSTUS	stop_codon	8468201	8468203	.	+	0	ID=g576.t1.stop1;Parent=g576.t1;
OW387023.1_Nowickia_ferox_genome_assembly,_chromosome:_1	AUGUSTUS	gene	8480342	8485625	.	+	.	ID=g577;
OW387023.1_Nowickia_ferox_genome_assembly,_chromosome:_1	AUGUSTUS	mRNA	8480342	8485625	1	+	.	ID=g577.t1;Parent=g577;
OW387023.1_Nowickia_ferox_genome_assembly,_chromosome:_1	AUGUSTUS	start_codon	8480342	8480344	.	+	0	ID=g577.t1.start1;Parent=g577.t1;
OW387023.1_Nowickia_ferox_genome_assembly,_chromosome:_1	AUGUSTUS	CDS	8480342	8480609	1	+	0	ID=g577.t1.CDS1;Parent=g577.t1;
OW387023.1_Nowickia_ferox_genome_assembly,_chromosome:_1	AUGUSTUS	exon	8480342	8480609	.	+	.	ID=g577.t1.exon1;Parent=g577.t1;
OW387023.1_Nowickia_ferox_genome_assembly,_chromosome:_1	AUGUSTUS	intron	8480610	8481283	1	+	.	ID=g577.t1.intron1;Parent=g577.t1;
OW387023.1_Nowickia_ferox_genome_assembly,_chromosome:_1	AUGUSTUS	CDS	8481284	8481406	1	+	2	ID=g577.t1.CDS2;Parent=g577.t1;
OW387023.1_Nowickia_ferox_genome_assembly,_chromosome:_1	AUGUSTUS	exon	8481284	8481406	.	+	.	ID=g577.t1.exon2;Parent=g577.t1;
OW387023.1_Nowickia_ferox_genome_assembly,_chromosome:_1	AUGUSTUS	intron	8481407	8481493	1	+	.	ID=g577.t1.intron2;Parent=g577.t1;
OW387023.1_Nowickia_ferox_genome_assembly,_chromosome:_1	AUGUSTUS	CDS	8481494	8481685	1	+	2	ID=g577.t1.CDS3;Parent=g577.t1;
OW387023.1_Nowickia_ferox_genome_assembly,_chromosome:_1	AUGUSTUS	exon	8481494	8481685	.	+	.	ID=g577.t1.exon3;Parent=g577.t1;
OW387023.1_Nowickia_ferox_genome_assembly,_chromosome:_1	AUGUSTUS	intron	8481686	8484415	1	+	.	ID=g577.t1.intron3;Parent=g577.t1;
OW387023.1_Nowickia_ferox_genome_assembly,_chromosome:_1	AUGUSTUS	CDS	8484416	8484869	1	+	2	ID=g577.t1.CDS4;Parent=g577.t1;
OW387023.1_Nowickia_ferox_genome_assembly,_chromosome:_1	AUGUSTUS	exon	8484416	8484869	.	+	.	ID=g577.t1.exon4;Parent=g577.t1;
OW387023.1_Nowickia_ferox_genome_assembly,_chromosome:_1	AUGUSTUS	intron	8484870	8484938	1	+	.	ID=g577.t1.intron4;Parent=g577.t1;
OW387023.1_Nowickia_ferox_genome_assembly,_chromosome:_1	AUGUSTUS	CDS	8484939	8485059	1	+	1	ID=g577.t1.CDS5;Parent=g577.t1;
OW387023.1_Nowickia_ferox_genome_assembly,_chromosome:_1	AUGUSTUS	exon	8484939	8485059	.	+	.	ID=g577.t1.exon5;Parent=g577.t1;
OW387023.1_Nowickia_ferox_genome_assembly,_chromosome:_1	AUGUSTUS	intron	8485060	8485556	1	+	.	ID=g577.t1.intron5;Parent=g577.t1;
OW387023.1_Nowickia_ferox_genome_assembly,_chromosome:_1	AUGUSTUS	CDS	8485557	8485625	1	+	0	ID=g577.t1.CDS6;Parent=g577.t1;
OW387023.1_Nowickia_ferox_genome_assembly,_chromosome:_1	AUGUSTUS	exon	8485557	8485625	.	+	.	ID=g577.t1.exon6;Parent=g577.t1;
OW387023.1_Nowickia_ferox_genome_assembly,_chromosome:_1	AUGUSTUS	stop_codon	8485623	8485625	.	+	0	ID=g577.t1.stop1;Parent=g577.t1;
OW387023.1_Nowickia_ferox_genome_assembly,_chromosome:_1	AUGUSTUS	mRNA	8480342	8485625	1	+	.	ID=g577.t2;Parent=g577;
OW387023.1_Nowickia_ferox_genome_assembly,_chromosome:_1	AUGUSTUS	start_codon	8480342	8480344	.	+	0	ID=g577.t2.start1;Parent=g577.t2;
OW387023.1_Nowickia_ferox_genome_assembly,_chromosome:_1	AUGUSTUS	CDS	8480342	8480615	1	+	0	ID=g577.t2.CDS1;Parent=g577.t2;
OW387023.1_Nowickia_ferox_genome_assembly,_chromosome:_1	AUGUSTUS	exon	8480342	8480615	.	+	.	ID=g577.t2.exon1;Parent=g577.t2;
OW387023.1_Nowickia_ferox_genome_assembly,_chromosome:_1	AUGUSTUS	intron	8480616	8481283	1	+	.	ID=g577.t2.intron1;Parent=g577.t2;
OW387023.1_Nowickia_ferox_genome_assembly,_chromosome:_1	AUGUSTUS	CDS	8481284	8481406	1	+	2	ID=g577.t2.CDS2;Parent=g577.t2;
OW387023.1_Nowickia_ferox_genome_assembly,_chromosome:_1	AUGUSTUS	exon	8481284	8481406	.	+	.	ID=g577.t2.exon2;Parent=g577.t2;
OW387023.1_Nowickia_ferox_genome_assembly,_chromosome:_1	AUGUSTUS	intron	8481407	8481493	1	+	.	ID=g577.t2.intron2;Parent=g577.t2;
OW387023.1_Nowickia_ferox_genome_assembly,_chromosome:_1	AUGUSTUS	CDS	8481494	8481685	1	+	2	ID=g577.t2.CDS3;Parent=g577.t2;
OW387023.1_Nowickia_ferox_genome_assembly,_chromosome:_1	AUGUSTUS	exon	8481494	8481685	.	+	.	ID=g577.t2.exon3;Parent=g577.t2;
OW387023.1_Nowickia_ferox_genome_assembly,_chromosome:_1	AUGUSTUS	intron	8481686	8484415	1	+	.	ID=g577.t2.intron3;Parent=g577.t2;
OW387023.1_Nowickia_ferox_genome_assembly,_chromosome:_1	AUGUSTUS	CDS	8484416	8484869	1	+	2	ID=g577.t2.CDS4;Parent=g577.t2;
OW387023.1_Nowickia_ferox_genome_assembly,_chromosome:_1	AUGUSTUS	exon	8484416	8484869	.	+	.	ID=g577.t2.exon4;Parent=g577.t2;
OW387023.1_Nowickia_ferox_genome_assembly,_chromosome:_1	AUGUSTUS	intron	8484870	8484938	1	+	.	ID=g577.t2.intron4;Parent=g577.t2;
OW387023.1_Nowickia_ferox_genome_assembly,_chromosome:_1	AUGUSTUS	CDS	8484939	8485059	1	+	1	ID=g577.t2.CDS5;Parent=g577.t2;
OW387023.1_Nowickia_ferox_genome_assembly,_chromosome:_1	AUGUSTUS	exon	8484939	8485059	.	+	.	ID=g577.t2.exon5;Parent=g577.t2;
OW387023.1_Nowickia_ferox_genome_assembly,_chromosome:_1	AUGUSTUS	intron	8485060	8485556	1	+	.	ID=g577.t2.intron5;Parent=g577.t2;
OW387023.1_Nowickia_ferox_genome_assembly,_chromosome:_1	AUGUSTUS	CDS	8485557	8485625	1	+	0	ID=g577.t2.CDS6;Parent=g577.t2;
OW387023.1_Nowickia_ferox_genome_assembly,_chromosome:_1	AUGUSTUS	exon	8485557	8485625	.	+	.	ID=g577.t2.exon6;Parent=g577.t2;
OW387023.1_Nowickia_ferox_genome_assembly,_chromosome:_1	AUGUSTUS	stop_codon	8485623	8485625	.	+	0	ID=g577.t2.stop1;Parent=g577.t2;
OW387023.1_Nowickia_ferox_genome_assembly,_chromosome:_1	AUGUSTUS	gene	8509150	8511975	.	+	.	ID=g578;
OW387023.1_Nowickia_ferox_genome_assembly,_chromosome:_1	AUGUSTUS	mRNA	8509150	8511975	1	+	.	ID=g578.t1;Parent=g578;
OW387023.1_Nowickia_ferox_genome_assembly,_chromosome:_1	AUGUSTUS	start_codon	8509150	8509152	.	+	0	ID=g578.t1.start1;Parent=g578.t1;
OW387023.1_Nowickia_ferox_genome_assembly,_chromosome:_1	AUGUSTUS	CDS	8509150	8509524	1	+	0	ID=g578.t1.CDS1;Parent=g578.t1;
OW387023.1_Nowickia_ferox_genome_assembly,_chromosome:_1	AUGUSTUS	exon	8509150	8509524	.	+	.	ID=g578.t1.exon1;Parent=g578.t1;
OW387023.1_Nowickia_ferox_genome_assembly,_chromosome:_1	AUGUSTUS	intron	8509525	8510447	1	+	.	ID=g578.t1.intron1;Parent=g578.t1;
OW387023.1_Nowickia_ferox_genome_assembly,_chromosome:_1	AUGUSTUS	CDS	8510448	8510555	1	+	0	ID=g578.t1.CDS2;Parent=g578.t1;
OW387023.1_Nowickia_ferox_genome_assembly,_chromosome:_1	AUGUSTUS	exon	8510448	8510555	.	+	.	ID=g578.t1.exon2;Parent=g578.t1;
OW387023.1_Nowickia_ferox_genome_assembly,_chromosome:_1	AUGUSTUS	intron	8510556	8510658	1	+	.	ID=g578.t1.intron2;Parent=g578.t1;
OW387023.1_Nowickia_ferox_genome_assembly,_chromosome:_1	AUGUSTUS	CDS	8510659	8510880	1	+	0	ID=g578.t1.CDS3;Parent=g578.t1;
OW387023.1_Nowickia_ferox_genome_assembly,_chromosome:_1	AUGUSTUS	exon	8510659	8510880	.	+	.	ID=g578.t1.exon3;Parent=g578.t1;
OW387023.1_Nowickia_ferox_genome_assembly,_chromosome:_1	AUGUSTUS	intron	8510881	8510946	1	+	.	ID=g578.t1.intron3;Parent=g578.t1;
OW387023.1_Nowickia_ferox_genome_assembly,_chromosome:_1	AUGUSTUS	CDS	8510947	8511975	1	+	0	ID=g578.t1.CDS4;Parent=g578.t1;
OW387023.1_Nowickia_ferox_genome_assembly,_chromosome:_1	AUGUSTUS	exon	8510947	8511975	.	+	.	ID=g578.t1.exon4;Parent=g578.t1;
OW387023.1_Nowickia_ferox_genome_assembly,_chromosome:_1	AUGUSTUS	stop_codon	8511973	8511975	.	+	0	ID=g578.t1.stop1;Parent=g578.t1;
OW387023.1_Nowickia_ferox_genome_assembly,_chromosome:_1	AUGUSTUS	mRNA	8509150	8511975	1	+	.	ID=g578.t2;Parent=g578;
OW387023.1_Nowickia_ferox_genome_assembly,_chromosome:_1	AUGUSTUS	start_codon	8509150	8509152	.	+	0	ID=g578.t2.start1;Parent=g578.t2;
OW387023.1_Nowickia_ferox_genome_assembly,_chromosome:_1	AUGUSTUS	CDS	8509150	8509524	1	+	0	ID=g578.t2.CDS1;Parent=g578.t2;
OW387023.1_Nowickia_ferox_genome_assembly,_chromosome:_1	AUGUSTUS	exon	8509150	8509524	.	+	.	ID=g578.t2.exon1;Parent=g578.t2;
OW387023.1_Nowickia_ferox_genome_assembly,_chromosome:_1	AUGUSTUS	intron	8509525	8510447	1	+	.	ID=g578.t2.intron1;Parent=g578.t2;
OW387023.1_Nowickia_ferox_genome_assembly,_chromosome:_1	AUGUSTUS	CDS	8510448	8510555	1	+	0	ID=g578.t2.CDS2;Parent=g578.t2;
OW387023.1_Nowickia_ferox_genome_assembly,_chromosome:_1	AUGUSTUS	exon	8510448	8510555	.	+	.	ID=g578.t2.exon2;Parent=g578.t2;
OW387023.1_Nowickia_ferox_genome_assembly,_chromosome:_1	AUGUSTUS	intron	8510556	8510640	1	+	.	ID=g578.t2.intron2;Parent=g578.t2;
OW387023.1_Nowickia_ferox_genome_assembly,_chromosome:_1	AUGUSTUS	CDS	8510641	8510880	1	+	0	ID=g578.t2.CDS3;Parent=g578.t2;
OW387023.1_Nowickia_ferox_genome_assembly,_chromosome:_1	AUGUSTUS	exon	8510641	8510880	.	+	.	ID=g578.t2.exon3;Parent=g578.t2;
OW387023.1_Nowickia_ferox_genome_assembly,_chromosome:_1	AUGUSTUS	intron	8510881	8510946	1	+	.	ID=g578.t2.intron3;Parent=g578.t2;
OW387023.1_Nowickia_ferox_genome_assembly,_chromosome:_1	AUGUSTUS	CDS	8510947	8511975	1	+	0	ID=g578.t2.CDS4;Parent=g578.t2;
OW387023.1_Nowickia_ferox_genome_assembly,_chromosome:_1	AUGUSTUS	exon	8510947	8511975	.	+	.	ID=g578.t2.exon4;Parent=g578.t2;
OW387023.1_Nowickia_ferox_genome_assembly,_chromosome:_1	AUGUSTUS	stop_codon	8511973	8511975	.	+	0	ID=g578.t2.stop1;Parent=g578.t2;
OW387023.1_Nowickia_ferox_genome_assembly,_chromosome:_1	AUGUSTUS	gene	8515128	8515781	.	+	.	ID=g579;
OW387023.1_Nowickia_ferox_genome_assembly,_chromosome:_1	AUGUSTUS	mRNA	8515128	8515781	1	+	.	ID=g579.t1;Parent=g579;
OW387023.1_Nowickia_ferox_genome_assembly,_chromosome:_1	AUGUSTUS	start_codon	8515128	8515130	.	+	0	ID=g579.t1.start1;Parent=g579.t1;
OW387023.1_Nowickia_ferox_genome_assembly,_chromosome:_1	AUGUSTUS	CDS	8515128	8515781	1	+	0	ID=g579.t1.CDS1;Parent=g579.t1;
OW387023.1_Nowickia_ferox_genome_assembly,_chromosome:_1	AUGUSTUS	exon	8515128	8515781	.	+	.	ID=g579.t1.exon1;Parent=g579.t1;
OW387023.1_Nowickia_ferox_genome_assembly,_chromosome:_1	AUGUSTUS	stop_codon	8515779	8515781	.	+	0	ID=g579.t1.stop1;Parent=g579.t1;
OW387023.1_Nowickia_ferox_genome_assembly,_chromosome:_1	AUGUSTUS	gene	8524268	8525632	.	+	.	ID=g580;
OW387023.1_Nowickia_ferox_genome_assembly,_chromosome:_1	AUGUSTUS	mRNA	8524268	8525632	1	+	.	ID=g580.t1;Parent=g580;
OW387023.1_Nowickia_ferox_genome_assembly,_chromosome:_1	AUGUSTUS	start_codon	8524268	8524270	.	+	0	ID=g580.t1.start1;Parent=g580.t1;
OW387023.1_Nowickia_ferox_genome_assembly,_chromosome:_1	AUGUSTUS	CDS	8524268	8525632	1	+	0	ID=g580.t1.CDS1;Parent=g580.t1;
OW387023.1_Nowickia_ferox_genome_assembly,_chromosome:_1	AUGUSTUS	exon	8524268	8525632	.	+	.	ID=g580.t1.exon1;Parent=g580.t1;
OW387023.1_Nowickia_ferox_genome_assembly,_chromosome:_1	AUGUSTUS	stop_codon	8525630	8525632	.	+	0	ID=g580.t1.stop1;Parent=g580.t1;
OW387023.1_Nowickia_ferox_genome_assembly,_chromosome:_1	AUGUSTUS	gene	8526037	8526486	.	-	.	ID=g581;
OW387023.1_Nowickia_ferox_genome_assembly,_chromosome:_1	AUGUSTUS	mRNA	8526037	8526486	1	-	.	ID=g581.t1;Parent=g581;
OW387023.1_Nowickia_ferox_genome_assembly,_chromosome:_1	AUGUSTUS	stop_codon	8526037	8526039	.	-	0	ID=g581.t1.stop1;Parent=g581.t1;
OW387023.1_Nowickia_ferox_genome_assembly,_chromosome:_1	AUGUSTUS	CDS	8526037	8526486	1	-	0	ID=g581.t1.CDS1;Parent=g581.t1;
OW387023.1_Nowickia_ferox_genome_assembly,_chromosome:_1	AUGUSTUS	exon	8526037	8526486	.	-	.	ID=g581.t1.exon1;Parent=g581.t1;
OW387023.1_Nowickia_ferox_genome_assembly,_chromosome:_1	AUGUSTUS	start_codon	8526484	8526486	.	-	0	ID=g581.t1.start1;Parent=g581.t1;
OW387023.1_Nowickia_ferox_genome_assembly,_chromosome:_1	AUGUSTUS	gene	8526724	8529095	.	-	.	ID=g582;
OW387023.1_Nowickia_ferox_genome_assembly,_chromosome:_1	AUGUSTUS	mRNA	8526724	8529095	1	-	.	ID=g582.t1;Parent=g582;
OW387023.1_Nowickia_ferox_genome_assembly,_chromosome:_1	AUGUSTUS	stop_codon	8526724	8526726	.	-	0	ID=g582.t1.stop1;Parent=g582.t1;
OW387023.1_Nowickia_ferox_genome_assembly,_chromosome:_1	AUGUSTUS	CDS	8526724	8526999	1	-	0	ID=g582.t1.CDS1;Parent=g582.t1;
OW387023.1_Nowickia_ferox_genome_assembly,_chromosome:_1	AUGUSTUS	exon	8526724	8526999	.	-	.	ID=g582.t1.exon1;Parent=g582.t1;
OW387023.1_Nowickia_ferox_genome_assembly,_chromosome:_1	AUGUSTUS	intron	8527000	8527065	1	-	.	ID=g582.t1.intron1;Parent=g582.t1;
OW387023.1_Nowickia_ferox_genome_assembly,_chromosome:_1	AUGUSTUS	CDS	8527066	8527275	1	-	0	ID=g582.t1.CDS2;Parent=g582.t1;
OW387023.1_Nowickia_ferox_genome_assembly,_chromosome:_1	AUGUSTUS	exon	8527066	8527275	.	-	.	ID=g582.t1.exon2;Parent=g582.t1;
OW387023.1_Nowickia_ferox_genome_assembly,_chromosome:_1	AUGUSTUS	intron	8527276	8528774	1	-	.	ID=g582.t1.intron2;Parent=g582.t1;
OW387023.1_Nowickia_ferox_genome_assembly,_chromosome:_1	AUGUSTUS	CDS	8528775	8529095	1	-	0	ID=g582.t1.CDS3;Parent=g582.t1;
OW387023.1_Nowickia_ferox_genome_assembly,_chromosome:_1	AUGUSTUS	exon	8528775	8529095	.	-	.	ID=g582.t1.exon3;Parent=g582.t1;
OW387023.1_Nowickia_ferox_genome_assembly,_chromosome:_1	AUGUSTUS	start_codon	8529093	8529095	.	-	0	ID=g582.t1.start1;Parent=g582.t1;
OW387023.1_Nowickia_ferox_genome_assembly,_chromosome:_1	AUGUSTUS	gene	8532393	8535941	.	+	.	ID=g583;
OW387023.1_Nowickia_ferox_genome_assembly,_chromosome:_1	AUGUSTUS	mRNA	8532393	8535941	1	+	.	ID=g583.t1;Parent=g583;
OW387023.1_Nowickia_ferox_genome_assembly,_chromosome:_1	AUGUSTUS	start_codon	8532393	8532395	.	+	0	ID=g583.t1.start1;Parent=g583.t1;
OW387023.1_Nowickia_ferox_genome_assembly,_chromosome:_1	AUGUSTUS	CDS	8532393	8534207	1	+	0	ID=g583.t1.CDS1;Parent=g583.t1;
OW387023.1_Nowickia_ferox_genome_assembly,_chromosome:_1	AUGUSTUS	exon	8532393	8534207	.	+	.	ID=g583.t1.exon1;Parent=g583.t1;
OW387023.1_Nowickia_ferox_genome_assembly,_chromosome:_1	AUGUSTUS	intron	8534208	8535698	1	+	.	ID=g583.t1.intron1;Parent=g583.t1;
OW387023.1_Nowickia_ferox_genome_assembly,_chromosome:_1	AUGUSTUS	CDS	8535699	8535941	1	+	0	ID=g583.t1.CDS2;Parent=g583.t1;
OW387023.1_Nowickia_ferox_genome_assembly,_chromosome:_1	AUGUSTUS	exon	8535699	8535941	.	+	.	ID=g583.t1.exon2;Parent=g583.t1;
OW387023.1_Nowickia_ferox_genome_assembly,_chromosome:_1	AUGUSTUS	stop_codon	8535939	8535941	.	+	0	ID=g583.t1.stop1;Parent=g583.t1;
OW387023.1_Nowickia_ferox_genome_assembly,_chromosome:_1	AUGUSTUS	gene	8547402	8557868	.	+	.	ID=g584;
OW387023.1_Nowickia_ferox_genome_assembly,_chromosome:_1	AUGUSTUS	mRNA	8547402	8557868	1	+	.	ID=g584.t1;Parent=g584;
OW387023.1_Nowickia_ferox_genome_assembly,_chromosome:_1	AUGUSTUS	start_codon	8547402	8547404	.	+	0	ID=g584.t1.start1;Parent=g584.t1;
OW387023.1_Nowickia_ferox_genome_assembly,_chromosome:_1	AUGUSTUS	CDS	8547402	8547880	1	+	0	ID=g584.t1.CDS1;Parent=g584.t1;
OW387023.1_Nowickia_ferox_genome_assembly,_chromosome:_1	AUGUSTUS	exon	8547402	8547880	.	+	.	ID=g584.t1.exon1;Parent=g584.t1;
OW387023.1_Nowickia_ferox_genome_assembly,_chromosome:_1	AUGUSTUS	intron	8547881	8550853	1	+	.	ID=g584.t1.intron1;Parent=g584.t1;
OW387023.1_Nowickia_ferox_genome_assembly,_chromosome:_1	AUGUSTUS	CDS	8550854	8551013	1	+	1	ID=g584.t1.CDS2;Parent=g584.t1;
OW387023.1_Nowickia_ferox_genome_assembly,_chromosome:_1	AUGUSTUS	exon	8550854	8551013	.	+	.	ID=g584.t1.exon2;Parent=g584.t1;
OW387023.1_Nowickia_ferox_genome_assembly,_chromosome:_1	AUGUSTUS	intron	8551014	8554028	1	+	.	ID=g584.t1.intron2;Parent=g584.t1;
OW387023.1_Nowickia_ferox_genome_assembly,_chromosome:_1	AUGUSTUS	CDS	8554029	8554094	1	+	0	ID=g584.t1.CDS3;Parent=g584.t1;
OW387023.1_Nowickia_ferox_genome_assembly,_chromosome:_1	AUGUSTUS	exon	8554029	8554094	.	+	.	ID=g584.t1.exon3;Parent=g584.t1;
OW387023.1_Nowickia_ferox_genome_assembly,_chromosome:_1	AUGUSTUS	intron	8554095	8554248	1	+	.	ID=g584.t1.intron3;Parent=g584.t1;
OW387023.1_Nowickia_ferox_genome_assembly,_chromosome:_1	AUGUSTUS	CDS	8554249	8554300	1	+	0	ID=g584.t1.CDS4;Parent=g584.t1;
OW387023.1_Nowickia_ferox_genome_assembly,_chromosome:_1	AUGUSTUS	exon	8554249	8554300	.	+	.	ID=g584.t1.exon4;Parent=g584.t1;
OW387023.1_Nowickia_ferox_genome_assembly,_chromosome:_1	AUGUSTUS	intron	8554301	8554385	1	+	.	ID=g584.t1.intron4;Parent=g584.t1;
OW387023.1_Nowickia_ferox_genome_assembly,_chromosome:_1	AUGUSTUS	CDS	8554386	8554453	1	+	2	ID=g584.t1.CDS5;Parent=g584.t1;
OW387023.1_Nowickia_ferox_genome_assembly,_chromosome:_1	AUGUSTUS	exon	8554386	8554453	.	+	.	ID=g584.t1.exon5;Parent=g584.t1;
OW387023.1_Nowickia_ferox_genome_assembly,_chromosome:_1	AUGUSTUS	intron	8554454	8556345	1	+	.	ID=g584.t1.intron5;Parent=g584.t1;
OW387023.1_Nowickia_ferox_genome_assembly,_chromosome:_1	AUGUSTUS	CDS	8556346	8556500	1	+	0	ID=g584.t1.CDS6;Parent=g584.t1;
OW387023.1_Nowickia_ferox_genome_assembly,_chromosome:_1	AUGUSTUS	exon	8556346	8556500	.	+	.	ID=g584.t1.exon6;Parent=g584.t1;
OW387023.1_Nowickia_ferox_genome_assembly,_chromosome:_1	AUGUSTUS	intron	8556501	8556570	1	+	.	ID=g584.t1.intron6;Parent=g584.t1;
OW387023.1_Nowickia_ferox_genome_assembly,_chromosome:_1	AUGUSTUS	CDS	8556571	8556820	1	+	1	ID=g584.t1.CDS7;Parent=g584.t1;
OW387023.1_Nowickia_ferox_genome_assembly,_chromosome:_1	AUGUSTUS	exon	8556571	8556820	.	+	.	ID=g584.t1.exon7;Parent=g584.t1;
OW387023.1_Nowickia_ferox_genome_assembly,_chromosome:_1	AUGUSTUS	intron	8556821	8556888	1	+	.	ID=g584.t1.intron7;Parent=g584.t1;
OW387023.1_Nowickia_ferox_genome_assembly,_chromosome:_1	AUGUSTUS	CDS	8556889	8557272	1	+	0	ID=g584.t1.CDS8;Parent=g584.t1;
OW387023.1_Nowickia_ferox_genome_assembly,_chromosome:_1	AUGUSTUS	exon	8556889	8557272	.	+	.	ID=g584.t1.exon8;Parent=g584.t1;
OW387023.1_Nowickia_ferox_genome_assembly,_chromosome:_1	AUGUSTUS	intron	8557273	8557323	1	+	.	ID=g584.t1.intron8;Parent=g584.t1;
OW387023.1_Nowickia_ferox_genome_assembly,_chromosome:_1	AUGUSTUS	CDS	8557324	8557511	1	+	0	ID=g584.t1.CDS9;Parent=g584.t1;
OW387023.1_Nowickia_ferox_genome_assembly,_chromosome:_1	AUGUSTUS	exon	8557324	8557511	.	+	.	ID=g584.t1.exon9;Parent=g584.t1;
OW387023.1_Nowickia_ferox_genome_assembly,_chromosome:_1	AUGUSTUS	intron	8557512	8557597	1	+	.	ID=g584.t1.intron9;Parent=g584.t1;
OW387023.1_Nowickia_ferox_genome_assembly,_chromosome:_1	AUGUSTUS	CDS	8557598	8557868	1	+	1	ID=g584.t1.CDS10;Parent=g584.t1;
OW387023.1_Nowickia_ferox_genome_assembly,_chromosome:_1	AUGUSTUS	exon	8557598	8557868	.	+	.	ID=g584.t1.exon10;Parent=g584.t1;
OW387023.1_Nowickia_ferox_genome_assembly,_chromosome:_1	AUGUSTUS	stop_codon	8557866	8557868	.	+	0	ID=g584.t1.stop1;Parent=g584.t1;
OW387023.1_Nowickia_ferox_genome_assembly,_chromosome:_1	AUGUSTUS	gene	8559748	8563593	.	+	.	ID=g585;
OW387023.1_Nowickia_ferox_genome_assembly,_chromosome:_1	AUGUSTUS	mRNA	8559748	8563593	1	+	.	ID=g585.t1;Parent=g585;
OW387023.1_Nowickia_ferox_genome_assembly,_chromosome:_1	AUGUSTUS	start_codon	8559748	8559750	.	+	0	ID=g585.t1.start1;Parent=g585.t1;
OW387023.1_Nowickia_ferox_genome_assembly,_chromosome:_1	AUGUSTUS	CDS	8559748	8559804	1	+	0	ID=g585.t1.CDS1;Parent=g585.t1;
OW387023.1_Nowickia_ferox_genome_assembly,_chromosome:_1	AUGUSTUS	exon	8559748	8559804	.	+	.	ID=g585.t1.exon1;Parent=g585.t1;
OW387023.1_Nowickia_ferox_genome_assembly,_chromosome:_1	AUGUSTUS	intron	8559805	8559863	1	+	.	ID=g585.t1.intron1;Parent=g585.t1;
OW387023.1_Nowickia_ferox_genome_assembly,_chromosome:_1	AUGUSTUS	CDS	8559864	8559983	1	+	0	ID=g585.t1.CDS2;Parent=g585.t1;
OW387023.1_Nowickia_ferox_genome_assembly,_chromosome:_1	AUGUSTUS	exon	8559864	8559983	.	+	.	ID=g585.t1.exon2;Parent=g585.t1;
OW387023.1_Nowickia_ferox_genome_assembly,_chromosome:_1	AUGUSTUS	intron	8559984	8560040	1	+	.	ID=g585.t1.intron2;Parent=g585.t1;
OW387023.1_Nowickia_ferox_genome_assembly,_chromosome:_1	AUGUSTUS	CDS	8560041	8560195	1	+	0	ID=g585.t1.CDS3;Parent=g585.t1;
OW387023.1_Nowickia_ferox_genome_assembly,_chromosome:_1	AUGUSTUS	exon	8560041	8560195	.	+	.	ID=g585.t1.exon3;Parent=g585.t1;
OW387023.1_Nowickia_ferox_genome_assembly,_chromosome:_1	AUGUSTUS	intron	8560196	8560266	1	+	.	ID=g585.t1.intron3;Parent=g585.t1;
OW387023.1_Nowickia_ferox_genome_assembly,_chromosome:_1	AUGUSTUS	CDS	8560267	8560516	1	+	1	ID=g585.t1.CDS4;Parent=g585.t1;
OW387023.1_Nowickia_ferox_genome_assembly,_chromosome:_1	AUGUSTUS	exon	8560267	8560516	.	+	.	ID=g585.t1.exon4;Parent=g585.t1;
OW387023.1_Nowickia_ferox_genome_assembly,_chromosome:_1	AUGUSTUS	intron	8560517	8562612	1	+	.	ID=g585.t1.intron4;Parent=g585.t1;
OW387023.1_Nowickia_ferox_genome_assembly,_chromosome:_1	AUGUSTUS	CDS	8562613	8562987	1	+	0	ID=g585.t1.CDS5;Parent=g585.t1;
OW387023.1_Nowickia_ferox_genome_assembly,_chromosome:_1	AUGUSTUS	exon	8562613	8562987	.	+	.	ID=g585.t1.exon5;Parent=g585.t1;
OW387023.1_Nowickia_ferox_genome_assembly,_chromosome:_1	AUGUSTUS	intron	8562988	8563051	1	+	.	ID=g585.t1.intron5;Parent=g585.t1;
OW387023.1_Nowickia_ferox_genome_assembly,_chromosome:_1	AUGUSTUS	CDS	8563052	8563221	1	+	0	ID=g585.t1.CDS6;Parent=g585.t1;
OW387023.1_Nowickia_ferox_genome_assembly,_chromosome:_1	AUGUSTUS	exon	8563052	8563221	.	+	.	ID=g585.t1.exon6;Parent=g585.t1;
OW387023.1_Nowickia_ferox_genome_assembly,_chromosome:_1	AUGUSTUS	intron	8563222	8563301	1	+	.	ID=g585.t1.intron6;Parent=g585.t1;
OW387023.1_Nowickia_ferox_genome_assembly,_chromosome:_1	AUGUSTUS	CDS	8563302	8563593	1	+	1	ID=g585.t1.CDS7;Parent=g585.t1;
OW387023.1_Nowickia_ferox_genome_assembly,_chromosome:_1	AUGUSTUS	exon	8563302	8563593	.	+	.	ID=g585.t1.exon7;Parent=g585.t1;
OW387023.1_Nowickia_ferox_genome_assembly,_chromosome:_1	AUGUSTUS	stop_codon	8563591	8563593	.	+	0	ID=g585.t1.stop1;Parent=g585.t1;
OW387023.1_Nowickia_ferox_genome_assembly,_chromosome:_1	AUGUSTUS	gene	8565020	8567808	.	+	.	ID=g586;
OW387023.1_Nowickia_ferox_genome_assembly,_chromosome:_1	AUGUSTUS	mRNA	8565020	8567808	1	+	.	ID=g586.t1;Parent=g586;
OW387023.1_Nowickia_ferox_genome_assembly,_chromosome:_1	AUGUSTUS	start_codon	8565020	8565022	.	+	0	ID=g586.t1.start1;Parent=g586.t1;
OW387023.1_Nowickia_ferox_genome_assembly,_chromosome:_1	AUGUSTUS	CDS	8565020	8565076	1	+	0	ID=g586.t1.CDS1;Parent=g586.t1;
OW387023.1_Nowickia_ferox_genome_assembly,_chromosome:_1	AUGUSTUS	exon	8565020	8565076	.	+	.	ID=g586.t1.exon1;Parent=g586.t1;
OW387023.1_Nowickia_ferox_genome_assembly,_chromosome:_1	AUGUSTUS	intron	8565077	8566064	1	+	.	ID=g586.t1.intron1;Parent=g586.t1;
OW387023.1_Nowickia_ferox_genome_assembly,_chromosome:_1	AUGUSTUS	CDS	8566065	8566116	1	+	0	ID=g586.t1.CDS2;Parent=g586.t1;
OW387023.1_Nowickia_ferox_genome_assembly,_chromosome:_1	AUGUSTUS	exon	8566065	8566116	.	+	.	ID=g586.t1.exon2;Parent=g586.t1;
OW387023.1_Nowickia_ferox_genome_assembly,_chromosome:_1	AUGUSTUS	intron	8566117	8566180	1	+	.	ID=g586.t1.intron2;Parent=g586.t1;
OW387023.1_Nowickia_ferox_genome_assembly,_chromosome:_1	AUGUSTUS	CDS	8566181	8566248	1	+	2	ID=g586.t1.CDS3;Parent=g586.t1;
OW387023.1_Nowickia_ferox_genome_assembly,_chromosome:_1	AUGUSTUS	exon	8566181	8566248	.	+	.	ID=g586.t1.exon3;Parent=g586.t1;
OW387023.1_Nowickia_ferox_genome_assembly,_chromosome:_1	AUGUSTUS	intron	8566249	8566315	1	+	.	ID=g586.t1.intron3;Parent=g586.t1;
OW387023.1_Nowickia_ferox_genome_assembly,_chromosome:_1	AUGUSTUS	CDS	8566316	8566470	1	+	0	ID=g586.t1.CDS4;Parent=g586.t1;
OW387023.1_Nowickia_ferox_genome_assembly,_chromosome:_1	AUGUSTUS	exon	8566316	8566470	.	+	.	ID=g586.t1.exon4;Parent=g586.t1;
OW387023.1_Nowickia_ferox_genome_assembly,_chromosome:_1	AUGUSTUS	intron	8566471	8566529	1	+	.	ID=g586.t1.intron4;Parent=g586.t1;
OW387023.1_Nowickia_ferox_genome_assembly,_chromosome:_1	AUGUSTUS	CDS	8566530	8566779	1	+	1	ID=g586.t1.CDS5;Parent=g586.t1;
OW387023.1_Nowickia_ferox_genome_assembly,_chromosome:_1	AUGUSTUS	exon	8566530	8566779	.	+	.	ID=g586.t1.exon5;Parent=g586.t1;
OW387023.1_Nowickia_ferox_genome_assembly,_chromosome:_1	AUGUSTUS	intron	8566780	8566848	1	+	.	ID=g586.t1.intron5;Parent=g586.t1;
OW387023.1_Nowickia_ferox_genome_assembly,_chromosome:_1	AUGUSTUS	CDS	8566849	8567229	1	+	0	ID=g586.t1.CDS6;Parent=g586.t1;
OW387023.1_Nowickia_ferox_genome_assembly,_chromosome:_1	AUGUSTUS	exon	8566849	8567229	.	+	.	ID=g586.t1.exon6;Parent=g586.t1;
OW387023.1_Nowickia_ferox_genome_assembly,_chromosome:_1	AUGUSTUS	intron	8567230	8567289	1	+	.	ID=g586.t1.intron6;Parent=g586.t1;
OW387023.1_Nowickia_ferox_genome_assembly,_chromosome:_1	AUGUSTUS	CDS	8567290	8567450	1	+	0	ID=g586.t1.CDS7;Parent=g586.t1;
OW387023.1_Nowickia_ferox_genome_assembly,_chromosome:_1	AUGUSTUS	exon	8567290	8567450	.	+	.	ID=g586.t1.exon7;Parent=g586.t1;
OW387023.1_Nowickia_ferox_genome_assembly,_chromosome:_1	AUGUSTUS	intron	8567451	8567510	1	+	.	ID=g586.t1.intron7;Parent=g586.t1;
OW387023.1_Nowickia_ferox_genome_assembly,_chromosome:_1	AUGUSTUS	CDS	8567511	8567808	1	+	1	ID=g586.t1.CDS8;Parent=g586.t1;
OW387023.1_Nowickia_ferox_genome_assembly,_chromosome:_1	AUGUSTUS	exon	8567511	8567808	.	+	.	ID=g586.t1.exon8;Parent=g586.t1;
OW387023.1_Nowickia_ferox_genome_assembly,_chromosome:_1	AUGUSTUS	stop_codon	8567806	8567808	.	+	0	ID=g586.t1.stop1;Parent=g586.t1;
OW387023.1_Nowickia_ferox_genome_assembly,_chromosome:_1	GeneMark.hmm3	mRNA	8565020	8567808	.	+	.	ID=g586.t2;Parent=g586;
OW387023.1_Nowickia_ferox_genome_assembly,_chromosome:_1	GeneMark.hmm3	start_codon	8565020	8565022	.	+	0	ID=g586.t2.start1;Parent=g586.t2;
OW387023.1_Nowickia_ferox_genome_assembly,_chromosome:_1	GeneMark.hmm3	CDS	8565020	8565076	.	+	0	ID=g586.t2.CDS1;Parent=g586.t2;
OW387023.1_Nowickia_ferox_genome_assembly,_chromosome:_1	GeneMark.hmm3	exon	8565020	8565076	0	+	.	ID=g586.t2.exon1;Parent=g586.t2;
OW387023.1_Nowickia_ferox_genome_assembly,_chromosome:_1	GeneMark.hmm3	intron	8565077	8566064	.	+	0	ID=g586.t2.intron1;Parent=g586.t2;
OW387023.1_Nowickia_ferox_genome_assembly,_chromosome:_1	GeneMark.hmm3	CDS	8566065	8566116	.	+	0	ID=g586.t2.CDS2;Parent=g586.t2;
OW387023.1_Nowickia_ferox_genome_assembly,_chromosome:_1	GeneMark.hmm3	exon	8566065	8566116	0	+	.	ID=g586.t2.exon2;Parent=g586.t2;
OW387023.1_Nowickia_ferox_genome_assembly,_chromosome:_1	GeneMark.hmm3	intron	8566117	8566180	.	+	2	ID=g586.t2.intron2;Parent=g586.t2;
OW387023.1_Nowickia_ferox_genome_assembly,_chromosome:_1	GeneMark.hmm3	CDS	8566181	8566248	.	+	2	ID=g586.t2.CDS3;Parent=g586.t2;
OW387023.1_Nowickia_ferox_genome_assembly,_chromosome:_1	GeneMark.hmm3	exon	8566181	8566248	0	+	.	ID=g586.t2.exon3;Parent=g586.t2;
OW387023.1_Nowickia_ferox_genome_assembly,_chromosome:_1	GeneMark.hmm3	intron	8566249	8566315	.	+	0	ID=g586.t2.intron3;Parent=g586.t2;
OW387023.1_Nowickia_ferox_genome_assembly,_chromosome:_1	GeneMark.hmm3	CDS	8566316	8566470	.	+	0	ID=g586.t2.CDS4;Parent=g586.t2;
OW387023.1_Nowickia_ferox_genome_assembly,_chromosome:_1	GeneMark.hmm3	exon	8566316	8566470	0	+	.	ID=g586.t2.exon4;Parent=g586.t2;
OW387023.1_Nowickia_ferox_genome_assembly,_chromosome:_1	GeneMark.hmm3	intron	8566471	8566529	.	+	1	ID=g586.t2.intron4;Parent=g586.t2;
OW387023.1_Nowickia_ferox_genome_assembly,_chromosome:_1	GeneMark.hmm3	CDS	8566530	8566779	.	+	1	ID=g586.t2.CDS5;Parent=g586.t2;
OW387023.1_Nowickia_ferox_genome_assembly,_chromosome:_1	GeneMark.hmm3	exon	8566530	8566779	0	+	.	ID=g586.t2.exon5;Parent=g586.t2;
OW387023.1_Nowickia_ferox_genome_assembly,_chromosome:_1	GeneMark.hmm3	intron	8566780	8566848	.	+	0	ID=g586.t2.intron5;Parent=g586.t2;
OW387023.1_Nowickia_ferox_genome_assembly,_chromosome:_1	GeneMark.hmm3	CDS	8566849	8567229	.	+	0	ID=g586.t2.CDS6;Parent=g586.t2;
OW387023.1_Nowickia_ferox_genome_assembly,_chromosome:_1	GeneMark.hmm3	exon	8566849	8567229	0	+	.	ID=g586.t2.exon6;Parent=g586.t2;
OW387023.1_Nowickia_ferox_genome_assembly,_chromosome:_1	GeneMark.hmm3	intron	8567230	8567289	.	+	0	ID=g586.t2.intron6;Parent=g586.t2;
OW387023.1_Nowickia_ferox_genome_assembly,_chromosome:_1	GeneMark.hmm3	CDS	8567290	8567808	.	+	0	ID=g586.t2.CDS7;Parent=g586.t2;
OW387023.1_Nowickia_ferox_genome_assembly,_chromosome:_1	GeneMark.hmm3	exon	8567290	8567808	0	+	.	ID=g586.t2.exon7;Parent=g586.t2;
OW387023.1_Nowickia_ferox_genome_assembly,_chromosome:_1	GeneMark.hmm3	stop_codon	8567806	8567808	.	+	0	ID=g586.t2.stop1;Parent=g586.t2;
OW387023.1_Nowickia_ferox_genome_assembly,_chromosome:_1	AUGUSTUS	gene	8570222	8573628	.	+	.	ID=g587;
OW387023.1_Nowickia_ferox_genome_assembly,_chromosome:_1	AUGUSTUS	mRNA	8570222	8573628	1	+	.	ID=g587.t1;Parent=g587;
OW387023.1_Nowickia_ferox_genome_assembly,_chromosome:_1	AUGUSTUS	start_codon	8570222	8570224	.	+	0	ID=g587.t1.start1;Parent=g587.t1;
OW387023.1_Nowickia_ferox_genome_assembly,_chromosome:_1	AUGUSTUS	CDS	8570222	8570260	1	+	0	ID=g587.t1.CDS1;Parent=g587.t1;
OW387023.1_Nowickia_ferox_genome_assembly,_chromosome:_1	AUGUSTUS	exon	8570222	8570260	.	+	.	ID=g587.t1.exon1;Parent=g587.t1;
OW387023.1_Nowickia_ferox_genome_assembly,_chromosome:_1	AUGUSTUS	intron	8570261	8570387	1	+	.	ID=g587.t1.intron1;Parent=g587.t1;
OW387023.1_Nowickia_ferox_genome_assembly,_chromosome:_1	AUGUSTUS	CDS	8570388	8570439	1	+	0	ID=g587.t1.CDS2;Parent=g587.t1;
OW387023.1_Nowickia_ferox_genome_assembly,_chromosome:_1	AUGUSTUS	exon	8570388	8570439	.	+	.	ID=g587.t1.exon2;Parent=g587.t1;
OW387023.1_Nowickia_ferox_genome_assembly,_chromosome:_1	AUGUSTUS	intron	8570440	8570599	1	+	.	ID=g587.t1.intron2;Parent=g587.t1;
OW387023.1_Nowickia_ferox_genome_assembly,_chromosome:_1	AUGUSTUS	CDS	8570600	8570667	1	+	2	ID=g587.t1.CDS3;Parent=g587.t1;
OW387023.1_Nowickia_ferox_genome_assembly,_chromosome:_1	AUGUSTUS	exon	8570600	8570667	.	+	.	ID=g587.t1.exon3;Parent=g587.t1;
OW387023.1_Nowickia_ferox_genome_assembly,_chromosome:_1	AUGUSTUS	intron	8570668	8572150	1	+	.	ID=g587.t1.intron3;Parent=g587.t1;
OW387023.1_Nowickia_ferox_genome_assembly,_chromosome:_1	AUGUSTUS	CDS	8572151	8572305	1	+	0	ID=g587.t1.CDS4;Parent=g587.t1;
OW387023.1_Nowickia_ferox_genome_assembly,_chromosome:_1	AUGUSTUS	exon	8572151	8572305	.	+	.	ID=g587.t1.exon4;Parent=g587.t1;
OW387023.1_Nowickia_ferox_genome_assembly,_chromosome:_1	AUGUSTUS	intron	8572306	8572365	1	+	.	ID=g587.t1.intron4;Parent=g587.t1;
OW387023.1_Nowickia_ferox_genome_assembly,_chromosome:_1	AUGUSTUS	CDS	8572366	8572615	1	+	1	ID=g587.t1.CDS5;Parent=g587.t1;
OW387023.1_Nowickia_ferox_genome_assembly,_chromosome:_1	AUGUSTUS	exon	8572366	8572615	.	+	.	ID=g587.t1.exon5;Parent=g587.t1;
OW387023.1_Nowickia_ferox_genome_assembly,_chromosome:_1	AUGUSTUS	intron	8572616	8572693	1	+	.	ID=g587.t1.intron5;Parent=g587.t1;
OW387023.1_Nowickia_ferox_genome_assembly,_chromosome:_1	AUGUSTUS	CDS	8572694	8573074	1	+	0	ID=g587.t1.CDS6;Parent=g587.t1;
OW387023.1_Nowickia_ferox_genome_assembly,_chromosome:_1	AUGUSTUS	exon	8572694	8573074	.	+	.	ID=g587.t1.exon6;Parent=g587.t1;
OW387023.1_Nowickia_ferox_genome_assembly,_chromosome:_1	AUGUSTUS	intron	8573075	8573146	1	+	.	ID=g587.t1.intron6;Parent=g587.t1;
OW387023.1_Nowickia_ferox_genome_assembly,_chromosome:_1	AUGUSTUS	CDS	8573147	8573316	1	+	0	ID=g587.t1.CDS7;Parent=g587.t1;
OW387023.1_Nowickia_ferox_genome_assembly,_chromosome:_1	AUGUSTUS	exon	8573147	8573316	.	+	.	ID=g587.t1.exon7;Parent=g587.t1;
OW387023.1_Nowickia_ferox_genome_assembly,_chromosome:_1	AUGUSTUS	intron	8573317	8573378	1	+	.	ID=g587.t1.intron7;Parent=g587.t1;
OW387023.1_Nowickia_ferox_genome_assembly,_chromosome:_1	AUGUSTUS	CDS	8573379	8573628	1	+	1	ID=g587.t1.CDS8;Parent=g587.t1;
OW387023.1_Nowickia_ferox_genome_assembly,_chromosome:_1	AUGUSTUS	exon	8573379	8573628	.	+	.	ID=g587.t1.exon8;Parent=g587.t1;
OW387023.1_Nowickia_ferox_genome_assembly,_chromosome:_1	AUGUSTUS	stop_codon	8573626	8573628	.	+	0	ID=g587.t1.stop1;Parent=g587.t1;
OW387023.1_Nowickia_ferox_genome_assembly,_chromosome:_1	AUGUSTUS	gene	8574454	8574735	.	+	.	ID=g588;
OW387023.1_Nowickia_ferox_genome_assembly,_chromosome:_1	AUGUSTUS	mRNA	8574454	8574735	1	+	.	ID=g588.t1;Parent=g588;
OW387023.1_Nowickia_ferox_genome_assembly,_chromosome:_1	AUGUSTUS	start_codon	8574454	8574456	.	+	0	ID=g588.t1.start1;Parent=g588.t1;
OW387023.1_Nowickia_ferox_genome_assembly,_chromosome:_1	AUGUSTUS	CDS	8574454	8574735	1	+	0	ID=g588.t1.CDS1;Parent=g588.t1;
OW387023.1_Nowickia_ferox_genome_assembly,_chromosome:_1	AUGUSTUS	exon	8574454	8574735	.	+	.	ID=g588.t1.exon1;Parent=g588.t1;
OW387023.1_Nowickia_ferox_genome_assembly,_chromosome:_1	AUGUSTUS	stop_codon	8574733	8574735	.	+	0	ID=g588.t1.stop1;Parent=g588.t1;
OW387023.1_Nowickia_ferox_genome_assembly,_chromosome:_1	AUGUSTUS	gene	8577838	8581418	.	+	.	ID=g589;
OW387023.1_Nowickia_ferox_genome_assembly,_chromosome:_1	AUGUSTUS	mRNA	8577838	8581418	1	+	.	ID=g589.t1;Parent=g589;
OW387023.1_Nowickia_ferox_genome_assembly,_chromosome:_1	AUGUSTUS	start_codon	8577838	8577840	.	+	0	ID=g589.t1.start1;Parent=g589.t1;
OW387023.1_Nowickia_ferox_genome_assembly,_chromosome:_1	AUGUSTUS	CDS	8577838	8578978	1	+	0	ID=g589.t1.CDS1;Parent=g589.t1;
OW387023.1_Nowickia_ferox_genome_assembly,_chromosome:_1	AUGUSTUS	exon	8577838	8578978	.	+	.	ID=g589.t1.exon1;Parent=g589.t1;
OW387023.1_Nowickia_ferox_genome_assembly,_chromosome:_1	AUGUSTUS	intron	8578979	8580435	1	+	.	ID=g589.t1.intron1;Parent=g589.t1;
OW387023.1_Nowickia_ferox_genome_assembly,_chromosome:_1	AUGUSTUS	CDS	8580436	8581418	1	+	2	ID=g589.t1.CDS2;Parent=g589.t1;
OW387023.1_Nowickia_ferox_genome_assembly,_chromosome:_1	AUGUSTUS	exon	8580436	8581418	.	+	.	ID=g589.t1.exon2;Parent=g589.t1;
OW387023.1_Nowickia_ferox_genome_assembly,_chromosome:_1	AUGUSTUS	stop_codon	8581416	8581418	.	+	0	ID=g589.t1.stop1;Parent=g589.t1;
OW387023.1_Nowickia_ferox_genome_assembly,_chromosome:_1	AUGUSTUS	gene	8601485	8606114	.	-	.	ID=g590;
OW387023.1_Nowickia_ferox_genome_assembly,_chromosome:_1	AUGUSTUS	mRNA	8601485	8606114	1	-	.	ID=g590.t1;Parent=g590;
OW387023.1_Nowickia_ferox_genome_assembly,_chromosome:_1	AUGUSTUS	stop_codon	8601485	8601487	.	-	0	ID=g590.t1.stop1;Parent=g590.t1;
OW387023.1_Nowickia_ferox_genome_assembly,_chromosome:_1	AUGUSTUS	CDS	8601485	8601719	1	-	1	ID=g590.t1.CDS1;Parent=g590.t1;
OW387023.1_Nowickia_ferox_genome_assembly,_chromosome:_1	AUGUSTUS	exon	8601485	8601719	.	-	.	ID=g590.t1.exon1;Parent=g590.t1;
OW387023.1_Nowickia_ferox_genome_assembly,_chromosome:_1	AUGUSTUS	intron	8601720	8602561	1	-	.	ID=g590.t1.intron1;Parent=g590.t1;
OW387023.1_Nowickia_ferox_genome_assembly,_chromosome:_1	AUGUSTUS	CDS	8602562	8603108	1	-	2	ID=g590.t1.CDS2;Parent=g590.t1;
OW387023.1_Nowickia_ferox_genome_assembly,_chromosome:_1	AUGUSTUS	exon	8602562	8603108	.	-	.	ID=g590.t1.exon2;Parent=g590.t1;
OW387023.1_Nowickia_ferox_genome_assembly,_chromosome:_1	AUGUSTUS	intron	8603109	8603895	1	-	.	ID=g590.t1.intron2;Parent=g590.t1;
OW387023.1_Nowickia_ferox_genome_assembly,_chromosome:_1	AUGUSTUS	CDS	8603896	8604093	1	-	2	ID=g590.t1.CDS3;Parent=g590.t1;
OW387023.1_Nowickia_ferox_genome_assembly,_chromosome:_1	AUGUSTUS	exon	8603896	8604093	.	-	.	ID=g590.t1.exon3;Parent=g590.t1;
OW387023.1_Nowickia_ferox_genome_assembly,_chromosome:_1	AUGUSTUS	intron	8604094	8606050	1	-	.	ID=g590.t1.intron3;Parent=g590.t1;
OW387023.1_Nowickia_ferox_genome_assembly,_chromosome:_1	AUGUSTUS	CDS	8606051	8606114	1	-	0	ID=g590.t1.CDS4;Parent=g590.t1;
OW387023.1_Nowickia_ferox_genome_assembly,_chromosome:_1	AUGUSTUS	exon	8606051	8606114	.	-	.	ID=g590.t1.exon4;Parent=g590.t1;
OW387023.1_Nowickia_ferox_genome_assembly,_chromosome:_1	AUGUSTUS	start_codon	8606112	8606114	.	-	0	ID=g590.t1.start1;Parent=g590.t1;
OW387023.1_Nowickia_ferox_genome_assembly,_chromosome:_1	AUGUSTUS	gene	8671945	8672757	.	-	.	ID=g591;
OW387023.1_Nowickia_ferox_genome_assembly,_chromosome:_1	AUGUSTUS	mRNA	8671945	8672757	0.98	-	.	ID=g591.t1;Parent=g591;
OW387023.1_Nowickia_ferox_genome_assembly,_chromosome:_1	AUGUSTUS	stop_codon	8671945	8671947	.	-	0	ID=g591.t1.stop1;Parent=g591.t1;
OW387023.1_Nowickia_ferox_genome_assembly,_chromosome:_1	AUGUSTUS	CDS	8671945	8672757	0.98	-	0	ID=g591.t1.CDS1;Parent=g591.t1;
OW387023.1_Nowickia_ferox_genome_assembly,_chromosome:_1	AUGUSTUS	exon	8671945	8672757	.	-	.	ID=g591.t1.exon1;Parent=g591.t1;
OW387023.1_Nowickia_ferox_genome_assembly,_chromosome:_1	AUGUSTUS	start_codon	8672755	8672757	.	-	0	ID=g591.t1.start1;Parent=g591.t1;
OW387023.1_Nowickia_ferox_genome_assembly,_chromosome:_1	AUGUSTUS	gene	8785813	8789170	.	+	.	ID=g592;
OW387023.1_Nowickia_ferox_genome_assembly,_chromosome:_1	AUGUSTUS	mRNA	8785813	8789170	1	+	.	ID=g592.t1;Parent=g592;
OW387023.1_Nowickia_ferox_genome_assembly,_chromosome:_1	AUGUSTUS	start_codon	8785813	8785815	.	+	0	ID=g592.t1.start1;Parent=g592.t1;
OW387023.1_Nowickia_ferox_genome_assembly,_chromosome:_1	AUGUSTUS	CDS	8785813	8786421	1	+	0	ID=g592.t1.CDS1;Parent=g592.t1;
OW387023.1_Nowickia_ferox_genome_assembly,_chromosome:_1	AUGUSTUS	exon	8785813	8786421	.	+	.	ID=g592.t1.exon1;Parent=g592.t1;
OW387023.1_Nowickia_ferox_genome_assembly,_chromosome:_1	AUGUSTUS	intron	8786422	8786489	1	+	.	ID=g592.t1.intron1;Parent=g592.t1;
OW387023.1_Nowickia_ferox_genome_assembly,_chromosome:_1	AUGUSTUS	CDS	8786490	8786613	1	+	0	ID=g592.t1.CDS2;Parent=g592.t1;
OW387023.1_Nowickia_ferox_genome_assembly,_chromosome:_1	AUGUSTUS	exon	8786490	8786613	.	+	.	ID=g592.t1.exon2;Parent=g592.t1;
OW387023.1_Nowickia_ferox_genome_assembly,_chromosome:_1	AUGUSTUS	intron	8786614	8788577	1	+	.	ID=g592.t1.intron2;Parent=g592.t1;
OW387023.1_Nowickia_ferox_genome_assembly,_chromosome:_1	AUGUSTUS	CDS	8788578	8789170	1	+	2	ID=g592.t1.CDS3;Parent=g592.t1;
OW387023.1_Nowickia_ferox_genome_assembly,_chromosome:_1	AUGUSTUS	exon	8788578	8789170	.	+	.	ID=g592.t1.exon3;Parent=g592.t1;
OW387023.1_Nowickia_ferox_genome_assembly,_chromosome:_1	AUGUSTUS	stop_codon	8789168	8789170	.	+	0	ID=g592.t1.stop1;Parent=g592.t1;
OW387023.1_Nowickia_ferox_genome_assembly,_chromosome:_1	AUGUSTUS	gene	8802989	8810118	.	+	.	ID=g593;
OW387023.1_Nowickia_ferox_genome_assembly,_chromosome:_1	AUGUSTUS	mRNA	8802989	8810118	1	+	.	ID=g593.t1;Parent=g593;
OW387023.1_Nowickia_ferox_genome_assembly,_chromosome:_1	AUGUSTUS	start_codon	8802989	8802991	.	+	0	ID=g593.t1.start1;Parent=g593.t1;
OW387023.1_Nowickia_ferox_genome_assembly,_chromosome:_1	AUGUSTUS	CDS	8802989	8803031	1	+	0	ID=g593.t1.CDS1;Parent=g593.t1;
OW387023.1_Nowickia_ferox_genome_assembly,_chromosome:_1	AUGUSTUS	exon	8802989	8803031	.	+	.	ID=g593.t1.exon1;Parent=g593.t1;
OW387023.1_Nowickia_ferox_genome_assembly,_chromosome:_1	AUGUSTUS	intron	8803032	8804547	1	+	.	ID=g593.t1.intron1;Parent=g593.t1;
OW387023.1_Nowickia_ferox_genome_assembly,_chromosome:_1	AUGUSTUS	CDS	8804548	8804949	1	+	2	ID=g593.t1.CDS2;Parent=g593.t1;
OW387023.1_Nowickia_ferox_genome_assembly,_chromosome:_1	AUGUSTUS	exon	8804548	8804949	.	+	.	ID=g593.t1.exon2;Parent=g593.t1;
OW387023.1_Nowickia_ferox_genome_assembly,_chromosome:_1	AUGUSTUS	intron	8804950	8805008	1	+	.	ID=g593.t1.intron2;Parent=g593.t1;
OW387023.1_Nowickia_ferox_genome_assembly,_chromosome:_1	AUGUSTUS	CDS	8805009	8805458	1	+	2	ID=g593.t1.CDS3;Parent=g593.t1;
OW387023.1_Nowickia_ferox_genome_assembly,_chromosome:_1	AUGUSTUS	exon	8805009	8805458	.	+	.	ID=g593.t1.exon3;Parent=g593.t1;
OW387023.1_Nowickia_ferox_genome_assembly,_chromosome:_1	AUGUSTUS	intron	8805459	8808298	1	+	.	ID=g593.t1.intron3;Parent=g593.t1;
OW387023.1_Nowickia_ferox_genome_assembly,_chromosome:_1	AUGUSTUS	CDS	8808299	8809776	1	+	2	ID=g593.t1.CDS4;Parent=g593.t1;
OW387023.1_Nowickia_ferox_genome_assembly,_chromosome:_1	AUGUSTUS	exon	8808299	8809776	.	+	.	ID=g593.t1.exon4;Parent=g593.t1;
OW387023.1_Nowickia_ferox_genome_assembly,_chromosome:_1	AUGUSTUS	intron	8809777	8809845	1	+	.	ID=g593.t1.intron4;Parent=g593.t1;
OW387023.1_Nowickia_ferox_genome_assembly,_chromosome:_1	AUGUSTUS	CDS	8809846	8810118	1	+	0	ID=g593.t1.CDS5;Parent=g593.t1;
OW387023.1_Nowickia_ferox_genome_assembly,_chromosome:_1	AUGUSTUS	exon	8809846	8810118	.	+	.	ID=g593.t1.exon5;Parent=g593.t1;
OW387023.1_Nowickia_ferox_genome_assembly,_chromosome:_1	AUGUSTUS	stop_codon	8810116	8810118	.	+	0	ID=g593.t1.stop1;Parent=g593.t1;
OW387023.1_Nowickia_ferox_genome_assembly,_chromosome:_1	AUGUSTUS	gene	8841475	8843039	.	+	.	ID=g594;
OW387023.1_Nowickia_ferox_genome_assembly,_chromosome:_1	AUGUSTUS	mRNA	8841475	8843039	1	+	.	ID=g594.t1;Parent=g594;
OW387023.1_Nowickia_ferox_genome_assembly,_chromosome:_1	AUGUSTUS	start_codon	8841475	8841477	.	+	0	ID=g594.t1.start1;Parent=g594.t1;
OW387023.1_Nowickia_ferox_genome_assembly,_chromosome:_1	AUGUSTUS	CDS	8841475	8842197	1	+	0	ID=g594.t1.CDS1;Parent=g594.t1;
OW387023.1_Nowickia_ferox_genome_assembly,_chromosome:_1	AUGUSTUS	exon	8841475	8842197	.	+	.	ID=g594.t1.exon1;Parent=g594.t1;
OW387023.1_Nowickia_ferox_genome_assembly,_chromosome:_1	AUGUSTUS	intron	8842198	8842940	1	+	.	ID=g594.t1.intron1;Parent=g594.t1;
OW387023.1_Nowickia_ferox_genome_assembly,_chromosome:_1	AUGUSTUS	CDS	8842941	8843039	1	+	0	ID=g594.t1.CDS2;Parent=g594.t1;
OW387023.1_Nowickia_ferox_genome_assembly,_chromosome:_1	AUGUSTUS	exon	8842941	8843039	.	+	.	ID=g594.t1.exon2;Parent=g594.t1;
OW387023.1_Nowickia_ferox_genome_assembly,_chromosome:_1	AUGUSTUS	stop_codon	8843037	8843039	.	+	0	ID=g594.t1.stop1;Parent=g594.t1;
OW387023.1_Nowickia_ferox_genome_assembly,_chromosome:_1	AUGUSTUS	gene	8866640	8870487	.	+	.	ID=g595;
OW387023.1_Nowickia_ferox_genome_assembly,_chromosome:_1	AUGUSTUS	mRNA	8866640	8870487	0.96	+	.	ID=g595.t1;Parent=g595;
OW387023.1_Nowickia_ferox_genome_assembly,_chromosome:_1	AUGUSTUS	start_codon	8866640	8866642	.	+	0	ID=g595.t1.start1;Parent=g595.t1;
OW387023.1_Nowickia_ferox_genome_assembly,_chromosome:_1	AUGUSTUS	CDS	8866640	8866645	0.96	+	0	ID=g595.t1.CDS1;Parent=g595.t1;
OW387023.1_Nowickia_ferox_genome_assembly,_chromosome:_1	AUGUSTUS	exon	8866640	8866645	.	+	.	ID=g595.t1.exon1;Parent=g595.t1;
OW387023.1_Nowickia_ferox_genome_assembly,_chromosome:_1	AUGUSTUS	intron	8866646	8866740	0.96	+	.	ID=g595.t1.intron1;Parent=g595.t1;
OW387023.1_Nowickia_ferox_genome_assembly,_chromosome:_1	AUGUSTUS	CDS	8866741	8867151	1	+	0	ID=g595.t1.CDS2;Parent=g595.t1;
OW387023.1_Nowickia_ferox_genome_assembly,_chromosome:_1	AUGUSTUS	exon	8866741	8867151	.	+	.	ID=g595.t1.exon2;Parent=g595.t1;
OW387023.1_Nowickia_ferox_genome_assembly,_chromosome:_1	AUGUSTUS	intron	8867152	8867307	1	+	.	ID=g595.t1.intron2;Parent=g595.t1;
OW387023.1_Nowickia_ferox_genome_assembly,_chromosome:_1	AUGUSTUS	CDS	8867308	8870487	1	+	0	ID=g595.t1.CDS3;Parent=g595.t1;
OW387023.1_Nowickia_ferox_genome_assembly,_chromosome:_1	AUGUSTUS	exon	8867308	8870487	.	+	.	ID=g595.t1.exon3;Parent=g595.t1;
OW387023.1_Nowickia_ferox_genome_assembly,_chromosome:_1	AUGUSTUS	stop_codon	8870485	8870487	.	+	0	ID=g595.t1.stop1;Parent=g595.t1;
OW387023.1_Nowickia_ferox_genome_assembly,_chromosome:_1	AUGUSTUS	gene	8876554	8878936	.	-	.	ID=g596;
OW387023.1_Nowickia_ferox_genome_assembly,_chromosome:_1	AUGUSTUS	mRNA	8876554	8878936	1	-	.	ID=g596.t1;Parent=g596;
OW387023.1_Nowickia_ferox_genome_assembly,_chromosome:_1	AUGUSTUS	stop_codon	8876554	8876556	.	-	0	ID=g596.t1.stop1;Parent=g596.t1;
OW387023.1_Nowickia_ferox_genome_assembly,_chromosome:_1	AUGUSTUS	CDS	8876554	8876887	1	-	1	ID=g596.t1.CDS1;Parent=g596.t1;
OW387023.1_Nowickia_ferox_genome_assembly,_chromosome:_1	AUGUSTUS	exon	8876554	8876887	.	-	.	ID=g596.t1.exon1;Parent=g596.t1;
OW387023.1_Nowickia_ferox_genome_assembly,_chromosome:_1	AUGUSTUS	intron	8876888	8876955	1	-	.	ID=g596.t1.intron1;Parent=g596.t1;
OW387023.1_Nowickia_ferox_genome_assembly,_chromosome:_1	AUGUSTUS	CDS	8876956	8877076	1	-	2	ID=g596.t1.CDS2;Parent=g596.t1;
OW387023.1_Nowickia_ferox_genome_assembly,_chromosome:_1	AUGUSTUS	exon	8876956	8877076	.	-	.	ID=g596.t1.exon2;Parent=g596.t1;
OW387023.1_Nowickia_ferox_genome_assembly,_chromosome:_1	AUGUSTUS	intron	8877077	8877139	1	-	.	ID=g596.t1.intron2;Parent=g596.t1;
OW387023.1_Nowickia_ferox_genome_assembly,_chromosome:_1	AUGUSTUS	CDS	8877140	8877647	1	-	0	ID=g596.t1.CDS3;Parent=g596.t1;
OW387023.1_Nowickia_ferox_genome_assembly,_chromosome:_1	AUGUSTUS	exon	8877140	8877647	.	-	.	ID=g596.t1.exon3;Parent=g596.t1;
OW387023.1_Nowickia_ferox_genome_assembly,_chromosome:_1	AUGUSTUS	intron	8877648	8878186	1	-	.	ID=g596.t1.intron3;Parent=g596.t1;
OW387023.1_Nowickia_ferox_genome_assembly,_chromosome:_1	AUGUSTUS	CDS	8878187	8878936	1	-	0	ID=g596.t1.CDS4;Parent=g596.t1;
OW387023.1_Nowickia_ferox_genome_assembly,_chromosome:_1	AUGUSTUS	exon	8878187	8878936	.	-	.	ID=g596.t1.exon4;Parent=g596.t1;
OW387023.1_Nowickia_ferox_genome_assembly,_chromosome:_1	AUGUSTUS	start_codon	8878934	8878936	.	-	0	ID=g596.t1.start1;Parent=g596.t1;
OW387023.1_Nowickia_ferox_genome_assembly,_chromosome:_1	AUGUSTUS	gene	8881139	8883729	.	+	.	ID=g597;
OW387023.1_Nowickia_ferox_genome_assembly,_chromosome:_1	AUGUSTUS	mRNA	8881139	8883729	1	+	.	ID=g597.t1;Parent=g597;
OW387023.1_Nowickia_ferox_genome_assembly,_chromosome:_1	AUGUSTUS	start_codon	8881139	8881141	.	+	0	ID=g597.t1.start1;Parent=g597.t1;
OW387023.1_Nowickia_ferox_genome_assembly,_chromosome:_1	AUGUSTUS	CDS	8881139	8881646	1	+	0	ID=g597.t1.CDS1;Parent=g597.t1;
OW387023.1_Nowickia_ferox_genome_assembly,_chromosome:_1	AUGUSTUS	exon	8881139	8881646	.	+	.	ID=g597.t1.exon1;Parent=g597.t1;
OW387023.1_Nowickia_ferox_genome_assembly,_chromosome:_1	AUGUSTUS	intron	8881647	8881712	1	+	.	ID=g597.t1.intron1;Parent=g597.t1;
OW387023.1_Nowickia_ferox_genome_assembly,_chromosome:_1	AUGUSTUS	CDS	8881713	8881858	1	+	2	ID=g597.t1.CDS2;Parent=g597.t1;
OW387023.1_Nowickia_ferox_genome_assembly,_chromosome:_1	AUGUSTUS	exon	8881713	8881858	.	+	.	ID=g597.t1.exon2;Parent=g597.t1;
OW387023.1_Nowickia_ferox_genome_assembly,_chromosome:_1	AUGUSTUS	intron	8881859	8883138	1	+	.	ID=g597.t1.intron2;Parent=g597.t1;
OW387023.1_Nowickia_ferox_genome_assembly,_chromosome:_1	AUGUSTUS	CDS	8883139	8883729	1	+	0	ID=g597.t1.CDS3;Parent=g597.t1;
OW387023.1_Nowickia_ferox_genome_assembly,_chromosome:_1	AUGUSTUS	exon	8883139	8883729	.	+	.	ID=g597.t1.exon3;Parent=g597.t1;
OW387023.1_Nowickia_ferox_genome_assembly,_chromosome:_1	AUGUSTUS	stop_codon	8883727	8883729	.	+	0	ID=g597.t1.stop1;Parent=g597.t1;
OW387023.1_Nowickia_ferox_genome_assembly,_chromosome:_1	AUGUSTUS	gene	8884802	8891057	.	-	.	ID=g598;
OW387023.1_Nowickia_ferox_genome_assembly,_chromosome:_1	AUGUSTUS	mRNA	8884802	8891057	1	-	.	ID=g598.t1;Parent=g598;
OW387023.1_Nowickia_ferox_genome_assembly,_chromosome:_1	AUGUSTUS	stop_codon	8884802	8884804	.	-	0	ID=g598.t1.stop1;Parent=g598.t1;
OW387023.1_Nowickia_ferox_genome_assembly,_chromosome:_1	AUGUSTUS	CDS	8884802	8884978	1	-	0	ID=g598.t1.CDS1;Parent=g598.t1;
OW387023.1_Nowickia_ferox_genome_assembly,_chromosome:_1	AUGUSTUS	exon	8884802	8884978	.	-	.	ID=g598.t1.exon1;Parent=g598.t1;
OW387023.1_Nowickia_ferox_genome_assembly,_chromosome:_1	AUGUSTUS	intron	8884979	8885045	1	-	.	ID=g598.t1.intron1;Parent=g598.t1;
OW387023.1_Nowickia_ferox_genome_assembly,_chromosome:_1	AUGUSTUS	CDS	8885046	8885252	1	-	0	ID=g598.t1.CDS2;Parent=g598.t1;
OW387023.1_Nowickia_ferox_genome_assembly,_chromosome:_1	AUGUSTUS	exon	8885046	8885252	.	-	.	ID=g598.t1.exon2;Parent=g598.t1;
OW387023.1_Nowickia_ferox_genome_assembly,_chromosome:_1	AUGUSTUS	intron	8885253	8886971	1	-	.	ID=g598.t1.intron2;Parent=g598.t1;
OW387023.1_Nowickia_ferox_genome_assembly,_chromosome:_1	AUGUSTUS	CDS	8886972	8887148	1	-	0	ID=g598.t1.CDS3;Parent=g598.t1;
OW387023.1_Nowickia_ferox_genome_assembly,_chromosome:_1	AUGUSTUS	exon	8886972	8887148	.	-	.	ID=g598.t1.exon3;Parent=g598.t1;
OW387023.1_Nowickia_ferox_genome_assembly,_chromosome:_1	AUGUSTUS	intron	8887149	8887206	1	-	.	ID=g598.t1.intron3;Parent=g598.t1;
OW387023.1_Nowickia_ferox_genome_assembly,_chromosome:_1	AUGUSTUS	CDS	8887207	8887618	1	-	1	ID=g598.t1.CDS4;Parent=g598.t1;
OW387023.1_Nowickia_ferox_genome_assembly,_chromosome:_1	AUGUSTUS	exon	8887207	8887618	.	-	.	ID=g598.t1.exon4;Parent=g598.t1;
OW387023.1_Nowickia_ferox_genome_assembly,_chromosome:_1	AUGUSTUS	intron	8887619	8887685	1	-	.	ID=g598.t1.intron4;Parent=g598.t1;
OW387023.1_Nowickia_ferox_genome_assembly,_chromosome:_1	AUGUSTUS	CDS	8887686	8888087	1	-	1	ID=g598.t1.CDS5;Parent=g598.t1;
OW387023.1_Nowickia_ferox_genome_assembly,_chromosome:_1	AUGUSTUS	exon	8887686	8888087	.	-	.	ID=g598.t1.exon5;Parent=g598.t1;
OW387023.1_Nowickia_ferox_genome_assembly,_chromosome:_1	AUGUSTUS	intron	8888088	8888150	1	-	.	ID=g598.t1.intron5;Parent=g598.t1;
OW387023.1_Nowickia_ferox_genome_assembly,_chromosome:_1	AUGUSTUS	CDS	8888151	8888456	1	-	1	ID=g598.t1.CDS6;Parent=g598.t1;
OW387023.1_Nowickia_ferox_genome_assembly,_chromosome:_1	AUGUSTUS	exon	8888151	8888456	.	-	.	ID=g598.t1.exon6;Parent=g598.t1;
OW387023.1_Nowickia_ferox_genome_assembly,_chromosome:_1	AUGUSTUS	intron	8888457	8888749	1	-	.	ID=g598.t1.intron6;Parent=g598.t1;
OW387023.1_Nowickia_ferox_genome_assembly,_chromosome:_1	AUGUSTUS	CDS	8888750	8888874	1	-	0	ID=g598.t1.CDS7;Parent=g598.t1;
OW387023.1_Nowickia_ferox_genome_assembly,_chromosome:_1	AUGUSTUS	exon	8888750	8888874	.	-	.	ID=g598.t1.exon7;Parent=g598.t1;
OW387023.1_Nowickia_ferox_genome_assembly,_chromosome:_1	AUGUSTUS	intron	8888875	8889537	1	-	.	ID=g598.t1.intron7;Parent=g598.t1;
OW387023.1_Nowickia_ferox_genome_assembly,_chromosome:_1	AUGUSTUS	CDS	8889538	8890291	1	-	1	ID=g598.t1.CDS8;Parent=g598.t1;
OW387023.1_Nowickia_ferox_genome_assembly,_chromosome:_1	AUGUSTUS	exon	8889538	8890291	.	-	.	ID=g598.t1.exon8;Parent=g598.t1;
OW387023.1_Nowickia_ferox_genome_assembly,_chromosome:_1	AUGUSTUS	intron	8890292	8890349	1	-	.	ID=g598.t1.intron8;Parent=g598.t1;
OW387023.1_Nowickia_ferox_genome_assembly,_chromosome:_1	AUGUSTUS	CDS	8890350	8890687	1	-	0	ID=g598.t1.CDS9;Parent=g598.t1;
OW387023.1_Nowickia_ferox_genome_assembly,_chromosome:_1	AUGUSTUS	exon	8890350	8890687	.	-	.	ID=g598.t1.exon9;Parent=g598.t1;
OW387023.1_Nowickia_ferox_genome_assembly,_chromosome:_1	AUGUSTUS	intron	8890688	8890997	1	-	.	ID=g598.t1.intron9;Parent=g598.t1;
OW387023.1_Nowickia_ferox_genome_assembly,_chromosome:_1	AUGUSTUS	CDS	8890998	8891057	1	-	0	ID=g598.t1.CDS10;Parent=g598.t1;
OW387023.1_Nowickia_ferox_genome_assembly,_chromosome:_1	AUGUSTUS	exon	8890998	8891057	.	-	.	ID=g598.t1.exon10;Parent=g598.t1;
OW387023.1_Nowickia_ferox_genome_assembly,_chromosome:_1	AUGUSTUS	start_codon	8891055	8891057	.	-	0	ID=g598.t1.start1;Parent=g598.t1;
OW387023.1_Nowickia_ferox_genome_assembly,_chromosome:_1	AUGUSTUS	gene	8893011	8898987	.	-	.	ID=g599;
OW387023.1_Nowickia_ferox_genome_assembly,_chromosome:_1	AUGUSTUS	mRNA	8893011	8898987	1	-	.	ID=g599.t1;Parent=g599;
OW387023.1_Nowickia_ferox_genome_assembly,_chromosome:_1	AUGUSTUS	stop_codon	8893011	8893013	.	-	0	ID=g599.t1.stop1;Parent=g599.t1;
OW387023.1_Nowickia_ferox_genome_assembly,_chromosome:_1	AUGUSTUS	CDS	8893011	8893229	1	-	0	ID=g599.t1.CDS1;Parent=g599.t1;
OW387023.1_Nowickia_ferox_genome_assembly,_chromosome:_1	AUGUSTUS	exon	8893011	8893229	.	-	.	ID=g599.t1.exon1;Parent=g599.t1;
OW387023.1_Nowickia_ferox_genome_assembly,_chromosome:_1	AUGUSTUS	intron	8893230	8893691	1	-	.	ID=g599.t1.intron1;Parent=g599.t1;
OW387023.1_Nowickia_ferox_genome_assembly,_chromosome:_1	AUGUSTUS	CDS	8893692	8893854	1	-	1	ID=g599.t1.CDS2;Parent=g599.t1;
OW387023.1_Nowickia_ferox_genome_assembly,_chromosome:_1	AUGUSTUS	exon	8893692	8893854	.	-	.	ID=g599.t1.exon2;Parent=g599.t1;
OW387023.1_Nowickia_ferox_genome_assembly,_chromosome:_1	AUGUSTUS	intron	8893855	8893941	1	-	.	ID=g599.t1.intron2;Parent=g599.t1;
OW387023.1_Nowickia_ferox_genome_assembly,_chromosome:_1	AUGUSTUS	CDS	8893942	8894054	1	-	0	ID=g599.t1.CDS3;Parent=g599.t1;
OW387023.1_Nowickia_ferox_genome_assembly,_chromosome:_1	AUGUSTUS	exon	8893942	8894054	.	-	.	ID=g599.t1.exon3;Parent=g599.t1;
OW387023.1_Nowickia_ferox_genome_assembly,_chromosome:_1	AUGUSTUS	intron	8894055	8896658	1	-	.	ID=g599.t1.intron3;Parent=g599.t1;
OW387023.1_Nowickia_ferox_genome_assembly,_chromosome:_1	AUGUSTUS	CDS	8896659	8896730	1	-	0	ID=g599.t1.CDS4;Parent=g599.t1;
OW387023.1_Nowickia_ferox_genome_assembly,_chromosome:_1	AUGUSTUS	exon	8896659	8896730	.	-	.	ID=g599.t1.exon4;Parent=g599.t1;
OW387023.1_Nowickia_ferox_genome_assembly,_chromosome:_1	AUGUSTUS	intron	8896731	8898525	1	-	.	ID=g599.t1.intron4;Parent=g599.t1;
OW387023.1_Nowickia_ferox_genome_assembly,_chromosome:_1	AUGUSTUS	CDS	8898526	8898736	1	-	1	ID=g599.t1.CDS5;Parent=g599.t1;
OW387023.1_Nowickia_ferox_genome_assembly,_chromosome:_1	AUGUSTUS	exon	8898526	8898736	.	-	.	ID=g599.t1.exon5;Parent=g599.t1;
OW387023.1_Nowickia_ferox_genome_assembly,_chromosome:_1	AUGUSTUS	intron	8898737	8898904	1	-	.	ID=g599.t1.intron5;Parent=g599.t1;
OW387023.1_Nowickia_ferox_genome_assembly,_chromosome:_1	AUGUSTUS	CDS	8898905	8898987	1	-	0	ID=g599.t1.CDS6;Parent=g599.t1;
OW387023.1_Nowickia_ferox_genome_assembly,_chromosome:_1	AUGUSTUS	exon	8898905	8898987	.	-	.	ID=g599.t1.exon6;Parent=g599.t1;
OW387023.1_Nowickia_ferox_genome_assembly,_chromosome:_1	AUGUSTUS	start_codon	8898985	8898987	.	-	0	ID=g599.t1.start1;Parent=g599.t1;
OW387023.1_Nowickia_ferox_genome_assembly,_chromosome:_1	AUGUSTUS	gene	8950290	8951888	.	+	.	ID=g600;
OW387023.1_Nowickia_ferox_genome_assembly,_chromosome:_1	AUGUSTUS	mRNA	8950290	8951888	1	+	.	ID=g600.t1;Parent=g600;
OW387023.1_Nowickia_ferox_genome_assembly,_chromosome:_1	AUGUSTUS	start_codon	8950290	8950292	.	+	0	ID=g600.t1.start1;Parent=g600.t1;
OW387023.1_Nowickia_ferox_genome_assembly,_chromosome:_1	AUGUSTUS	CDS	8950290	8950904	1	+	0	ID=g600.t1.CDS1;Parent=g600.t1;
OW387023.1_Nowickia_ferox_genome_assembly,_chromosome:_1	AUGUSTUS	exon	8950290	8950904	.	+	.	ID=g600.t1.exon1;Parent=g600.t1;
OW387023.1_Nowickia_ferox_genome_assembly,_chromosome:_1	AUGUSTUS	intron	8950905	8951699	1	+	.	ID=g600.t1.intron1;Parent=g600.t1;
OW387023.1_Nowickia_ferox_genome_assembly,_chromosome:_1	AUGUSTUS	CDS	8951700	8951888	1	+	0	ID=g600.t1.CDS2;Parent=g600.t1;
OW387023.1_Nowickia_ferox_genome_assembly,_chromosome:_1	AUGUSTUS	exon	8951700	8951888	.	+	.	ID=g600.t1.exon2;Parent=g600.t1;
OW387023.1_Nowickia_ferox_genome_assembly,_chromosome:_1	AUGUSTUS	stop_codon	8951886	8951888	.	+	0	ID=g600.t1.stop1;Parent=g600.t1;
OW387023.1_Nowickia_ferox_genome_assembly,_chromosome:_1	AUGUSTUS	gene	8954003	8956574	.	+	.	ID=g601;
OW387023.1_Nowickia_ferox_genome_assembly,_chromosome:_1	AUGUSTUS	mRNA	8954003	8956574	1	+	.	ID=g601.t1;Parent=g601;
OW387023.1_Nowickia_ferox_genome_assembly,_chromosome:_1	AUGUSTUS	start_codon	8954003	8954005	.	+	0	ID=g601.t1.start1;Parent=g601.t1;
OW387023.1_Nowickia_ferox_genome_assembly,_chromosome:_1	AUGUSTUS	CDS	8954003	8954091	1	+	0	ID=g601.t1.CDS1;Parent=g601.t1;
OW387023.1_Nowickia_ferox_genome_assembly,_chromosome:_1	AUGUSTUS	exon	8954003	8954091	.	+	.	ID=g601.t1.exon1;Parent=g601.t1;
OW387023.1_Nowickia_ferox_genome_assembly,_chromosome:_1	AUGUSTUS	intron	8954092	8956000	1	+	.	ID=g601.t1.intron1;Parent=g601.t1;
OW387023.1_Nowickia_ferox_genome_assembly,_chromosome:_1	AUGUSTUS	CDS	8956001	8956373	1	+	1	ID=g601.t1.CDS2;Parent=g601.t1;
OW387023.1_Nowickia_ferox_genome_assembly,_chromosome:_1	AUGUSTUS	exon	8956001	8956373	.	+	.	ID=g601.t1.exon2;Parent=g601.t1;
OW387023.1_Nowickia_ferox_genome_assembly,_chromosome:_1	AUGUSTUS	intron	8956374	8956442	1	+	.	ID=g601.t1.intron2;Parent=g601.t1;
OW387023.1_Nowickia_ferox_genome_assembly,_chromosome:_1	AUGUSTUS	CDS	8956443	8956574	1	+	0	ID=g601.t1.CDS3;Parent=g601.t1;
OW387023.1_Nowickia_ferox_genome_assembly,_chromosome:_1	AUGUSTUS	exon	8956443	8956574	.	+	.	ID=g601.t1.exon3;Parent=g601.t1;
OW387023.1_Nowickia_ferox_genome_assembly,_chromosome:_1	AUGUSTUS	stop_codon	8956572	8956574	.	+	0	ID=g601.t1.stop1;Parent=g601.t1;
OW387023.1_Nowickia_ferox_genome_assembly,_chromosome:_1	AUGUSTUS	gene	8962035	8967931	.	+	.	ID=g602;
OW387023.1_Nowickia_ferox_genome_assembly,_chromosome:_1	AUGUSTUS	mRNA	8962035	8967931	0.2	+	.	ID=g602.t1;Parent=g602;
OW387023.1_Nowickia_ferox_genome_assembly,_chromosome:_1	AUGUSTUS	start_codon	8962035	8962037	.	+	0	ID=g602.t1.start1;Parent=g602.t1;
OW387023.1_Nowickia_ferox_genome_assembly,_chromosome:_1	AUGUSTUS	CDS	8962035	8962147	1	+	0	ID=g602.t1.CDS1;Parent=g602.t1;
OW387023.1_Nowickia_ferox_genome_assembly,_chromosome:_1	AUGUSTUS	exon	8962035	8962147	.	+	.	ID=g602.t1.exon1;Parent=g602.t1;
OW387023.1_Nowickia_ferox_genome_assembly,_chromosome:_1	AUGUSTUS	intron	8962148	8967804	0.2	+	.	ID=g602.t1.intron1;Parent=g602.t1;
OW387023.1_Nowickia_ferox_genome_assembly,_chromosome:_1	AUGUSTUS	CDS	8967805	8967931	0.2	+	1	ID=g602.t1.CDS2;Parent=g602.t1;
OW387023.1_Nowickia_ferox_genome_assembly,_chromosome:_1	AUGUSTUS	exon	8967805	8967931	.	+	.	ID=g602.t1.exon2;Parent=g602.t1;
OW387023.1_Nowickia_ferox_genome_assembly,_chromosome:_1	AUGUSTUS	stop_codon	8967929	8967931	.	+	0	ID=g602.t1.stop1;Parent=g602.t1;
OW387023.1_Nowickia_ferox_genome_assembly,_chromosome:_1	AUGUSTUS	gene	8968006	8982292	.	+	.	ID=g603;
OW387023.1_Nowickia_ferox_genome_assembly,_chromosome:_1	AUGUSTUS	mRNA	8968006	8982292	1	+	.	ID=g603.t1;Parent=g603;
OW387023.1_Nowickia_ferox_genome_assembly,_chromosome:_1	AUGUSTUS	start_codon	8968006	8968008	.	+	0	ID=g603.t1.start1;Parent=g603.t1;
OW387023.1_Nowickia_ferox_genome_assembly,_chromosome:_1	AUGUSTUS	CDS	8968006	8968346	1	+	0	ID=g603.t1.CDS1;Parent=g603.t1;
OW387023.1_Nowickia_ferox_genome_assembly,_chromosome:_1	AUGUSTUS	exon	8968006	8968346	.	+	.	ID=g603.t1.exon1;Parent=g603.t1;
OW387023.1_Nowickia_ferox_genome_assembly,_chromosome:_1	AUGUSTUS	intron	8968347	8979046	1	+	.	ID=g603.t1.intron1;Parent=g603.t1;
OW387023.1_Nowickia_ferox_genome_assembly,_chromosome:_1	AUGUSTUS	CDS	8979047	8979288	1	+	1	ID=g603.t1.CDS2;Parent=g603.t1;
OW387023.1_Nowickia_ferox_genome_assembly,_chromosome:_1	AUGUSTUS	exon	8979047	8979288	.	+	.	ID=g603.t1.exon2;Parent=g603.t1;
OW387023.1_Nowickia_ferox_genome_assembly,_chromosome:_1	AUGUSTUS	intron	8979289	8979365	1	+	.	ID=g603.t1.intron2;Parent=g603.t1;
OW387023.1_Nowickia_ferox_genome_assembly,_chromosome:_1	AUGUSTUS	CDS	8979366	8980436	1	+	2	ID=g603.t1.CDS3;Parent=g603.t1;
OW387023.1_Nowickia_ferox_genome_assembly,_chromosome:_1	AUGUSTUS	exon	8979366	8980436	.	+	.	ID=g603.t1.exon3;Parent=g603.t1;
OW387023.1_Nowickia_ferox_genome_assembly,_chromosome:_1	AUGUSTUS	intron	8980437	8981966	1	+	.	ID=g603.t1.intron3;Parent=g603.t1;
OW387023.1_Nowickia_ferox_genome_assembly,_chromosome:_1	AUGUSTUS	CDS	8981967	8982292	1	+	2	ID=g603.t1.CDS4;Parent=g603.t1;
OW387023.1_Nowickia_ferox_genome_assembly,_chromosome:_1	AUGUSTUS	exon	8981967	8982292	.	+	.	ID=g603.t1.exon4;Parent=g603.t1;
OW387023.1_Nowickia_ferox_genome_assembly,_chromosome:_1	AUGUSTUS	stop_codon	8982290	8982292	.	+	0	ID=g603.t1.stop1;Parent=g603.t1;
OW387023.1_Nowickia_ferox_genome_assembly,_chromosome:_1	AUGUSTUS	gene	8983503	8984907	.	-	.	ID=g604;
OW387023.1_Nowickia_ferox_genome_assembly,_chromosome:_1	AUGUSTUS	mRNA	8983503	8984907	1	-	.	ID=g604.t1;Parent=g604;
OW387023.1_Nowickia_ferox_genome_assembly,_chromosome:_1	AUGUSTUS	stop_codon	8983503	8983505	.	-	0	ID=g604.t1.stop1;Parent=g604.t1;
OW387023.1_Nowickia_ferox_genome_assembly,_chromosome:_1	AUGUSTUS	CDS	8983503	8983793	1	-	0	ID=g604.t1.CDS1;Parent=g604.t1;
OW387023.1_Nowickia_ferox_genome_assembly,_chromosome:_1	AUGUSTUS	exon	8983503	8983793	.	-	.	ID=g604.t1.exon1;Parent=g604.t1;
OW387023.1_Nowickia_ferox_genome_assembly,_chromosome:_1	AUGUSTUS	intron	8983794	8983868	1	-	.	ID=g604.t1.intron1;Parent=g604.t1;
OW387023.1_Nowickia_ferox_genome_assembly,_chromosome:_1	AUGUSTUS	CDS	8983869	8984226	1	-	1	ID=g604.t1.CDS2;Parent=g604.t1;
OW387023.1_Nowickia_ferox_genome_assembly,_chromosome:_1	AUGUSTUS	exon	8983869	8984226	.	-	.	ID=g604.t1.exon2;Parent=g604.t1;
OW387023.1_Nowickia_ferox_genome_assembly,_chromosome:_1	AUGUSTUS	intron	8984227	8984285	1	-	.	ID=g604.t1.intron2;Parent=g604.t1;
OW387023.1_Nowickia_ferox_genome_assembly,_chromosome:_1	AUGUSTUS	CDS	8984286	8984787	1	-	2	ID=g604.t1.CDS3;Parent=g604.t1;
OW387023.1_Nowickia_ferox_genome_assembly,_chromosome:_1	AUGUSTUS	exon	8984286	8984787	.	-	.	ID=g604.t1.exon3;Parent=g604.t1;
OW387023.1_Nowickia_ferox_genome_assembly,_chromosome:_1	AUGUSTUS	intron	8984788	8984840	1	-	.	ID=g604.t1.intron3;Parent=g604.t1;
OW387023.1_Nowickia_ferox_genome_assembly,_chromosome:_1	AUGUSTUS	CDS	8984841	8984907	1	-	0	ID=g604.t1.CDS4;Parent=g604.t1;
OW387023.1_Nowickia_ferox_genome_assembly,_chromosome:_1	AUGUSTUS	exon	8984841	8984907	.	-	.	ID=g604.t1.exon4;Parent=g604.t1;
OW387023.1_Nowickia_ferox_genome_assembly,_chromosome:_1	AUGUSTUS	start_codon	8984905	8984907	.	-	0	ID=g604.t1.start1;Parent=g604.t1;
OW387023.1_Nowickia_ferox_genome_assembly,_chromosome:_1	AUGUSTUS	gene	8987778	8989437	.	+	.	ID=g605;
OW387023.1_Nowickia_ferox_genome_assembly,_chromosome:_1	AUGUSTUS	mRNA	8987778	8989437	1	+	.	ID=g605.t1;Parent=g605;
OW387023.1_Nowickia_ferox_genome_assembly,_chromosome:_1	AUGUSTUS	start_codon	8987778	8987780	.	+	0	ID=g605.t1.start1;Parent=g605.t1;
OW387023.1_Nowickia_ferox_genome_assembly,_chromosome:_1	AUGUSTUS	CDS	8987778	8988323	1	+	0	ID=g605.t1.CDS1;Parent=g605.t1;
OW387023.1_Nowickia_ferox_genome_assembly,_chromosome:_1	AUGUSTUS	exon	8987778	8988323	.	+	.	ID=g605.t1.exon1;Parent=g605.t1;
OW387023.1_Nowickia_ferox_genome_assembly,_chromosome:_1	AUGUSTUS	intron	8988324	8988383	1	+	.	ID=g605.t1.intron1;Parent=g605.t1;
OW387023.1_Nowickia_ferox_genome_assembly,_chromosome:_1	AUGUSTUS	CDS	8988384	8988862	1	+	0	ID=g605.t1.CDS2;Parent=g605.t1;
OW387023.1_Nowickia_ferox_genome_assembly,_chromosome:_1	AUGUSTUS	exon	8988384	8988862	.	+	.	ID=g605.t1.exon2;Parent=g605.t1;
OW387023.1_Nowickia_ferox_genome_assembly,_chromosome:_1	AUGUSTUS	intron	8988863	8988920	1	+	.	ID=g605.t1.intron2;Parent=g605.t1;
OW387023.1_Nowickia_ferox_genome_assembly,_chromosome:_1	AUGUSTUS	CDS	8988921	8989077	1	+	1	ID=g605.t1.CDS3;Parent=g605.t1;
OW387023.1_Nowickia_ferox_genome_assembly,_chromosome:_1	AUGUSTUS	exon	8988921	8989077	.	+	.	ID=g605.t1.exon3;Parent=g605.t1;
OW387023.1_Nowickia_ferox_genome_assembly,_chromosome:_1	AUGUSTUS	intron	8989078	8989131	1	+	.	ID=g605.t1.intron3;Parent=g605.t1;
OW387023.1_Nowickia_ferox_genome_assembly,_chromosome:_1	AUGUSTUS	CDS	8989132	8989437	1	+	0	ID=g605.t1.CDS4;Parent=g605.t1;
OW387023.1_Nowickia_ferox_genome_assembly,_chromosome:_1	AUGUSTUS	exon	8989132	8989437	.	+	.	ID=g605.t1.exon4;Parent=g605.t1;
OW387023.1_Nowickia_ferox_genome_assembly,_chromosome:_1	AUGUSTUS	stop_codon	8989435	8989437	.	+	0	ID=g605.t1.stop1;Parent=g605.t1;
OW387023.1_Nowickia_ferox_genome_assembly,_chromosome:_1	AUGUSTUS	gene	8991074	8992375	.	+	.	ID=g606;
OW387023.1_Nowickia_ferox_genome_assembly,_chromosome:_1	AUGUSTUS	mRNA	8991074	8992375	1	+	.	ID=g606.t1;Parent=g606;
OW387023.1_Nowickia_ferox_genome_assembly,_chromosome:_1	AUGUSTUS	start_codon	8991074	8991076	.	+	0	ID=g606.t1.start1;Parent=g606.t1;
OW387023.1_Nowickia_ferox_genome_assembly,_chromosome:_1	AUGUSTUS	CDS	8991074	8992375	1	+	0	ID=g606.t1.CDS1;Parent=g606.t1;
OW387023.1_Nowickia_ferox_genome_assembly,_chromosome:_1	AUGUSTUS	exon	8991074	8992375	.	+	.	ID=g606.t1.exon1;Parent=g606.t1;
OW387023.1_Nowickia_ferox_genome_assembly,_chromosome:_1	AUGUSTUS	stop_codon	8992373	8992375	.	+	0	ID=g606.t1.stop1;Parent=g606.t1;
OW387023.1_Nowickia_ferox_genome_assembly,_chromosome:_1	AUGUSTUS	gene	8992563	8993386	.	-	.	ID=g607;
OW387023.1_Nowickia_ferox_genome_assembly,_chromosome:_1	AUGUSTUS	mRNA	8992563	8993386	1	-	.	ID=g607.t1;Parent=g607;
OW387023.1_Nowickia_ferox_genome_assembly,_chromosome:_1	AUGUSTUS	stop_codon	8992563	8992565	.	-	0	ID=g607.t1.stop1;Parent=g607.t1;
OW387023.1_Nowickia_ferox_genome_assembly,_chromosome:_1	AUGUSTUS	CDS	8992563	8992741	1	-	2	ID=g607.t1.CDS1;Parent=g607.t1;
OW387023.1_Nowickia_ferox_genome_assembly,_chromosome:_1	AUGUSTUS	exon	8992563	8992741	.	-	.	ID=g607.t1.exon1;Parent=g607.t1;
OW387023.1_Nowickia_ferox_genome_assembly,_chromosome:_1	AUGUSTUS	intron	8992742	8992806	1	-	.	ID=g607.t1.intron1;Parent=g607.t1;
OW387023.1_Nowickia_ferox_genome_assembly,_chromosome:_1	AUGUSTUS	CDS	8992807	8993234	1	-	1	ID=g607.t1.CDS2;Parent=g607.t1;
OW387023.1_Nowickia_ferox_genome_assembly,_chromosome:_1	AUGUSTUS	exon	8992807	8993234	.	-	.	ID=g607.t1.exon2;Parent=g607.t1;
OW387023.1_Nowickia_ferox_genome_assembly,_chromosome:_1	AUGUSTUS	intron	8993235	8993285	1	-	.	ID=g607.t1.intron2;Parent=g607.t1;
OW387023.1_Nowickia_ferox_genome_assembly,_chromosome:_1	AUGUSTUS	CDS	8993286	8993386	1	-	0	ID=g607.t1.CDS3;Parent=g607.t1;
OW387023.1_Nowickia_ferox_genome_assembly,_chromosome:_1	AUGUSTUS	exon	8993286	8993386	.	-	.	ID=g607.t1.exon3;Parent=g607.t1;
OW387023.1_Nowickia_ferox_genome_assembly,_chromosome:_1	AUGUSTUS	start_codon	8993384	8993386	.	-	0	ID=g607.t1.start1;Parent=g607.t1;
OW387023.1_Nowickia_ferox_genome_assembly,_chromosome:_1	AUGUSTUS	gene	8993690	8996113	.	+	.	ID=g608;
OW387023.1_Nowickia_ferox_genome_assembly,_chromosome:_1	AUGUSTUS	mRNA	8993690	8996113	1	+	.	ID=g608.t1;Parent=g608;
OW387023.1_Nowickia_ferox_genome_assembly,_chromosome:_1	AUGUSTUS	start_codon	8993690	8993692	.	+	0	ID=g608.t1.start1;Parent=g608.t1;
OW387023.1_Nowickia_ferox_genome_assembly,_chromosome:_1	AUGUSTUS	CDS	8993690	8993714	1	+	0	ID=g608.t1.CDS1;Parent=g608.t1;
OW387023.1_Nowickia_ferox_genome_assembly,_chromosome:_1	AUGUSTUS	exon	8993690	8993714	.	+	.	ID=g608.t1.exon1;Parent=g608.t1;
OW387023.1_Nowickia_ferox_genome_assembly,_chromosome:_1	AUGUSTUS	intron	8993715	8993775	1	+	.	ID=g608.t1.intron1;Parent=g608.t1;
OW387023.1_Nowickia_ferox_genome_assembly,_chromosome:_1	AUGUSTUS	CDS	8993776	8993857	1	+	2	ID=g608.t1.CDS2;Parent=g608.t1;
OW387023.1_Nowickia_ferox_genome_assembly,_chromosome:_1	AUGUSTUS	exon	8993776	8993857	.	+	.	ID=g608.t1.exon2;Parent=g608.t1;
OW387023.1_Nowickia_ferox_genome_assembly,_chromosome:_1	AUGUSTUS	intron	8993858	8993919	1	+	.	ID=g608.t1.intron2;Parent=g608.t1;
OW387023.1_Nowickia_ferox_genome_assembly,_chromosome:_1	AUGUSTUS	CDS	8993920	8996113	1	+	1	ID=g608.t1.CDS3;Parent=g608.t1;
OW387023.1_Nowickia_ferox_genome_assembly,_chromosome:_1	AUGUSTUS	exon	8993920	8996113	.	+	.	ID=g608.t1.exon3;Parent=g608.t1;
OW387023.1_Nowickia_ferox_genome_assembly,_chromosome:_1	AUGUSTUS	stop_codon	8996111	8996113	.	+	0	ID=g608.t1.stop1;Parent=g608.t1;
OW387023.1_Nowickia_ferox_genome_assembly,_chromosome:_1	AUGUSTUS	gene	9001571	9003761	.	-	.	ID=g609;
OW387023.1_Nowickia_ferox_genome_assembly,_chromosome:_1	AUGUSTUS	mRNA	9001571	9003761	1	-	.	ID=g609.t1;Parent=g609;
OW387023.1_Nowickia_ferox_genome_assembly,_chromosome:_1	AUGUSTUS	stop_codon	9001571	9001573	.	-	0	ID=g609.t1.stop1;Parent=g609.t1;
OW387023.1_Nowickia_ferox_genome_assembly,_chromosome:_1	AUGUSTUS	CDS	9001571	9001636	1	-	0	ID=g609.t1.CDS1;Parent=g609.t1;
OW387023.1_Nowickia_ferox_genome_assembly,_chromosome:_1	AUGUSTUS	exon	9001571	9001636	.	-	.	ID=g609.t1.exon1;Parent=g609.t1;
OW387023.1_Nowickia_ferox_genome_assembly,_chromosome:_1	AUGUSTUS	intron	9001637	9003515	1	-	.	ID=g609.t1.intron1;Parent=g609.t1;
OW387023.1_Nowickia_ferox_genome_assembly,_chromosome:_1	AUGUSTUS	CDS	9003516	9003761	1	-	0	ID=g609.t1.CDS2;Parent=g609.t1;
OW387023.1_Nowickia_ferox_genome_assembly,_chromosome:_1	AUGUSTUS	exon	9003516	9003761	.	-	.	ID=g609.t1.exon2;Parent=g609.t1;
OW387023.1_Nowickia_ferox_genome_assembly,_chromosome:_1	AUGUSTUS	start_codon	9003759	9003761	.	-	0	ID=g609.t1.start1;Parent=g609.t1;
OW387023.1_Nowickia_ferox_genome_assembly,_chromosome:_1	AUGUSTUS	gene	9014436	9015206	.	-	.	ID=g610;
OW387023.1_Nowickia_ferox_genome_assembly,_chromosome:_1	AUGUSTUS	mRNA	9014436	9015206	1	-	.	ID=g610.t1;Parent=g610;
OW387023.1_Nowickia_ferox_genome_assembly,_chromosome:_1	AUGUSTUS	stop_codon	9014436	9014438	.	-	0	ID=g610.t1.stop1;Parent=g610.t1;
OW387023.1_Nowickia_ferox_genome_assembly,_chromosome:_1	AUGUSTUS	CDS	9014436	9015206	1	-	0	ID=g610.t1.CDS1;Parent=g610.t1;
OW387023.1_Nowickia_ferox_genome_assembly,_chromosome:_1	AUGUSTUS	exon	9014436	9015206	.	-	.	ID=g610.t1.exon1;Parent=g610.t1;
OW387023.1_Nowickia_ferox_genome_assembly,_chromosome:_1	AUGUSTUS	start_codon	9015204	9015206	.	-	0	ID=g610.t1.start1;Parent=g610.t1;
OW387023.1_Nowickia_ferox_genome_assembly,_chromosome:_1	AUGUSTUS	gene	9020155	9021480	.	+	.	ID=g611;
OW387023.1_Nowickia_ferox_genome_assembly,_chromosome:_1	AUGUSTUS	mRNA	9020155	9021480	1	+	.	ID=g611.t1;Parent=g611;
OW387023.1_Nowickia_ferox_genome_assembly,_chromosome:_1	AUGUSTUS	start_codon	9020155	9020157	.	+	0	ID=g611.t1.start1;Parent=g611.t1;
OW387023.1_Nowickia_ferox_genome_assembly,_chromosome:_1	AUGUSTUS	CDS	9020155	9020315	1	+	0	ID=g611.t1.CDS1;Parent=g611.t1;
OW387023.1_Nowickia_ferox_genome_assembly,_chromosome:_1	AUGUSTUS	exon	9020155	9020315	.	+	.	ID=g611.t1.exon1;Parent=g611.t1;
OW387023.1_Nowickia_ferox_genome_assembly,_chromosome:_1	AUGUSTUS	intron	9020316	9020373	1	+	.	ID=g611.t1.intron1;Parent=g611.t1;
OW387023.1_Nowickia_ferox_genome_assembly,_chromosome:_1	AUGUSTUS	CDS	9020374	9020480	1	+	1	ID=g611.t1.CDS2;Parent=g611.t1;
OW387023.1_Nowickia_ferox_genome_assembly,_chromosome:_1	AUGUSTUS	exon	9020374	9020480	.	+	.	ID=g611.t1.exon2;Parent=g611.t1;
OW387023.1_Nowickia_ferox_genome_assembly,_chromosome:_1	AUGUSTUS	intron	9020481	9020539	1	+	.	ID=g611.t1.intron2;Parent=g611.t1;
OW387023.1_Nowickia_ferox_genome_assembly,_chromosome:_1	AUGUSTUS	CDS	9020540	9020859	1	+	2	ID=g611.t1.CDS3;Parent=g611.t1;
OW387023.1_Nowickia_ferox_genome_assembly,_chromosome:_1	AUGUSTUS	exon	9020540	9020859	.	+	.	ID=g611.t1.exon3;Parent=g611.t1;
OW387023.1_Nowickia_ferox_genome_assembly,_chromosome:_1	AUGUSTUS	intron	9020860	9020973	1	+	.	ID=g611.t1.intron3;Parent=g611.t1;
OW387023.1_Nowickia_ferox_genome_assembly,_chromosome:_1	AUGUSTUS	CDS	9020974	9021162	1	+	0	ID=g611.t1.CDS4;Parent=g611.t1;
OW387023.1_Nowickia_ferox_genome_assembly,_chromosome:_1	AUGUSTUS	exon	9020974	9021162	.	+	.	ID=g611.t1.exon4;Parent=g611.t1;
OW387023.1_Nowickia_ferox_genome_assembly,_chromosome:_1	AUGUSTUS	intron	9021163	9021444	1	+	.	ID=g611.t1.intron4;Parent=g611.t1;
OW387023.1_Nowickia_ferox_genome_assembly,_chromosome:_1	AUGUSTUS	CDS	9021445	9021480	1	+	0	ID=g611.t1.CDS5;Parent=g611.t1;
OW387023.1_Nowickia_ferox_genome_assembly,_chromosome:_1	AUGUSTUS	exon	9021445	9021480	.	+	.	ID=g611.t1.exon5;Parent=g611.t1;
OW387023.1_Nowickia_ferox_genome_assembly,_chromosome:_1	AUGUSTUS	stop_codon	9021478	9021480	.	+	0	ID=g611.t1.stop1;Parent=g611.t1;
OW387023.1_Nowickia_ferox_genome_assembly,_chromosome:_1	AUGUSTUS	gene	9037172	9048057	.	+	.	ID=g612;
OW387023.1_Nowickia_ferox_genome_assembly,_chromosome:_1	AUGUSTUS	mRNA	9037172	9048057	1	+	.	ID=g612.t1;Parent=g612;
OW387023.1_Nowickia_ferox_genome_assembly,_chromosome:_1	AUGUSTUS	start_codon	9037172	9037174	.	+	0	ID=g612.t1.start1;Parent=g612.t1;
OW387023.1_Nowickia_ferox_genome_assembly,_chromosome:_1	AUGUSTUS	CDS	9037172	9037201	1	+	0	ID=g612.t1.CDS1;Parent=g612.t1;
OW387023.1_Nowickia_ferox_genome_assembly,_chromosome:_1	AUGUSTUS	exon	9037172	9037201	.	+	.	ID=g612.t1.exon1;Parent=g612.t1;
OW387023.1_Nowickia_ferox_genome_assembly,_chromosome:_1	AUGUSTUS	intron	9037202	9039821	1	+	.	ID=g612.t1.intron1;Parent=g612.t1;
OW387023.1_Nowickia_ferox_genome_assembly,_chromosome:_1	AUGUSTUS	CDS	9039822	9040304	1	+	0	ID=g612.t1.CDS2;Parent=g612.t1;
OW387023.1_Nowickia_ferox_genome_assembly,_chromosome:_1	AUGUSTUS	exon	9039822	9040304	.	+	.	ID=g612.t1.exon2;Parent=g612.t1;
OW387023.1_Nowickia_ferox_genome_assembly,_chromosome:_1	AUGUSTUS	intron	9040305	9040396	1	+	.	ID=g612.t1.intron2;Parent=g612.t1;
OW387023.1_Nowickia_ferox_genome_assembly,_chromosome:_1	AUGUSTUS	CDS	9040397	9040804	1	+	0	ID=g612.t1.CDS3;Parent=g612.t1;
OW387023.1_Nowickia_ferox_genome_assembly,_chromosome:_1	AUGUSTUS	exon	9040397	9040804	.	+	.	ID=g612.t1.exon3;Parent=g612.t1;
OW387023.1_Nowickia_ferox_genome_assembly,_chromosome:_1	AUGUSTUS	intron	9040805	9048003	1	+	.	ID=g612.t1.intron3;Parent=g612.t1;
OW387023.1_Nowickia_ferox_genome_assembly,_chromosome:_1	AUGUSTUS	CDS	9048004	9048057	1	+	0	ID=g612.t1.CDS4;Parent=g612.t1;
OW387023.1_Nowickia_ferox_genome_assembly,_chromosome:_1	AUGUSTUS	exon	9048004	9048057	.	+	.	ID=g612.t1.exon4;Parent=g612.t1;
OW387023.1_Nowickia_ferox_genome_assembly,_chromosome:_1	AUGUSTUS	stop_codon	9048055	9048057	.	+	0	ID=g612.t1.stop1;Parent=g612.t1;
OW387023.1_Nowickia_ferox_genome_assembly,_chromosome:_1	AUGUSTUS	mRNA	9037172	9043020	1	+	.	ID=g612.t2;Parent=g612;
OW387023.1_Nowickia_ferox_genome_assembly,_chromosome:_1	AUGUSTUS	start_codon	9037172	9037174	.	+	0	ID=g612.t2.start1;Parent=g612.t2;
OW387023.1_Nowickia_ferox_genome_assembly,_chromosome:_1	AUGUSTUS	CDS	9037172	9037201	1	+	0	ID=g612.t2.CDS1;Parent=g612.t2;
OW387023.1_Nowickia_ferox_genome_assembly,_chromosome:_1	AUGUSTUS	exon	9037172	9037201	.	+	.	ID=g612.t2.exon1;Parent=g612.t2;
OW387023.1_Nowickia_ferox_genome_assembly,_chromosome:_1	AUGUSTUS	intron	9037202	9039821	1	+	.	ID=g612.t2.intron1;Parent=g612.t2;
OW387023.1_Nowickia_ferox_genome_assembly,_chromosome:_1	AUGUSTUS	CDS	9039822	9040304	1	+	0	ID=g612.t2.CDS2;Parent=g612.t2;
OW387023.1_Nowickia_ferox_genome_assembly,_chromosome:_1	AUGUSTUS	exon	9039822	9040304	.	+	.	ID=g612.t2.exon2;Parent=g612.t2;
OW387023.1_Nowickia_ferox_genome_assembly,_chromosome:_1	AUGUSTUS	intron	9040305	9040396	1	+	.	ID=g612.t2.intron2;Parent=g612.t2;
OW387023.1_Nowickia_ferox_genome_assembly,_chromosome:_1	AUGUSTUS	CDS	9040397	9040804	1	+	0	ID=g612.t2.CDS3;Parent=g612.t2;
OW387023.1_Nowickia_ferox_genome_assembly,_chromosome:_1	AUGUSTUS	exon	9040397	9040804	.	+	.	ID=g612.t2.exon3;Parent=g612.t2;
OW387023.1_Nowickia_ferox_genome_assembly,_chromosome:_1	AUGUSTUS	intron	9040805	9042966	1	+	.	ID=g612.t2.intron3;Parent=g612.t2;
OW387023.1_Nowickia_ferox_genome_assembly,_chromosome:_1	AUGUSTUS	CDS	9042967	9043020	1	+	0	ID=g612.t2.CDS4;Parent=g612.t2;
OW387023.1_Nowickia_ferox_genome_assembly,_chromosome:_1	AUGUSTUS	exon	9042967	9043020	.	+	.	ID=g612.t2.exon4;Parent=g612.t2;
OW387023.1_Nowickia_ferox_genome_assembly,_chromosome:_1	AUGUSTUS	stop_codon	9043018	9043020	.	+	0	ID=g612.t2.stop1;Parent=g612.t2;
OW387023.1_Nowickia_ferox_genome_assembly,_chromosome:_1	AUGUSTUS	mRNA	9037172	9047777	1	+	.	ID=g612.t3;Parent=g612;
OW387023.1_Nowickia_ferox_genome_assembly,_chromosome:_1	AUGUSTUS	start_codon	9037172	9037174	.	+	0	ID=g612.t3.start1;Parent=g612.t3;
OW387023.1_Nowickia_ferox_genome_assembly,_chromosome:_1	AUGUSTUS	CDS	9037172	9037201	1	+	0	ID=g612.t3.CDS1;Parent=g612.t3;
OW387023.1_Nowickia_ferox_genome_assembly,_chromosome:_1	AUGUSTUS	exon	9037172	9037201	.	+	.	ID=g612.t3.exon1;Parent=g612.t3;
OW387023.1_Nowickia_ferox_genome_assembly,_chromosome:_1	AUGUSTUS	intron	9037202	9039821	1	+	.	ID=g612.t3.intron1;Parent=g612.t3;
OW387023.1_Nowickia_ferox_genome_assembly,_chromosome:_1	AUGUSTUS	CDS	9039822	9040304	1	+	0	ID=g612.t3.CDS2;Parent=g612.t3;
OW387023.1_Nowickia_ferox_genome_assembly,_chromosome:_1	AUGUSTUS	exon	9039822	9040304	.	+	.	ID=g612.t3.exon2;Parent=g612.t3;
OW387023.1_Nowickia_ferox_genome_assembly,_chromosome:_1	AUGUSTUS	intron	9040305	9040396	1	+	.	ID=g612.t3.intron2;Parent=g612.t3;
OW387023.1_Nowickia_ferox_genome_assembly,_chromosome:_1	AUGUSTUS	CDS	9040397	9040804	1	+	0	ID=g612.t3.CDS3;Parent=g612.t3;
OW387023.1_Nowickia_ferox_genome_assembly,_chromosome:_1	AUGUSTUS	exon	9040397	9040804	.	+	.	ID=g612.t3.exon3;Parent=g612.t3;
OW387023.1_Nowickia_ferox_genome_assembly,_chromosome:_1	AUGUSTUS	intron	9040805	9047723	1	+	.	ID=g612.t3.intron3;Parent=g612.t3;
OW387023.1_Nowickia_ferox_genome_assembly,_chromosome:_1	AUGUSTUS	CDS	9047724	9047777	1	+	0	ID=g612.t3.CDS4;Parent=g612.t3;
OW387023.1_Nowickia_ferox_genome_assembly,_chromosome:_1	AUGUSTUS	exon	9047724	9047777	.	+	.	ID=g612.t3.exon4;Parent=g612.t3;
OW387023.1_Nowickia_ferox_genome_assembly,_chromosome:_1	AUGUSTUS	stop_codon	9047775	9047777	.	+	0	ID=g612.t3.stop1;Parent=g612.t3;
OW387023.1_Nowickia_ferox_genome_assembly,_chromosome:_1	AUGUSTUS	gene	9051158	9052910	.	-	.	ID=g613;
OW387023.1_Nowickia_ferox_genome_assembly,_chromosome:_1	AUGUSTUS	mRNA	9051158	9052910	1	-	.	ID=g613.t1;Parent=g613;
OW387023.1_Nowickia_ferox_genome_assembly,_chromosome:_1	AUGUSTUS	stop_codon	9051158	9051160	.	-	0	ID=g613.t1.stop1;Parent=g613.t1;
OW387023.1_Nowickia_ferox_genome_assembly,_chromosome:_1	AUGUSTUS	CDS	9051158	9051966	1	-	2	ID=g613.t1.CDS1;Parent=g613.t1;
OW387023.1_Nowickia_ferox_genome_assembly,_chromosome:_1	AUGUSTUS	exon	9051158	9051966	.	-	.	ID=g613.t1.exon1;Parent=g613.t1;
OW387023.1_Nowickia_ferox_genome_assembly,_chromosome:_1	AUGUSTUS	intron	9051967	9052178	1	-	.	ID=g613.t1.intron1;Parent=g613.t1;
OW387023.1_Nowickia_ferox_genome_assembly,_chromosome:_1	AUGUSTUS	CDS	9052179	9052686	1	-	0	ID=g613.t1.CDS2;Parent=g613.t1;
OW387023.1_Nowickia_ferox_genome_assembly,_chromosome:_1	AUGUSTUS	exon	9052179	9052686	.	-	.	ID=g613.t1.exon2;Parent=g613.t1;
OW387023.1_Nowickia_ferox_genome_assembly,_chromosome:_1	AUGUSTUS	intron	9052687	9052757	1	-	.	ID=g613.t1.intron2;Parent=g613.t1;
OW387023.1_Nowickia_ferox_genome_assembly,_chromosome:_1	AUGUSTUS	CDS	9052758	9052910	1	-	0	ID=g613.t1.CDS3;Parent=g613.t1;
OW387023.1_Nowickia_ferox_genome_assembly,_chromosome:_1	AUGUSTUS	exon	9052758	9052910	.	-	.	ID=g613.t1.exon3;Parent=g613.t1;
OW387023.1_Nowickia_ferox_genome_assembly,_chromosome:_1	AUGUSTUS	start_codon	9052908	9052910	.	-	0	ID=g613.t1.start1;Parent=g613.t1;
OW387023.1_Nowickia_ferox_genome_assembly,_chromosome:_1	AUGUSTUS	gene	9060162	9065783	.	+	.	ID=g614;
OW387023.1_Nowickia_ferox_genome_assembly,_chromosome:_1	AUGUSTUS	mRNA	9060162	9065783	1	+	.	ID=g614.t1;Parent=g614;
OW387023.1_Nowickia_ferox_genome_assembly,_chromosome:_1	AUGUSTUS	start_codon	9060162	9060164	.	+	0	ID=g614.t1.start1;Parent=g614.t1;
OW387023.1_Nowickia_ferox_genome_assembly,_chromosome:_1	AUGUSTUS	CDS	9060162	9060351	1	+	0	ID=g614.t1.CDS1;Parent=g614.t1;
OW387023.1_Nowickia_ferox_genome_assembly,_chromosome:_1	AUGUSTUS	exon	9060162	9060351	.	+	.	ID=g614.t1.exon1;Parent=g614.t1;
OW387023.1_Nowickia_ferox_genome_assembly,_chromosome:_1	AUGUSTUS	intron	9060352	9065658	1	+	.	ID=g614.t1.intron1;Parent=g614.t1;
OW387023.1_Nowickia_ferox_genome_assembly,_chromosome:_1	AUGUSTUS	CDS	9065659	9065783	1	+	2	ID=g614.t1.CDS2;Parent=g614.t1;
OW387023.1_Nowickia_ferox_genome_assembly,_chromosome:_1	AUGUSTUS	exon	9065659	9065783	.	+	.	ID=g614.t1.exon2;Parent=g614.t1;
OW387023.1_Nowickia_ferox_genome_assembly,_chromosome:_1	AUGUSTUS	stop_codon	9065781	9065783	.	+	0	ID=g614.t1.stop1;Parent=g614.t1;
OW387023.1_Nowickia_ferox_genome_assembly,_chromosome:_1	AUGUSTUS	gene	9083766	9095844	.	+	.	ID=g615;
OW387023.1_Nowickia_ferox_genome_assembly,_chromosome:_1	AUGUSTUS	mRNA	9083766	9095844	1	+	.	ID=g615.t1;Parent=g615;
OW387023.1_Nowickia_ferox_genome_assembly,_chromosome:_1	AUGUSTUS	start_codon	9083766	9083768	.	+	0	ID=g615.t1.start1;Parent=g615.t1;
OW387023.1_Nowickia_ferox_genome_assembly,_chromosome:_1	AUGUSTUS	CDS	9083766	9083895	1	+	0	ID=g615.t1.CDS1;Parent=g615.t1;
OW387023.1_Nowickia_ferox_genome_assembly,_chromosome:_1	AUGUSTUS	exon	9083766	9083895	.	+	.	ID=g615.t1.exon1;Parent=g615.t1;
OW387023.1_Nowickia_ferox_genome_assembly,_chromosome:_1	AUGUSTUS	intron	9083896	9093457	1	+	.	ID=g615.t1.intron1;Parent=g615.t1;
OW387023.1_Nowickia_ferox_genome_assembly,_chromosome:_1	AUGUSTUS	CDS	9093458	9094362	1	+	2	ID=g615.t1.CDS2;Parent=g615.t1;
OW387023.1_Nowickia_ferox_genome_assembly,_chromosome:_1	AUGUSTUS	exon	9093458	9094362	.	+	.	ID=g615.t1.exon2;Parent=g615.t1;
OW387023.1_Nowickia_ferox_genome_assembly,_chromosome:_1	AUGUSTUS	intron	9094363	9094941	1	+	.	ID=g615.t1.intron2;Parent=g615.t1;
OW387023.1_Nowickia_ferox_genome_assembly,_chromosome:_1	AUGUSTUS	CDS	9094942	9095038	1	+	0	ID=g615.t1.CDS3;Parent=g615.t1;
OW387023.1_Nowickia_ferox_genome_assembly,_chromosome:_1	AUGUSTUS	exon	9094942	9095038	.	+	.	ID=g615.t1.exon3;Parent=g615.t1;
OW387023.1_Nowickia_ferox_genome_assembly,_chromosome:_1	AUGUSTUS	intron	9095039	9095692	1	+	.	ID=g615.t1.intron3;Parent=g615.t1;
OW387023.1_Nowickia_ferox_genome_assembly,_chromosome:_1	AUGUSTUS	CDS	9095693	9095844	1	+	2	ID=g615.t1.CDS4;Parent=g615.t1;
OW387023.1_Nowickia_ferox_genome_assembly,_chromosome:_1	AUGUSTUS	exon	9095693	9095844	.	+	.	ID=g615.t1.exon4;Parent=g615.t1;
OW387023.1_Nowickia_ferox_genome_assembly,_chromosome:_1	AUGUSTUS	stop_codon	9095842	9095844	.	+	0	ID=g615.t1.stop1;Parent=g615.t1;
OW387023.1_Nowickia_ferox_genome_assembly,_chromosome:_1	AUGUSTUS	gene	9107350	9119986	.	-	.	ID=g616;
OW387023.1_Nowickia_ferox_genome_assembly,_chromosome:_1	AUGUSTUS	mRNA	9107350	9119986	1	-	.	ID=g616.t1;Parent=g616;
OW387023.1_Nowickia_ferox_genome_assembly,_chromosome:_1	AUGUSTUS	stop_codon	9107350	9107352	.	-	0	ID=g616.t1.stop1;Parent=g616.t1;
OW387023.1_Nowickia_ferox_genome_assembly,_chromosome:_1	AUGUSTUS	CDS	9107350	9107478	1	-	0	ID=g616.t1.CDS1;Parent=g616.t1;
OW387023.1_Nowickia_ferox_genome_assembly,_chromosome:_1	AUGUSTUS	exon	9107350	9107478	.	-	.	ID=g616.t1.exon1;Parent=g616.t1;
OW387023.1_Nowickia_ferox_genome_assembly,_chromosome:_1	AUGUSTUS	intron	9107479	9110199	1	-	.	ID=g616.t1.intron1;Parent=g616.t1;
OW387023.1_Nowickia_ferox_genome_assembly,_chromosome:_1	AUGUSTUS	CDS	9110200	9110727	1	-	0	ID=g616.t1.CDS2;Parent=g616.t1;
OW387023.1_Nowickia_ferox_genome_assembly,_chromosome:_1	AUGUSTUS	exon	9110200	9110727	.	-	.	ID=g616.t1.exon2;Parent=g616.t1;
OW387023.1_Nowickia_ferox_genome_assembly,_chromosome:_1	AUGUSTUS	intron	9110728	9110794	1	-	.	ID=g616.t1.intron2;Parent=g616.t1;
OW387023.1_Nowickia_ferox_genome_assembly,_chromosome:_1	AUGUSTUS	CDS	9110795	9111004	1	-	0	ID=g616.t1.CDS3;Parent=g616.t1;
OW387023.1_Nowickia_ferox_genome_assembly,_chromosome:_1	AUGUSTUS	exon	9110795	9111004	.	-	.	ID=g616.t1.exon3;Parent=g616.t1;
OW387023.1_Nowickia_ferox_genome_assembly,_chromosome:_1	AUGUSTUS	intron	9111005	9111094	1	-	.	ID=g616.t1.intron3;Parent=g616.t1;
OW387023.1_Nowickia_ferox_genome_assembly,_chromosome:_1	AUGUSTUS	CDS	9111095	9111311	1	-	1	ID=g616.t1.CDS4;Parent=g616.t1;
OW387023.1_Nowickia_ferox_genome_assembly,_chromosome:_1	AUGUSTUS	exon	9111095	9111311	.	-	.	ID=g616.t1.exon4;Parent=g616.t1;
OW387023.1_Nowickia_ferox_genome_assembly,_chromosome:_1	AUGUSTUS	intron	9111312	9111378	1	-	.	ID=g616.t1.intron4;Parent=g616.t1;
OW387023.1_Nowickia_ferox_genome_assembly,_chromosome:_1	AUGUSTUS	CDS	9111379	9111773	1	-	0	ID=g616.t1.CDS5;Parent=g616.t1;
OW387023.1_Nowickia_ferox_genome_assembly,_chromosome:_1	AUGUSTUS	exon	9111379	9111773	.	-	.	ID=g616.t1.exon5;Parent=g616.t1;
OW387023.1_Nowickia_ferox_genome_assembly,_chromosome:_1	AUGUSTUS	intron	9111774	9111850	1	-	.	ID=g616.t1.intron5;Parent=g616.t1;
OW387023.1_Nowickia_ferox_genome_assembly,_chromosome:_1	AUGUSTUS	CDS	9111851	9113022	1	-	2	ID=g616.t1.CDS6;Parent=g616.t1;
OW387023.1_Nowickia_ferox_genome_assembly,_chromosome:_1	AUGUSTUS	exon	9111851	9113022	.	-	.	ID=g616.t1.exon6;Parent=g616.t1;
OW387023.1_Nowickia_ferox_genome_assembly,_chromosome:_1	AUGUSTUS	intron	9113023	9114571	1	-	.	ID=g616.t1.intron6;Parent=g616.t1;
OW387023.1_Nowickia_ferox_genome_assembly,_chromosome:_1	AUGUSTUS	CDS	9114572	9115645	1	-	2	ID=g616.t1.CDS7;Parent=g616.t1;
OW387023.1_Nowickia_ferox_genome_assembly,_chromosome:_1	AUGUSTUS	exon	9114572	9115645	.	-	.	ID=g616.t1.exon7;Parent=g616.t1;
OW387023.1_Nowickia_ferox_genome_assembly,_chromosome:_1	AUGUSTUS	intron	9115646	9117330	1	-	.	ID=g616.t1.intron7;Parent=g616.t1;
OW387023.1_Nowickia_ferox_genome_assembly,_chromosome:_1	AUGUSTUS	CDS	9117331	9118428	1	-	2	ID=g616.t1.CDS8;Parent=g616.t1;
OW387023.1_Nowickia_ferox_genome_assembly,_chromosome:_1	AUGUSTUS	exon	9117331	9118428	.	-	.	ID=g616.t1.exon8;Parent=g616.t1;
OW387023.1_Nowickia_ferox_genome_assembly,_chromosome:_1	AUGUSTUS	intron	9118429	9119961	1	-	.	ID=g616.t1.intron8;Parent=g616.t1;
OW387023.1_Nowickia_ferox_genome_assembly,_chromosome:_1	AUGUSTUS	CDS	9119962	9119986	1	-	0	ID=g616.t1.CDS9;Parent=g616.t1;
OW387023.1_Nowickia_ferox_genome_assembly,_chromosome:_1	AUGUSTUS	exon	9119962	9119986	.	-	.	ID=g616.t1.exon9;Parent=g616.t1;
OW387023.1_Nowickia_ferox_genome_assembly,_chromosome:_1	AUGUSTUS	start_codon	9119984	9119986	.	-	0	ID=g616.t1.start1;Parent=g616.t1;
OW387023.1_Nowickia_ferox_genome_assembly,_chromosome:_1	AUGUSTUS	gene	9122279	9129865	.	+	.	ID=g617;
OW387023.1_Nowickia_ferox_genome_assembly,_chromosome:_1	AUGUSTUS	mRNA	9122279	9129865	1	+	.	ID=g617.t1;Parent=g617;
OW387023.1_Nowickia_ferox_genome_assembly,_chromosome:_1	AUGUSTUS	start_codon	9122279	9122281	.	+	0	ID=g617.t1.start1;Parent=g617.t1;
OW387023.1_Nowickia_ferox_genome_assembly,_chromosome:_1	AUGUSTUS	CDS	9122279	9122394	1	+	0	ID=g617.t1.CDS1;Parent=g617.t1;
OW387023.1_Nowickia_ferox_genome_assembly,_chromosome:_1	AUGUSTUS	exon	9122279	9122394	.	+	.	ID=g617.t1.exon1;Parent=g617.t1;
OW387023.1_Nowickia_ferox_genome_assembly,_chromosome:_1	AUGUSTUS	intron	9122395	9125184	1	+	.	ID=g617.t1.intron1;Parent=g617.t1;
OW387023.1_Nowickia_ferox_genome_assembly,_chromosome:_1	AUGUSTUS	CDS	9125185	9125368	1	+	1	ID=g617.t1.CDS2;Parent=g617.t1;
OW387023.1_Nowickia_ferox_genome_assembly,_chromosome:_1	AUGUSTUS	exon	9125185	9125368	.	+	.	ID=g617.t1.exon2;Parent=g617.t1;
OW387023.1_Nowickia_ferox_genome_assembly,_chromosome:_1	AUGUSTUS	intron	9125369	9125453	1	+	.	ID=g617.t1.intron2;Parent=g617.t1;
OW387023.1_Nowickia_ferox_genome_assembly,_chromosome:_1	AUGUSTUS	CDS	9125454	9125680	1	+	0	ID=g617.t1.CDS3;Parent=g617.t1;
OW387023.1_Nowickia_ferox_genome_assembly,_chromosome:_1	AUGUSTUS	exon	9125454	9125680	.	+	.	ID=g617.t1.exon3;Parent=g617.t1;
OW387023.1_Nowickia_ferox_genome_assembly,_chromosome:_1	AUGUSTUS	intron	9125681	9125757	1	+	.	ID=g617.t1.intron3;Parent=g617.t1;
OW387023.1_Nowickia_ferox_genome_assembly,_chromosome:_1	AUGUSTUS	CDS	9125758	9125840	1	+	1	ID=g617.t1.CDS4;Parent=g617.t1;
OW387023.1_Nowickia_ferox_genome_assembly,_chromosome:_1	AUGUSTUS	exon	9125758	9125840	.	+	.	ID=g617.t1.exon4;Parent=g617.t1;
OW387023.1_Nowickia_ferox_genome_assembly,_chromosome:_1	AUGUSTUS	intron	9125841	9125906	1	+	.	ID=g617.t1.intron4;Parent=g617.t1;
OW387023.1_Nowickia_ferox_genome_assembly,_chromosome:_1	AUGUSTUS	CDS	9125907	9126041	1	+	2	ID=g617.t1.CDS5;Parent=g617.t1;
OW387023.1_Nowickia_ferox_genome_assembly,_chromosome:_1	AUGUSTUS	exon	9125907	9126041	.	+	.	ID=g617.t1.exon5;Parent=g617.t1;
OW387023.1_Nowickia_ferox_genome_assembly,_chromosome:_1	AUGUSTUS	intron	9126042	9127038	1	+	.	ID=g617.t1.intron5;Parent=g617.t1;
OW387023.1_Nowickia_ferox_genome_assembly,_chromosome:_1	AUGUSTUS	CDS	9127039	9127409	1	+	2	ID=g617.t1.CDS6;Parent=g617.t1;
OW387023.1_Nowickia_ferox_genome_assembly,_chromosome:_1	AUGUSTUS	exon	9127039	9127409	.	+	.	ID=g617.t1.exon6;Parent=g617.t1;
OW387023.1_Nowickia_ferox_genome_assembly,_chromosome:_1	AUGUSTUS	intron	9127410	9129715	1	+	.	ID=g617.t1.intron6;Parent=g617.t1;
OW387023.1_Nowickia_ferox_genome_assembly,_chromosome:_1	AUGUSTUS	CDS	9129716	9129865	1	+	0	ID=g617.t1.CDS7;Parent=g617.t1;
OW387023.1_Nowickia_ferox_genome_assembly,_chromosome:_1	AUGUSTUS	exon	9129716	9129865	.	+	.	ID=g617.t1.exon7;Parent=g617.t1;
OW387023.1_Nowickia_ferox_genome_assembly,_chromosome:_1	AUGUSTUS	stop_codon	9129863	9129865	.	+	0	ID=g617.t1.stop1;Parent=g617.t1;
OW387023.1_Nowickia_ferox_genome_assembly,_chromosome:_1	AUGUSTUS	gene	9130893	9142297	.	-	.	ID=g618;
OW387023.1_Nowickia_ferox_genome_assembly,_chromosome:_1	AUGUSTUS	mRNA	9130893	9142297	1	-	.	ID=g618.t1;Parent=g618;
OW387023.1_Nowickia_ferox_genome_assembly,_chromosome:_1	AUGUSTUS	stop_codon	9130893	9130895	.	-	0	ID=g618.t1.stop1;Parent=g618.t1;
OW387023.1_Nowickia_ferox_genome_assembly,_chromosome:_1	AUGUSTUS	CDS	9130893	9130985	1	-	0	ID=g618.t1.CDS1;Parent=g618.t1;
OW387023.1_Nowickia_ferox_genome_assembly,_chromosome:_1	AUGUSTUS	exon	9130893	9130985	.	-	.	ID=g618.t1.exon1;Parent=g618.t1;
OW387023.1_Nowickia_ferox_genome_assembly,_chromosome:_1	AUGUSTUS	intron	9130986	9131045	1	-	.	ID=g618.t1.intron1;Parent=g618.t1;
OW387023.1_Nowickia_ferox_genome_assembly,_chromosome:_1	AUGUSTUS	CDS	9131046	9131128	1	-	2	ID=g618.t1.CDS2;Parent=g618.t1;
OW387023.1_Nowickia_ferox_genome_assembly,_chromosome:_1	AUGUSTUS	exon	9131046	9131128	.	-	.	ID=g618.t1.exon2;Parent=g618.t1;
OW387023.1_Nowickia_ferox_genome_assembly,_chromosome:_1	AUGUSTUS	intron	9131129	9133730	1	-	.	ID=g618.t1.intron2;Parent=g618.t1;
OW387023.1_Nowickia_ferox_genome_assembly,_chromosome:_1	AUGUSTUS	CDS	9133731	9133852	1	-	1	ID=g618.t1.CDS3;Parent=g618.t1;
OW387023.1_Nowickia_ferox_genome_assembly,_chromosome:_1	AUGUSTUS	exon	9133731	9133852	.	-	.	ID=g618.t1.exon3;Parent=g618.t1;
OW387023.1_Nowickia_ferox_genome_assembly,_chromosome:_1	AUGUSTUS	intron	9133853	9133930	1	-	.	ID=g618.t1.intron3;Parent=g618.t1;
OW387023.1_Nowickia_ferox_genome_assembly,_chromosome:_1	AUGUSTUS	CDS	9133931	9134828	1	-	2	ID=g618.t1.CDS4;Parent=g618.t1;
OW387023.1_Nowickia_ferox_genome_assembly,_chromosome:_1	AUGUSTUS	exon	9133931	9134828	.	-	.	ID=g618.t1.exon4;Parent=g618.t1;
OW387023.1_Nowickia_ferox_genome_assembly,_chromosome:_1	AUGUSTUS	intron	9134829	9134886	1	-	.	ID=g618.t1.intron4;Parent=g618.t1;
OW387023.1_Nowickia_ferox_genome_assembly,_chromosome:_1	AUGUSTUS	CDS	9134887	9137159	1	-	1	ID=g618.t1.CDS5;Parent=g618.t1;
OW387023.1_Nowickia_ferox_genome_assembly,_chromosome:_1	AUGUSTUS	exon	9134887	9137159	.	-	.	ID=g618.t1.exon5;Parent=g618.t1;
OW387023.1_Nowickia_ferox_genome_assembly,_chromosome:_1	AUGUSTUS	intron	9137160	9137889	1	-	.	ID=g618.t1.intron5;Parent=g618.t1;
OW387023.1_Nowickia_ferox_genome_assembly,_chromosome:_1	AUGUSTUS	CDS	9137890	9139642	1	-	2	ID=g618.t1.CDS6;Parent=g618.t1;
OW387023.1_Nowickia_ferox_genome_assembly,_chromosome:_1	AUGUSTUS	exon	9137890	9139642	.	-	.	ID=g618.t1.exon6;Parent=g618.t1;
OW387023.1_Nowickia_ferox_genome_assembly,_chromosome:_1	AUGUSTUS	intron	9139643	9141180	1	-	.	ID=g618.t1.intron6;Parent=g618.t1;
OW387023.1_Nowickia_ferox_genome_assembly,_chromosome:_1	AUGUSTUS	CDS	9141181	9141766	1	-	0	ID=g618.t1.CDS7;Parent=g618.t1;
OW387023.1_Nowickia_ferox_genome_assembly,_chromosome:_1	AUGUSTUS	exon	9141181	9141766	.	-	.	ID=g618.t1.exon7;Parent=g618.t1;
OW387023.1_Nowickia_ferox_genome_assembly,_chromosome:_1	AUGUSTUS	intron	9141767	9142066	1	-	.	ID=g618.t1.intron7;Parent=g618.t1;
OW387023.1_Nowickia_ferox_genome_assembly,_chromosome:_1	AUGUSTUS	CDS	9142067	9142167	1	-	2	ID=g618.t1.CDS8;Parent=g618.t1;
OW387023.1_Nowickia_ferox_genome_assembly,_chromosome:_1	AUGUSTUS	exon	9142067	9142167	.	-	.	ID=g618.t1.exon8;Parent=g618.t1;
OW387023.1_Nowickia_ferox_genome_assembly,_chromosome:_1	AUGUSTUS	intron	9142168	9142242	1	-	.	ID=g618.t1.intron8;Parent=g618.t1;
OW387023.1_Nowickia_ferox_genome_assembly,_chromosome:_1	AUGUSTUS	CDS	9142243	9142297	1	-	0	ID=g618.t1.CDS9;Parent=g618.t1;
OW387023.1_Nowickia_ferox_genome_assembly,_chromosome:_1	AUGUSTUS	exon	9142243	9142297	.	-	.	ID=g618.t1.exon9;Parent=g618.t1;
OW387023.1_Nowickia_ferox_genome_assembly,_chromosome:_1	AUGUSTUS	start_codon	9142295	9142297	.	-	0	ID=g618.t1.start1;Parent=g618.t1;
OW387023.1_Nowickia_ferox_genome_assembly,_chromosome:_1	AUGUSTUS	gene	9144051	9146946	.	+	.	ID=g619;
OW387023.1_Nowickia_ferox_genome_assembly,_chromosome:_1	AUGUSTUS	mRNA	9144051	9146946	1	+	.	ID=g619.t1;Parent=g619;
OW387023.1_Nowickia_ferox_genome_assembly,_chromosome:_1	AUGUSTUS	start_codon	9144051	9144053	.	+	0	ID=g619.t1.start1;Parent=g619.t1;
OW387023.1_Nowickia_ferox_genome_assembly,_chromosome:_1	AUGUSTUS	CDS	9144051	9146231	1	+	0	ID=g619.t1.CDS1;Parent=g619.t1;
OW387023.1_Nowickia_ferox_genome_assembly,_chromosome:_1	AUGUSTUS	exon	9144051	9146231	.	+	.	ID=g619.t1.exon1;Parent=g619.t1;
OW387023.1_Nowickia_ferox_genome_assembly,_chromosome:_1	AUGUSTUS	intron	9146232	9146301	1	+	.	ID=g619.t1.intron1;Parent=g619.t1;
OW387023.1_Nowickia_ferox_genome_assembly,_chromosome:_1	AUGUSTUS	CDS	9146302	9146946	1	+	0	ID=g619.t1.CDS2;Parent=g619.t1;
OW387023.1_Nowickia_ferox_genome_assembly,_chromosome:_1	AUGUSTUS	exon	9146302	9146946	.	+	.	ID=g619.t1.exon2;Parent=g619.t1;
OW387023.1_Nowickia_ferox_genome_assembly,_chromosome:_1	AUGUSTUS	stop_codon	9146944	9146946	.	+	0	ID=g619.t1.stop1;Parent=g619.t1;
OW387023.1_Nowickia_ferox_genome_assembly,_chromosome:_1	AUGUSTUS	gene	9153913	9159676	.	+	.	ID=g620;
OW387023.1_Nowickia_ferox_genome_assembly,_chromosome:_1	AUGUSTUS	mRNA	9153913	9159676	1	+	.	ID=g620.t1;Parent=g620;
OW387023.1_Nowickia_ferox_genome_assembly,_chromosome:_1	AUGUSTUS	start_codon	9153913	9153915	.	+	0	ID=g620.t1.start1;Parent=g620.t1;
OW387023.1_Nowickia_ferox_genome_assembly,_chromosome:_1	AUGUSTUS	CDS	9153913	9154044	1	+	0	ID=g620.t1.CDS1;Parent=g620.t1;
OW387023.1_Nowickia_ferox_genome_assembly,_chromosome:_1	AUGUSTUS	exon	9153913	9154044	.	+	.	ID=g620.t1.exon1;Parent=g620.t1;
OW387023.1_Nowickia_ferox_genome_assembly,_chromosome:_1	AUGUSTUS	intron	9154045	9156060	1	+	.	ID=g620.t1.intron1;Parent=g620.t1;
OW387023.1_Nowickia_ferox_genome_assembly,_chromosome:_1	AUGUSTUS	CDS	9156061	9156451	1	+	0	ID=g620.t1.CDS2;Parent=g620.t1;
OW387023.1_Nowickia_ferox_genome_assembly,_chromosome:_1	AUGUSTUS	exon	9156061	9156451	.	+	.	ID=g620.t1.exon2;Parent=g620.t1;
OW387023.1_Nowickia_ferox_genome_assembly,_chromosome:_1	AUGUSTUS	intron	9156452	9156663	1	+	.	ID=g620.t1.intron2;Parent=g620.t1;
OW387023.1_Nowickia_ferox_genome_assembly,_chromosome:_1	AUGUSTUS	CDS	9156664	9157551	1	+	2	ID=g620.t1.CDS3;Parent=g620.t1;
OW387023.1_Nowickia_ferox_genome_assembly,_chromosome:_1	AUGUSTUS	exon	9156664	9157551	.	+	.	ID=g620.t1.exon3;Parent=g620.t1;
OW387023.1_Nowickia_ferox_genome_assembly,_chromosome:_1	AUGUSTUS	intron	9157552	9157613	1	+	.	ID=g620.t1.intron3;Parent=g620.t1;
OW387023.1_Nowickia_ferox_genome_assembly,_chromosome:_1	AUGUSTUS	CDS	9157614	9157700	1	+	2	ID=g620.t1.CDS4;Parent=g620.t1;
OW387023.1_Nowickia_ferox_genome_assembly,_chromosome:_1	AUGUSTUS	exon	9157614	9157700	.	+	.	ID=g620.t1.exon4;Parent=g620.t1;
OW387023.1_Nowickia_ferox_genome_assembly,_chromosome:_1	AUGUSTUS	intron	9157701	9158575	1	+	.	ID=g620.t1.intron4;Parent=g620.t1;
OW387023.1_Nowickia_ferox_genome_assembly,_chromosome:_1	AUGUSTUS	CDS	9158576	9158885	1	+	2	ID=g620.t1.CDS5;Parent=g620.t1;
OW387023.1_Nowickia_ferox_genome_assembly,_chromosome:_1	AUGUSTUS	exon	9158576	9158885	.	+	.	ID=g620.t1.exon5;Parent=g620.t1;
OW387023.1_Nowickia_ferox_genome_assembly,_chromosome:_1	AUGUSTUS	intron	9158886	9158950	1	+	.	ID=g620.t1.intron5;Parent=g620.t1;
OW387023.1_Nowickia_ferox_genome_assembly,_chromosome:_1	AUGUSTUS	CDS	9158951	9159111	1	+	1	ID=g620.t1.CDS6;Parent=g620.t1;
OW387023.1_Nowickia_ferox_genome_assembly,_chromosome:_1	AUGUSTUS	exon	9158951	9159111	.	+	.	ID=g620.t1.exon6;Parent=g620.t1;
OW387023.1_Nowickia_ferox_genome_assembly,_chromosome:_1	AUGUSTUS	intron	9159112	9159174	1	+	.	ID=g620.t1.intron6;Parent=g620.t1;
OW387023.1_Nowickia_ferox_genome_assembly,_chromosome:_1	AUGUSTUS	CDS	9159175	9159324	1	+	2	ID=g620.t1.CDS7;Parent=g620.t1;
OW387023.1_Nowickia_ferox_genome_assembly,_chromosome:_1	AUGUSTUS	exon	9159175	9159324	.	+	.	ID=g620.t1.exon7;Parent=g620.t1;
OW387023.1_Nowickia_ferox_genome_assembly,_chromosome:_1	AUGUSTUS	intron	9159325	9159557	1	+	.	ID=g620.t1.intron7;Parent=g620.t1;
OW387023.1_Nowickia_ferox_genome_assembly,_chromosome:_1	AUGUSTUS	CDS	9159558	9159676	1	+	2	ID=g620.t1.CDS8;Parent=g620.t1;
OW387023.1_Nowickia_ferox_genome_assembly,_chromosome:_1	AUGUSTUS	exon	9159558	9159676	.	+	.	ID=g620.t1.exon8;Parent=g620.t1;
OW387023.1_Nowickia_ferox_genome_assembly,_chromosome:_1	AUGUSTUS	stop_codon	9159674	9159676	.	+	0	ID=g620.t1.stop1;Parent=g620.t1;
OW387023.1_Nowickia_ferox_genome_assembly,_chromosome:_1	AUGUSTUS	gene	9161843	9164318	.	+	.	ID=g621;
OW387023.1_Nowickia_ferox_genome_assembly,_chromosome:_1	AUGUSTUS	mRNA	9161843	9164318	1	+	.	ID=g621.t1;Parent=g621;
OW387023.1_Nowickia_ferox_genome_assembly,_chromosome:_1	AUGUSTUS	start_codon	9161843	9161845	.	+	0	ID=g621.t1.start1;Parent=g621.t1;
OW387023.1_Nowickia_ferox_genome_assembly,_chromosome:_1	AUGUSTUS	CDS	9161843	9161936	1	+	0	ID=g621.t1.CDS1;Parent=g621.t1;
OW387023.1_Nowickia_ferox_genome_assembly,_chromosome:_1	AUGUSTUS	exon	9161843	9161936	.	+	.	ID=g621.t1.exon1;Parent=g621.t1;
OW387023.1_Nowickia_ferox_genome_assembly,_chromosome:_1	AUGUSTUS	intron	9161937	9162044	1	+	.	ID=g621.t1.intron1;Parent=g621.t1;
OW387023.1_Nowickia_ferox_genome_assembly,_chromosome:_1	AUGUSTUS	CDS	9162045	9162155	1	+	2	ID=g621.t1.CDS2;Parent=g621.t1;
OW387023.1_Nowickia_ferox_genome_assembly,_chromosome:_1	AUGUSTUS	exon	9162045	9162155	.	+	.	ID=g621.t1.exon2;Parent=g621.t1;
OW387023.1_Nowickia_ferox_genome_assembly,_chromosome:_1	AUGUSTUS	intron	9162156	9162238	1	+	.	ID=g621.t1.intron2;Parent=g621.t1;
OW387023.1_Nowickia_ferox_genome_assembly,_chromosome:_1	AUGUSTUS	CDS	9162239	9162438	1	+	2	ID=g621.t1.CDS3;Parent=g621.t1;
OW387023.1_Nowickia_ferox_genome_assembly,_chromosome:_1	AUGUSTUS	exon	9162239	9162438	.	+	.	ID=g621.t1.exon3;Parent=g621.t1;
OW387023.1_Nowickia_ferox_genome_assembly,_chromosome:_1	AUGUSTUS	intron	9162439	9163229	1	+	.	ID=g621.t1.intron3;Parent=g621.t1;
OW387023.1_Nowickia_ferox_genome_assembly,_chromosome:_1	AUGUSTUS	CDS	9163230	9164318	1	+	0	ID=g621.t1.CDS4;Parent=g621.t1;
OW387023.1_Nowickia_ferox_genome_assembly,_chromosome:_1	AUGUSTUS	exon	9163230	9164318	.	+	.	ID=g621.t1.exon4;Parent=g621.t1;
OW387023.1_Nowickia_ferox_genome_assembly,_chromosome:_1	AUGUSTUS	stop_codon	9164316	9164318	.	+	0	ID=g621.t1.stop1;Parent=g621.t1;
OW387023.1_Nowickia_ferox_genome_assembly,_chromosome:_1	AUGUSTUS	gene	9166888	9168111	.	-	.	ID=g622;
OW387023.1_Nowickia_ferox_genome_assembly,_chromosome:_1	AUGUSTUS	mRNA	9166888	9168111	1	-	.	ID=g622.t1;Parent=g622;
OW387023.1_Nowickia_ferox_genome_assembly,_chromosome:_1	AUGUSTUS	stop_codon	9166888	9166890	.	-	0	ID=g622.t1.stop1;Parent=g622.t1;
OW387023.1_Nowickia_ferox_genome_assembly,_chromosome:_1	AUGUSTUS	CDS	9166888	9168111	1	-	0	ID=g622.t1.CDS1;Parent=g622.t1;
OW387023.1_Nowickia_ferox_genome_assembly,_chromosome:_1	AUGUSTUS	exon	9166888	9168111	.	-	.	ID=g622.t1.exon1;Parent=g622.t1;
OW387023.1_Nowickia_ferox_genome_assembly,_chromosome:_1	AUGUSTUS	start_codon	9168109	9168111	.	-	0	ID=g622.t1.start1;Parent=g622.t1;
OW387023.1_Nowickia_ferox_genome_assembly,_chromosome:_1	AUGUSTUS	gene	9169017	9169901	.	+	.	ID=g623;
OW387023.1_Nowickia_ferox_genome_assembly,_chromosome:_1	AUGUSTUS	mRNA	9169017	9169901	1	+	.	ID=g623.t1;Parent=g623;
OW387023.1_Nowickia_ferox_genome_assembly,_chromosome:_1	AUGUSTUS	start_codon	9169017	9169019	.	+	0	ID=g623.t1.start1;Parent=g623.t1;
OW387023.1_Nowickia_ferox_genome_assembly,_chromosome:_1	AUGUSTUS	CDS	9169017	9169232	1	+	0	ID=g623.t1.CDS1;Parent=g623.t1;
OW387023.1_Nowickia_ferox_genome_assembly,_chromosome:_1	AUGUSTUS	exon	9169017	9169232	.	+	.	ID=g623.t1.exon1;Parent=g623.t1;
OW387023.1_Nowickia_ferox_genome_assembly,_chromosome:_1	AUGUSTUS	intron	9169233	9169287	1	+	.	ID=g623.t1.intron1;Parent=g623.t1;
OW387023.1_Nowickia_ferox_genome_assembly,_chromosome:_1	AUGUSTUS	CDS	9169288	9169515	1	+	0	ID=g623.t1.CDS2;Parent=g623.t1;
OW387023.1_Nowickia_ferox_genome_assembly,_chromosome:_1	AUGUSTUS	exon	9169288	9169515	.	+	.	ID=g623.t1.exon2;Parent=g623.t1;
OW387023.1_Nowickia_ferox_genome_assembly,_chromosome:_1	AUGUSTUS	intron	9169516	9169877	1	+	.	ID=g623.t1.intron2;Parent=g623.t1;
OW387023.1_Nowickia_ferox_genome_assembly,_chromosome:_1	AUGUSTUS	CDS	9169878	9169901	1	+	0	ID=g623.t1.CDS3;Parent=g623.t1;
OW387023.1_Nowickia_ferox_genome_assembly,_chromosome:_1	AUGUSTUS	exon	9169878	9169901	.	+	.	ID=g623.t1.exon3;Parent=g623.t1;
OW387023.1_Nowickia_ferox_genome_assembly,_chromosome:_1	AUGUSTUS	stop_codon	9169899	9169901	.	+	0	ID=g623.t1.stop1;Parent=g623.t1;
OW387023.1_Nowickia_ferox_genome_assembly,_chromosome:_1	AUGUSTUS	gene	9177379	9177900	.	-	.	ID=g624;
OW387023.1_Nowickia_ferox_genome_assembly,_chromosome:_1	AUGUSTUS	mRNA	9177379	9177900	1	-	.	ID=g624.t1;Parent=g624;
OW387023.1_Nowickia_ferox_genome_assembly,_chromosome:_1	AUGUSTUS	stop_codon	9177379	9177381	.	-	0	ID=g624.t1.stop1;Parent=g624.t1;
OW387023.1_Nowickia_ferox_genome_assembly,_chromosome:_1	AUGUSTUS	CDS	9177379	9177900	1	-	0	ID=g624.t1.CDS1;Parent=g624.t1;
OW387023.1_Nowickia_ferox_genome_assembly,_chromosome:_1	AUGUSTUS	exon	9177379	9177900	.	-	.	ID=g624.t1.exon1;Parent=g624.t1;
OW387023.1_Nowickia_ferox_genome_assembly,_chromosome:_1	AUGUSTUS	start_codon	9177898	9177900	.	-	0	ID=g624.t1.start1;Parent=g624.t1;
OW387023.1_Nowickia_ferox_genome_assembly,_chromosome:_1	AUGUSTUS	gene	9179537	9180296	.	-	.	ID=g625;
OW387023.1_Nowickia_ferox_genome_assembly,_chromosome:_1	AUGUSTUS	mRNA	9179537	9180296	0.39	-	.	ID=g625.t1;Parent=g625;
OW387023.1_Nowickia_ferox_genome_assembly,_chromosome:_1	AUGUSTUS	stop_codon	9179537	9179539	.	-	0	ID=g625.t1.stop1;Parent=g625.t1;
OW387023.1_Nowickia_ferox_genome_assembly,_chromosome:_1	AUGUSTUS	CDS	9179537	9179851	0.39	-	0	ID=g625.t1.CDS1;Parent=g625.t1;
OW387023.1_Nowickia_ferox_genome_assembly,_chromosome:_1	AUGUSTUS	exon	9179537	9179851	.	-	.	ID=g625.t1.exon1;Parent=g625.t1;
OW387023.1_Nowickia_ferox_genome_assembly,_chromosome:_1	AUGUSTUS	intron	9179852	9180026	0.39	-	.	ID=g625.t1.intron1;Parent=g625.t1;
OW387023.1_Nowickia_ferox_genome_assembly,_chromosome:_1	AUGUSTUS	CDS	9180027	9180296	0.81	-	0	ID=g625.t1.CDS2;Parent=g625.t1;
OW387023.1_Nowickia_ferox_genome_assembly,_chromosome:_1	AUGUSTUS	exon	9180027	9180296	.	-	.	ID=g625.t1.exon2;Parent=g625.t1;
OW387023.1_Nowickia_ferox_genome_assembly,_chromosome:_1	AUGUSTUS	start_codon	9180294	9180296	.	-	0	ID=g625.t1.start1;Parent=g625.t1;
OW387023.1_Nowickia_ferox_genome_assembly,_chromosome:_1	AUGUSTUS	gene	9267007	9270201	.	+	.	ID=g626;
OW387023.1_Nowickia_ferox_genome_assembly,_chromosome:_1	AUGUSTUS	mRNA	9267007	9270201	1	+	.	ID=g626.t1;Parent=g626;
OW387023.1_Nowickia_ferox_genome_assembly,_chromosome:_1	AUGUSTUS	start_codon	9267007	9267009	.	+	0	ID=g626.t1.start1;Parent=g626.t1;
OW387023.1_Nowickia_ferox_genome_assembly,_chromosome:_1	AUGUSTUS	CDS	9267007	9267763	1	+	0	ID=g626.t1.CDS1;Parent=g626.t1;
OW387023.1_Nowickia_ferox_genome_assembly,_chromosome:_1	AUGUSTUS	exon	9267007	9267763	.	+	.	ID=g626.t1.exon1;Parent=g626.t1;
OW387023.1_Nowickia_ferox_genome_assembly,_chromosome:_1	AUGUSTUS	intron	9267764	9268190	1	+	.	ID=g626.t1.intron1;Parent=g626.t1;
OW387023.1_Nowickia_ferox_genome_assembly,_chromosome:_1	AUGUSTUS	CDS	9268191	9268492	1	+	2	ID=g626.t1.CDS2;Parent=g626.t1;
OW387023.1_Nowickia_ferox_genome_assembly,_chromosome:_1	AUGUSTUS	exon	9268191	9268492	.	+	.	ID=g626.t1.exon2;Parent=g626.t1;
OW387023.1_Nowickia_ferox_genome_assembly,_chromosome:_1	AUGUSTUS	intron	9268493	9268554	1	+	.	ID=g626.t1.intron2;Parent=g626.t1;
OW387023.1_Nowickia_ferox_genome_assembly,_chromosome:_1	AUGUSTUS	CDS	9268555	9270201	1	+	0	ID=g626.t1.CDS3;Parent=g626.t1;
OW387023.1_Nowickia_ferox_genome_assembly,_chromosome:_1	AUGUSTUS	exon	9268555	9270201	.	+	.	ID=g626.t1.exon3;Parent=g626.t1;
OW387023.1_Nowickia_ferox_genome_assembly,_chromosome:_1	AUGUSTUS	stop_codon	9270199	9270201	.	+	0	ID=g626.t1.stop1;Parent=g626.t1;
OW387023.1_Nowickia_ferox_genome_assembly,_chromosome:_1	AUGUSTUS	gene	9275343	9280138	.	-	.	ID=g627;
OW387023.1_Nowickia_ferox_genome_assembly,_chromosome:_1	AUGUSTUS	mRNA	9275343	9280138	1	-	.	ID=g627.t1;Parent=g627;
OW387023.1_Nowickia_ferox_genome_assembly,_chromosome:_1	AUGUSTUS	stop_codon	9275343	9275345	.	-	0	ID=g627.t1.stop1;Parent=g627.t1;
OW387023.1_Nowickia_ferox_genome_assembly,_chromosome:_1	AUGUSTUS	CDS	9275343	9275453	1	-	0	ID=g627.t1.CDS1;Parent=g627.t1;
OW387023.1_Nowickia_ferox_genome_assembly,_chromosome:_1	AUGUSTUS	exon	9275343	9275453	.	-	.	ID=g627.t1.exon1;Parent=g627.t1;
OW387023.1_Nowickia_ferox_genome_assembly,_chromosome:_1	AUGUSTUS	intron	9275454	9275544	1	-	.	ID=g627.t1.intron1;Parent=g627.t1;
OW387023.1_Nowickia_ferox_genome_assembly,_chromosome:_1	AUGUSTUS	CDS	9275545	9275682	1	-	0	ID=g627.t1.CDS2;Parent=g627.t1;
OW387023.1_Nowickia_ferox_genome_assembly,_chromosome:_1	AUGUSTUS	exon	9275545	9275682	.	-	.	ID=g627.t1.exon2;Parent=g627.t1;
OW387023.1_Nowickia_ferox_genome_assembly,_chromosome:_1	AUGUSTUS	intron	9275683	9276510	1	-	.	ID=g627.t1.intron2;Parent=g627.t1;
OW387023.1_Nowickia_ferox_genome_assembly,_chromosome:_1	AUGUSTUS	CDS	9276511	9276672	1	-	0	ID=g627.t1.CDS3;Parent=g627.t1;
OW387023.1_Nowickia_ferox_genome_assembly,_chromosome:_1	AUGUSTUS	exon	9276511	9276672	.	-	.	ID=g627.t1.exon3;Parent=g627.t1;
OW387023.1_Nowickia_ferox_genome_assembly,_chromosome:_1	AUGUSTUS	intron	9276673	9279818	1	-	.	ID=g627.t1.intron3;Parent=g627.t1;
OW387023.1_Nowickia_ferox_genome_assembly,_chromosome:_1	AUGUSTUS	CDS	9279819	9279950	1	-	0	ID=g627.t1.CDS4;Parent=g627.t1;
OW387023.1_Nowickia_ferox_genome_assembly,_chromosome:_1	AUGUSTUS	exon	9279819	9279950	.	-	.	ID=g627.t1.exon4;Parent=g627.t1;
OW387023.1_Nowickia_ferox_genome_assembly,_chromosome:_1	AUGUSTUS	intron	9279951	9280048	1	-	.	ID=g627.t1.intron4;Parent=g627.t1;
OW387023.1_Nowickia_ferox_genome_assembly,_chromosome:_1	AUGUSTUS	CDS	9280049	9280138	1	-	0	ID=g627.t1.CDS5;Parent=g627.t1;
OW387023.1_Nowickia_ferox_genome_assembly,_chromosome:_1	AUGUSTUS	exon	9280049	9280138	.	-	.	ID=g627.t1.exon5;Parent=g627.t1;
OW387023.1_Nowickia_ferox_genome_assembly,_chromosome:_1	AUGUSTUS	start_codon	9280136	9280138	.	-	0	ID=g627.t1.start1;Parent=g627.t1;
OW387023.1_Nowickia_ferox_genome_assembly,_chromosome:_1	AUGUSTUS	gene	9282993	9285831	.	+	.	ID=g628;
OW387023.1_Nowickia_ferox_genome_assembly,_chromosome:_1	AUGUSTUS	mRNA	9282993	9285831	1	+	.	ID=g628.t1;Parent=g628;
OW387023.1_Nowickia_ferox_genome_assembly,_chromosome:_1	AUGUSTUS	start_codon	9282993	9282995	.	+	0	ID=g628.t1.start1;Parent=g628.t1;
OW387023.1_Nowickia_ferox_genome_assembly,_chromosome:_1	AUGUSTUS	CDS	9282993	9283046	1	+	0	ID=g628.t1.CDS1;Parent=g628.t1;
OW387023.1_Nowickia_ferox_genome_assembly,_chromosome:_1	AUGUSTUS	exon	9282993	9283046	.	+	.	ID=g628.t1.exon1;Parent=g628.t1;
OW387023.1_Nowickia_ferox_genome_assembly,_chromosome:_1	AUGUSTUS	intron	9283047	9284454	1	+	.	ID=g628.t1.intron1;Parent=g628.t1;
OW387023.1_Nowickia_ferox_genome_assembly,_chromosome:_1	AUGUSTUS	CDS	9284455	9284554	1	+	0	ID=g628.t1.CDS2;Parent=g628.t1;
OW387023.1_Nowickia_ferox_genome_assembly,_chromosome:_1	AUGUSTUS	exon	9284455	9284554	.	+	.	ID=g628.t1.exon2;Parent=g628.t1;
OW387023.1_Nowickia_ferox_genome_assembly,_chromosome:_1	AUGUSTUS	intron	9284555	9284621	1	+	.	ID=g628.t1.intron2;Parent=g628.t1;
OW387023.1_Nowickia_ferox_genome_assembly,_chromosome:_1	AUGUSTUS	CDS	9284622	9284839	1	+	2	ID=g628.t1.CDS3;Parent=g628.t1;
OW387023.1_Nowickia_ferox_genome_assembly,_chromosome:_1	AUGUSTUS	exon	9284622	9284839	.	+	.	ID=g628.t1.exon3;Parent=g628.t1;
OW387023.1_Nowickia_ferox_genome_assembly,_chromosome:_1	AUGUSTUS	intron	9284840	9285174	1	+	.	ID=g628.t1.intron3;Parent=g628.t1;
OW387023.1_Nowickia_ferox_genome_assembly,_chromosome:_1	AUGUSTUS	CDS	9285175	9285341	1	+	0	ID=g628.t1.CDS4;Parent=g628.t1;
OW387023.1_Nowickia_ferox_genome_assembly,_chromosome:_1	AUGUSTUS	exon	9285175	9285341	.	+	.	ID=g628.t1.exon4;Parent=g628.t1;
OW387023.1_Nowickia_ferox_genome_assembly,_chromosome:_1	AUGUSTUS	intron	9285342	9285398	1	+	.	ID=g628.t1.intron4;Parent=g628.t1;
OW387023.1_Nowickia_ferox_genome_assembly,_chromosome:_1	AUGUSTUS	CDS	9285399	9285831	1	+	1	ID=g628.t1.CDS5;Parent=g628.t1;
OW387023.1_Nowickia_ferox_genome_assembly,_chromosome:_1	AUGUSTUS	exon	9285399	9285831	.	+	.	ID=g628.t1.exon5;Parent=g628.t1;
OW387023.1_Nowickia_ferox_genome_assembly,_chromosome:_1	AUGUSTUS	stop_codon	9285829	9285831	.	+	0	ID=g628.t1.stop1;Parent=g628.t1;
OW387023.1_Nowickia_ferox_genome_assembly,_chromosome:_1	AUGUSTUS	gene	9289717	9294032	.	-	.	ID=g629;
OW387023.1_Nowickia_ferox_genome_assembly,_chromosome:_1	AUGUSTUS	mRNA	9289717	9294032	1	-	.	ID=g629.t1;Parent=g629;
OW387023.1_Nowickia_ferox_genome_assembly,_chromosome:_1	AUGUSTUS	stop_codon	9289717	9289719	.	-	0	ID=g629.t1.stop1;Parent=g629.t1;
OW387023.1_Nowickia_ferox_genome_assembly,_chromosome:_1	AUGUSTUS	CDS	9289717	9290118	1	-	0	ID=g629.t1.CDS1;Parent=g629.t1;
OW387023.1_Nowickia_ferox_genome_assembly,_chromosome:_1	AUGUSTUS	exon	9289717	9290118	.	-	.	ID=g629.t1.exon1;Parent=g629.t1;
OW387023.1_Nowickia_ferox_genome_assembly,_chromosome:_1	AUGUSTUS	intron	9290119	9290449	1	-	.	ID=g629.t1.intron1;Parent=g629.t1;
OW387023.1_Nowickia_ferox_genome_assembly,_chromosome:_1	AUGUSTUS	CDS	9290450	9290637	1	-	2	ID=g629.t1.CDS2;Parent=g629.t1;
OW387023.1_Nowickia_ferox_genome_assembly,_chromosome:_1	AUGUSTUS	exon	9290450	9290637	.	-	.	ID=g629.t1.exon2;Parent=g629.t1;
OW387023.1_Nowickia_ferox_genome_assembly,_chromosome:_1	AUGUSTUS	intron	9290638	9290794	1	-	.	ID=g629.t1.intron2;Parent=g629.t1;
OW387023.1_Nowickia_ferox_genome_assembly,_chromosome:_1	AUGUSTUS	CDS	9290795	9290879	1	-	0	ID=g629.t1.CDS3;Parent=g629.t1;
OW387023.1_Nowickia_ferox_genome_assembly,_chromosome:_1	AUGUSTUS	exon	9290795	9290879	.	-	.	ID=g629.t1.exon3;Parent=g629.t1;
OW387023.1_Nowickia_ferox_genome_assembly,_chromosome:_1	AUGUSTUS	intron	9290880	9293939	1	-	.	ID=g629.t1.intron3;Parent=g629.t1;
OW387023.1_Nowickia_ferox_genome_assembly,_chromosome:_1	AUGUSTUS	CDS	9293940	9294032	1	-	0	ID=g629.t1.CDS4;Parent=g629.t1;
OW387023.1_Nowickia_ferox_genome_assembly,_chromosome:_1	AUGUSTUS	exon	9293940	9294032	.	-	.	ID=g629.t1.exon4;Parent=g629.t1;
OW387023.1_Nowickia_ferox_genome_assembly,_chromosome:_1	AUGUSTUS	start_codon	9294030	9294032	.	-	0	ID=g629.t1.start1;Parent=g629.t1;
OW387023.1_Nowickia_ferox_genome_assembly,_chromosome:_1	GeneMark.hmm3	mRNA	9289717	9290855	.	-	.	ID=g629.t2;Parent=g629;
OW387023.1_Nowickia_ferox_genome_assembly,_chromosome:_1	GeneMark.hmm3	stop_codon	9289717	9289719	.	-	0	ID=g629.t2.stop1;Parent=g629.t2;
OW387023.1_Nowickia_ferox_genome_assembly,_chromosome:_1	GeneMark.hmm3	CDS	9289717	9290118	.	-	0	ID=g629.t2.CDS1;Parent=g629.t2;
OW387023.1_Nowickia_ferox_genome_assembly,_chromosome:_1	GeneMark.hmm3	exon	9289717	9290118	0	-	.	ID=g629.t2.exon1;Parent=g629.t2;
OW387023.1_Nowickia_ferox_genome_assembly,_chromosome:_1	GeneMark.hmm3	intron	9290119	9290449	.	-	2	ID=g629.t2.intron1;Parent=g629.t2;
OW387023.1_Nowickia_ferox_genome_assembly,_chromosome:_1	GeneMark.hmm3	CDS	9290450	9290637	.	-	2	ID=g629.t2.CDS2;Parent=g629.t2;
OW387023.1_Nowickia_ferox_genome_assembly,_chromosome:_1	GeneMark.hmm3	exon	9290450	9290637	0	-	.	ID=g629.t2.exon2;Parent=g629.t2;
OW387023.1_Nowickia_ferox_genome_assembly,_chromosome:_1	GeneMark.hmm3	intron	9290638	9290794	.	-	0	ID=g629.t2.intron2;Parent=g629.t2;
OW387023.1_Nowickia_ferox_genome_assembly,_chromosome:_1	GeneMark.hmm3	CDS	9290795	9290855	.	-	0	ID=g629.t2.CDS3;Parent=g629.t2;
OW387023.1_Nowickia_ferox_genome_assembly,_chromosome:_1	GeneMark.hmm3	exon	9290795	9290855	0	-	.	ID=g629.t2.exon3;Parent=g629.t2;
OW387023.1_Nowickia_ferox_genome_assembly,_chromosome:_1	GeneMark.hmm3	start_codon	9290853	9290855	.	-	0	ID=g629.t2.start1;Parent=g629.t2;
OW387023.1_Nowickia_ferox_genome_assembly,_chromosome:_1	AUGUSTUS	gene	9298636	9300697	.	+	.	ID=g630;
OW387023.1_Nowickia_ferox_genome_assembly,_chromosome:_1	AUGUSTUS	mRNA	9298636	9300697	1	+	.	ID=g630.t1;Parent=g630;
OW387023.1_Nowickia_ferox_genome_assembly,_chromosome:_1	AUGUSTUS	start_codon	9298636	9298638	.	+	0	ID=g630.t1.start1;Parent=g630.t1;
OW387023.1_Nowickia_ferox_genome_assembly,_chromosome:_1	AUGUSTUS	CDS	9298636	9298776	1	+	0	ID=g630.t1.CDS1;Parent=g630.t1;
OW387023.1_Nowickia_ferox_genome_assembly,_chromosome:_1	AUGUSTUS	exon	9298636	9298776	.	+	.	ID=g630.t1.exon1;Parent=g630.t1;
OW387023.1_Nowickia_ferox_genome_assembly,_chromosome:_1	AUGUSTUS	intron	9298777	9299614	1	+	.	ID=g630.t1.intron1;Parent=g630.t1;
OW387023.1_Nowickia_ferox_genome_assembly,_chromosome:_1	AUGUSTUS	CDS	9299615	9300697	1	+	0	ID=g630.t1.CDS2;Parent=g630.t1;
OW387023.1_Nowickia_ferox_genome_assembly,_chromosome:_1	AUGUSTUS	exon	9299615	9300697	.	+	.	ID=g630.t1.exon2;Parent=g630.t1;
OW387023.1_Nowickia_ferox_genome_assembly,_chromosome:_1	AUGUSTUS	stop_codon	9300695	9300697	.	+	0	ID=g630.t1.stop1;Parent=g630.t1;
OW387023.1_Nowickia_ferox_genome_assembly,_chromosome:_1	AUGUSTUS	gene	9317334	9319407	.	+	.	ID=g631;
OW387023.1_Nowickia_ferox_genome_assembly,_chromosome:_1	AUGUSTUS	mRNA	9317334	9319407	1	+	.	ID=g631.t1;Parent=g631;
OW387023.1_Nowickia_ferox_genome_assembly,_chromosome:_1	AUGUSTUS	start_codon	9317334	9317336	.	+	0	ID=g631.t1.start1;Parent=g631.t1;
OW387023.1_Nowickia_ferox_genome_assembly,_chromosome:_1	AUGUSTUS	CDS	9317334	9317387	1	+	0	ID=g631.t1.CDS1;Parent=g631.t1;
OW387023.1_Nowickia_ferox_genome_assembly,_chromosome:_1	AUGUSTUS	exon	9317334	9317387	.	+	.	ID=g631.t1.exon1;Parent=g631.t1;
OW387023.1_Nowickia_ferox_genome_assembly,_chromosome:_1	AUGUSTUS	intron	9317388	9317688	1	+	.	ID=g631.t1.intron1;Parent=g631.t1;
OW387023.1_Nowickia_ferox_genome_assembly,_chromosome:_1	AUGUSTUS	CDS	9317689	9317722	1	+	0	ID=g631.t1.CDS2;Parent=g631.t1;
OW387023.1_Nowickia_ferox_genome_assembly,_chromosome:_1	AUGUSTUS	exon	9317689	9317722	.	+	.	ID=g631.t1.exon2;Parent=g631.t1;
OW387023.1_Nowickia_ferox_genome_assembly,_chromosome:_1	AUGUSTUS	intron	9317723	9317798	1	+	.	ID=g631.t1.intron2;Parent=g631.t1;
OW387023.1_Nowickia_ferox_genome_assembly,_chromosome:_1	AUGUSTUS	CDS	9317799	9318487	1	+	2	ID=g631.t1.CDS3;Parent=g631.t1;
OW387023.1_Nowickia_ferox_genome_assembly,_chromosome:_1	AUGUSTUS	exon	9317799	9318487	.	+	.	ID=g631.t1.exon3;Parent=g631.t1;
OW387023.1_Nowickia_ferox_genome_assembly,_chromosome:_1	AUGUSTUS	intron	9318488	9318552	1	+	.	ID=g631.t1.intron3;Parent=g631.t1;
OW387023.1_Nowickia_ferox_genome_assembly,_chromosome:_1	AUGUSTUS	CDS	9318553	9318674	1	+	0	ID=g631.t1.CDS4;Parent=g631.t1;
OW387023.1_Nowickia_ferox_genome_assembly,_chromosome:_1	AUGUSTUS	exon	9318553	9318674	.	+	.	ID=g631.t1.exon4;Parent=g631.t1;
OW387023.1_Nowickia_ferox_genome_assembly,_chromosome:_1	AUGUSTUS	intron	9318675	9319223	1	+	.	ID=g631.t1.intron4;Parent=g631.t1;
OW387023.1_Nowickia_ferox_genome_assembly,_chromosome:_1	AUGUSTUS	CDS	9319224	9319407	1	+	1	ID=g631.t1.CDS5;Parent=g631.t1;
OW387023.1_Nowickia_ferox_genome_assembly,_chromosome:_1	AUGUSTUS	exon	9319224	9319407	.	+	.	ID=g631.t1.exon5;Parent=g631.t1;
OW387023.1_Nowickia_ferox_genome_assembly,_chromosome:_1	AUGUSTUS	stop_codon	9319405	9319407	.	+	0	ID=g631.t1.stop1;Parent=g631.t1;
OW387023.1_Nowickia_ferox_genome_assembly,_chromosome:_1	AUGUSTUS	gene	9323067	9328976	.	-	.	ID=g632;
OW387023.1_Nowickia_ferox_genome_assembly,_chromosome:_1	AUGUSTUS	mRNA	9323067	9328976	1	-	.	ID=g632.t1;Parent=g632;
OW387023.1_Nowickia_ferox_genome_assembly,_chromosome:_1	AUGUSTUS	stop_codon	9323067	9323069	.	-	0	ID=g632.t1.stop1;Parent=g632.t1;
OW387023.1_Nowickia_ferox_genome_assembly,_chromosome:_1	AUGUSTUS	CDS	9323067	9323212	1	-	2	ID=g632.t1.CDS1;Parent=g632.t1;
OW387023.1_Nowickia_ferox_genome_assembly,_chromosome:_1	AUGUSTUS	exon	9323067	9323212	.	-	.	ID=g632.t1.exon1;Parent=g632.t1;
OW387023.1_Nowickia_ferox_genome_assembly,_chromosome:_1	AUGUSTUS	intron	9323213	9323284	1	-	.	ID=g632.t1.intron1;Parent=g632.t1;
OW387023.1_Nowickia_ferox_genome_assembly,_chromosome:_1	AUGUSTUS	CDS	9323285	9324130	1	-	2	ID=g632.t1.CDS2;Parent=g632.t1;
OW387023.1_Nowickia_ferox_genome_assembly,_chromosome:_1	AUGUSTUS	exon	9323285	9324130	.	-	.	ID=g632.t1.exon2;Parent=g632.t1;
OW387023.1_Nowickia_ferox_genome_assembly,_chromosome:_1	AUGUSTUS	intron	9324131	9324220	1	-	.	ID=g632.t1.intron2;Parent=g632.t1;
OW387023.1_Nowickia_ferox_genome_assembly,_chromosome:_1	AUGUSTUS	CDS	9324221	9324376	1	-	2	ID=g632.t1.CDS3;Parent=g632.t1;
OW387023.1_Nowickia_ferox_genome_assembly,_chromosome:_1	AUGUSTUS	exon	9324221	9324376	.	-	.	ID=g632.t1.exon3;Parent=g632.t1;
OW387023.1_Nowickia_ferox_genome_assembly,_chromosome:_1	AUGUSTUS	intron	9324377	9328861	1	-	.	ID=g632.t1.intron3;Parent=g632.t1;
OW387023.1_Nowickia_ferox_genome_assembly,_chromosome:_1	AUGUSTUS	CDS	9328862	9328976	1	-	0	ID=g632.t1.CDS4;Parent=g632.t1;
OW387023.1_Nowickia_ferox_genome_assembly,_chromosome:_1	AUGUSTUS	exon	9328862	9328976	.	-	.	ID=g632.t1.exon4;Parent=g632.t1;
OW387023.1_Nowickia_ferox_genome_assembly,_chromosome:_1	AUGUSTUS	start_codon	9328974	9328976	.	-	0	ID=g632.t1.start1;Parent=g632.t1;
OW387023.1_Nowickia_ferox_genome_assembly,_chromosome:_1	AUGUSTUS	gene	9335566	9336086	.	+	.	ID=g633;
OW387023.1_Nowickia_ferox_genome_assembly,_chromosome:_1	AUGUSTUS	mRNA	9335566	9336086	1	+	.	ID=g633.t1;Parent=g633;
OW387023.1_Nowickia_ferox_genome_assembly,_chromosome:_1	AUGUSTUS	start_codon	9335566	9335568	.	+	0	ID=g633.t1.start1;Parent=g633.t1;
OW387023.1_Nowickia_ferox_genome_assembly,_chromosome:_1	AUGUSTUS	CDS	9335566	9335581	1	+	0	ID=g633.t1.CDS1;Parent=g633.t1;
OW387023.1_Nowickia_ferox_genome_assembly,_chromosome:_1	AUGUSTUS	exon	9335566	9335581	.	+	.	ID=g633.t1.exon1;Parent=g633.t1;
OW387023.1_Nowickia_ferox_genome_assembly,_chromosome:_1	AUGUSTUS	intron	9335582	9335646	1	+	.	ID=g633.t1.intron1;Parent=g633.t1;
OW387023.1_Nowickia_ferox_genome_assembly,_chromosome:_1	AUGUSTUS	CDS	9335647	9336086	1	+	2	ID=g633.t1.CDS2;Parent=g633.t1;
OW387023.1_Nowickia_ferox_genome_assembly,_chromosome:_1	AUGUSTUS	exon	9335647	9336086	.	+	.	ID=g633.t1.exon2;Parent=g633.t1;
OW387023.1_Nowickia_ferox_genome_assembly,_chromosome:_1	AUGUSTUS	stop_codon	9336084	9336086	.	+	0	ID=g633.t1.stop1;Parent=g633.t1;
OW387023.1_Nowickia_ferox_genome_assembly,_chromosome:_1	AUGUSTUS	gene	9336163	9338880	.	+	.	ID=g634;
OW387023.1_Nowickia_ferox_genome_assembly,_chromosome:_1	AUGUSTUS	mRNA	9336277	9338880	1	+	.	ID=g634.t1;Parent=g634;
OW387023.1_Nowickia_ferox_genome_assembly,_chromosome:_1	AUGUSTUS	start_codon	9336277	9336279	.	+	0	ID=g634.t1.start1;Parent=g634.t1;
OW387023.1_Nowickia_ferox_genome_assembly,_chromosome:_1	AUGUSTUS	CDS	9336277	9336450	1	+	0	ID=g634.t1.CDS1;Parent=g634.t1;
OW387023.1_Nowickia_ferox_genome_assembly,_chromosome:_1	AUGUSTUS	exon	9336277	9336450	.	+	.	ID=g634.t1.exon1;Parent=g634.t1;
OW387023.1_Nowickia_ferox_genome_assembly,_chromosome:_1	AUGUSTUS	intron	9336451	9336531	1	+	.	ID=g634.t1.intron1;Parent=g634.t1;
OW387023.1_Nowickia_ferox_genome_assembly,_chromosome:_1	AUGUSTUS	CDS	9336532	9337082	1	+	0	ID=g634.t1.CDS2;Parent=g634.t1;
OW387023.1_Nowickia_ferox_genome_assembly,_chromosome:_1	AUGUSTUS	exon	9336532	9337082	.	+	.	ID=g634.t1.exon2;Parent=g634.t1;
OW387023.1_Nowickia_ferox_genome_assembly,_chromosome:_1	AUGUSTUS	intron	9337083	9338240	1	+	.	ID=g634.t1.intron2;Parent=g634.t1;
OW387023.1_Nowickia_ferox_genome_assembly,_chromosome:_1	AUGUSTUS	CDS	9338241	9338880	1	+	1	ID=g634.t1.CDS3;Parent=g634.t1;
OW387023.1_Nowickia_ferox_genome_assembly,_chromosome:_1	AUGUSTUS	exon	9338241	9338880	.	+	.	ID=g634.t1.exon3;Parent=g634.t1;
OW387023.1_Nowickia_ferox_genome_assembly,_chromosome:_1	AUGUSTUS	stop_codon	9338878	9338880	.	+	0	ID=g634.t1.stop1;Parent=g634.t1;
OW387023.1_Nowickia_ferox_genome_assembly,_chromosome:_1	AUGUSTUS	mRNA	9336277	9338880	1	+	.	ID=g634.t2;Parent=g634;
OW387023.1_Nowickia_ferox_genome_assembly,_chromosome:_1	AUGUSTUS	start_codon	9336277	9336279	.	+	0	ID=g634.t2.start1;Parent=g634.t2;
OW387023.1_Nowickia_ferox_genome_assembly,_chromosome:_1	AUGUSTUS	CDS	9336277	9336444	1	+	0	ID=g634.t2.CDS1;Parent=g634.t2;
OW387023.1_Nowickia_ferox_genome_assembly,_chromosome:_1	AUGUSTUS	exon	9336277	9336444	.	+	.	ID=g634.t2.exon1;Parent=g634.t2;
OW387023.1_Nowickia_ferox_genome_assembly,_chromosome:_1	AUGUSTUS	intron	9336445	9336531	1	+	.	ID=g634.t2.intron1;Parent=g634.t2;
OW387023.1_Nowickia_ferox_genome_assembly,_chromosome:_1	AUGUSTUS	CDS	9336532	9337082	1	+	0	ID=g634.t2.CDS2;Parent=g634.t2;
OW387023.1_Nowickia_ferox_genome_assembly,_chromosome:_1	AUGUSTUS	exon	9336532	9337082	.	+	.	ID=g634.t2.exon2;Parent=g634.t2;
OW387023.1_Nowickia_ferox_genome_assembly,_chromosome:_1	AUGUSTUS	intron	9337083	9338240	1	+	.	ID=g634.t2.intron2;Parent=g634.t2;
OW387023.1_Nowickia_ferox_genome_assembly,_chromosome:_1	AUGUSTUS	CDS	9338241	9338880	1	+	1	ID=g634.t2.CDS3;Parent=g634.t2;
OW387023.1_Nowickia_ferox_genome_assembly,_chromosome:_1	AUGUSTUS	exon	9338241	9338880	.	+	.	ID=g634.t2.exon3;Parent=g634.t2;
OW387023.1_Nowickia_ferox_genome_assembly,_chromosome:_1	AUGUSTUS	stop_codon	9338878	9338880	.	+	0	ID=g634.t2.stop1;Parent=g634.t2;
OW387023.1_Nowickia_ferox_genome_assembly,_chromosome:_1	GeneMark.hmm3	mRNA	9336163	9338880	.	+	.	ID=g634.t3;Parent=g634;
OW387023.1_Nowickia_ferox_genome_assembly,_chromosome:_1	GeneMark.hmm3	start_codon	9336163	9336165	.	+	0	ID=g634.t3.start1;Parent=g634.t3;
OW387023.1_Nowickia_ferox_genome_assembly,_chromosome:_1	GeneMark.hmm3	CDS	9336163	9336444	.	+	0	ID=g634.t3.CDS1;Parent=g634.t3;
OW387023.1_Nowickia_ferox_genome_assembly,_chromosome:_1	GeneMark.hmm3	exon	9336163	9336444	0	+	.	ID=g634.t3.exon1;Parent=g634.t3;
OW387023.1_Nowickia_ferox_genome_assembly,_chromosome:_1	GeneMark.hmm3	intron	9336445	9336531	.	+	0	ID=g634.t3.intron1;Parent=g634.t3;
OW387023.1_Nowickia_ferox_genome_assembly,_chromosome:_1	GeneMark.hmm3	CDS	9336532	9337082	.	+	0	ID=g634.t3.CDS2;Parent=g634.t3;
OW387023.1_Nowickia_ferox_genome_assembly,_chromosome:_1	GeneMark.hmm3	exon	9336532	9337082	0	+	.	ID=g634.t3.exon2;Parent=g634.t3;
OW387023.1_Nowickia_ferox_genome_assembly,_chromosome:_1	GeneMark.hmm3	intron	9337083	9338240	.	+	1	ID=g634.t3.intron2;Parent=g634.t3;
OW387023.1_Nowickia_ferox_genome_assembly,_chromosome:_1	GeneMark.hmm3	CDS	9338241	9338880	.	+	1	ID=g634.t3.CDS3;Parent=g634.t3;
OW387023.1_Nowickia_ferox_genome_assembly,_chromosome:_1	GeneMark.hmm3	exon	9338241	9338880	0	+	.	ID=g634.t3.exon3;Parent=g634.t3;
OW387023.1_Nowickia_ferox_genome_assembly,_chromosome:_1	GeneMark.hmm3	stop_codon	9338878	9338880	.	+	0	ID=g634.t3.stop1;Parent=g634.t3;
OW387023.1_Nowickia_ferox_genome_assembly,_chromosome:_1	AUGUSTUS	gene	9341322	9344218	.	-	.	ID=g635;
OW387023.1_Nowickia_ferox_genome_assembly,_chromosome:_1	AUGUSTUS	mRNA	9341322	9344218	1	-	.	ID=g635.t1;Parent=g635;
OW387023.1_Nowickia_ferox_genome_assembly,_chromosome:_1	AUGUSTUS	stop_codon	9341322	9341324	.	-	0	ID=g635.t1.stop1;Parent=g635.t1;
OW387023.1_Nowickia_ferox_genome_assembly,_chromosome:_1	AUGUSTUS	CDS	9341322	9341431	1	-	2	ID=g635.t1.CDS1;Parent=g635.t1;
OW387023.1_Nowickia_ferox_genome_assembly,_chromosome:_1	AUGUSTUS	exon	9341322	9341431	.	-	.	ID=g635.t1.exon1;Parent=g635.t1;
OW387023.1_Nowickia_ferox_genome_assembly,_chromosome:_1	AUGUSTUS	intron	9341432	9341521	1	-	.	ID=g635.t1.intron1;Parent=g635.t1;
OW387023.1_Nowickia_ferox_genome_assembly,_chromosome:_1	AUGUSTUS	CDS	9341522	9342650	1	-	0	ID=g635.t1.CDS2;Parent=g635.t1;
OW387023.1_Nowickia_ferox_genome_assembly,_chromosome:_1	AUGUSTUS	exon	9341522	9342650	.	-	.	ID=g635.t1.exon2;Parent=g635.t1;
OW387023.1_Nowickia_ferox_genome_assembly,_chromosome:_1	AUGUSTUS	intron	9342651	9343833	1	-	.	ID=g635.t1.intron2;Parent=g635.t1;
OW387023.1_Nowickia_ferox_genome_assembly,_chromosome:_1	AUGUSTUS	CDS	9343834	9344043	1	-	0	ID=g635.t1.CDS3;Parent=g635.t1;
OW387023.1_Nowickia_ferox_genome_assembly,_chromosome:_1	AUGUSTUS	exon	9343834	9344043	.	-	.	ID=g635.t1.exon3;Parent=g635.t1;
OW387023.1_Nowickia_ferox_genome_assembly,_chromosome:_1	AUGUSTUS	intron	9344044	9344107	1	-	.	ID=g635.t1.intron3;Parent=g635.t1;
OW387023.1_Nowickia_ferox_genome_assembly,_chromosome:_1	AUGUSTUS	CDS	9344108	9344218	1	-	0	ID=g635.t1.CDS4;Parent=g635.t1;
OW387023.1_Nowickia_ferox_genome_assembly,_chromosome:_1	AUGUSTUS	exon	9344108	9344218	.	-	.	ID=g635.t1.exon4;Parent=g635.t1;
OW387023.1_Nowickia_ferox_genome_assembly,_chromosome:_1	AUGUSTUS	start_codon	9344216	9344218	.	-	0	ID=g635.t1.start1;Parent=g635.t1;
OW387023.1_Nowickia_ferox_genome_assembly,_chromosome:_1	AUGUSTUS	gene	9346044	9347072	.	-	.	ID=g636;
OW387023.1_Nowickia_ferox_genome_assembly,_chromosome:_1	AUGUSTUS	mRNA	9346044	9347072	1	-	.	ID=g636.t1;Parent=g636;
OW387023.1_Nowickia_ferox_genome_assembly,_chromosome:_1	AUGUSTUS	stop_codon	9346044	9346046	.	-	0	ID=g636.t1.stop1;Parent=g636.t1;
OW387023.1_Nowickia_ferox_genome_assembly,_chromosome:_1	AUGUSTUS	CDS	9346044	9347072	1	-	0	ID=g636.t1.CDS1;Parent=g636.t1;
OW387023.1_Nowickia_ferox_genome_assembly,_chromosome:_1	AUGUSTUS	exon	9346044	9347072	.	-	.	ID=g636.t1.exon1;Parent=g636.t1;
OW387023.1_Nowickia_ferox_genome_assembly,_chromosome:_1	AUGUSTUS	start_codon	9347070	9347072	.	-	0	ID=g636.t1.start1;Parent=g636.t1;
OW387023.1_Nowickia_ferox_genome_assembly,_chromosome:_1	AUGUSTUS	gene	9348148	9348765	.	+	.	ID=g637;
OW387023.1_Nowickia_ferox_genome_assembly,_chromosome:_1	AUGUSTUS	mRNA	9348148	9348765	1	+	.	ID=g637.t1;Parent=g637;
OW387023.1_Nowickia_ferox_genome_assembly,_chromosome:_1	AUGUSTUS	start_codon	9348148	9348150	.	+	0	ID=g637.t1.start1;Parent=g637.t1;
OW387023.1_Nowickia_ferox_genome_assembly,_chromosome:_1	AUGUSTUS	CDS	9348148	9348765	1	+	0	ID=g637.t1.CDS1;Parent=g637.t1;
OW387023.1_Nowickia_ferox_genome_assembly,_chromosome:_1	AUGUSTUS	exon	9348148	9348765	.	+	.	ID=g637.t1.exon1;Parent=g637.t1;
OW387023.1_Nowickia_ferox_genome_assembly,_chromosome:_1	AUGUSTUS	stop_codon	9348763	9348765	.	+	0	ID=g637.t1.stop1;Parent=g637.t1;
OW387023.1_Nowickia_ferox_genome_assembly,_chromosome:_1	AUGUSTUS	gene	9349112	9350251	.	-	.	ID=g638;
OW387023.1_Nowickia_ferox_genome_assembly,_chromosome:_1	AUGUSTUS	mRNA	9349112	9350251	1	-	.	ID=g638.t1;Parent=g638;
OW387023.1_Nowickia_ferox_genome_assembly,_chromosome:_1	AUGUSTUS	stop_codon	9349112	9349114	.	-	0	ID=g638.t1.stop1;Parent=g638.t1;
OW387023.1_Nowickia_ferox_genome_assembly,_chromosome:_1	AUGUSTUS	CDS	9349112	9349856	1	-	1	ID=g638.t1.CDS1;Parent=g638.t1;
OW387023.1_Nowickia_ferox_genome_assembly,_chromosome:_1	AUGUSTUS	exon	9349112	9349856	.	-	.	ID=g638.t1.exon1;Parent=g638.t1;
OW387023.1_Nowickia_ferox_genome_assembly,_chromosome:_1	AUGUSTUS	intron	9349857	9349931	1	-	.	ID=g638.t1.intron1;Parent=g638.t1;
OW387023.1_Nowickia_ferox_genome_assembly,_chromosome:_1	AUGUSTUS	CDS	9349932	9350251	1	-	0	ID=g638.t1.CDS2;Parent=g638.t1;
OW387023.1_Nowickia_ferox_genome_assembly,_chromosome:_1	AUGUSTUS	exon	9349932	9350251	.	-	.	ID=g638.t1.exon2;Parent=g638.t1;
OW387023.1_Nowickia_ferox_genome_assembly,_chromosome:_1	AUGUSTUS	start_codon	9350249	9350251	.	-	0	ID=g638.t1.start1;Parent=g638.t1;
OW387023.1_Nowickia_ferox_genome_assembly,_chromosome:_1	AUGUSTUS	gene	9382819	9391374	.	+	.	ID=g639;
OW387023.1_Nowickia_ferox_genome_assembly,_chromosome:_1	AUGUSTUS	mRNA	9382819	9391374	1	+	.	ID=g639.t1;Parent=g639;
OW387023.1_Nowickia_ferox_genome_assembly,_chromosome:_1	AUGUSTUS	start_codon	9382819	9382821	.	+	0	ID=g639.t1.start1;Parent=g639.t1;
OW387023.1_Nowickia_ferox_genome_assembly,_chromosome:_1	AUGUSTUS	CDS	9382819	9382853	1	+	0	ID=g639.t1.CDS1;Parent=g639.t1;
OW387023.1_Nowickia_ferox_genome_assembly,_chromosome:_1	AUGUSTUS	exon	9382819	9382853	.	+	.	ID=g639.t1.exon1;Parent=g639.t1;
OW387023.1_Nowickia_ferox_genome_assembly,_chromosome:_1	AUGUSTUS	intron	9382854	9384851	1	+	.	ID=g639.t1.intron1;Parent=g639.t1;
OW387023.1_Nowickia_ferox_genome_assembly,_chromosome:_1	AUGUSTUS	CDS	9384852	9384988	1	+	1	ID=g639.t1.CDS2;Parent=g639.t1;
OW387023.1_Nowickia_ferox_genome_assembly,_chromosome:_1	AUGUSTUS	exon	9384852	9384988	.	+	.	ID=g639.t1.exon2;Parent=g639.t1;
OW387023.1_Nowickia_ferox_genome_assembly,_chromosome:_1	AUGUSTUS	intron	9384989	9385125	1	+	.	ID=g639.t1.intron2;Parent=g639.t1;
OW387023.1_Nowickia_ferox_genome_assembly,_chromosome:_1	AUGUSTUS	CDS	9385126	9385236	1	+	2	ID=g639.t1.CDS3;Parent=g639.t1;
OW387023.1_Nowickia_ferox_genome_assembly,_chromosome:_1	AUGUSTUS	exon	9385126	9385236	.	+	.	ID=g639.t1.exon3;Parent=g639.t1;
OW387023.1_Nowickia_ferox_genome_assembly,_chromosome:_1	AUGUSTUS	intron	9385237	9385304	1	+	.	ID=g639.t1.intron3;Parent=g639.t1;
OW387023.1_Nowickia_ferox_genome_assembly,_chromosome:_1	AUGUSTUS	CDS	9385305	9385390	1	+	2	ID=g639.t1.CDS4;Parent=g639.t1;
OW387023.1_Nowickia_ferox_genome_assembly,_chromosome:_1	AUGUSTUS	exon	9385305	9385390	.	+	.	ID=g639.t1.exon4;Parent=g639.t1;
OW387023.1_Nowickia_ferox_genome_assembly,_chromosome:_1	AUGUSTUS	intron	9385391	9388538	1	+	.	ID=g639.t1.intron4;Parent=g639.t1;
OW387023.1_Nowickia_ferox_genome_assembly,_chromosome:_1	AUGUSTUS	CDS	9388539	9388655	1	+	0	ID=g639.t1.CDS5;Parent=g639.t1;
OW387023.1_Nowickia_ferox_genome_assembly,_chromosome:_1	AUGUSTUS	exon	9388539	9388655	.	+	.	ID=g639.t1.exon5;Parent=g639.t1;
OW387023.1_Nowickia_ferox_genome_assembly,_chromosome:_1	AUGUSTUS	intron	9388656	9389386	1	+	.	ID=g639.t1.intron5;Parent=g639.t1;
OW387023.1_Nowickia_ferox_genome_assembly,_chromosome:_1	AUGUSTUS	CDS	9389387	9390853	1	+	0	ID=g639.t1.CDS6;Parent=g639.t1;
OW387023.1_Nowickia_ferox_genome_assembly,_chromosome:_1	AUGUSTUS	exon	9389387	9390853	.	+	.	ID=g639.t1.exon6;Parent=g639.t1;
OW387023.1_Nowickia_ferox_genome_assembly,_chromosome:_1	AUGUSTUS	intron	9390854	9391092	1	+	.	ID=g639.t1.intron6;Parent=g639.t1;
OW387023.1_Nowickia_ferox_genome_assembly,_chromosome:_1	AUGUSTUS	CDS	9391093	9391374	1	+	0	ID=g639.t1.CDS7;Parent=g639.t1;
OW387023.1_Nowickia_ferox_genome_assembly,_chromosome:_1	AUGUSTUS	exon	9391093	9391374	.	+	.	ID=g639.t1.exon7;Parent=g639.t1;
OW387023.1_Nowickia_ferox_genome_assembly,_chromosome:_1	AUGUSTUS	stop_codon	9391372	9391374	.	+	0	ID=g639.t1.stop1;Parent=g639.t1;
OW387023.1_Nowickia_ferox_genome_assembly,_chromosome:_1	AUGUSTUS	gene	9403342	9405300	.	+	.	ID=g640;
OW387023.1_Nowickia_ferox_genome_assembly,_chromosome:_1	AUGUSTUS	mRNA	9403342	9405300	1	+	.	ID=g640.t1;Parent=g640;
OW387023.1_Nowickia_ferox_genome_assembly,_chromosome:_1	AUGUSTUS	start_codon	9403342	9403344	.	+	0	ID=g640.t1.start1;Parent=g640.t1;
OW387023.1_Nowickia_ferox_genome_assembly,_chromosome:_1	AUGUSTUS	CDS	9403342	9403506	1	+	0	ID=g640.t1.CDS1;Parent=g640.t1;
OW387023.1_Nowickia_ferox_genome_assembly,_chromosome:_1	AUGUSTUS	exon	9403342	9403506	.	+	.	ID=g640.t1.exon1;Parent=g640.t1;
OW387023.1_Nowickia_ferox_genome_assembly,_chromosome:_1	AUGUSTUS	intron	9403507	9403562	1	+	.	ID=g640.t1.intron1;Parent=g640.t1;
OW387023.1_Nowickia_ferox_genome_assembly,_chromosome:_1	AUGUSTUS	CDS	9403563	9404307	1	+	0	ID=g640.t1.CDS2;Parent=g640.t1;
OW387023.1_Nowickia_ferox_genome_assembly,_chromosome:_1	AUGUSTUS	exon	9403563	9404307	.	+	.	ID=g640.t1.exon2;Parent=g640.t1;
OW387023.1_Nowickia_ferox_genome_assembly,_chromosome:_1	AUGUSTUS	intron	9404308	9404369	1	+	.	ID=g640.t1.intron2;Parent=g640.t1;
OW387023.1_Nowickia_ferox_genome_assembly,_chromosome:_1	AUGUSTUS	CDS	9404370	9404450	1	+	2	ID=g640.t1.CDS3;Parent=g640.t1;
OW387023.1_Nowickia_ferox_genome_assembly,_chromosome:_1	AUGUSTUS	exon	9404370	9404450	.	+	.	ID=g640.t1.exon3;Parent=g640.t1;
OW387023.1_Nowickia_ferox_genome_assembly,_chromosome:_1	AUGUSTUS	intron	9404451	9404503	1	+	.	ID=g640.t1.intron3;Parent=g640.t1;
OW387023.1_Nowickia_ferox_genome_assembly,_chromosome:_1	AUGUSTUS	CDS	9404504	9405300	1	+	2	ID=g640.t1.CDS4;Parent=g640.t1;
OW387023.1_Nowickia_ferox_genome_assembly,_chromosome:_1	AUGUSTUS	exon	9404504	9405300	.	+	.	ID=g640.t1.exon4;Parent=g640.t1;
OW387023.1_Nowickia_ferox_genome_assembly,_chromosome:_1	AUGUSTUS	stop_codon	9405298	9405300	.	+	0	ID=g640.t1.stop1;Parent=g640.t1;
OW387023.1_Nowickia_ferox_genome_assembly,_chromosome:_1	AUGUSTUS	gene	9405947	9406579	.	-	.	ID=g641;
OW387023.1_Nowickia_ferox_genome_assembly,_chromosome:_1	AUGUSTUS	mRNA	9405947	9406579	1	-	.	ID=g641.t1;Parent=g641;
OW387023.1_Nowickia_ferox_genome_assembly,_chromosome:_1	AUGUSTUS	stop_codon	9405947	9405949	.	-	0	ID=g641.t1.stop1;Parent=g641.t1;
OW387023.1_Nowickia_ferox_genome_assembly,_chromosome:_1	AUGUSTUS	CDS	9405947	9406579	1	-	0	ID=g641.t1.CDS1;Parent=g641.t1;
OW387023.1_Nowickia_ferox_genome_assembly,_chromosome:_1	AUGUSTUS	exon	9405947	9406579	.	-	.	ID=g641.t1.exon1;Parent=g641.t1;
OW387023.1_Nowickia_ferox_genome_assembly,_chromosome:_1	AUGUSTUS	start_codon	9406577	9406579	.	-	0	ID=g641.t1.start1;Parent=g641.t1;
OW387023.1_Nowickia_ferox_genome_assembly,_chromosome:_1	AUGUSTUS	gene	9408663	9412964	.	-	.	ID=g642;
OW387023.1_Nowickia_ferox_genome_assembly,_chromosome:_1	AUGUSTUS	mRNA	9408663	9412964	1	-	.	ID=g642.t1;Parent=g642;
OW387023.1_Nowickia_ferox_genome_assembly,_chromosome:_1	AUGUSTUS	stop_codon	9408663	9408665	.	-	0	ID=g642.t1.stop1;Parent=g642.t1;
OW387023.1_Nowickia_ferox_genome_assembly,_chromosome:_1	AUGUSTUS	CDS	9408663	9409801	1	-	2	ID=g642.t1.CDS1;Parent=g642.t1;
OW387023.1_Nowickia_ferox_genome_assembly,_chromosome:_1	AUGUSTUS	exon	9408663	9409801	.	-	.	ID=g642.t1.exon1;Parent=g642.t1;
OW387023.1_Nowickia_ferox_genome_assembly,_chromosome:_1	AUGUSTUS	intron	9409802	9409882	1	-	.	ID=g642.t1.intron1;Parent=g642.t1;
OW387023.1_Nowickia_ferox_genome_assembly,_chromosome:_1	AUGUSTUS	CDS	9409883	9410755	1	-	2	ID=g642.t1.CDS2;Parent=g642.t1;
OW387023.1_Nowickia_ferox_genome_assembly,_chromosome:_1	AUGUSTUS	exon	9409883	9410755	.	-	.	ID=g642.t1.exon2;Parent=g642.t1;
OW387023.1_Nowickia_ferox_genome_assembly,_chromosome:_1	AUGUSTUS	intron	9410756	9410944	1	-	.	ID=g642.t1.intron2;Parent=g642.t1;
OW387023.1_Nowickia_ferox_genome_assembly,_chromosome:_1	AUGUSTUS	CDS	9410945	9412964	1	-	0	ID=g642.t1.CDS3;Parent=g642.t1;
OW387023.1_Nowickia_ferox_genome_assembly,_chromosome:_1	AUGUSTUS	exon	9410945	9412964	.	-	.	ID=g642.t1.exon3;Parent=g642.t1;
OW387023.1_Nowickia_ferox_genome_assembly,_chromosome:_1	AUGUSTUS	start_codon	9412962	9412964	.	-	0	ID=g642.t1.start1;Parent=g642.t1;
OW387023.1_Nowickia_ferox_genome_assembly,_chromosome:_1	AUGUSTUS	gene	9417003	9430206	.	-	.	ID=g643;
OW387023.1_Nowickia_ferox_genome_assembly,_chromosome:_1	AUGUSTUS	mRNA	9417003	9430206	1	-	.	ID=g643.t1;Parent=g643;
OW387023.1_Nowickia_ferox_genome_assembly,_chromosome:_1	AUGUSTUS	stop_codon	9417003	9417005	.	-	0	ID=g643.t1.stop1;Parent=g643.t1;
OW387023.1_Nowickia_ferox_genome_assembly,_chromosome:_1	AUGUSTUS	CDS	9417003	9417293	1	-	0	ID=g643.t1.CDS1;Parent=g643.t1;
OW387023.1_Nowickia_ferox_genome_assembly,_chromosome:_1	AUGUSTUS	exon	9417003	9417293	.	-	.	ID=g643.t1.exon1;Parent=g643.t1;
OW387023.1_Nowickia_ferox_genome_assembly,_chromosome:_1	AUGUSTUS	intron	9417294	9417491	1	-	.	ID=g643.t1.intron1;Parent=g643.t1;
OW387023.1_Nowickia_ferox_genome_assembly,_chromosome:_1	AUGUSTUS	CDS	9417492	9417833	1	-	0	ID=g643.t1.CDS2;Parent=g643.t1;
OW387023.1_Nowickia_ferox_genome_assembly,_chromosome:_1	AUGUSTUS	exon	9417492	9417833	.	-	.	ID=g643.t1.exon2;Parent=g643.t1;
OW387023.1_Nowickia_ferox_genome_assembly,_chromosome:_1	AUGUSTUS	intron	9417834	9421117	1	-	.	ID=g643.t1.intron2;Parent=g643.t1;
OW387023.1_Nowickia_ferox_genome_assembly,_chromosome:_1	AUGUSTUS	CDS	9421118	9421249	1	-	0	ID=g643.t1.CDS3;Parent=g643.t1;
OW387023.1_Nowickia_ferox_genome_assembly,_chromosome:_1	AUGUSTUS	exon	9421118	9421249	.	-	.	ID=g643.t1.exon3;Parent=g643.t1;
OW387023.1_Nowickia_ferox_genome_assembly,_chromosome:_1	AUGUSTUS	intron	9421250	9421333	1	-	.	ID=g643.t1.intron3;Parent=g643.t1;
OW387023.1_Nowickia_ferox_genome_assembly,_chromosome:_1	AUGUSTUS	CDS	9421334	9422364	1	-	2	ID=g643.t1.CDS4;Parent=g643.t1;
OW387023.1_Nowickia_ferox_genome_assembly,_chromosome:_1	AUGUSTUS	exon	9421334	9422364	.	-	.	ID=g643.t1.exon4;Parent=g643.t1;
OW387023.1_Nowickia_ferox_genome_assembly,_chromosome:_1	AUGUSTUS	intron	9422365	9424084	1	-	.	ID=g643.t1.intron4;Parent=g643.t1;
OW387023.1_Nowickia_ferox_genome_assembly,_chromosome:_1	AUGUSTUS	CDS	9424085	9427382	1	-	0	ID=g643.t1.CDS5;Parent=g643.t1;
OW387023.1_Nowickia_ferox_genome_assembly,_chromosome:_1	AUGUSTUS	exon	9424085	9427382	.	-	.	ID=g643.t1.exon5;Parent=g643.t1;
OW387023.1_Nowickia_ferox_genome_assembly,_chromosome:_1	AUGUSTUS	intron	9427383	9429096	1	-	.	ID=g643.t1.intron5;Parent=g643.t1;
OW387023.1_Nowickia_ferox_genome_assembly,_chromosome:_1	AUGUSTUS	CDS	9429097	9430206	1	-	0	ID=g643.t1.CDS6;Parent=g643.t1;
OW387023.1_Nowickia_ferox_genome_assembly,_chromosome:_1	AUGUSTUS	exon	9429097	9430206	.	-	.	ID=g643.t1.exon6;Parent=g643.t1;
OW387023.1_Nowickia_ferox_genome_assembly,_chromosome:_1	AUGUSTUS	start_codon	9430204	9430206	.	-	0	ID=g643.t1.start1;Parent=g643.t1;
OW387023.1_Nowickia_ferox_genome_assembly,_chromosome:_1	AUGUSTUS	mRNA	9417003	9430206	1	-	.	ID=g643.t2;Parent=g643;
OW387023.1_Nowickia_ferox_genome_assembly,_chromosome:_1	AUGUSTUS	stop_codon	9417003	9417005	.	-	0	ID=g643.t2.stop1;Parent=g643.t2;
OW387023.1_Nowickia_ferox_genome_assembly,_chromosome:_1	AUGUSTUS	CDS	9417003	9417293	1	-	0	ID=g643.t2.CDS1;Parent=g643.t2;
OW387023.1_Nowickia_ferox_genome_assembly,_chromosome:_1	AUGUSTUS	exon	9417003	9417293	.	-	.	ID=g643.t2.exon1;Parent=g643.t2;
OW387023.1_Nowickia_ferox_genome_assembly,_chromosome:_1	AUGUSTUS	intron	9417294	9417491	1	-	.	ID=g643.t2.intron1;Parent=g643.t2;
OW387023.1_Nowickia_ferox_genome_assembly,_chromosome:_1	AUGUSTUS	CDS	9417492	9417833	1	-	0	ID=g643.t2.CDS2;Parent=g643.t2;
OW387023.1_Nowickia_ferox_genome_assembly,_chromosome:_1	AUGUSTUS	exon	9417492	9417833	.	-	.	ID=g643.t2.exon2;Parent=g643.t2;
OW387023.1_Nowickia_ferox_genome_assembly,_chromosome:_1	AUGUSTUS	intron	9417834	9421117	1	-	.	ID=g643.t2.intron2;Parent=g643.t2;
OW387023.1_Nowickia_ferox_genome_assembly,_chromosome:_1	AUGUSTUS	CDS	9421118	9421207	1	-	0	ID=g643.t2.CDS3;Parent=g643.t2;
OW387023.1_Nowickia_ferox_genome_assembly,_chromosome:_1	AUGUSTUS	exon	9421118	9421207	.	-	.	ID=g643.t2.exon3;Parent=g643.t2;
OW387023.1_Nowickia_ferox_genome_assembly,_chromosome:_1	AUGUSTUS	intron	9421208	9421333	1	-	.	ID=g643.t2.intron3;Parent=g643.t2;
OW387023.1_Nowickia_ferox_genome_assembly,_chromosome:_1	AUGUSTUS	CDS	9421334	9422364	1	-	2	ID=g643.t2.CDS4;Parent=g643.t2;
OW387023.1_Nowickia_ferox_genome_assembly,_chromosome:_1	AUGUSTUS	exon	9421334	9422364	.	-	.	ID=g643.t2.exon4;Parent=g643.t2;
OW387023.1_Nowickia_ferox_genome_assembly,_chromosome:_1	AUGUSTUS	intron	9422365	9424084	1	-	.	ID=g643.t2.intron4;Parent=g643.t2;
OW387023.1_Nowickia_ferox_genome_assembly,_chromosome:_1	AUGUSTUS	CDS	9424085	9427382	1	-	0	ID=g643.t2.CDS5;Parent=g643.t2;
OW387023.1_Nowickia_ferox_genome_assembly,_chromosome:_1	AUGUSTUS	exon	9424085	9427382	.	-	.	ID=g643.t2.exon5;Parent=g643.t2;
OW387023.1_Nowickia_ferox_genome_assembly,_chromosome:_1	AUGUSTUS	intron	9427383	9429096	1	-	.	ID=g643.t2.intron5;Parent=g643.t2;
OW387023.1_Nowickia_ferox_genome_assembly,_chromosome:_1	AUGUSTUS	CDS	9429097	9430206	1	-	0	ID=g643.t2.CDS6;Parent=g643.t2;
OW387023.1_Nowickia_ferox_genome_assembly,_chromosome:_1	AUGUSTUS	exon	9429097	9430206	.	-	.	ID=g643.t2.exon6;Parent=g643.t2;
OW387023.1_Nowickia_ferox_genome_assembly,_chromosome:_1	AUGUSTUS	start_codon	9430204	9430206	.	-	0	ID=g643.t2.start1;Parent=g643.t2;
OW387023.1_Nowickia_ferox_genome_assembly,_chromosome:_1	AUGUSTUS	gene	9434184	9435555	.	+	.	ID=g644;
OW387023.1_Nowickia_ferox_genome_assembly,_chromosome:_1	AUGUSTUS	mRNA	9434184	9435555	1	+	.	ID=g644.t1;Parent=g644;
OW387023.1_Nowickia_ferox_genome_assembly,_chromosome:_1	AUGUSTUS	start_codon	9434184	9434186	.	+	0	ID=g644.t1.start1;Parent=g644.t1;
OW387023.1_Nowickia_ferox_genome_assembly,_chromosome:_1	AUGUSTUS	CDS	9434184	9434335	1	+	0	ID=g644.t1.CDS1;Parent=g644.t1;
OW387023.1_Nowickia_ferox_genome_assembly,_chromosome:_1	AUGUSTUS	exon	9434184	9434335	.	+	.	ID=g644.t1.exon1;Parent=g644.t1;
OW387023.1_Nowickia_ferox_genome_assembly,_chromosome:_1	AUGUSTUS	intron	9434336	9434394	1	+	.	ID=g644.t1.intron1;Parent=g644.t1;
OW387023.1_Nowickia_ferox_genome_assembly,_chromosome:_1	AUGUSTUS	CDS	9434395	9435196	1	+	1	ID=g644.t1.CDS2;Parent=g644.t1;
OW387023.1_Nowickia_ferox_genome_assembly,_chromosome:_1	AUGUSTUS	exon	9434395	9435196	.	+	.	ID=g644.t1.exon2;Parent=g644.t1;
OW387023.1_Nowickia_ferox_genome_assembly,_chromosome:_1	AUGUSTUS	intron	9435197	9435312	1	+	.	ID=g644.t1.intron2;Parent=g644.t1;
OW387023.1_Nowickia_ferox_genome_assembly,_chromosome:_1	AUGUSTUS	CDS	9435313	9435555	1	+	0	ID=g644.t1.CDS3;Parent=g644.t1;
OW387023.1_Nowickia_ferox_genome_assembly,_chromosome:_1	AUGUSTUS	exon	9435313	9435555	.	+	.	ID=g644.t1.exon3;Parent=g644.t1;
OW387023.1_Nowickia_ferox_genome_assembly,_chromosome:_1	AUGUSTUS	stop_codon	9435553	9435555	.	+	0	ID=g644.t1.stop1;Parent=g644.t1;
OW387023.1_Nowickia_ferox_genome_assembly,_chromosome:_1	AUGUSTUS	gene	9435770	9462288	.	-	.	ID=g645;
OW387023.1_Nowickia_ferox_genome_assembly,_chromosome:_1	AUGUSTUS	mRNA	9435770	9462288	1	-	.	ID=g645.t1;Parent=g645;
OW387023.1_Nowickia_ferox_genome_assembly,_chromosome:_1	AUGUSTUS	stop_codon	9435770	9435772	.	-	0	ID=g645.t1.stop1;Parent=g645.t1;
OW387023.1_Nowickia_ferox_genome_assembly,_chromosome:_1	AUGUSTUS	CDS	9435770	9435943	1	-	0	ID=g645.t1.CDS1;Parent=g645.t1;
OW387023.1_Nowickia_ferox_genome_assembly,_chromosome:_1	AUGUSTUS	exon	9435770	9435943	.	-	.	ID=g645.t1.exon1;Parent=g645.t1;
OW387023.1_Nowickia_ferox_genome_assembly,_chromosome:_1	AUGUSTUS	intron	9435944	9437260	1	-	.	ID=g645.t1.intron1;Parent=g645.t1;
OW387023.1_Nowickia_ferox_genome_assembly,_chromosome:_1	AUGUSTUS	CDS	9437261	9437380	1	-	0	ID=g645.t1.CDS2;Parent=g645.t1;
OW387023.1_Nowickia_ferox_genome_assembly,_chromosome:_1	AUGUSTUS	exon	9437261	9437380	.	-	.	ID=g645.t1.exon2;Parent=g645.t1;
OW387023.1_Nowickia_ferox_genome_assembly,_chromosome:_1	AUGUSTUS	intron	9437381	9437438	1	-	.	ID=g645.t1.intron2;Parent=g645.t1;
OW387023.1_Nowickia_ferox_genome_assembly,_chromosome:_1	AUGUSTUS	CDS	9437439	9437949	1	-	1	ID=g645.t1.CDS3;Parent=g645.t1;
OW387023.1_Nowickia_ferox_genome_assembly,_chromosome:_1	AUGUSTUS	exon	9437439	9437949	.	-	.	ID=g645.t1.exon3;Parent=g645.t1;
OW387023.1_Nowickia_ferox_genome_assembly,_chromosome:_1	AUGUSTUS	intron	9437950	9438012	1	-	.	ID=g645.t1.intron3;Parent=g645.t1;
OW387023.1_Nowickia_ferox_genome_assembly,_chromosome:_1	AUGUSTUS	CDS	9438013	9438191	1	-	0	ID=g645.t1.CDS4;Parent=g645.t1;
OW387023.1_Nowickia_ferox_genome_assembly,_chromosome:_1	AUGUSTUS	exon	9438013	9438191	.	-	.	ID=g645.t1.exon4;Parent=g645.t1;
OW387023.1_Nowickia_ferox_genome_assembly,_chromosome:_1	AUGUSTUS	intron	9438192	9438255	1	-	.	ID=g645.t1.intron4;Parent=g645.t1;
OW387023.1_Nowickia_ferox_genome_assembly,_chromosome:_1	AUGUSTUS	CDS	9438256	9438962	1	-	2	ID=g645.t1.CDS5;Parent=g645.t1;
OW387023.1_Nowickia_ferox_genome_assembly,_chromosome:_1	AUGUSTUS	exon	9438256	9438962	.	-	.	ID=g645.t1.exon5;Parent=g645.t1;
OW387023.1_Nowickia_ferox_genome_assembly,_chromosome:_1	AUGUSTUS	intron	9438963	9439023	1	-	.	ID=g645.t1.intron5;Parent=g645.t1;
OW387023.1_Nowickia_ferox_genome_assembly,_chromosome:_1	AUGUSTUS	CDS	9439024	9439178	1	-	1	ID=g645.t1.CDS6;Parent=g645.t1;
OW387023.1_Nowickia_ferox_genome_assembly,_chromosome:_1	AUGUSTUS	exon	9439024	9439178	.	-	.	ID=g645.t1.exon6;Parent=g645.t1;
OW387023.1_Nowickia_ferox_genome_assembly,_chromosome:_1	AUGUSTUS	intron	9439179	9440193	1	-	.	ID=g645.t1.intron6;Parent=g645.t1;
OW387023.1_Nowickia_ferox_genome_assembly,_chromosome:_1	AUGUSTUS	CDS	9440194	9440372	1	-	0	ID=g645.t1.CDS7;Parent=g645.t1;
OW387023.1_Nowickia_ferox_genome_assembly,_chromosome:_1	AUGUSTUS	exon	9440194	9440372	.	-	.	ID=g645.t1.exon7;Parent=g645.t1;
OW387023.1_Nowickia_ferox_genome_assembly,_chromosome:_1	AUGUSTUS	intron	9440373	9440455	1	-	.	ID=g645.t1.intron7;Parent=g645.t1;
OW387023.1_Nowickia_ferox_genome_assembly,_chromosome:_1	AUGUSTUS	CDS	9440456	9442478	1	-	1	ID=g645.t1.CDS8;Parent=g645.t1;
OW387023.1_Nowickia_ferox_genome_assembly,_chromosome:_1	AUGUSTUS	exon	9440456	9442478	.	-	.	ID=g645.t1.exon8;Parent=g645.t1;
OW387023.1_Nowickia_ferox_genome_assembly,_chromosome:_1	AUGUSTUS	intron	9442479	9442539	1	-	.	ID=g645.t1.intron8;Parent=g645.t1;
OW387023.1_Nowickia_ferox_genome_assembly,_chromosome:_1	AUGUSTUS	CDS	9442540	9442807	1	-	2	ID=g645.t1.CDS9;Parent=g645.t1;
OW387023.1_Nowickia_ferox_genome_assembly,_chromosome:_1	AUGUSTUS	exon	9442540	9442807	.	-	.	ID=g645.t1.exon9;Parent=g645.t1;
OW387023.1_Nowickia_ferox_genome_assembly,_chromosome:_1	AUGUSTUS	intron	9442808	9445970	1	-	.	ID=g645.t1.intron9;Parent=g645.t1;
OW387023.1_Nowickia_ferox_genome_assembly,_chromosome:_1	AUGUSTUS	CDS	9445971	9446699	1	-	2	ID=g645.t1.CDS10;Parent=g645.t1;
OW387023.1_Nowickia_ferox_genome_assembly,_chromosome:_1	AUGUSTUS	exon	9445971	9446699	.	-	.	ID=g645.t1.exon10;Parent=g645.t1;
OW387023.1_Nowickia_ferox_genome_assembly,_chromosome:_1	AUGUSTUS	intron	9446700	9446760	1	-	.	ID=g645.t1.intron10;Parent=g645.t1;
OW387023.1_Nowickia_ferox_genome_assembly,_chromosome:_1	AUGUSTUS	CDS	9446761	9447497	1	-	1	ID=g645.t1.CDS11;Parent=g645.t1;
OW387023.1_Nowickia_ferox_genome_assembly,_chromosome:_1	AUGUSTUS	exon	9446761	9447497	.	-	.	ID=g645.t1.exon11;Parent=g645.t1;
OW387023.1_Nowickia_ferox_genome_assembly,_chromosome:_1	AUGUSTUS	intron	9447498	9447553	1	-	.	ID=g645.t1.intron11;Parent=g645.t1;
OW387023.1_Nowickia_ferox_genome_assembly,_chromosome:_1	AUGUSTUS	CDS	9447554	9447702	1	-	0	ID=g645.t1.CDS12;Parent=g645.t1;
OW387023.1_Nowickia_ferox_genome_assembly,_chromosome:_1	AUGUSTUS	exon	9447554	9447702	.	-	.	ID=g645.t1.exon12;Parent=g645.t1;
OW387023.1_Nowickia_ferox_genome_assembly,_chromosome:_1	AUGUSTUS	intron	9447703	9448039	1	-	.	ID=g645.t1.intron12;Parent=g645.t1;
OW387023.1_Nowickia_ferox_genome_assembly,_chromosome:_1	AUGUSTUS	CDS	9448040	9448266	1	-	2	ID=g645.t1.CDS13;Parent=g645.t1;
OW387023.1_Nowickia_ferox_genome_assembly,_chromosome:_1	AUGUSTUS	exon	9448040	9448266	.	-	.	ID=g645.t1.exon13;Parent=g645.t1;
OW387023.1_Nowickia_ferox_genome_assembly,_chromosome:_1	AUGUSTUS	intron	9448267	9448334	1	-	.	ID=g645.t1.intron13;Parent=g645.t1;
OW387023.1_Nowickia_ferox_genome_assembly,_chromosome:_1	AUGUSTUS	CDS	9448335	9448443	1	-	0	ID=g645.t1.CDS14;Parent=g645.t1;
OW387023.1_Nowickia_ferox_genome_assembly,_chromosome:_1	AUGUSTUS	exon	9448335	9448443	.	-	.	ID=g645.t1.exon14;Parent=g645.t1;
OW387023.1_Nowickia_ferox_genome_assembly,_chromosome:_1	AUGUSTUS	intron	9448444	9451168	1	-	.	ID=g645.t1.intron14;Parent=g645.t1;
OW387023.1_Nowickia_ferox_genome_assembly,_chromosome:_1	AUGUSTUS	CDS	9451169	9451231	1	-	0	ID=g645.t1.CDS15;Parent=g645.t1;
OW387023.1_Nowickia_ferox_genome_assembly,_chromosome:_1	AUGUSTUS	exon	9451169	9451231	.	-	.	ID=g645.t1.exon15;Parent=g645.t1;
OW387023.1_Nowickia_ferox_genome_assembly,_chromosome:_1	AUGUSTUS	intron	9451232	9452882	1	-	.	ID=g645.t1.intron15;Parent=g645.t1;
OW387023.1_Nowickia_ferox_genome_assembly,_chromosome:_1	AUGUSTUS	CDS	9452883	9452962	1	-	2	ID=g645.t1.CDS16;Parent=g645.t1;
OW387023.1_Nowickia_ferox_genome_assembly,_chromosome:_1	AUGUSTUS	exon	9452883	9452962	.	-	.	ID=g645.t1.exon16;Parent=g645.t1;
OW387023.1_Nowickia_ferox_genome_assembly,_chromosome:_1	AUGUSTUS	intron	9452963	9455274	1	-	.	ID=g645.t1.intron16;Parent=g645.t1;
OW387023.1_Nowickia_ferox_genome_assembly,_chromosome:_1	AUGUSTUS	CDS	9455275	9455331	1	-	2	ID=g645.t1.CDS17;Parent=g645.t1;
OW387023.1_Nowickia_ferox_genome_assembly,_chromosome:_1	AUGUSTUS	exon	9455275	9455331	.	-	.	ID=g645.t1.exon17;Parent=g645.t1;
OW387023.1_Nowickia_ferox_genome_assembly,_chromosome:_1	AUGUSTUS	intron	9455332	9456118	1	-	.	ID=g645.t1.intron17;Parent=g645.t1;
OW387023.1_Nowickia_ferox_genome_assembly,_chromosome:_1	AUGUSTUS	CDS	9456119	9456263	1	-	0	ID=g645.t1.CDS18;Parent=g645.t1;
OW387023.1_Nowickia_ferox_genome_assembly,_chromosome:_1	AUGUSTUS	exon	9456119	9456263	.	-	.	ID=g645.t1.exon18;Parent=g645.t1;
OW387023.1_Nowickia_ferox_genome_assembly,_chromosome:_1	AUGUSTUS	intron	9456264	9456689	1	-	.	ID=g645.t1.intron18;Parent=g645.t1;
OW387023.1_Nowickia_ferox_genome_assembly,_chromosome:_1	AUGUSTUS	CDS	9456690	9456791	1	-	0	ID=g645.t1.CDS19;Parent=g645.t1;
OW387023.1_Nowickia_ferox_genome_assembly,_chromosome:_1	AUGUSTUS	exon	9456690	9456791	.	-	.	ID=g645.t1.exon19;Parent=g645.t1;
OW387023.1_Nowickia_ferox_genome_assembly,_chromosome:_1	AUGUSTUS	intron	9456792	9456867	1	-	.	ID=g645.t1.intron19;Parent=g645.t1;
OW387023.1_Nowickia_ferox_genome_assembly,_chromosome:_1	AUGUSTUS	CDS	9456868	9457139	1	-	2	ID=g645.t1.CDS20;Parent=g645.t1;
OW387023.1_Nowickia_ferox_genome_assembly,_chromosome:_1	AUGUSTUS	exon	9456868	9457139	.	-	.	ID=g645.t1.exon20;Parent=g645.t1;
OW387023.1_Nowickia_ferox_genome_assembly,_chromosome:_1	AUGUSTUS	intron	9457140	9457196	1	-	.	ID=g645.t1.intron20;Parent=g645.t1;
OW387023.1_Nowickia_ferox_genome_assembly,_chromosome:_1	AUGUSTUS	CDS	9457197	9457758	1	-	0	ID=g645.t1.CDS21;Parent=g645.t1;
OW387023.1_Nowickia_ferox_genome_assembly,_chromosome:_1	AUGUSTUS	exon	9457197	9457758	.	-	.	ID=g645.t1.exon21;Parent=g645.t1;
OW387023.1_Nowickia_ferox_genome_assembly,_chromosome:_1	AUGUSTUS	intron	9457759	9457823	1	-	.	ID=g645.t1.intron21;Parent=g645.t1;
OW387023.1_Nowickia_ferox_genome_assembly,_chromosome:_1	AUGUSTUS	CDS	9457824	9458635	1	-	2	ID=g645.t1.CDS22;Parent=g645.t1;
OW387023.1_Nowickia_ferox_genome_assembly,_chromosome:_1	AUGUSTUS	exon	9457824	9458635	.	-	.	ID=g645.t1.exon22;Parent=g645.t1;
OW387023.1_Nowickia_ferox_genome_assembly,_chromosome:_1	AUGUSTUS	intron	9458636	9458783	1	-	.	ID=g645.t1.intron22;Parent=g645.t1;
OW387023.1_Nowickia_ferox_genome_assembly,_chromosome:_1	AUGUSTUS	CDS	9458784	9458969	1	-	2	ID=g645.t1.CDS23;Parent=g645.t1;
OW387023.1_Nowickia_ferox_genome_assembly,_chromosome:_1	AUGUSTUS	exon	9458784	9458969	.	-	.	ID=g645.t1.exon23;Parent=g645.t1;
OW387023.1_Nowickia_ferox_genome_assembly,_chromosome:_1	AUGUSTUS	intron	9458970	9459035	1	-	.	ID=g645.t1.intron23;Parent=g645.t1;
OW387023.1_Nowickia_ferox_genome_assembly,_chromosome:_1	AUGUSTUS	CDS	9459036	9459125	1	-	2	ID=g645.t1.CDS24;Parent=g645.t1;
OW387023.1_Nowickia_ferox_genome_assembly,_chromosome:_1	AUGUSTUS	exon	9459036	9459125	.	-	.	ID=g645.t1.exon24;Parent=g645.t1;
OW387023.1_Nowickia_ferox_genome_assembly,_chromosome:_1	AUGUSTUS	intron	9459126	9461187	1	-	.	ID=g645.t1.intron24;Parent=g645.t1;
OW387023.1_Nowickia_ferox_genome_assembly,_chromosome:_1	AUGUSTUS	CDS	9461188	9461358	1	-	2	ID=g645.t1.CDS25;Parent=g645.t1;
OW387023.1_Nowickia_ferox_genome_assembly,_chromosome:_1	AUGUSTUS	exon	9461188	9461358	.	-	.	ID=g645.t1.exon25;Parent=g645.t1;
OW387023.1_Nowickia_ferox_genome_assembly,_chromosome:_1	AUGUSTUS	intron	9461359	9461433	1	-	.	ID=g645.t1.intron25;Parent=g645.t1;
OW387023.1_Nowickia_ferox_genome_assembly,_chromosome:_1	AUGUSTUS	CDS	9461434	9461595	1	-	2	ID=g645.t1.CDS26;Parent=g645.t1;
OW387023.1_Nowickia_ferox_genome_assembly,_chromosome:_1	AUGUSTUS	exon	9461434	9461595	.	-	.	ID=g645.t1.exon26;Parent=g645.t1;
OW387023.1_Nowickia_ferox_genome_assembly,_chromosome:_1	AUGUSTUS	intron	9461596	9461673	1	-	.	ID=g645.t1.intron26;Parent=g645.t1;
OW387023.1_Nowickia_ferox_genome_assembly,_chromosome:_1	AUGUSTUS	CDS	9461674	9461793	1	-	2	ID=g645.t1.CDS27;Parent=g645.t1;
OW387023.1_Nowickia_ferox_genome_assembly,_chromosome:_1	AUGUSTUS	exon	9461674	9461793	.	-	.	ID=g645.t1.exon27;Parent=g645.t1;
OW387023.1_Nowickia_ferox_genome_assembly,_chromosome:_1	AUGUSTUS	intron	9461794	9462233	1	-	.	ID=g645.t1.intron27;Parent=g645.t1;
OW387023.1_Nowickia_ferox_genome_assembly,_chromosome:_1	AUGUSTUS	CDS	9462234	9462288	1	-	0	ID=g645.t1.CDS28;Parent=g645.t1;
OW387023.1_Nowickia_ferox_genome_assembly,_chromosome:_1	AUGUSTUS	exon	9462234	9462288	.	-	.	ID=g645.t1.exon28;Parent=g645.t1;
OW387023.1_Nowickia_ferox_genome_assembly,_chromosome:_1	AUGUSTUS	start_codon	9462286	9462288	.	-	0	ID=g645.t1.start1;Parent=g645.t1;
OW387023.1_Nowickia_ferox_genome_assembly,_chromosome:_1	AUGUSTUS	gene	9466102	9466425	.	+	.	ID=g646;
OW387023.1_Nowickia_ferox_genome_assembly,_chromosome:_1	AUGUSTUS	mRNA	9466102	9466425	1	+	.	ID=g646.t1;Parent=g646;
OW387023.1_Nowickia_ferox_genome_assembly,_chromosome:_1	AUGUSTUS	start_codon	9466102	9466104	.	+	0	ID=g646.t1.start1;Parent=g646.t1;
OW387023.1_Nowickia_ferox_genome_assembly,_chromosome:_1	AUGUSTUS	CDS	9466102	9466425	1	+	0	ID=g646.t1.CDS1;Parent=g646.t1;
OW387023.1_Nowickia_ferox_genome_assembly,_chromosome:_1	AUGUSTUS	exon	9466102	9466425	.	+	.	ID=g646.t1.exon1;Parent=g646.t1;
OW387023.1_Nowickia_ferox_genome_assembly,_chromosome:_1	AUGUSTUS	stop_codon	9466423	9466425	.	+	0	ID=g646.t1.stop1;Parent=g646.t1;
OW387023.1_Nowickia_ferox_genome_assembly,_chromosome:_1	AUGUSTUS	gene	9492417	9496782	.	-	.	ID=g647;
OW387023.1_Nowickia_ferox_genome_assembly,_chromosome:_1	AUGUSTUS	mRNA	9492417	9496782	1	-	.	ID=g647.t1;Parent=g647;
OW387023.1_Nowickia_ferox_genome_assembly,_chromosome:_1	AUGUSTUS	stop_codon	9492417	9492419	.	-	0	ID=g647.t1.stop1;Parent=g647.t1;
OW387023.1_Nowickia_ferox_genome_assembly,_chromosome:_1	AUGUSTUS	CDS	9492417	9492667	1	-	2	ID=g647.t1.CDS1;Parent=g647.t1;
OW387023.1_Nowickia_ferox_genome_assembly,_chromosome:_1	AUGUSTUS	exon	9492417	9492667	.	-	.	ID=g647.t1.exon1;Parent=g647.t1;
OW387023.1_Nowickia_ferox_genome_assembly,_chromosome:_1	AUGUSTUS	intron	9492668	9492739	1	-	.	ID=g647.t1.intron1;Parent=g647.t1;
OW387023.1_Nowickia_ferox_genome_assembly,_chromosome:_1	AUGUSTUS	CDS	9492740	9492866	1	-	0	ID=g647.t1.CDS2;Parent=g647.t1;
OW387023.1_Nowickia_ferox_genome_assembly,_chromosome:_1	AUGUSTUS	exon	9492740	9492866	.	-	.	ID=g647.t1.exon2;Parent=g647.t1;
OW387023.1_Nowickia_ferox_genome_assembly,_chromosome:_1	AUGUSTUS	intron	9492867	9492927	1	-	.	ID=g647.t1.intron2;Parent=g647.t1;
OW387023.1_Nowickia_ferox_genome_assembly,_chromosome:_1	AUGUSTUS	CDS	9492928	9493050	1	-	0	ID=g647.t1.CDS3;Parent=g647.t1;
OW387023.1_Nowickia_ferox_genome_assembly,_chromosome:_1	AUGUSTUS	exon	9492928	9493050	.	-	.	ID=g647.t1.exon3;Parent=g647.t1;
OW387023.1_Nowickia_ferox_genome_assembly,_chromosome:_1	AUGUSTUS	intron	9493051	9493121	1	-	.	ID=g647.t1.intron3;Parent=g647.t1;
OW387023.1_Nowickia_ferox_genome_assembly,_chromosome:_1	AUGUSTUS	CDS	9493122	9493222	1	-	2	ID=g647.t1.CDS4;Parent=g647.t1;
OW387023.1_Nowickia_ferox_genome_assembly,_chromosome:_1	AUGUSTUS	exon	9493122	9493222	.	-	.	ID=g647.t1.exon4;Parent=g647.t1;
OW387023.1_Nowickia_ferox_genome_assembly,_chromosome:_1	AUGUSTUS	intron	9493223	9495522	1	-	.	ID=g647.t1.intron4;Parent=g647.t1;
OW387023.1_Nowickia_ferox_genome_assembly,_chromosome:_1	AUGUSTUS	CDS	9495523	9495631	1	-	0	ID=g647.t1.CDS5;Parent=g647.t1;
OW387023.1_Nowickia_ferox_genome_assembly,_chromosome:_1	AUGUSTUS	exon	9495523	9495631	.	-	.	ID=g647.t1.exon5;Parent=g647.t1;
OW387023.1_Nowickia_ferox_genome_assembly,_chromosome:_1	AUGUSTUS	intron	9495632	9495698	1	-	.	ID=g647.t1.intron5;Parent=g647.t1;
OW387023.1_Nowickia_ferox_genome_assembly,_chromosome:_1	AUGUSTUS	CDS	9495699	9495853	1	-	2	ID=g647.t1.CDS6;Parent=g647.t1;
OW387023.1_Nowickia_ferox_genome_assembly,_chromosome:_1	AUGUSTUS	exon	9495699	9495853	.	-	.	ID=g647.t1.exon6;Parent=g647.t1;
OW387023.1_Nowickia_ferox_genome_assembly,_chromosome:_1	AUGUSTUS	intron	9495854	9495923	1	-	.	ID=g647.t1.intron6;Parent=g647.t1;
OW387023.1_Nowickia_ferox_genome_assembly,_chromosome:_1	AUGUSTUS	CDS	9495924	9496782	1	-	0	ID=g647.t1.CDS7;Parent=g647.t1;
OW387023.1_Nowickia_ferox_genome_assembly,_chromosome:_1	AUGUSTUS	exon	9495924	9496782	.	-	.	ID=g647.t1.exon7;Parent=g647.t1;
OW387023.1_Nowickia_ferox_genome_assembly,_chromosome:_1	AUGUSTUS	start_codon	9496780	9496782	.	-	0	ID=g647.t1.start1;Parent=g647.t1;
OW387023.1_Nowickia_ferox_genome_assembly,_chromosome:_1	AUGUSTUS	gene	9571978	9573915	.	-	.	ID=g648;
OW387023.1_Nowickia_ferox_genome_assembly,_chromosome:_1	AUGUSTUS	mRNA	9571978	9573915	1	-	.	ID=g648.t1;Parent=g648;
OW387023.1_Nowickia_ferox_genome_assembly,_chromosome:_1	AUGUSTUS	stop_codon	9571978	9571980	.	-	0	ID=g648.t1.stop1;Parent=g648.t1;
OW387023.1_Nowickia_ferox_genome_assembly,_chromosome:_1	AUGUSTUS	CDS	9571978	9572375	1	-	2	ID=g648.t1.CDS1;Parent=g648.t1;
OW387023.1_Nowickia_ferox_genome_assembly,_chromosome:_1	AUGUSTUS	exon	9571978	9572375	.	-	.	ID=g648.t1.exon1;Parent=g648.t1;
OW387023.1_Nowickia_ferox_genome_assembly,_chromosome:_1	AUGUSTUS	intron	9572376	9572428	1	-	.	ID=g648.t1.intron1;Parent=g648.t1;
OW387023.1_Nowickia_ferox_genome_assembly,_chromosome:_1	AUGUSTUS	CDS	9572429	9572595	1	-	1	ID=g648.t1.CDS2;Parent=g648.t1;
OW387023.1_Nowickia_ferox_genome_assembly,_chromosome:_1	AUGUSTUS	exon	9572429	9572595	.	-	.	ID=g648.t1.exon2;Parent=g648.t1;
OW387023.1_Nowickia_ferox_genome_assembly,_chromosome:_1	AUGUSTUS	intron	9572596	9572662	1	-	.	ID=g648.t1.intron2;Parent=g648.t1;
OW387023.1_Nowickia_ferox_genome_assembly,_chromosome:_1	AUGUSTUS	CDS	9572663	9573130	1	-	1	ID=g648.t1.CDS3;Parent=g648.t1;
OW387023.1_Nowickia_ferox_genome_assembly,_chromosome:_1	AUGUSTUS	exon	9572663	9573130	.	-	.	ID=g648.t1.exon3;Parent=g648.t1;
OW387023.1_Nowickia_ferox_genome_assembly,_chromosome:_1	AUGUSTUS	intron	9573131	9573447	1	-	.	ID=g648.t1.intron3;Parent=g648.t1;
OW387023.1_Nowickia_ferox_genome_assembly,_chromosome:_1	AUGUSTUS	CDS	9573448	9573629	1	-	0	ID=g648.t1.CDS4;Parent=g648.t1;
OW387023.1_Nowickia_ferox_genome_assembly,_chromosome:_1	AUGUSTUS	exon	9573448	9573629	.	-	.	ID=g648.t1.exon4;Parent=g648.t1;
OW387023.1_Nowickia_ferox_genome_assembly,_chromosome:_1	AUGUSTUS	intron	9573630	9573696	1	-	.	ID=g648.t1.intron4;Parent=g648.t1;
OW387023.1_Nowickia_ferox_genome_assembly,_chromosome:_1	AUGUSTUS	CDS	9573697	9573915	1	-	0	ID=g648.t1.CDS5;Parent=g648.t1;
OW387023.1_Nowickia_ferox_genome_assembly,_chromosome:_1	AUGUSTUS	exon	9573697	9573915	.	-	.	ID=g648.t1.exon5;Parent=g648.t1;
OW387023.1_Nowickia_ferox_genome_assembly,_chromosome:_1	AUGUSTUS	start_codon	9573913	9573915	.	-	0	ID=g648.t1.start1;Parent=g648.t1;
OW387023.1_Nowickia_ferox_genome_assembly,_chromosome:_1	AUGUSTUS	gene	9656146	9701244	.	-	.	ID=g649;
OW387023.1_Nowickia_ferox_genome_assembly,_chromosome:_1	AUGUSTUS	mRNA	9656146	9701244	1	-	.	ID=g649.t1;Parent=g649;
OW387023.1_Nowickia_ferox_genome_assembly,_chromosome:_1	AUGUSTUS	stop_codon	9656146	9656148	.	-	0	ID=g649.t1.stop1;Parent=g649.t1;
OW387023.1_Nowickia_ferox_genome_assembly,_chromosome:_1	AUGUSTUS	CDS	9656146	9657901	1	-	1	ID=g649.t1.CDS1;Parent=g649.t1;
OW387023.1_Nowickia_ferox_genome_assembly,_chromosome:_1	AUGUSTUS	exon	9656146	9657901	.	-	.	ID=g649.t1.exon1;Parent=g649.t1;
OW387023.1_Nowickia_ferox_genome_assembly,_chromosome:_1	AUGUSTUS	intron	9657902	9666889	1	-	.	ID=g649.t1.intron1;Parent=g649.t1;
OW387023.1_Nowickia_ferox_genome_assembly,_chromosome:_1	AUGUSTUS	CDS	9666890	9666944	1	-	2	ID=g649.t1.CDS2;Parent=g649.t1;
OW387023.1_Nowickia_ferox_genome_assembly,_chromosome:_1	AUGUSTUS	exon	9666890	9666944	.	-	.	ID=g649.t1.exon2;Parent=g649.t1;
OW387023.1_Nowickia_ferox_genome_assembly,_chromosome:_1	AUGUSTUS	intron	9666945	9670537	1	-	.	ID=g649.t1.intron2;Parent=g649.t1;
OW387023.1_Nowickia_ferox_genome_assembly,_chromosome:_1	AUGUSTUS	CDS	9670538	9670786	1	-	2	ID=g649.t1.CDS3;Parent=g649.t1;
OW387023.1_Nowickia_ferox_genome_assembly,_chromosome:_1	AUGUSTUS	exon	9670538	9670786	.	-	.	ID=g649.t1.exon3;Parent=g649.t1;
OW387023.1_Nowickia_ferox_genome_assembly,_chromosome:_1	AUGUSTUS	intron	9670787	9678361	1	-	.	ID=g649.t1.intron3;Parent=g649.t1;
OW387023.1_Nowickia_ferox_genome_assembly,_chromosome:_1	AUGUSTUS	CDS	9678362	9678428	1	-	0	ID=g649.t1.CDS4;Parent=g649.t1;
OW387023.1_Nowickia_ferox_genome_assembly,_chromosome:_1	AUGUSTUS	exon	9678362	9678428	.	-	.	ID=g649.t1.exon4;Parent=g649.t1;
OW387023.1_Nowickia_ferox_genome_assembly,_chromosome:_1	AUGUSTUS	intron	9678429	9684406	1	-	.	ID=g649.t1.intron4;Parent=g649.t1;
OW387023.1_Nowickia_ferox_genome_assembly,_chromosome:_1	AUGUSTUS	CDS	9684407	9684718	1	-	0	ID=g649.t1.CDS5;Parent=g649.t1;
OW387023.1_Nowickia_ferox_genome_assembly,_chromosome:_1	AUGUSTUS	exon	9684407	9684718	.	-	.	ID=g649.t1.exon5;Parent=g649.t1;
OW387023.1_Nowickia_ferox_genome_assembly,_chromosome:_1	AUGUSTUS	intron	9684719	9701184	1	-	.	ID=g649.t1.intron5;Parent=g649.t1;
OW387023.1_Nowickia_ferox_genome_assembly,_chromosome:_1	AUGUSTUS	CDS	9701185	9701244	1	-	0	ID=g649.t1.CDS6;Parent=g649.t1;
OW387023.1_Nowickia_ferox_genome_assembly,_chromosome:_1	AUGUSTUS	exon	9701185	9701244	.	-	.	ID=g649.t1.exon6;Parent=g649.t1;
OW387023.1_Nowickia_ferox_genome_assembly,_chromosome:_1	AUGUSTUS	start_codon	9701242	9701244	.	-	0	ID=g649.t1.start1;Parent=g649.t1;
OW387023.1_Nowickia_ferox_genome_assembly,_chromosome:_1	AUGUSTUS	gene	9838717	9847131	.	-	.	ID=g650;
OW387023.1_Nowickia_ferox_genome_assembly,_chromosome:_1	AUGUSTUS	mRNA	9838717	9847131	1	-	.	ID=g650.t1;Parent=g650;
OW387023.1_Nowickia_ferox_genome_assembly,_chromosome:_1	AUGUSTUS	stop_codon	9838717	9838719	.	-	0	ID=g650.t1.stop1;Parent=g650.t1;
OW387023.1_Nowickia_ferox_genome_assembly,_chromosome:_1	AUGUSTUS	CDS	9838717	9839081	1	-	2	ID=g650.t1.CDS1;Parent=g650.t1;
OW387023.1_Nowickia_ferox_genome_assembly,_chromosome:_1	AUGUSTUS	exon	9838717	9839081	.	-	.	ID=g650.t1.exon1;Parent=g650.t1;
OW387023.1_Nowickia_ferox_genome_assembly,_chromosome:_1	AUGUSTUS	intron	9839082	9843915	1	-	.	ID=g650.t1.intron1;Parent=g650.t1;
OW387023.1_Nowickia_ferox_genome_assembly,_chromosome:_1	AUGUSTUS	CDS	9843916	9844080	1	-	2	ID=g650.t1.CDS2;Parent=g650.t1;
OW387023.1_Nowickia_ferox_genome_assembly,_chromosome:_1	AUGUSTUS	exon	9843916	9844080	.	-	.	ID=g650.t1.exon2;Parent=g650.t1;
OW387023.1_Nowickia_ferox_genome_assembly,_chromosome:_1	AUGUSTUS	intron	9844081	9847067	1	-	.	ID=g650.t1.intron2;Parent=g650.t1;
OW387023.1_Nowickia_ferox_genome_assembly,_chromosome:_1	AUGUSTUS	CDS	9847068	9847131	1	-	0	ID=g650.t1.CDS3;Parent=g650.t1;
OW387023.1_Nowickia_ferox_genome_assembly,_chromosome:_1	AUGUSTUS	exon	9847068	9847131	.	-	.	ID=g650.t1.exon3;Parent=g650.t1;
OW387023.1_Nowickia_ferox_genome_assembly,_chromosome:_1	AUGUSTUS	start_codon	9847129	9847131	.	-	0	ID=g650.t1.start1;Parent=g650.t1;
OW387023.1_Nowickia_ferox_genome_assembly,_chromosome:_1	AUGUSTUS	mRNA	9838717	9847131	0.98	-	.	ID=g650.t2;Parent=g650;
OW387023.1_Nowickia_ferox_genome_assembly,_chromosome:_1	AUGUSTUS	stop_codon	9838717	9838719	.	-	0	ID=g650.t2.stop1;Parent=g650.t2;
OW387023.1_Nowickia_ferox_genome_assembly,_chromosome:_1	AUGUSTUS	CDS	9838717	9839075	0.98	-	2	ID=g650.t2.CDS1;Parent=g650.t2;
OW387023.1_Nowickia_ferox_genome_assembly,_chromosome:_1	AUGUSTUS	exon	9838717	9839075	.	-	.	ID=g650.t2.exon1;Parent=g650.t2;
OW387023.1_Nowickia_ferox_genome_assembly,_chromosome:_1	AUGUSTUS	intron	9839076	9843915	0.98	-	.	ID=g650.t2.intron1;Parent=g650.t2;
OW387023.1_Nowickia_ferox_genome_assembly,_chromosome:_1	AUGUSTUS	CDS	9843916	9844080	1	-	2	ID=g650.t2.CDS2;Parent=g650.t2;
OW387023.1_Nowickia_ferox_genome_assembly,_chromosome:_1	AUGUSTUS	exon	9843916	9844080	.	-	.	ID=g650.t2.exon2;Parent=g650.t2;
OW387023.1_Nowickia_ferox_genome_assembly,_chromosome:_1	AUGUSTUS	intron	9844081	9847067	1	-	.	ID=g650.t2.intron2;Parent=g650.t2;
OW387023.1_Nowickia_ferox_genome_assembly,_chromosome:_1	AUGUSTUS	CDS	9847068	9847131	1	-	0	ID=g650.t2.CDS3;Parent=g650.t2;
OW387023.1_Nowickia_ferox_genome_assembly,_chromosome:_1	AUGUSTUS	exon	9847068	9847131	.	-	.	ID=g650.t2.exon3;Parent=g650.t2;
OW387023.1_Nowickia_ferox_genome_assembly,_chromosome:_1	AUGUSTUS	start_codon	9847129	9847131	.	-	0	ID=g650.t2.start1;Parent=g650.t2;
OW387023.1_Nowickia_ferox_genome_assembly,_chromosome:_1	AUGUSTUS	gene	9850837	9851652	.	-	.	ID=g651;
OW387023.1_Nowickia_ferox_genome_assembly,_chromosome:_1	AUGUSTUS	mRNA	9850837	9851652	1	-	.	ID=g651.t1;Parent=g651;
OW387023.1_Nowickia_ferox_genome_assembly,_chromosome:_1	AUGUSTUS	stop_codon	9850837	9850839	.	-	0	ID=g651.t1.stop1;Parent=g651.t1;
OW387023.1_Nowickia_ferox_genome_assembly,_chromosome:_1	AUGUSTUS	CDS	9850837	9851652	1	-	0	ID=g651.t1.CDS1;Parent=g651.t1;
OW387023.1_Nowickia_ferox_genome_assembly,_chromosome:_1	AUGUSTUS	exon	9850837	9851652	.	-	.	ID=g651.t1.exon1;Parent=g651.t1;
OW387023.1_Nowickia_ferox_genome_assembly,_chromosome:_1	AUGUSTUS	start_codon	9851650	9851652	.	-	0	ID=g651.t1.start1;Parent=g651.t1;
OW387023.1_Nowickia_ferox_genome_assembly,_chromosome:_1	AUGUSTUS	gene	9868946	9886378	.	-	.	ID=g652;
OW387023.1_Nowickia_ferox_genome_assembly,_chromosome:_1	AUGUSTUS	mRNA	9868946	9886378	1	-	.	ID=g652.t1;Parent=g652;
OW387023.1_Nowickia_ferox_genome_assembly,_chromosome:_1	AUGUSTUS	stop_codon	9868946	9868948	.	-	0	ID=g652.t1.stop1;Parent=g652.t1;
OW387023.1_Nowickia_ferox_genome_assembly,_chromosome:_1	AUGUSTUS	CDS	9868946	9869025	1	-	2	ID=g652.t1.CDS1;Parent=g652.t1;
OW387023.1_Nowickia_ferox_genome_assembly,_chromosome:_1	AUGUSTUS	exon	9868946	9869025	.	-	.	ID=g652.t1.exon1;Parent=g652.t1;
OW387023.1_Nowickia_ferox_genome_assembly,_chromosome:_1	AUGUSTUS	intron	9869026	9870742	1	-	.	ID=g652.t1.intron1;Parent=g652.t1;
OW387023.1_Nowickia_ferox_genome_assembly,_chromosome:_1	AUGUSTUS	CDS	9870743	9871091	1	-	0	ID=g652.t1.CDS2;Parent=g652.t1;
OW387023.1_Nowickia_ferox_genome_assembly,_chromosome:_1	AUGUSTUS	exon	9870743	9871091	.	-	.	ID=g652.t1.exon2;Parent=g652.t1;
OW387023.1_Nowickia_ferox_genome_assembly,_chromosome:_1	AUGUSTUS	intron	9871092	9878905	1	-	.	ID=g652.t1.intron2;Parent=g652.t1;
OW387023.1_Nowickia_ferox_genome_assembly,_chromosome:_1	AUGUSTUS	CDS	9878906	9879006	1	-	2	ID=g652.t1.CDS3;Parent=g652.t1;
OW387023.1_Nowickia_ferox_genome_assembly,_chromosome:_1	AUGUSTUS	exon	9878906	9879006	.	-	.	ID=g652.t1.exon3;Parent=g652.t1;
OW387023.1_Nowickia_ferox_genome_assembly,_chromosome:_1	AUGUSTUS	intron	9879007	9879083	1	-	.	ID=g652.t1.intron3;Parent=g652.t1;
OW387023.1_Nowickia_ferox_genome_assembly,_chromosome:_1	AUGUSTUS	CDS	9879084	9879186	1	-	0	ID=g652.t1.CDS4;Parent=g652.t1;
OW387023.1_Nowickia_ferox_genome_assembly,_chromosome:_1	AUGUSTUS	exon	9879084	9879186	.	-	.	ID=g652.t1.exon4;Parent=g652.t1;
OW387023.1_Nowickia_ferox_genome_assembly,_chromosome:_1	AUGUSTUS	intron	9879187	9883844	1	-	.	ID=g652.t1.intron4;Parent=g652.t1;
OW387023.1_Nowickia_ferox_genome_assembly,_chromosome:_1	AUGUSTUS	CDS	9883845	9884003	1	-	0	ID=g652.t1.CDS5;Parent=g652.t1;
OW387023.1_Nowickia_ferox_genome_assembly,_chromosome:_1	AUGUSTUS	exon	9883845	9884003	.	-	.	ID=g652.t1.exon5;Parent=g652.t1;
OW387023.1_Nowickia_ferox_genome_assembly,_chromosome:_1	AUGUSTUS	intron	9884004	9886309	1	-	.	ID=g652.t1.intron5;Parent=g652.t1;
OW387023.1_Nowickia_ferox_genome_assembly,_chromosome:_1	AUGUSTUS	CDS	9886310	9886378	1	-	0	ID=g652.t1.CDS6;Parent=g652.t1;
OW387023.1_Nowickia_ferox_genome_assembly,_chromosome:_1	AUGUSTUS	exon	9886310	9886378	.	-	.	ID=g652.t1.exon6;Parent=g652.t1;
OW387023.1_Nowickia_ferox_genome_assembly,_chromosome:_1	AUGUSTUS	start_codon	9886376	9886378	.	-	0	ID=g652.t1.start1;Parent=g652.t1;
OW387023.1_Nowickia_ferox_genome_assembly,_chromosome:_1	AUGUSTUS	gene	9895276	9900733	.	+	.	ID=g653;
OW387023.1_Nowickia_ferox_genome_assembly,_chromosome:_1	AUGUSTUS	mRNA	9895276	9900733	1	+	.	ID=g653.t1;Parent=g653;
OW387023.1_Nowickia_ferox_genome_assembly,_chromosome:_1	AUGUSTUS	start_codon	9895276	9895278	.	+	0	ID=g653.t1.start1;Parent=g653.t1;
OW387023.1_Nowickia_ferox_genome_assembly,_chromosome:_1	AUGUSTUS	CDS	9895276	9895485	1	+	0	ID=g653.t1.CDS1;Parent=g653.t1;
OW387023.1_Nowickia_ferox_genome_assembly,_chromosome:_1	AUGUSTUS	exon	9895276	9895485	.	+	.	ID=g653.t1.exon1;Parent=g653.t1;
OW387023.1_Nowickia_ferox_genome_assembly,_chromosome:_1	AUGUSTUS	intron	9895486	9897667	1	+	.	ID=g653.t1.intron1;Parent=g653.t1;
OW387023.1_Nowickia_ferox_genome_assembly,_chromosome:_1	AUGUSTUS	CDS	9897668	9897849	1	+	0	ID=g653.t1.CDS2;Parent=g653.t1;
OW387023.1_Nowickia_ferox_genome_assembly,_chromosome:_1	AUGUSTUS	exon	9897668	9897849	.	+	.	ID=g653.t1.exon2;Parent=g653.t1;
OW387023.1_Nowickia_ferox_genome_assembly,_chromosome:_1	AUGUSTUS	intron	9897850	9897902	1	+	.	ID=g653.t1.intron2;Parent=g653.t1;
OW387023.1_Nowickia_ferox_genome_assembly,_chromosome:_1	AUGUSTUS	CDS	9897903	9898138	1	+	1	ID=g653.t1.CDS3;Parent=g653.t1;
OW387023.1_Nowickia_ferox_genome_assembly,_chromosome:_1	AUGUSTUS	exon	9897903	9898138	.	+	.	ID=g653.t1.exon3;Parent=g653.t1;
OW387023.1_Nowickia_ferox_genome_assembly,_chromosome:_1	AUGUSTUS	intron	9898139	9898210	1	+	.	ID=g653.t1.intron3;Parent=g653.t1;
OW387023.1_Nowickia_ferox_genome_assembly,_chromosome:_1	AUGUSTUS	CDS	9898211	9898442	1	+	2	ID=g653.t1.CDS4;Parent=g653.t1;
OW387023.1_Nowickia_ferox_genome_assembly,_chromosome:_1	AUGUSTUS	exon	9898211	9898442	.	+	.	ID=g653.t1.exon4;Parent=g653.t1;
OW387023.1_Nowickia_ferox_genome_assembly,_chromosome:_1	AUGUSTUS	intron	9898443	9898497	1	+	.	ID=g653.t1.intron4;Parent=g653.t1;
OW387023.1_Nowickia_ferox_genome_assembly,_chromosome:_1	AUGUSTUS	CDS	9898498	9898664	1	+	1	ID=g653.t1.CDS5;Parent=g653.t1;
OW387023.1_Nowickia_ferox_genome_assembly,_chromosome:_1	AUGUSTUS	exon	9898498	9898664	.	+	.	ID=g653.t1.exon5;Parent=g653.t1;
OW387023.1_Nowickia_ferox_genome_assembly,_chromosome:_1	AUGUSTUS	intron	9898665	9900276	1	+	.	ID=g653.t1.intron5;Parent=g653.t1;
OW387023.1_Nowickia_ferox_genome_assembly,_chromosome:_1	AUGUSTUS	CDS	9900277	9900567	1	+	2	ID=g653.t1.CDS6;Parent=g653.t1;
OW387023.1_Nowickia_ferox_genome_assembly,_chromosome:_1	AUGUSTUS	exon	9900277	9900567	.	+	.	ID=g653.t1.exon6;Parent=g653.t1;
OW387023.1_Nowickia_ferox_genome_assembly,_chromosome:_1	AUGUSTUS	intron	9900568	9900623	1	+	.	ID=g653.t1.intron6;Parent=g653.t1;
OW387023.1_Nowickia_ferox_genome_assembly,_chromosome:_1	AUGUSTUS	CDS	9900624	9900733	1	+	2	ID=g653.t1.CDS7;Parent=g653.t1;
OW387023.1_Nowickia_ferox_genome_assembly,_chromosome:_1	AUGUSTUS	exon	9900624	9900733	.	+	.	ID=g653.t1.exon7;Parent=g653.t1;
OW387023.1_Nowickia_ferox_genome_assembly,_chromosome:_1	AUGUSTUS	stop_codon	9900731	9900733	.	+	0	ID=g653.t1.stop1;Parent=g653.t1;
OW387023.1_Nowickia_ferox_genome_assembly,_chromosome:_1	AUGUSTUS	gene	9901814	9905130	.	+	.	ID=g654;
OW387023.1_Nowickia_ferox_genome_assembly,_chromosome:_1	AUGUSTUS	mRNA	9901814	9905130	1	+	.	ID=g654.t1;Parent=g654;
OW387023.1_Nowickia_ferox_genome_assembly,_chromosome:_1	AUGUSTUS	start_codon	9901814	9901816	.	+	0	ID=g654.t1.start1;Parent=g654.t1;
OW387023.1_Nowickia_ferox_genome_assembly,_chromosome:_1	AUGUSTUS	CDS	9901814	9902029	1	+	0	ID=g654.t1.CDS1;Parent=g654.t1;
OW387023.1_Nowickia_ferox_genome_assembly,_chromosome:_1	AUGUSTUS	exon	9901814	9902029	.	+	.	ID=g654.t1.exon1;Parent=g654.t1;
OW387023.1_Nowickia_ferox_genome_assembly,_chromosome:_1	AUGUSTUS	intron	9902030	9903132	1	+	.	ID=g654.t1.intron1;Parent=g654.t1;
OW387023.1_Nowickia_ferox_genome_assembly,_chromosome:_1	AUGUSTUS	CDS	9903133	9903547	1	+	0	ID=g654.t1.CDS2;Parent=g654.t1;
OW387023.1_Nowickia_ferox_genome_assembly,_chromosome:_1	AUGUSTUS	exon	9903133	9903547	.	+	.	ID=g654.t1.exon2;Parent=g654.t1;
OW387023.1_Nowickia_ferox_genome_assembly,_chromosome:_1	AUGUSTUS	intron	9903548	9904137	1	+	.	ID=g654.t1.intron2;Parent=g654.t1;
OW387023.1_Nowickia_ferox_genome_assembly,_chromosome:_1	AUGUSTUS	CDS	9904138	9904369	1	+	2	ID=g654.t1.CDS3;Parent=g654.t1;
OW387023.1_Nowickia_ferox_genome_assembly,_chromosome:_1	AUGUSTUS	exon	9904138	9904369	.	+	.	ID=g654.t1.exon3;Parent=g654.t1;
OW387023.1_Nowickia_ferox_genome_assembly,_chromosome:_1	AUGUSTUS	intron	9904370	9904432	1	+	.	ID=g654.t1.intron3;Parent=g654.t1;
OW387023.1_Nowickia_ferox_genome_assembly,_chromosome:_1	AUGUSTUS	CDS	9904433	9904599	1	+	1	ID=g654.t1.CDS4;Parent=g654.t1;
OW387023.1_Nowickia_ferox_genome_assembly,_chromosome:_1	AUGUSTUS	exon	9904433	9904599	.	+	.	ID=g654.t1.exon4;Parent=g654.t1;
OW387023.1_Nowickia_ferox_genome_assembly,_chromosome:_1	AUGUSTUS	intron	9904600	9904660	1	+	.	ID=g654.t1.intron4;Parent=g654.t1;
OW387023.1_Nowickia_ferox_genome_assembly,_chromosome:_1	AUGUSTUS	CDS	9904661	9904951	1	+	2	ID=g654.t1.CDS5;Parent=g654.t1;
OW387023.1_Nowickia_ferox_genome_assembly,_chromosome:_1	AUGUSTUS	exon	9904661	9904951	.	+	.	ID=g654.t1.exon5;Parent=g654.t1;
OW387023.1_Nowickia_ferox_genome_assembly,_chromosome:_1	AUGUSTUS	intron	9904952	9905023	1	+	.	ID=g654.t1.intron5;Parent=g654.t1;
OW387023.1_Nowickia_ferox_genome_assembly,_chromosome:_1	AUGUSTUS	CDS	9905024	9905130	1	+	2	ID=g654.t1.CDS6;Parent=g654.t1;
OW387023.1_Nowickia_ferox_genome_assembly,_chromosome:_1	AUGUSTUS	exon	9905024	9905130	.	+	.	ID=g654.t1.exon6;Parent=g654.t1;
OW387023.1_Nowickia_ferox_genome_assembly,_chromosome:_1	AUGUSTUS	stop_codon	9905128	9905130	.	+	0	ID=g654.t1.stop1;Parent=g654.t1;
OW387023.1_Nowickia_ferox_genome_assembly,_chromosome:_1	AUGUSTUS	gene	9908941	9916039	.	+	.	ID=g655;
OW387023.1_Nowickia_ferox_genome_assembly,_chromosome:_1	AUGUSTUS	mRNA	9908941	9916039	1	+	.	ID=g655.t1;Parent=g655;
OW387023.1_Nowickia_ferox_genome_assembly,_chromosome:_1	AUGUSTUS	start_codon	9908941	9908943	.	+	0	ID=g655.t1.start1;Parent=g655.t1;
OW387023.1_Nowickia_ferox_genome_assembly,_chromosome:_1	AUGUSTUS	CDS	9908941	9909087	1	+	0	ID=g655.t1.CDS1;Parent=g655.t1;
OW387023.1_Nowickia_ferox_genome_assembly,_chromosome:_1	AUGUSTUS	exon	9908941	9909087	.	+	.	ID=g655.t1.exon1;Parent=g655.t1;
OW387023.1_Nowickia_ferox_genome_assembly,_chromosome:_1	AUGUSTUS	intron	9909088	9909150	1	+	.	ID=g655.t1.intron1;Parent=g655.t1;
OW387023.1_Nowickia_ferox_genome_assembly,_chromosome:_1	AUGUSTUS	CDS	9909151	9909332	1	+	0	ID=g655.t1.CDS2;Parent=g655.t1;
OW387023.1_Nowickia_ferox_genome_assembly,_chromosome:_1	AUGUSTUS	exon	9909151	9909332	.	+	.	ID=g655.t1.exon2;Parent=g655.t1;
OW387023.1_Nowickia_ferox_genome_assembly,_chromosome:_1	AUGUSTUS	intron	9909333	9914840	1	+	.	ID=g655.t1.intron2;Parent=g655.t1;
OW387023.1_Nowickia_ferox_genome_assembly,_chromosome:_1	AUGUSTUS	CDS	9914841	9915311	1	+	1	ID=g655.t1.CDS3;Parent=g655.t1;
OW387023.1_Nowickia_ferox_genome_assembly,_chromosome:_1	AUGUSTUS	exon	9914841	9915311	.	+	.	ID=g655.t1.exon3;Parent=g655.t1;
OW387023.1_Nowickia_ferox_genome_assembly,_chromosome:_1	AUGUSTUS	intron	9915312	9915375	1	+	.	ID=g655.t1.intron3;Parent=g655.t1;
OW387023.1_Nowickia_ferox_genome_assembly,_chromosome:_1	AUGUSTUS	CDS	9915376	9915548	1	+	1	ID=g655.t1.CDS4;Parent=g655.t1;
OW387023.1_Nowickia_ferox_genome_assembly,_chromosome:_1	AUGUSTUS	exon	9915376	9915548	.	+	.	ID=g655.t1.exon4;Parent=g655.t1;
OW387023.1_Nowickia_ferox_genome_assembly,_chromosome:_1	AUGUSTUS	intron	9915549	9915638	1	+	.	ID=g655.t1.intron4;Parent=g655.t1;
OW387023.1_Nowickia_ferox_genome_assembly,_chromosome:_1	AUGUSTUS	CDS	9915639	9916039	1	+	2	ID=g655.t1.CDS5;Parent=g655.t1;
OW387023.1_Nowickia_ferox_genome_assembly,_chromosome:_1	AUGUSTUS	exon	9915639	9916039	.	+	.	ID=g655.t1.exon5;Parent=g655.t1;
OW387023.1_Nowickia_ferox_genome_assembly,_chromosome:_1	AUGUSTUS	stop_codon	9916037	9916039	.	+	0	ID=g655.t1.stop1;Parent=g655.t1;
OW387023.1_Nowickia_ferox_genome_assembly,_chromosome:_1	AUGUSTUS	gene	9917958	9922727	.	+	.	ID=g656;
OW387023.1_Nowickia_ferox_genome_assembly,_chromosome:_1	AUGUSTUS	mRNA	9917958	9922727	1	+	.	ID=g656.t1;Parent=g656;
OW387023.1_Nowickia_ferox_genome_assembly,_chromosome:_1	AUGUSTUS	start_codon	9917958	9917960	.	+	0	ID=g656.t1.start1;Parent=g656.t1;
OW387023.1_Nowickia_ferox_genome_assembly,_chromosome:_1	AUGUSTUS	CDS	9917958	9918179	1	+	0	ID=g656.t1.CDS1;Parent=g656.t1;
OW387023.1_Nowickia_ferox_genome_assembly,_chromosome:_1	AUGUSTUS	exon	9917958	9918179	.	+	.	ID=g656.t1.exon1;Parent=g656.t1;
OW387023.1_Nowickia_ferox_genome_assembly,_chromosome:_1	AUGUSTUS	intron	9918180	9918243	1	+	.	ID=g656.t1.intron1;Parent=g656.t1;
OW387023.1_Nowickia_ferox_genome_assembly,_chromosome:_1	AUGUSTUS	CDS	9918244	9918425	1	+	0	ID=g656.t1.CDS2;Parent=g656.t1;
OW387023.1_Nowickia_ferox_genome_assembly,_chromosome:_1	AUGUSTUS	exon	9918244	9918425	.	+	.	ID=g656.t1.exon2;Parent=g656.t1;
OW387023.1_Nowickia_ferox_genome_assembly,_chromosome:_1	AUGUSTUS	intron	9918426	9921396	1	+	.	ID=g656.t1.intron2;Parent=g656.t1;
OW387023.1_Nowickia_ferox_genome_assembly,_chromosome:_1	AUGUSTUS	CDS	9921397	9921864	1	+	1	ID=g656.t1.CDS3;Parent=g656.t1;
OW387023.1_Nowickia_ferox_genome_assembly,_chromosome:_1	AUGUSTUS	exon	9921397	9921864	.	+	.	ID=g656.t1.exon3;Parent=g656.t1;
OW387023.1_Nowickia_ferox_genome_assembly,_chromosome:_1	AUGUSTUS	intron	9921865	9921934	1	+	.	ID=g656.t1.intron3;Parent=g656.t1;
OW387023.1_Nowickia_ferox_genome_assembly,_chromosome:_1	AUGUSTUS	CDS	9921935	9922104	1	+	1	ID=g656.t1.CDS4;Parent=g656.t1;
OW387023.1_Nowickia_ferox_genome_assembly,_chromosome:_1	AUGUSTUS	exon	9921935	9922104	.	+	.	ID=g656.t1.exon4;Parent=g656.t1;
OW387023.1_Nowickia_ferox_genome_assembly,_chromosome:_1	AUGUSTUS	intron	9922105	9922329	1	+	.	ID=g656.t1.intron4;Parent=g656.t1;
OW387023.1_Nowickia_ferox_genome_assembly,_chromosome:_1	AUGUSTUS	CDS	9922330	9922727	1	+	2	ID=g656.t1.CDS5;Parent=g656.t1;
OW387023.1_Nowickia_ferox_genome_assembly,_chromosome:_1	AUGUSTUS	exon	9922330	9922727	.	+	.	ID=g656.t1.exon5;Parent=g656.t1;
OW387023.1_Nowickia_ferox_genome_assembly,_chromosome:_1	AUGUSTUS	stop_codon	9922725	9922727	.	+	0	ID=g656.t1.stop1;Parent=g656.t1;
OW387023.1_Nowickia_ferox_genome_assembly,_chromosome:_1	AUGUSTUS	gene	9922919	9936067	.	-	.	ID=g657;
OW387023.1_Nowickia_ferox_genome_assembly,_chromosome:_1	AUGUSTUS	mRNA	9922919	9936067	0.84	-	.	ID=g657.t1;Parent=g657;
OW387023.1_Nowickia_ferox_genome_assembly,_chromosome:_1	AUGUSTUS	stop_codon	9922919	9922921	.	-	0	ID=g657.t1.stop1;Parent=g657.t1;
OW387023.1_Nowickia_ferox_genome_assembly,_chromosome:_1	AUGUSTUS	CDS	9922919	9923046	0.9	-	2	ID=g657.t1.CDS1;Parent=g657.t1;
OW387023.1_Nowickia_ferox_genome_assembly,_chromosome:_1	AUGUSTUS	exon	9922919	9923046	.	-	.	ID=g657.t1.exon1;Parent=g657.t1;
OW387023.1_Nowickia_ferox_genome_assembly,_chromosome:_1	AUGUSTUS	intron	9923047	9929476	0.84	-	.	ID=g657.t1.intron1;Parent=g657.t1;
OW387023.1_Nowickia_ferox_genome_assembly,_chromosome:_1	AUGUSTUS	CDS	9929477	9929648	0.84	-	0	ID=g657.t1.CDS2;Parent=g657.t1;
OW387023.1_Nowickia_ferox_genome_assembly,_chromosome:_1	AUGUSTUS	exon	9929477	9929648	.	-	.	ID=g657.t1.exon2;Parent=g657.t1;
OW387023.1_Nowickia_ferox_genome_assembly,_chromosome:_1	AUGUSTUS	intron	9929649	9930613	1	-	.	ID=g657.t1.intron2;Parent=g657.t1;
OW387023.1_Nowickia_ferox_genome_assembly,_chromosome:_1	AUGUSTUS	CDS	9930614	9930875	1	-	1	ID=g657.t1.CDS3;Parent=g657.t1;
OW387023.1_Nowickia_ferox_genome_assembly,_chromosome:_1	AUGUSTUS	exon	9930614	9930875	.	-	.	ID=g657.t1.exon3;Parent=g657.t1;
OW387023.1_Nowickia_ferox_genome_assembly,_chromosome:_1	AUGUSTUS	intron	9930876	9930935	1	-	.	ID=g657.t1.intron3;Parent=g657.t1;
OW387023.1_Nowickia_ferox_genome_assembly,_chromosome:_1	AUGUSTUS	CDS	9930936	9931276	1	-	0	ID=g657.t1.CDS4;Parent=g657.t1;
OW387023.1_Nowickia_ferox_genome_assembly,_chromosome:_1	AUGUSTUS	exon	9930936	9931276	.	-	.	ID=g657.t1.exon4;Parent=g657.t1;
OW387023.1_Nowickia_ferox_genome_assembly,_chromosome:_1	AUGUSTUS	intron	9931277	9931333	1	-	.	ID=g657.t1.intron4;Parent=g657.t1;
OW387023.1_Nowickia_ferox_genome_assembly,_chromosome:_1	AUGUSTUS	CDS	9931334	9931514	1	-	1	ID=g657.t1.CDS5;Parent=g657.t1;
OW387023.1_Nowickia_ferox_genome_assembly,_chromosome:_1	AUGUSTUS	exon	9931334	9931514	.	-	.	ID=g657.t1.exon5;Parent=g657.t1;
OW387023.1_Nowickia_ferox_genome_assembly,_chromosome:_1	AUGUSTUS	intron	9931515	9931573	1	-	.	ID=g657.t1.intron5;Parent=g657.t1;
OW387023.1_Nowickia_ferox_genome_assembly,_chromosome:_1	AUGUSTUS	CDS	9931574	9931774	1	-	1	ID=g657.t1.CDS6;Parent=g657.t1;
OW387023.1_Nowickia_ferox_genome_assembly,_chromosome:_1	AUGUSTUS	exon	9931574	9931774	.	-	.	ID=g657.t1.exon6;Parent=g657.t1;
OW387023.1_Nowickia_ferox_genome_assembly,_chromosome:_1	AUGUSTUS	intron	9931775	9932385	1	-	.	ID=g657.t1.intron6;Parent=g657.t1;
OW387023.1_Nowickia_ferox_genome_assembly,_chromosome:_1	AUGUSTUS	CDS	9932386	9933424	1	-	2	ID=g657.t1.CDS7;Parent=g657.t1;
OW387023.1_Nowickia_ferox_genome_assembly,_chromosome:_1	AUGUSTUS	exon	9932386	9933424	.	-	.	ID=g657.t1.exon7;Parent=g657.t1;
OW387023.1_Nowickia_ferox_genome_assembly,_chromosome:_1	AUGUSTUS	intron	9933425	9934119	1	-	.	ID=g657.t1.intron7;Parent=g657.t1;
OW387023.1_Nowickia_ferox_genome_assembly,_chromosome:_1	AUGUSTUS	CDS	9934120	9935317	1	-	0	ID=g657.t1.CDS8;Parent=g657.t1;
OW387023.1_Nowickia_ferox_genome_assembly,_chromosome:_1	AUGUSTUS	exon	9934120	9935317	.	-	.	ID=g657.t1.exon8;Parent=g657.t1;
OW387023.1_Nowickia_ferox_genome_assembly,_chromosome:_1	AUGUSTUS	intron	9935318	9935377	1	-	.	ID=g657.t1.intron8;Parent=g657.t1;
OW387023.1_Nowickia_ferox_genome_assembly,_chromosome:_1	AUGUSTUS	CDS	9935378	9935571	1	-	2	ID=g657.t1.CDS9;Parent=g657.t1;
OW387023.1_Nowickia_ferox_genome_assembly,_chromosome:_1	AUGUSTUS	exon	9935378	9935571	.	-	.	ID=g657.t1.exon9;Parent=g657.t1;
OW387023.1_Nowickia_ferox_genome_assembly,_chromosome:_1	AUGUSTUS	intron	9935572	9935808	1	-	.	ID=g657.t1.intron9;Parent=g657.t1;
OW387023.1_Nowickia_ferox_genome_assembly,_chromosome:_1	AUGUSTUS	CDS	9935809	9936067	1	-	0	ID=g657.t1.CDS10;Parent=g657.t1;
OW387023.1_Nowickia_ferox_genome_assembly,_chromosome:_1	AUGUSTUS	exon	9935809	9936067	.	-	.	ID=g657.t1.exon10;Parent=g657.t1;
OW387023.1_Nowickia_ferox_genome_assembly,_chromosome:_1	AUGUSTUS	start_codon	9936065	9936067	.	-	0	ID=g657.t1.start1;Parent=g657.t1;
OW387023.1_Nowickia_ferox_genome_assembly,_chromosome:_1	AUGUSTUS	mRNA	9922919	9936067	0.75	-	.	ID=g657.t2;Parent=g657;
OW387023.1_Nowickia_ferox_genome_assembly,_chromosome:_1	AUGUSTUS	stop_codon	9922919	9922921	.	-	0	ID=g657.t2.stop1;Parent=g657.t2;
OW387023.1_Nowickia_ferox_genome_assembly,_chromosome:_1	AUGUSTUS	CDS	9922919	9923158	0.75	-	0	ID=g657.t2.CDS1;Parent=g657.t2;
OW387023.1_Nowickia_ferox_genome_assembly,_chromosome:_1	AUGUSTUS	exon	9922919	9923158	.	-	.	ID=g657.t2.exon1;Parent=g657.t2;
OW387023.1_Nowickia_ferox_genome_assembly,_chromosome:_1	AUGUSTUS	intron	9923159	9929480	0.75	-	.	ID=g657.t2.intron1;Parent=g657.t2;
OW387023.1_Nowickia_ferox_genome_assembly,_chromosome:_1	AUGUSTUS	CDS	9929481	9929648	1	-	0	ID=g657.t2.CDS2;Parent=g657.t2;
OW387023.1_Nowickia_ferox_genome_assembly,_chromosome:_1	AUGUSTUS	exon	9929481	9929648	.	-	.	ID=g657.t2.exon2;Parent=g657.t2;
OW387023.1_Nowickia_ferox_genome_assembly,_chromosome:_1	AUGUSTUS	intron	9929649	9930613	1	-	.	ID=g657.t2.intron2;Parent=g657.t2;
OW387023.1_Nowickia_ferox_genome_assembly,_chromosome:_1	AUGUSTUS	CDS	9930614	9930875	1	-	1	ID=g657.t2.CDS3;Parent=g657.t2;
OW387023.1_Nowickia_ferox_genome_assembly,_chromosome:_1	AUGUSTUS	exon	9930614	9930875	.	-	.	ID=g657.t2.exon3;Parent=g657.t2;
OW387023.1_Nowickia_ferox_genome_assembly,_chromosome:_1	AUGUSTUS	intron	9930876	9930935	1	-	.	ID=g657.t2.intron3;Parent=g657.t2;
OW387023.1_Nowickia_ferox_genome_assembly,_chromosome:_1	AUGUSTUS	CDS	9930936	9931276	1	-	0	ID=g657.t2.CDS4;Parent=g657.t2;
OW387023.1_Nowickia_ferox_genome_assembly,_chromosome:_1	AUGUSTUS	exon	9930936	9931276	.	-	.	ID=g657.t2.exon4;Parent=g657.t2;
OW387023.1_Nowickia_ferox_genome_assembly,_chromosome:_1	AUGUSTUS	intron	9931277	9931333	1	-	.	ID=g657.t2.intron4;Parent=g657.t2;
OW387023.1_Nowickia_ferox_genome_assembly,_chromosome:_1	AUGUSTUS	CDS	9931334	9931514	1	-	1	ID=g657.t2.CDS5;Parent=g657.t2;
OW387023.1_Nowickia_ferox_genome_assembly,_chromosome:_1	AUGUSTUS	exon	9931334	9931514	.	-	.	ID=g657.t2.exon5;Parent=g657.t2;
OW387023.1_Nowickia_ferox_genome_assembly,_chromosome:_1	AUGUSTUS	intron	9931515	9931573	1	-	.	ID=g657.t2.intron5;Parent=g657.t2;
OW387023.1_Nowickia_ferox_genome_assembly,_chromosome:_1	AUGUSTUS	CDS	9931574	9931774	1	-	1	ID=g657.t2.CDS6;Parent=g657.t2;
OW387023.1_Nowickia_ferox_genome_assembly,_chromosome:_1	AUGUSTUS	exon	9931574	9931774	.	-	.	ID=g657.t2.exon6;Parent=g657.t2;
OW387023.1_Nowickia_ferox_genome_assembly,_chromosome:_1	AUGUSTUS	intron	9931775	9932385	1	-	.	ID=g657.t2.intron6;Parent=g657.t2;
OW387023.1_Nowickia_ferox_genome_assembly,_chromosome:_1	AUGUSTUS	CDS	9932386	9933424	1	-	2	ID=g657.t2.CDS7;Parent=g657.t2;
OW387023.1_Nowickia_ferox_genome_assembly,_chromosome:_1	AUGUSTUS	exon	9932386	9933424	.	-	.	ID=g657.t2.exon7;Parent=g657.t2;
OW387023.1_Nowickia_ferox_genome_assembly,_chromosome:_1	AUGUSTUS	intron	9933425	9934119	1	-	.	ID=g657.t2.intron7;Parent=g657.t2;
OW387023.1_Nowickia_ferox_genome_assembly,_chromosome:_1	AUGUSTUS	CDS	9934120	9935317	1	-	0	ID=g657.t2.CDS8;Parent=g657.t2;
OW387023.1_Nowickia_ferox_genome_assembly,_chromosome:_1	AUGUSTUS	exon	9934120	9935317	.	-	.	ID=g657.t2.exon8;Parent=g657.t2;
OW387023.1_Nowickia_ferox_genome_assembly,_chromosome:_1	AUGUSTUS	intron	9935318	9935377	1	-	.	ID=g657.t2.intron8;Parent=g657.t2;
OW387023.1_Nowickia_ferox_genome_assembly,_chromosome:_1	AUGUSTUS	CDS	9935378	9935571	1	-	2	ID=g657.t2.CDS9;Parent=g657.t2;
OW387023.1_Nowickia_ferox_genome_assembly,_chromosome:_1	AUGUSTUS	exon	9935378	9935571	.	-	.	ID=g657.t2.exon9;Parent=g657.t2;
OW387023.1_Nowickia_ferox_genome_assembly,_chromosome:_1	AUGUSTUS	intron	9935572	9935808	1	-	.	ID=g657.t2.intron9;Parent=g657.t2;
OW387023.1_Nowickia_ferox_genome_assembly,_chromosome:_1	AUGUSTUS	CDS	9935809	9936067	1	-	0	ID=g657.t2.CDS10;Parent=g657.t2;
OW387023.1_Nowickia_ferox_genome_assembly,_chromosome:_1	AUGUSTUS	exon	9935809	9936067	.	-	.	ID=g657.t2.exon10;Parent=g657.t2;
OW387023.1_Nowickia_ferox_genome_assembly,_chromosome:_1	AUGUSTUS	start_codon	9936065	9936067	.	-	0	ID=g657.t2.start1;Parent=g657.t2;
OW387023.1_Nowickia_ferox_genome_assembly,_chromosome:_1	AUGUSTUS	gene	9955562	9957996	.	+	.	ID=g658;
OW387023.1_Nowickia_ferox_genome_assembly,_chromosome:_1	AUGUSTUS	mRNA	9955562	9957996	1	+	.	ID=g658.t1;Parent=g658;
OW387023.1_Nowickia_ferox_genome_assembly,_chromosome:_1	AUGUSTUS	start_codon	9955562	9955564	.	+	0	ID=g658.t1.start1;Parent=g658.t1;
OW387023.1_Nowickia_ferox_genome_assembly,_chromosome:_1	AUGUSTUS	CDS	9955562	9955798	1	+	0	ID=g658.t1.CDS1;Parent=g658.t1;
OW387023.1_Nowickia_ferox_genome_assembly,_chromosome:_1	AUGUSTUS	exon	9955562	9955798	.	+	.	ID=g658.t1.exon1;Parent=g658.t1;
OW387023.1_Nowickia_ferox_genome_assembly,_chromosome:_1	AUGUSTUS	intron	9955799	9955867	1	+	.	ID=g658.t1.intron1;Parent=g658.t1;
OW387023.1_Nowickia_ferox_genome_assembly,_chromosome:_1	AUGUSTUS	CDS	9955868	9956049	1	+	0	ID=g658.t1.CDS2;Parent=g658.t1;
OW387023.1_Nowickia_ferox_genome_assembly,_chromosome:_1	AUGUSTUS	exon	9955868	9956049	.	+	.	ID=g658.t1.exon2;Parent=g658.t1;
OW387023.1_Nowickia_ferox_genome_assembly,_chromosome:_1	AUGUSTUS	intron	9956050	9956124	1	+	.	ID=g658.t1.intron2;Parent=g658.t1;
OW387023.1_Nowickia_ferox_genome_assembly,_chromosome:_1	AUGUSTUS	CDS	9956125	9956360	1	+	1	ID=g658.t1.CDS3;Parent=g658.t1;
OW387023.1_Nowickia_ferox_genome_assembly,_chromosome:_1	AUGUSTUS	exon	9956125	9956360	.	+	.	ID=g658.t1.exon3;Parent=g658.t1;
OW387023.1_Nowickia_ferox_genome_assembly,_chromosome:_1	AUGUSTUS	intron	9956361	9956755	1	+	.	ID=g658.t1.intron3;Parent=g658.t1;
OW387023.1_Nowickia_ferox_genome_assembly,_chromosome:_1	AUGUSTUS	CDS	9956756	9956987	1	+	2	ID=g658.t1.CDS4;Parent=g658.t1;
OW387023.1_Nowickia_ferox_genome_assembly,_chromosome:_1	AUGUSTUS	exon	9956756	9956987	.	+	.	ID=g658.t1.exon4;Parent=g658.t1;
OW387023.1_Nowickia_ferox_genome_assembly,_chromosome:_1	AUGUSTUS	intron	9956988	9957047	1	+	.	ID=g658.t1.intron4;Parent=g658.t1;
OW387023.1_Nowickia_ferox_genome_assembly,_chromosome:_1	AUGUSTUS	CDS	9957048	9957253	1	+	1	ID=g658.t1.CDS5;Parent=g658.t1;
OW387023.1_Nowickia_ferox_genome_assembly,_chromosome:_1	AUGUSTUS	exon	9957048	9957253	.	+	.	ID=g658.t1.exon5;Parent=g658.t1;
OW387023.1_Nowickia_ferox_genome_assembly,_chromosome:_1	AUGUSTUS	intron	9957254	9957344	1	+	.	ID=g658.t1.intron5;Parent=g658.t1;
OW387023.1_Nowickia_ferox_genome_assembly,_chromosome:_1	AUGUSTUS	CDS	9957345	9957725	1	+	2	ID=g658.t1.CDS6;Parent=g658.t1;
OW387023.1_Nowickia_ferox_genome_assembly,_chromosome:_1	AUGUSTUS	exon	9957345	9957725	.	+	.	ID=g658.t1.exon6;Parent=g658.t1;
OW387023.1_Nowickia_ferox_genome_assembly,_chromosome:_1	AUGUSTUS	intron	9957726	9957883	1	+	.	ID=g658.t1.intron6;Parent=g658.t1;
OW387023.1_Nowickia_ferox_genome_assembly,_chromosome:_1	AUGUSTUS	CDS	9957884	9957996	1	+	2	ID=g658.t1.CDS7;Parent=g658.t1;
OW387023.1_Nowickia_ferox_genome_assembly,_chromosome:_1	AUGUSTUS	exon	9957884	9957996	.	+	.	ID=g658.t1.exon7;Parent=g658.t1;
OW387023.1_Nowickia_ferox_genome_assembly,_chromosome:_1	AUGUSTUS	stop_codon	9957994	9957996	.	+	0	ID=g658.t1.stop1;Parent=g658.t1;
OW387023.1_Nowickia_ferox_genome_assembly,_chromosome:_1	AUGUSTUS	gene	10001282	10002268	.	+	.	ID=g659;
OW387023.1_Nowickia_ferox_genome_assembly,_chromosome:_1	AUGUSTUS	mRNA	10001282	10002268	1	+	.	ID=g659.t1;Parent=g659;
OW387023.1_Nowickia_ferox_genome_assembly,_chromosome:_1	AUGUSTUS	start_codon	10001282	10001284	.	+	0	ID=g659.t1.start1;Parent=g659.t1;
OW387023.1_Nowickia_ferox_genome_assembly,_chromosome:_1	AUGUSTUS	CDS	10001282	10002268	1	+	0	ID=g659.t1.CDS1;Parent=g659.t1;
OW387023.1_Nowickia_ferox_genome_assembly,_chromosome:_1	AUGUSTUS	exon	10001282	10002268	.	+	.	ID=g659.t1.exon1;Parent=g659.t1;
OW387023.1_Nowickia_ferox_genome_assembly,_chromosome:_1	AUGUSTUS	stop_codon	10002266	10002268	.	+	0	ID=g659.t1.stop1;Parent=g659.t1;
OW387023.1_Nowickia_ferox_genome_assembly,_chromosome:_1	AUGUSTUS	gene	10034401	10059274	.	+	.	ID=g660;
OW387023.1_Nowickia_ferox_genome_assembly,_chromosome:_1	AUGUSTUS	mRNA	10034401	10059274	1	+	.	ID=g660.t1;Parent=g660;
OW387023.1_Nowickia_ferox_genome_assembly,_chromosome:_1	AUGUSTUS	start_codon	10034401	10034403	.	+	0	ID=g660.t1.start1;Parent=g660.t1;
OW387023.1_Nowickia_ferox_genome_assembly,_chromosome:_1	AUGUSTUS	CDS	10034401	10034566	1	+	0	ID=g660.t1.CDS1;Parent=g660.t1;
OW387023.1_Nowickia_ferox_genome_assembly,_chromosome:_1	AUGUSTUS	exon	10034401	10034566	.	+	.	ID=g660.t1.exon1;Parent=g660.t1;
OW387023.1_Nowickia_ferox_genome_assembly,_chromosome:_1	AUGUSTUS	intron	10034567	10058151	1	+	.	ID=g660.t1.intron1;Parent=g660.t1;
OW387023.1_Nowickia_ferox_genome_assembly,_chromosome:_1	AUGUSTUS	CDS	10058152	10058350	1	+	2	ID=g660.t1.CDS2;Parent=g660.t1;
OW387023.1_Nowickia_ferox_genome_assembly,_chromosome:_1	AUGUSTUS	exon	10058152	10058350	.	+	.	ID=g660.t1.exon2;Parent=g660.t1;
OW387023.1_Nowickia_ferox_genome_assembly,_chromosome:_1	AUGUSTUS	intron	10058351	10059126	1	+	.	ID=g660.t1.intron2;Parent=g660.t1;
OW387023.1_Nowickia_ferox_genome_assembly,_chromosome:_1	AUGUSTUS	CDS	10059127	10059274	1	+	1	ID=g660.t1.CDS3;Parent=g660.t1;
OW387023.1_Nowickia_ferox_genome_assembly,_chromosome:_1	AUGUSTUS	exon	10059127	10059274	.	+	.	ID=g660.t1.exon3;Parent=g660.t1;
OW387023.1_Nowickia_ferox_genome_assembly,_chromosome:_1	AUGUSTUS	stop_codon	10059272	10059274	.	+	0	ID=g660.t1.stop1;Parent=g660.t1;
OW387023.1_Nowickia_ferox_genome_assembly,_chromosome:_1	AUGUSTUS	gene	10068736	10068939	.	+	.	ID=g661;
OW387023.1_Nowickia_ferox_genome_assembly,_chromosome:_1	AUGUSTUS	mRNA	10068736	10068939	1	+	.	ID=g661.t1;Parent=g661;
OW387023.1_Nowickia_ferox_genome_assembly,_chromosome:_1	AUGUSTUS	start_codon	10068736	10068738	.	+	0	ID=g661.t1.start1;Parent=g661.t1;
OW387023.1_Nowickia_ferox_genome_assembly,_chromosome:_1	AUGUSTUS	CDS	10068736	10068939	1	+	0	ID=g661.t1.CDS1;Parent=g661.t1;
OW387023.1_Nowickia_ferox_genome_assembly,_chromosome:_1	AUGUSTUS	exon	10068736	10068939	.	+	.	ID=g661.t1.exon1;Parent=g661.t1;
OW387023.1_Nowickia_ferox_genome_assembly,_chromosome:_1	AUGUSTUS	stop_codon	10068937	10068939	.	+	0	ID=g661.t1.stop1;Parent=g661.t1;
OW387023.1_Nowickia_ferox_genome_assembly,_chromosome:_1	AUGUSTUS	gene	10142966	10184483	.	+	.	ID=g662;
OW387023.1_Nowickia_ferox_genome_assembly,_chromosome:_1	AUGUSTUS	mRNA	10149499	10184483	0.25	+	.	ID=g662.t1;Parent=g662;
OW387023.1_Nowickia_ferox_genome_assembly,_chromosome:_1	AUGUSTUS	start_codon	10149499	10149501	.	+	0	ID=g662.t1.start1;Parent=g662.t1;
OW387023.1_Nowickia_ferox_genome_assembly,_chromosome:_1	AUGUSTUS	CDS	10149499	10149600	1	+	0	ID=g662.t1.CDS1;Parent=g662.t1;
OW387023.1_Nowickia_ferox_genome_assembly,_chromosome:_1	AUGUSTUS	exon	10149499	10149600	.	+	.	ID=g662.t1.exon1;Parent=g662.t1;
OW387023.1_Nowickia_ferox_genome_assembly,_chromosome:_1	AUGUSTUS	intron	10149601	10152730	1	+	.	ID=g662.t1.intron1;Parent=g662.t1;
OW387023.1_Nowickia_ferox_genome_assembly,_chromosome:_1	AUGUSTUS	CDS	10152731	10156378	1	+	0	ID=g662.t1.CDS2;Parent=g662.t1;
OW387023.1_Nowickia_ferox_genome_assembly,_chromosome:_1	AUGUSTUS	exon	10152731	10156378	.	+	.	ID=g662.t1.exon2;Parent=g662.t1;
OW387023.1_Nowickia_ferox_genome_assembly,_chromosome:_1	AUGUSTUS	intron	10156379	10156436	1	+	.	ID=g662.t1.intron2;Parent=g662.t1;
OW387023.1_Nowickia_ferox_genome_assembly,_chromosome:_1	AUGUSTUS	CDS	10156437	10157560	1	+	0	ID=g662.t1.CDS3;Parent=g662.t1;
OW387023.1_Nowickia_ferox_genome_assembly,_chromosome:_1	AUGUSTUS	exon	10156437	10157560	.	+	.	ID=g662.t1.exon3;Parent=g662.t1;
OW387023.1_Nowickia_ferox_genome_assembly,_chromosome:_1	AUGUSTUS	intron	10157561	10157663	1	+	.	ID=g662.t1.intron3;Parent=g662.t1;
OW387023.1_Nowickia_ferox_genome_assembly,_chromosome:_1	AUGUSTUS	CDS	10157664	10157751	1	+	1	ID=g662.t1.CDS4;Parent=g662.t1;
OW387023.1_Nowickia_ferox_genome_assembly,_chromosome:_1	AUGUSTUS	exon	10157664	10157751	.	+	.	ID=g662.t1.exon4;Parent=g662.t1;
OW387023.1_Nowickia_ferox_genome_assembly,_chromosome:_1	AUGUSTUS	intron	10157752	10161059	1	+	.	ID=g662.t1.intron4;Parent=g662.t1;
OW387023.1_Nowickia_ferox_genome_assembly,_chromosome:_1	AUGUSTUS	CDS	10161060	10162160	1	+	0	ID=g662.t1.CDS5;Parent=g662.t1;
OW387023.1_Nowickia_ferox_genome_assembly,_chromosome:_1	AUGUSTUS	exon	10161060	10162160	.	+	.	ID=g662.t1.exon5;Parent=g662.t1;
OW387023.1_Nowickia_ferox_genome_assembly,_chromosome:_1	AUGUSTUS	intron	10162161	10162277	1	+	.	ID=g662.t1.intron5;Parent=g662.t1;
OW387023.1_Nowickia_ferox_genome_assembly,_chromosome:_1	AUGUSTUS	CDS	10162278	10162522	1	+	0	ID=g662.t1.CDS6;Parent=g662.t1;
OW387023.1_Nowickia_ferox_genome_assembly,_chromosome:_1	AUGUSTUS	exon	10162278	10162522	.	+	.	ID=g662.t1.exon6;Parent=g662.t1;
OW387023.1_Nowickia_ferox_genome_assembly,_chromosome:_1	AUGUSTUS	intron	10162523	10162587	1	+	.	ID=g662.t1.intron6;Parent=g662.t1;
OW387023.1_Nowickia_ferox_genome_assembly,_chromosome:_1	AUGUSTUS	CDS	10162588	10162755	1	+	1	ID=g662.t1.CDS7;Parent=g662.t1;
OW387023.1_Nowickia_ferox_genome_assembly,_chromosome:_1	AUGUSTUS	exon	10162588	10162755	.	+	.	ID=g662.t1.exon7;Parent=g662.t1;
OW387023.1_Nowickia_ferox_genome_assembly,_chromosome:_1	AUGUSTUS	intron	10162756	10162826	1	+	.	ID=g662.t1.intron7;Parent=g662.t1;
OW387023.1_Nowickia_ferox_genome_assembly,_chromosome:_1	AUGUSTUS	CDS	10162827	10163013	1	+	1	ID=g662.t1.CDS8;Parent=g662.t1;
OW387023.1_Nowickia_ferox_genome_assembly,_chromosome:_1	AUGUSTUS	exon	10162827	10163013	.	+	.	ID=g662.t1.exon8;Parent=g662.t1;
OW387023.1_Nowickia_ferox_genome_assembly,_chromosome:_1	AUGUSTUS	intron	10163014	10169390	1	+	.	ID=g662.t1.intron8;Parent=g662.t1;
OW387023.1_Nowickia_ferox_genome_assembly,_chromosome:_1	AUGUSTUS	CDS	10169391	10169486	1	+	0	ID=g662.t1.CDS9;Parent=g662.t1;
OW387023.1_Nowickia_ferox_genome_assembly,_chromosome:_1	AUGUSTUS	exon	10169391	10169486	.	+	.	ID=g662.t1.exon9;Parent=g662.t1;
OW387023.1_Nowickia_ferox_genome_assembly,_chromosome:_1	AUGUSTUS	intron	10169487	10169584	1	+	.	ID=g662.t1.intron9;Parent=g662.t1;
OW387023.1_Nowickia_ferox_genome_assembly,_chromosome:_1	AUGUSTUS	CDS	10169585	10169684	1	+	0	ID=g662.t1.CDS10;Parent=g662.t1;
OW387023.1_Nowickia_ferox_genome_assembly,_chromosome:_1	AUGUSTUS	exon	10169585	10169684	.	+	.	ID=g662.t1.exon10;Parent=g662.t1;
OW387023.1_Nowickia_ferox_genome_assembly,_chromosome:_1	AUGUSTUS	intron	10169685	10179662	1	+	.	ID=g662.t1.intron10;Parent=g662.t1;
OW387023.1_Nowickia_ferox_genome_assembly,_chromosome:_1	AUGUSTUS	CDS	10179663	10179826	0.99	+	2	ID=g662.t1.CDS11;Parent=g662.t1;
OW387023.1_Nowickia_ferox_genome_assembly,_chromosome:_1	AUGUSTUS	exon	10179663	10179826	.	+	.	ID=g662.t1.exon11;Parent=g662.t1;
OW387023.1_Nowickia_ferox_genome_assembly,_chromosome:_1	AUGUSTUS	intron	10179827	10179998	0.98	+	.	ID=g662.t1.intron11;Parent=g662.t1;
OW387023.1_Nowickia_ferox_genome_assembly,_chromosome:_1	AUGUSTUS	CDS	10179999	10180104	0.98	+	0	ID=g662.t1.CDS12;Parent=g662.t1;
OW387023.1_Nowickia_ferox_genome_assembly,_chromosome:_1	AUGUSTUS	exon	10179999	10180104	.	+	.	ID=g662.t1.exon12;Parent=g662.t1;
OW387023.1_Nowickia_ferox_genome_assembly,_chromosome:_1	AUGUSTUS	intron	10180105	10184433	0.25	+	.	ID=g662.t1.intron12;Parent=g662.t1;
OW387023.1_Nowickia_ferox_genome_assembly,_chromosome:_1	AUGUSTUS	CDS	10184434	10184483	0.25	+	2	ID=g662.t1.CDS13;Parent=g662.t1;
OW387023.1_Nowickia_ferox_genome_assembly,_chromosome:_1	AUGUSTUS	exon	10184434	10184483	.	+	.	ID=g662.t1.exon13;Parent=g662.t1;
OW387023.1_Nowickia_ferox_genome_assembly,_chromosome:_1	AUGUSTUS	stop_codon	10184481	10184483	.	+	0	ID=g662.t1.stop1;Parent=g662.t1;
OW387023.1_Nowickia_ferox_genome_assembly,_chromosome:_1	AUGUSTUS	mRNA	10142966	10184483	0.23	+	.	ID=g662.t2;Parent=g662;
OW387023.1_Nowickia_ferox_genome_assembly,_chromosome:_1	AUGUSTUS	start_codon	10142966	10142968	.	+	0	ID=g662.t2.start1;Parent=g662.t2;
OW387023.1_Nowickia_ferox_genome_assembly,_chromosome:_1	AUGUSTUS	CDS	10142966	10143008	1	+	0	ID=g662.t2.CDS1;Parent=g662.t2;
OW387023.1_Nowickia_ferox_genome_assembly,_chromosome:_1	AUGUSTUS	exon	10142966	10143008	.	+	.	ID=g662.t2.exon1;Parent=g662.t2;
OW387023.1_Nowickia_ferox_genome_assembly,_chromosome:_1	AUGUSTUS	intron	10143009	10144629	1	+	.	ID=g662.t2.intron1;Parent=g662.t2;
OW387023.1_Nowickia_ferox_genome_assembly,_chromosome:_1	AUGUSTUS	CDS	10144630	10144784	0.83	+	2	ID=g662.t2.CDS2;Parent=g662.t2;
OW387023.1_Nowickia_ferox_genome_assembly,_chromosome:_1	AUGUSTUS	exon	10144630	10144784	.	+	.	ID=g662.t2.exon2;Parent=g662.t2;
OW387023.1_Nowickia_ferox_genome_assembly,_chromosome:_1	AUGUSTUS	intron	10144785	10152730	0.83	+	.	ID=g662.t2.intron2;Parent=g662.t2;
OW387023.1_Nowickia_ferox_genome_assembly,_chromosome:_1	AUGUSTUS	CDS	10152731	10156378	1	+	0	ID=g662.t2.CDS3;Parent=g662.t2;
OW387023.1_Nowickia_ferox_genome_assembly,_chromosome:_1	AUGUSTUS	exon	10152731	10156378	.	+	.	ID=g662.t2.exon3;Parent=g662.t2;
OW387023.1_Nowickia_ferox_genome_assembly,_chromosome:_1	AUGUSTUS	intron	10156379	10156436	1	+	.	ID=g662.t2.intron3;Parent=g662.t2;
OW387023.1_Nowickia_ferox_genome_assembly,_chromosome:_1	AUGUSTUS	CDS	10156437	10157560	1	+	0	ID=g662.t2.CDS4;Parent=g662.t2;
OW387023.1_Nowickia_ferox_genome_assembly,_chromosome:_1	AUGUSTUS	exon	10156437	10157560	.	+	.	ID=g662.t2.exon4;Parent=g662.t2;
OW387023.1_Nowickia_ferox_genome_assembly,_chromosome:_1	AUGUSTUS	intron	10157561	10157663	1	+	.	ID=g662.t2.intron4;Parent=g662.t2;
OW387023.1_Nowickia_ferox_genome_assembly,_chromosome:_1	AUGUSTUS	CDS	10157664	10157751	1	+	1	ID=g662.t2.CDS5;Parent=g662.t2;
OW387023.1_Nowickia_ferox_genome_assembly,_chromosome:_1	AUGUSTUS	exon	10157664	10157751	.	+	.	ID=g662.t2.exon5;Parent=g662.t2;
OW387023.1_Nowickia_ferox_genome_assembly,_chromosome:_1	AUGUSTUS	intron	10157752	10161059	1	+	.	ID=g662.t2.intron5;Parent=g662.t2;
OW387023.1_Nowickia_ferox_genome_assembly,_chromosome:_1	AUGUSTUS	CDS	10161060	10162160	1	+	0	ID=g662.t2.CDS6;Parent=g662.t2;
OW387023.1_Nowickia_ferox_genome_assembly,_chromosome:_1	AUGUSTUS	exon	10161060	10162160	.	+	.	ID=g662.t2.exon6;Parent=g662.t2;
OW387023.1_Nowickia_ferox_genome_assembly,_chromosome:_1	AUGUSTUS	intron	10162161	10162277	1	+	.	ID=g662.t2.intron6;Parent=g662.t2;
OW387023.1_Nowickia_ferox_genome_assembly,_chromosome:_1	AUGUSTUS	CDS	10162278	10162522	1	+	0	ID=g662.t2.CDS7;Parent=g662.t2;
OW387023.1_Nowickia_ferox_genome_assembly,_chromosome:_1	AUGUSTUS	exon	10162278	10162522	.	+	.	ID=g662.t2.exon7;Parent=g662.t2;
OW387023.1_Nowickia_ferox_genome_assembly,_chromosome:_1	AUGUSTUS	intron	10162523	10162587	1	+	.	ID=g662.t2.intron7;Parent=g662.t2;
OW387023.1_Nowickia_ferox_genome_assembly,_chromosome:_1	AUGUSTUS	CDS	10162588	10162755	1	+	1	ID=g662.t2.CDS8;Parent=g662.t2;
OW387023.1_Nowickia_ferox_genome_assembly,_chromosome:_1	AUGUSTUS	exon	10162588	10162755	.	+	.	ID=g662.t2.exon8;Parent=g662.t2;
OW387023.1_Nowickia_ferox_genome_assembly,_chromosome:_1	AUGUSTUS	intron	10162756	10162826	1	+	.	ID=g662.t2.intron8;Parent=g662.t2;
OW387023.1_Nowickia_ferox_genome_assembly,_chromosome:_1	AUGUSTUS	CDS	10162827	10163013	1	+	1	ID=g662.t2.CDS9;Parent=g662.t2;
OW387023.1_Nowickia_ferox_genome_assembly,_chromosome:_1	AUGUSTUS	exon	10162827	10163013	.	+	.	ID=g662.t2.exon9;Parent=g662.t2;
OW387023.1_Nowickia_ferox_genome_assembly,_chromosome:_1	AUGUSTUS	intron	10163014	10169390	1	+	.	ID=g662.t2.intron9;Parent=g662.t2;
OW387023.1_Nowickia_ferox_genome_assembly,_chromosome:_1	AUGUSTUS	CDS	10169391	10169486	1	+	0	ID=g662.t2.CDS10;Parent=g662.t2;
OW387023.1_Nowickia_ferox_genome_assembly,_chromosome:_1	AUGUSTUS	exon	10169391	10169486	.	+	.	ID=g662.t2.exon10;Parent=g662.t2;
OW387023.1_Nowickia_ferox_genome_assembly,_chromosome:_1	AUGUSTUS	intron	10169487	10169584	1	+	.	ID=g662.t2.intron10;Parent=g662.t2;
OW387023.1_Nowickia_ferox_genome_assembly,_chromosome:_1	AUGUSTUS	CDS	10169585	10169684	1	+	0	ID=g662.t2.CDS11;Parent=g662.t2;
OW387023.1_Nowickia_ferox_genome_assembly,_chromosome:_1	AUGUSTUS	exon	10169585	10169684	.	+	.	ID=g662.t2.exon11;Parent=g662.t2;
OW387023.1_Nowickia_ferox_genome_assembly,_chromosome:_1	AUGUSTUS	intron	10169685	10179662	1	+	.	ID=g662.t2.intron11;Parent=g662.t2;
OW387023.1_Nowickia_ferox_genome_assembly,_chromosome:_1	AUGUSTUS	CDS	10179663	10179826	1	+	2	ID=g662.t2.CDS12;Parent=g662.t2;
OW387023.1_Nowickia_ferox_genome_assembly,_chromosome:_1	AUGUSTUS	exon	10179663	10179826	.	+	.	ID=g662.t2.exon12;Parent=g662.t2;
OW387023.1_Nowickia_ferox_genome_assembly,_chromosome:_1	AUGUSTUS	intron	10179827	10179998	1	+	.	ID=g662.t2.intron12;Parent=g662.t2;
OW387023.1_Nowickia_ferox_genome_assembly,_chromosome:_1	AUGUSTUS	CDS	10179999	10180104	1	+	0	ID=g662.t2.CDS13;Parent=g662.t2;
OW387023.1_Nowickia_ferox_genome_assembly,_chromosome:_1	AUGUSTUS	exon	10179999	10180104	.	+	.	ID=g662.t2.exon13;Parent=g662.t2;
OW387023.1_Nowickia_ferox_genome_assembly,_chromosome:_1	AUGUSTUS	intron	10180105	10184433	0.24	+	.	ID=g662.t2.intron13;Parent=g662.t2;
OW387023.1_Nowickia_ferox_genome_assembly,_chromosome:_1	AUGUSTUS	CDS	10184434	10184483	0.24	+	2	ID=g662.t2.CDS14;Parent=g662.t2;
OW387023.1_Nowickia_ferox_genome_assembly,_chromosome:_1	AUGUSTUS	exon	10184434	10184483	.	+	.	ID=g662.t2.exon14;Parent=g662.t2;
OW387023.1_Nowickia_ferox_genome_assembly,_chromosome:_1	AUGUSTUS	stop_codon	10184481	10184483	.	+	0	ID=g662.t2.stop1;Parent=g662.t2;
OW387023.1_Nowickia_ferox_genome_assembly,_chromosome:_1	AUGUSTUS	gene	10212537	10220654	.	+	.	ID=g663;
OW387023.1_Nowickia_ferox_genome_assembly,_chromosome:_1	AUGUSTUS	mRNA	10212537	10220654	1	+	.	ID=g663.t1;Parent=g663;
OW387023.1_Nowickia_ferox_genome_assembly,_chromosome:_1	AUGUSTUS	start_codon	10212537	10212539	.	+	0	ID=g663.t1.start1;Parent=g663.t1;
OW387023.1_Nowickia_ferox_genome_assembly,_chromosome:_1	AUGUSTUS	CDS	10212537	10214055	1	+	0	ID=g663.t1.CDS1;Parent=g663.t1;
OW387023.1_Nowickia_ferox_genome_assembly,_chromosome:_1	AUGUSTUS	exon	10212537	10214055	.	+	.	ID=g663.t1.exon1;Parent=g663.t1;
OW387023.1_Nowickia_ferox_genome_assembly,_chromosome:_1	AUGUSTUS	intron	10214056	10216436	1	+	.	ID=g663.t1.intron1;Parent=g663.t1;
OW387023.1_Nowickia_ferox_genome_assembly,_chromosome:_1	AUGUSTUS	CDS	10216437	10216505	1	+	2	ID=g663.t1.CDS2;Parent=g663.t1;
OW387023.1_Nowickia_ferox_genome_assembly,_chromosome:_1	AUGUSTUS	exon	10216437	10216505	.	+	.	ID=g663.t1.exon2;Parent=g663.t1;
OW387023.1_Nowickia_ferox_genome_assembly,_chromosome:_1	AUGUSTUS	intron	10216506	10217117	1	+	.	ID=g663.t1.intron2;Parent=g663.t1;
OW387023.1_Nowickia_ferox_genome_assembly,_chromosome:_1	AUGUSTUS	CDS	10217118	10217208	1	+	2	ID=g663.t1.CDS3;Parent=g663.t1;
OW387023.1_Nowickia_ferox_genome_assembly,_chromosome:_1	AUGUSTUS	exon	10217118	10217208	.	+	.	ID=g663.t1.exon3;Parent=g663.t1;
OW387023.1_Nowickia_ferox_genome_assembly,_chromosome:_1	AUGUSTUS	intron	10217209	10217926	1	+	.	ID=g663.t1.intron3;Parent=g663.t1;
OW387023.1_Nowickia_ferox_genome_assembly,_chromosome:_1	AUGUSTUS	CDS	10217927	10218047	1	+	1	ID=g663.t1.CDS4;Parent=g663.t1;
OW387023.1_Nowickia_ferox_genome_assembly,_chromosome:_1	AUGUSTUS	exon	10217927	10218047	.	+	.	ID=g663.t1.exon4;Parent=g663.t1;
OW387023.1_Nowickia_ferox_genome_assembly,_chromosome:_1	AUGUSTUS	intron	10218048	10219489	1	+	.	ID=g663.t1.intron4;Parent=g663.t1;
OW387023.1_Nowickia_ferox_genome_assembly,_chromosome:_1	AUGUSTUS	CDS	10219490	10219623	1	+	0	ID=g663.t1.CDS5;Parent=g663.t1;
OW387023.1_Nowickia_ferox_genome_assembly,_chromosome:_1	AUGUSTUS	exon	10219490	10219623	.	+	.	ID=g663.t1.exon5;Parent=g663.t1;
OW387023.1_Nowickia_ferox_genome_assembly,_chromosome:_1	AUGUSTUS	intron	10219624	10219691	1	+	.	ID=g663.t1.intron5;Parent=g663.t1;
OW387023.1_Nowickia_ferox_genome_assembly,_chromosome:_1	AUGUSTUS	CDS	10219692	10219866	1	+	1	ID=g663.t1.CDS6;Parent=g663.t1;
OW387023.1_Nowickia_ferox_genome_assembly,_chromosome:_1	AUGUSTUS	exon	10219692	10219866	.	+	.	ID=g663.t1.exon6;Parent=g663.t1;
OW387023.1_Nowickia_ferox_genome_assembly,_chromosome:_1	AUGUSTUS	intron	10219867	10220531	1	+	.	ID=g663.t1.intron6;Parent=g663.t1;
OW387023.1_Nowickia_ferox_genome_assembly,_chromosome:_1	AUGUSTUS	CDS	10220532	10220654	1	+	0	ID=g663.t1.CDS7;Parent=g663.t1;
OW387023.1_Nowickia_ferox_genome_assembly,_chromosome:_1	AUGUSTUS	exon	10220532	10220654	.	+	.	ID=g663.t1.exon7;Parent=g663.t1;
OW387023.1_Nowickia_ferox_genome_assembly,_chromosome:_1	AUGUSTUS	stop_codon	10220652	10220654	.	+	0	ID=g663.t1.stop1;Parent=g663.t1;
OW387023.1_Nowickia_ferox_genome_assembly,_chromosome:_1	AUGUSTUS	mRNA	10212537	10220654	1	+	.	ID=g663.t2;Parent=g663;
OW387023.1_Nowickia_ferox_genome_assembly,_chromosome:_1	AUGUSTUS	start_codon	10212537	10212539	.	+	0	ID=g663.t2.start1;Parent=g663.t2;
OW387023.1_Nowickia_ferox_genome_assembly,_chromosome:_1	AUGUSTUS	CDS	10212537	10214055	1	+	0	ID=g663.t2.CDS1;Parent=g663.t2;
OW387023.1_Nowickia_ferox_genome_assembly,_chromosome:_1	AUGUSTUS	exon	10212537	10214055	.	+	.	ID=g663.t2.exon1;Parent=g663.t2;
OW387023.1_Nowickia_ferox_genome_assembly,_chromosome:_1	AUGUSTUS	intron	10214056	10217117	1	+	.	ID=g663.t2.intron1;Parent=g663.t2;
OW387023.1_Nowickia_ferox_genome_assembly,_chromosome:_1	AUGUSTUS	CDS	10217118	10217208	1	+	2	ID=g663.t2.CDS2;Parent=g663.t2;
OW387023.1_Nowickia_ferox_genome_assembly,_chromosome:_1	AUGUSTUS	exon	10217118	10217208	.	+	.	ID=g663.t2.exon2;Parent=g663.t2;
OW387023.1_Nowickia_ferox_genome_assembly,_chromosome:_1	AUGUSTUS	intron	10217209	10217926	1	+	.	ID=g663.t2.intron2;Parent=g663.t2;
OW387023.1_Nowickia_ferox_genome_assembly,_chromosome:_1	AUGUSTUS	CDS	10217927	10218047	1	+	1	ID=g663.t2.CDS3;Parent=g663.t2;
OW387023.1_Nowickia_ferox_genome_assembly,_chromosome:_1	AUGUSTUS	exon	10217927	10218047	.	+	.	ID=g663.t2.exon3;Parent=g663.t2;
OW387023.1_Nowickia_ferox_genome_assembly,_chromosome:_1	AUGUSTUS	intron	10218048	10219489	1	+	.	ID=g663.t2.intron3;Parent=g663.t2;
OW387023.1_Nowickia_ferox_genome_assembly,_chromosome:_1	AUGUSTUS	CDS	10219490	10219623	1	+	0	ID=g663.t2.CDS4;Parent=g663.t2;
OW387023.1_Nowickia_ferox_genome_assembly,_chromosome:_1	AUGUSTUS	exon	10219490	10219623	.	+	.	ID=g663.t2.exon4;Parent=g663.t2;
OW387023.1_Nowickia_ferox_genome_assembly,_chromosome:_1	AUGUSTUS	intron	10219624	10219691	1	+	.	ID=g663.t2.intron4;Parent=g663.t2;
OW387023.1_Nowickia_ferox_genome_assembly,_chromosome:_1	AUGUSTUS	CDS	10219692	10219866	1	+	1	ID=g663.t2.CDS5;Parent=g663.t2;
OW387023.1_Nowickia_ferox_genome_assembly,_chromosome:_1	AUGUSTUS	exon	10219692	10219866	.	+	.	ID=g663.t2.exon5;Parent=g663.t2;
OW387023.1_Nowickia_ferox_genome_assembly,_chromosome:_1	AUGUSTUS	intron	10219867	10220531	1	+	.	ID=g663.t2.intron5;Parent=g663.t2;
OW387023.1_Nowickia_ferox_genome_assembly,_chromosome:_1	AUGUSTUS	CDS	10220532	10220654	1	+	0	ID=g663.t2.CDS6;Parent=g663.t2;
OW387023.1_Nowickia_ferox_genome_assembly,_chromosome:_1	AUGUSTUS	exon	10220532	10220654	.	+	.	ID=g663.t2.exon6;Parent=g663.t2;
OW387023.1_Nowickia_ferox_genome_assembly,_chromosome:_1	AUGUSTUS	stop_codon	10220652	10220654	.	+	0	ID=g663.t2.stop1;Parent=g663.t2;
OW387023.1_Nowickia_ferox_genome_assembly,_chromosome:_1	AUGUSTUS	gene	10264892	10272754	.	+	.	ID=g664;
OW387023.1_Nowickia_ferox_genome_assembly,_chromosome:_1	AUGUSTUS	mRNA	10264892	10272754	1	+	.	ID=g664.t1;Parent=g664;
OW387023.1_Nowickia_ferox_genome_assembly,_chromosome:_1	AUGUSTUS	start_codon	10264892	10264894	.	+	0	ID=g664.t1.start1;Parent=g664.t1;
OW387023.1_Nowickia_ferox_genome_assembly,_chromosome:_1	AUGUSTUS	CDS	10264892	10268326	1	+	0	ID=g664.t1.CDS1;Parent=g664.t1;
OW387023.1_Nowickia_ferox_genome_assembly,_chromosome:_1	AUGUSTUS	exon	10264892	10268326	.	+	.	ID=g664.t1.exon1;Parent=g664.t1;
OW387023.1_Nowickia_ferox_genome_assembly,_chromosome:_1	AUGUSTUS	intron	10268327	10272646	1	+	.	ID=g664.t1.intron1;Parent=g664.t1;
OW387023.1_Nowickia_ferox_genome_assembly,_chromosome:_1	AUGUSTUS	CDS	10272647	10272754	1	+	0	ID=g664.t1.CDS2;Parent=g664.t1;
OW387023.1_Nowickia_ferox_genome_assembly,_chromosome:_1	AUGUSTUS	exon	10272647	10272754	.	+	.	ID=g664.t1.exon2;Parent=g664.t1;
OW387023.1_Nowickia_ferox_genome_assembly,_chromosome:_1	AUGUSTUS	stop_codon	10272752	10272754	.	+	0	ID=g664.t1.stop1;Parent=g664.t1;
OW387023.1_Nowickia_ferox_genome_assembly,_chromosome:_1	AUGUSTUS	gene	10359644	10387014	.	+	.	ID=g665;
OW387023.1_Nowickia_ferox_genome_assembly,_chromosome:_1	AUGUSTUS	mRNA	10359644	10387014	0.45	+	.	ID=g665.t1;Parent=g665;
OW387023.1_Nowickia_ferox_genome_assembly,_chromosome:_1	AUGUSTUS	start_codon	10359644	10359646	.	+	0	ID=g665.t1.start1;Parent=g665.t1;
OW387023.1_Nowickia_ferox_genome_assembly,_chromosome:_1	AUGUSTUS	CDS	10359644	10359712	1	+	0	ID=g665.t1.CDS1;Parent=g665.t1;
OW387023.1_Nowickia_ferox_genome_assembly,_chromosome:_1	AUGUSTUS	exon	10359644	10359712	.	+	.	ID=g665.t1.exon1;Parent=g665.t1;
OW387023.1_Nowickia_ferox_genome_assembly,_chromosome:_1	AUGUSTUS	intron	10359713	10362530	1	+	.	ID=g665.t1.intron1;Parent=g665.t1;
OW387023.1_Nowickia_ferox_genome_assembly,_chromosome:_1	AUGUSTUS	CDS	10362531	10362703	1	+	0	ID=g665.t1.CDS2;Parent=g665.t1;
OW387023.1_Nowickia_ferox_genome_assembly,_chromosome:_1	AUGUSTUS	exon	10362531	10362703	.	+	.	ID=g665.t1.exon2;Parent=g665.t1;
OW387023.1_Nowickia_ferox_genome_assembly,_chromosome:_1	AUGUSTUS	intron	10362704	10368693	1	+	.	ID=g665.t1.intron2;Parent=g665.t1;
OW387023.1_Nowickia_ferox_genome_assembly,_chromosome:_1	AUGUSTUS	CDS	10368694	10368844	1	+	1	ID=g665.t1.CDS3;Parent=g665.t1;
OW387023.1_Nowickia_ferox_genome_assembly,_chromosome:_1	AUGUSTUS	exon	10368694	10368844	.	+	.	ID=g665.t1.exon3;Parent=g665.t1;
OW387023.1_Nowickia_ferox_genome_assembly,_chromosome:_1	AUGUSTUS	intron	10368845	10375661	1	+	.	ID=g665.t1.intron3;Parent=g665.t1;
OW387023.1_Nowickia_ferox_genome_assembly,_chromosome:_1	AUGUSTUS	CDS	10375662	10375785	1	+	0	ID=g665.t1.CDS4;Parent=g665.t1;
OW387023.1_Nowickia_ferox_genome_assembly,_chromosome:_1	AUGUSTUS	exon	10375662	10375785	.	+	.	ID=g665.t1.exon4;Parent=g665.t1;
OW387023.1_Nowickia_ferox_genome_assembly,_chromosome:_1	AUGUSTUS	intron	10375786	10382169	1	+	.	ID=g665.t1.intron4;Parent=g665.t1;
OW387023.1_Nowickia_ferox_genome_assembly,_chromosome:_1	AUGUSTUS	CDS	10382170	10382327	1	+	2	ID=g665.t1.CDS5;Parent=g665.t1;
OW387023.1_Nowickia_ferox_genome_assembly,_chromosome:_1	AUGUSTUS	exon	10382170	10382327	.	+	.	ID=g665.t1.exon5;Parent=g665.t1;
OW387023.1_Nowickia_ferox_genome_assembly,_chromosome:_1	AUGUSTUS	intron	10382328	10386909	0.45	+	.	ID=g665.t1.intron5;Parent=g665.t1;
OW387023.1_Nowickia_ferox_genome_assembly,_chromosome:_1	AUGUSTUS	CDS	10386910	10387014	0.45	+	0	ID=g665.t1.CDS6;Parent=g665.t1;
OW387023.1_Nowickia_ferox_genome_assembly,_chromosome:_1	AUGUSTUS	exon	10386910	10387014	.	+	.	ID=g665.t1.exon6;Parent=g665.t1;
OW387023.1_Nowickia_ferox_genome_assembly,_chromosome:_1	AUGUSTUS	stop_codon	10387012	10387014	.	+	0	ID=g665.t1.stop1;Parent=g665.t1;
OW387023.1_Nowickia_ferox_genome_assembly,_chromosome:_1	AUGUSTUS	gene	10483716	10511452	.	+	.	ID=g666;
OW387023.1_Nowickia_ferox_genome_assembly,_chromosome:_1	AUGUSTUS	mRNA	10483716	10511452	1	+	.	ID=g666.t1;Parent=g666;
OW387023.1_Nowickia_ferox_genome_assembly,_chromosome:_1	AUGUSTUS	start_codon	10483716	10483718	.	+	0	ID=g666.t1.start1;Parent=g666.t1;
OW387023.1_Nowickia_ferox_genome_assembly,_chromosome:_1	AUGUSTUS	CDS	10483716	10484984	1	+	0	ID=g666.t1.CDS1;Parent=g666.t1;
OW387023.1_Nowickia_ferox_genome_assembly,_chromosome:_1	AUGUSTUS	exon	10483716	10484984	.	+	.	ID=g666.t1.exon1;Parent=g666.t1;
OW387023.1_Nowickia_ferox_genome_assembly,_chromosome:_1	AUGUSTUS	intron	10484985	10500446	1	+	.	ID=g666.t1.intron1;Parent=g666.t1;
OW387023.1_Nowickia_ferox_genome_assembly,_chromosome:_1	AUGUSTUS	CDS	10500447	10500706	1	+	0	ID=g666.t1.CDS2;Parent=g666.t1;
OW387023.1_Nowickia_ferox_genome_assembly,_chromosome:_1	AUGUSTUS	exon	10500447	10500706	.	+	.	ID=g666.t1.exon2;Parent=g666.t1;
OW387023.1_Nowickia_ferox_genome_assembly,_chromosome:_1	AUGUSTUS	intron	10500707	10500778	1	+	.	ID=g666.t1.intron2;Parent=g666.t1;
OW387023.1_Nowickia_ferox_genome_assembly,_chromosome:_1	AUGUSTUS	CDS	10500779	10500979	1	+	1	ID=g666.t1.CDS3;Parent=g666.t1;
OW387023.1_Nowickia_ferox_genome_assembly,_chromosome:_1	AUGUSTUS	exon	10500779	10500979	.	+	.	ID=g666.t1.exon3;Parent=g666.t1;
OW387023.1_Nowickia_ferox_genome_assembly,_chromosome:_1	AUGUSTUS	intron	10500980	10501194	1	+	.	ID=g666.t1.intron3;Parent=g666.t1;
OW387023.1_Nowickia_ferox_genome_assembly,_chromosome:_1	AUGUSTUS	CDS	10501195	10501558	1	+	1	ID=g666.t1.CDS4;Parent=g666.t1;
OW387023.1_Nowickia_ferox_genome_assembly,_chromosome:_1	AUGUSTUS	exon	10501195	10501558	.	+	.	ID=g666.t1.exon4;Parent=g666.t1;
OW387023.1_Nowickia_ferox_genome_assembly,_chromosome:_1	AUGUSTUS	intron	10501559	10501625	1	+	.	ID=g666.t1.intron4;Parent=g666.t1;
OW387023.1_Nowickia_ferox_genome_assembly,_chromosome:_1	AUGUSTUS	CDS	10501626	10501754	1	+	0	ID=g666.t1.CDS5;Parent=g666.t1;
OW387023.1_Nowickia_ferox_genome_assembly,_chromosome:_1	AUGUSTUS	exon	10501626	10501754	.	+	.	ID=g666.t1.exon5;Parent=g666.t1;
OW387023.1_Nowickia_ferox_genome_assembly,_chromosome:_1	AUGUSTUS	intron	10501755	10501820	1	+	.	ID=g666.t1.intron5;Parent=g666.t1;
OW387023.1_Nowickia_ferox_genome_assembly,_chromosome:_1	AUGUSTUS	CDS	10501821	10501917	1	+	0	ID=g666.t1.CDS6;Parent=g666.t1;
OW387023.1_Nowickia_ferox_genome_assembly,_chromosome:_1	AUGUSTUS	exon	10501821	10501917	.	+	.	ID=g666.t1.exon6;Parent=g666.t1;
OW387023.1_Nowickia_ferox_genome_assembly,_chromosome:_1	AUGUSTUS	intron	10501918	10503272	1	+	.	ID=g666.t1.intron6;Parent=g666.t1;
OW387023.1_Nowickia_ferox_genome_assembly,_chromosome:_1	AUGUSTUS	CDS	10503273	10503403	1	+	2	ID=g666.t1.CDS7;Parent=g666.t1;
OW387023.1_Nowickia_ferox_genome_assembly,_chromosome:_1	AUGUSTUS	exon	10503273	10503403	.	+	.	ID=g666.t1.exon7;Parent=g666.t1;
OW387023.1_Nowickia_ferox_genome_assembly,_chromosome:_1	AUGUSTUS	intron	10503404	10503582	1	+	.	ID=g666.t1.intron7;Parent=g666.t1;
OW387023.1_Nowickia_ferox_genome_assembly,_chromosome:_1	AUGUSTUS	CDS	10503583	10503738	1	+	0	ID=g666.t1.CDS8;Parent=g666.t1;
OW387023.1_Nowickia_ferox_genome_assembly,_chromosome:_1	AUGUSTUS	exon	10503583	10503738	.	+	.	ID=g666.t1.exon8;Parent=g666.t1;
OW387023.1_Nowickia_ferox_genome_assembly,_chromosome:_1	AUGUSTUS	intron	10503739	10505620	1	+	.	ID=g666.t1.intron8;Parent=g666.t1;
OW387023.1_Nowickia_ferox_genome_assembly,_chromosome:_1	AUGUSTUS	CDS	10505621	10506181	1	+	0	ID=g666.t1.CDS9;Parent=g666.t1;
OW387023.1_Nowickia_ferox_genome_assembly,_chromosome:_1	AUGUSTUS	exon	10505621	10506181	.	+	.	ID=g666.t1.exon9;Parent=g666.t1;
OW387023.1_Nowickia_ferox_genome_assembly,_chromosome:_1	AUGUSTUS	intron	10506182	10506250	1	+	.	ID=g666.t1.intron9;Parent=g666.t1;
OW387023.1_Nowickia_ferox_genome_assembly,_chromosome:_1	AUGUSTUS	CDS	10506251	10506521	1	+	0	ID=g666.t1.CDS10;Parent=g666.t1;
OW387023.1_Nowickia_ferox_genome_assembly,_chromosome:_1	AUGUSTUS	exon	10506251	10506521	.	+	.	ID=g666.t1.exon10;Parent=g666.t1;
OW387023.1_Nowickia_ferox_genome_assembly,_chromosome:_1	AUGUSTUS	intron	10506522	10507207	1	+	.	ID=g666.t1.intron10;Parent=g666.t1;
OW387023.1_Nowickia_ferox_genome_assembly,_chromosome:_1	AUGUSTUS	CDS	10507208	10507534	1	+	2	ID=g666.t1.CDS11;Parent=g666.t1;
OW387023.1_Nowickia_ferox_genome_assembly,_chromosome:_1	AUGUSTUS	exon	10507208	10507534	.	+	.	ID=g666.t1.exon11;Parent=g666.t1;
OW387023.1_Nowickia_ferox_genome_assembly,_chromosome:_1	AUGUSTUS	intron	10507535	10511255	1	+	.	ID=g666.t1.intron11;Parent=g666.t1;
OW387023.1_Nowickia_ferox_genome_assembly,_chromosome:_1	AUGUSTUS	CDS	10511256	10511452	1	+	2	ID=g666.t1.CDS12;Parent=g666.t1;
OW387023.1_Nowickia_ferox_genome_assembly,_chromosome:_1	AUGUSTUS	exon	10511256	10511452	.	+	.	ID=g666.t1.exon12;Parent=g666.t1;
OW387023.1_Nowickia_ferox_genome_assembly,_chromosome:_1	AUGUSTUS	stop_codon	10511450	10511452	.	+	0	ID=g666.t1.stop1;Parent=g666.t1;
OW387023.1_Nowickia_ferox_genome_assembly,_chromosome:_1	AUGUSTUS	mRNA	10483716	10511452	1	+	.	ID=g666.t2;Parent=g666;
OW387023.1_Nowickia_ferox_genome_assembly,_chromosome:_1	AUGUSTUS	start_codon	10483716	10483718	.	+	0	ID=g666.t2.start1;Parent=g666.t2;
OW387023.1_Nowickia_ferox_genome_assembly,_chromosome:_1	AUGUSTUS	CDS	10483716	10484984	1	+	0	ID=g666.t2.CDS1;Parent=g666.t2;
OW387023.1_Nowickia_ferox_genome_assembly,_chromosome:_1	AUGUSTUS	exon	10483716	10484984	.	+	.	ID=g666.t2.exon1;Parent=g666.t2;
OW387023.1_Nowickia_ferox_genome_assembly,_chromosome:_1	AUGUSTUS	intron	10484985	10500446	1	+	.	ID=g666.t2.intron1;Parent=g666.t2;
OW387023.1_Nowickia_ferox_genome_assembly,_chromosome:_1	AUGUSTUS	CDS	10500447	10500706	1	+	0	ID=g666.t2.CDS2;Parent=g666.t2;
OW387023.1_Nowickia_ferox_genome_assembly,_chromosome:_1	AUGUSTUS	exon	10500447	10500706	.	+	.	ID=g666.t2.exon2;Parent=g666.t2;
OW387023.1_Nowickia_ferox_genome_assembly,_chromosome:_1	AUGUSTUS	intron	10500707	10500778	1	+	.	ID=g666.t2.intron2;Parent=g666.t2;
OW387023.1_Nowickia_ferox_genome_assembly,_chromosome:_1	AUGUSTUS	CDS	10500779	10500979	1	+	1	ID=g666.t2.CDS3;Parent=g666.t2;
OW387023.1_Nowickia_ferox_genome_assembly,_chromosome:_1	AUGUSTUS	exon	10500779	10500979	.	+	.	ID=g666.t2.exon3;Parent=g666.t2;
OW387023.1_Nowickia_ferox_genome_assembly,_chromosome:_1	AUGUSTUS	intron	10500980	10501194	1	+	.	ID=g666.t2.intron3;Parent=g666.t2;
OW387023.1_Nowickia_ferox_genome_assembly,_chromosome:_1	AUGUSTUS	CDS	10501195	10501558	1	+	1	ID=g666.t2.CDS4;Parent=g666.t2;
OW387023.1_Nowickia_ferox_genome_assembly,_chromosome:_1	AUGUSTUS	exon	10501195	10501558	.	+	.	ID=g666.t2.exon4;Parent=g666.t2;
OW387023.1_Nowickia_ferox_genome_assembly,_chromosome:_1	AUGUSTUS	intron	10501559	10501625	1	+	.	ID=g666.t2.intron4;Parent=g666.t2;
OW387023.1_Nowickia_ferox_genome_assembly,_chromosome:_1	AUGUSTUS	CDS	10501626	10501754	1	+	0	ID=g666.t2.CDS5;Parent=g666.t2;
OW387023.1_Nowickia_ferox_genome_assembly,_chromosome:_1	AUGUSTUS	exon	10501626	10501754	.	+	.	ID=g666.t2.exon5;Parent=g666.t2;
OW387023.1_Nowickia_ferox_genome_assembly,_chromosome:_1	AUGUSTUS	intron	10501755	10501820	1	+	.	ID=g666.t2.intron5;Parent=g666.t2;
OW387023.1_Nowickia_ferox_genome_assembly,_chromosome:_1	AUGUSTUS	CDS	10501821	10501917	1	+	0	ID=g666.t2.CDS6;Parent=g666.t2;
OW387023.1_Nowickia_ferox_genome_assembly,_chromosome:_1	AUGUSTUS	exon	10501821	10501917	.	+	.	ID=g666.t2.exon6;Parent=g666.t2;
OW387023.1_Nowickia_ferox_genome_assembly,_chromosome:_1	AUGUSTUS	intron	10501918	10503272	1	+	.	ID=g666.t2.intron6;Parent=g666.t2;
OW387023.1_Nowickia_ferox_genome_assembly,_chromosome:_1	AUGUSTUS	CDS	10503273	10503403	1	+	2	ID=g666.t2.CDS7;Parent=g666.t2;
OW387023.1_Nowickia_ferox_genome_assembly,_chromosome:_1	AUGUSTUS	exon	10503273	10503403	.	+	.	ID=g666.t2.exon7;Parent=g666.t2;
OW387023.1_Nowickia_ferox_genome_assembly,_chromosome:_1	AUGUSTUS	intron	10503404	10503582	1	+	.	ID=g666.t2.intron7;Parent=g666.t2;
OW387023.1_Nowickia_ferox_genome_assembly,_chromosome:_1	AUGUSTUS	CDS	10503583	10503738	1	+	0	ID=g666.t2.CDS8;Parent=g666.t2;
OW387023.1_Nowickia_ferox_genome_assembly,_chromosome:_1	AUGUSTUS	exon	10503583	10503738	.	+	.	ID=g666.t2.exon8;Parent=g666.t2;
OW387023.1_Nowickia_ferox_genome_assembly,_chromosome:_1	AUGUSTUS	intron	10503739	10505620	1	+	.	ID=g666.t2.intron8;Parent=g666.t2;
OW387023.1_Nowickia_ferox_genome_assembly,_chromosome:_1	AUGUSTUS	CDS	10505621	10506181	1	+	0	ID=g666.t2.CDS9;Parent=g666.t2;
OW387023.1_Nowickia_ferox_genome_assembly,_chromosome:_1	AUGUSTUS	exon	10505621	10506181	.	+	.	ID=g666.t2.exon9;Parent=g666.t2;
OW387023.1_Nowickia_ferox_genome_assembly,_chromosome:_1	AUGUSTUS	intron	10506182	10506250	1	+	.	ID=g666.t2.intron9;Parent=g666.t2;
OW387023.1_Nowickia_ferox_genome_assembly,_chromosome:_1	AUGUSTUS	CDS	10506251	10506521	1	+	0	ID=g666.t2.CDS10;Parent=g666.t2;
OW387023.1_Nowickia_ferox_genome_assembly,_chromosome:_1	AUGUSTUS	exon	10506251	10506521	.	+	.	ID=g666.t2.exon10;Parent=g666.t2;
OW387023.1_Nowickia_ferox_genome_assembly,_chromosome:_1	AUGUSTUS	intron	10506522	10511255	1	+	.	ID=g666.t2.intron10;Parent=g666.t2;
OW387023.1_Nowickia_ferox_genome_assembly,_chromosome:_1	AUGUSTUS	CDS	10511256	10511452	1	+	2	ID=g666.t2.CDS11;Parent=g666.t2;
OW387023.1_Nowickia_ferox_genome_assembly,_chromosome:_1	AUGUSTUS	exon	10511256	10511452	.	+	.	ID=g666.t2.exon11;Parent=g666.t2;
OW387023.1_Nowickia_ferox_genome_assembly,_chromosome:_1	AUGUSTUS	stop_codon	10511450	10511452	.	+	0	ID=g666.t2.stop1;Parent=g666.t2;
OW387023.1_Nowickia_ferox_genome_assembly,_chromosome:_1	AUGUSTUS	gene	10542141	10549618	.	-	.	ID=g667;
OW387023.1_Nowickia_ferox_genome_assembly,_chromosome:_1	AUGUSTUS	mRNA	10542141	10549618	1	-	.	ID=g667.t1;Parent=g667;
OW387023.1_Nowickia_ferox_genome_assembly,_chromosome:_1	AUGUSTUS	stop_codon	10542141	10542143	.	-	0	ID=g667.t1.stop1;Parent=g667.t1;
OW387023.1_Nowickia_ferox_genome_assembly,_chromosome:_1	AUGUSTUS	CDS	10542141	10542619	1	-	2	ID=g667.t1.CDS1;Parent=g667.t1;
OW387023.1_Nowickia_ferox_genome_assembly,_chromosome:_1	AUGUSTUS	exon	10542141	10542619	.	-	.	ID=g667.t1.exon1;Parent=g667.t1;
OW387023.1_Nowickia_ferox_genome_assembly,_chromosome:_1	AUGUSTUS	intron	10542620	10542680	1	-	.	ID=g667.t1.intron1;Parent=g667.t1;
OW387023.1_Nowickia_ferox_genome_assembly,_chromosome:_1	AUGUSTUS	CDS	10542681	10542813	1	-	0	ID=g667.t1.CDS2;Parent=g667.t1;
OW387023.1_Nowickia_ferox_genome_assembly,_chromosome:_1	AUGUSTUS	exon	10542681	10542813	.	-	.	ID=g667.t1.exon2;Parent=g667.t1;
OW387023.1_Nowickia_ferox_genome_assembly,_chromosome:_1	AUGUSTUS	intron	10542814	10549471	1	-	.	ID=g667.t1.intron2;Parent=g667.t1;
OW387023.1_Nowickia_ferox_genome_assembly,_chromosome:_1	AUGUSTUS	CDS	10549472	10549618	1	-	0	ID=g667.t1.CDS3;Parent=g667.t1;
OW387023.1_Nowickia_ferox_genome_assembly,_chromosome:_1	AUGUSTUS	exon	10549472	10549618	.	-	.	ID=g667.t1.exon3;Parent=g667.t1;
OW387023.1_Nowickia_ferox_genome_assembly,_chromosome:_1	AUGUSTUS	start_codon	10549616	10549618	.	-	0	ID=g667.t1.start1;Parent=g667.t1;
OW387023.1_Nowickia_ferox_genome_assembly,_chromosome:_1	AUGUSTUS	gene	10553431	10558232	.	-	.	ID=g668;
OW387023.1_Nowickia_ferox_genome_assembly,_chromosome:_1	AUGUSTUS	mRNA	10553431	10558232	1	-	.	ID=g668.t1;Parent=g668;
OW387023.1_Nowickia_ferox_genome_assembly,_chromosome:_1	AUGUSTUS	stop_codon	10553431	10553433	.	-	0	ID=g668.t1.stop1;Parent=g668.t1;
OW387023.1_Nowickia_ferox_genome_assembly,_chromosome:_1	AUGUSTUS	CDS	10553431	10553584	1	-	1	ID=g668.t1.CDS1;Parent=g668.t1;
OW387023.1_Nowickia_ferox_genome_assembly,_chromosome:_1	AUGUSTUS	exon	10553431	10553584	.	-	.	ID=g668.t1.exon1;Parent=g668.t1;
OW387023.1_Nowickia_ferox_genome_assembly,_chromosome:_1	AUGUSTUS	intron	10553585	10553643	1	-	.	ID=g668.t1.intron1;Parent=g668.t1;
OW387023.1_Nowickia_ferox_genome_assembly,_chromosome:_1	AUGUSTUS	CDS	10553644	10553917	1	-	2	ID=g668.t1.CDS2;Parent=g668.t1;
OW387023.1_Nowickia_ferox_genome_assembly,_chromosome:_1	AUGUSTUS	exon	10553644	10553917	.	-	.	ID=g668.t1.exon2;Parent=g668.t1;
OW387023.1_Nowickia_ferox_genome_assembly,_chromosome:_1	AUGUSTUS	intron	10553918	10553996	1	-	.	ID=g668.t1.intron2;Parent=g668.t1;
OW387023.1_Nowickia_ferox_genome_assembly,_chromosome:_1	AUGUSTUS	CDS	10553997	10554238	1	-	1	ID=g668.t1.CDS3;Parent=g668.t1;
OW387023.1_Nowickia_ferox_genome_assembly,_chromosome:_1	AUGUSTUS	exon	10553997	10554238	.	-	.	ID=g668.t1.exon3;Parent=g668.t1;
OW387023.1_Nowickia_ferox_genome_assembly,_chromosome:_1	AUGUSTUS	intron	10554239	10554345	1	-	.	ID=g668.t1.intron3;Parent=g668.t1;
OW387023.1_Nowickia_ferox_genome_assembly,_chromosome:_1	AUGUSTUS	CDS	10554346	10554751	1	-	2	ID=g668.t1.CDS4;Parent=g668.t1;
OW387023.1_Nowickia_ferox_genome_assembly,_chromosome:_1	AUGUSTUS	exon	10554346	10554751	.	-	.	ID=g668.t1.exon4;Parent=g668.t1;
OW387023.1_Nowickia_ferox_genome_assembly,_chromosome:_1	AUGUSTUS	intron	10554752	10554823	1	-	.	ID=g668.t1.intron4;Parent=g668.t1;
OW387023.1_Nowickia_ferox_genome_assembly,_chromosome:_1	AUGUSTUS	CDS	10554824	10554973	1	-	2	ID=g668.t1.CDS5;Parent=g668.t1;
OW387023.1_Nowickia_ferox_genome_assembly,_chromosome:_1	AUGUSTUS	exon	10554824	10554973	.	-	.	ID=g668.t1.exon5;Parent=g668.t1;
OW387023.1_Nowickia_ferox_genome_assembly,_chromosome:_1	AUGUSTUS	intron	10554974	10555037	1	-	.	ID=g668.t1.intron5;Parent=g668.t1;
OW387023.1_Nowickia_ferox_genome_assembly,_chromosome:_1	AUGUSTUS	CDS	10555038	10555294	1	-	1	ID=g668.t1.CDS6;Parent=g668.t1;
OW387023.1_Nowickia_ferox_genome_assembly,_chromosome:_1	AUGUSTUS	exon	10555038	10555294	.	-	.	ID=g668.t1.exon6;Parent=g668.t1;
OW387023.1_Nowickia_ferox_genome_assembly,_chromosome:_1	AUGUSTUS	intron	10555295	10558086	1	-	.	ID=g668.t1.intron6;Parent=g668.t1;
OW387023.1_Nowickia_ferox_genome_assembly,_chromosome:_1	AUGUSTUS	CDS	10558087	10558232	1	-	0	ID=g668.t1.CDS7;Parent=g668.t1;
OW387023.1_Nowickia_ferox_genome_assembly,_chromosome:_1	AUGUSTUS	exon	10558087	10558232	.	-	.	ID=g668.t1.exon7;Parent=g668.t1;
OW387023.1_Nowickia_ferox_genome_assembly,_chromosome:_1	AUGUSTUS	start_codon	10558230	10558232	.	-	0	ID=g668.t1.start1;Parent=g668.t1;
OW387023.1_Nowickia_ferox_genome_assembly,_chromosome:_1	AUGUSTUS	gene	10577127	10580120	.	+	.	ID=g669;
OW387023.1_Nowickia_ferox_genome_assembly,_chromosome:_1	AUGUSTUS	mRNA	10577127	10580120	1	+	.	ID=g669.t1;Parent=g669;
OW387023.1_Nowickia_ferox_genome_assembly,_chromosome:_1	AUGUSTUS	start_codon	10577127	10577129	.	+	0	ID=g669.t1.start1;Parent=g669.t1;
OW387023.1_Nowickia_ferox_genome_assembly,_chromosome:_1	AUGUSTUS	CDS	10577127	10577456	1	+	0	ID=g669.t1.CDS1;Parent=g669.t1;
OW387023.1_Nowickia_ferox_genome_assembly,_chromosome:_1	AUGUSTUS	exon	10577127	10577456	.	+	.	ID=g669.t1.exon1;Parent=g669.t1;
OW387023.1_Nowickia_ferox_genome_assembly,_chromosome:_1	AUGUSTUS	intron	10577457	10577535	1	+	.	ID=g669.t1.intron1;Parent=g669.t1;
OW387023.1_Nowickia_ferox_genome_assembly,_chromosome:_1	AUGUSTUS	CDS	10577536	10577794	1	+	0	ID=g669.t1.CDS2;Parent=g669.t1;
OW387023.1_Nowickia_ferox_genome_assembly,_chromosome:_1	AUGUSTUS	exon	10577536	10577794	.	+	.	ID=g669.t1.exon2;Parent=g669.t1;
OW387023.1_Nowickia_ferox_genome_assembly,_chromosome:_1	AUGUSTUS	intron	10577795	10578919	1	+	.	ID=g669.t1.intron2;Parent=g669.t1;
OW387023.1_Nowickia_ferox_genome_assembly,_chromosome:_1	AUGUSTUS	CDS	10578920	10579334	1	+	2	ID=g669.t1.CDS3;Parent=g669.t1;
OW387023.1_Nowickia_ferox_genome_assembly,_chromosome:_1	AUGUSTUS	exon	10578920	10579334	.	+	.	ID=g669.t1.exon3;Parent=g669.t1;
OW387023.1_Nowickia_ferox_genome_assembly,_chromosome:_1	AUGUSTUS	intron	10579335	10579409	1	+	.	ID=g669.t1.intron3;Parent=g669.t1;
OW387023.1_Nowickia_ferox_genome_assembly,_chromosome:_1	AUGUSTUS	CDS	10579410	10579916	1	+	1	ID=g669.t1.CDS4;Parent=g669.t1;
OW387023.1_Nowickia_ferox_genome_assembly,_chromosome:_1	AUGUSTUS	exon	10579410	10579916	.	+	.	ID=g669.t1.exon4;Parent=g669.t1;
OW387023.1_Nowickia_ferox_genome_assembly,_chromosome:_1	AUGUSTUS	intron	10579917	10579975	1	+	.	ID=g669.t1.intron4;Parent=g669.t1;
OW387023.1_Nowickia_ferox_genome_assembly,_chromosome:_1	AUGUSTUS	CDS	10579976	10580120	1	+	1	ID=g669.t1.CDS5;Parent=g669.t1;
OW387023.1_Nowickia_ferox_genome_assembly,_chromosome:_1	AUGUSTUS	exon	10579976	10580120	.	+	.	ID=g669.t1.exon5;Parent=g669.t1;
OW387023.1_Nowickia_ferox_genome_assembly,_chromosome:_1	AUGUSTUS	stop_codon	10580118	10580120	.	+	0	ID=g669.t1.stop1;Parent=g669.t1;
OW387023.1_Nowickia_ferox_genome_assembly,_chromosome:_1	AUGUSTUS	gene	10584682	10587490	.	-	.	ID=g670;
OW387023.1_Nowickia_ferox_genome_assembly,_chromosome:_1	AUGUSTUS	mRNA	10584682	10587490	1	-	.	ID=g670.t1;Parent=g670;
OW387023.1_Nowickia_ferox_genome_assembly,_chromosome:_1	AUGUSTUS	stop_codon	10584682	10584684	.	-	0	ID=g670.t1.stop1;Parent=g670.t1;
OW387023.1_Nowickia_ferox_genome_assembly,_chromosome:_1	AUGUSTUS	CDS	10584682	10584910	1	-	1	ID=g670.t1.CDS1;Parent=g670.t1;
OW387023.1_Nowickia_ferox_genome_assembly,_chromosome:_1	AUGUSTUS	exon	10584682	10584910	.	-	.	ID=g670.t1.exon1;Parent=g670.t1;
OW387023.1_Nowickia_ferox_genome_assembly,_chromosome:_1	AUGUSTUS	intron	10584911	10585774	1	-	.	ID=g670.t1.intron1;Parent=g670.t1;
OW387023.1_Nowickia_ferox_genome_assembly,_chromosome:_1	AUGUSTUS	CDS	10585775	10586281	1	-	1	ID=g670.t1.CDS2;Parent=g670.t1;
OW387023.1_Nowickia_ferox_genome_assembly,_chromosome:_1	AUGUSTUS	exon	10585775	10586281	.	-	.	ID=g670.t1.exon2;Parent=g670.t1;
OW387023.1_Nowickia_ferox_genome_assembly,_chromosome:_1	AUGUSTUS	intron	10586282	10586346	1	-	.	ID=g670.t1.intron2;Parent=g670.t1;
OW387023.1_Nowickia_ferox_genome_assembly,_chromosome:_1	AUGUSTUS	CDS	10586347	10586764	1	-	2	ID=g670.t1.CDS3;Parent=g670.t1;
OW387023.1_Nowickia_ferox_genome_assembly,_chromosome:_1	AUGUSTUS	exon	10586347	10586764	.	-	.	ID=g670.t1.exon3;Parent=g670.t1;
OW387023.1_Nowickia_ferox_genome_assembly,_chromosome:_1	AUGUSTUS	intron	10586765	10586832	1	-	.	ID=g670.t1.intron3;Parent=g670.t1;
OW387023.1_Nowickia_ferox_genome_assembly,_chromosome:_1	AUGUSTUS	CDS	10586833	10587091	1	-	0	ID=g670.t1.CDS4;Parent=g670.t1;
OW387023.1_Nowickia_ferox_genome_assembly,_chromosome:_1	AUGUSTUS	exon	10586833	10587091	.	-	.	ID=g670.t1.exon4;Parent=g670.t1;
OW387023.1_Nowickia_ferox_genome_assembly,_chromosome:_1	AUGUSTUS	intron	10587092	10587163	1	-	.	ID=g670.t1.intron4;Parent=g670.t1;
OW387023.1_Nowickia_ferox_genome_assembly,_chromosome:_1	AUGUSTUS	CDS	10587164	10587490	1	-	0	ID=g670.t1.CDS5;Parent=g670.t1;
OW387023.1_Nowickia_ferox_genome_assembly,_chromosome:_1	AUGUSTUS	exon	10587164	10587490	.	-	.	ID=g670.t1.exon5;Parent=g670.t1;
OW387023.1_Nowickia_ferox_genome_assembly,_chromosome:_1	AUGUSTUS	start_codon	10587488	10587490	.	-	0	ID=g670.t1.start1;Parent=g670.t1;
OW387023.1_Nowickia_ferox_genome_assembly,_chromosome:_1	AUGUSTUS	gene	10634773	10635148	.	-	.	ID=g671;
OW387023.1_Nowickia_ferox_genome_assembly,_chromosome:_1	AUGUSTUS	mRNA	10634773	10635148	1	-	.	ID=g671.t1;Parent=g671;
OW387023.1_Nowickia_ferox_genome_assembly,_chromosome:_1	AUGUSTUS	stop_codon	10634773	10634775	.	-	0	ID=g671.t1.stop1;Parent=g671.t1;
OW387023.1_Nowickia_ferox_genome_assembly,_chromosome:_1	AUGUSTUS	CDS	10634773	10634951	1	-	2	ID=g671.t1.CDS1;Parent=g671.t1;
OW387023.1_Nowickia_ferox_genome_assembly,_chromosome:_1	AUGUSTUS	exon	10634773	10634951	.	-	.	ID=g671.t1.exon1;Parent=g671.t1;
OW387023.1_Nowickia_ferox_genome_assembly,_chromosome:_1	AUGUSTUS	intron	10634952	10635027	1	-	.	ID=g671.t1.intron1;Parent=g671.t1;
OW387023.1_Nowickia_ferox_genome_assembly,_chromosome:_1	AUGUSTUS	CDS	10635028	10635148	1	-	0	ID=g671.t1.CDS2;Parent=g671.t1;
OW387023.1_Nowickia_ferox_genome_assembly,_chromosome:_1	AUGUSTUS	exon	10635028	10635148	.	-	.	ID=g671.t1.exon2;Parent=g671.t1;
OW387023.1_Nowickia_ferox_genome_assembly,_chromosome:_1	AUGUSTUS	start_codon	10635146	10635148	.	-	0	ID=g671.t1.start1;Parent=g671.t1;
OW387023.1_Nowickia_ferox_genome_assembly,_chromosome:_1	AUGUSTUS	gene	10641510	10644510	.	+	.	ID=g672;
OW387023.1_Nowickia_ferox_genome_assembly,_chromosome:_1	AUGUSTUS	mRNA	10641510	10644510	1	+	.	ID=g672.t1;Parent=g672;
OW387023.1_Nowickia_ferox_genome_assembly,_chromosome:_1	AUGUSTUS	start_codon	10641510	10641512	.	+	0	ID=g672.t1.start1;Parent=g672.t1;
OW387023.1_Nowickia_ferox_genome_assembly,_chromosome:_1	AUGUSTUS	CDS	10641510	10641711	1	+	0	ID=g672.t1.CDS1;Parent=g672.t1;
OW387023.1_Nowickia_ferox_genome_assembly,_chromosome:_1	AUGUSTUS	exon	10641510	10641711	.	+	.	ID=g672.t1.exon1;Parent=g672.t1;
OW387023.1_Nowickia_ferox_genome_assembly,_chromosome:_1	AUGUSTUS	intron	10641712	10642510	1	+	.	ID=g672.t1.intron1;Parent=g672.t1;
OW387023.1_Nowickia_ferox_genome_assembly,_chromosome:_1	AUGUSTUS	CDS	10642511	10642632	1	+	2	ID=g672.t1.CDS2;Parent=g672.t1;
OW387023.1_Nowickia_ferox_genome_assembly,_chromosome:_1	AUGUSTUS	exon	10642511	10642632	.	+	.	ID=g672.t1.exon2;Parent=g672.t1;
OW387023.1_Nowickia_ferox_genome_assembly,_chromosome:_1	AUGUSTUS	intron	10642633	10644148	1	+	.	ID=g672.t1.intron2;Parent=g672.t1;
OW387023.1_Nowickia_ferox_genome_assembly,_chromosome:_1	AUGUSTUS	CDS	10644149	10644305	1	+	0	ID=g672.t1.CDS3;Parent=g672.t1;
OW387023.1_Nowickia_ferox_genome_assembly,_chromosome:_1	AUGUSTUS	exon	10644149	10644305	.	+	.	ID=g672.t1.exon3;Parent=g672.t1;
OW387023.1_Nowickia_ferox_genome_assembly,_chromosome:_1	AUGUSTUS	intron	10644306	10644379	1	+	.	ID=g672.t1.intron3;Parent=g672.t1;
OW387023.1_Nowickia_ferox_genome_assembly,_chromosome:_1	AUGUSTUS	CDS	10644380	10644510	1	+	2	ID=g672.t1.CDS4;Parent=g672.t1;
OW387023.1_Nowickia_ferox_genome_assembly,_chromosome:_1	AUGUSTUS	exon	10644380	10644510	.	+	.	ID=g672.t1.exon4;Parent=g672.t1;
OW387023.1_Nowickia_ferox_genome_assembly,_chromosome:_1	AUGUSTUS	stop_codon	10644508	10644510	.	+	0	ID=g672.t1.stop1;Parent=g672.t1;
OW387023.1_Nowickia_ferox_genome_assembly,_chromosome:_1	AUGUSTUS	gene	10644533	10658249	.	-	.	ID=g673;
OW387023.1_Nowickia_ferox_genome_assembly,_chromosome:_1	AUGUSTUS	mRNA	10644533	10658249	0.87	-	.	ID=g673.t1;Parent=g673;
OW387023.1_Nowickia_ferox_genome_assembly,_chromosome:_1	AUGUSTUS	stop_codon	10644533	10644535	.	-	0	ID=g673.t1.stop1;Parent=g673.t1;
OW387023.1_Nowickia_ferox_genome_assembly,_chromosome:_1	AUGUSTUS	CDS	10644533	10644544	0.87	-	0	ID=g673.t1.CDS1;Parent=g673.t1;
OW387023.1_Nowickia_ferox_genome_assembly,_chromosome:_1	AUGUSTUS	exon	10644533	10644544	.	-	.	ID=g673.t1.exon1;Parent=g673.t1;
OW387023.1_Nowickia_ferox_genome_assembly,_chromosome:_1	AUGUSTUS	intron	10644545	10644614	0.87	-	.	ID=g673.t1.intron1;Parent=g673.t1;
OW387023.1_Nowickia_ferox_genome_assembly,_chromosome:_1	AUGUSTUS	CDS	10644615	10644720	0.87	-	1	ID=g673.t1.CDS2;Parent=g673.t1;
OW387023.1_Nowickia_ferox_genome_assembly,_chromosome:_1	AUGUSTUS	exon	10644615	10644720	.	-	.	ID=g673.t1.exon2;Parent=g673.t1;
OW387023.1_Nowickia_ferox_genome_assembly,_chromosome:_1	AUGUSTUS	intron	10644721	10646221	1	-	.	ID=g673.t1.intron2;Parent=g673.t1;
OW387023.1_Nowickia_ferox_genome_assembly,_chromosome:_1	AUGUSTUS	CDS	10646222	10646394	1	-	0	ID=g673.t1.CDS3;Parent=g673.t1;
OW387023.1_Nowickia_ferox_genome_assembly,_chromosome:_1	AUGUSTUS	exon	10646222	10646394	.	-	.	ID=g673.t1.exon3;Parent=g673.t1;
OW387023.1_Nowickia_ferox_genome_assembly,_chromosome:_1	AUGUSTUS	intron	10646395	10646467	1	-	.	ID=g673.t1.intron3;Parent=g673.t1;
OW387023.1_Nowickia_ferox_genome_assembly,_chromosome:_1	AUGUSTUS	CDS	10646468	10646673	1	-	2	ID=g673.t1.CDS4;Parent=g673.t1;
OW387023.1_Nowickia_ferox_genome_assembly,_chromosome:_1	AUGUSTUS	exon	10646468	10646673	.	-	.	ID=g673.t1.exon4;Parent=g673.t1;
OW387023.1_Nowickia_ferox_genome_assembly,_chromosome:_1	AUGUSTUS	intron	10646674	10646741	1	-	.	ID=g673.t1.intron4;Parent=g673.t1;
OW387023.1_Nowickia_ferox_genome_assembly,_chromosome:_1	AUGUSTUS	CDS	10646742	10646997	1	-	0	ID=g673.t1.CDS5;Parent=g673.t1;
OW387023.1_Nowickia_ferox_genome_assembly,_chromosome:_1	AUGUSTUS	exon	10646742	10646997	.	-	.	ID=g673.t1.exon5;Parent=g673.t1;
OW387023.1_Nowickia_ferox_genome_assembly,_chromosome:_1	AUGUSTUS	intron	10646998	10648709	1	-	.	ID=g673.t1.intron5;Parent=g673.t1;
OW387023.1_Nowickia_ferox_genome_assembly,_chromosome:_1	AUGUSTUS	CDS	10648710	10648913	1	-	0	ID=g673.t1.CDS6;Parent=g673.t1;
OW387023.1_Nowickia_ferox_genome_assembly,_chromosome:_1	AUGUSTUS	exon	10648710	10648913	.	-	.	ID=g673.t1.exon6;Parent=g673.t1;
OW387023.1_Nowickia_ferox_genome_assembly,_chromosome:_1	AUGUSTUS	intron	10648914	10648974	1	-	.	ID=g673.t1.intron6;Parent=g673.t1;
OW387023.1_Nowickia_ferox_genome_assembly,_chromosome:_1	AUGUSTUS	CDS	10648975	10649536	1	-	1	ID=g673.t1.CDS7;Parent=g673.t1;
OW387023.1_Nowickia_ferox_genome_assembly,_chromosome:_1	AUGUSTUS	exon	10648975	10649536	.	-	.	ID=g673.t1.exon7;Parent=g673.t1;
OW387023.1_Nowickia_ferox_genome_assembly,_chromosome:_1	AUGUSTUS	intron	10649537	10649611	1	-	.	ID=g673.t1.intron7;Parent=g673.t1;
OW387023.1_Nowickia_ferox_genome_assembly,_chromosome:_1	AUGUSTUS	CDS	10649612	10649844	1	-	0	ID=g673.t1.CDS8;Parent=g673.t1;
OW387023.1_Nowickia_ferox_genome_assembly,_chromosome:_1	AUGUSTUS	exon	10649612	10649844	.	-	.	ID=g673.t1.exon8;Parent=g673.t1;
OW387023.1_Nowickia_ferox_genome_assembly,_chromosome:_1	AUGUSTUS	intron	10649845	10649899	1	-	.	ID=g673.t1.intron8;Parent=g673.t1;
OW387023.1_Nowickia_ferox_genome_assembly,_chromosome:_1	AUGUSTUS	CDS	10649900	10650068	1	-	1	ID=g673.t1.CDS9;Parent=g673.t1;
OW387023.1_Nowickia_ferox_genome_assembly,_chromosome:_1	AUGUSTUS	exon	10649900	10650068	.	-	.	ID=g673.t1.exon9;Parent=g673.t1;
OW387023.1_Nowickia_ferox_genome_assembly,_chromosome:_1	AUGUSTUS	intron	10650069	10651522	1	-	.	ID=g673.t1.intron9;Parent=g673.t1;
OW387023.1_Nowickia_ferox_genome_assembly,_chromosome:_1	AUGUSTUS	CDS	10651523	10651683	1	-	0	ID=g673.t1.CDS10;Parent=g673.t1;
OW387023.1_Nowickia_ferox_genome_assembly,_chromosome:_1	AUGUSTUS	exon	10651523	10651683	.	-	.	ID=g673.t1.exon10;Parent=g673.t1;
OW387023.1_Nowickia_ferox_genome_assembly,_chromosome:_1	AUGUSTUS	intron	10651684	10652196	1	-	.	ID=g673.t1.intron10;Parent=g673.t1;
OW387023.1_Nowickia_ferox_genome_assembly,_chromosome:_1	AUGUSTUS	CDS	10652197	10652265	1	-	0	ID=g673.t1.CDS11;Parent=g673.t1;
OW387023.1_Nowickia_ferox_genome_assembly,_chromosome:_1	AUGUSTUS	exon	10652197	10652265	.	-	.	ID=g673.t1.exon11;Parent=g673.t1;
OW387023.1_Nowickia_ferox_genome_assembly,_chromosome:_1	AUGUSTUS	intron	10652266	10652344	1	-	.	ID=g673.t1.intron11;Parent=g673.t1;
OW387023.1_Nowickia_ferox_genome_assembly,_chromosome:_1	AUGUSTUS	CDS	10652345	10652783	1	-	1	ID=g673.t1.CDS12;Parent=g673.t1;
OW387023.1_Nowickia_ferox_genome_assembly,_chromosome:_1	AUGUSTUS	exon	10652345	10652783	.	-	.	ID=g673.t1.exon12;Parent=g673.t1;
OW387023.1_Nowickia_ferox_genome_assembly,_chromosome:_1	AUGUSTUS	intron	10652784	10656673	1	-	.	ID=g673.t1.intron12;Parent=g673.t1;
OW387023.1_Nowickia_ferox_genome_assembly,_chromosome:_1	AUGUSTUS	CDS	10656674	10657349	1	-	2	ID=g673.t1.CDS13;Parent=g673.t1;
OW387023.1_Nowickia_ferox_genome_assembly,_chromosome:_1	AUGUSTUS	exon	10656674	10657349	.	-	.	ID=g673.t1.exon13;Parent=g673.t1;
OW387023.1_Nowickia_ferox_genome_assembly,_chromosome:_1	AUGUSTUS	intron	10657350	10658212	1	-	.	ID=g673.t1.intron13;Parent=g673.t1;
OW387023.1_Nowickia_ferox_genome_assembly,_chromosome:_1	AUGUSTUS	CDS	10658213	10658249	1	-	0	ID=g673.t1.CDS14;Parent=g673.t1;
OW387023.1_Nowickia_ferox_genome_assembly,_chromosome:_1	AUGUSTUS	exon	10658213	10658249	.	-	.	ID=g673.t1.exon14;Parent=g673.t1;
OW387023.1_Nowickia_ferox_genome_assembly,_chromosome:_1	AUGUSTUS	start_codon	10658247	10658249	.	-	0	ID=g673.t1.start1;Parent=g673.t1;
OW387023.1_Nowickia_ferox_genome_assembly,_chromosome:_1	AUGUSTUS	mRNA	10644533	10658249	0.86	-	.	ID=g673.t2;Parent=g673;
OW387023.1_Nowickia_ferox_genome_assembly,_chromosome:_1	AUGUSTUS	stop_codon	10644533	10644535	.	-	0	ID=g673.t2.stop1;Parent=g673.t2;
OW387023.1_Nowickia_ferox_genome_assembly,_chromosome:_1	AUGUSTUS	CDS	10644533	10644544	0.86	-	0	ID=g673.t2.CDS1;Parent=g673.t2;
OW387023.1_Nowickia_ferox_genome_assembly,_chromosome:_1	AUGUSTUS	exon	10644533	10644544	.	-	.	ID=g673.t2.exon1;Parent=g673.t2;
OW387023.1_Nowickia_ferox_genome_assembly,_chromosome:_1	AUGUSTUS	intron	10644545	10644614	0.86	-	.	ID=g673.t2.intron1;Parent=g673.t2;
OW387023.1_Nowickia_ferox_genome_assembly,_chromosome:_1	AUGUSTUS	CDS	10644615	10644720	0.86	-	1	ID=g673.t2.CDS2;Parent=g673.t2;
OW387023.1_Nowickia_ferox_genome_assembly,_chromosome:_1	AUGUSTUS	exon	10644615	10644720	.	-	.	ID=g673.t2.exon2;Parent=g673.t2;
OW387023.1_Nowickia_ferox_genome_assembly,_chromosome:_1	AUGUSTUS	intron	10644721	10646221	1	-	.	ID=g673.t2.intron2;Parent=g673.t2;
OW387023.1_Nowickia_ferox_genome_assembly,_chromosome:_1	AUGUSTUS	CDS	10646222	10646394	1	-	0	ID=g673.t2.CDS3;Parent=g673.t2;
OW387023.1_Nowickia_ferox_genome_assembly,_chromosome:_1	AUGUSTUS	exon	10646222	10646394	.	-	.	ID=g673.t2.exon3;Parent=g673.t2;
OW387023.1_Nowickia_ferox_genome_assembly,_chromosome:_1	AUGUSTUS	intron	10646395	10646467	1	-	.	ID=g673.t2.intron3;Parent=g673.t2;
OW387023.1_Nowickia_ferox_genome_assembly,_chromosome:_1	AUGUSTUS	CDS	10646468	10646673	1	-	2	ID=g673.t2.CDS4;Parent=g673.t2;
OW387023.1_Nowickia_ferox_genome_assembly,_chromosome:_1	AUGUSTUS	exon	10646468	10646673	.	-	.	ID=g673.t2.exon4;Parent=g673.t2;
OW387023.1_Nowickia_ferox_genome_assembly,_chromosome:_1	AUGUSTUS	intron	10646674	10646741	1	-	.	ID=g673.t2.intron4;Parent=g673.t2;
OW387023.1_Nowickia_ferox_genome_assembly,_chromosome:_1	AUGUSTUS	CDS	10646742	10646997	1	-	0	ID=g673.t2.CDS5;Parent=g673.t2;
OW387023.1_Nowickia_ferox_genome_assembly,_chromosome:_1	AUGUSTUS	exon	10646742	10646997	.	-	.	ID=g673.t2.exon5;Parent=g673.t2;
OW387023.1_Nowickia_ferox_genome_assembly,_chromosome:_1	AUGUSTUS	intron	10646998	10648709	1	-	.	ID=g673.t2.intron5;Parent=g673.t2;
OW387023.1_Nowickia_ferox_genome_assembly,_chromosome:_1	AUGUSTUS	CDS	10648710	10648913	1	-	0	ID=g673.t2.CDS6;Parent=g673.t2;
OW387023.1_Nowickia_ferox_genome_assembly,_chromosome:_1	AUGUSTUS	exon	10648710	10648913	.	-	.	ID=g673.t2.exon6;Parent=g673.t2;
OW387023.1_Nowickia_ferox_genome_assembly,_chromosome:_1	AUGUSTUS	intron	10648914	10648974	1	-	.	ID=g673.t2.intron6;Parent=g673.t2;
OW387023.1_Nowickia_ferox_genome_assembly,_chromosome:_1	AUGUSTUS	CDS	10648975	10649536	1	-	1	ID=g673.t2.CDS7;Parent=g673.t2;
OW387023.1_Nowickia_ferox_genome_assembly,_chromosome:_1	AUGUSTUS	exon	10648975	10649536	.	-	.	ID=g673.t2.exon7;Parent=g673.t2;
OW387023.1_Nowickia_ferox_genome_assembly,_chromosome:_1	AUGUSTUS	intron	10649537	10649611	1	-	.	ID=g673.t2.intron7;Parent=g673.t2;
OW387023.1_Nowickia_ferox_genome_assembly,_chromosome:_1	AUGUSTUS	CDS	10649612	10649844	1	-	0	ID=g673.t2.CDS8;Parent=g673.t2;
OW387023.1_Nowickia_ferox_genome_assembly,_chromosome:_1	AUGUSTUS	exon	10649612	10649844	.	-	.	ID=g673.t2.exon8;Parent=g673.t2;
OW387023.1_Nowickia_ferox_genome_assembly,_chromosome:_1	AUGUSTUS	intron	10649845	10649899	1	-	.	ID=g673.t2.intron8;Parent=g673.t2;
OW387023.1_Nowickia_ferox_genome_assembly,_chromosome:_1	AUGUSTUS	CDS	10649900	10650068	1	-	1	ID=g673.t2.CDS9;Parent=g673.t2;
OW387023.1_Nowickia_ferox_genome_assembly,_chromosome:_1	AUGUSTUS	exon	10649900	10650068	.	-	.	ID=g673.t2.exon9;Parent=g673.t2;
OW387023.1_Nowickia_ferox_genome_assembly,_chromosome:_1	AUGUSTUS	intron	10650069	10651522	1	-	.	ID=g673.t2.intron9;Parent=g673.t2;
OW387023.1_Nowickia_ferox_genome_assembly,_chromosome:_1	AUGUSTUS	CDS	10651523	10651683	1	-	0	ID=g673.t2.CDS10;Parent=g673.t2;
OW387023.1_Nowickia_ferox_genome_assembly,_chromosome:_1	AUGUSTUS	exon	10651523	10651683	.	-	.	ID=g673.t2.exon10;Parent=g673.t2;
OW387023.1_Nowickia_ferox_genome_assembly,_chromosome:_1	AUGUSTUS	intron	10651684	10651965	1	-	.	ID=g673.t2.intron10;Parent=g673.t2;
OW387023.1_Nowickia_ferox_genome_assembly,_chromosome:_1	AUGUSTUS	CDS	10651966	10652037	1	-	0	ID=g673.t2.CDS11;Parent=g673.t2;
OW387023.1_Nowickia_ferox_genome_assembly,_chromosome:_1	AUGUSTUS	exon	10651966	10652037	.	-	.	ID=g673.t2.exon11;Parent=g673.t2;
OW387023.1_Nowickia_ferox_genome_assembly,_chromosome:_1	AUGUSTUS	intron	10652038	10652196	1	-	.	ID=g673.t2.intron11;Parent=g673.t2;
OW387023.1_Nowickia_ferox_genome_assembly,_chromosome:_1	AUGUSTUS	CDS	10652197	10652265	1	-	0	ID=g673.t2.CDS12;Parent=g673.t2;
OW387023.1_Nowickia_ferox_genome_assembly,_chromosome:_1	AUGUSTUS	exon	10652197	10652265	.	-	.	ID=g673.t2.exon12;Parent=g673.t2;
OW387023.1_Nowickia_ferox_genome_assembly,_chromosome:_1	AUGUSTUS	intron	10652266	10652344	1	-	.	ID=g673.t2.intron12;Parent=g673.t2;
OW387023.1_Nowickia_ferox_genome_assembly,_chromosome:_1	AUGUSTUS	CDS	10652345	10652783	1	-	1	ID=g673.t2.CDS13;Parent=g673.t2;
OW387023.1_Nowickia_ferox_genome_assembly,_chromosome:_1	AUGUSTUS	exon	10652345	10652783	.	-	.	ID=g673.t2.exon13;Parent=g673.t2;
OW387023.1_Nowickia_ferox_genome_assembly,_chromosome:_1	AUGUSTUS	intron	10652784	10656673	1	-	.	ID=g673.t2.intron13;Parent=g673.t2;
OW387023.1_Nowickia_ferox_genome_assembly,_chromosome:_1	AUGUSTUS	CDS	10656674	10657349	1	-	2	ID=g673.t2.CDS14;Parent=g673.t2;
OW387023.1_Nowickia_ferox_genome_assembly,_chromosome:_1	AUGUSTUS	exon	10656674	10657349	.	-	.	ID=g673.t2.exon14;Parent=g673.t2;
OW387023.1_Nowickia_ferox_genome_assembly,_chromosome:_1	AUGUSTUS	intron	10657350	10658212	1	-	.	ID=g673.t2.intron14;Parent=g673.t2;
OW387023.1_Nowickia_ferox_genome_assembly,_chromosome:_1	AUGUSTUS	CDS	10658213	10658249	1	-	0	ID=g673.t2.CDS15;Parent=g673.t2;
OW387023.1_Nowickia_ferox_genome_assembly,_chromosome:_1	AUGUSTUS	exon	10658213	10658249	.	-	.	ID=g673.t2.exon15;Parent=g673.t2;
OW387023.1_Nowickia_ferox_genome_assembly,_chromosome:_1	AUGUSTUS	start_codon	10658247	10658249	.	-	0	ID=g673.t2.start1;Parent=g673.t2;
OW387023.1_Nowickia_ferox_genome_assembly,_chromosome:_1	AUGUSTUS	gene	10658703	10661231	.	-	.	ID=g674;
OW387023.1_Nowickia_ferox_genome_assembly,_chromosome:_1	AUGUSTUS	mRNA	10658703	10661231	1	-	.	ID=g674.t1;Parent=g674;
OW387023.1_Nowickia_ferox_genome_assembly,_chromosome:_1	AUGUSTUS	stop_codon	10658703	10658705	.	-	0	ID=g674.t1.stop1;Parent=g674.t1;
OW387023.1_Nowickia_ferox_genome_assembly,_chromosome:_1	AUGUSTUS	CDS	10658703	10660267	1	-	2	ID=g674.t1.CDS1;Parent=g674.t1;
OW387023.1_Nowickia_ferox_genome_assembly,_chromosome:_1	AUGUSTUS	exon	10658703	10660267	.	-	.	ID=g674.t1.exon1;Parent=g674.t1;
OW387023.1_Nowickia_ferox_genome_assembly,_chromosome:_1	AUGUSTUS	intron	10660268	10660348	1	-	.	ID=g674.t1.intron1;Parent=g674.t1;
OW387023.1_Nowickia_ferox_genome_assembly,_chromosome:_1	AUGUSTUS	CDS	10660349	10661231	1	-	0	ID=g674.t1.CDS2;Parent=g674.t1;
OW387023.1_Nowickia_ferox_genome_assembly,_chromosome:_1	AUGUSTUS	exon	10660349	10661231	.	-	.	ID=g674.t1.exon2;Parent=g674.t1;
OW387023.1_Nowickia_ferox_genome_assembly,_chromosome:_1	AUGUSTUS	start_codon	10661229	10661231	.	-	0	ID=g674.t1.start1;Parent=g674.t1;
OW387023.1_Nowickia_ferox_genome_assembly,_chromosome:_1	AUGUSTUS	gene	10667109	10670606	.	+	.	ID=g675;
OW387023.1_Nowickia_ferox_genome_assembly,_chromosome:_1	AUGUSTUS	mRNA	10667109	10670606	1	+	.	ID=g675.t1;Parent=g675;
OW387023.1_Nowickia_ferox_genome_assembly,_chromosome:_1	AUGUSTUS	start_codon	10667109	10667111	.	+	0	ID=g675.t1.start1;Parent=g675.t1;
OW387023.1_Nowickia_ferox_genome_assembly,_chromosome:_1	AUGUSTUS	CDS	10667109	10667165	1	+	0	ID=g675.t1.CDS1;Parent=g675.t1;
OW387023.1_Nowickia_ferox_genome_assembly,_chromosome:_1	AUGUSTUS	exon	10667109	10667165	.	+	.	ID=g675.t1.exon1;Parent=g675.t1;
OW387023.1_Nowickia_ferox_genome_assembly,_chromosome:_1	AUGUSTUS	intron	10667166	10667281	1	+	.	ID=g675.t1.intron1;Parent=g675.t1;
OW387023.1_Nowickia_ferox_genome_assembly,_chromosome:_1	AUGUSTUS	CDS	10667282	10667359	1	+	0	ID=g675.t1.CDS2;Parent=g675.t1;
OW387023.1_Nowickia_ferox_genome_assembly,_chromosome:_1	AUGUSTUS	exon	10667282	10667359	.	+	.	ID=g675.t1.exon2;Parent=g675.t1;
OW387023.1_Nowickia_ferox_genome_assembly,_chromosome:_1	AUGUSTUS	intron	10667360	10667438	1	+	.	ID=g675.t1.intron2;Parent=g675.t1;
OW387023.1_Nowickia_ferox_genome_assembly,_chromosome:_1	AUGUSTUS	CDS	10667439	10668110	1	+	0	ID=g675.t1.CDS3;Parent=g675.t1;
OW387023.1_Nowickia_ferox_genome_assembly,_chromosome:_1	AUGUSTUS	exon	10667439	10668110	.	+	.	ID=g675.t1.exon3;Parent=g675.t1;
OW387023.1_Nowickia_ferox_genome_assembly,_chromosome:_1	AUGUSTUS	intron	10668111	10668173	1	+	.	ID=g675.t1.intron3;Parent=g675.t1;
OW387023.1_Nowickia_ferox_genome_assembly,_chromosome:_1	AUGUSTUS	CDS	10668174	10668281	1	+	0	ID=g675.t1.CDS4;Parent=g675.t1;
OW387023.1_Nowickia_ferox_genome_assembly,_chromosome:_1	AUGUSTUS	exon	10668174	10668281	.	+	.	ID=g675.t1.exon4;Parent=g675.t1;
OW387023.1_Nowickia_ferox_genome_assembly,_chromosome:_1	AUGUSTUS	intron	10668282	10668354	1	+	.	ID=g675.t1.intron4;Parent=g675.t1;
OW387023.1_Nowickia_ferox_genome_assembly,_chromosome:_1	AUGUSTUS	CDS	10668355	10668541	1	+	0	ID=g675.t1.CDS5;Parent=g675.t1;
OW387023.1_Nowickia_ferox_genome_assembly,_chromosome:_1	AUGUSTUS	exon	10668355	10668541	.	+	.	ID=g675.t1.exon5;Parent=g675.t1;
OW387023.1_Nowickia_ferox_genome_assembly,_chromosome:_1	AUGUSTUS	intron	10668542	10668917	1	+	.	ID=g675.t1.intron5;Parent=g675.t1;
OW387023.1_Nowickia_ferox_genome_assembly,_chromosome:_1	AUGUSTUS	CDS	10668918	10668993	1	+	2	ID=g675.t1.CDS6;Parent=g675.t1;
OW387023.1_Nowickia_ferox_genome_assembly,_chromosome:_1	AUGUSTUS	exon	10668918	10668993	.	+	.	ID=g675.t1.exon6;Parent=g675.t1;
OW387023.1_Nowickia_ferox_genome_assembly,_chromosome:_1	AUGUSTUS	intron	10668994	10670575	1	+	.	ID=g675.t1.intron6;Parent=g675.t1;
OW387023.1_Nowickia_ferox_genome_assembly,_chromosome:_1	AUGUSTUS	CDS	10670576	10670606	1	+	1	ID=g675.t1.CDS7;Parent=g675.t1;
OW387023.1_Nowickia_ferox_genome_assembly,_chromosome:_1	AUGUSTUS	exon	10670576	10670606	.	+	.	ID=g675.t1.exon7;Parent=g675.t1;
OW387023.1_Nowickia_ferox_genome_assembly,_chromosome:_1	AUGUSTUS	stop_codon	10670604	10670606	.	+	0	ID=g675.t1.stop1;Parent=g675.t1;
OW387023.1_Nowickia_ferox_genome_assembly,_chromosome:_1	AUGUSTUS	gene	10673151	10673558	.	-	.	ID=g676;
OW387023.1_Nowickia_ferox_genome_assembly,_chromosome:_1	AUGUSTUS	mRNA	10673151	10673558	1	-	.	ID=g676.t1;Parent=g676;
OW387023.1_Nowickia_ferox_genome_assembly,_chromosome:_1	AUGUSTUS	stop_codon	10673151	10673153	.	-	0	ID=g676.t1.stop1;Parent=g676.t1;
OW387023.1_Nowickia_ferox_genome_assembly,_chromosome:_1	AUGUSTUS	CDS	10673151	10673558	1	-	0	ID=g676.t1.CDS1;Parent=g676.t1;
OW387023.1_Nowickia_ferox_genome_assembly,_chromosome:_1	AUGUSTUS	exon	10673151	10673558	.	-	.	ID=g676.t1.exon1;Parent=g676.t1;
OW387023.1_Nowickia_ferox_genome_assembly,_chromosome:_1	AUGUSTUS	start_codon	10673556	10673558	.	-	0	ID=g676.t1.start1;Parent=g676.t1;
OW387023.1_Nowickia_ferox_genome_assembly,_chromosome:_1	AUGUSTUS	gene	10675462	10678885	.	-	.	ID=g677;
OW387023.1_Nowickia_ferox_genome_assembly,_chromosome:_1	AUGUSTUS	mRNA	10675462	10678885	1	-	.	ID=g677.t1;Parent=g677;
OW387023.1_Nowickia_ferox_genome_assembly,_chromosome:_1	AUGUSTUS	stop_codon	10675462	10675464	.	-	0	ID=g677.t1.stop1;Parent=g677.t1;
OW387023.1_Nowickia_ferox_genome_assembly,_chromosome:_1	AUGUSTUS	CDS	10675462	10676440	1	-	1	ID=g677.t1.CDS1;Parent=g677.t1;
OW387023.1_Nowickia_ferox_genome_assembly,_chromosome:_1	AUGUSTUS	exon	10675462	10676440	.	-	.	ID=g677.t1.exon1;Parent=g677.t1;
OW387023.1_Nowickia_ferox_genome_assembly,_chromosome:_1	AUGUSTUS	intron	10676441	10676506	1	-	.	ID=g677.t1.intron1;Parent=g677.t1;
OW387023.1_Nowickia_ferox_genome_assembly,_chromosome:_1	AUGUSTUS	CDS	10676507	10676623	1	-	1	ID=g677.t1.CDS2;Parent=g677.t1;
OW387023.1_Nowickia_ferox_genome_assembly,_chromosome:_1	AUGUSTUS	exon	10676507	10676623	.	-	.	ID=g677.t1.exon2;Parent=g677.t1;
OW387023.1_Nowickia_ferox_genome_assembly,_chromosome:_1	AUGUSTUS	intron	10676624	10678265	1	-	.	ID=g677.t1.intron2;Parent=g677.t1;
OW387023.1_Nowickia_ferox_genome_assembly,_chromosome:_1	AUGUSTUS	CDS	10678266	10678458	1	-	2	ID=g677.t1.CDS3;Parent=g677.t1;
OW387023.1_Nowickia_ferox_genome_assembly,_chromosome:_1	AUGUSTUS	exon	10678266	10678458	.	-	.	ID=g677.t1.exon3;Parent=g677.t1;
OW387023.1_Nowickia_ferox_genome_assembly,_chromosome:_1	AUGUSTUS	intron	10678459	10678533	1	-	.	ID=g677.t1.intron3;Parent=g677.t1;
OW387023.1_Nowickia_ferox_genome_assembly,_chromosome:_1	AUGUSTUS	CDS	10678534	10678885	1	-	0	ID=g677.t1.CDS4;Parent=g677.t1;
OW387023.1_Nowickia_ferox_genome_assembly,_chromosome:_1	AUGUSTUS	exon	10678534	10678885	.	-	.	ID=g677.t1.exon4;Parent=g677.t1;
OW387023.1_Nowickia_ferox_genome_assembly,_chromosome:_1	AUGUSTUS	start_codon	10678883	10678885	.	-	0	ID=g677.t1.start1;Parent=g677.t1;
OW387023.1_Nowickia_ferox_genome_assembly,_chromosome:_1	AUGUSTUS	gene	10698029	10700677	.	-	.	ID=g678;
OW387023.1_Nowickia_ferox_genome_assembly,_chromosome:_1	AUGUSTUS	mRNA	10698029	10700677	0.85	-	.	ID=g678.t1;Parent=g678;
OW387023.1_Nowickia_ferox_genome_assembly,_chromosome:_1	AUGUSTUS	stop_codon	10698029	10698031	.	-	0	ID=g678.t1.stop1;Parent=g678.t1;
OW387023.1_Nowickia_ferox_genome_assembly,_chromosome:_1	AUGUSTUS	CDS	10698029	10700567	0.99	-	1	ID=g678.t1.CDS1;Parent=g678.t1;
OW387023.1_Nowickia_ferox_genome_assembly,_chromosome:_1	AUGUSTUS	exon	10698029	10700567	.	-	.	ID=g678.t1.exon1;Parent=g678.t1;
OW387023.1_Nowickia_ferox_genome_assembly,_chromosome:_1	AUGUSTUS	intron	10700568	10700633	0.85	-	.	ID=g678.t1.intron1;Parent=g678.t1;
OW387023.1_Nowickia_ferox_genome_assembly,_chromosome:_1	AUGUSTUS	CDS	10700634	10700677	0.86	-	0	ID=g678.t1.CDS2;Parent=g678.t1;
OW387023.1_Nowickia_ferox_genome_assembly,_chromosome:_1	AUGUSTUS	exon	10700634	10700677	.	-	.	ID=g678.t1.exon2;Parent=g678.t1;
OW387023.1_Nowickia_ferox_genome_assembly,_chromosome:_1	AUGUSTUS	start_codon	10700675	10700677	.	-	0	ID=g678.t1.start1;Parent=g678.t1;
OW387023.1_Nowickia_ferox_genome_assembly,_chromosome:_1	AUGUSTUS	gene	10786035	10844203	.	-	.	ID=g679;
OW387023.1_Nowickia_ferox_genome_assembly,_chromosome:_1	AUGUSTUS	mRNA	10786035	10844203	0.57	-	.	ID=g679.t1;Parent=g679;
OW387023.1_Nowickia_ferox_genome_assembly,_chromosome:_1	AUGUSTUS	stop_codon	10786035	10786037	.	-	0	ID=g679.t1.stop1;Parent=g679.t1;
OW387023.1_Nowickia_ferox_genome_assembly,_chromosome:_1	AUGUSTUS	CDS	10786035	10786229	1	-	0	ID=g679.t1.CDS1;Parent=g679.t1;
OW387023.1_Nowickia_ferox_genome_assembly,_chromosome:_1	AUGUSTUS	exon	10786035	10786229	.	-	.	ID=g679.t1.exon1;Parent=g679.t1;
OW387023.1_Nowickia_ferox_genome_assembly,_chromosome:_1	AUGUSTUS	intron	10786230	10786829	1	-	.	ID=g679.t1.intron1;Parent=g679.t1;
OW387023.1_Nowickia_ferox_genome_assembly,_chromosome:_1	AUGUSTUS	CDS	10786830	10786966	1	-	2	ID=g679.t1.CDS2;Parent=g679.t1;
OW387023.1_Nowickia_ferox_genome_assembly,_chromosome:_1	AUGUSTUS	exon	10786830	10786966	.	-	.	ID=g679.t1.exon2;Parent=g679.t1;
OW387023.1_Nowickia_ferox_genome_assembly,_chromosome:_1	AUGUSTUS	intron	10786967	10812609	0.89	-	.	ID=g679.t1.intron2;Parent=g679.t1;
OW387023.1_Nowickia_ferox_genome_assembly,_chromosome:_1	AUGUSTUS	CDS	10812610	10813728	0.97	-	2	ID=g679.t1.CDS3;Parent=g679.t1;
OW387023.1_Nowickia_ferox_genome_assembly,_chromosome:_1	AUGUSTUS	exon	10812610	10813728	.	-	.	ID=g679.t1.exon3;Parent=g679.t1;
OW387023.1_Nowickia_ferox_genome_assembly,_chromosome:_1	AUGUSTUS	intron	10813729	10814796	1	-	.	ID=g679.t1.intron3;Parent=g679.t1;
OW387023.1_Nowickia_ferox_genome_assembly,_chromosome:_1	AUGUSTUS	CDS	10814797	10815039	1	-	2	ID=g679.t1.CDS4;Parent=g679.t1;
OW387023.1_Nowickia_ferox_genome_assembly,_chromosome:_1	AUGUSTUS	exon	10814797	10815039	.	-	.	ID=g679.t1.exon4;Parent=g679.t1;
OW387023.1_Nowickia_ferox_genome_assembly,_chromosome:_1	AUGUSTUS	intron	10815040	10815270	1	-	.	ID=g679.t1.intron4;Parent=g679.t1;
OW387023.1_Nowickia_ferox_genome_assembly,_chromosome:_1	AUGUSTUS	CDS	10815271	10815469	1	-	0	ID=g679.t1.CDS5;Parent=g679.t1;
OW387023.1_Nowickia_ferox_genome_assembly,_chromosome:_1	AUGUSTUS	exon	10815271	10815469	.	-	.	ID=g679.t1.exon5;Parent=g679.t1;
OW387023.1_Nowickia_ferox_genome_assembly,_chromosome:_1	AUGUSTUS	intron	10815470	10820230	1	-	.	ID=g679.t1.intron5;Parent=g679.t1;
OW387023.1_Nowickia_ferox_genome_assembly,_chromosome:_1	AUGUSTUS	CDS	10820231	10820579	1	-	1	ID=g679.t1.CDS6;Parent=g679.t1;
OW387023.1_Nowickia_ferox_genome_assembly,_chromosome:_1	AUGUSTUS	exon	10820231	10820579	.	-	.	ID=g679.t1.exon6;Parent=g679.t1;
OW387023.1_Nowickia_ferox_genome_assembly,_chromosome:_1	AUGUSTUS	intron	10820580	10821225	1	-	.	ID=g679.t1.intron6;Parent=g679.t1;
OW387023.1_Nowickia_ferox_genome_assembly,_chromosome:_1	AUGUSTUS	CDS	10821226	10821444	1	-	1	ID=g679.t1.CDS7;Parent=g679.t1;
OW387023.1_Nowickia_ferox_genome_assembly,_chromosome:_1	AUGUSTUS	exon	10821226	10821444	.	-	.	ID=g679.t1.exon7;Parent=g679.t1;
OW387023.1_Nowickia_ferox_genome_assembly,_chromosome:_1	AUGUSTUS	intron	10821445	10823429	1	-	.	ID=g679.t1.intron7;Parent=g679.t1;
OW387023.1_Nowickia_ferox_genome_assembly,_chromosome:_1	AUGUSTUS	CDS	10823430	10823765	1	-	1	ID=g679.t1.CDS8;Parent=g679.t1;
OW387023.1_Nowickia_ferox_genome_assembly,_chromosome:_1	AUGUSTUS	exon	10823430	10823765	.	-	.	ID=g679.t1.exon8;Parent=g679.t1;
OW387023.1_Nowickia_ferox_genome_assembly,_chromosome:_1	AUGUSTUS	intron	10823766	10824028	1	-	.	ID=g679.t1.intron8;Parent=g679.t1;
OW387023.1_Nowickia_ferox_genome_assembly,_chromosome:_1	AUGUSTUS	CDS	10824029	10824251	1	-	2	ID=g679.t1.CDS9;Parent=g679.t1;
OW387023.1_Nowickia_ferox_genome_assembly,_chromosome:_1	AUGUSTUS	exon	10824029	10824251	.	-	.	ID=g679.t1.exon9;Parent=g679.t1;
OW387023.1_Nowickia_ferox_genome_assembly,_chromosome:_1	AUGUSTUS	intron	10824252	10824978	1	-	.	ID=g679.t1.intron9;Parent=g679.t1;
OW387023.1_Nowickia_ferox_genome_assembly,_chromosome:_1	AUGUSTUS	CDS	10824979	10825243	1	-	0	ID=g679.t1.CDS10;Parent=g679.t1;
OW387023.1_Nowickia_ferox_genome_assembly,_chromosome:_1	AUGUSTUS	exon	10824979	10825243	.	-	.	ID=g679.t1.exon10;Parent=g679.t1;
OW387023.1_Nowickia_ferox_genome_assembly,_chromosome:_1	AUGUSTUS	intron	10825244	10833036	1	-	.	ID=g679.t1.intron10;Parent=g679.t1;
OW387023.1_Nowickia_ferox_genome_assembly,_chromosome:_1	AUGUSTUS	CDS	10833037	10833260	1	-	2	ID=g679.t1.CDS11;Parent=g679.t1;
OW387023.1_Nowickia_ferox_genome_assembly,_chromosome:_1	AUGUSTUS	exon	10833037	10833260	.	-	.	ID=g679.t1.exon11;Parent=g679.t1;
OW387023.1_Nowickia_ferox_genome_assembly,_chromosome:_1	AUGUSTUS	intron	10833261	10835851	1	-	.	ID=g679.t1.intron11;Parent=g679.t1;
OW387023.1_Nowickia_ferox_genome_assembly,_chromosome:_1	AUGUSTUS	CDS	10835852	10835974	0.98	-	2	ID=g679.t1.CDS12;Parent=g679.t1;
OW387023.1_Nowickia_ferox_genome_assembly,_chromosome:_1	AUGUSTUS	exon	10835852	10835974	.	-	.	ID=g679.t1.exon12;Parent=g679.t1;
OW387023.1_Nowickia_ferox_genome_assembly,_chromosome:_1	AUGUSTUS	intron	10835975	10844184	0.66	-	.	ID=g679.t1.intron12;Parent=g679.t1;
OW387023.1_Nowickia_ferox_genome_assembly,_chromosome:_1	AUGUSTUS	CDS	10844185	10844203	0.66	-	0	ID=g679.t1.CDS13;Parent=g679.t1;
OW387023.1_Nowickia_ferox_genome_assembly,_chromosome:_1	AUGUSTUS	exon	10844185	10844203	.	-	.	ID=g679.t1.exon13;Parent=g679.t1;
OW387023.1_Nowickia_ferox_genome_assembly,_chromosome:_1	AUGUSTUS	start_codon	10844201	10844203	.	-	0	ID=g679.t1.start1;Parent=g679.t1;
OW387023.1_Nowickia_ferox_genome_assembly,_chromosome:_1	AUGUSTUS	gene	10869270	10869700	.	-	.	ID=g680;
OW387023.1_Nowickia_ferox_genome_assembly,_chromosome:_1	AUGUSTUS	mRNA	10869270	10869700	1	-	.	ID=g680.t1;Parent=g680;
OW387023.1_Nowickia_ferox_genome_assembly,_chromosome:_1	AUGUSTUS	stop_codon	10869270	10869272	.	-	0	ID=g680.t1.stop1;Parent=g680.t1;
OW387023.1_Nowickia_ferox_genome_assembly,_chromosome:_1	AUGUSTUS	CDS	10869270	10869412	1	-	2	ID=g680.t1.CDS1;Parent=g680.t1;
OW387023.1_Nowickia_ferox_genome_assembly,_chromosome:_1	AUGUSTUS	exon	10869270	10869412	.	-	.	ID=g680.t1.exon1;Parent=g680.t1;
OW387023.1_Nowickia_ferox_genome_assembly,_chromosome:_1	AUGUSTUS	intron	10869413	10869549	1	-	.	ID=g680.t1.intron1;Parent=g680.t1;
OW387023.1_Nowickia_ferox_genome_assembly,_chromosome:_1	AUGUSTUS	CDS	10869550	10869700	1	-	0	ID=g680.t1.CDS2;Parent=g680.t1;
OW387023.1_Nowickia_ferox_genome_assembly,_chromosome:_1	AUGUSTUS	exon	10869550	10869700	.	-	.	ID=g680.t1.exon2;Parent=g680.t1;
OW387023.1_Nowickia_ferox_genome_assembly,_chromosome:_1	AUGUSTUS	start_codon	10869698	10869700	.	-	0	ID=g680.t1.start1;Parent=g680.t1;
OW387023.1_Nowickia_ferox_genome_assembly,_chromosome:_1	AUGUSTUS	gene	10998292	11003427	.	-	.	ID=g681;
OW387023.1_Nowickia_ferox_genome_assembly,_chromosome:_1	AUGUSTUS	mRNA	10998292	11003427	1	-	.	ID=g681.t1;Parent=g681;
OW387023.1_Nowickia_ferox_genome_assembly,_chromosome:_1	AUGUSTUS	stop_codon	10998292	10998294	.	-	0	ID=g681.t1.stop1;Parent=g681.t1;
OW387023.1_Nowickia_ferox_genome_assembly,_chromosome:_1	AUGUSTUS	CDS	10998292	10998464	1	-	2	ID=g681.t1.CDS1;Parent=g681.t1;
OW387023.1_Nowickia_ferox_genome_assembly,_chromosome:_1	AUGUSTUS	exon	10998292	10998464	.	-	.	ID=g681.t1.exon1;Parent=g681.t1;
OW387023.1_Nowickia_ferox_genome_assembly,_chromosome:_1	AUGUSTUS	intron	10998465	11003294	1	-	.	ID=g681.t1.intron1;Parent=g681.t1;
OW387023.1_Nowickia_ferox_genome_assembly,_chromosome:_1	AUGUSTUS	CDS	11003295	11003427	1	-	0	ID=g681.t1.CDS2;Parent=g681.t1;
OW387023.1_Nowickia_ferox_genome_assembly,_chromosome:_1	AUGUSTUS	exon	11003295	11003427	.	-	.	ID=g681.t1.exon2;Parent=g681.t1;
OW387023.1_Nowickia_ferox_genome_assembly,_chromosome:_1	AUGUSTUS	start_codon	11003425	11003427	.	-	0	ID=g681.t1.start1;Parent=g681.t1;
OW387023.1_Nowickia_ferox_genome_assembly,_chromosome:_1	AUGUSTUS	gene	11071799	11076059	.	-	.	ID=g682;
OW387023.1_Nowickia_ferox_genome_assembly,_chromosome:_1	AUGUSTUS	mRNA	11071799	11076059	1	-	.	ID=g682.t1;Parent=g682;
OW387023.1_Nowickia_ferox_genome_assembly,_chromosome:_1	AUGUSTUS	stop_codon	11071799	11071801	.	-	0	ID=g682.t1.stop1;Parent=g682.t1;
OW387023.1_Nowickia_ferox_genome_assembly,_chromosome:_1	AUGUSTUS	CDS	11071799	11071911	1	-	2	ID=g682.t1.CDS1;Parent=g682.t1;
OW387023.1_Nowickia_ferox_genome_assembly,_chromosome:_1	AUGUSTUS	exon	11071799	11071911	.	-	.	ID=g682.t1.exon1;Parent=g682.t1;
OW387023.1_Nowickia_ferox_genome_assembly,_chromosome:_1	AUGUSTUS	intron	11071912	11075362	1	-	.	ID=g682.t1.intron1;Parent=g682.t1;
OW387023.1_Nowickia_ferox_genome_assembly,_chromosome:_1	AUGUSTUS	CDS	11075363	11076059	1	-	0	ID=g682.t1.CDS2;Parent=g682.t1;
OW387023.1_Nowickia_ferox_genome_assembly,_chromosome:_1	AUGUSTUS	exon	11075363	11076059	.	-	.	ID=g682.t1.exon2;Parent=g682.t1;
OW387023.1_Nowickia_ferox_genome_assembly,_chromosome:_1	AUGUSTUS	start_codon	11076057	11076059	.	-	0	ID=g682.t1.start1;Parent=g682.t1;
OW387023.1_Nowickia_ferox_genome_assembly,_chromosome:_1	AUGUSTUS	gene	11120149	11121543	.	+	.	ID=g683;
OW387023.1_Nowickia_ferox_genome_assembly,_chromosome:_1	AUGUSTUS	mRNA	11120149	11121543	1	+	.	ID=g683.t1;Parent=g683;
OW387023.1_Nowickia_ferox_genome_assembly,_chromosome:_1	AUGUSTUS	start_codon	11120149	11120151	.	+	0	ID=g683.t1.start1;Parent=g683.t1;
OW387023.1_Nowickia_ferox_genome_assembly,_chromosome:_1	AUGUSTUS	CDS	11120149	11121543	1	+	0	ID=g683.t1.CDS1;Parent=g683.t1;
OW387023.1_Nowickia_ferox_genome_assembly,_chromosome:_1	AUGUSTUS	exon	11120149	11121543	.	+	.	ID=g683.t1.exon1;Parent=g683.t1;
OW387023.1_Nowickia_ferox_genome_assembly,_chromosome:_1	AUGUSTUS	stop_codon	11121541	11121543	.	+	0	ID=g683.t1.stop1;Parent=g683.t1;
OW387023.1_Nowickia_ferox_genome_assembly,_chromosome:_1	AUGUSTUS	gene	11123393	11124922	.	-	.	ID=g684;
OW387023.1_Nowickia_ferox_genome_assembly,_chromosome:_1	AUGUSTUS	mRNA	11123393	11124922	1	-	.	ID=g684.t1;Parent=g684;
OW387023.1_Nowickia_ferox_genome_assembly,_chromosome:_1	AUGUSTUS	stop_codon	11123393	11123395	.	-	0	ID=g684.t1.stop1;Parent=g684.t1;
OW387023.1_Nowickia_ferox_genome_assembly,_chromosome:_1	AUGUSTUS	CDS	11123393	11123554	1	-	0	ID=g684.t1.CDS1;Parent=g684.t1;
OW387023.1_Nowickia_ferox_genome_assembly,_chromosome:_1	AUGUSTUS	exon	11123393	11123554	.	-	.	ID=g684.t1.exon1;Parent=g684.t1;
OW387023.1_Nowickia_ferox_genome_assembly,_chromosome:_1	AUGUSTUS	intron	11123555	11123611	1	-	.	ID=g684.t1.intron1;Parent=g684.t1;
OW387023.1_Nowickia_ferox_genome_assembly,_chromosome:_1	AUGUSTUS	CDS	11123612	11124169	1	-	0	ID=g684.t1.CDS2;Parent=g684.t1;
OW387023.1_Nowickia_ferox_genome_assembly,_chromosome:_1	AUGUSTUS	exon	11123612	11124169	.	-	.	ID=g684.t1.exon2;Parent=g684.t1;
OW387023.1_Nowickia_ferox_genome_assembly,_chromosome:_1	AUGUSTUS	intron	11124170	11124466	1	-	.	ID=g684.t1.intron2;Parent=g684.t1;
OW387023.1_Nowickia_ferox_genome_assembly,_chromosome:_1	AUGUSTUS	CDS	11124467	11124774	1	-	2	ID=g684.t1.CDS3;Parent=g684.t1;
OW387023.1_Nowickia_ferox_genome_assembly,_chromosome:_1	AUGUSTUS	exon	11124467	11124774	.	-	.	ID=g684.t1.exon3;Parent=g684.t1;
OW387023.1_Nowickia_ferox_genome_assembly,_chromosome:_1	AUGUSTUS	intron	11124775	11124858	1	-	.	ID=g684.t1.intron3;Parent=g684.t1;
OW387023.1_Nowickia_ferox_genome_assembly,_chromosome:_1	AUGUSTUS	CDS	11124859	11124922	1	-	0	ID=g684.t1.CDS4;Parent=g684.t1;
OW387023.1_Nowickia_ferox_genome_assembly,_chromosome:_1	AUGUSTUS	exon	11124859	11124922	.	-	.	ID=g684.t1.exon4;Parent=g684.t1;
OW387023.1_Nowickia_ferox_genome_assembly,_chromosome:_1	AUGUSTUS	start_codon	11124920	11124922	.	-	0	ID=g684.t1.start1;Parent=g684.t1;
OW387023.1_Nowickia_ferox_genome_assembly,_chromosome:_1	AUGUSTUS	gene	11125777	11130508	.	-	.	ID=g685;
OW387023.1_Nowickia_ferox_genome_assembly,_chromosome:_1	AUGUSTUS	mRNA	11125777	11130508	1	-	.	ID=g685.t1;Parent=g685;
OW387023.1_Nowickia_ferox_genome_assembly,_chromosome:_1	AUGUSTUS	stop_codon	11125777	11125779	.	-	0	ID=g685.t1.stop1;Parent=g685.t1;
OW387023.1_Nowickia_ferox_genome_assembly,_chromosome:_1	AUGUSTUS	CDS	11125777	11126024	1	-	2	ID=g685.t1.CDS1;Parent=g685.t1;
OW387023.1_Nowickia_ferox_genome_assembly,_chromosome:_1	AUGUSTUS	exon	11125777	11126024	.	-	.	ID=g685.t1.exon1;Parent=g685.t1;
OW387023.1_Nowickia_ferox_genome_assembly,_chromosome:_1	AUGUSTUS	intron	11126025	11126095	1	-	.	ID=g685.t1.intron1;Parent=g685.t1;
OW387023.1_Nowickia_ferox_genome_assembly,_chromosome:_1	AUGUSTUS	CDS	11126096	11126708	1	-	0	ID=g685.t1.CDS2;Parent=g685.t1;
OW387023.1_Nowickia_ferox_genome_assembly,_chromosome:_1	AUGUSTUS	exon	11126096	11126708	.	-	.	ID=g685.t1.exon2;Parent=g685.t1;
OW387023.1_Nowickia_ferox_genome_assembly,_chromosome:_1	AUGUSTUS	intron	11126709	11127738	1	-	.	ID=g685.t1.intron2;Parent=g685.t1;
OW387023.1_Nowickia_ferox_genome_assembly,_chromosome:_1	AUGUSTUS	CDS	11127739	11128088	1	-	2	ID=g685.t1.CDS3;Parent=g685.t1;
OW387023.1_Nowickia_ferox_genome_assembly,_chromosome:_1	AUGUSTUS	exon	11127739	11128088	.	-	.	ID=g685.t1.exon3;Parent=g685.t1;
OW387023.1_Nowickia_ferox_genome_assembly,_chromosome:_1	AUGUSTUS	intron	11128089	11128306	1	-	.	ID=g685.t1.intron3;Parent=g685.t1;
OW387023.1_Nowickia_ferox_genome_assembly,_chromosome:_1	AUGUSTUS	CDS	11128307	11128432	1	-	2	ID=g685.t1.CDS4;Parent=g685.t1;
OW387023.1_Nowickia_ferox_genome_assembly,_chromosome:_1	AUGUSTUS	exon	11128307	11128432	.	-	.	ID=g685.t1.exon4;Parent=g685.t1;
OW387023.1_Nowickia_ferox_genome_assembly,_chromosome:_1	AUGUSTUS	intron	11128433	11128498	1	-	.	ID=g685.t1.intron4;Parent=g685.t1;
OW387023.1_Nowickia_ferox_genome_assembly,_chromosome:_1	AUGUSTUS	CDS	11128499	11129357	1	-	0	ID=g685.t1.CDS5;Parent=g685.t1;
OW387023.1_Nowickia_ferox_genome_assembly,_chromosome:_1	AUGUSTUS	exon	11128499	11129357	.	-	.	ID=g685.t1.exon5;Parent=g685.t1;
OW387023.1_Nowickia_ferox_genome_assembly,_chromosome:_1	AUGUSTUS	intron	11129358	11129638	1	-	.	ID=g685.t1.intron5;Parent=g685.t1;
OW387023.1_Nowickia_ferox_genome_assembly,_chromosome:_1	AUGUSTUS	CDS	11129639	11130307	1	-	0	ID=g685.t1.CDS6;Parent=g685.t1;
OW387023.1_Nowickia_ferox_genome_assembly,_chromosome:_1	AUGUSTUS	exon	11129639	11130307	.	-	.	ID=g685.t1.exon6;Parent=g685.t1;
OW387023.1_Nowickia_ferox_genome_assembly,_chromosome:_1	AUGUSTUS	intron	11130308	11130388	1	-	.	ID=g685.t1.intron6;Parent=g685.t1;
OW387023.1_Nowickia_ferox_genome_assembly,_chromosome:_1	AUGUSTUS	CDS	11130389	11130508	1	-	0	ID=g685.t1.CDS7;Parent=g685.t1;
OW387023.1_Nowickia_ferox_genome_assembly,_chromosome:_1	AUGUSTUS	exon	11130389	11130508	.	-	.	ID=g685.t1.exon7;Parent=g685.t1;
OW387023.1_Nowickia_ferox_genome_assembly,_chromosome:_1	AUGUSTUS	start_codon	11130506	11130508	.	-	0	ID=g685.t1.start1;Parent=g685.t1;
OW387023.1_Nowickia_ferox_genome_assembly,_chromosome:_1	AUGUSTUS	gene	11134259	11135919	.	-	.	ID=g686;
OW387023.1_Nowickia_ferox_genome_assembly,_chromosome:_1	AUGUSTUS	mRNA	11134259	11135919	1	-	.	ID=g686.t1;Parent=g686;
OW387023.1_Nowickia_ferox_genome_assembly,_chromosome:_1	AUGUSTUS	stop_codon	11134259	11134261	.	-	0	ID=g686.t1.stop1;Parent=g686.t1;
OW387023.1_Nowickia_ferox_genome_assembly,_chromosome:_1	AUGUSTUS	CDS	11134259	11134549	1	-	0	ID=g686.t1.CDS1;Parent=g686.t1;
OW387023.1_Nowickia_ferox_genome_assembly,_chromosome:_1	AUGUSTUS	exon	11134259	11134549	.	-	.	ID=g686.t1.exon1;Parent=g686.t1;
OW387023.1_Nowickia_ferox_genome_assembly,_chromosome:_1	AUGUSTUS	intron	11134550	11134644	1	-	.	ID=g686.t1.intron1;Parent=g686.t1;
OW387023.1_Nowickia_ferox_genome_assembly,_chromosome:_1	AUGUSTUS	CDS	11134645	11135255	1	-	2	ID=g686.t1.CDS2;Parent=g686.t1;
OW387023.1_Nowickia_ferox_genome_assembly,_chromosome:_1	AUGUSTUS	exon	11134645	11135255	.	-	.	ID=g686.t1.exon2;Parent=g686.t1;
OW387023.1_Nowickia_ferox_genome_assembly,_chromosome:_1	AUGUSTUS	intron	11135256	11135320	1	-	.	ID=g686.t1.intron2;Parent=g686.t1;
OW387023.1_Nowickia_ferox_genome_assembly,_chromosome:_1	AUGUSTUS	CDS	11135321	11135775	1	-	1	ID=g686.t1.CDS3;Parent=g686.t1;
OW387023.1_Nowickia_ferox_genome_assembly,_chromosome:_1	AUGUSTUS	exon	11135321	11135775	.	-	.	ID=g686.t1.exon3;Parent=g686.t1;
OW387023.1_Nowickia_ferox_genome_assembly,_chromosome:_1	AUGUSTUS	intron	11135776	11135848	1	-	.	ID=g686.t1.intron3;Parent=g686.t1;
OW387023.1_Nowickia_ferox_genome_assembly,_chromosome:_1	AUGUSTUS	CDS	11135849	11135919	1	-	0	ID=g686.t1.CDS4;Parent=g686.t1;
OW387023.1_Nowickia_ferox_genome_assembly,_chromosome:_1	AUGUSTUS	exon	11135849	11135919	.	-	.	ID=g686.t1.exon4;Parent=g686.t1;
OW387023.1_Nowickia_ferox_genome_assembly,_chromosome:_1	AUGUSTUS	start_codon	11135917	11135919	.	-	0	ID=g686.t1.start1;Parent=g686.t1;
OW387023.1_Nowickia_ferox_genome_assembly,_chromosome:_1	AUGUSTUS	gene	11155378	11156543	.	+	.	ID=g687;
OW387023.1_Nowickia_ferox_genome_assembly,_chromosome:_1	AUGUSTUS	mRNA	11155378	11156543	1	+	.	ID=g687.t1;Parent=g687;
OW387023.1_Nowickia_ferox_genome_assembly,_chromosome:_1	AUGUSTUS	start_codon	11155378	11155380	.	+	0	ID=g687.t1.start1;Parent=g687.t1;
OW387023.1_Nowickia_ferox_genome_assembly,_chromosome:_1	AUGUSTUS	CDS	11155378	11155488	1	+	0	ID=g687.t1.CDS1;Parent=g687.t1;
OW387023.1_Nowickia_ferox_genome_assembly,_chromosome:_1	AUGUSTUS	exon	11155378	11155488	.	+	.	ID=g687.t1.exon1;Parent=g687.t1;
OW387023.1_Nowickia_ferox_genome_assembly,_chromosome:_1	AUGUSTUS	intron	11155489	11155865	1	+	.	ID=g687.t1.intron1;Parent=g687.t1;
OW387023.1_Nowickia_ferox_genome_assembly,_chromosome:_1	AUGUSTUS	CDS	11155866	11156543	1	+	0	ID=g687.t1.CDS2;Parent=g687.t1;
OW387023.1_Nowickia_ferox_genome_assembly,_chromosome:_1	AUGUSTUS	exon	11155866	11156543	.	+	.	ID=g687.t1.exon2;Parent=g687.t1;
OW387023.1_Nowickia_ferox_genome_assembly,_chromosome:_1	AUGUSTUS	stop_codon	11156541	11156543	.	+	0	ID=g687.t1.stop1;Parent=g687.t1;
OW387023.1_Nowickia_ferox_genome_assembly,_chromosome:_1	AUGUSTUS	gene	11158885	11161279	.	-	.	ID=g688;
OW387023.1_Nowickia_ferox_genome_assembly,_chromosome:_1	AUGUSTUS	mRNA	11158885	11161279	1	-	.	ID=g688.t1;Parent=g688;
OW387023.1_Nowickia_ferox_genome_assembly,_chromosome:_1	AUGUSTUS	stop_codon	11158885	11158887	.	-	0	ID=g688.t1.stop1;Parent=g688.t1;
OW387023.1_Nowickia_ferox_genome_assembly,_chromosome:_1	AUGUSTUS	CDS	11158885	11160053	1	-	2	ID=g688.t1.CDS1;Parent=g688.t1;
OW387023.1_Nowickia_ferox_genome_assembly,_chromosome:_1	AUGUSTUS	exon	11158885	11160053	.	-	.	ID=g688.t1.exon1;Parent=g688.t1;
OW387023.1_Nowickia_ferox_genome_assembly,_chromosome:_1	AUGUSTUS	intron	11160054	11161024	1	-	.	ID=g688.t1.intron1;Parent=g688.t1;
OW387023.1_Nowickia_ferox_genome_assembly,_chromosome:_1	AUGUSTUS	CDS	11161025	11161095	1	-	1	ID=g688.t1.CDS2;Parent=g688.t1;
OW387023.1_Nowickia_ferox_genome_assembly,_chromosome:_1	AUGUSTUS	exon	11161025	11161095	.	-	.	ID=g688.t1.exon2;Parent=g688.t1;
OW387023.1_Nowickia_ferox_genome_assembly,_chromosome:_1	AUGUSTUS	intron	11161096	11161184	1	-	.	ID=g688.t1.intron2;Parent=g688.t1;
OW387023.1_Nowickia_ferox_genome_assembly,_chromosome:_1	AUGUSTUS	CDS	11161185	11161279	1	-	0	ID=g688.t1.CDS3;Parent=g688.t1;
OW387023.1_Nowickia_ferox_genome_assembly,_chromosome:_1	AUGUSTUS	exon	11161185	11161279	.	-	.	ID=g688.t1.exon3;Parent=g688.t1;
OW387023.1_Nowickia_ferox_genome_assembly,_chromosome:_1	AUGUSTUS	start_codon	11161277	11161279	.	-	0	ID=g688.t1.start1;Parent=g688.t1;
OW387023.1_Nowickia_ferox_genome_assembly,_chromosome:_1	AUGUSTUS	gene	11162837	11164176	.	+	.	ID=g689;
OW387023.1_Nowickia_ferox_genome_assembly,_chromosome:_1	AUGUSTUS	mRNA	11162837	11164176	1	+	.	ID=g689.t1;Parent=g689;
OW387023.1_Nowickia_ferox_genome_assembly,_chromosome:_1	AUGUSTUS	start_codon	11162837	11162839	.	+	0	ID=g689.t1.start1;Parent=g689.t1;
OW387023.1_Nowickia_ferox_genome_assembly,_chromosome:_1	AUGUSTUS	CDS	11162837	11162912	1	+	0	ID=g689.t1.CDS1;Parent=g689.t1;
OW387023.1_Nowickia_ferox_genome_assembly,_chromosome:_1	AUGUSTUS	exon	11162837	11162912	.	+	.	ID=g689.t1.exon1;Parent=g689.t1;
OW387023.1_Nowickia_ferox_genome_assembly,_chromosome:_1	AUGUSTUS	intron	11162913	11162992	1	+	.	ID=g689.t1.intron1;Parent=g689.t1;
OW387023.1_Nowickia_ferox_genome_assembly,_chromosome:_1	AUGUSTUS	CDS	11162993	11164176	1	+	2	ID=g689.t1.CDS2;Parent=g689.t1;
OW387023.1_Nowickia_ferox_genome_assembly,_chromosome:_1	AUGUSTUS	exon	11162993	11164176	.	+	.	ID=g689.t1.exon2;Parent=g689.t1;
OW387023.1_Nowickia_ferox_genome_assembly,_chromosome:_1	AUGUSTUS	stop_codon	11164174	11164176	.	+	0	ID=g689.t1.stop1;Parent=g689.t1;
OW387023.1_Nowickia_ferox_genome_assembly,_chromosome:_1	AUGUSTUS	gene	11164896	11166272	.	+	.	ID=g690;
OW387023.1_Nowickia_ferox_genome_assembly,_chromosome:_1	AUGUSTUS	mRNA	11164896	11166272	1	+	.	ID=g690.t1;Parent=g690;
OW387023.1_Nowickia_ferox_genome_assembly,_chromosome:_1	AUGUSTUS	start_codon	11164896	11164898	.	+	0	ID=g690.t1.start1;Parent=g690.t1;
OW387023.1_Nowickia_ferox_genome_assembly,_chromosome:_1	AUGUSTUS	CDS	11164896	11165131	1	+	0	ID=g690.t1.CDS1;Parent=g690.t1;
OW387023.1_Nowickia_ferox_genome_assembly,_chromosome:_1	AUGUSTUS	exon	11164896	11165131	.	+	.	ID=g690.t1.exon1;Parent=g690.t1;
OW387023.1_Nowickia_ferox_genome_assembly,_chromosome:_1	AUGUSTUS	intron	11165132	11165196	1	+	.	ID=g690.t1.intron1;Parent=g690.t1;
OW387023.1_Nowickia_ferox_genome_assembly,_chromosome:_1	AUGUSTUS	CDS	11165197	11165409	1	+	1	ID=g690.t1.CDS2;Parent=g690.t1;
OW387023.1_Nowickia_ferox_genome_assembly,_chromosome:_1	AUGUSTUS	exon	11165197	11165409	.	+	.	ID=g690.t1.exon2;Parent=g690.t1;
OW387023.1_Nowickia_ferox_genome_assembly,_chromosome:_1	AUGUSTUS	intron	11165410	11165479	1	+	.	ID=g690.t1.intron2;Parent=g690.t1;
OW387023.1_Nowickia_ferox_genome_assembly,_chromosome:_1	AUGUSTUS	CDS	11165480	11165646	1	+	1	ID=g690.t1.CDS3;Parent=g690.t1;
OW387023.1_Nowickia_ferox_genome_assembly,_chromosome:_1	AUGUSTUS	exon	11165480	11165646	.	+	.	ID=g690.t1.exon3;Parent=g690.t1;
OW387023.1_Nowickia_ferox_genome_assembly,_chromosome:_1	AUGUSTUS	intron	11165647	11165922	1	+	.	ID=g690.t1.intron3;Parent=g690.t1;
OW387023.1_Nowickia_ferox_genome_assembly,_chromosome:_1	AUGUSTUS	CDS	11165923	11166057	1	+	2	ID=g690.t1.CDS4;Parent=g690.t1;
OW387023.1_Nowickia_ferox_genome_assembly,_chromosome:_1	AUGUSTUS	exon	11165923	11166057	.	+	.	ID=g690.t1.exon4;Parent=g690.t1;
OW387023.1_Nowickia_ferox_genome_assembly,_chromosome:_1	AUGUSTUS	intron	11166058	11166117	1	+	.	ID=g690.t1.intron4;Parent=g690.t1;
OW387023.1_Nowickia_ferox_genome_assembly,_chromosome:_1	AUGUSTUS	CDS	11166118	11166272	1	+	2	ID=g690.t1.CDS5;Parent=g690.t1;
OW387023.1_Nowickia_ferox_genome_assembly,_chromosome:_1	AUGUSTUS	exon	11166118	11166272	.	+	.	ID=g690.t1.exon5;Parent=g690.t1;
OW387023.1_Nowickia_ferox_genome_assembly,_chromosome:_1	AUGUSTUS	stop_codon	11166270	11166272	.	+	0	ID=g690.t1.stop1;Parent=g690.t1;
OW387023.1_Nowickia_ferox_genome_assembly,_chromosome:_1	AUGUSTUS	gene	11167817	11171079	.	-	.	ID=g691;
OW387023.1_Nowickia_ferox_genome_assembly,_chromosome:_1	AUGUSTUS	mRNA	11167817	11171079	1	-	.	ID=g691.t1;Parent=g691;
OW387023.1_Nowickia_ferox_genome_assembly,_chromosome:_1	AUGUSTUS	stop_codon	11167817	11167819	.	-	0	ID=g691.t1.stop1;Parent=g691.t1;
OW387023.1_Nowickia_ferox_genome_assembly,_chromosome:_1	AUGUSTUS	CDS	11167817	11168314	1	-	0	ID=g691.t1.CDS1;Parent=g691.t1;
OW387023.1_Nowickia_ferox_genome_assembly,_chromosome:_1	AUGUSTUS	exon	11167817	11168314	.	-	.	ID=g691.t1.exon1;Parent=g691.t1;
OW387023.1_Nowickia_ferox_genome_assembly,_chromosome:_1	AUGUSTUS	intron	11168315	11168384	1	-	.	ID=g691.t1.intron1;Parent=g691.t1;
OW387023.1_Nowickia_ferox_genome_assembly,_chromosome:_1	AUGUSTUS	CDS	11168385	11168614	1	-	2	ID=g691.t1.CDS2;Parent=g691.t1;
OW387023.1_Nowickia_ferox_genome_assembly,_chromosome:_1	AUGUSTUS	exon	11168385	11168614	.	-	.	ID=g691.t1.exon2;Parent=g691.t1;
OW387023.1_Nowickia_ferox_genome_assembly,_chromosome:_1	AUGUSTUS	intron	11168615	11168752	1	-	.	ID=g691.t1.intron2;Parent=g691.t1;
OW387023.1_Nowickia_ferox_genome_assembly,_chromosome:_1	AUGUSTUS	CDS	11168753	11169563	1	-	0	ID=g691.t1.CDS3;Parent=g691.t1;
OW387023.1_Nowickia_ferox_genome_assembly,_chromosome:_1	AUGUSTUS	exon	11168753	11169563	.	-	.	ID=g691.t1.exon3;Parent=g691.t1;
OW387023.1_Nowickia_ferox_genome_assembly,_chromosome:_1	AUGUSTUS	intron	11169564	11170544	1	-	.	ID=g691.t1.intron3;Parent=g691.t1;
OW387023.1_Nowickia_ferox_genome_assembly,_chromosome:_1	AUGUSTUS	CDS	11170545	11170733	1	-	0	ID=g691.t1.CDS4;Parent=g691.t1;
OW387023.1_Nowickia_ferox_genome_assembly,_chromosome:_1	AUGUSTUS	exon	11170545	11170733	.	-	.	ID=g691.t1.exon4;Parent=g691.t1;
OW387023.1_Nowickia_ferox_genome_assembly,_chromosome:_1	AUGUSTUS	intron	11170734	11170804	1	-	.	ID=g691.t1.intron4;Parent=g691.t1;
OW387023.1_Nowickia_ferox_genome_assembly,_chromosome:_1	AUGUSTUS	CDS	11170805	11170861	1	-	0	ID=g691.t1.CDS5;Parent=g691.t1;
OW387023.1_Nowickia_ferox_genome_assembly,_chromosome:_1	AUGUSTUS	exon	11170805	11170861	.	-	.	ID=g691.t1.exon5;Parent=g691.t1;
OW387023.1_Nowickia_ferox_genome_assembly,_chromosome:_1	AUGUSTUS	intron	11170862	11170953	1	-	.	ID=g691.t1.intron5;Parent=g691.t1;
OW387023.1_Nowickia_ferox_genome_assembly,_chromosome:_1	AUGUSTUS	CDS	11170954	11171079	1	-	0	ID=g691.t1.CDS6;Parent=g691.t1;
OW387023.1_Nowickia_ferox_genome_assembly,_chromosome:_1	AUGUSTUS	exon	11170954	11171079	.	-	.	ID=g691.t1.exon6;Parent=g691.t1;
OW387023.1_Nowickia_ferox_genome_assembly,_chromosome:_1	AUGUSTUS	start_codon	11171077	11171079	.	-	0	ID=g691.t1.start1;Parent=g691.t1;
OW387023.1_Nowickia_ferox_genome_assembly,_chromosome:_1	AUGUSTUS	gene	11177946	11201985	.	+	.	ID=g692;
OW387023.1_Nowickia_ferox_genome_assembly,_chromosome:_1	AUGUSTUS	mRNA	11177946	11201985	1	+	.	ID=g692.t1;Parent=g692;
OW387023.1_Nowickia_ferox_genome_assembly,_chromosome:_1	AUGUSTUS	start_codon	11177946	11177948	.	+	0	ID=g692.t1.start1;Parent=g692.t1;
OW387023.1_Nowickia_ferox_genome_assembly,_chromosome:_1	AUGUSTUS	CDS	11177946	11178241	1	+	0	ID=g692.t1.CDS1;Parent=g692.t1;
OW387023.1_Nowickia_ferox_genome_assembly,_chromosome:_1	AUGUSTUS	exon	11177946	11178241	.	+	.	ID=g692.t1.exon1;Parent=g692.t1;
OW387023.1_Nowickia_ferox_genome_assembly,_chromosome:_1	AUGUSTUS	intron	11178242	11182518	1	+	.	ID=g692.t1.intron1;Parent=g692.t1;
OW387023.1_Nowickia_ferox_genome_assembly,_chromosome:_1	AUGUSTUS	CDS	11182519	11182667	1	+	1	ID=g692.t1.CDS2;Parent=g692.t1;
OW387023.1_Nowickia_ferox_genome_assembly,_chromosome:_1	AUGUSTUS	exon	11182519	11182667	.	+	.	ID=g692.t1.exon2;Parent=g692.t1;
OW387023.1_Nowickia_ferox_genome_assembly,_chromosome:_1	AUGUSTUS	intron	11182668	11184272	1	+	.	ID=g692.t1.intron2;Parent=g692.t1;
OW387023.1_Nowickia_ferox_genome_assembly,_chromosome:_1	AUGUSTUS	CDS	11184273	11185252	1	+	2	ID=g692.t1.CDS3;Parent=g692.t1;
OW387023.1_Nowickia_ferox_genome_assembly,_chromosome:_1	AUGUSTUS	exon	11184273	11185252	.	+	.	ID=g692.t1.exon3;Parent=g692.t1;
OW387023.1_Nowickia_ferox_genome_assembly,_chromosome:_1	AUGUSTUS	intron	11185253	11185480	1	+	.	ID=g692.t1.intron3;Parent=g692.t1;
OW387023.1_Nowickia_ferox_genome_assembly,_chromosome:_1	AUGUSTUS	CDS	11185481	11185738	1	+	0	ID=g692.t1.CDS4;Parent=g692.t1;
OW387023.1_Nowickia_ferox_genome_assembly,_chromosome:_1	AUGUSTUS	exon	11185481	11185738	.	+	.	ID=g692.t1.exon4;Parent=g692.t1;
OW387023.1_Nowickia_ferox_genome_assembly,_chromosome:_1	AUGUSTUS	intron	11185739	11185827	1	+	.	ID=g692.t1.intron4;Parent=g692.t1;
OW387023.1_Nowickia_ferox_genome_assembly,_chromosome:_1	AUGUSTUS	CDS	11185828	11187804	1	+	0	ID=g692.t1.CDS5;Parent=g692.t1;
OW387023.1_Nowickia_ferox_genome_assembly,_chromosome:_1	AUGUSTUS	exon	11185828	11187804	.	+	.	ID=g692.t1.exon5;Parent=g692.t1;
OW387023.1_Nowickia_ferox_genome_assembly,_chromosome:_1	AUGUSTUS	intron	11187805	11187878	1	+	.	ID=g692.t1.intron5;Parent=g692.t1;
OW387023.1_Nowickia_ferox_genome_assembly,_chromosome:_1	AUGUSTUS	CDS	11187879	11189250	1	+	0	ID=g692.t1.CDS6;Parent=g692.t1;
OW387023.1_Nowickia_ferox_genome_assembly,_chromosome:_1	AUGUSTUS	exon	11187879	11189250	.	+	.	ID=g692.t1.exon6;Parent=g692.t1;
OW387023.1_Nowickia_ferox_genome_assembly,_chromosome:_1	AUGUSTUS	intron	11189251	11190126	1	+	.	ID=g692.t1.intron6;Parent=g692.t1;
OW387023.1_Nowickia_ferox_genome_assembly,_chromosome:_1	AUGUSTUS	CDS	11190127	11190499	1	+	2	ID=g692.t1.CDS7;Parent=g692.t1;
OW387023.1_Nowickia_ferox_genome_assembly,_chromosome:_1	AUGUSTUS	exon	11190127	11190499	.	+	.	ID=g692.t1.exon7;Parent=g692.t1;
OW387023.1_Nowickia_ferox_genome_assembly,_chromosome:_1	AUGUSTUS	intron	11190500	11190556	1	+	.	ID=g692.t1.intron7;Parent=g692.t1;
OW387023.1_Nowickia_ferox_genome_assembly,_chromosome:_1	AUGUSTUS	CDS	11190557	11190872	1	+	1	ID=g692.t1.CDS8;Parent=g692.t1;
OW387023.1_Nowickia_ferox_genome_assembly,_chromosome:_1	AUGUSTUS	exon	11190557	11190872	.	+	.	ID=g692.t1.exon8;Parent=g692.t1;
OW387023.1_Nowickia_ferox_genome_assembly,_chromosome:_1	AUGUSTUS	intron	11190873	11190943	1	+	.	ID=g692.t1.intron8;Parent=g692.t1;
OW387023.1_Nowickia_ferox_genome_assembly,_chromosome:_1	AUGUSTUS	CDS	11190944	11191097	1	+	0	ID=g692.t1.CDS9;Parent=g692.t1;
OW387023.1_Nowickia_ferox_genome_assembly,_chromosome:_1	AUGUSTUS	exon	11190944	11191097	.	+	.	ID=g692.t1.exon9;Parent=g692.t1;
OW387023.1_Nowickia_ferox_genome_assembly,_chromosome:_1	AUGUSTUS	intron	11191098	11194251	1	+	.	ID=g692.t1.intron9;Parent=g692.t1;
OW387023.1_Nowickia_ferox_genome_assembly,_chromosome:_1	AUGUSTUS	CDS	11194252	11194402	1	+	2	ID=g692.t1.CDS10;Parent=g692.t1;
OW387023.1_Nowickia_ferox_genome_assembly,_chromosome:_1	AUGUSTUS	exon	11194252	11194402	.	+	.	ID=g692.t1.exon10;Parent=g692.t1;
OW387023.1_Nowickia_ferox_genome_assembly,_chromosome:_1	AUGUSTUS	intron	11194403	11194490	1	+	.	ID=g692.t1.intron10;Parent=g692.t1;
OW387023.1_Nowickia_ferox_genome_assembly,_chromosome:_1	AUGUSTUS	CDS	11194491	11194799	1	+	1	ID=g692.t1.CDS11;Parent=g692.t1;
OW387023.1_Nowickia_ferox_genome_assembly,_chromosome:_1	AUGUSTUS	exon	11194491	11194799	.	+	.	ID=g692.t1.exon11;Parent=g692.t1;
OW387023.1_Nowickia_ferox_genome_assembly,_chromosome:_1	AUGUSTUS	intron	11194800	11194893	1	+	.	ID=g692.t1.intron11;Parent=g692.t1;
OW387023.1_Nowickia_ferox_genome_assembly,_chromosome:_1	AUGUSTUS	CDS	11194894	11195005	1	+	1	ID=g692.t1.CDS12;Parent=g692.t1;
OW387023.1_Nowickia_ferox_genome_assembly,_chromosome:_1	AUGUSTUS	exon	11194894	11195005	.	+	.	ID=g692.t1.exon12;Parent=g692.t1;
OW387023.1_Nowickia_ferox_genome_assembly,_chromosome:_1	AUGUSTUS	intron	11195006	11195166	1	+	.	ID=g692.t1.intron12;Parent=g692.t1;
OW387023.1_Nowickia_ferox_genome_assembly,_chromosome:_1	AUGUSTUS	CDS	11195167	11195276	1	+	0	ID=g692.t1.CDS13;Parent=g692.t1;
OW387023.1_Nowickia_ferox_genome_assembly,_chromosome:_1	AUGUSTUS	exon	11195167	11195276	.	+	.	ID=g692.t1.exon13;Parent=g692.t1;
OW387023.1_Nowickia_ferox_genome_assembly,_chromosome:_1	AUGUSTUS	intron	11195277	11195349	1	+	.	ID=g692.t1.intron13;Parent=g692.t1;
OW387023.1_Nowickia_ferox_genome_assembly,_chromosome:_1	AUGUSTUS	CDS	11195350	11195701	1	+	1	ID=g692.t1.CDS14;Parent=g692.t1;
OW387023.1_Nowickia_ferox_genome_assembly,_chromosome:_1	AUGUSTUS	exon	11195350	11195701	.	+	.	ID=g692.t1.exon14;Parent=g692.t1;
OW387023.1_Nowickia_ferox_genome_assembly,_chromosome:_1	AUGUSTUS	intron	11195702	11195774	1	+	.	ID=g692.t1.intron14;Parent=g692.t1;
OW387023.1_Nowickia_ferox_genome_assembly,_chromosome:_1	AUGUSTUS	CDS	11195775	11196034	1	+	0	ID=g692.t1.CDS15;Parent=g692.t1;
OW387023.1_Nowickia_ferox_genome_assembly,_chromosome:_1	AUGUSTUS	exon	11195775	11196034	.	+	.	ID=g692.t1.exon15;Parent=g692.t1;
OW387023.1_Nowickia_ferox_genome_assembly,_chromosome:_1	AUGUSTUS	intron	11196035	11196111	1	+	.	ID=g692.t1.intron15;Parent=g692.t1;
OW387023.1_Nowickia_ferox_genome_assembly,_chromosome:_1	AUGUSTUS	CDS	11196112	11196688	1	+	1	ID=g692.t1.CDS16;Parent=g692.t1;
OW387023.1_Nowickia_ferox_genome_assembly,_chromosome:_1	AUGUSTUS	exon	11196112	11196688	.	+	.	ID=g692.t1.exon16;Parent=g692.t1;
OW387023.1_Nowickia_ferox_genome_assembly,_chromosome:_1	AUGUSTUS	intron	11196689	11198056	1	+	.	ID=g692.t1.intron16;Parent=g692.t1;
OW387023.1_Nowickia_ferox_genome_assembly,_chromosome:_1	AUGUSTUS	CDS	11198057	11198545	1	+	0	ID=g692.t1.CDS17;Parent=g692.t1;
OW387023.1_Nowickia_ferox_genome_assembly,_chromosome:_1	AUGUSTUS	exon	11198057	11198545	.	+	.	ID=g692.t1.exon17;Parent=g692.t1;
OW387023.1_Nowickia_ferox_genome_assembly,_chromosome:_1	AUGUSTUS	intron	11198546	11201655	1	+	.	ID=g692.t1.intron17;Parent=g692.t1;
OW387023.1_Nowickia_ferox_genome_assembly,_chromosome:_1	AUGUSTUS	CDS	11201656	11201985	1	+	0	ID=g692.t1.CDS18;Parent=g692.t1;
OW387023.1_Nowickia_ferox_genome_assembly,_chromosome:_1	AUGUSTUS	exon	11201656	11201985	.	+	.	ID=g692.t1.exon18;Parent=g692.t1;
OW387023.1_Nowickia_ferox_genome_assembly,_chromosome:_1	AUGUSTUS	stop_codon	11201983	11201985	.	+	0	ID=g692.t1.stop1;Parent=g692.t1;
OW387023.1_Nowickia_ferox_genome_assembly,_chromosome:_1	AUGUSTUS	mRNA	11177946	11198951	0.9	+	.	ID=g692.t2;Parent=g692;
OW387023.1_Nowickia_ferox_genome_assembly,_chromosome:_1	AUGUSTUS	start_codon	11177946	11177948	.	+	0	ID=g692.t2.start1;Parent=g692.t2;
OW387023.1_Nowickia_ferox_genome_assembly,_chromosome:_1	AUGUSTUS	CDS	11177946	11178241	1	+	0	ID=g692.t2.CDS1;Parent=g692.t2;
OW387023.1_Nowickia_ferox_genome_assembly,_chromosome:_1	AUGUSTUS	exon	11177946	11178241	.	+	.	ID=g692.t2.exon1;Parent=g692.t2;
OW387023.1_Nowickia_ferox_genome_assembly,_chromosome:_1	AUGUSTUS	intron	11178242	11182518	1	+	.	ID=g692.t2.intron1;Parent=g692.t2;
OW387023.1_Nowickia_ferox_genome_assembly,_chromosome:_1	AUGUSTUS	CDS	11182519	11182667	1	+	1	ID=g692.t2.CDS2;Parent=g692.t2;
OW387023.1_Nowickia_ferox_genome_assembly,_chromosome:_1	AUGUSTUS	exon	11182519	11182667	.	+	.	ID=g692.t2.exon2;Parent=g692.t2;
OW387023.1_Nowickia_ferox_genome_assembly,_chromosome:_1	AUGUSTUS	intron	11182668	11184272	1	+	.	ID=g692.t2.intron2;Parent=g692.t2;
OW387023.1_Nowickia_ferox_genome_assembly,_chromosome:_1	AUGUSTUS	CDS	11184273	11185252	1	+	2	ID=g692.t2.CDS3;Parent=g692.t2;
OW387023.1_Nowickia_ferox_genome_assembly,_chromosome:_1	AUGUSTUS	exon	11184273	11185252	.	+	.	ID=g692.t2.exon3;Parent=g692.t2;
OW387023.1_Nowickia_ferox_genome_assembly,_chromosome:_1	AUGUSTUS	intron	11185253	11185480	1	+	.	ID=g692.t2.intron3;Parent=g692.t2;
OW387023.1_Nowickia_ferox_genome_assembly,_chromosome:_1	AUGUSTUS	CDS	11185481	11185738	1	+	0	ID=g692.t2.CDS4;Parent=g692.t2;
OW387023.1_Nowickia_ferox_genome_assembly,_chromosome:_1	AUGUSTUS	exon	11185481	11185738	.	+	.	ID=g692.t2.exon4;Parent=g692.t2;
OW387023.1_Nowickia_ferox_genome_assembly,_chromosome:_1	AUGUSTUS	intron	11185739	11185827	1	+	.	ID=g692.t2.intron4;Parent=g692.t2;
OW387023.1_Nowickia_ferox_genome_assembly,_chromosome:_1	AUGUSTUS	CDS	11185828	11187804	1	+	0	ID=g692.t2.CDS5;Parent=g692.t2;
OW387023.1_Nowickia_ferox_genome_assembly,_chromosome:_1	AUGUSTUS	exon	11185828	11187804	.	+	.	ID=g692.t2.exon5;Parent=g692.t2;
OW387023.1_Nowickia_ferox_genome_assembly,_chromosome:_1	AUGUSTUS	intron	11187805	11187878	1	+	.	ID=g692.t2.intron5;Parent=g692.t2;
OW387023.1_Nowickia_ferox_genome_assembly,_chromosome:_1	AUGUSTUS	CDS	11187879	11189250	1	+	0	ID=g692.t2.CDS6;Parent=g692.t2;
OW387023.1_Nowickia_ferox_genome_assembly,_chromosome:_1	AUGUSTUS	exon	11187879	11189250	.	+	.	ID=g692.t2.exon6;Parent=g692.t2;
OW387023.1_Nowickia_ferox_genome_assembly,_chromosome:_1	AUGUSTUS	intron	11189251	11190126	1	+	.	ID=g692.t2.intron6;Parent=g692.t2;
OW387023.1_Nowickia_ferox_genome_assembly,_chromosome:_1	AUGUSTUS	CDS	11190127	11190499	1	+	2	ID=g692.t2.CDS7;Parent=g692.t2;
OW387023.1_Nowickia_ferox_genome_assembly,_chromosome:_1	AUGUSTUS	exon	11190127	11190499	.	+	.	ID=g692.t2.exon7;Parent=g692.t2;
OW387023.1_Nowickia_ferox_genome_assembly,_chromosome:_1	AUGUSTUS	intron	11190500	11190556	1	+	.	ID=g692.t2.intron7;Parent=g692.t2;
OW387023.1_Nowickia_ferox_genome_assembly,_chromosome:_1	AUGUSTUS	CDS	11190557	11190872	1	+	1	ID=g692.t2.CDS8;Parent=g692.t2;
OW387023.1_Nowickia_ferox_genome_assembly,_chromosome:_1	AUGUSTUS	exon	11190557	11190872	.	+	.	ID=g692.t2.exon8;Parent=g692.t2;
OW387023.1_Nowickia_ferox_genome_assembly,_chromosome:_1	AUGUSTUS	intron	11190873	11190943	1	+	.	ID=g692.t2.intron8;Parent=g692.t2;
OW387023.1_Nowickia_ferox_genome_assembly,_chromosome:_1	AUGUSTUS	CDS	11190944	11191097	1	+	0	ID=g692.t2.CDS9;Parent=g692.t2;
OW387023.1_Nowickia_ferox_genome_assembly,_chromosome:_1	AUGUSTUS	exon	11190944	11191097	.	+	.	ID=g692.t2.exon9;Parent=g692.t2;
OW387023.1_Nowickia_ferox_genome_assembly,_chromosome:_1	AUGUSTUS	intron	11191098	11194251	1	+	.	ID=g692.t2.intron9;Parent=g692.t2;
OW387023.1_Nowickia_ferox_genome_assembly,_chromosome:_1	AUGUSTUS	CDS	11194252	11194402	1	+	2	ID=g692.t2.CDS10;Parent=g692.t2;
OW387023.1_Nowickia_ferox_genome_assembly,_chromosome:_1	AUGUSTUS	exon	11194252	11194402	.	+	.	ID=g692.t2.exon10;Parent=g692.t2;
OW387023.1_Nowickia_ferox_genome_assembly,_chromosome:_1	AUGUSTUS	intron	11194403	11194490	1	+	.	ID=g692.t2.intron10;Parent=g692.t2;
OW387023.1_Nowickia_ferox_genome_assembly,_chromosome:_1	AUGUSTUS	CDS	11194491	11194799	1	+	1	ID=g692.t2.CDS11;Parent=g692.t2;
OW387023.1_Nowickia_ferox_genome_assembly,_chromosome:_1	AUGUSTUS	exon	11194491	11194799	.	+	.	ID=g692.t2.exon11;Parent=g692.t2;
OW387023.1_Nowickia_ferox_genome_assembly,_chromosome:_1	AUGUSTUS	intron	11194800	11194893	1	+	.	ID=g692.t2.intron11;Parent=g692.t2;
OW387023.1_Nowickia_ferox_genome_assembly,_chromosome:_1	AUGUSTUS	CDS	11194894	11195005	1	+	1	ID=g692.t2.CDS12;Parent=g692.t2;
OW387023.1_Nowickia_ferox_genome_assembly,_chromosome:_1	AUGUSTUS	exon	11194894	11195005	.	+	.	ID=g692.t2.exon12;Parent=g692.t2;
OW387023.1_Nowickia_ferox_genome_assembly,_chromosome:_1	AUGUSTUS	intron	11195006	11195166	1	+	.	ID=g692.t2.intron12;Parent=g692.t2;
OW387023.1_Nowickia_ferox_genome_assembly,_chromosome:_1	AUGUSTUS	CDS	11195167	11195276	1	+	0	ID=g692.t2.CDS13;Parent=g692.t2;
OW387023.1_Nowickia_ferox_genome_assembly,_chromosome:_1	AUGUSTUS	exon	11195167	11195276	.	+	.	ID=g692.t2.exon13;Parent=g692.t2;
OW387023.1_Nowickia_ferox_genome_assembly,_chromosome:_1	AUGUSTUS	intron	11195277	11195349	1	+	.	ID=g692.t2.intron13;Parent=g692.t2;
OW387023.1_Nowickia_ferox_genome_assembly,_chromosome:_1	AUGUSTUS	CDS	11195350	11195701	1	+	1	ID=g692.t2.CDS14;Parent=g692.t2;
OW387023.1_Nowickia_ferox_genome_assembly,_chromosome:_1	AUGUSTUS	exon	11195350	11195701	.	+	.	ID=g692.t2.exon14;Parent=g692.t2;
OW387023.1_Nowickia_ferox_genome_assembly,_chromosome:_1	AUGUSTUS	intron	11195702	11195774	1	+	.	ID=g692.t2.intron14;Parent=g692.t2;
OW387023.1_Nowickia_ferox_genome_assembly,_chromosome:_1	AUGUSTUS	CDS	11195775	11196034	1	+	0	ID=g692.t2.CDS15;Parent=g692.t2;
OW387023.1_Nowickia_ferox_genome_assembly,_chromosome:_1	AUGUSTUS	exon	11195775	11196034	.	+	.	ID=g692.t2.exon15;Parent=g692.t2;
OW387023.1_Nowickia_ferox_genome_assembly,_chromosome:_1	AUGUSTUS	intron	11196035	11196111	1	+	.	ID=g692.t2.intron15;Parent=g692.t2;
OW387023.1_Nowickia_ferox_genome_assembly,_chromosome:_1	AUGUSTUS	CDS	11196112	11196688	1	+	1	ID=g692.t2.CDS16;Parent=g692.t2;
OW387023.1_Nowickia_ferox_genome_assembly,_chromosome:_1	AUGUSTUS	exon	11196112	11196688	.	+	.	ID=g692.t2.exon16;Parent=g692.t2;
OW387023.1_Nowickia_ferox_genome_assembly,_chromosome:_1	AUGUSTUS	intron	11196689	11198056	1	+	.	ID=g692.t2.intron16;Parent=g692.t2;
OW387023.1_Nowickia_ferox_genome_assembly,_chromosome:_1	AUGUSTUS	CDS	11198057	11198258	0.91	+	0	ID=g692.t2.CDS17;Parent=g692.t2;
OW387023.1_Nowickia_ferox_genome_assembly,_chromosome:_1	AUGUSTUS	exon	11198057	11198258	.	+	.	ID=g692.t2.exon17;Parent=g692.t2;
OW387023.1_Nowickia_ferox_genome_assembly,_chromosome:_1	AUGUSTUS	intron	11198259	11198315	0.91	+	.	ID=g692.t2.intron17;Parent=g692.t2;
OW387023.1_Nowickia_ferox_genome_assembly,_chromosome:_1	AUGUSTUS	CDS	11198316	11198545	0.91	+	2	ID=g692.t2.CDS18;Parent=g692.t2;
OW387023.1_Nowickia_ferox_genome_assembly,_chromosome:_1	AUGUSTUS	exon	11198316	11198545	.	+	.	ID=g692.t2.exon18;Parent=g692.t2;
OW387023.1_Nowickia_ferox_genome_assembly,_chromosome:_1	AUGUSTUS	intron	11198546	11198838	1	+	.	ID=g692.t2.intron18;Parent=g692.t2;
OW387023.1_Nowickia_ferox_genome_assembly,_chromosome:_1	AUGUSTUS	CDS	11198839	11198854	1	+	0	ID=g692.t2.CDS19;Parent=g692.t2;
OW387023.1_Nowickia_ferox_genome_assembly,_chromosome:_1	AUGUSTUS	exon	11198839	11198854	.	+	.	ID=g692.t2.exon19;Parent=g692.t2;
OW387023.1_Nowickia_ferox_genome_assembly,_chromosome:_1	AUGUSTUS	intron	11198855	11198916	0.99	+	.	ID=g692.t2.intron19;Parent=g692.t2;
OW387023.1_Nowickia_ferox_genome_assembly,_chromosome:_1	AUGUSTUS	CDS	11198917	11198951	0.99	+	2	ID=g692.t2.CDS20;Parent=g692.t2;
OW387023.1_Nowickia_ferox_genome_assembly,_chromosome:_1	AUGUSTUS	exon	11198917	11198951	.	+	.	ID=g692.t2.exon20;Parent=g692.t2;
OW387023.1_Nowickia_ferox_genome_assembly,_chromosome:_1	AUGUSTUS	stop_codon	11198949	11198951	.	+	0	ID=g692.t2.stop1;Parent=g692.t2;
OW387023.1_Nowickia_ferox_genome_assembly,_chromosome:_1	AUGUSTUS	mRNA	11177946	11201985	0.9	+	.	ID=g692.t3;Parent=g692;
OW387023.1_Nowickia_ferox_genome_assembly,_chromosome:_1	AUGUSTUS	start_codon	11177946	11177948	.	+	0	ID=g692.t3.start1;Parent=g692.t3;
OW387023.1_Nowickia_ferox_genome_assembly,_chromosome:_1	AUGUSTUS	CDS	11177946	11178241	1	+	0	ID=g692.t3.CDS1;Parent=g692.t3;
OW387023.1_Nowickia_ferox_genome_assembly,_chromosome:_1	AUGUSTUS	exon	11177946	11178241	.	+	.	ID=g692.t3.exon1;Parent=g692.t3;
OW387023.1_Nowickia_ferox_genome_assembly,_chromosome:_1	AUGUSTUS	intron	11178242	11182518	1	+	.	ID=g692.t3.intron1;Parent=g692.t3;
OW387023.1_Nowickia_ferox_genome_assembly,_chromosome:_1	AUGUSTUS	CDS	11182519	11182667	1	+	1	ID=g692.t3.CDS2;Parent=g692.t3;
OW387023.1_Nowickia_ferox_genome_assembly,_chromosome:_1	AUGUSTUS	exon	11182519	11182667	.	+	.	ID=g692.t3.exon2;Parent=g692.t3;
OW387023.1_Nowickia_ferox_genome_assembly,_chromosome:_1	AUGUSTUS	intron	11182668	11184272	1	+	.	ID=g692.t3.intron2;Parent=g692.t3;
OW387023.1_Nowickia_ferox_genome_assembly,_chromosome:_1	AUGUSTUS	CDS	11184273	11185252	1	+	2	ID=g692.t3.CDS3;Parent=g692.t3;
OW387023.1_Nowickia_ferox_genome_assembly,_chromosome:_1	AUGUSTUS	exon	11184273	11185252	.	+	.	ID=g692.t3.exon3;Parent=g692.t3;
OW387023.1_Nowickia_ferox_genome_assembly,_chromosome:_1	AUGUSTUS	intron	11185253	11185480	1	+	.	ID=g692.t3.intron3;Parent=g692.t3;
OW387023.1_Nowickia_ferox_genome_assembly,_chromosome:_1	AUGUSTUS	CDS	11185481	11185738	1	+	0	ID=g692.t3.CDS4;Parent=g692.t3;
OW387023.1_Nowickia_ferox_genome_assembly,_chromosome:_1	AUGUSTUS	exon	11185481	11185738	.	+	.	ID=g692.t3.exon4;Parent=g692.t3;
OW387023.1_Nowickia_ferox_genome_assembly,_chromosome:_1	AUGUSTUS	intron	11185739	11185827	1	+	.	ID=g692.t3.intron4;Parent=g692.t3;
OW387023.1_Nowickia_ferox_genome_assembly,_chromosome:_1	AUGUSTUS	CDS	11185828	11187804	1	+	0	ID=g692.t3.CDS5;Parent=g692.t3;
OW387023.1_Nowickia_ferox_genome_assembly,_chromosome:_1	AUGUSTUS	exon	11185828	11187804	.	+	.	ID=g692.t3.exon5;Parent=g692.t3;
OW387023.1_Nowickia_ferox_genome_assembly,_chromosome:_1	AUGUSTUS	intron	11187805	11187878	1	+	.	ID=g692.t3.intron5;Parent=g692.t3;
OW387023.1_Nowickia_ferox_genome_assembly,_chromosome:_1	AUGUSTUS	CDS	11187879	11189250	1	+	0	ID=g692.t3.CDS6;Parent=g692.t3;
OW387023.1_Nowickia_ferox_genome_assembly,_chromosome:_1	AUGUSTUS	exon	11187879	11189250	.	+	.	ID=g692.t3.exon6;Parent=g692.t3;
OW387023.1_Nowickia_ferox_genome_assembly,_chromosome:_1	AUGUSTUS	intron	11189251	11190126	1	+	.	ID=g692.t3.intron6;Parent=g692.t3;
OW387023.1_Nowickia_ferox_genome_assembly,_chromosome:_1	AUGUSTUS	CDS	11190127	11190499	1	+	2	ID=g692.t3.CDS7;Parent=g692.t3;
OW387023.1_Nowickia_ferox_genome_assembly,_chromosome:_1	AUGUSTUS	exon	11190127	11190499	.	+	.	ID=g692.t3.exon7;Parent=g692.t3;
OW387023.1_Nowickia_ferox_genome_assembly,_chromosome:_1	AUGUSTUS	intron	11190500	11190556	1	+	.	ID=g692.t3.intron7;Parent=g692.t3;
OW387023.1_Nowickia_ferox_genome_assembly,_chromosome:_1	AUGUSTUS	CDS	11190557	11190872	1	+	1	ID=g692.t3.CDS8;Parent=g692.t3;
OW387023.1_Nowickia_ferox_genome_assembly,_chromosome:_1	AUGUSTUS	exon	11190557	11190872	.	+	.	ID=g692.t3.exon8;Parent=g692.t3;
OW387023.1_Nowickia_ferox_genome_assembly,_chromosome:_1	AUGUSTUS	intron	11190873	11190943	1	+	.	ID=g692.t3.intron8;Parent=g692.t3;
OW387023.1_Nowickia_ferox_genome_assembly,_chromosome:_1	AUGUSTUS	CDS	11190944	11191097	1	+	0	ID=g692.t3.CDS9;Parent=g692.t3;
OW387023.1_Nowickia_ferox_genome_assembly,_chromosome:_1	AUGUSTUS	exon	11190944	11191097	.	+	.	ID=g692.t3.exon9;Parent=g692.t3;
OW387023.1_Nowickia_ferox_genome_assembly,_chromosome:_1	AUGUSTUS	intron	11191098	11194251	1	+	.	ID=g692.t3.intron9;Parent=g692.t3;
OW387023.1_Nowickia_ferox_genome_assembly,_chromosome:_1	AUGUSTUS	CDS	11194252	11194402	1	+	2	ID=g692.t3.CDS10;Parent=g692.t3;
OW387023.1_Nowickia_ferox_genome_assembly,_chromosome:_1	AUGUSTUS	exon	11194252	11194402	.	+	.	ID=g692.t3.exon10;Parent=g692.t3;
OW387023.1_Nowickia_ferox_genome_assembly,_chromosome:_1	AUGUSTUS	intron	11194403	11194490	1	+	.	ID=g692.t3.intron10;Parent=g692.t3;
OW387023.1_Nowickia_ferox_genome_assembly,_chromosome:_1	AUGUSTUS	CDS	11194491	11194799	1	+	1	ID=g692.t3.CDS11;Parent=g692.t3;
OW387023.1_Nowickia_ferox_genome_assembly,_chromosome:_1	AUGUSTUS	exon	11194491	11194799	.	+	.	ID=g692.t3.exon11;Parent=g692.t3;
OW387023.1_Nowickia_ferox_genome_assembly,_chromosome:_1	AUGUSTUS	intron	11194800	11194893	1	+	.	ID=g692.t3.intron11;Parent=g692.t3;
OW387023.1_Nowickia_ferox_genome_assembly,_chromosome:_1	AUGUSTUS	CDS	11194894	11195005	1	+	1	ID=g692.t3.CDS12;Parent=g692.t3;
OW387023.1_Nowickia_ferox_genome_assembly,_chromosome:_1	AUGUSTUS	exon	11194894	11195005	.	+	.	ID=g692.t3.exon12;Parent=g692.t3;
OW387023.1_Nowickia_ferox_genome_assembly,_chromosome:_1	AUGUSTUS	intron	11195006	11195166	1	+	.	ID=g692.t3.intron12;Parent=g692.t3;
OW387023.1_Nowickia_ferox_genome_assembly,_chromosome:_1	AUGUSTUS	CDS	11195167	11195276	1	+	0	ID=g692.t3.CDS13;Parent=g692.t3;
OW387023.1_Nowickia_ferox_genome_assembly,_chromosome:_1	AUGUSTUS	exon	11195167	11195276	.	+	.	ID=g692.t3.exon13;Parent=g692.t3;
OW387023.1_Nowickia_ferox_genome_assembly,_chromosome:_1	AUGUSTUS	intron	11195277	11195349	1	+	.	ID=g692.t3.intron13;Parent=g692.t3;
OW387023.1_Nowickia_ferox_genome_assembly,_chromosome:_1	AUGUSTUS	CDS	11195350	11195701	1	+	1	ID=g692.t3.CDS14;Parent=g692.t3;
OW387023.1_Nowickia_ferox_genome_assembly,_chromosome:_1	AUGUSTUS	exon	11195350	11195701	.	+	.	ID=g692.t3.exon14;Parent=g692.t3;
OW387023.1_Nowickia_ferox_genome_assembly,_chromosome:_1	AUGUSTUS	intron	11195702	11195774	1	+	.	ID=g692.t3.intron14;Parent=g692.t3;
OW387023.1_Nowickia_ferox_genome_assembly,_chromosome:_1	AUGUSTUS	CDS	11195775	11196034	1	+	0	ID=g692.t3.CDS15;Parent=g692.t3;
OW387023.1_Nowickia_ferox_genome_assembly,_chromosome:_1	AUGUSTUS	exon	11195775	11196034	.	+	.	ID=g692.t3.exon15;Parent=g692.t3;
OW387023.1_Nowickia_ferox_genome_assembly,_chromosome:_1	AUGUSTUS	intron	11196035	11196111	1	+	.	ID=g692.t3.intron15;Parent=g692.t3;
OW387023.1_Nowickia_ferox_genome_assembly,_chromosome:_1	AUGUSTUS	CDS	11196112	11196688	1	+	1	ID=g692.t3.CDS16;Parent=g692.t3;
OW387023.1_Nowickia_ferox_genome_assembly,_chromosome:_1	AUGUSTUS	exon	11196112	11196688	.	+	.	ID=g692.t3.exon16;Parent=g692.t3;
OW387023.1_Nowickia_ferox_genome_assembly,_chromosome:_1	AUGUSTUS	intron	11196689	11198056	1	+	.	ID=g692.t3.intron16;Parent=g692.t3;
OW387023.1_Nowickia_ferox_genome_assembly,_chromosome:_1	AUGUSTUS	CDS	11198057	11198258	0.9	+	0	ID=g692.t3.CDS17;Parent=g692.t3;
OW387023.1_Nowickia_ferox_genome_assembly,_chromosome:_1	AUGUSTUS	exon	11198057	11198258	.	+	.	ID=g692.t3.exon17;Parent=g692.t3;
OW387023.1_Nowickia_ferox_genome_assembly,_chromosome:_1	AUGUSTUS	intron	11198259	11198315	0.9	+	.	ID=g692.t3.intron17;Parent=g692.t3;
OW387023.1_Nowickia_ferox_genome_assembly,_chromosome:_1	AUGUSTUS	CDS	11198316	11198545	0.9	+	2	ID=g692.t3.CDS18;Parent=g692.t3;
OW387023.1_Nowickia_ferox_genome_assembly,_chromosome:_1	AUGUSTUS	exon	11198316	11198545	.	+	.	ID=g692.t3.exon18;Parent=g692.t3;
OW387023.1_Nowickia_ferox_genome_assembly,_chromosome:_1	AUGUSTUS	intron	11198546	11201655	1	+	.	ID=g692.t3.intron18;Parent=g692.t3;
OW387023.1_Nowickia_ferox_genome_assembly,_chromosome:_1	AUGUSTUS	CDS	11201656	11201985	1	+	0	ID=g692.t3.CDS19;Parent=g692.t3;
OW387023.1_Nowickia_ferox_genome_assembly,_chromosome:_1	AUGUSTUS	exon	11201656	11201985	.	+	.	ID=g692.t3.exon19;Parent=g692.t3;
OW387023.1_Nowickia_ferox_genome_assembly,_chromosome:_1	AUGUSTUS	stop_codon	11201983	11201985	.	+	0	ID=g692.t3.stop1;Parent=g692.t3;
OW387023.1_Nowickia_ferox_genome_assembly,_chromosome:_1	AUGUSTUS	gene	11208762	11211169	.	-	.	ID=g693;
OW387023.1_Nowickia_ferox_genome_assembly,_chromosome:_1	AUGUSTUS	mRNA	11208762	11211169	1	-	.	ID=g693.t1;Parent=g693;
OW387023.1_Nowickia_ferox_genome_assembly,_chromosome:_1	AUGUSTUS	stop_codon	11208762	11208764	.	-	0	ID=g693.t1.stop1;Parent=g693.t1;
OW387023.1_Nowickia_ferox_genome_assembly,_chromosome:_1	AUGUSTUS	CDS	11208762	11209538	1	-	0	ID=g693.t1.CDS1;Parent=g693.t1;
OW387023.1_Nowickia_ferox_genome_assembly,_chromosome:_1	AUGUSTUS	exon	11208762	11209538	.	-	.	ID=g693.t1.exon1;Parent=g693.t1;
OW387023.1_Nowickia_ferox_genome_assembly,_chromosome:_1	AUGUSTUS	intron	11209539	11209597	1	-	.	ID=g693.t1.intron1;Parent=g693.t1;
OW387023.1_Nowickia_ferox_genome_assembly,_chromosome:_1	AUGUSTUS	CDS	11209598	11210107	1	-	0	ID=g693.t1.CDS2;Parent=g693.t1;
OW387023.1_Nowickia_ferox_genome_assembly,_chromosome:_1	AUGUSTUS	exon	11209598	11210107	.	-	.	ID=g693.t1.exon2;Parent=g693.t1;
OW387023.1_Nowickia_ferox_genome_assembly,_chromosome:_1	AUGUSTUS	intron	11210108	11210172	1	-	.	ID=g693.t1.intron2;Parent=g693.t1;
OW387023.1_Nowickia_ferox_genome_assembly,_chromosome:_1	AUGUSTUS	CDS	11210173	11210947	1	-	1	ID=g693.t1.CDS3;Parent=g693.t1;
OW387023.1_Nowickia_ferox_genome_assembly,_chromosome:_1	AUGUSTUS	exon	11210173	11210947	.	-	.	ID=g693.t1.exon3;Parent=g693.t1;
OW387023.1_Nowickia_ferox_genome_assembly,_chromosome:_1	AUGUSTUS	intron	11210948	11211140	1	-	.	ID=g693.t1.intron3;Parent=g693.t1;
OW387023.1_Nowickia_ferox_genome_assembly,_chromosome:_1	AUGUSTUS	CDS	11211141	11211169	1	-	0	ID=g693.t1.CDS4;Parent=g693.t1;
OW387023.1_Nowickia_ferox_genome_assembly,_chromosome:_1	AUGUSTUS	exon	11211141	11211169	.	-	.	ID=g693.t1.exon4;Parent=g693.t1;
OW387023.1_Nowickia_ferox_genome_assembly,_chromosome:_1	AUGUSTUS	start_codon	11211167	11211169	.	-	0	ID=g693.t1.start1;Parent=g693.t1;
OW387023.1_Nowickia_ferox_genome_assembly,_chromosome:_1	AUGUSTUS	gene	11247330	11251026	.	+	.	ID=g694;
OW387023.1_Nowickia_ferox_genome_assembly,_chromosome:_1	AUGUSTUS	mRNA	11247330	11251026	0.51	+	.	ID=g694.t1;Parent=g694;
OW387023.1_Nowickia_ferox_genome_assembly,_chromosome:_1	AUGUSTUS	start_codon	11247330	11247332	.	+	0	ID=g694.t1.start1;Parent=g694.t1;
OW387023.1_Nowickia_ferox_genome_assembly,_chromosome:_1	AUGUSTUS	CDS	11247330	11247396	0.52	+	0	ID=g694.t1.CDS1;Parent=g694.t1;
OW387023.1_Nowickia_ferox_genome_assembly,_chromosome:_1	AUGUSTUS	exon	11247330	11247396	.	+	.	ID=g694.t1.exon1;Parent=g694.t1;
OW387023.1_Nowickia_ferox_genome_assembly,_chromosome:_1	AUGUSTUS	intron	11247397	11248721	0.51	+	.	ID=g694.t1.intron1;Parent=g694.t1;
OW387023.1_Nowickia_ferox_genome_assembly,_chromosome:_1	AUGUSTUS	CDS	11248722	11248852	1	+	2	ID=g694.t1.CDS2;Parent=g694.t1;
OW387023.1_Nowickia_ferox_genome_assembly,_chromosome:_1	AUGUSTUS	exon	11248722	11248852	.	+	.	ID=g694.t1.exon2;Parent=g694.t1;
OW387023.1_Nowickia_ferox_genome_assembly,_chromosome:_1	AUGUSTUS	intron	11248853	11249485	1	+	.	ID=g694.t1.intron2;Parent=g694.t1;
OW387023.1_Nowickia_ferox_genome_assembly,_chromosome:_1	AUGUSTUS	CDS	11249486	11250316	1	+	0	ID=g694.t1.CDS3;Parent=g694.t1;
OW387023.1_Nowickia_ferox_genome_assembly,_chromosome:_1	AUGUSTUS	exon	11249486	11250316	.	+	.	ID=g694.t1.exon3;Parent=g694.t1;
OW387023.1_Nowickia_ferox_genome_assembly,_chromosome:_1	AUGUSTUS	intron	11250317	11250436	1	+	.	ID=g694.t1.intron3;Parent=g694.t1;
OW387023.1_Nowickia_ferox_genome_assembly,_chromosome:_1	AUGUSTUS	CDS	11250437	11250592	1	+	0	ID=g694.t1.CDS4;Parent=g694.t1;
OW387023.1_Nowickia_ferox_genome_assembly,_chromosome:_1	AUGUSTUS	exon	11250437	11250592	.	+	.	ID=g694.t1.exon4;Parent=g694.t1;
OW387023.1_Nowickia_ferox_genome_assembly,_chromosome:_1	AUGUSTUS	intron	11250593	11250660	1	+	.	ID=g694.t1.intron4;Parent=g694.t1;
OW387023.1_Nowickia_ferox_genome_assembly,_chromosome:_1	AUGUSTUS	CDS	11250661	11251026	1	+	0	ID=g694.t1.CDS5;Parent=g694.t1;
OW387023.1_Nowickia_ferox_genome_assembly,_chromosome:_1	AUGUSTUS	exon	11250661	11251026	.	+	.	ID=g694.t1.exon5;Parent=g694.t1;
OW387023.1_Nowickia_ferox_genome_assembly,_chromosome:_1	AUGUSTUS	stop_codon	11251024	11251026	.	+	0	ID=g694.t1.stop1;Parent=g694.t1;
OW387023.1_Nowickia_ferox_genome_assembly,_chromosome:_1	AUGUSTUS	gene	11255823	11257736	.	+	.	ID=g695;
OW387023.1_Nowickia_ferox_genome_assembly,_chromosome:_1	AUGUSTUS	mRNA	11255823	11257736	1	+	.	ID=g695.t1;Parent=g695;
OW387023.1_Nowickia_ferox_genome_assembly,_chromosome:_1	AUGUSTUS	start_codon	11255823	11255825	.	+	0	ID=g695.t1.start1;Parent=g695.t1;
OW387023.1_Nowickia_ferox_genome_assembly,_chromosome:_1	AUGUSTUS	CDS	11255823	11255865	1	+	0	ID=g695.t1.CDS1;Parent=g695.t1;
OW387023.1_Nowickia_ferox_genome_assembly,_chromosome:_1	AUGUSTUS	exon	11255823	11255865	.	+	.	ID=g695.t1.exon1;Parent=g695.t1;
OW387023.1_Nowickia_ferox_genome_assembly,_chromosome:_1	AUGUSTUS	intron	11255866	11256780	1	+	.	ID=g695.t1.intron1;Parent=g695.t1;
OW387023.1_Nowickia_ferox_genome_assembly,_chromosome:_1	AUGUSTUS	CDS	11256781	11257736	1	+	2	ID=g695.t1.CDS2;Parent=g695.t1;
OW387023.1_Nowickia_ferox_genome_assembly,_chromosome:_1	AUGUSTUS	exon	11256781	11257736	.	+	.	ID=g695.t1.exon2;Parent=g695.t1;
OW387023.1_Nowickia_ferox_genome_assembly,_chromosome:_1	AUGUSTUS	stop_codon	11257734	11257736	.	+	0	ID=g695.t1.stop1;Parent=g695.t1;
OW387023.1_Nowickia_ferox_genome_assembly,_chromosome:_1	AUGUSTUS	gene	11259429	11260379	.	-	.	ID=g696;
OW387023.1_Nowickia_ferox_genome_assembly,_chromosome:_1	AUGUSTUS	mRNA	11259429	11260379	1	-	.	ID=g696.t1;Parent=g696;
OW387023.1_Nowickia_ferox_genome_assembly,_chromosome:_1	AUGUSTUS	stop_codon	11259429	11259431	.	-	0	ID=g696.t1.stop1;Parent=g696.t1;
OW387023.1_Nowickia_ferox_genome_assembly,_chromosome:_1	AUGUSTUS	CDS	11259429	11260232	1	-	0	ID=g696.t1.CDS1;Parent=g696.t1;
OW387023.1_Nowickia_ferox_genome_assembly,_chromosome:_1	AUGUSTUS	exon	11259429	11260232	.	-	.	ID=g696.t1.exon1;Parent=g696.t1;
OW387023.1_Nowickia_ferox_genome_assembly,_chromosome:_1	AUGUSTUS	intron	11260233	11260301	1	-	.	ID=g696.t1.intron1;Parent=g696.t1;
OW387023.1_Nowickia_ferox_genome_assembly,_chromosome:_1	AUGUSTUS	CDS	11260302	11260379	1	-	0	ID=g696.t1.CDS2;Parent=g696.t1;
OW387023.1_Nowickia_ferox_genome_assembly,_chromosome:_1	AUGUSTUS	exon	11260302	11260379	.	-	.	ID=g696.t1.exon2;Parent=g696.t1;
OW387023.1_Nowickia_ferox_genome_assembly,_chromosome:_1	AUGUSTUS	start_codon	11260377	11260379	.	-	0	ID=g696.t1.start1;Parent=g696.t1;
OW387023.1_Nowickia_ferox_genome_assembly,_chromosome:_1	AUGUSTUS	gene	11269758	11285432	.	-	.	ID=g697;
OW387023.1_Nowickia_ferox_genome_assembly,_chromosome:_1	AUGUSTUS	mRNA	11269758	11285432	0.84	-	.	ID=g697.t1;Parent=g697;
OW387023.1_Nowickia_ferox_genome_assembly,_chromosome:_1	AUGUSTUS	stop_codon	11269758	11269760	.	-	0	ID=g697.t1.stop1;Parent=g697.t1;
OW387023.1_Nowickia_ferox_genome_assembly,_chromosome:_1	AUGUSTUS	CDS	11269758	11269931	1	-	0	ID=g697.t1.CDS1;Parent=g697.t1;
OW387023.1_Nowickia_ferox_genome_assembly,_chromosome:_1	AUGUSTUS	exon	11269758	11269931	.	-	.	ID=g697.t1.exon1;Parent=g697.t1;
OW387023.1_Nowickia_ferox_genome_assembly,_chromosome:_1	AUGUSTUS	intron	11269932	11270003	1	-	.	ID=g697.t1.intron1;Parent=g697.t1;
OW387023.1_Nowickia_ferox_genome_assembly,_chromosome:_1	AUGUSTUS	CDS	11270004	11270179	1	-	2	ID=g697.t1.CDS2;Parent=g697.t1;
OW387023.1_Nowickia_ferox_genome_assembly,_chromosome:_1	AUGUSTUS	exon	11270004	11270179	.	-	.	ID=g697.t1.exon2;Parent=g697.t1;
OW387023.1_Nowickia_ferox_genome_assembly,_chromosome:_1	AUGUSTUS	intron	11270180	11272817	1	-	.	ID=g697.t1.intron2;Parent=g697.t1;
OW387023.1_Nowickia_ferox_genome_assembly,_chromosome:_1	AUGUSTUS	CDS	11272818	11272951	1	-	1	ID=g697.t1.CDS3;Parent=g697.t1;
OW387023.1_Nowickia_ferox_genome_assembly,_chromosome:_1	AUGUSTUS	exon	11272818	11272951	.	-	.	ID=g697.t1.exon3;Parent=g697.t1;
OW387023.1_Nowickia_ferox_genome_assembly,_chromosome:_1	AUGUSTUS	intron	11272952	11273053	1	-	.	ID=g697.t1.intron3;Parent=g697.t1;
OW387023.1_Nowickia_ferox_genome_assembly,_chromosome:_1	AUGUSTUS	CDS	11273054	11282285	1	-	2	ID=g697.t1.CDS4;Parent=g697.t1;
OW387023.1_Nowickia_ferox_genome_assembly,_chromosome:_1	AUGUSTUS	exon	11273054	11282285	.	-	.	ID=g697.t1.exon4;Parent=g697.t1;
OW387023.1_Nowickia_ferox_genome_assembly,_chromosome:_1	AUGUSTUS	intron	11282286	11283270	1	-	.	ID=g697.t1.intron4;Parent=g697.t1;
OW387023.1_Nowickia_ferox_genome_assembly,_chromosome:_1	AUGUSTUS	CDS	11283271	11283477	1	-	2	ID=g697.t1.CDS5;Parent=g697.t1;
OW387023.1_Nowickia_ferox_genome_assembly,_chromosome:_1	AUGUSTUS	exon	11283271	11283477	.	-	.	ID=g697.t1.exon5;Parent=g697.t1;
OW387023.1_Nowickia_ferox_genome_assembly,_chromosome:_1	AUGUSTUS	intron	11283478	11283548	1	-	.	ID=g697.t1.intron5;Parent=g697.t1;
OW387023.1_Nowickia_ferox_genome_assembly,_chromosome:_1	AUGUSTUS	CDS	11283549	11283971	1	-	2	ID=g697.t1.CDS6;Parent=g697.t1;
OW387023.1_Nowickia_ferox_genome_assembly,_chromosome:_1	AUGUSTUS	exon	11283549	11283971	.	-	.	ID=g697.t1.exon6;Parent=g697.t1;
OW387023.1_Nowickia_ferox_genome_assembly,_chromosome:_1	AUGUSTUS	intron	11283972	11284318	1	-	.	ID=g697.t1.intron6;Parent=g697.t1;
OW387023.1_Nowickia_ferox_genome_assembly,_chromosome:_1	AUGUSTUS	CDS	11284319	11285432	0.84	-	0	ID=g697.t1.CDS7;Parent=g697.t1;
OW387023.1_Nowickia_ferox_genome_assembly,_chromosome:_1	AUGUSTUS	exon	11284319	11285432	.	-	.	ID=g697.t1.exon7;Parent=g697.t1;
OW387023.1_Nowickia_ferox_genome_assembly,_chromosome:_1	AUGUSTUS	start_codon	11285430	11285432	.	-	0	ID=g697.t1.start1;Parent=g697.t1;
OW387023.1_Nowickia_ferox_genome_assembly,_chromosome:_1	AUGUSTUS	gene	11295639	11296952	.	-	.	ID=g698;
OW387023.1_Nowickia_ferox_genome_assembly,_chromosome:_1	AUGUSTUS	mRNA	11295639	11296952	1	-	.	ID=g698.t1;Parent=g698;
OW387023.1_Nowickia_ferox_genome_assembly,_chromosome:_1	AUGUSTUS	stop_codon	11295639	11295641	.	-	0	ID=g698.t1.stop1;Parent=g698.t1;
OW387023.1_Nowickia_ferox_genome_assembly,_chromosome:_1	AUGUSTUS	CDS	11295639	11296952	1	-	0	ID=g698.t1.CDS1;Parent=g698.t1;
OW387023.1_Nowickia_ferox_genome_assembly,_chromosome:_1	AUGUSTUS	exon	11295639	11296952	.	-	.	ID=g698.t1.exon1;Parent=g698.t1;
OW387023.1_Nowickia_ferox_genome_assembly,_chromosome:_1	AUGUSTUS	start_codon	11296950	11296952	.	-	0	ID=g698.t1.start1;Parent=g698.t1;
OW387023.1_Nowickia_ferox_genome_assembly,_chromosome:_1	AUGUSTUS	gene	11371800	11376940	.	+	.	ID=g699;
OW387023.1_Nowickia_ferox_genome_assembly,_chromosome:_1	AUGUSTUS	mRNA	11371800	11376940	1	+	.	ID=g699.t1;Parent=g699;
OW387023.1_Nowickia_ferox_genome_assembly,_chromosome:_1	AUGUSTUS	start_codon	11371800	11371802	.	+	0	ID=g699.t1.start1;Parent=g699.t1;
OW387023.1_Nowickia_ferox_genome_assembly,_chromosome:_1	AUGUSTUS	CDS	11371800	11374972	1	+	0	ID=g699.t1.CDS1;Parent=g699.t1;
OW387023.1_Nowickia_ferox_genome_assembly,_chromosome:_1	AUGUSTUS	exon	11371800	11374972	.	+	.	ID=g699.t1.exon1;Parent=g699.t1;
OW387023.1_Nowickia_ferox_genome_assembly,_chromosome:_1	AUGUSTUS	intron	11374973	11375593	1	+	.	ID=g699.t1.intron1;Parent=g699.t1;
OW387023.1_Nowickia_ferox_genome_assembly,_chromosome:_1	AUGUSTUS	CDS	11375594	11375882	1	+	1	ID=g699.t1.CDS2;Parent=g699.t1;
OW387023.1_Nowickia_ferox_genome_assembly,_chromosome:_1	AUGUSTUS	exon	11375594	11375882	.	+	.	ID=g699.t1.exon2;Parent=g699.t1;
OW387023.1_Nowickia_ferox_genome_assembly,_chromosome:_1	AUGUSTUS	intron	11375883	11375947	1	+	.	ID=g699.t1.intron2;Parent=g699.t1;
OW387023.1_Nowickia_ferox_genome_assembly,_chromosome:_1	AUGUSTUS	CDS	11375948	11376047	1	+	0	ID=g699.t1.CDS3;Parent=g699.t1;
OW387023.1_Nowickia_ferox_genome_assembly,_chromosome:_1	AUGUSTUS	exon	11375948	11376047	.	+	.	ID=g699.t1.exon3;Parent=g699.t1;
OW387023.1_Nowickia_ferox_genome_assembly,_chromosome:_1	AUGUSTUS	intron	11376048	11376119	1	+	.	ID=g699.t1.intron3;Parent=g699.t1;
OW387023.1_Nowickia_ferox_genome_assembly,_chromosome:_1	AUGUSTUS	CDS	11376120	11376940	1	+	2	ID=g699.t1.CDS4;Parent=g699.t1;
OW387023.1_Nowickia_ferox_genome_assembly,_chromosome:_1	AUGUSTUS	exon	11376120	11376940	.	+	.	ID=g699.t1.exon4;Parent=g699.t1;
OW387023.1_Nowickia_ferox_genome_assembly,_chromosome:_1	AUGUSTUS	stop_codon	11376938	11376940	.	+	0	ID=g699.t1.stop1;Parent=g699.t1;
OW387023.1_Nowickia_ferox_genome_assembly,_chromosome:_1	AUGUSTUS	gene	11383233	11384802	.	-	.	ID=g700;
OW387023.1_Nowickia_ferox_genome_assembly,_chromosome:_1	AUGUSTUS	mRNA	11383233	11384802	1	-	.	ID=g700.t1;Parent=g700;
OW387023.1_Nowickia_ferox_genome_assembly,_chromosome:_1	AUGUSTUS	stop_codon	11383233	11383235	.	-	0	ID=g700.t1.stop1;Parent=g700.t1;
OW387023.1_Nowickia_ferox_genome_assembly,_chromosome:_1	AUGUSTUS	CDS	11383233	11383428	1	-	1	ID=g700.t1.CDS1;Parent=g700.t1;
OW387023.1_Nowickia_ferox_genome_assembly,_chromosome:_1	AUGUSTUS	exon	11383233	11383428	.	-	.	ID=g700.t1.exon1;Parent=g700.t1;
OW387023.1_Nowickia_ferox_genome_assembly,_chromosome:_1	AUGUSTUS	intron	11383429	11383503	1	-	.	ID=g700.t1.intron1;Parent=g700.t1;
OW387023.1_Nowickia_ferox_genome_assembly,_chromosome:_1	AUGUSTUS	CDS	11383504	11383614	1	-	1	ID=g700.t1.CDS2;Parent=g700.t1;
OW387023.1_Nowickia_ferox_genome_assembly,_chromosome:_1	AUGUSTUS	exon	11383504	11383614	.	-	.	ID=g700.t1.exon2;Parent=g700.t1;
OW387023.1_Nowickia_ferox_genome_assembly,_chromosome:_1	AUGUSTUS	intron	11383615	11383682	1	-	.	ID=g700.t1.intron2;Parent=g700.t1;
OW387023.1_Nowickia_ferox_genome_assembly,_chromosome:_1	AUGUSTUS	CDS	11383683	11383817	1	-	1	ID=g700.t1.CDS3;Parent=g700.t1;
OW387023.1_Nowickia_ferox_genome_assembly,_chromosome:_1	AUGUSTUS	exon	11383683	11383817	.	-	.	ID=g700.t1.exon3;Parent=g700.t1;
OW387023.1_Nowickia_ferox_genome_assembly,_chromosome:_1	AUGUSTUS	intron	11383818	11383892	1	-	.	ID=g700.t1.intron3;Parent=g700.t1;
OW387023.1_Nowickia_ferox_genome_assembly,_chromosome:_1	AUGUSTUS	CDS	11383893	11384416	1	-	0	ID=g700.t1.CDS4;Parent=g700.t1;
OW387023.1_Nowickia_ferox_genome_assembly,_chromosome:_1	AUGUSTUS	exon	11383893	11384416	.	-	.	ID=g700.t1.exon4;Parent=g700.t1;
OW387023.1_Nowickia_ferox_genome_assembly,_chromosome:_1	AUGUSTUS	intron	11384417	11384479	1	-	.	ID=g700.t1.intron4;Parent=g700.t1;
OW387023.1_Nowickia_ferox_genome_assembly,_chromosome:_1	AUGUSTUS	CDS	11384480	11384605	1	-	0	ID=g700.t1.CDS5;Parent=g700.t1;
OW387023.1_Nowickia_ferox_genome_assembly,_chromosome:_1	AUGUSTUS	exon	11384480	11384605	.	-	.	ID=g700.t1.exon5;Parent=g700.t1;
OW387023.1_Nowickia_ferox_genome_assembly,_chromosome:_1	AUGUSTUS	intron	11384606	11384667	1	-	.	ID=g700.t1.intron5;Parent=g700.t1;
OW387023.1_Nowickia_ferox_genome_assembly,_chromosome:_1	AUGUSTUS	CDS	11384668	11384802	1	-	0	ID=g700.t1.CDS6;Parent=g700.t1;
OW387023.1_Nowickia_ferox_genome_assembly,_chromosome:_1	AUGUSTUS	exon	11384668	11384802	.	-	.	ID=g700.t1.exon6;Parent=g700.t1;
OW387023.1_Nowickia_ferox_genome_assembly,_chromosome:_1	AUGUSTUS	start_codon	11384800	11384802	.	-	0	ID=g700.t1.start1;Parent=g700.t1;
OW387023.1_Nowickia_ferox_genome_assembly,_chromosome:_1	AUGUSTUS	gene	11385351	11386933	.	+	.	ID=g701;
OW387023.1_Nowickia_ferox_genome_assembly,_chromosome:_1	AUGUSTUS	mRNA	11385351	11386933	1	+	.	ID=g701.t1;Parent=g701;
OW387023.1_Nowickia_ferox_genome_assembly,_chromosome:_1	AUGUSTUS	start_codon	11385351	11385353	.	+	0	ID=g701.t1.start1;Parent=g701.t1;
OW387023.1_Nowickia_ferox_genome_assembly,_chromosome:_1	AUGUSTUS	CDS	11385351	11385380	1	+	0	ID=g701.t1.CDS1;Parent=g701.t1;
OW387023.1_Nowickia_ferox_genome_assembly,_chromosome:_1	AUGUSTUS	exon	11385351	11385380	.	+	.	ID=g701.t1.exon1;Parent=g701.t1;
OW387023.1_Nowickia_ferox_genome_assembly,_chromosome:_1	AUGUSTUS	intron	11385381	11385439	1	+	.	ID=g701.t1.intron1;Parent=g701.t1;
OW387023.1_Nowickia_ferox_genome_assembly,_chromosome:_1	AUGUSTUS	CDS	11385440	11385601	1	+	0	ID=g701.t1.CDS2;Parent=g701.t1;
OW387023.1_Nowickia_ferox_genome_assembly,_chromosome:_1	AUGUSTUS	exon	11385440	11385601	.	+	.	ID=g701.t1.exon2;Parent=g701.t1;
OW387023.1_Nowickia_ferox_genome_assembly,_chromosome:_1	AUGUSTUS	intron	11385602	11385658	1	+	.	ID=g701.t1.intron2;Parent=g701.t1;
OW387023.1_Nowickia_ferox_genome_assembly,_chromosome:_1	AUGUSTUS	CDS	11385659	11386933	1	+	0	ID=g701.t1.CDS3;Parent=g701.t1;
OW387023.1_Nowickia_ferox_genome_assembly,_chromosome:_1	AUGUSTUS	exon	11385659	11386933	.	+	.	ID=g701.t1.exon3;Parent=g701.t1;
OW387023.1_Nowickia_ferox_genome_assembly,_chromosome:_1	AUGUSTUS	stop_codon	11386931	11386933	.	+	0	ID=g701.t1.stop1;Parent=g701.t1;
OW387023.1_Nowickia_ferox_genome_assembly,_chromosome:_1	AUGUSTUS	gene	11386998	11388318	.	-	.	ID=g702;
OW387023.1_Nowickia_ferox_genome_assembly,_chromosome:_1	AUGUSTUS	mRNA	11386998	11388318	1	-	.	ID=g702.t1;Parent=g702;
OW387023.1_Nowickia_ferox_genome_assembly,_chromosome:_1	AUGUSTUS	stop_codon	11386998	11387000	.	-	0	ID=g702.t1.stop1;Parent=g702.t1;
OW387023.1_Nowickia_ferox_genome_assembly,_chromosome:_1	AUGUSTUS	CDS	11386998	11387148	1	-	1	ID=g702.t1.CDS1;Parent=g702.t1;
OW387023.1_Nowickia_ferox_genome_assembly,_chromosome:_1	AUGUSTUS	exon	11386998	11387148	.	-	.	ID=g702.t1.exon1;Parent=g702.t1;
OW387023.1_Nowickia_ferox_genome_assembly,_chromosome:_1	AUGUSTUS	intron	11387149	11387212	1	-	.	ID=g702.t1.intron1;Parent=g702.t1;
OW387023.1_Nowickia_ferox_genome_assembly,_chromosome:_1	AUGUSTUS	CDS	11387213	11387353	1	-	1	ID=g702.t1.CDS2;Parent=g702.t1;
OW387023.1_Nowickia_ferox_genome_assembly,_chromosome:_1	AUGUSTUS	exon	11387213	11387353	.	-	.	ID=g702.t1.exon2;Parent=g702.t1;
OW387023.1_Nowickia_ferox_genome_assembly,_chromosome:_1	AUGUSTUS	intron	11387354	11387712	1	-	.	ID=g702.t1.intron2;Parent=g702.t1;
OW387023.1_Nowickia_ferox_genome_assembly,_chromosome:_1	AUGUSTUS	CDS	11387713	11388150	1	-	1	ID=g702.t1.CDS3;Parent=g702.t1;
OW387023.1_Nowickia_ferox_genome_assembly,_chromosome:_1	AUGUSTUS	exon	11387713	11388150	.	-	.	ID=g702.t1.exon3;Parent=g702.t1;
OW387023.1_Nowickia_ferox_genome_assembly,_chromosome:_1	AUGUSTUS	intron	11388151	11388205	1	-	.	ID=g702.t1.intron3;Parent=g702.t1;
OW387023.1_Nowickia_ferox_genome_assembly,_chromosome:_1	AUGUSTUS	CDS	11388206	11388318	1	-	0	ID=g702.t1.CDS4;Parent=g702.t1;
OW387023.1_Nowickia_ferox_genome_assembly,_chromosome:_1	AUGUSTUS	exon	11388206	11388318	.	-	.	ID=g702.t1.exon4;Parent=g702.t1;
OW387023.1_Nowickia_ferox_genome_assembly,_chromosome:_1	AUGUSTUS	start_codon	11388316	11388318	.	-	0	ID=g702.t1.start1;Parent=g702.t1;
OW387023.1_Nowickia_ferox_genome_assembly,_chromosome:_1	AUGUSTUS	gene	11389301	11395650	.	+	.	ID=g703;
OW387023.1_Nowickia_ferox_genome_assembly,_chromosome:_1	AUGUSTUS	mRNA	11389301	11395650	1	+	.	ID=g703.t1;Parent=g703;
OW387023.1_Nowickia_ferox_genome_assembly,_chromosome:_1	AUGUSTUS	start_codon	11389301	11389303	.	+	0	ID=g703.t1.start1;Parent=g703.t1;
OW387023.1_Nowickia_ferox_genome_assembly,_chromosome:_1	AUGUSTUS	CDS	11389301	11389818	1	+	0	ID=g703.t1.CDS1;Parent=g703.t1;
OW387023.1_Nowickia_ferox_genome_assembly,_chromosome:_1	AUGUSTUS	exon	11389301	11389818	.	+	.	ID=g703.t1.exon1;Parent=g703.t1;
OW387023.1_Nowickia_ferox_genome_assembly,_chromosome:_1	AUGUSTUS	intron	11389819	11392714	1	+	.	ID=g703.t1.intron1;Parent=g703.t1;
OW387023.1_Nowickia_ferox_genome_assembly,_chromosome:_1	AUGUSTUS	CDS	11392715	11392856	1	+	1	ID=g703.t1.CDS2;Parent=g703.t1;
OW387023.1_Nowickia_ferox_genome_assembly,_chromosome:_1	AUGUSTUS	exon	11392715	11392856	.	+	.	ID=g703.t1.exon2;Parent=g703.t1;
OW387023.1_Nowickia_ferox_genome_assembly,_chromosome:_1	AUGUSTUS	intron	11392857	11394322	1	+	.	ID=g703.t1.intron2;Parent=g703.t1;
OW387023.1_Nowickia_ferox_genome_assembly,_chromosome:_1	AUGUSTUS	CDS	11394323	11395327	1	+	0	ID=g703.t1.CDS3;Parent=g703.t1;
OW387023.1_Nowickia_ferox_genome_assembly,_chromosome:_1	AUGUSTUS	exon	11394323	11395327	.	+	.	ID=g703.t1.exon3;Parent=g703.t1;
OW387023.1_Nowickia_ferox_genome_assembly,_chromosome:_1	AUGUSTUS	intron	11395328	11395396	1	+	.	ID=g703.t1.intron3;Parent=g703.t1;
OW387023.1_Nowickia_ferox_genome_assembly,_chromosome:_1	AUGUSTUS	CDS	11395397	11395532	1	+	0	ID=g703.t1.CDS4;Parent=g703.t1;
OW387023.1_Nowickia_ferox_genome_assembly,_chromosome:_1	AUGUSTUS	exon	11395397	11395532	.	+	.	ID=g703.t1.exon4;Parent=g703.t1;
OW387023.1_Nowickia_ferox_genome_assembly,_chromosome:_1	AUGUSTUS	intron	11395533	11395594	1	+	.	ID=g703.t1.intron4;Parent=g703.t1;
OW387023.1_Nowickia_ferox_genome_assembly,_chromosome:_1	AUGUSTUS	CDS	11395595	11395650	1	+	2	ID=g703.t1.CDS5;Parent=g703.t1;
OW387023.1_Nowickia_ferox_genome_assembly,_chromosome:_1	AUGUSTUS	exon	11395595	11395650	.	+	.	ID=g703.t1.exon5;Parent=g703.t1;
OW387023.1_Nowickia_ferox_genome_assembly,_chromosome:_1	AUGUSTUS	stop_codon	11395648	11395650	.	+	0	ID=g703.t1.stop1;Parent=g703.t1;
OW387023.1_Nowickia_ferox_genome_assembly,_chromosome:_1	AUGUSTUS	gene	11397049	11398131	.	-	.	ID=g704;
OW387023.1_Nowickia_ferox_genome_assembly,_chromosome:_1	AUGUSTUS	mRNA	11397049	11398131	1	-	.	ID=g704.t1;Parent=g704;
OW387023.1_Nowickia_ferox_genome_assembly,_chromosome:_1	AUGUSTUS	stop_codon	11397049	11397051	.	-	0	ID=g704.t1.stop1;Parent=g704.t1;
OW387023.1_Nowickia_ferox_genome_assembly,_chromosome:_1	AUGUSTUS	CDS	11397049	11398044	1	-	0	ID=g704.t1.CDS1;Parent=g704.t1;
OW387023.1_Nowickia_ferox_genome_assembly,_chromosome:_1	AUGUSTUS	exon	11397049	11398044	.	-	.	ID=g704.t1.exon1;Parent=g704.t1;
OW387023.1_Nowickia_ferox_genome_assembly,_chromosome:_1	AUGUSTUS	intron	11398045	11398101	1	-	.	ID=g704.t1.intron1;Parent=g704.t1;
OW387023.1_Nowickia_ferox_genome_assembly,_chromosome:_1	AUGUSTUS	CDS	11398102	11398131	1	-	0	ID=g704.t1.CDS2;Parent=g704.t1;
OW387023.1_Nowickia_ferox_genome_assembly,_chromosome:_1	AUGUSTUS	exon	11398102	11398131	.	-	.	ID=g704.t1.exon2;Parent=g704.t1;
OW387023.1_Nowickia_ferox_genome_assembly,_chromosome:_1	AUGUSTUS	start_codon	11398129	11398131	.	-	0	ID=g704.t1.start1;Parent=g704.t1;
OW387023.1_Nowickia_ferox_genome_assembly,_chromosome:_1	AUGUSTUS	gene	11402488	11403210	.	-	.	ID=g705;
OW387023.1_Nowickia_ferox_genome_assembly,_chromosome:_1	AUGUSTUS	mRNA	11402488	11403210	1	-	.	ID=g705.t1;Parent=g705;
OW387023.1_Nowickia_ferox_genome_assembly,_chromosome:_1	AUGUSTUS	stop_codon	11402488	11402490	.	-	0	ID=g705.t1.stop1;Parent=g705.t1;
OW387023.1_Nowickia_ferox_genome_assembly,_chromosome:_1	AUGUSTUS	CDS	11402488	11403210	1	-	0	ID=g705.t1.CDS1;Parent=g705.t1;
OW387023.1_Nowickia_ferox_genome_assembly,_chromosome:_1	AUGUSTUS	exon	11402488	11403210	.	-	.	ID=g705.t1.exon1;Parent=g705.t1;
OW387023.1_Nowickia_ferox_genome_assembly,_chromosome:_1	AUGUSTUS	start_codon	11403208	11403210	.	-	0	ID=g705.t1.start1;Parent=g705.t1;
OW387023.1_Nowickia_ferox_genome_assembly,_chromosome:_1	AUGUSTUS	gene	11413505	11415475	.	+	.	ID=g706;
OW387023.1_Nowickia_ferox_genome_assembly,_chromosome:_1	AUGUSTUS	mRNA	11413505	11415475	1	+	.	ID=g706.t1;Parent=g706;
OW387023.1_Nowickia_ferox_genome_assembly,_chromosome:_1	AUGUSTUS	start_codon	11413505	11413507	.	+	0	ID=g706.t1.start1;Parent=g706.t1;
OW387023.1_Nowickia_ferox_genome_assembly,_chromosome:_1	AUGUSTUS	CDS	11413505	11413657	1	+	0	ID=g706.t1.CDS1;Parent=g706.t1;
OW387023.1_Nowickia_ferox_genome_assembly,_chromosome:_1	AUGUSTUS	exon	11413505	11413657	.	+	.	ID=g706.t1.exon1;Parent=g706.t1;
OW387023.1_Nowickia_ferox_genome_assembly,_chromosome:_1	AUGUSTUS	intron	11413658	11413723	1	+	.	ID=g706.t1.intron1;Parent=g706.t1;
OW387023.1_Nowickia_ferox_genome_assembly,_chromosome:_1	AUGUSTUS	CDS	11413724	11414796	1	+	0	ID=g706.t1.CDS2;Parent=g706.t1;
OW387023.1_Nowickia_ferox_genome_assembly,_chromosome:_1	AUGUSTUS	exon	11413724	11414796	.	+	.	ID=g706.t1.exon2;Parent=g706.t1;
OW387023.1_Nowickia_ferox_genome_assembly,_chromosome:_1	AUGUSTUS	intron	11414797	11414986	1	+	.	ID=g706.t1.intron2;Parent=g706.t1;
OW387023.1_Nowickia_ferox_genome_assembly,_chromosome:_1	AUGUSTUS	CDS	11414987	11415121	1	+	1	ID=g706.t1.CDS3;Parent=g706.t1;
OW387023.1_Nowickia_ferox_genome_assembly,_chromosome:_1	AUGUSTUS	exon	11414987	11415121	.	+	.	ID=g706.t1.exon3;Parent=g706.t1;
OW387023.1_Nowickia_ferox_genome_assembly,_chromosome:_1	AUGUSTUS	intron	11415122	11415197	1	+	.	ID=g706.t1.intron3;Parent=g706.t1;
OW387023.1_Nowickia_ferox_genome_assembly,_chromosome:_1	AUGUSTUS	CDS	11415198	11415308	1	+	1	ID=g706.t1.CDS4;Parent=g706.t1;
OW387023.1_Nowickia_ferox_genome_assembly,_chromosome:_1	AUGUSTUS	exon	11415198	11415308	.	+	.	ID=g706.t1.exon4;Parent=g706.t1;
OW387023.1_Nowickia_ferox_genome_assembly,_chromosome:_1	AUGUSTUS	intron	11415309	11415369	1	+	.	ID=g706.t1.intron4;Parent=g706.t1;
OW387023.1_Nowickia_ferox_genome_assembly,_chromosome:_1	AUGUSTUS	CDS	11415370	11415475	1	+	1	ID=g706.t1.CDS5;Parent=g706.t1;
OW387023.1_Nowickia_ferox_genome_assembly,_chromosome:_1	AUGUSTUS	exon	11415370	11415475	.	+	.	ID=g706.t1.exon5;Parent=g706.t1;
OW387023.1_Nowickia_ferox_genome_assembly,_chromosome:_1	AUGUSTUS	stop_codon	11415473	11415475	.	+	0	ID=g706.t1.stop1;Parent=g706.t1;
OW387023.1_Nowickia_ferox_genome_assembly,_chromosome:_1	AUGUSTUS	gene	11416466	11418475	.	+	.	ID=g707;
OW387023.1_Nowickia_ferox_genome_assembly,_chromosome:_1	AUGUSTUS	mRNA	11416466	11418475	1	+	.	ID=g707.t1;Parent=g707;
OW387023.1_Nowickia_ferox_genome_assembly,_chromosome:_1	AUGUSTUS	start_codon	11416466	11416468	.	+	0	ID=g707.t1.start1;Parent=g707.t1;
OW387023.1_Nowickia_ferox_genome_assembly,_chromosome:_1	AUGUSTUS	CDS	11416466	11416618	1	+	0	ID=g707.t1.CDS1;Parent=g707.t1;
OW387023.1_Nowickia_ferox_genome_assembly,_chromosome:_1	AUGUSTUS	exon	11416466	11416618	.	+	.	ID=g707.t1.exon1;Parent=g707.t1;
OW387023.1_Nowickia_ferox_genome_assembly,_chromosome:_1	AUGUSTUS	intron	11416619	11416683	1	+	.	ID=g707.t1.intron1;Parent=g707.t1;
OW387023.1_Nowickia_ferox_genome_assembly,_chromosome:_1	AUGUSTUS	CDS	11416684	11417789	1	+	0	ID=g707.t1.CDS2;Parent=g707.t1;
OW387023.1_Nowickia_ferox_genome_assembly,_chromosome:_1	AUGUSTUS	exon	11416684	11417789	.	+	.	ID=g707.t1.exon2;Parent=g707.t1;
OW387023.1_Nowickia_ferox_genome_assembly,_chromosome:_1	AUGUSTUS	intron	11417790	11417857	1	+	.	ID=g707.t1.intron2;Parent=g707.t1;
OW387023.1_Nowickia_ferox_genome_assembly,_chromosome:_1	AUGUSTUS	CDS	11417858	11417992	1	+	1	ID=g707.t1.CDS3;Parent=g707.t1;
OW387023.1_Nowickia_ferox_genome_assembly,_chromosome:_1	AUGUSTUS	exon	11417858	11417992	.	+	.	ID=g707.t1.exon3;Parent=g707.t1;
OW387023.1_Nowickia_ferox_genome_assembly,_chromosome:_1	AUGUSTUS	intron	11417993	11418209	1	+	.	ID=g707.t1.intron3;Parent=g707.t1;
OW387023.1_Nowickia_ferox_genome_assembly,_chromosome:_1	AUGUSTUS	CDS	11418210	11418320	1	+	1	ID=g707.t1.CDS4;Parent=g707.t1;
OW387023.1_Nowickia_ferox_genome_assembly,_chromosome:_1	AUGUSTUS	exon	11418210	11418320	.	+	.	ID=g707.t1.exon4;Parent=g707.t1;
OW387023.1_Nowickia_ferox_genome_assembly,_chromosome:_1	AUGUSTUS	intron	11418321	11418378	1	+	.	ID=g707.t1.intron4;Parent=g707.t1;
OW387023.1_Nowickia_ferox_genome_assembly,_chromosome:_1	AUGUSTUS	CDS	11418379	11418475	1	+	1	ID=g707.t1.CDS5;Parent=g707.t1;
OW387023.1_Nowickia_ferox_genome_assembly,_chromosome:_1	AUGUSTUS	exon	11418379	11418475	.	+	.	ID=g707.t1.exon5;Parent=g707.t1;
OW387023.1_Nowickia_ferox_genome_assembly,_chromosome:_1	AUGUSTUS	stop_codon	11418473	11418475	.	+	0	ID=g707.t1.stop1;Parent=g707.t1;
OW387023.1_Nowickia_ferox_genome_assembly,_chromosome:_1	AUGUSTUS	gene	11418643	11420166	.	-	.	ID=g708;
OW387023.1_Nowickia_ferox_genome_assembly,_chromosome:_1	AUGUSTUS	mRNA	11418643	11420166	1	-	.	ID=g708.t1;Parent=g708;
OW387023.1_Nowickia_ferox_genome_assembly,_chromosome:_1	AUGUSTUS	stop_codon	11418643	11418645	.	-	0	ID=g708.t1.stop1;Parent=g708.t1;
OW387023.1_Nowickia_ferox_genome_assembly,_chromosome:_1	AUGUSTUS	CDS	11418643	11418781	1	-	1	ID=g708.t1.CDS1;Parent=g708.t1;
OW387023.1_Nowickia_ferox_genome_assembly,_chromosome:_1	AUGUSTUS	exon	11418643	11418781	.	-	.	ID=g708.t1.exon1;Parent=g708.t1;
OW387023.1_Nowickia_ferox_genome_assembly,_chromosome:_1	AUGUSTUS	intron	11418782	11418845	1	-	.	ID=g708.t1.intron1;Parent=g708.t1;
OW387023.1_Nowickia_ferox_genome_assembly,_chromosome:_1	AUGUSTUS	CDS	11418846	11418956	1	-	1	ID=g708.t1.CDS2;Parent=g708.t1;
OW387023.1_Nowickia_ferox_genome_assembly,_chromosome:_1	AUGUSTUS	exon	11418846	11418956	.	-	.	ID=g708.t1.exon2;Parent=g708.t1;
OW387023.1_Nowickia_ferox_genome_assembly,_chromosome:_1	AUGUSTUS	intron	11418957	11419020	1	-	.	ID=g708.t1.intron2;Parent=g708.t1;
OW387023.1_Nowickia_ferox_genome_assembly,_chromosome:_1	AUGUSTUS	CDS	11419021	11419155	1	-	1	ID=g708.t1.CDS3;Parent=g708.t1;
OW387023.1_Nowickia_ferox_genome_assembly,_chromosome:_1	AUGUSTUS	exon	11419021	11419155	.	-	.	ID=g708.t1.exon3;Parent=g708.t1;
OW387023.1_Nowickia_ferox_genome_assembly,_chromosome:_1	AUGUSTUS	intron	11419156	11419229	1	-	.	ID=g708.t1.intron3;Parent=g708.t1;
OW387023.1_Nowickia_ferox_genome_assembly,_chromosome:_1	AUGUSTUS	CDS	11419230	11419927	1	-	0	ID=g708.t1.CDS4;Parent=g708.t1;
OW387023.1_Nowickia_ferox_genome_assembly,_chromosome:_1	AUGUSTUS	exon	11419230	11419927	.	-	.	ID=g708.t1.exon4;Parent=g708.t1;
OW387023.1_Nowickia_ferox_genome_assembly,_chromosome:_1	AUGUSTUS	intron	11419928	11419989	1	-	.	ID=g708.t1.intron4;Parent=g708.t1;
OW387023.1_Nowickia_ferox_genome_assembly,_chromosome:_1	AUGUSTUS	CDS	11419990	11420166	1	-	0	ID=g708.t1.CDS5;Parent=g708.t1;
OW387023.1_Nowickia_ferox_genome_assembly,_chromosome:_1	AUGUSTUS	exon	11419990	11420166	.	-	.	ID=g708.t1.exon5;Parent=g708.t1;
OW387023.1_Nowickia_ferox_genome_assembly,_chromosome:_1	AUGUSTUS	start_codon	11420164	11420166	.	-	0	ID=g708.t1.start1;Parent=g708.t1;
OW387023.1_Nowickia_ferox_genome_assembly,_chromosome:_1	AUGUSTUS	gene	11421339	11422253	.	-	.	ID=g709;
OW387023.1_Nowickia_ferox_genome_assembly,_chromosome:_1	AUGUSTUS	mRNA	11421339	11422253	1	-	.	ID=g709.t1;Parent=g709;
OW387023.1_Nowickia_ferox_genome_assembly,_chromosome:_1	AUGUSTUS	stop_codon	11421339	11421341	.	-	0	ID=g709.t1.stop1;Parent=g709.t1;
OW387023.1_Nowickia_ferox_genome_assembly,_chromosome:_1	AUGUSTUS	CDS	11421339	11422253	1	-	0	ID=g709.t1.CDS1;Parent=g709.t1;
OW387023.1_Nowickia_ferox_genome_assembly,_chromosome:_1	AUGUSTUS	exon	11421339	11422253	.	-	.	ID=g709.t1.exon1;Parent=g709.t1;
OW387023.1_Nowickia_ferox_genome_assembly,_chromosome:_1	AUGUSTUS	start_codon	11422251	11422253	.	-	0	ID=g709.t1.start1;Parent=g709.t1;
OW387023.1_Nowickia_ferox_genome_assembly,_chromosome:_1	AUGUSTUS	gene	11424363	11425907	.	-	.	ID=g710;
OW387023.1_Nowickia_ferox_genome_assembly,_chromosome:_1	AUGUSTUS	mRNA	11424363	11425907	1	-	.	ID=g710.t1;Parent=g710;
OW387023.1_Nowickia_ferox_genome_assembly,_chromosome:_1	AUGUSTUS	stop_codon	11424363	11424365	.	-	0	ID=g710.t1.stop1;Parent=g710.t1;
OW387023.1_Nowickia_ferox_genome_assembly,_chromosome:_1	AUGUSTUS	CDS	11424363	11424648	1	-	1	ID=g710.t1.CDS1;Parent=g710.t1;
OW387023.1_Nowickia_ferox_genome_assembly,_chromosome:_1	AUGUSTUS	exon	11424363	11424648	.	-	.	ID=g710.t1.exon1;Parent=g710.t1;
OW387023.1_Nowickia_ferox_genome_assembly,_chromosome:_1	AUGUSTUS	intron	11424649	11424705	1	-	.	ID=g710.t1.intron1;Parent=g710.t1;
OW387023.1_Nowickia_ferox_genome_assembly,_chromosome:_1	AUGUSTUS	CDS	11424706	11424941	1	-	0	ID=g710.t1.CDS2;Parent=g710.t1;
OW387023.1_Nowickia_ferox_genome_assembly,_chromosome:_1	AUGUSTUS	exon	11424706	11424941	.	-	.	ID=g710.t1.exon2;Parent=g710.t1;
OW387023.1_Nowickia_ferox_genome_assembly,_chromosome:_1	AUGUSTUS	intron	11424942	11424999	1	-	.	ID=g710.t1.intron2;Parent=g710.t1;
OW387023.1_Nowickia_ferox_genome_assembly,_chromosome:_1	AUGUSTUS	CDS	11425000	11425435	1	-	1	ID=g710.t1.CDS3;Parent=g710.t1;
OW387023.1_Nowickia_ferox_genome_assembly,_chromosome:_1	AUGUSTUS	exon	11425000	11425435	.	-	.	ID=g710.t1.exon3;Parent=g710.t1;
OW387023.1_Nowickia_ferox_genome_assembly,_chromosome:_1	AUGUSTUS	intron	11425436	11425498	1	-	.	ID=g710.t1.intron3;Parent=g710.t1;
OW387023.1_Nowickia_ferox_genome_assembly,_chromosome:_1	AUGUSTUS	CDS	11425499	11425755	1	-	0	ID=g710.t1.CDS4;Parent=g710.t1;
OW387023.1_Nowickia_ferox_genome_assembly,_chromosome:_1	AUGUSTUS	exon	11425499	11425755	.	-	.	ID=g710.t1.exon4;Parent=g710.t1;
OW387023.1_Nowickia_ferox_genome_assembly,_chromosome:_1	AUGUSTUS	intron	11425756	11425814	1	-	.	ID=g710.t1.intron4;Parent=g710.t1;
OW387023.1_Nowickia_ferox_genome_assembly,_chromosome:_1	AUGUSTUS	CDS	11425815	11425907	1	-	0	ID=g710.t1.CDS5;Parent=g710.t1;
OW387023.1_Nowickia_ferox_genome_assembly,_chromosome:_1	AUGUSTUS	exon	11425815	11425907	.	-	.	ID=g710.t1.exon5;Parent=g710.t1;
OW387023.1_Nowickia_ferox_genome_assembly,_chromosome:_1	AUGUSTUS	start_codon	11425905	11425907	.	-	0	ID=g710.t1.start1;Parent=g710.t1;
OW387023.1_Nowickia_ferox_genome_assembly,_chromosome:_1	AUGUSTUS	gene	11426472	11429913	.	+	.	ID=g711;
OW387023.1_Nowickia_ferox_genome_assembly,_chromosome:_1	AUGUSTUS	mRNA	11426472	11429913	1	+	.	ID=g711.t1;Parent=g711;
OW387023.1_Nowickia_ferox_genome_assembly,_chromosome:_1	AUGUSTUS	start_codon	11426472	11426474	.	+	0	ID=g711.t1.start1;Parent=g711.t1;
OW387023.1_Nowickia_ferox_genome_assembly,_chromosome:_1	AUGUSTUS	CDS	11426472	11426505	1	+	0	ID=g711.t1.CDS1;Parent=g711.t1;
OW387023.1_Nowickia_ferox_genome_assembly,_chromosome:_1	AUGUSTUS	exon	11426472	11426505	.	+	.	ID=g711.t1.exon1;Parent=g711.t1;
OW387023.1_Nowickia_ferox_genome_assembly,_chromosome:_1	AUGUSTUS	intron	11426506	11426566	1	+	.	ID=g711.t1.intron1;Parent=g711.t1;
OW387023.1_Nowickia_ferox_genome_assembly,_chromosome:_1	AUGUSTUS	CDS	11426567	11426679	1	+	2	ID=g711.t1.CDS2;Parent=g711.t1;
OW387023.1_Nowickia_ferox_genome_assembly,_chromosome:_1	AUGUSTUS	exon	11426567	11426679	.	+	.	ID=g711.t1.exon2;Parent=g711.t1;
OW387023.1_Nowickia_ferox_genome_assembly,_chromosome:_1	AUGUSTUS	intron	11426680	11426745	1	+	.	ID=g711.t1.intron2;Parent=g711.t1;
OW387023.1_Nowickia_ferox_genome_assembly,_chromosome:_1	AUGUSTUS	CDS	11426746	11426826	1	+	0	ID=g711.t1.CDS3;Parent=g711.t1;
OW387023.1_Nowickia_ferox_genome_assembly,_chromosome:_1	AUGUSTUS	exon	11426746	11426826	.	+	.	ID=g711.t1.exon3;Parent=g711.t1;
OW387023.1_Nowickia_ferox_genome_assembly,_chromosome:_1	AUGUSTUS	intron	11426827	11426902	1	+	.	ID=g711.t1.intron3;Parent=g711.t1;
OW387023.1_Nowickia_ferox_genome_assembly,_chromosome:_1	AUGUSTUS	CDS	11426903	11427044	1	+	0	ID=g711.t1.CDS4;Parent=g711.t1;
OW387023.1_Nowickia_ferox_genome_assembly,_chromosome:_1	AUGUSTUS	exon	11426903	11427044	.	+	.	ID=g711.t1.exon4;Parent=g711.t1;
OW387023.1_Nowickia_ferox_genome_assembly,_chromosome:_1	AUGUSTUS	intron	11427045	11427104	1	+	.	ID=g711.t1.intron4;Parent=g711.t1;
OW387023.1_Nowickia_ferox_genome_assembly,_chromosome:_1	AUGUSTUS	CDS	11427105	11427259	1	+	2	ID=g711.t1.CDS5;Parent=g711.t1;
OW387023.1_Nowickia_ferox_genome_assembly,_chromosome:_1	AUGUSTUS	exon	11427105	11427259	.	+	.	ID=g711.t1.exon5;Parent=g711.t1;
OW387023.1_Nowickia_ferox_genome_assembly,_chromosome:_1	AUGUSTUS	intron	11427260	11429473	1	+	.	ID=g711.t1.intron5;Parent=g711.t1;
OW387023.1_Nowickia_ferox_genome_assembly,_chromosome:_1	AUGUSTUS	CDS	11429474	11429632	1	+	0	ID=g711.t1.CDS6;Parent=g711.t1;
OW387023.1_Nowickia_ferox_genome_assembly,_chromosome:_1	AUGUSTUS	exon	11429474	11429632	.	+	.	ID=g711.t1.exon6;Parent=g711.t1;
OW387023.1_Nowickia_ferox_genome_assembly,_chromosome:_1	AUGUSTUS	intron	11429633	11429721	1	+	.	ID=g711.t1.intron6;Parent=g711.t1;
OW387023.1_Nowickia_ferox_genome_assembly,_chromosome:_1	AUGUSTUS	CDS	11429722	11429913	1	+	0	ID=g711.t1.CDS7;Parent=g711.t1;
OW387023.1_Nowickia_ferox_genome_assembly,_chromosome:_1	AUGUSTUS	exon	11429722	11429913	.	+	.	ID=g711.t1.exon7;Parent=g711.t1;
OW387023.1_Nowickia_ferox_genome_assembly,_chromosome:_1	AUGUSTUS	stop_codon	11429911	11429913	.	+	0	ID=g711.t1.stop1;Parent=g711.t1;
OW387023.1_Nowickia_ferox_genome_assembly,_chromosome:_1	AUGUSTUS	gene	11494826	11496361	.	-	.	ID=g712;
OW387023.1_Nowickia_ferox_genome_assembly,_chromosome:_1	AUGUSTUS	mRNA	11494826	11496361	1	-	.	ID=g712.t1;Parent=g712;
OW387023.1_Nowickia_ferox_genome_assembly,_chromosome:_1	AUGUSTUS	stop_codon	11494826	11494828	.	-	0	ID=g712.t1.stop1;Parent=g712.t1;
OW387023.1_Nowickia_ferox_genome_assembly,_chromosome:_1	AUGUSTUS	CDS	11494826	11496361	1	-	0	ID=g712.t1.CDS1;Parent=g712.t1;
OW387023.1_Nowickia_ferox_genome_assembly,_chromosome:_1	AUGUSTUS	exon	11494826	11496361	.	-	.	ID=g712.t1.exon1;Parent=g712.t1;
OW387023.1_Nowickia_ferox_genome_assembly,_chromosome:_1	AUGUSTUS	start_codon	11496359	11496361	.	-	0	ID=g712.t1.start1;Parent=g712.t1;
OW387023.1_Nowickia_ferox_genome_assembly,_chromosome:_1	AUGUSTUS	gene	11529237	11529545	.	+	.	ID=g713;
OW387023.1_Nowickia_ferox_genome_assembly,_chromosome:_1	AUGUSTUS	mRNA	11529237	11529545	1	+	.	ID=g713.t1;Parent=g713;
OW387023.1_Nowickia_ferox_genome_assembly,_chromosome:_1	AUGUSTUS	start_codon	11529237	11529239	.	+	0	ID=g713.t1.start1;Parent=g713.t1;
OW387023.1_Nowickia_ferox_genome_assembly,_chromosome:_1	AUGUSTUS	CDS	11529237	11529545	1	+	0	ID=g713.t1.CDS1;Parent=g713.t1;
OW387023.1_Nowickia_ferox_genome_assembly,_chromosome:_1	AUGUSTUS	exon	11529237	11529545	.	+	.	ID=g713.t1.exon1;Parent=g713.t1;
OW387023.1_Nowickia_ferox_genome_assembly,_chromosome:_1	AUGUSTUS	stop_codon	11529543	11529545	.	+	0	ID=g713.t1.stop1;Parent=g713.t1;
OW387023.1_Nowickia_ferox_genome_assembly,_chromosome:_1	AUGUSTUS	gene	11615663	11645816	.	+	.	ID=g714;
OW387023.1_Nowickia_ferox_genome_assembly,_chromosome:_1	AUGUSTUS	mRNA	11615663	11645816	0.91	+	.	ID=g714.t1;Parent=g714;
OW387023.1_Nowickia_ferox_genome_assembly,_chromosome:_1	AUGUSTUS	start_codon	11615663	11615665	.	+	0	ID=g714.t1.start1;Parent=g714.t1;
OW387023.1_Nowickia_ferox_genome_assembly,_chromosome:_1	AUGUSTUS	CDS	11615663	11615788	0.91	+	0	ID=g714.t1.CDS1;Parent=g714.t1;
OW387023.1_Nowickia_ferox_genome_assembly,_chromosome:_1	AUGUSTUS	exon	11615663	11615788	.	+	.	ID=g714.t1.exon1;Parent=g714.t1;
OW387023.1_Nowickia_ferox_genome_assembly,_chromosome:_1	AUGUSTUS	intron	11615789	11633583	1	+	.	ID=g714.t1.intron1;Parent=g714.t1;
OW387023.1_Nowickia_ferox_genome_assembly,_chromosome:_1	AUGUSTUS	CDS	11633584	11633673	1	+	0	ID=g714.t1.CDS2;Parent=g714.t1;
OW387023.1_Nowickia_ferox_genome_assembly,_chromosome:_1	AUGUSTUS	exon	11633584	11633673	.	+	.	ID=g714.t1.exon2;Parent=g714.t1;
OW387023.1_Nowickia_ferox_genome_assembly,_chromosome:_1	AUGUSTUS	intron	11633674	11642931	1	+	.	ID=g714.t1.intron2;Parent=g714.t1;
OW387023.1_Nowickia_ferox_genome_assembly,_chromosome:_1	AUGUSTUS	CDS	11642932	11643436	1	+	0	ID=g714.t1.CDS3;Parent=g714.t1;
OW387023.1_Nowickia_ferox_genome_assembly,_chromosome:_1	AUGUSTUS	exon	11642932	11643436	.	+	.	ID=g714.t1.exon3;Parent=g714.t1;
OW387023.1_Nowickia_ferox_genome_assembly,_chromosome:_1	AUGUSTUS	intron	11643437	11643500	1	+	.	ID=g714.t1.intron3;Parent=g714.t1;
OW387023.1_Nowickia_ferox_genome_assembly,_chromosome:_1	AUGUSTUS	CDS	11643501	11643579	1	+	2	ID=g714.t1.CDS4;Parent=g714.t1;
OW387023.1_Nowickia_ferox_genome_assembly,_chromosome:_1	AUGUSTUS	exon	11643501	11643579	.	+	.	ID=g714.t1.exon4;Parent=g714.t1;
OW387023.1_Nowickia_ferox_genome_assembly,_chromosome:_1	AUGUSTUS	intron	11643580	11643653	1	+	.	ID=g714.t1.intron4;Parent=g714.t1;
OW387023.1_Nowickia_ferox_genome_assembly,_chromosome:_1	AUGUSTUS	CDS	11643654	11643981	1	+	1	ID=g714.t1.CDS5;Parent=g714.t1;
OW387023.1_Nowickia_ferox_genome_assembly,_chromosome:_1	AUGUSTUS	exon	11643654	11643981	.	+	.	ID=g714.t1.exon5;Parent=g714.t1;
OW387023.1_Nowickia_ferox_genome_assembly,_chromosome:_1	AUGUSTUS	intron	11643982	11644042	1	+	.	ID=g714.t1.intron5;Parent=g714.t1;
OW387023.1_Nowickia_ferox_genome_assembly,_chromosome:_1	AUGUSTUS	CDS	11644043	11644423	1	+	0	ID=g714.t1.CDS6;Parent=g714.t1;
OW387023.1_Nowickia_ferox_genome_assembly,_chromosome:_1	AUGUSTUS	exon	11644043	11644423	.	+	.	ID=g714.t1.exon6;Parent=g714.t1;
OW387023.1_Nowickia_ferox_genome_assembly,_chromosome:_1	AUGUSTUS	intron	11644424	11644487	1	+	.	ID=g714.t1.intron6;Parent=g714.t1;
OW387023.1_Nowickia_ferox_genome_assembly,_chromosome:_1	AUGUSTUS	CDS	11644488	11645816	1	+	0	ID=g714.t1.CDS7;Parent=g714.t1;
OW387023.1_Nowickia_ferox_genome_assembly,_chromosome:_1	AUGUSTUS	exon	11644488	11645816	.	+	.	ID=g714.t1.exon7;Parent=g714.t1;
OW387023.1_Nowickia_ferox_genome_assembly,_chromosome:_1	AUGUSTUS	stop_codon	11645814	11645816	.	+	0	ID=g714.t1.stop1;Parent=g714.t1;
OW387023.1_Nowickia_ferox_genome_assembly,_chromosome:_1	AUGUSTUS	gene	11647510	11648196	.	+	.	ID=g715;
OW387023.1_Nowickia_ferox_genome_assembly,_chromosome:_1	AUGUSTUS	mRNA	11647510	11648196	1	+	.	ID=g715.t1;Parent=g715;
OW387023.1_Nowickia_ferox_genome_assembly,_chromosome:_1	AUGUSTUS	start_codon	11647510	11647512	.	+	0	ID=g715.t1.start1;Parent=g715.t1;
OW387023.1_Nowickia_ferox_genome_assembly,_chromosome:_1	AUGUSTUS	CDS	11647510	11648196	1	+	0	ID=g715.t1.CDS1;Parent=g715.t1;
OW387023.1_Nowickia_ferox_genome_assembly,_chromosome:_1	AUGUSTUS	exon	11647510	11648196	.	+	.	ID=g715.t1.exon1;Parent=g715.t1;
OW387023.1_Nowickia_ferox_genome_assembly,_chromosome:_1	AUGUSTUS	stop_codon	11648194	11648196	.	+	0	ID=g715.t1.stop1;Parent=g715.t1;
OW387023.1_Nowickia_ferox_genome_assembly,_chromosome:_1	AUGUSTUS	gene	11654781	11658096	.	+	.	ID=g716;
OW387023.1_Nowickia_ferox_genome_assembly,_chromosome:_1	AUGUSTUS	mRNA	11654781	11658096	1	+	.	ID=g716.t1;Parent=g716;
OW387023.1_Nowickia_ferox_genome_assembly,_chromosome:_1	AUGUSTUS	start_codon	11654781	11654783	.	+	0	ID=g716.t1.start1;Parent=g716.t1;
OW387023.1_Nowickia_ferox_genome_assembly,_chromosome:_1	AUGUSTUS	CDS	11654781	11655334	1	+	0	ID=g716.t1.CDS1;Parent=g716.t1;
OW387023.1_Nowickia_ferox_genome_assembly,_chromosome:_1	AUGUSTUS	exon	11654781	11655334	.	+	.	ID=g716.t1.exon1;Parent=g716.t1;
OW387023.1_Nowickia_ferox_genome_assembly,_chromosome:_1	AUGUSTUS	intron	11655335	11655394	1	+	.	ID=g716.t1.intron1;Parent=g716.t1;
OW387023.1_Nowickia_ferox_genome_assembly,_chromosome:_1	AUGUSTUS	CDS	11655395	11655549	1	+	1	ID=g716.t1.CDS2;Parent=g716.t1;
OW387023.1_Nowickia_ferox_genome_assembly,_chromosome:_1	AUGUSTUS	exon	11655395	11655549	.	+	.	ID=g716.t1.exon2;Parent=g716.t1;
OW387023.1_Nowickia_ferox_genome_assembly,_chromosome:_1	AUGUSTUS	intron	11655550	11656453	1	+	.	ID=g716.t1.intron2;Parent=g716.t1;
OW387023.1_Nowickia_ferox_genome_assembly,_chromosome:_1	AUGUSTUS	CDS	11656454	11656622	1	+	2	ID=g716.t1.CDS3;Parent=g716.t1;
OW387023.1_Nowickia_ferox_genome_assembly,_chromosome:_1	AUGUSTUS	exon	11656454	11656622	.	+	.	ID=g716.t1.exon3;Parent=g716.t1;
OW387023.1_Nowickia_ferox_genome_assembly,_chromosome:_1	AUGUSTUS	intron	11656623	11656822	1	+	.	ID=g716.t1.intron3;Parent=g716.t1;
OW387023.1_Nowickia_ferox_genome_assembly,_chromosome:_1	AUGUSTUS	CDS	11656823	11657139	1	+	1	ID=g716.t1.CDS4;Parent=g716.t1;
OW387023.1_Nowickia_ferox_genome_assembly,_chromosome:_1	AUGUSTUS	exon	11656823	11657139	.	+	.	ID=g716.t1.exon4;Parent=g716.t1;
OW387023.1_Nowickia_ferox_genome_assembly,_chromosome:_1	AUGUSTUS	intron	11657140	11657295	1	+	.	ID=g716.t1.intron4;Parent=g716.t1;
OW387023.1_Nowickia_ferox_genome_assembly,_chromosome:_1	AUGUSTUS	CDS	11657296	11657430	1	+	2	ID=g716.t1.CDS5;Parent=g716.t1;
OW387023.1_Nowickia_ferox_genome_assembly,_chromosome:_1	AUGUSTUS	exon	11657296	11657430	.	+	.	ID=g716.t1.exon5;Parent=g716.t1;
OW387023.1_Nowickia_ferox_genome_assembly,_chromosome:_1	AUGUSTUS	intron	11657431	11657512	1	+	.	ID=g716.t1.intron5;Parent=g716.t1;
OW387023.1_Nowickia_ferox_genome_assembly,_chromosome:_1	AUGUSTUS	CDS	11657513	11658096	1	+	2	ID=g716.t1.CDS6;Parent=g716.t1;
OW387023.1_Nowickia_ferox_genome_assembly,_chromosome:_1	AUGUSTUS	exon	11657513	11658096	.	+	.	ID=g716.t1.exon6;Parent=g716.t1;
OW387023.1_Nowickia_ferox_genome_assembly,_chromosome:_1	AUGUSTUS	stop_codon	11658094	11658096	.	+	0	ID=g716.t1.stop1;Parent=g716.t1;
OW387023.1_Nowickia_ferox_genome_assembly,_chromosome:_1	AUGUSTUS	gene	11670334	11675049	.	+	.	ID=g717;
OW387023.1_Nowickia_ferox_genome_assembly,_chromosome:_1	AUGUSTUS	mRNA	11670334	11675049	1	+	.	ID=g717.t1;Parent=g717;
OW387023.1_Nowickia_ferox_genome_assembly,_chromosome:_1	AUGUSTUS	start_codon	11670334	11670336	.	+	0	ID=g717.t1.start1;Parent=g717.t1;
OW387023.1_Nowickia_ferox_genome_assembly,_chromosome:_1	AUGUSTUS	CDS	11670334	11670899	1	+	0	ID=g717.t1.CDS1;Parent=g717.t1;
OW387023.1_Nowickia_ferox_genome_assembly,_chromosome:_1	AUGUSTUS	exon	11670334	11670899	.	+	.	ID=g717.t1.exon1;Parent=g717.t1;
OW387023.1_Nowickia_ferox_genome_assembly,_chromosome:_1	AUGUSTUS	intron	11670900	11671198	1	+	.	ID=g717.t1.intron1;Parent=g717.t1;
OW387023.1_Nowickia_ferox_genome_assembly,_chromosome:_1	AUGUSTUS	CDS	11671199	11671353	1	+	1	ID=g717.t1.CDS2;Parent=g717.t1;
OW387023.1_Nowickia_ferox_genome_assembly,_chromosome:_1	AUGUSTUS	exon	11671199	11671353	.	+	.	ID=g717.t1.exon2;Parent=g717.t1;
OW387023.1_Nowickia_ferox_genome_assembly,_chromosome:_1	AUGUSTUS	intron	11671354	11673878	1	+	.	ID=g717.t1.intron2;Parent=g717.t1;
OW387023.1_Nowickia_ferox_genome_assembly,_chromosome:_1	AUGUSTUS	CDS	11673879	11674382	1	+	2	ID=g717.t1.CDS3;Parent=g717.t1;
OW387023.1_Nowickia_ferox_genome_assembly,_chromosome:_1	AUGUSTUS	exon	11673879	11674382	.	+	.	ID=g717.t1.exon3;Parent=g717.t1;
OW387023.1_Nowickia_ferox_genome_assembly,_chromosome:_1	AUGUSTUS	intron	11674383	11674441	1	+	.	ID=g717.t1.intron3;Parent=g717.t1;
OW387023.1_Nowickia_ferox_genome_assembly,_chromosome:_1	AUGUSTUS	CDS	11674442	11674582	1	+	2	ID=g717.t1.CDS4;Parent=g717.t1;
OW387023.1_Nowickia_ferox_genome_assembly,_chromosome:_1	AUGUSTUS	exon	11674442	11674582	.	+	.	ID=g717.t1.exon4;Parent=g717.t1;
OW387023.1_Nowickia_ferox_genome_assembly,_chromosome:_1	AUGUSTUS	intron	11674583	11674651	1	+	.	ID=g717.t1.intron4;Parent=g717.t1;
OW387023.1_Nowickia_ferox_genome_assembly,_chromosome:_1	AUGUSTUS	CDS	11674652	11675049	1	+	2	ID=g717.t1.CDS5;Parent=g717.t1;
OW387023.1_Nowickia_ferox_genome_assembly,_chromosome:_1	AUGUSTUS	exon	11674652	11675049	.	+	.	ID=g717.t1.exon5;Parent=g717.t1;
OW387023.1_Nowickia_ferox_genome_assembly,_chromosome:_1	AUGUSTUS	stop_codon	11675047	11675049	.	+	0	ID=g717.t1.stop1;Parent=g717.t1;
OW387023.1_Nowickia_ferox_genome_assembly,_chromosome:_1	AUGUSTUS	gene	11678317	11682286	.	+	.	ID=g718;
OW387023.1_Nowickia_ferox_genome_assembly,_chromosome:_1	AUGUSTUS	mRNA	11678317	11682286	1	+	.	ID=g718.t1;Parent=g718;
OW387023.1_Nowickia_ferox_genome_assembly,_chromosome:_1	AUGUSTUS	start_codon	11678317	11678319	.	+	0	ID=g718.t1.start1;Parent=g718.t1;
OW387023.1_Nowickia_ferox_genome_assembly,_chromosome:_1	AUGUSTUS	CDS	11678317	11678353	1	+	0	ID=g718.t1.CDS1;Parent=g718.t1;
OW387023.1_Nowickia_ferox_genome_assembly,_chromosome:_1	AUGUSTUS	exon	11678317	11678353	.	+	.	ID=g718.t1.exon1;Parent=g718.t1;
OW387023.1_Nowickia_ferox_genome_assembly,_chromosome:_1	AUGUSTUS	intron	11678354	11678708	1	+	.	ID=g718.t1.intron1;Parent=g718.t1;
OW387023.1_Nowickia_ferox_genome_assembly,_chromosome:_1	AUGUSTUS	CDS	11678709	11678933	1	+	2	ID=g718.t1.CDS2;Parent=g718.t1;
OW387023.1_Nowickia_ferox_genome_assembly,_chromosome:_1	AUGUSTUS	exon	11678709	11678933	.	+	.	ID=g718.t1.exon2;Parent=g718.t1;
OW387023.1_Nowickia_ferox_genome_assembly,_chromosome:_1	AUGUSTUS	intron	11678934	11679006	1	+	.	ID=g718.t1.intron2;Parent=g718.t1;
OW387023.1_Nowickia_ferox_genome_assembly,_chromosome:_1	AUGUSTUS	CDS	11679007	11679170	1	+	2	ID=g718.t1.CDS3;Parent=g718.t1;
OW387023.1_Nowickia_ferox_genome_assembly,_chromosome:_1	AUGUSTUS	exon	11679007	11679170	.	+	.	ID=g718.t1.exon3;Parent=g718.t1;
OW387023.1_Nowickia_ferox_genome_assembly,_chromosome:_1	AUGUSTUS	intron	11679171	11679234	1	+	.	ID=g718.t1.intron3;Parent=g718.t1;
OW387023.1_Nowickia_ferox_genome_assembly,_chromosome:_1	AUGUSTUS	CDS	11679235	11679393	1	+	0	ID=g718.t1.CDS4;Parent=g718.t1;
OW387023.1_Nowickia_ferox_genome_assembly,_chromosome:_1	AUGUSTUS	exon	11679235	11679393	.	+	.	ID=g718.t1.exon4;Parent=g718.t1;
OW387023.1_Nowickia_ferox_genome_assembly,_chromosome:_1	AUGUSTUS	intron	11679394	11681371	1	+	.	ID=g718.t1.intron4;Parent=g718.t1;
OW387023.1_Nowickia_ferox_genome_assembly,_chromosome:_1	AUGUSTUS	CDS	11681372	11681667	1	+	0	ID=g718.t1.CDS5;Parent=g718.t1;
OW387023.1_Nowickia_ferox_genome_assembly,_chromosome:_1	AUGUSTUS	exon	11681372	11681667	.	+	.	ID=g718.t1.exon5;Parent=g718.t1;
OW387023.1_Nowickia_ferox_genome_assembly,_chromosome:_1	AUGUSTUS	intron	11681668	11681731	1	+	.	ID=g718.t1.intron5;Parent=g718.t1;
OW387023.1_Nowickia_ferox_genome_assembly,_chromosome:_1	AUGUSTUS	CDS	11681732	11682009	1	+	1	ID=g718.t1.CDS6;Parent=g718.t1;
OW387023.1_Nowickia_ferox_genome_assembly,_chromosome:_1	AUGUSTUS	exon	11681732	11682009	.	+	.	ID=g718.t1.exon6;Parent=g718.t1;
OW387023.1_Nowickia_ferox_genome_assembly,_chromosome:_1	AUGUSTUS	intron	11682010	11682071	1	+	.	ID=g718.t1.intron6;Parent=g718.t1;
OW387023.1_Nowickia_ferox_genome_assembly,_chromosome:_1	AUGUSTUS	CDS	11682072	11682286	1	+	2	ID=g718.t1.CDS7;Parent=g718.t1;
OW387023.1_Nowickia_ferox_genome_assembly,_chromosome:_1	AUGUSTUS	exon	11682072	11682286	.	+	.	ID=g718.t1.exon7;Parent=g718.t1;
OW387023.1_Nowickia_ferox_genome_assembly,_chromosome:_1	AUGUSTUS	stop_codon	11682284	11682286	.	+	0	ID=g718.t1.stop1;Parent=g718.t1;
OW387023.1_Nowickia_ferox_genome_assembly,_chromosome:_1	AUGUSTUS	gene	11684620	11694742	.	-	.	ID=g719;
OW387023.1_Nowickia_ferox_genome_assembly,_chromosome:_1	AUGUSTUS	mRNA	11684620	11694742	1	-	.	ID=g719.t1;Parent=g719;
OW387023.1_Nowickia_ferox_genome_assembly,_chromosome:_1	AUGUSTUS	stop_codon	11684620	11684622	.	-	0	ID=g719.t1.stop1;Parent=g719.t1;
OW387023.1_Nowickia_ferox_genome_assembly,_chromosome:_1	AUGUSTUS	CDS	11684620	11684767	1	-	1	ID=g719.t1.CDS1;Parent=g719.t1;
OW387023.1_Nowickia_ferox_genome_assembly,_chromosome:_1	AUGUSTUS	exon	11684620	11684767	.	-	.	ID=g719.t1.exon1;Parent=g719.t1;
OW387023.1_Nowickia_ferox_genome_assembly,_chromosome:_1	AUGUSTUS	intron	11684768	11685275	1	-	.	ID=g719.t1.intron1;Parent=g719.t1;
OW387023.1_Nowickia_ferox_genome_assembly,_chromosome:_1	AUGUSTUS	CDS	11685276	11685437	1	-	1	ID=g719.t1.CDS2;Parent=g719.t1;
OW387023.1_Nowickia_ferox_genome_assembly,_chromosome:_1	AUGUSTUS	exon	11685276	11685437	.	-	.	ID=g719.t1.exon2;Parent=g719.t1;
OW387023.1_Nowickia_ferox_genome_assembly,_chromosome:_1	AUGUSTUS	intron	11685438	11685501	1	-	.	ID=g719.t1.intron2;Parent=g719.t1;
OW387023.1_Nowickia_ferox_genome_assembly,_chromosome:_1	AUGUSTUS	CDS	11685502	11685785	1	-	0	ID=g719.t1.CDS3;Parent=g719.t1;
OW387023.1_Nowickia_ferox_genome_assembly,_chromosome:_1	AUGUSTUS	exon	11685502	11685785	.	-	.	ID=g719.t1.exon3;Parent=g719.t1;
OW387023.1_Nowickia_ferox_genome_assembly,_chromosome:_1	AUGUSTUS	intron	11685786	11685846	1	-	.	ID=g719.t1.intron3;Parent=g719.t1;
OW387023.1_Nowickia_ferox_genome_assembly,_chromosome:_1	AUGUSTUS	CDS	11685847	11685990	1	-	0	ID=g719.t1.CDS4;Parent=g719.t1;
OW387023.1_Nowickia_ferox_genome_assembly,_chromosome:_1	AUGUSTUS	exon	11685847	11685990	.	-	.	ID=g719.t1.exon4;Parent=g719.t1;
OW387023.1_Nowickia_ferox_genome_assembly,_chromosome:_1	AUGUSTUS	intron	11685991	11686143	1	-	.	ID=g719.t1.intron4;Parent=g719.t1;
OW387023.1_Nowickia_ferox_genome_assembly,_chromosome:_1	AUGUSTUS	CDS	11686144	11686711	1	-	1	ID=g719.t1.CDS5;Parent=g719.t1;
OW387023.1_Nowickia_ferox_genome_assembly,_chromosome:_1	AUGUSTUS	exon	11686144	11686711	.	-	.	ID=g719.t1.exon5;Parent=g719.t1;
OW387023.1_Nowickia_ferox_genome_assembly,_chromosome:_1	AUGUSTUS	intron	11686712	11687455	1	-	.	ID=g719.t1.intron5;Parent=g719.t1;
OW387023.1_Nowickia_ferox_genome_assembly,_chromosome:_1	AUGUSTUS	CDS	11687456	11688943	1	-	1	ID=g719.t1.CDS6;Parent=g719.t1;
OW387023.1_Nowickia_ferox_genome_assembly,_chromosome:_1	AUGUSTUS	exon	11687456	11688943	.	-	.	ID=g719.t1.exon6;Parent=g719.t1;
OW387023.1_Nowickia_ferox_genome_assembly,_chromosome:_1	AUGUSTUS	intron	11688944	11690746	1	-	.	ID=g719.t1.intron6;Parent=g719.t1;
OW387023.1_Nowickia_ferox_genome_assembly,_chromosome:_1	AUGUSTUS	CDS	11690747	11691969	1	-	0	ID=g719.t1.CDS7;Parent=g719.t1;
OW387023.1_Nowickia_ferox_genome_assembly,_chromosome:_1	AUGUSTUS	exon	11690747	11691969	.	-	.	ID=g719.t1.exon7;Parent=g719.t1;
OW387023.1_Nowickia_ferox_genome_assembly,_chromosome:_1	AUGUSTUS	intron	11691970	11692028	1	-	.	ID=g719.t1.intron7;Parent=g719.t1;
OW387023.1_Nowickia_ferox_genome_assembly,_chromosome:_1	AUGUSTUS	CDS	11692029	11692408	1	-	2	ID=g719.t1.CDS8;Parent=g719.t1;
OW387023.1_Nowickia_ferox_genome_assembly,_chromosome:_1	AUGUSTUS	exon	11692029	11692408	.	-	.	ID=g719.t1.exon8;Parent=g719.t1;
OW387023.1_Nowickia_ferox_genome_assembly,_chromosome:_1	AUGUSTUS	intron	11692409	11694396	1	-	.	ID=g719.t1.intron8;Parent=g719.t1;
OW387023.1_Nowickia_ferox_genome_assembly,_chromosome:_1	AUGUSTUS	CDS	11694397	11694662	1	-	1	ID=g719.t1.CDS9;Parent=g719.t1;
OW387023.1_Nowickia_ferox_genome_assembly,_chromosome:_1	AUGUSTUS	exon	11694397	11694662	.	-	.	ID=g719.t1.exon9;Parent=g719.t1;
OW387023.1_Nowickia_ferox_genome_assembly,_chromosome:_1	AUGUSTUS	intron	11694663	11694725	1	-	.	ID=g719.t1.intron9;Parent=g719.t1;
OW387023.1_Nowickia_ferox_genome_assembly,_chromosome:_1	AUGUSTUS	CDS	11694726	11694742	1	-	0	ID=g719.t1.CDS10;Parent=g719.t1;
OW387023.1_Nowickia_ferox_genome_assembly,_chromosome:_1	AUGUSTUS	exon	11694726	11694742	.	-	.	ID=g719.t1.exon10;Parent=g719.t1;
OW387023.1_Nowickia_ferox_genome_assembly,_chromosome:_1	AUGUSTUS	start_codon	11694740	11694742	.	-	0	ID=g719.t1.start1;Parent=g719.t1;
OW387023.1_Nowickia_ferox_genome_assembly,_chromosome:_1	AUGUSTUS	gene	11699155	11699610	.	-	.	ID=g720;
OW387023.1_Nowickia_ferox_genome_assembly,_chromosome:_1	AUGUSTUS	mRNA	11699155	11699610	1	-	.	ID=g720.t1;Parent=g720;
OW387023.1_Nowickia_ferox_genome_assembly,_chromosome:_1	AUGUSTUS	stop_codon	11699155	11699157	.	-	0	ID=g720.t1.stop1;Parent=g720.t1;
OW387023.1_Nowickia_ferox_genome_assembly,_chromosome:_1	AUGUSTUS	CDS	11699155	11699610	1	-	0	ID=g720.t1.CDS1;Parent=g720.t1;
OW387023.1_Nowickia_ferox_genome_assembly,_chromosome:_1	AUGUSTUS	exon	11699155	11699610	.	-	.	ID=g720.t1.exon1;Parent=g720.t1;
OW387023.1_Nowickia_ferox_genome_assembly,_chromosome:_1	AUGUSTUS	start_codon	11699608	11699610	.	-	0	ID=g720.t1.start1;Parent=g720.t1;
OW387023.1_Nowickia_ferox_genome_assembly,_chromosome:_1	AUGUSTUS	gene	11699685	11702561	.	-	.	ID=g721;
OW387023.1_Nowickia_ferox_genome_assembly,_chromosome:_1	AUGUSTUS	mRNA	11699685	11702561	1	-	.	ID=g721.t1;Parent=g721;
OW387023.1_Nowickia_ferox_genome_assembly,_chromosome:_1	AUGUSTUS	stop_codon	11699685	11699687	.	-	0	ID=g721.t1.stop1;Parent=g721.t1;
OW387023.1_Nowickia_ferox_genome_assembly,_chromosome:_1	AUGUSTUS	CDS	11699685	11699812	1	-	2	ID=g721.t1.CDS1;Parent=g721.t1;
OW387023.1_Nowickia_ferox_genome_assembly,_chromosome:_1	AUGUSTUS	exon	11699685	11699812	.	-	.	ID=g721.t1.exon1;Parent=g721.t1;
OW387023.1_Nowickia_ferox_genome_assembly,_chromosome:_1	AUGUSTUS	intron	11699813	11702329	1	-	.	ID=g721.t1.intron1;Parent=g721.t1;
OW387023.1_Nowickia_ferox_genome_assembly,_chromosome:_1	AUGUSTUS	CDS	11702330	11702561	1	-	0	ID=g721.t1.CDS2;Parent=g721.t1;
OW387023.1_Nowickia_ferox_genome_assembly,_chromosome:_1	AUGUSTUS	exon	11702330	11702561	.	-	.	ID=g721.t1.exon2;Parent=g721.t1;
OW387023.1_Nowickia_ferox_genome_assembly,_chromosome:_1	AUGUSTUS	start_codon	11702559	11702561	.	-	0	ID=g721.t1.start1;Parent=g721.t1;
OW387023.1_Nowickia_ferox_genome_assembly,_chromosome:_1	AUGUSTUS	gene	11709390	11729762	.	-	.	ID=g722;
OW387023.1_Nowickia_ferox_genome_assembly,_chromosome:_1	AUGUSTUS	mRNA	11709390	11729762	1	-	.	ID=g722.t1;Parent=g722;
OW387023.1_Nowickia_ferox_genome_assembly,_chromosome:_1	AUGUSTUS	stop_codon	11709390	11709392	.	-	0	ID=g722.t1.stop1;Parent=g722.t1;
OW387023.1_Nowickia_ferox_genome_assembly,_chromosome:_1	AUGUSTUS	CDS	11709390	11710519	1	-	2	ID=g722.t1.CDS1;Parent=g722.t1;
OW387023.1_Nowickia_ferox_genome_assembly,_chromosome:_1	AUGUSTUS	exon	11709390	11710519	.	-	.	ID=g722.t1.exon1;Parent=g722.t1;
OW387023.1_Nowickia_ferox_genome_assembly,_chromosome:_1	AUGUSTUS	intron	11710520	11712024	1	-	.	ID=g722.t1.intron1;Parent=g722.t1;
OW387023.1_Nowickia_ferox_genome_assembly,_chromosome:_1	AUGUSTUS	CDS	11712025	11712985	1	-	0	ID=g722.t1.CDS2;Parent=g722.t1;
OW387023.1_Nowickia_ferox_genome_assembly,_chromosome:_1	AUGUSTUS	exon	11712025	11712985	.	-	.	ID=g722.t1.exon2;Parent=g722.t1;
OW387023.1_Nowickia_ferox_genome_assembly,_chromosome:_1	AUGUSTUS	intron	11712986	11722636	1	-	.	ID=g722.t1.intron2;Parent=g722.t1;
OW387023.1_Nowickia_ferox_genome_assembly,_chromosome:_1	AUGUSTUS	CDS	11722637	11722812	1	-	2	ID=g722.t1.CDS3;Parent=g722.t1;
OW387023.1_Nowickia_ferox_genome_assembly,_chromosome:_1	AUGUSTUS	exon	11722637	11722812	.	-	.	ID=g722.t1.exon3;Parent=g722.t1;
OW387023.1_Nowickia_ferox_genome_assembly,_chromosome:_1	AUGUSTUS	intron	11722813	11729114	1	-	.	ID=g722.t1.intron3;Parent=g722.t1;
OW387023.1_Nowickia_ferox_genome_assembly,_chromosome:_1	AUGUSTUS	CDS	11729115	11729383	1	-	1	ID=g722.t1.CDS4;Parent=g722.t1;
OW387023.1_Nowickia_ferox_genome_assembly,_chromosome:_1	AUGUSTUS	exon	11729115	11729383	.	-	.	ID=g722.t1.exon4;Parent=g722.t1;
OW387023.1_Nowickia_ferox_genome_assembly,_chromosome:_1	AUGUSTUS	intron	11729384	11729712	1	-	.	ID=g722.t1.intron4;Parent=g722.t1;
OW387023.1_Nowickia_ferox_genome_assembly,_chromosome:_1	AUGUSTUS	CDS	11729713	11729762	1	-	0	ID=g722.t1.CDS5;Parent=g722.t1;
OW387023.1_Nowickia_ferox_genome_assembly,_chromosome:_1	AUGUSTUS	exon	11729713	11729762	.	-	.	ID=g722.t1.exon5;Parent=g722.t1;
OW387023.1_Nowickia_ferox_genome_assembly,_chromosome:_1	AUGUSTUS	start_codon	11729760	11729762	.	-	0	ID=g722.t1.start1;Parent=g722.t1;
OW387023.1_Nowickia_ferox_genome_assembly,_chromosome:_1	AUGUSTUS	gene	11730251	11732109	.	+	.	ID=g723;
OW387023.1_Nowickia_ferox_genome_assembly,_chromosome:_1	AUGUSTUS	mRNA	11730251	11732109	1	+	.	ID=g723.t1;Parent=g723;
OW387023.1_Nowickia_ferox_genome_assembly,_chromosome:_1	AUGUSTUS	start_codon	11730251	11730253	.	+	0	ID=g723.t1.start1;Parent=g723.t1;
OW387023.1_Nowickia_ferox_genome_assembly,_chromosome:_1	AUGUSTUS	CDS	11730251	11730356	1	+	0	ID=g723.t1.CDS1;Parent=g723.t1;
OW387023.1_Nowickia_ferox_genome_assembly,_chromosome:_1	AUGUSTUS	exon	11730251	11730356	.	+	.	ID=g723.t1.exon1;Parent=g723.t1;
OW387023.1_Nowickia_ferox_genome_assembly,_chromosome:_1	AUGUSTUS	intron	11730357	11731351	1	+	.	ID=g723.t1.intron1;Parent=g723.t1;
OW387023.1_Nowickia_ferox_genome_assembly,_chromosome:_1	AUGUSTUS	CDS	11731352	11732109	1	+	2	ID=g723.t1.CDS2;Parent=g723.t1;
OW387023.1_Nowickia_ferox_genome_assembly,_chromosome:_1	AUGUSTUS	exon	11731352	11732109	.	+	.	ID=g723.t1.exon2;Parent=g723.t1;
OW387023.1_Nowickia_ferox_genome_assembly,_chromosome:_1	AUGUSTUS	stop_codon	11732107	11732109	.	+	0	ID=g723.t1.stop1;Parent=g723.t1;
OW387023.1_Nowickia_ferox_genome_assembly,_chromosome:_1	AUGUSTUS	gene	11734547	11740138	.	+	.	ID=g724;
OW387023.1_Nowickia_ferox_genome_assembly,_chromosome:_1	AUGUSTUS	mRNA	11734547	11740138	1	+	.	ID=g724.t1;Parent=g724;
OW387023.1_Nowickia_ferox_genome_assembly,_chromosome:_1	AUGUSTUS	start_codon	11734547	11734549	.	+	0	ID=g724.t1.start1;Parent=g724.t1;
OW387023.1_Nowickia_ferox_genome_assembly,_chromosome:_1	AUGUSTUS	CDS	11734547	11734619	1	+	0	ID=g724.t1.CDS1;Parent=g724.t1;
OW387023.1_Nowickia_ferox_genome_assembly,_chromosome:_1	AUGUSTUS	exon	11734547	11734619	.	+	.	ID=g724.t1.exon1;Parent=g724.t1;
OW387023.1_Nowickia_ferox_genome_assembly,_chromosome:_1	AUGUSTUS	intron	11734620	11736934	1	+	.	ID=g724.t1.intron1;Parent=g724.t1;
OW387023.1_Nowickia_ferox_genome_assembly,_chromosome:_1	AUGUSTUS	CDS	11736935	11737874	1	+	2	ID=g724.t1.CDS2;Parent=g724.t1;
OW387023.1_Nowickia_ferox_genome_assembly,_chromosome:_1	AUGUSTUS	exon	11736935	11737874	.	+	.	ID=g724.t1.exon2;Parent=g724.t1;
OW387023.1_Nowickia_ferox_genome_assembly,_chromosome:_1	AUGUSTUS	intron	11737875	11737933	1	+	.	ID=g724.t1.intron2;Parent=g724.t1;
OW387023.1_Nowickia_ferox_genome_assembly,_chromosome:_1	AUGUSTUS	CDS	11737934	11738210	1	+	1	ID=g724.t1.CDS3;Parent=g724.t1;
OW387023.1_Nowickia_ferox_genome_assembly,_chromosome:_1	AUGUSTUS	exon	11737934	11738210	.	+	.	ID=g724.t1.exon3;Parent=g724.t1;
OW387023.1_Nowickia_ferox_genome_assembly,_chromosome:_1	AUGUSTUS	intron	11738211	11739454	1	+	.	ID=g724.t1.intron3;Parent=g724.t1;
OW387023.1_Nowickia_ferox_genome_assembly,_chromosome:_1	AUGUSTUS	CDS	11739455	11739604	1	+	0	ID=g724.t1.CDS4;Parent=g724.t1;
OW387023.1_Nowickia_ferox_genome_assembly,_chromosome:_1	AUGUSTUS	exon	11739455	11739604	.	+	.	ID=g724.t1.exon4;Parent=g724.t1;
OW387023.1_Nowickia_ferox_genome_assembly,_chromosome:_1	AUGUSTUS	intron	11739605	11739668	1	+	.	ID=g724.t1.intron4;Parent=g724.t1;
OW387023.1_Nowickia_ferox_genome_assembly,_chromosome:_1	AUGUSTUS	CDS	11739669	11739890	1	+	0	ID=g724.t1.CDS5;Parent=g724.t1;
OW387023.1_Nowickia_ferox_genome_assembly,_chromosome:_1	AUGUSTUS	exon	11739669	11739890	.	+	.	ID=g724.t1.exon5;Parent=g724.t1;
OW387023.1_Nowickia_ferox_genome_assembly,_chromosome:_1	AUGUSTUS	intron	11739891	11739949	1	+	.	ID=g724.t1.intron5;Parent=g724.t1;
OW387023.1_Nowickia_ferox_genome_assembly,_chromosome:_1	AUGUSTUS	CDS	11739950	11740138	1	+	0	ID=g724.t1.CDS6;Parent=g724.t1;
OW387023.1_Nowickia_ferox_genome_assembly,_chromosome:_1	AUGUSTUS	exon	11739950	11740138	.	+	.	ID=g724.t1.exon6;Parent=g724.t1;
OW387023.1_Nowickia_ferox_genome_assembly,_chromosome:_1	AUGUSTUS	stop_codon	11740136	11740138	.	+	0	ID=g724.t1.stop1;Parent=g724.t1;
OW387023.1_Nowickia_ferox_genome_assembly,_chromosome:_1	AUGUSTUS	gene	11744038	11754491	.	-	.	ID=g725;
OW387023.1_Nowickia_ferox_genome_assembly,_chromosome:_1	AUGUSTUS	mRNA	11744038	11754491	1	-	.	ID=g725.t1;Parent=g725;
OW387023.1_Nowickia_ferox_genome_assembly,_chromosome:_1	AUGUSTUS	stop_codon	11744038	11744040	.	-	0	ID=g725.t1.stop1;Parent=g725.t1;
OW387023.1_Nowickia_ferox_genome_assembly,_chromosome:_1	AUGUSTUS	CDS	11744038	11744103	1	-	0	ID=g725.t1.CDS1;Parent=g725.t1;
OW387023.1_Nowickia_ferox_genome_assembly,_chromosome:_1	AUGUSTUS	exon	11744038	11744103	.	-	.	ID=g725.t1.exon1;Parent=g725.t1;
OW387023.1_Nowickia_ferox_genome_assembly,_chromosome:_1	AUGUSTUS	intron	11744104	11744172	1	-	.	ID=g725.t1.intron1;Parent=g725.t1;
OW387023.1_Nowickia_ferox_genome_assembly,_chromosome:_1	AUGUSTUS	CDS	11744173	11744331	1	-	0	ID=g725.t1.CDS2;Parent=g725.t1;
OW387023.1_Nowickia_ferox_genome_assembly,_chromosome:_1	AUGUSTUS	exon	11744173	11744331	.	-	.	ID=g725.t1.exon2;Parent=g725.t1;
OW387023.1_Nowickia_ferox_genome_assembly,_chromosome:_1	AUGUSTUS	intron	11744332	11744443	1	-	.	ID=g725.t1.intron2;Parent=g725.t1;
OW387023.1_Nowickia_ferox_genome_assembly,_chromosome:_1	AUGUSTUS	CDS	11744444	11744893	1	-	0	ID=g725.t1.CDS3;Parent=g725.t1;
OW387023.1_Nowickia_ferox_genome_assembly,_chromosome:_1	AUGUSTUS	exon	11744444	11744893	.	-	.	ID=g725.t1.exon3;Parent=g725.t1;
OW387023.1_Nowickia_ferox_genome_assembly,_chromosome:_1	AUGUSTUS	intron	11744894	11744961	1	-	.	ID=g725.t1.intron3;Parent=g725.t1;
OW387023.1_Nowickia_ferox_genome_assembly,_chromosome:_1	AUGUSTUS	CDS	11744962	11745232	1	-	1	ID=g725.t1.CDS4;Parent=g725.t1;
OW387023.1_Nowickia_ferox_genome_assembly,_chromosome:_1	AUGUSTUS	exon	11744962	11745232	.	-	.	ID=g725.t1.exon4;Parent=g725.t1;
OW387023.1_Nowickia_ferox_genome_assembly,_chromosome:_1	AUGUSTUS	intron	11745233	11745286	1	-	.	ID=g725.t1.intron4;Parent=g725.t1;
OW387023.1_Nowickia_ferox_genome_assembly,_chromosome:_1	AUGUSTUS	CDS	11745287	11745520	1	-	1	ID=g725.t1.CDS5;Parent=g725.t1;
OW387023.1_Nowickia_ferox_genome_assembly,_chromosome:_1	AUGUSTUS	exon	11745287	11745520	.	-	.	ID=g725.t1.exon5;Parent=g725.t1;
OW387023.1_Nowickia_ferox_genome_assembly,_chromosome:_1	AUGUSTUS	intron	11745521	11745585	1	-	.	ID=g725.t1.intron5;Parent=g725.t1;
OW387023.1_Nowickia_ferox_genome_assembly,_chromosome:_1	AUGUSTUS	CDS	11745586	11745674	1	-	0	ID=g725.t1.CDS6;Parent=g725.t1;
OW387023.1_Nowickia_ferox_genome_assembly,_chromosome:_1	AUGUSTUS	exon	11745586	11745674	.	-	.	ID=g725.t1.exon6;Parent=g725.t1;
OW387023.1_Nowickia_ferox_genome_assembly,_chromosome:_1	AUGUSTUS	intron	11745675	11752388	1	-	.	ID=g725.t1.intron6;Parent=g725.t1;
OW387023.1_Nowickia_ferox_genome_assembly,_chromosome:_1	AUGUSTUS	CDS	11752389	11752525	1	-	2	ID=g725.t1.CDS7;Parent=g725.t1;
OW387023.1_Nowickia_ferox_genome_assembly,_chromosome:_1	AUGUSTUS	exon	11752389	11752525	.	-	.	ID=g725.t1.exon7;Parent=g725.t1;
OW387023.1_Nowickia_ferox_genome_assembly,_chromosome:_1	AUGUSTUS	intron	11752526	11752675	1	-	.	ID=g725.t1.intron7;Parent=g725.t1;
OW387023.1_Nowickia_ferox_genome_assembly,_chromosome:_1	AUGUSTUS	CDS	11752676	11754491	1	-	0	ID=g725.t1.CDS8;Parent=g725.t1;
OW387023.1_Nowickia_ferox_genome_assembly,_chromosome:_1	AUGUSTUS	exon	11752676	11754491	.	-	.	ID=g725.t1.exon8;Parent=g725.t1;
OW387023.1_Nowickia_ferox_genome_assembly,_chromosome:_1	AUGUSTUS	start_codon	11754489	11754491	.	-	0	ID=g725.t1.start1;Parent=g725.t1;
OW387023.1_Nowickia_ferox_genome_assembly,_chromosome:_1	AUGUSTUS	gene	11764074	11768132	.	+	.	ID=g726;
OW387023.1_Nowickia_ferox_genome_assembly,_chromosome:_1	AUGUSTUS	mRNA	11764074	11768132	0.99	+	.	ID=g726.t1;Parent=g726;
OW387023.1_Nowickia_ferox_genome_assembly,_chromosome:_1	AUGUSTUS	start_codon	11764074	11764076	.	+	0	ID=g726.t1.start1;Parent=g726.t1;
OW387023.1_Nowickia_ferox_genome_assembly,_chromosome:_1	AUGUSTUS	CDS	11764074	11764081	0.99	+	0	ID=g726.t1.CDS1;Parent=g726.t1;
OW387023.1_Nowickia_ferox_genome_assembly,_chromosome:_1	AUGUSTUS	exon	11764074	11764081	.	+	.	ID=g726.t1.exon1;Parent=g726.t1;
OW387023.1_Nowickia_ferox_genome_assembly,_chromosome:_1	AUGUSTUS	intron	11764082	11764141	0.99	+	.	ID=g726.t1.intron1;Parent=g726.t1;
OW387023.1_Nowickia_ferox_genome_assembly,_chromosome:_1	AUGUSTUS	CDS	11764142	11764205	1	+	1	ID=g726.t1.CDS2;Parent=g726.t1;
OW387023.1_Nowickia_ferox_genome_assembly,_chromosome:_1	AUGUSTUS	exon	11764142	11764205	.	+	.	ID=g726.t1.exon2;Parent=g726.t1;
OW387023.1_Nowickia_ferox_genome_assembly,_chromosome:_1	AUGUSTUS	intron	11764206	11766356	1	+	.	ID=g726.t1.intron2;Parent=g726.t1;
OW387023.1_Nowickia_ferox_genome_assembly,_chromosome:_1	AUGUSTUS	CDS	11766357	11766847	1	+	0	ID=g726.t1.CDS3;Parent=g726.t1;
OW387023.1_Nowickia_ferox_genome_assembly,_chromosome:_1	AUGUSTUS	exon	11766357	11766847	.	+	.	ID=g726.t1.exon3;Parent=g726.t1;
OW387023.1_Nowickia_ferox_genome_assembly,_chromosome:_1	AUGUSTUS	intron	11766848	11767094	1	+	.	ID=g726.t1.intron3;Parent=g726.t1;
OW387023.1_Nowickia_ferox_genome_assembly,_chromosome:_1	AUGUSTUS	CDS	11767095	11767242	1	+	1	ID=g726.t1.CDS4;Parent=g726.t1;
OW387023.1_Nowickia_ferox_genome_assembly,_chromosome:_1	AUGUSTUS	exon	11767095	11767242	.	+	.	ID=g726.t1.exon4;Parent=g726.t1;
OW387023.1_Nowickia_ferox_genome_assembly,_chromosome:_1	AUGUSTUS	intron	11767243	11767440	1	+	.	ID=g726.t1.intron4;Parent=g726.t1;
OW387023.1_Nowickia_ferox_genome_assembly,_chromosome:_1	AUGUSTUS	CDS	11767441	11767718	1	+	0	ID=g726.t1.CDS5;Parent=g726.t1;
OW387023.1_Nowickia_ferox_genome_assembly,_chromosome:_1	AUGUSTUS	exon	11767441	11767718	.	+	.	ID=g726.t1.exon5;Parent=g726.t1;
OW387023.1_Nowickia_ferox_genome_assembly,_chromosome:_1	AUGUSTUS	intron	11767719	11768005	1	+	.	ID=g726.t1.intron5;Parent=g726.t1;
OW387023.1_Nowickia_ferox_genome_assembly,_chromosome:_1	AUGUSTUS	CDS	11768006	11768132	1	+	1	ID=g726.t1.CDS6;Parent=g726.t1;
OW387023.1_Nowickia_ferox_genome_assembly,_chromosome:_1	AUGUSTUS	exon	11768006	11768132	.	+	.	ID=g726.t1.exon6;Parent=g726.t1;
OW387023.1_Nowickia_ferox_genome_assembly,_chromosome:_1	AUGUSTUS	stop_codon	11768130	11768132	.	+	0	ID=g726.t1.stop1;Parent=g726.t1;
OW387023.1_Nowickia_ferox_genome_assembly,_chromosome:_1	AUGUSTUS	gene	11771348	11782127	.	-	.	ID=g727;
OW387023.1_Nowickia_ferox_genome_assembly,_chromosome:_1	AUGUSTUS	mRNA	11771348	11782127	1	-	.	ID=g727.t1;Parent=g727;
OW387023.1_Nowickia_ferox_genome_assembly,_chromosome:_1	AUGUSTUS	stop_codon	11771348	11771350	.	-	0	ID=g727.t1.stop1;Parent=g727.t1;
OW387023.1_Nowickia_ferox_genome_assembly,_chromosome:_1	AUGUSTUS	CDS	11771348	11771633	1	-	1	ID=g727.t1.CDS1;Parent=g727.t1;
OW387023.1_Nowickia_ferox_genome_assembly,_chromosome:_1	AUGUSTUS	exon	11771348	11771633	.	-	.	ID=g727.t1.exon1;Parent=g727.t1;
OW387023.1_Nowickia_ferox_genome_assembly,_chromosome:_1	AUGUSTUS	intron	11771634	11772707	1	-	.	ID=g727.t1.intron1;Parent=g727.t1;
OW387023.1_Nowickia_ferox_genome_assembly,_chromosome:_1	AUGUSTUS	CDS	11772708	11773841	1	-	1	ID=g727.t1.CDS2;Parent=g727.t1;
OW387023.1_Nowickia_ferox_genome_assembly,_chromosome:_1	AUGUSTUS	exon	11772708	11773841	.	-	.	ID=g727.t1.exon2;Parent=g727.t1;
OW387023.1_Nowickia_ferox_genome_assembly,_chromosome:_1	AUGUSTUS	intron	11773842	11773903	1	-	.	ID=g727.t1.intron2;Parent=g727.t1;
OW387023.1_Nowickia_ferox_genome_assembly,_chromosome:_1	AUGUSTUS	CDS	11773904	11774029	1	-	1	ID=g727.t1.CDS3;Parent=g727.t1;
OW387023.1_Nowickia_ferox_genome_assembly,_chromosome:_1	AUGUSTUS	exon	11773904	11774029	.	-	.	ID=g727.t1.exon3;Parent=g727.t1;
OW387023.1_Nowickia_ferox_genome_assembly,_chromosome:_1	AUGUSTUS	intron	11774030	11774099	1	-	.	ID=g727.t1.intron3;Parent=g727.t1;
OW387023.1_Nowickia_ferox_genome_assembly,_chromosome:_1	AUGUSTUS	CDS	11774100	11774701	1	-	0	ID=g727.t1.CDS4;Parent=g727.t1;
OW387023.1_Nowickia_ferox_genome_assembly,_chromosome:_1	AUGUSTUS	exon	11774100	11774701	.	-	.	ID=g727.t1.exon4;Parent=g727.t1;
OW387023.1_Nowickia_ferox_genome_assembly,_chromosome:_1	AUGUSTUS	intron	11774702	11774766	1	-	.	ID=g727.t1.intron4;Parent=g727.t1;
OW387023.1_Nowickia_ferox_genome_assembly,_chromosome:_1	AUGUSTUS	CDS	11774767	11774967	1	-	0	ID=g727.t1.CDS5;Parent=g727.t1;
OW387023.1_Nowickia_ferox_genome_assembly,_chromosome:_1	AUGUSTUS	exon	11774767	11774967	.	-	.	ID=g727.t1.exon5;Parent=g727.t1;
OW387023.1_Nowickia_ferox_genome_assembly,_chromosome:_1	AUGUSTUS	intron	11774968	11775038	1	-	.	ID=g727.t1.intron5;Parent=g727.t1;
OW387023.1_Nowickia_ferox_genome_assembly,_chromosome:_1	AUGUSTUS	CDS	11775039	11775380	1	-	0	ID=g727.t1.CDS6;Parent=g727.t1;
OW387023.1_Nowickia_ferox_genome_assembly,_chromosome:_1	AUGUSTUS	exon	11775039	11775380	.	-	.	ID=g727.t1.exon6;Parent=g727.t1;
OW387023.1_Nowickia_ferox_genome_assembly,_chromosome:_1	AUGUSTUS	intron	11775381	11776333	1	-	.	ID=g727.t1.intron6;Parent=g727.t1;
OW387023.1_Nowickia_ferox_genome_assembly,_chromosome:_1	AUGUSTUS	CDS	11776334	11777228	1	-	1	ID=g727.t1.CDS7;Parent=g727.t1;
OW387023.1_Nowickia_ferox_genome_assembly,_chromosome:_1	AUGUSTUS	exon	11776334	11777228	.	-	.	ID=g727.t1.exon7;Parent=g727.t1;
OW387023.1_Nowickia_ferox_genome_assembly,_chromosome:_1	AUGUSTUS	intron	11777229	11777294	1	-	.	ID=g727.t1.intron7;Parent=g727.t1;
OW387023.1_Nowickia_ferox_genome_assembly,_chromosome:_1	AUGUSTUS	CDS	11777295	11777455	1	-	0	ID=g727.t1.CDS8;Parent=g727.t1;
OW387023.1_Nowickia_ferox_genome_assembly,_chromosome:_1	AUGUSTUS	exon	11777295	11777455	.	-	.	ID=g727.t1.exon8;Parent=g727.t1;
OW387023.1_Nowickia_ferox_genome_assembly,_chromosome:_1	AUGUSTUS	intron	11777456	11780527	1	-	.	ID=g727.t1.intron8;Parent=g727.t1;
OW387023.1_Nowickia_ferox_genome_assembly,_chromosome:_1	AUGUSTUS	CDS	11780528	11780722	1	-	0	ID=g727.t1.CDS9;Parent=g727.t1;
OW387023.1_Nowickia_ferox_genome_assembly,_chromosome:_1	AUGUSTUS	exon	11780528	11780722	.	-	.	ID=g727.t1.exon9;Parent=g727.t1;
OW387023.1_Nowickia_ferox_genome_assembly,_chromosome:_1	AUGUSTUS	intron	11780723	11781908	1	-	.	ID=g727.t1.intron9;Parent=g727.t1;
OW387023.1_Nowickia_ferox_genome_assembly,_chromosome:_1	AUGUSTUS	CDS	11781909	11782127	1	-	0	ID=g727.t1.CDS10;Parent=g727.t1;
OW387023.1_Nowickia_ferox_genome_assembly,_chromosome:_1	AUGUSTUS	exon	11781909	11782127	.	-	.	ID=g727.t1.exon10;Parent=g727.t1;
OW387023.1_Nowickia_ferox_genome_assembly,_chromosome:_1	AUGUSTUS	start_codon	11782125	11782127	.	-	0	ID=g727.t1.start1;Parent=g727.t1;
OW387023.1_Nowickia_ferox_genome_assembly,_chromosome:_1	AUGUSTUS	gene	11815380	11817848	.	+	.	ID=g728;
OW387023.1_Nowickia_ferox_genome_assembly,_chromosome:_1	AUGUSTUS	mRNA	11815380	11817848	1	+	.	ID=g728.t1;Parent=g728;
OW387023.1_Nowickia_ferox_genome_assembly,_chromosome:_1	AUGUSTUS	start_codon	11815380	11815382	.	+	0	ID=g728.t1.start1;Parent=g728.t1;
OW387023.1_Nowickia_ferox_genome_assembly,_chromosome:_1	AUGUSTUS	CDS	11815380	11815538	1	+	0	ID=g728.t1.CDS1;Parent=g728.t1;
OW387023.1_Nowickia_ferox_genome_assembly,_chromosome:_1	AUGUSTUS	exon	11815380	11815538	.	+	.	ID=g728.t1.exon1;Parent=g728.t1;
OW387023.1_Nowickia_ferox_genome_assembly,_chromosome:_1	AUGUSTUS	intron	11815539	11815842	1	+	.	ID=g728.t1.intron1;Parent=g728.t1;
OW387023.1_Nowickia_ferox_genome_assembly,_chromosome:_1	AUGUSTUS	CDS	11815843	11816022	1	+	0	ID=g728.t1.CDS2;Parent=g728.t1;
OW387023.1_Nowickia_ferox_genome_assembly,_chromosome:_1	AUGUSTUS	exon	11815843	11816022	.	+	.	ID=g728.t1.exon2;Parent=g728.t1;
OW387023.1_Nowickia_ferox_genome_assembly,_chromosome:_1	AUGUSTUS	intron	11816023	11817402	1	+	.	ID=g728.t1.intron2;Parent=g728.t1;
OW387023.1_Nowickia_ferox_genome_assembly,_chromosome:_1	AUGUSTUS	CDS	11817403	11817618	1	+	0	ID=g728.t1.CDS3;Parent=g728.t1;
OW387023.1_Nowickia_ferox_genome_assembly,_chromosome:_1	AUGUSTUS	exon	11817403	11817618	.	+	.	ID=g728.t1.exon3;Parent=g728.t1;
OW387023.1_Nowickia_ferox_genome_assembly,_chromosome:_1	AUGUSTUS	intron	11817619	11817698	1	+	.	ID=g728.t1.intron3;Parent=g728.t1;
OW387023.1_Nowickia_ferox_genome_assembly,_chromosome:_1	AUGUSTUS	CDS	11817699	11817848	1	+	0	ID=g728.t1.CDS4;Parent=g728.t1;
OW387023.1_Nowickia_ferox_genome_assembly,_chromosome:_1	AUGUSTUS	exon	11817699	11817848	.	+	.	ID=g728.t1.exon4;Parent=g728.t1;
OW387023.1_Nowickia_ferox_genome_assembly,_chromosome:_1	AUGUSTUS	stop_codon	11817846	11817848	.	+	0	ID=g728.t1.stop1;Parent=g728.t1;
OW387023.1_Nowickia_ferox_genome_assembly,_chromosome:_1	AUGUSTUS	gene	11835860	11840968	.	-	.	ID=g729;
OW387023.1_Nowickia_ferox_genome_assembly,_chromosome:_1	AUGUSTUS	mRNA	11835860	11840968	1	-	.	ID=g729.t1;Parent=g729;
OW387023.1_Nowickia_ferox_genome_assembly,_chromosome:_1	AUGUSTUS	stop_codon	11835860	11835862	.	-	0	ID=g729.t1.stop1;Parent=g729.t1;
OW387023.1_Nowickia_ferox_genome_assembly,_chromosome:_1	AUGUSTUS	CDS	11835860	11835988	1	-	0	ID=g729.t1.CDS1;Parent=g729.t1;
OW387023.1_Nowickia_ferox_genome_assembly,_chromosome:_1	AUGUSTUS	exon	11835860	11835988	.	-	.	ID=g729.t1.exon1;Parent=g729.t1;
OW387023.1_Nowickia_ferox_genome_assembly,_chromosome:_1	AUGUSTUS	intron	11835989	11836224	1	-	.	ID=g729.t1.intron1;Parent=g729.t1;
OW387023.1_Nowickia_ferox_genome_assembly,_chromosome:_1	AUGUSTUS	CDS	11836225	11836419	1	-	0	ID=g729.t1.CDS2;Parent=g729.t1;
OW387023.1_Nowickia_ferox_genome_assembly,_chromosome:_1	AUGUSTUS	exon	11836225	11836419	.	-	.	ID=g729.t1.exon2;Parent=g729.t1;
OW387023.1_Nowickia_ferox_genome_assembly,_chromosome:_1	AUGUSTUS	intron	11836420	11836549	1	-	.	ID=g729.t1.intron2;Parent=g729.t1;
OW387023.1_Nowickia_ferox_genome_assembly,_chromosome:_1	AUGUSTUS	CDS	11836550	11836620	1	-	2	ID=g729.t1.CDS3;Parent=g729.t1;
OW387023.1_Nowickia_ferox_genome_assembly,_chromosome:_1	AUGUSTUS	exon	11836550	11836620	.	-	.	ID=g729.t1.exon3;Parent=g729.t1;
OW387023.1_Nowickia_ferox_genome_assembly,_chromosome:_1	AUGUSTUS	intron	11836621	11837049	1	-	.	ID=g729.t1.intron3;Parent=g729.t1;
OW387023.1_Nowickia_ferox_genome_assembly,_chromosome:_1	AUGUSTUS	CDS	11837050	11837119	1	-	0	ID=g729.t1.CDS4;Parent=g729.t1;
OW387023.1_Nowickia_ferox_genome_assembly,_chromosome:_1	AUGUSTUS	exon	11837050	11837119	.	-	.	ID=g729.t1.exon4;Parent=g729.t1;
OW387023.1_Nowickia_ferox_genome_assembly,_chromosome:_1	AUGUSTUS	intron	11837120	11840812	1	-	.	ID=g729.t1.intron4;Parent=g729.t1;
OW387023.1_Nowickia_ferox_genome_assembly,_chromosome:_1	AUGUSTUS	CDS	11840813	11840968	1	-	0	ID=g729.t1.CDS5;Parent=g729.t1;
OW387023.1_Nowickia_ferox_genome_assembly,_chromosome:_1	AUGUSTUS	exon	11840813	11840968	.	-	.	ID=g729.t1.exon5;Parent=g729.t1;
OW387023.1_Nowickia_ferox_genome_assembly,_chromosome:_1	AUGUSTUS	start_codon	11840966	11840968	.	-	0	ID=g729.t1.start1;Parent=g729.t1;
OW387023.1_Nowickia_ferox_genome_assembly,_chromosome:_1	AUGUSTUS	gene	11874607	11878139	.	-	.	ID=g730;
OW387023.1_Nowickia_ferox_genome_assembly,_chromosome:_1	AUGUSTUS	mRNA	11874607	11878139	1	-	.	ID=g730.t1;Parent=g730;
OW387023.1_Nowickia_ferox_genome_assembly,_chromosome:_1	AUGUSTUS	stop_codon	11874607	11874609	.	-	0	ID=g730.t1.stop1;Parent=g730.t1;
OW387023.1_Nowickia_ferox_genome_assembly,_chromosome:_1	AUGUSTUS	CDS	11874607	11875516	1	-	1	ID=g730.t1.CDS1;Parent=g730.t1;
OW387023.1_Nowickia_ferox_genome_assembly,_chromosome:_1	AUGUSTUS	exon	11874607	11875516	.	-	.	ID=g730.t1.exon1;Parent=g730.t1;
OW387023.1_Nowickia_ferox_genome_assembly,_chromosome:_1	AUGUSTUS	intron	11875517	11875579	1	-	.	ID=g730.t1.intron1;Parent=g730.t1;
OW387023.1_Nowickia_ferox_genome_assembly,_chromosome:_1	AUGUSTUS	CDS	11875580	11875726	1	-	1	ID=g730.t1.CDS2;Parent=g730.t1;
OW387023.1_Nowickia_ferox_genome_assembly,_chromosome:_1	AUGUSTUS	exon	11875580	11875726	.	-	.	ID=g730.t1.exon2;Parent=g730.t1;
OW387023.1_Nowickia_ferox_genome_assembly,_chromosome:_1	AUGUSTUS	intron	11875727	11877476	1	-	.	ID=g730.t1.intron2;Parent=g730.t1;
OW387023.1_Nowickia_ferox_genome_assembly,_chromosome:_1	AUGUSTUS	CDS	11877477	11877686	1	-	1	ID=g730.t1.CDS3;Parent=g730.t1;
OW387023.1_Nowickia_ferox_genome_assembly,_chromosome:_1	AUGUSTUS	exon	11877477	11877686	.	-	.	ID=g730.t1.exon3;Parent=g730.t1;
OW387023.1_Nowickia_ferox_genome_assembly,_chromosome:_1	AUGUSTUS	intron	11877687	11877746	1	-	.	ID=g730.t1.intron3;Parent=g730.t1;
OW387023.1_Nowickia_ferox_genome_assembly,_chromosome:_1	AUGUSTUS	CDS	11877747	11877937	1	-	0	ID=g730.t1.CDS4;Parent=g730.t1;
OW387023.1_Nowickia_ferox_genome_assembly,_chromosome:_1	AUGUSTUS	exon	11877747	11877937	.	-	.	ID=g730.t1.exon4;Parent=g730.t1;
OW387023.1_Nowickia_ferox_genome_assembly,_chromosome:_1	AUGUSTUS	intron	11877938	11878067	1	-	.	ID=g730.t1.intron4;Parent=g730.t1;
OW387023.1_Nowickia_ferox_genome_assembly,_chromosome:_1	AUGUSTUS	CDS	11878068	11878139	1	-	0	ID=g730.t1.CDS5;Parent=g730.t1;
OW387023.1_Nowickia_ferox_genome_assembly,_chromosome:_1	AUGUSTUS	exon	11878068	11878139	.	-	.	ID=g730.t1.exon5;Parent=g730.t1;
OW387023.1_Nowickia_ferox_genome_assembly,_chromosome:_1	AUGUSTUS	start_codon	11878137	11878139	.	-	0	ID=g730.t1.start1;Parent=g730.t1;
OW387023.1_Nowickia_ferox_genome_assembly,_chromosome:_1	AUGUSTUS	gene	11879862	11880491	.	+	.	ID=g731;
OW387023.1_Nowickia_ferox_genome_assembly,_chromosome:_1	AUGUSTUS	mRNA	11879862	11880491	1	+	.	ID=g731.t1;Parent=g731;
OW387023.1_Nowickia_ferox_genome_assembly,_chromosome:_1	AUGUSTUS	start_codon	11879862	11879864	.	+	0	ID=g731.t1.start1;Parent=g731.t1;
OW387023.1_Nowickia_ferox_genome_assembly,_chromosome:_1	AUGUSTUS	CDS	11879862	11879943	1	+	0	ID=g731.t1.CDS1;Parent=g731.t1;
OW387023.1_Nowickia_ferox_genome_assembly,_chromosome:_1	AUGUSTUS	exon	11879862	11879943	.	+	.	ID=g731.t1.exon1;Parent=g731.t1;
OW387023.1_Nowickia_ferox_genome_assembly,_chromosome:_1	AUGUSTUS	intron	11879944	11880108	1	+	.	ID=g731.t1.intron1;Parent=g731.t1;
OW387023.1_Nowickia_ferox_genome_assembly,_chromosome:_1	AUGUSTUS	CDS	11880109	11880209	1	+	2	ID=g731.t1.CDS2;Parent=g731.t1;
OW387023.1_Nowickia_ferox_genome_assembly,_chromosome:_1	AUGUSTUS	exon	11880109	11880209	.	+	.	ID=g731.t1.exon2;Parent=g731.t1;
OW387023.1_Nowickia_ferox_genome_assembly,_chromosome:_1	AUGUSTUS	intron	11880210	11880317	1	+	.	ID=g731.t1.intron2;Parent=g731.t1;
OW387023.1_Nowickia_ferox_genome_assembly,_chromosome:_1	AUGUSTUS	CDS	11880318	11880491	1	+	0	ID=g731.t1.CDS3;Parent=g731.t1;
OW387023.1_Nowickia_ferox_genome_assembly,_chromosome:_1	AUGUSTUS	exon	11880318	11880491	.	+	.	ID=g731.t1.exon3;Parent=g731.t1;
OW387023.1_Nowickia_ferox_genome_assembly,_chromosome:_1	AUGUSTUS	stop_codon	11880489	11880491	.	+	0	ID=g731.t1.stop1;Parent=g731.t1;
OW387023.1_Nowickia_ferox_genome_assembly,_chromosome:_1	AUGUSTUS	gene	11881376	11882064	.	+	.	ID=g732;
OW387023.1_Nowickia_ferox_genome_assembly,_chromosome:_1	AUGUSTUS	mRNA	11881376	11882064	1	+	.	ID=g732.t1;Parent=g732;
OW387023.1_Nowickia_ferox_genome_assembly,_chromosome:_1	AUGUSTUS	start_codon	11881376	11881378	.	+	0	ID=g732.t1.start1;Parent=g732.t1;
OW387023.1_Nowickia_ferox_genome_assembly,_chromosome:_1	AUGUSTUS	CDS	11881376	11881537	1	+	0	ID=g732.t1.CDS1;Parent=g732.t1;
OW387023.1_Nowickia_ferox_genome_assembly,_chromosome:_1	AUGUSTUS	exon	11881376	11881537	.	+	.	ID=g732.t1.exon1;Parent=g732.t1;
OW387023.1_Nowickia_ferox_genome_assembly,_chromosome:_1	AUGUSTUS	intron	11881538	11881596	1	+	.	ID=g732.t1.intron1;Parent=g732.t1;
OW387023.1_Nowickia_ferox_genome_assembly,_chromosome:_1	AUGUSTUS	CDS	11881597	11881822	1	+	0	ID=g732.t1.CDS2;Parent=g732.t1;
OW387023.1_Nowickia_ferox_genome_assembly,_chromosome:_1	AUGUSTUS	exon	11881597	11881822	.	+	.	ID=g732.t1.exon2;Parent=g732.t1;
OW387023.1_Nowickia_ferox_genome_assembly,_chromosome:_1	AUGUSTUS	intron	11881823	11881882	1	+	.	ID=g732.t1.intron2;Parent=g732.t1;
OW387023.1_Nowickia_ferox_genome_assembly,_chromosome:_1	AUGUSTUS	CDS	11881883	11882064	1	+	2	ID=g732.t1.CDS3;Parent=g732.t1;
OW387023.1_Nowickia_ferox_genome_assembly,_chromosome:_1	AUGUSTUS	exon	11881883	11882064	.	+	.	ID=g732.t1.exon3;Parent=g732.t1;
OW387023.1_Nowickia_ferox_genome_assembly,_chromosome:_1	AUGUSTUS	stop_codon	11882062	11882064	.	+	0	ID=g732.t1.stop1;Parent=g732.t1;
OW387023.1_Nowickia_ferox_genome_assembly,_chromosome:_1	AUGUSTUS	gene	11882806	11883426	.	+	.	ID=g733;
OW387023.1_Nowickia_ferox_genome_assembly,_chromosome:_1	AUGUSTUS	mRNA	11882806	11883426	1	+	.	ID=g733.t1;Parent=g733;
OW387023.1_Nowickia_ferox_genome_assembly,_chromosome:_1	AUGUSTUS	start_codon	11882806	11882808	.	+	0	ID=g733.t1.start1;Parent=g733.t1;
OW387023.1_Nowickia_ferox_genome_assembly,_chromosome:_1	AUGUSTUS	CDS	11882806	11882970	1	+	0	ID=g733.t1.CDS1;Parent=g733.t1;
OW387023.1_Nowickia_ferox_genome_assembly,_chromosome:_1	AUGUSTUS	exon	11882806	11882970	.	+	.	ID=g733.t1.exon1;Parent=g733.t1;
OW387023.1_Nowickia_ferox_genome_assembly,_chromosome:_1	AUGUSTUS	intron	11882971	11883028	1	+	.	ID=g733.t1.intron1;Parent=g733.t1;
OW387023.1_Nowickia_ferox_genome_assembly,_chromosome:_1	AUGUSTUS	CDS	11883029	11883150	1	+	0	ID=g733.t1.CDS2;Parent=g733.t1;
OW387023.1_Nowickia_ferox_genome_assembly,_chromosome:_1	AUGUSTUS	exon	11883029	11883150	.	+	.	ID=g733.t1.exon2;Parent=g733.t1;
OW387023.1_Nowickia_ferox_genome_assembly,_chromosome:_1	AUGUSTUS	intron	11883151	11883230	1	+	.	ID=g733.t1.intron2;Parent=g733.t1;
OW387023.1_Nowickia_ferox_genome_assembly,_chromosome:_1	AUGUSTUS	CDS	11883231	11883426	1	+	1	ID=g733.t1.CDS3;Parent=g733.t1;
OW387023.1_Nowickia_ferox_genome_assembly,_chromosome:_1	AUGUSTUS	exon	11883231	11883426	.	+	.	ID=g733.t1.exon3;Parent=g733.t1;
OW387023.1_Nowickia_ferox_genome_assembly,_chromosome:_1	AUGUSTUS	stop_codon	11883424	11883426	.	+	0	ID=g733.t1.stop1;Parent=g733.t1;
OW387023.1_Nowickia_ferox_genome_assembly,_chromosome:_1	AUGUSTUS	gene	11885530	11891565	.	+	.	ID=g734;
OW387023.1_Nowickia_ferox_genome_assembly,_chromosome:_1	AUGUSTUS	mRNA	11885530	11891565	1	+	.	ID=g734.t1;Parent=g734;
OW387023.1_Nowickia_ferox_genome_assembly,_chromosome:_1	AUGUSTUS	start_codon	11885530	11885532	.	+	0	ID=g734.t1.start1;Parent=g734.t1;
OW387023.1_Nowickia_ferox_genome_assembly,_chromosome:_1	AUGUSTUS	CDS	11885530	11885574	1	+	0	ID=g734.t1.CDS1;Parent=g734.t1;
OW387023.1_Nowickia_ferox_genome_assembly,_chromosome:_1	AUGUSTUS	exon	11885530	11885574	.	+	.	ID=g734.t1.exon1;Parent=g734.t1;
OW387023.1_Nowickia_ferox_genome_assembly,_chromosome:_1	AUGUSTUS	intron	11885575	11888110	1	+	.	ID=g734.t1.intron1;Parent=g734.t1;
OW387023.1_Nowickia_ferox_genome_assembly,_chromosome:_1	AUGUSTUS	CDS	11888111	11888480	1	+	0	ID=g734.t1.CDS2;Parent=g734.t1;
OW387023.1_Nowickia_ferox_genome_assembly,_chromosome:_1	AUGUSTUS	exon	11888111	11888480	.	+	.	ID=g734.t1.exon2;Parent=g734.t1;
OW387023.1_Nowickia_ferox_genome_assembly,_chromosome:_1	AUGUSTUS	intron	11888481	11889625	1	+	.	ID=g734.t1.intron2;Parent=g734.t1;
OW387023.1_Nowickia_ferox_genome_assembly,_chromosome:_1	AUGUSTUS	CDS	11889626	11891565	1	+	2	ID=g734.t1.CDS3;Parent=g734.t1;
OW387023.1_Nowickia_ferox_genome_assembly,_chromosome:_1	AUGUSTUS	exon	11889626	11891565	.	+	.	ID=g734.t1.exon3;Parent=g734.t1;
OW387023.1_Nowickia_ferox_genome_assembly,_chromosome:_1	AUGUSTUS	stop_codon	11891563	11891565	.	+	0	ID=g734.t1.stop1;Parent=g734.t1;
OW387023.1_Nowickia_ferox_genome_assembly,_chromosome:_1	AUGUSTUS	gene	11893274	11894837	.	+	.	ID=g735;
OW387023.1_Nowickia_ferox_genome_assembly,_chromosome:_1	AUGUSTUS	mRNA	11893274	11894837	1	+	.	ID=g735.t1;Parent=g735;
OW387023.1_Nowickia_ferox_genome_assembly,_chromosome:_1	AUGUSTUS	start_codon	11893274	11893276	.	+	0	ID=g735.t1.start1;Parent=g735.t1;
OW387023.1_Nowickia_ferox_genome_assembly,_chromosome:_1	AUGUSTUS	CDS	11893274	11893954	1	+	0	ID=g735.t1.CDS1;Parent=g735.t1;
OW387023.1_Nowickia_ferox_genome_assembly,_chromosome:_1	AUGUSTUS	exon	11893274	11893954	.	+	.	ID=g735.t1.exon1;Parent=g735.t1;
OW387023.1_Nowickia_ferox_genome_assembly,_chromosome:_1	AUGUSTUS	intron	11893955	11894019	1	+	.	ID=g735.t1.intron1;Parent=g735.t1;
OW387023.1_Nowickia_ferox_genome_assembly,_chromosome:_1	AUGUSTUS	CDS	11894020	11894390	1	+	0	ID=g735.t1.CDS2;Parent=g735.t1;
OW387023.1_Nowickia_ferox_genome_assembly,_chromosome:_1	AUGUSTUS	exon	11894020	11894390	.	+	.	ID=g735.t1.exon2;Parent=g735.t1;
OW387023.1_Nowickia_ferox_genome_assembly,_chromosome:_1	AUGUSTUS	intron	11894391	11894449	1	+	.	ID=g735.t1.intron2;Parent=g735.t1;
OW387023.1_Nowickia_ferox_genome_assembly,_chromosome:_1	AUGUSTUS	CDS	11894450	11894837	1	+	1	ID=g735.t1.CDS3;Parent=g735.t1;
OW387023.1_Nowickia_ferox_genome_assembly,_chromosome:_1	AUGUSTUS	exon	11894450	11894837	.	+	.	ID=g735.t1.exon3;Parent=g735.t1;
OW387023.1_Nowickia_ferox_genome_assembly,_chromosome:_1	AUGUSTUS	stop_codon	11894835	11894837	.	+	0	ID=g735.t1.stop1;Parent=g735.t1;
OW387023.1_Nowickia_ferox_genome_assembly,_chromosome:_1	AUGUSTUS	gene	11895599	11897974	.	-	.	ID=g736;
OW387023.1_Nowickia_ferox_genome_assembly,_chromosome:_1	AUGUSTUS	mRNA	11895599	11897974	1	-	.	ID=g736.t1;Parent=g736;
OW387023.1_Nowickia_ferox_genome_assembly,_chromosome:_1	AUGUSTUS	stop_codon	11895599	11895601	.	-	0	ID=g736.t1.stop1;Parent=g736.t1;
OW387023.1_Nowickia_ferox_genome_assembly,_chromosome:_1	AUGUSTUS	CDS	11895599	11895635	1	-	1	ID=g736.t1.CDS1;Parent=g736.t1;
OW387023.1_Nowickia_ferox_genome_assembly,_chromosome:_1	AUGUSTUS	exon	11895599	11895635	.	-	.	ID=g736.t1.exon1;Parent=g736.t1;
OW387023.1_Nowickia_ferox_genome_assembly,_chromosome:_1	AUGUSTUS	intron	11895636	11895788	1	-	.	ID=g736.t1.intron1;Parent=g736.t1;
OW387023.1_Nowickia_ferox_genome_assembly,_chromosome:_1	AUGUSTUS	CDS	11895789	11895930	1	-	2	ID=g736.t1.CDS2;Parent=g736.t1;
OW387023.1_Nowickia_ferox_genome_assembly,_chromosome:_1	AUGUSTUS	exon	11895789	11895930	.	-	.	ID=g736.t1.exon2;Parent=g736.t1;
OW387023.1_Nowickia_ferox_genome_assembly,_chromosome:_1	AUGUSTUS	intron	11895931	11895995	1	-	.	ID=g736.t1.intron2;Parent=g736.t1;
OW387023.1_Nowickia_ferox_genome_assembly,_chromosome:_1	AUGUSTUS	CDS	11895996	11896158	1	-	0	ID=g736.t1.CDS3;Parent=g736.t1;
OW387023.1_Nowickia_ferox_genome_assembly,_chromosome:_1	AUGUSTUS	exon	11895996	11896158	.	-	.	ID=g736.t1.exon3;Parent=g736.t1;
OW387023.1_Nowickia_ferox_genome_assembly,_chromosome:_1	AUGUSTUS	intron	11896159	11896506	1	-	.	ID=g736.t1.intron3;Parent=g736.t1;
OW387023.1_Nowickia_ferox_genome_assembly,_chromosome:_1	AUGUSTUS	CDS	11896507	11896724	1	-	2	ID=g736.t1.CDS4;Parent=g736.t1;
OW387023.1_Nowickia_ferox_genome_assembly,_chromosome:_1	AUGUSTUS	exon	11896507	11896724	.	-	.	ID=g736.t1.exon4;Parent=g736.t1;
OW387023.1_Nowickia_ferox_genome_assembly,_chromosome:_1	AUGUSTUS	intron	11896725	11896792	1	-	.	ID=g736.t1.intron4;Parent=g736.t1;
OW387023.1_Nowickia_ferox_genome_assembly,_chromosome:_1	AUGUSTUS	CDS	11896793	11896906	1	-	2	ID=g736.t1.CDS5;Parent=g736.t1;
OW387023.1_Nowickia_ferox_genome_assembly,_chromosome:_1	AUGUSTUS	exon	11896793	11896906	.	-	.	ID=g736.t1.exon5;Parent=g736.t1;
OW387023.1_Nowickia_ferox_genome_assembly,_chromosome:_1	AUGUSTUS	intron	11896907	11897007	1	-	.	ID=g736.t1.intron5;Parent=g736.t1;
OW387023.1_Nowickia_ferox_genome_assembly,_chromosome:_1	AUGUSTUS	CDS	11897008	11897783	1	-	1	ID=g736.t1.CDS6;Parent=g736.t1;
OW387023.1_Nowickia_ferox_genome_assembly,_chromosome:_1	AUGUSTUS	exon	11897008	11897783	.	-	.	ID=g736.t1.exon6;Parent=g736.t1;
OW387023.1_Nowickia_ferox_genome_assembly,_chromosome:_1	AUGUSTUS	intron	11897784	11897843	1	-	.	ID=g736.t1.intron6;Parent=g736.t1;
OW387023.1_Nowickia_ferox_genome_assembly,_chromosome:_1	AUGUSTUS	CDS	11897844	11897974	1	-	0	ID=g736.t1.CDS7;Parent=g736.t1;
OW387023.1_Nowickia_ferox_genome_assembly,_chromosome:_1	AUGUSTUS	exon	11897844	11897974	.	-	.	ID=g736.t1.exon7;Parent=g736.t1;
OW387023.1_Nowickia_ferox_genome_assembly,_chromosome:_1	AUGUSTUS	start_codon	11897972	11897974	.	-	0	ID=g736.t1.start1;Parent=g736.t1;
OW387023.1_Nowickia_ferox_genome_assembly,_chromosome:_1	AUGUSTUS	gene	11942119	11950557	.	+	.	ID=g737;
OW387023.1_Nowickia_ferox_genome_assembly,_chromosome:_1	AUGUSTUS	mRNA	11942119	11950557	1	+	.	ID=g737.t1;Parent=g737;
OW387023.1_Nowickia_ferox_genome_assembly,_chromosome:_1	AUGUSTUS	start_codon	11942119	11942121	.	+	0	ID=g737.t1.start1;Parent=g737.t1;
OW387023.1_Nowickia_ferox_genome_assembly,_chromosome:_1	AUGUSTUS	CDS	11942119	11942200	1	+	0	ID=g737.t1.CDS1;Parent=g737.t1;
OW387023.1_Nowickia_ferox_genome_assembly,_chromosome:_1	AUGUSTUS	exon	11942119	11942200	.	+	.	ID=g737.t1.exon1;Parent=g737.t1;
OW387023.1_Nowickia_ferox_genome_assembly,_chromosome:_1	AUGUSTUS	intron	11942201	11947470	1	+	.	ID=g737.t1.intron1;Parent=g737.t1;
OW387023.1_Nowickia_ferox_genome_assembly,_chromosome:_1	AUGUSTUS	CDS	11947471	11949266	1	+	2	ID=g737.t1.CDS2;Parent=g737.t1;
OW387023.1_Nowickia_ferox_genome_assembly,_chromosome:_1	AUGUSTUS	exon	11947471	11949266	.	+	.	ID=g737.t1.exon2;Parent=g737.t1;
OW387023.1_Nowickia_ferox_genome_assembly,_chromosome:_1	AUGUSTUS	intron	11949267	11950317	1	+	.	ID=g737.t1.intron2;Parent=g737.t1;
OW387023.1_Nowickia_ferox_genome_assembly,_chromosome:_1	AUGUSTUS	CDS	11950318	11950557	1	+	0	ID=g737.t1.CDS3;Parent=g737.t1;
OW387023.1_Nowickia_ferox_genome_assembly,_chromosome:_1	AUGUSTUS	exon	11950318	11950557	.	+	.	ID=g737.t1.exon3;Parent=g737.t1;
OW387023.1_Nowickia_ferox_genome_assembly,_chromosome:_1	AUGUSTUS	stop_codon	11950555	11950557	.	+	0	ID=g737.t1.stop1;Parent=g737.t1;
OW387023.1_Nowickia_ferox_genome_assembly,_chromosome:_1	AUGUSTUS	gene	11955149	11956150	.	+	.	ID=g738;
OW387023.1_Nowickia_ferox_genome_assembly,_chromosome:_1	AUGUSTUS	mRNA	11955149	11956150	1	+	.	ID=g738.t1;Parent=g738;
OW387023.1_Nowickia_ferox_genome_assembly,_chromosome:_1	AUGUSTUS	start_codon	11955149	11955151	.	+	0	ID=g738.t1.start1;Parent=g738.t1;
OW387023.1_Nowickia_ferox_genome_assembly,_chromosome:_1	AUGUSTUS	CDS	11955149	11956150	1	+	0	ID=g738.t1.CDS1;Parent=g738.t1;
OW387023.1_Nowickia_ferox_genome_assembly,_chromosome:_1	AUGUSTUS	exon	11955149	11956150	.	+	.	ID=g738.t1.exon1;Parent=g738.t1;
OW387023.1_Nowickia_ferox_genome_assembly,_chromosome:_1	AUGUSTUS	stop_codon	11956148	11956150	.	+	0	ID=g738.t1.stop1;Parent=g738.t1;
OW387023.1_Nowickia_ferox_genome_assembly,_chromosome:_1	AUGUSTUS	gene	11956192	11957911	.	-	.	ID=g739;
OW387023.1_Nowickia_ferox_genome_assembly,_chromosome:_1	AUGUSTUS	mRNA	11956192	11957911	1	-	.	ID=g739.t1;Parent=g739;
OW387023.1_Nowickia_ferox_genome_assembly,_chromosome:_1	AUGUSTUS	stop_codon	11956192	11956194	.	-	0	ID=g739.t1.stop1;Parent=g739.t1;
OW387023.1_Nowickia_ferox_genome_assembly,_chromosome:_1	AUGUSTUS	CDS	11956192	11956705	1	-	1	ID=g739.t1.CDS1;Parent=g739.t1;
OW387023.1_Nowickia_ferox_genome_assembly,_chromosome:_1	AUGUSTUS	exon	11956192	11956705	.	-	.	ID=g739.t1.exon1;Parent=g739.t1;
OW387023.1_Nowickia_ferox_genome_assembly,_chromosome:_1	AUGUSTUS	intron	11956706	11956772	1	-	.	ID=g739.t1.intron1;Parent=g739.t1;
OW387023.1_Nowickia_ferox_genome_assembly,_chromosome:_1	AUGUSTUS	CDS	11956773	11957722	1	-	0	ID=g739.t1.CDS2;Parent=g739.t1;
OW387023.1_Nowickia_ferox_genome_assembly,_chromosome:_1	AUGUSTUS	exon	11956773	11957722	.	-	.	ID=g739.t1.exon2;Parent=g739.t1;
OW387023.1_Nowickia_ferox_genome_assembly,_chromosome:_1	AUGUSTUS	intron	11957723	11957779	1	-	.	ID=g739.t1.intron2;Parent=g739.t1;
OW387023.1_Nowickia_ferox_genome_assembly,_chromosome:_1	AUGUSTUS	CDS	11957780	11957911	1	-	0	ID=g739.t1.CDS3;Parent=g739.t1;
OW387023.1_Nowickia_ferox_genome_assembly,_chromosome:_1	AUGUSTUS	exon	11957780	11957911	.	-	.	ID=g739.t1.exon3;Parent=g739.t1;
OW387023.1_Nowickia_ferox_genome_assembly,_chromosome:_1	AUGUSTUS	start_codon	11957909	11957911	.	-	0	ID=g739.t1.start1;Parent=g739.t1;
OW387023.1_Nowickia_ferox_genome_assembly,_chromosome:_1	AUGUSTUS	gene	11959225	11962297	.	+	.	ID=g740;
OW387023.1_Nowickia_ferox_genome_assembly,_chromosome:_1	AUGUSTUS	mRNA	11959225	11962297	1	+	.	ID=g740.t1;Parent=g740;
OW387023.1_Nowickia_ferox_genome_assembly,_chromosome:_1	AUGUSTUS	start_codon	11959225	11959227	.	+	0	ID=g740.t1.start1;Parent=g740.t1;
OW387023.1_Nowickia_ferox_genome_assembly,_chromosome:_1	AUGUSTUS	CDS	11959225	11959350	1	+	0	ID=g740.t1.CDS1;Parent=g740.t1;
OW387023.1_Nowickia_ferox_genome_assembly,_chromosome:_1	AUGUSTUS	exon	11959225	11959350	.	+	.	ID=g740.t1.exon1;Parent=g740.t1;
OW387023.1_Nowickia_ferox_genome_assembly,_chromosome:_1	AUGUSTUS	intron	11959351	11959429	1	+	.	ID=g740.t1.intron1;Parent=g740.t1;
OW387023.1_Nowickia_ferox_genome_assembly,_chromosome:_1	AUGUSTUS	CDS	11959430	11960560	1	+	0	ID=g740.t1.CDS2;Parent=g740.t1;
OW387023.1_Nowickia_ferox_genome_assembly,_chromosome:_1	AUGUSTUS	exon	11959430	11960560	.	+	.	ID=g740.t1.exon2;Parent=g740.t1;
OW387023.1_Nowickia_ferox_genome_assembly,_chromosome:_1	AUGUSTUS	intron	11960561	11961334	1	+	.	ID=g740.t1.intron2;Parent=g740.t1;
OW387023.1_Nowickia_ferox_genome_assembly,_chromosome:_1	AUGUSTUS	CDS	11961335	11961518	1	+	0	ID=g740.t1.CDS3;Parent=g740.t1;
OW387023.1_Nowickia_ferox_genome_assembly,_chromosome:_1	AUGUSTUS	exon	11961335	11961518	.	+	.	ID=g740.t1.exon3;Parent=g740.t1;
OW387023.1_Nowickia_ferox_genome_assembly,_chromosome:_1	AUGUSTUS	intron	11961519	11961587	1	+	.	ID=g740.t1.intron3;Parent=g740.t1;
OW387023.1_Nowickia_ferox_genome_assembly,_chromosome:_1	AUGUSTUS	CDS	11961588	11962297	1	+	2	ID=g740.t1.CDS4;Parent=g740.t1;
OW387023.1_Nowickia_ferox_genome_assembly,_chromosome:_1	AUGUSTUS	exon	11961588	11962297	.	+	.	ID=g740.t1.exon4;Parent=g740.t1;
OW387023.1_Nowickia_ferox_genome_assembly,_chromosome:_1	AUGUSTUS	stop_codon	11962295	11962297	.	+	0	ID=g740.t1.stop1;Parent=g740.t1;
OW387023.1_Nowickia_ferox_genome_assembly,_chromosome:_1	AUGUSTUS	gene	11963938	11966290	.	-	.	ID=g741;
OW387023.1_Nowickia_ferox_genome_assembly,_chromosome:_1	AUGUSTUS	mRNA	11963938	11966290	1	-	.	ID=g741.t1;Parent=g741;
OW387023.1_Nowickia_ferox_genome_assembly,_chromosome:_1	AUGUSTUS	stop_codon	11963938	11963940	.	-	0	ID=g741.t1.stop1;Parent=g741.t1;
OW387023.1_Nowickia_ferox_genome_assembly,_chromosome:_1	AUGUSTUS	CDS	11963938	11964739	1	-	1	ID=g741.t1.CDS1;Parent=g741.t1;
OW387023.1_Nowickia_ferox_genome_assembly,_chromosome:_1	AUGUSTUS	exon	11963938	11964739	.	-	.	ID=g741.t1.exon1;Parent=g741.t1;
OW387023.1_Nowickia_ferox_genome_assembly,_chromosome:_1	AUGUSTUS	intron	11964740	11964798	1	-	.	ID=g741.t1.intron1;Parent=g741.t1;
OW387023.1_Nowickia_ferox_genome_assembly,_chromosome:_1	AUGUSTUS	CDS	11964799	11965429	1	-	2	ID=g741.t1.CDS2;Parent=g741.t1;
OW387023.1_Nowickia_ferox_genome_assembly,_chromosome:_1	AUGUSTUS	exon	11964799	11965429	.	-	.	ID=g741.t1.exon2;Parent=g741.t1;
OW387023.1_Nowickia_ferox_genome_assembly,_chromosome:_1	AUGUSTUS	intron	11965430	11965494	1	-	.	ID=g741.t1.intron2;Parent=g741.t1;
OW387023.1_Nowickia_ferox_genome_assembly,_chromosome:_1	AUGUSTUS	CDS	11965495	11966290	1	-	0	ID=g741.t1.CDS3;Parent=g741.t1;
OW387023.1_Nowickia_ferox_genome_assembly,_chromosome:_1	AUGUSTUS	exon	11965495	11966290	.	-	.	ID=g741.t1.exon3;Parent=g741.t1;
OW387023.1_Nowickia_ferox_genome_assembly,_chromosome:_1	AUGUSTUS	start_codon	11966288	11966290	.	-	0	ID=g741.t1.start1;Parent=g741.t1;
OW387023.1_Nowickia_ferox_genome_assembly,_chromosome:_1	AUGUSTUS	gene	11968171	11973096	.	-	.	ID=g742;
OW387023.1_Nowickia_ferox_genome_assembly,_chromosome:_1	AUGUSTUS	mRNA	11968171	11973096	1	-	.	ID=g742.t1;Parent=g742;
OW387023.1_Nowickia_ferox_genome_assembly,_chromosome:_1	AUGUSTUS	stop_codon	11968171	11968173	.	-	0	ID=g742.t1.stop1;Parent=g742.t1;
OW387023.1_Nowickia_ferox_genome_assembly,_chromosome:_1	AUGUSTUS	CDS	11968171	11968751	1	-	2	ID=g742.t1.CDS1;Parent=g742.t1;
OW387023.1_Nowickia_ferox_genome_assembly,_chromosome:_1	AUGUSTUS	exon	11968171	11968751	.	-	.	ID=g742.t1.exon1;Parent=g742.t1;
OW387023.1_Nowickia_ferox_genome_assembly,_chromosome:_1	AUGUSTUS	intron	11968752	11968812	1	-	.	ID=g742.t1.intron1;Parent=g742.t1;
OW387023.1_Nowickia_ferox_genome_assembly,_chromosome:_1	AUGUSTUS	CDS	11968813	11969462	1	-	1	ID=g742.t1.CDS2;Parent=g742.t1;
OW387023.1_Nowickia_ferox_genome_assembly,_chromosome:_1	AUGUSTUS	exon	11968813	11969462	.	-	.	ID=g742.t1.exon2;Parent=g742.t1;
OW387023.1_Nowickia_ferox_genome_assembly,_chromosome:_1	AUGUSTUS	intron	11969463	11972779	1	-	.	ID=g742.t1.intron2;Parent=g742.t1;
OW387023.1_Nowickia_ferox_genome_assembly,_chromosome:_1	AUGUSTUS	CDS	11972780	11973096	1	-	0	ID=g742.t1.CDS3;Parent=g742.t1;
OW387023.1_Nowickia_ferox_genome_assembly,_chromosome:_1	AUGUSTUS	exon	11972780	11973096	.	-	.	ID=g742.t1.exon3;Parent=g742.t1;
OW387023.1_Nowickia_ferox_genome_assembly,_chromosome:_1	AUGUSTUS	start_codon	11973094	11973096	.	-	0	ID=g742.t1.start1;Parent=g742.t1;
OW387023.1_Nowickia_ferox_genome_assembly,_chromosome:_1	AUGUSTUS	gene	11976928	11981965	.	-	.	ID=g743;
OW387023.1_Nowickia_ferox_genome_assembly,_chromosome:_1	AUGUSTUS	mRNA	11979964	11981965	1	-	.	ID=g743.t1;Parent=g743;
OW387023.1_Nowickia_ferox_genome_assembly,_chromosome:_1	AUGUSTUS	stop_codon	11979964	11979966	.	-	0	ID=g743.t1.stop1;Parent=g743.t1;
OW387023.1_Nowickia_ferox_genome_assembly,_chromosome:_1	AUGUSTUS	CDS	11979964	11980046	1	-	2	ID=g743.t1.CDS1;Parent=g743.t1;
OW387023.1_Nowickia_ferox_genome_assembly,_chromosome:_1	AUGUSTUS	exon	11979964	11980046	.	-	.	ID=g743.t1.exon1;Parent=g743.t1;
OW387023.1_Nowickia_ferox_genome_assembly,_chromosome:_1	AUGUSTUS	intron	11980047	11980323	1	-	.	ID=g743.t1.intron1;Parent=g743.t1;
OW387023.1_Nowickia_ferox_genome_assembly,_chromosome:_1	AUGUSTUS	CDS	11980324	11980501	1	-	0	ID=g743.t1.CDS2;Parent=g743.t1;
OW387023.1_Nowickia_ferox_genome_assembly,_chromosome:_1	AUGUSTUS	exon	11980324	11980501	.	-	.	ID=g743.t1.exon2;Parent=g743.t1;
OW387023.1_Nowickia_ferox_genome_assembly,_chromosome:_1	AUGUSTUS	intron	11980502	11980576	1	-	.	ID=g743.t1.intron2;Parent=g743.t1;
OW387023.1_Nowickia_ferox_genome_assembly,_chromosome:_1	AUGUSTUS	CDS	11980577	11980796	1	-	1	ID=g743.t1.CDS3;Parent=g743.t1;
OW387023.1_Nowickia_ferox_genome_assembly,_chromosome:_1	AUGUSTUS	exon	11980577	11980796	.	-	.	ID=g743.t1.exon3;Parent=g743.t1;
OW387023.1_Nowickia_ferox_genome_assembly,_chromosome:_1	AUGUSTUS	intron	11980797	11981591	1	-	.	ID=g743.t1.intron3;Parent=g743.t1;
OW387023.1_Nowickia_ferox_genome_assembly,_chromosome:_1	AUGUSTUS	CDS	11981592	11981965	1	-	0	ID=g743.t1.CDS4;Parent=g743.t1;
OW387023.1_Nowickia_ferox_genome_assembly,_chromosome:_1	AUGUSTUS	exon	11981592	11981965	.	-	.	ID=g743.t1.exon4;Parent=g743.t1;
OW387023.1_Nowickia_ferox_genome_assembly,_chromosome:_1	AUGUSTUS	start_codon	11981963	11981965	.	-	0	ID=g743.t1.start1;Parent=g743.t1;
OW387023.1_Nowickia_ferox_genome_assembly,_chromosome:_1	GeneMark.hmm3	mRNA	11976928	11981965	.	-	.	ID=g743.t2;Parent=g743;
OW387023.1_Nowickia_ferox_genome_assembly,_chromosome:_1	GeneMark.hmm3	stop_codon	11976928	11976930	.	-	0	ID=g743.t2.stop1;Parent=g743.t2;
OW387023.1_Nowickia_ferox_genome_assembly,_chromosome:_1	GeneMark.hmm3	CDS	11976928	11977010	.	-	2	ID=g743.t2.CDS1;Parent=g743.t2;
OW387023.1_Nowickia_ferox_genome_assembly,_chromosome:_1	GeneMark.hmm3	exon	11976928	11977010	0	-	.	ID=g743.t2.exon1;Parent=g743.t2;
OW387023.1_Nowickia_ferox_genome_assembly,_chromosome:_1	GeneMark.hmm3	intron	11977011	11980323	.	-	0	ID=g743.t2.intron1;Parent=g743.t2;
OW387023.1_Nowickia_ferox_genome_assembly,_chromosome:_1	GeneMark.hmm3	CDS	11980324	11980501	.	-	0	ID=g743.t2.CDS2;Parent=g743.t2;
OW387023.1_Nowickia_ferox_genome_assembly,_chromosome:_1	GeneMark.hmm3	exon	11980324	11980501	0	-	.	ID=g743.t2.exon2;Parent=g743.t2;
OW387023.1_Nowickia_ferox_genome_assembly,_chromosome:_1	GeneMark.hmm3	intron	11980502	11980576	.	-	1	ID=g743.t2.intron2;Parent=g743.t2;
OW387023.1_Nowickia_ferox_genome_assembly,_chromosome:_1	GeneMark.hmm3	CDS	11980577	11980796	.	-	1	ID=g743.t2.CDS3;Parent=g743.t2;
OW387023.1_Nowickia_ferox_genome_assembly,_chromosome:_1	GeneMark.hmm3	exon	11980577	11980796	0	-	.	ID=g743.t2.exon3;Parent=g743.t2;
OW387023.1_Nowickia_ferox_genome_assembly,_chromosome:_1	GeneMark.hmm3	intron	11980797	11981591	.	-	0	ID=g743.t2.intron3;Parent=g743.t2;
OW387023.1_Nowickia_ferox_genome_assembly,_chromosome:_1	GeneMark.hmm3	CDS	11981592	11981965	.	-	0	ID=g743.t2.CDS4;Parent=g743.t2;
OW387023.1_Nowickia_ferox_genome_assembly,_chromosome:_1	GeneMark.hmm3	exon	11981592	11981965	0	-	.	ID=g743.t2.exon4;Parent=g743.t2;
OW387023.1_Nowickia_ferox_genome_assembly,_chromosome:_1	GeneMark.hmm3	start_codon	11981963	11981965	.	-	0	ID=g743.t2.start1;Parent=g743.t2;
OW387023.1_Nowickia_ferox_genome_assembly,_chromosome:_1	AUGUSTUS	gene	11996584	11997318	.	-	.	ID=g744;
OW387023.1_Nowickia_ferox_genome_assembly,_chromosome:_1	AUGUSTUS	mRNA	11996584	11997318	1	-	.	ID=g744.t1;Parent=g744;
OW387023.1_Nowickia_ferox_genome_assembly,_chromosome:_1	AUGUSTUS	stop_codon	11996584	11996586	.	-	0	ID=g744.t1.stop1;Parent=g744.t1;
OW387023.1_Nowickia_ferox_genome_assembly,_chromosome:_1	AUGUSTUS	CDS	11996584	11997318	1	-	0	ID=g744.t1.CDS1;Parent=g744.t1;
OW387023.1_Nowickia_ferox_genome_assembly,_chromosome:_1	AUGUSTUS	exon	11996584	11997318	.	-	.	ID=g744.t1.exon1;Parent=g744.t1;
OW387023.1_Nowickia_ferox_genome_assembly,_chromosome:_1	AUGUSTUS	start_codon	11997316	11997318	.	-	0	ID=g744.t1.start1;Parent=g744.t1;
OW387023.1_Nowickia_ferox_genome_assembly,_chromosome:_1	AUGUSTUS	gene	11997852	12009853	.	-	.	ID=g745;
OW387023.1_Nowickia_ferox_genome_assembly,_chromosome:_1	AUGUSTUS	mRNA	11997852	12009853	1	-	.	ID=g745.t1;Parent=g745;
OW387023.1_Nowickia_ferox_genome_assembly,_chromosome:_1	AUGUSTUS	stop_codon	11997852	11997854	.	-	0	ID=g745.t1.stop1;Parent=g745.t1;
OW387023.1_Nowickia_ferox_genome_assembly,_chromosome:_1	AUGUSTUS	CDS	11997852	11998549	1	-	2	ID=g745.t1.CDS1;Parent=g745.t1;
OW387023.1_Nowickia_ferox_genome_assembly,_chromosome:_1	AUGUSTUS	exon	11997852	11998549	.	-	.	ID=g745.t1.exon1;Parent=g745.t1;
OW387023.1_Nowickia_ferox_genome_assembly,_chromosome:_1	AUGUSTUS	intron	11998550	12001932	1	-	.	ID=g745.t1.intron1;Parent=g745.t1;
OW387023.1_Nowickia_ferox_genome_assembly,_chromosome:_1	AUGUSTUS	CDS	12001933	12002002	1	-	0	ID=g745.t1.CDS2;Parent=g745.t1;
OW387023.1_Nowickia_ferox_genome_assembly,_chromosome:_1	AUGUSTUS	exon	12001933	12002002	.	-	.	ID=g745.t1.exon2;Parent=g745.t1;
OW387023.1_Nowickia_ferox_genome_assembly,_chromosome:_1	AUGUSTUS	intron	12002003	12006198	1	-	.	ID=g745.t1.intron2;Parent=g745.t1;
OW387023.1_Nowickia_ferox_genome_assembly,_chromosome:_1	AUGUSTUS	CDS	12006199	12006261	1	-	0	ID=g745.t1.CDS3;Parent=g745.t1;
OW387023.1_Nowickia_ferox_genome_assembly,_chromosome:_1	AUGUSTUS	exon	12006199	12006261	.	-	.	ID=g745.t1.exon3;Parent=g745.t1;
OW387023.1_Nowickia_ferox_genome_assembly,_chromosome:_1	AUGUSTUS	intron	12006262	12008546	1	-	.	ID=g745.t1.intron3;Parent=g745.t1;
OW387023.1_Nowickia_ferox_genome_assembly,_chromosome:_1	AUGUSTUS	CDS	12008547	12008622	1	-	1	ID=g745.t1.CDS4;Parent=g745.t1;
OW387023.1_Nowickia_ferox_genome_assembly,_chromosome:_1	AUGUSTUS	exon	12008547	12008622	.	-	.	ID=g745.t1.exon4;Parent=g745.t1;
OW387023.1_Nowickia_ferox_genome_assembly,_chromosome:_1	AUGUSTUS	intron	12008623	12009800	1	-	.	ID=g745.t1.intron4;Parent=g745.t1;
OW387023.1_Nowickia_ferox_genome_assembly,_chromosome:_1	AUGUSTUS	CDS	12009801	12009853	1	-	0	ID=g745.t1.CDS5;Parent=g745.t1;
OW387023.1_Nowickia_ferox_genome_assembly,_chromosome:_1	AUGUSTUS	exon	12009801	12009853	.	-	.	ID=g745.t1.exon5;Parent=g745.t1;
OW387023.1_Nowickia_ferox_genome_assembly,_chromosome:_1	AUGUSTUS	start_codon	12009851	12009853	.	-	0	ID=g745.t1.start1;Parent=g745.t1;
OW387023.1_Nowickia_ferox_genome_assembly,_chromosome:_1	AUGUSTUS	gene	12022667	12032111	.	-	.	ID=g746;
OW387023.1_Nowickia_ferox_genome_assembly,_chromosome:_1	AUGUSTUS	mRNA	12022667	12032111	1	-	.	ID=g746.t1;Parent=g746;
OW387023.1_Nowickia_ferox_genome_assembly,_chromosome:_1	AUGUSTUS	stop_codon	12022667	12022669	.	-	0	ID=g746.t1.stop1;Parent=g746.t1;
OW387023.1_Nowickia_ferox_genome_assembly,_chromosome:_1	AUGUSTUS	CDS	12022667	12023023	1	-	0	ID=g746.t1.CDS1;Parent=g746.t1;
OW387023.1_Nowickia_ferox_genome_assembly,_chromosome:_1	AUGUSTUS	exon	12022667	12023023	.	-	.	ID=g746.t1.exon1;Parent=g746.t1;
OW387023.1_Nowickia_ferox_genome_assembly,_chromosome:_1	AUGUSTUS	intron	12023024	12024807	1	-	.	ID=g746.t1.intron1;Parent=g746.t1;
OW387023.1_Nowickia_ferox_genome_assembly,_chromosome:_1	AUGUSTUS	CDS	12024808	12024925	1	-	1	ID=g746.t1.CDS2;Parent=g746.t1;
OW387023.1_Nowickia_ferox_genome_assembly,_chromosome:_1	AUGUSTUS	exon	12024808	12024925	.	-	.	ID=g746.t1.exon2;Parent=g746.t1;
OW387023.1_Nowickia_ferox_genome_assembly,_chromosome:_1	AUGUSTUS	intron	12024926	12025147	1	-	.	ID=g746.t1.intron2;Parent=g746.t1;
OW387023.1_Nowickia_ferox_genome_assembly,_chromosome:_1	AUGUSTUS	CDS	12025148	12025281	1	-	0	ID=g746.t1.CDS3;Parent=g746.t1;
OW387023.1_Nowickia_ferox_genome_assembly,_chromosome:_1	AUGUSTUS	exon	12025148	12025281	.	-	.	ID=g746.t1.exon3;Parent=g746.t1;
OW387023.1_Nowickia_ferox_genome_assembly,_chromosome:_1	AUGUSTUS	intron	12025282	12031967	1	-	.	ID=g746.t1.intron3;Parent=g746.t1;
OW387023.1_Nowickia_ferox_genome_assembly,_chromosome:_1	AUGUSTUS	CDS	12031968	12032111	1	-	0	ID=g746.t1.CDS4;Parent=g746.t1;
OW387023.1_Nowickia_ferox_genome_assembly,_chromosome:_1	AUGUSTUS	exon	12031968	12032111	.	-	.	ID=g746.t1.exon4;Parent=g746.t1;
OW387023.1_Nowickia_ferox_genome_assembly,_chromosome:_1	AUGUSTUS	start_codon	12032109	12032111	.	-	0	ID=g746.t1.start1;Parent=g746.t1;
OW387023.1_Nowickia_ferox_genome_assembly,_chromosome:_1	AUGUSTUS	gene	12039578	12041449	.	-	.	ID=g747;
OW387023.1_Nowickia_ferox_genome_assembly,_chromosome:_1	AUGUSTUS	mRNA	12039578	12041449	1	-	.	ID=g747.t1;Parent=g747;
OW387023.1_Nowickia_ferox_genome_assembly,_chromosome:_1	AUGUSTUS	stop_codon	12039578	12039580	.	-	0	ID=g747.t1.stop1;Parent=g747.t1;
OW387023.1_Nowickia_ferox_genome_assembly,_chromosome:_1	AUGUSTUS	CDS	12039578	12041449	1	-	0	ID=g747.t1.CDS1;Parent=g747.t1;
OW387023.1_Nowickia_ferox_genome_assembly,_chromosome:_1	AUGUSTUS	exon	12039578	12041449	.	-	.	ID=g747.t1.exon1;Parent=g747.t1;
OW387023.1_Nowickia_ferox_genome_assembly,_chromosome:_1	AUGUSTUS	start_codon	12041447	12041449	.	-	0	ID=g747.t1.start1;Parent=g747.t1;
OW387023.1_Nowickia_ferox_genome_assembly,_chromosome:_1	AUGUSTUS	gene	12042585	12044432	.	-	.	ID=g748;
OW387023.1_Nowickia_ferox_genome_assembly,_chromosome:_1	AUGUSTUS	mRNA	12042585	12044432	1	-	.	ID=g748.t1;Parent=g748;
OW387023.1_Nowickia_ferox_genome_assembly,_chromosome:_1	AUGUSTUS	stop_codon	12042585	12042587	.	-	0	ID=g748.t1.stop1;Parent=g748.t1;
OW387023.1_Nowickia_ferox_genome_assembly,_chromosome:_1	AUGUSTUS	CDS	12042585	12042647	1	-	0	ID=g748.t1.CDS1;Parent=g748.t1;
OW387023.1_Nowickia_ferox_genome_assembly,_chromosome:_1	AUGUSTUS	exon	12042585	12042647	.	-	.	ID=g748.t1.exon1;Parent=g748.t1;
OW387023.1_Nowickia_ferox_genome_assembly,_chromosome:_1	AUGUSTUS	intron	12042648	12044053	1	-	.	ID=g748.t1.intron1;Parent=g748.t1;
OW387023.1_Nowickia_ferox_genome_assembly,_chromosome:_1	AUGUSTUS	CDS	12044054	12044179	1	-	0	ID=g748.t1.CDS2;Parent=g748.t1;
OW387023.1_Nowickia_ferox_genome_assembly,_chromosome:_1	AUGUSTUS	exon	12044054	12044179	.	-	.	ID=g748.t1.exon2;Parent=g748.t1;
OW387023.1_Nowickia_ferox_genome_assembly,_chromosome:_1	AUGUSTUS	intron	12044180	12044318	1	-	.	ID=g748.t1.intron2;Parent=g748.t1;
OW387023.1_Nowickia_ferox_genome_assembly,_chromosome:_1	AUGUSTUS	CDS	12044319	12044432	1	-	0	ID=g748.t1.CDS3;Parent=g748.t1;
OW387023.1_Nowickia_ferox_genome_assembly,_chromosome:_1	AUGUSTUS	exon	12044319	12044432	.	-	.	ID=g748.t1.exon3;Parent=g748.t1;
OW387023.1_Nowickia_ferox_genome_assembly,_chromosome:_1	AUGUSTUS	start_codon	12044430	12044432	.	-	0	ID=g748.t1.start1;Parent=g748.t1;
OW387023.1_Nowickia_ferox_genome_assembly,_chromosome:_1	AUGUSTUS	gene	12062568	12063239	.	+	.	ID=g749;
OW387023.1_Nowickia_ferox_genome_assembly,_chromosome:_1	AUGUSTUS	mRNA	12062568	12063239	1	+	.	ID=g749.t1;Parent=g749;
OW387023.1_Nowickia_ferox_genome_assembly,_chromosome:_1	AUGUSTUS	start_codon	12062568	12062570	.	+	0	ID=g749.t1.start1;Parent=g749.t1;
OW387023.1_Nowickia_ferox_genome_assembly,_chromosome:_1	AUGUSTUS	CDS	12062568	12062653	1	+	0	ID=g749.t1.CDS1;Parent=g749.t1;
OW387023.1_Nowickia_ferox_genome_assembly,_chromosome:_1	AUGUSTUS	exon	12062568	12062653	.	+	.	ID=g749.t1.exon1;Parent=g749.t1;
OW387023.1_Nowickia_ferox_genome_assembly,_chromosome:_1	AUGUSTUS	intron	12062654	12062709	1	+	.	ID=g749.t1.intron1;Parent=g749.t1;
OW387023.1_Nowickia_ferox_genome_assembly,_chromosome:_1	AUGUSTUS	CDS	12062710	12062906	1	+	1	ID=g749.t1.CDS2;Parent=g749.t1;
OW387023.1_Nowickia_ferox_genome_assembly,_chromosome:_1	AUGUSTUS	exon	12062710	12062906	.	+	.	ID=g749.t1.exon2;Parent=g749.t1;
OW387023.1_Nowickia_ferox_genome_assembly,_chromosome:_1	AUGUSTUS	intron	12062907	12062964	1	+	.	ID=g749.t1.intron2;Parent=g749.t1;
OW387023.1_Nowickia_ferox_genome_assembly,_chromosome:_1	AUGUSTUS	CDS	12062965	12063239	1	+	2	ID=g749.t1.CDS3;Parent=g749.t1;
OW387023.1_Nowickia_ferox_genome_assembly,_chromosome:_1	AUGUSTUS	exon	12062965	12063239	.	+	.	ID=g749.t1.exon3;Parent=g749.t1;
OW387023.1_Nowickia_ferox_genome_assembly,_chromosome:_1	AUGUSTUS	stop_codon	12063237	12063239	.	+	0	ID=g749.t1.stop1;Parent=g749.t1;
OW387023.1_Nowickia_ferox_genome_assembly,_chromosome:_1	AUGUSTUS	gene	12064615	12066489	.	+	.	ID=g750;
OW387023.1_Nowickia_ferox_genome_assembly,_chromosome:_1	AUGUSTUS	mRNA	12064615	12066489	1	+	.	ID=g750.t1;Parent=g750;
OW387023.1_Nowickia_ferox_genome_assembly,_chromosome:_1	AUGUSTUS	start_codon	12064615	12064617	.	+	0	ID=g750.t1.start1;Parent=g750.t1;
OW387023.1_Nowickia_ferox_genome_assembly,_chromosome:_1	AUGUSTUS	CDS	12064615	12066489	1	+	0	ID=g750.t1.CDS1;Parent=g750.t1;
OW387023.1_Nowickia_ferox_genome_assembly,_chromosome:_1	AUGUSTUS	exon	12064615	12066489	.	+	.	ID=g750.t1.exon1;Parent=g750.t1;
OW387023.1_Nowickia_ferox_genome_assembly,_chromosome:_1	AUGUSTUS	stop_codon	12066487	12066489	.	+	0	ID=g750.t1.stop1;Parent=g750.t1;
OW387023.1_Nowickia_ferox_genome_assembly,_chromosome:_1	AUGUSTUS	gene	12067175	12067816	.	-	.	ID=g751;
OW387023.1_Nowickia_ferox_genome_assembly,_chromosome:_1	AUGUSTUS	mRNA	12067175	12067816	1	-	.	ID=g751.t1;Parent=g751;
OW387023.1_Nowickia_ferox_genome_assembly,_chromosome:_1	AUGUSTUS	stop_codon	12067175	12067177	.	-	0	ID=g751.t1.stop1;Parent=g751.t1;
OW387023.1_Nowickia_ferox_genome_assembly,_chromosome:_1	AUGUSTUS	CDS	12067175	12067816	1	-	0	ID=g751.t1.CDS1;Parent=g751.t1;
OW387023.1_Nowickia_ferox_genome_assembly,_chromosome:_1	AUGUSTUS	exon	12067175	12067816	.	-	.	ID=g751.t1.exon1;Parent=g751.t1;
OW387023.1_Nowickia_ferox_genome_assembly,_chromosome:_1	AUGUSTUS	start_codon	12067814	12067816	.	-	0	ID=g751.t1.start1;Parent=g751.t1;
OW387023.1_Nowickia_ferox_genome_assembly,_chromosome:_1	AUGUSTUS	gene	12068738	12069601	.	+	.	ID=g752;
OW387023.1_Nowickia_ferox_genome_assembly,_chromosome:_1	AUGUSTUS	mRNA	12068738	12069601	1	+	.	ID=g752.t1;Parent=g752;
OW387023.1_Nowickia_ferox_genome_assembly,_chromosome:_1	AUGUSTUS	start_codon	12068738	12068740	.	+	0	ID=g752.t1.start1;Parent=g752.t1;
OW387023.1_Nowickia_ferox_genome_assembly,_chromosome:_1	AUGUSTUS	CDS	12068738	12069601	1	+	0	ID=g752.t1.CDS1;Parent=g752.t1;
OW387023.1_Nowickia_ferox_genome_assembly,_chromosome:_1	AUGUSTUS	exon	12068738	12069601	.	+	.	ID=g752.t1.exon1;Parent=g752.t1;
OW387023.1_Nowickia_ferox_genome_assembly,_chromosome:_1	AUGUSTUS	stop_codon	12069599	12069601	.	+	0	ID=g752.t1.stop1;Parent=g752.t1;
OW387023.1_Nowickia_ferox_genome_assembly,_chromosome:_1	AUGUSTUS	gene	12069649	12071110	.	-	.	ID=g753;
OW387023.1_Nowickia_ferox_genome_assembly,_chromosome:_1	AUGUSTUS	mRNA	12069649	12071110	1	-	.	ID=g753.t1;Parent=g753;
OW387023.1_Nowickia_ferox_genome_assembly,_chromosome:_1	AUGUSTUS	stop_codon	12069649	12069651	.	-	0	ID=g753.t1.stop1;Parent=g753.t1;
OW387023.1_Nowickia_ferox_genome_assembly,_chromosome:_1	AUGUSTUS	CDS	12069649	12070276	1	-	1	ID=g753.t1.CDS1;Parent=g753.t1;
OW387023.1_Nowickia_ferox_genome_assembly,_chromosome:_1	AUGUSTUS	exon	12069649	12070276	.	-	.	ID=g753.t1.exon1;Parent=g753.t1;
OW387023.1_Nowickia_ferox_genome_assembly,_chromosome:_1	AUGUSTUS	intron	12070277	12070352	1	-	.	ID=g753.t1.intron1;Parent=g753.t1;
OW387023.1_Nowickia_ferox_genome_assembly,_chromosome:_1	AUGUSTUS	CDS	12070353	12070537	1	-	0	ID=g753.t1.CDS2;Parent=g753.t1;
OW387023.1_Nowickia_ferox_genome_assembly,_chromosome:_1	AUGUSTUS	exon	12070353	12070537	.	-	.	ID=g753.t1.exon2;Parent=g753.t1;
OW387023.1_Nowickia_ferox_genome_assembly,_chromosome:_1	AUGUSTUS	intron	12070538	12070600	1	-	.	ID=g753.t1.intron2;Parent=g753.t1;
OW387023.1_Nowickia_ferox_genome_assembly,_chromosome:_1	AUGUSTUS	CDS	12070601	12071110	1	-	0	ID=g753.t1.CDS3;Parent=g753.t1;
OW387023.1_Nowickia_ferox_genome_assembly,_chromosome:_1	AUGUSTUS	exon	12070601	12071110	.	-	.	ID=g753.t1.exon3;Parent=g753.t1;
OW387023.1_Nowickia_ferox_genome_assembly,_chromosome:_1	AUGUSTUS	start_codon	12071108	12071110	.	-	0	ID=g753.t1.start1;Parent=g753.t1;
OW387023.1_Nowickia_ferox_genome_assembly,_chromosome:_1	AUGUSTUS	gene	12072786	12082074	.	-	.	ID=g754;
OW387023.1_Nowickia_ferox_genome_assembly,_chromosome:_1	AUGUSTUS	mRNA	12072786	12082074	1	-	.	ID=g754.t1;Parent=g754;
OW387023.1_Nowickia_ferox_genome_assembly,_chromosome:_1	AUGUSTUS	stop_codon	12072786	12072788	.	-	0	ID=g754.t1.stop1;Parent=g754.t1;
OW387023.1_Nowickia_ferox_genome_assembly,_chromosome:_1	AUGUSTUS	CDS	12072786	12072919	1	-	2	ID=g754.t1.CDS1;Parent=g754.t1;
OW387023.1_Nowickia_ferox_genome_assembly,_chromosome:_1	AUGUSTUS	exon	12072786	12072919	.	-	.	ID=g754.t1.exon1;Parent=g754.t1;
OW387023.1_Nowickia_ferox_genome_assembly,_chromosome:_1	AUGUSTUS	intron	12072920	12073001	1	-	.	ID=g754.t1.intron1;Parent=g754.t1;
OW387023.1_Nowickia_ferox_genome_assembly,_chromosome:_1	AUGUSTUS	CDS	12073002	12073350	1	-	0	ID=g754.t1.CDS2;Parent=g754.t1;
OW387023.1_Nowickia_ferox_genome_assembly,_chromosome:_1	AUGUSTUS	exon	12073002	12073350	.	-	.	ID=g754.t1.exon2;Parent=g754.t1;
OW387023.1_Nowickia_ferox_genome_assembly,_chromosome:_1	AUGUSTUS	intron	12073351	12075143	1	-	.	ID=g754.t1.intron2;Parent=g754.t1;
OW387023.1_Nowickia_ferox_genome_assembly,_chromosome:_1	AUGUSTUS	CDS	12075144	12075265	1	-	2	ID=g754.t1.CDS3;Parent=g754.t1;
OW387023.1_Nowickia_ferox_genome_assembly,_chromosome:_1	AUGUSTUS	exon	12075144	12075265	.	-	.	ID=g754.t1.exon3;Parent=g754.t1;
OW387023.1_Nowickia_ferox_genome_assembly,_chromosome:_1	AUGUSTUS	intron	12075266	12082034	1	-	.	ID=g754.t1.intron3;Parent=g754.t1;
OW387023.1_Nowickia_ferox_genome_assembly,_chromosome:_1	AUGUSTUS	CDS	12082035	12082074	1	-	0	ID=g754.t1.CDS4;Parent=g754.t1;
OW387023.1_Nowickia_ferox_genome_assembly,_chromosome:_1	AUGUSTUS	exon	12082035	12082074	.	-	.	ID=g754.t1.exon4;Parent=g754.t1;
OW387023.1_Nowickia_ferox_genome_assembly,_chromosome:_1	AUGUSTUS	start_codon	12082072	12082074	.	-	0	ID=g754.t1.start1;Parent=g754.t1;
OW387023.1_Nowickia_ferox_genome_assembly,_chromosome:_1	AUGUSTUS	gene	12084321	12088690	.	-	.	ID=g755;
OW387023.1_Nowickia_ferox_genome_assembly,_chromosome:_1	AUGUSTUS	mRNA	12084321	12088690	1	-	.	ID=g755.t1;Parent=g755;
OW387023.1_Nowickia_ferox_genome_assembly,_chromosome:_1	AUGUSTUS	stop_codon	12084321	12084323	.	-	0	ID=g755.t1.stop1;Parent=g755.t1;
OW387023.1_Nowickia_ferox_genome_assembly,_chromosome:_1	AUGUSTUS	CDS	12084321	12084550	1	-	2	ID=g755.t1.CDS1;Parent=g755.t1;
OW387023.1_Nowickia_ferox_genome_assembly,_chromosome:_1	AUGUSTUS	exon	12084321	12084550	.	-	.	ID=g755.t1.exon1;Parent=g755.t1;
OW387023.1_Nowickia_ferox_genome_assembly,_chromosome:_1	AUGUSTUS	intron	12084551	12084610	1	-	.	ID=g755.t1.intron1;Parent=g755.t1;
OW387023.1_Nowickia_ferox_genome_assembly,_chromosome:_1	AUGUSTUS	CDS	12084611	12084778	1	-	2	ID=g755.t1.CDS2;Parent=g755.t1;
OW387023.1_Nowickia_ferox_genome_assembly,_chromosome:_1	AUGUSTUS	exon	12084611	12084778	.	-	.	ID=g755.t1.exon2;Parent=g755.t1;
OW387023.1_Nowickia_ferox_genome_assembly,_chromosome:_1	AUGUSTUS	intron	12084779	12084847	1	-	.	ID=g755.t1.intron2;Parent=g755.t1;
OW387023.1_Nowickia_ferox_genome_assembly,_chromosome:_1	AUGUSTUS	CDS	12084848	12085023	1	-	1	ID=g755.t1.CDS3;Parent=g755.t1;
OW387023.1_Nowickia_ferox_genome_assembly,_chromosome:_1	AUGUSTUS	exon	12084848	12085023	.	-	.	ID=g755.t1.exon3;Parent=g755.t1;
OW387023.1_Nowickia_ferox_genome_assembly,_chromosome:_1	AUGUSTUS	intron	12085024	12087417	1	-	.	ID=g755.t1.intron3;Parent=g755.t1;
OW387023.1_Nowickia_ferox_genome_assembly,_chromosome:_1	AUGUSTUS	CDS	12087418	12087491	1	-	0	ID=g755.t1.CDS4;Parent=g755.t1;
OW387023.1_Nowickia_ferox_genome_assembly,_chromosome:_1	AUGUSTUS	exon	12087418	12087491	.	-	.	ID=g755.t1.exon4;Parent=g755.t1;
OW387023.1_Nowickia_ferox_genome_assembly,_chromosome:_1	AUGUSTUS	intron	12087492	12087792	1	-	.	ID=g755.t1.intron4;Parent=g755.t1;
OW387023.1_Nowickia_ferox_genome_assembly,_chromosome:_1	AUGUSTUS	CDS	12087793	12088134	1	-	0	ID=g755.t1.CDS5;Parent=g755.t1;
OW387023.1_Nowickia_ferox_genome_assembly,_chromosome:_1	AUGUSTUS	exon	12087793	12088134	.	-	.	ID=g755.t1.exon5;Parent=g755.t1;
OW387023.1_Nowickia_ferox_genome_assembly,_chromosome:_1	AUGUSTUS	intron	12088135	12088237	1	-	.	ID=g755.t1.intron5;Parent=g755.t1;
OW387023.1_Nowickia_ferox_genome_assembly,_chromosome:_1	AUGUSTUS	CDS	12088238	12088690	1	-	0	ID=g755.t1.CDS6;Parent=g755.t1;
OW387023.1_Nowickia_ferox_genome_assembly,_chromosome:_1	AUGUSTUS	exon	12088238	12088690	.	-	.	ID=g755.t1.exon6;Parent=g755.t1;
OW387023.1_Nowickia_ferox_genome_assembly,_chromosome:_1	AUGUSTUS	start_codon	12088688	12088690	.	-	0	ID=g755.t1.start1;Parent=g755.t1;
OW387023.1_Nowickia_ferox_genome_assembly,_chromosome:_1	AUGUSTUS	gene	12089372	12091787	.	+	.	ID=g756;
OW387023.1_Nowickia_ferox_genome_assembly,_chromosome:_1	AUGUSTUS	mRNA	12089372	12091787	1	+	.	ID=g756.t1;Parent=g756;
OW387023.1_Nowickia_ferox_genome_assembly,_chromosome:_1	AUGUSTUS	start_codon	12089372	12089374	.	+	0	ID=g756.t1.start1;Parent=g756.t1;
OW387023.1_Nowickia_ferox_genome_assembly,_chromosome:_1	AUGUSTUS	CDS	12089372	12089447	1	+	0	ID=g756.t1.CDS1;Parent=g756.t1;
OW387023.1_Nowickia_ferox_genome_assembly,_chromosome:_1	AUGUSTUS	exon	12089372	12089447	.	+	.	ID=g756.t1.exon1;Parent=g756.t1;
OW387023.1_Nowickia_ferox_genome_assembly,_chromosome:_1	AUGUSTUS	intron	12089448	12089519	1	+	.	ID=g756.t1.intron1;Parent=g756.t1;
OW387023.1_Nowickia_ferox_genome_assembly,_chromosome:_1	AUGUSTUS	CDS	12089520	12090610	1	+	2	ID=g756.t1.CDS2;Parent=g756.t1;
OW387023.1_Nowickia_ferox_genome_assembly,_chromosome:_1	AUGUSTUS	exon	12089520	12090610	.	+	.	ID=g756.t1.exon2;Parent=g756.t1;
OW387023.1_Nowickia_ferox_genome_assembly,_chromosome:_1	AUGUSTUS	intron	12090611	12090680	1	+	.	ID=g756.t1.intron2;Parent=g756.t1;
OW387023.1_Nowickia_ferox_genome_assembly,_chromosome:_1	AUGUSTUS	CDS	12090681	12091787	1	+	0	ID=g756.t1.CDS3;Parent=g756.t1;
OW387023.1_Nowickia_ferox_genome_assembly,_chromosome:_1	AUGUSTUS	exon	12090681	12091787	.	+	.	ID=g756.t1.exon3;Parent=g756.t1;
OW387023.1_Nowickia_ferox_genome_assembly,_chromosome:_1	AUGUSTUS	stop_codon	12091785	12091787	.	+	0	ID=g756.t1.stop1;Parent=g756.t1;
OW387023.1_Nowickia_ferox_genome_assembly,_chromosome:_1	AUGUSTUS	gene	12094521	12096685	.	-	.	ID=g757;
OW387023.1_Nowickia_ferox_genome_assembly,_chromosome:_1	AUGUSTUS	mRNA	12094521	12096685	1	-	.	ID=g757.t1;Parent=g757;
OW387023.1_Nowickia_ferox_genome_assembly,_chromosome:_1	AUGUSTUS	stop_codon	12094521	12094523	.	-	0	ID=g757.t1.stop1;Parent=g757.t1;
OW387023.1_Nowickia_ferox_genome_assembly,_chromosome:_1	AUGUSTUS	CDS	12094521	12094655	1	-	0	ID=g757.t1.CDS1;Parent=g757.t1;
OW387023.1_Nowickia_ferox_genome_assembly,_chromosome:_1	AUGUSTUS	exon	12094521	12094655	.	-	.	ID=g757.t1.exon1;Parent=g757.t1;
OW387023.1_Nowickia_ferox_genome_assembly,_chromosome:_1	AUGUSTUS	intron	12094656	12094720	1	-	.	ID=g757.t1.intron1;Parent=g757.t1;
OW387023.1_Nowickia_ferox_genome_assembly,_chromosome:_1	AUGUSTUS	CDS	12094721	12094944	1	-	2	ID=g757.t1.CDS2;Parent=g757.t1;
OW387023.1_Nowickia_ferox_genome_assembly,_chromosome:_1	AUGUSTUS	exon	12094721	12094944	.	-	.	ID=g757.t1.exon2;Parent=g757.t1;
OW387023.1_Nowickia_ferox_genome_assembly,_chromosome:_1	AUGUSTUS	intron	12094945	12095015	1	-	.	ID=g757.t1.intron2;Parent=g757.t1;
OW387023.1_Nowickia_ferox_genome_assembly,_chromosome:_1	AUGUSTUS	CDS	12095016	12095198	1	-	2	ID=g757.t1.CDS3;Parent=g757.t1;
OW387023.1_Nowickia_ferox_genome_assembly,_chromosome:_1	AUGUSTUS	exon	12095016	12095198	.	-	.	ID=g757.t1.exon3;Parent=g757.t1;
OW387023.1_Nowickia_ferox_genome_assembly,_chromosome:_1	AUGUSTUS	intron	12095199	12095256	1	-	.	ID=g757.t1.intron3;Parent=g757.t1;
OW387023.1_Nowickia_ferox_genome_assembly,_chromosome:_1	AUGUSTUS	CDS	12095257	12095443	1	-	0	ID=g757.t1.CDS4;Parent=g757.t1;
OW387023.1_Nowickia_ferox_genome_assembly,_chromosome:_1	AUGUSTUS	exon	12095257	12095443	.	-	.	ID=g757.t1.exon4;Parent=g757.t1;
OW387023.1_Nowickia_ferox_genome_assembly,_chromosome:_1	AUGUSTUS	intron	12095444	12095514	1	-	.	ID=g757.t1.intron4;Parent=g757.t1;
OW387023.1_Nowickia_ferox_genome_assembly,_chromosome:_1	AUGUSTUS	CDS	12095515	12095676	1	-	0	ID=g757.t1.CDS5;Parent=g757.t1;
OW387023.1_Nowickia_ferox_genome_assembly,_chromosome:_1	AUGUSTUS	exon	12095515	12095676	.	-	.	ID=g757.t1.exon5;Parent=g757.t1;
OW387023.1_Nowickia_ferox_genome_assembly,_chromosome:_1	AUGUSTUS	intron	12095677	12095749	1	-	.	ID=g757.t1.intron5;Parent=g757.t1;
OW387023.1_Nowickia_ferox_genome_assembly,_chromosome:_1	AUGUSTUS	CDS	12095750	12095927	1	-	1	ID=g757.t1.CDS6;Parent=g757.t1;
OW387023.1_Nowickia_ferox_genome_assembly,_chromosome:_1	AUGUSTUS	exon	12095750	12095927	.	-	.	ID=g757.t1.exon6;Parent=g757.t1;
OW387023.1_Nowickia_ferox_genome_assembly,_chromosome:_1	AUGUSTUS	intron	12095928	12095989	1	-	.	ID=g757.t1.intron6;Parent=g757.t1;
OW387023.1_Nowickia_ferox_genome_assembly,_chromosome:_1	AUGUSTUS	CDS	12095990	12096221	1	-	2	ID=g757.t1.CDS7;Parent=g757.t1;
OW387023.1_Nowickia_ferox_genome_assembly,_chromosome:_1	AUGUSTUS	exon	12095990	12096221	.	-	.	ID=g757.t1.exon7;Parent=g757.t1;
OW387023.1_Nowickia_ferox_genome_assembly,_chromosome:_1	AUGUSTUS	intron	12096222	12096279	1	-	.	ID=g757.t1.intron7;Parent=g757.t1;
OW387023.1_Nowickia_ferox_genome_assembly,_chromosome:_1	AUGUSTUS	CDS	12096280	12096685	1	-	0	ID=g757.t1.CDS8;Parent=g757.t1;
OW387023.1_Nowickia_ferox_genome_assembly,_chromosome:_1	AUGUSTUS	exon	12096280	12096685	.	-	.	ID=g757.t1.exon8;Parent=g757.t1;
OW387023.1_Nowickia_ferox_genome_assembly,_chromosome:_1	AUGUSTUS	start_codon	12096683	12096685	.	-	0	ID=g757.t1.start1;Parent=g757.t1;
OW387023.1_Nowickia_ferox_genome_assembly,_chromosome:_1	AUGUSTUS	gene	12099335	12102956	.	+	.	ID=g758;
OW387023.1_Nowickia_ferox_genome_assembly,_chromosome:_1	AUGUSTUS	mRNA	12099335	12102956	1	+	.	ID=g758.t1;Parent=g758;
OW387023.1_Nowickia_ferox_genome_assembly,_chromosome:_1	AUGUSTUS	start_codon	12099335	12099337	.	+	0	ID=g758.t1.start1;Parent=g758.t1;
OW387023.1_Nowickia_ferox_genome_assembly,_chromosome:_1	AUGUSTUS	CDS	12099335	12099455	1	+	0	ID=g758.t1.CDS1;Parent=g758.t1;
OW387023.1_Nowickia_ferox_genome_assembly,_chromosome:_1	AUGUSTUS	exon	12099335	12099455	.	+	.	ID=g758.t1.exon1;Parent=g758.t1;
OW387023.1_Nowickia_ferox_genome_assembly,_chromosome:_1	AUGUSTUS	intron	12099456	12099522	1	+	.	ID=g758.t1.intron1;Parent=g758.t1;
OW387023.1_Nowickia_ferox_genome_assembly,_chromosome:_1	AUGUSTUS	CDS	12099523	12099706	1	+	2	ID=g758.t1.CDS2;Parent=g758.t1;
OW387023.1_Nowickia_ferox_genome_assembly,_chromosome:_1	AUGUSTUS	exon	12099523	12099706	.	+	.	ID=g758.t1.exon2;Parent=g758.t1;
OW387023.1_Nowickia_ferox_genome_assembly,_chromosome:_1	AUGUSTUS	intron	12099707	12100020	1	+	.	ID=g758.t1.intron2;Parent=g758.t1;
OW387023.1_Nowickia_ferox_genome_assembly,_chromosome:_1	AUGUSTUS	CDS	12100021	12101329	1	+	1	ID=g758.t1.CDS3;Parent=g758.t1;
OW387023.1_Nowickia_ferox_genome_assembly,_chromosome:_1	AUGUSTUS	exon	12100021	12101329	.	+	.	ID=g758.t1.exon3;Parent=g758.t1;
OW387023.1_Nowickia_ferox_genome_assembly,_chromosome:_1	AUGUSTUS	intron	12101330	12101395	1	+	.	ID=g758.t1.intron3;Parent=g758.t1;
OW387023.1_Nowickia_ferox_genome_assembly,_chromosome:_1	AUGUSTUS	CDS	12101396	12101600	1	+	0	ID=g758.t1.CDS4;Parent=g758.t1;
OW387023.1_Nowickia_ferox_genome_assembly,_chromosome:_1	AUGUSTUS	exon	12101396	12101600	.	+	.	ID=g758.t1.exon4;Parent=g758.t1;
OW387023.1_Nowickia_ferox_genome_assembly,_chromosome:_1	AUGUSTUS	intron	12101601	12101679	1	+	.	ID=g758.t1.intron4;Parent=g758.t1;
OW387023.1_Nowickia_ferox_genome_assembly,_chromosome:_1	AUGUSTUS	CDS	12101680	12101852	1	+	2	ID=g758.t1.CDS5;Parent=g758.t1;
OW387023.1_Nowickia_ferox_genome_assembly,_chromosome:_1	AUGUSTUS	exon	12101680	12101852	.	+	.	ID=g758.t1.exon5;Parent=g758.t1;
OW387023.1_Nowickia_ferox_genome_assembly,_chromosome:_1	AUGUSTUS	intron	12101853	12101918	1	+	.	ID=g758.t1.intron5;Parent=g758.t1;
OW387023.1_Nowickia_ferox_genome_assembly,_chromosome:_1	AUGUSTUS	CDS	12101919	12102956	1	+	0	ID=g758.t1.CDS6;Parent=g758.t1;
OW387023.1_Nowickia_ferox_genome_assembly,_chromosome:_1	AUGUSTUS	exon	12101919	12102956	.	+	.	ID=g758.t1.exon6;Parent=g758.t1;
OW387023.1_Nowickia_ferox_genome_assembly,_chromosome:_1	AUGUSTUS	stop_codon	12102954	12102956	.	+	0	ID=g758.t1.stop1;Parent=g758.t1;
OW387023.1_Nowickia_ferox_genome_assembly,_chromosome:_1	AUGUSTUS	gene	12135306	12151080	.	+	.	ID=g759;
OW387023.1_Nowickia_ferox_genome_assembly,_chromosome:_1	AUGUSTUS	mRNA	12135306	12151080	1	+	.	ID=g759.t1;Parent=g759;
OW387023.1_Nowickia_ferox_genome_assembly,_chromosome:_1	AUGUSTUS	start_codon	12135306	12135308	.	+	0	ID=g759.t1.start1;Parent=g759.t1;
OW387023.1_Nowickia_ferox_genome_assembly,_chromosome:_1	AUGUSTUS	CDS	12135306	12135353	1	+	0	ID=g759.t1.CDS1;Parent=g759.t1;
OW387023.1_Nowickia_ferox_genome_assembly,_chromosome:_1	AUGUSTUS	exon	12135306	12135353	.	+	.	ID=g759.t1.exon1;Parent=g759.t1;
OW387023.1_Nowickia_ferox_genome_assembly,_chromosome:_1	AUGUSTUS	intron	12135354	12138292	1	+	.	ID=g759.t1.intron1;Parent=g759.t1;
OW387023.1_Nowickia_ferox_genome_assembly,_chromosome:_1	AUGUSTUS	CDS	12138293	12138816	1	+	0	ID=g759.t1.CDS2;Parent=g759.t1;
OW387023.1_Nowickia_ferox_genome_assembly,_chromosome:_1	AUGUSTUS	exon	12138293	12138816	.	+	.	ID=g759.t1.exon2;Parent=g759.t1;
OW387023.1_Nowickia_ferox_genome_assembly,_chromosome:_1	AUGUSTUS	intron	12138817	12139239	1	+	.	ID=g759.t1.intron2;Parent=g759.t1;
OW387023.1_Nowickia_ferox_genome_assembly,_chromosome:_1	AUGUSTUS	CDS	12139240	12139310	1	+	1	ID=g759.t1.CDS3;Parent=g759.t1;
OW387023.1_Nowickia_ferox_genome_assembly,_chromosome:_1	AUGUSTUS	exon	12139240	12139310	.	+	.	ID=g759.t1.exon3;Parent=g759.t1;
OW387023.1_Nowickia_ferox_genome_assembly,_chromosome:_1	AUGUSTUS	intron	12139311	12143592	1	+	.	ID=g759.t1.intron3;Parent=g759.t1;
OW387023.1_Nowickia_ferox_genome_assembly,_chromosome:_1	AUGUSTUS	CDS	12143593	12143797	1	+	2	ID=g759.t1.CDS4;Parent=g759.t1;
OW387023.1_Nowickia_ferox_genome_assembly,_chromosome:_1	AUGUSTUS	exon	12143593	12143797	.	+	.	ID=g759.t1.exon4;Parent=g759.t1;
OW387023.1_Nowickia_ferox_genome_assembly,_chromosome:_1	AUGUSTUS	intron	12143798	12143936	1	+	.	ID=g759.t1.intron4;Parent=g759.t1;
OW387023.1_Nowickia_ferox_genome_assembly,_chromosome:_1	AUGUSTUS	CDS	12143937	12144238	1	+	1	ID=g759.t1.CDS5;Parent=g759.t1;
OW387023.1_Nowickia_ferox_genome_assembly,_chromosome:_1	AUGUSTUS	exon	12143937	12144238	.	+	.	ID=g759.t1.exon5;Parent=g759.t1;
OW387023.1_Nowickia_ferox_genome_assembly,_chromosome:_1	AUGUSTUS	intron	12144239	12144312	1	+	.	ID=g759.t1.intron5;Parent=g759.t1;
OW387023.1_Nowickia_ferox_genome_assembly,_chromosome:_1	AUGUSTUS	CDS	12144313	12145133	1	+	2	ID=g759.t1.CDS6;Parent=g759.t1;
OW387023.1_Nowickia_ferox_genome_assembly,_chromosome:_1	AUGUSTUS	exon	12144313	12145133	.	+	.	ID=g759.t1.exon6;Parent=g759.t1;
OW387023.1_Nowickia_ferox_genome_assembly,_chromosome:_1	AUGUSTUS	intron	12145134	12145201	1	+	.	ID=g759.t1.intron6;Parent=g759.t1;
OW387023.1_Nowickia_ferox_genome_assembly,_chromosome:_1	AUGUSTUS	CDS	12145202	12145357	1	+	0	ID=g759.t1.CDS7;Parent=g759.t1;
OW387023.1_Nowickia_ferox_genome_assembly,_chromosome:_1	AUGUSTUS	exon	12145202	12145357	.	+	.	ID=g759.t1.exon7;Parent=g759.t1;
OW387023.1_Nowickia_ferox_genome_assembly,_chromosome:_1	AUGUSTUS	intron	12145358	12145419	1	+	.	ID=g759.t1.intron7;Parent=g759.t1;
OW387023.1_Nowickia_ferox_genome_assembly,_chromosome:_1	AUGUSTUS	CDS	12145420	12145718	1	+	0	ID=g759.t1.CDS8;Parent=g759.t1;
OW387023.1_Nowickia_ferox_genome_assembly,_chromosome:_1	AUGUSTUS	exon	12145420	12145718	.	+	.	ID=g759.t1.exon8;Parent=g759.t1;
OW387023.1_Nowickia_ferox_genome_assembly,_chromosome:_1	AUGUSTUS	intron	12145719	12145829	1	+	.	ID=g759.t1.intron8;Parent=g759.t1;
OW387023.1_Nowickia_ferox_genome_assembly,_chromosome:_1	AUGUSTUS	CDS	12145830	12146517	1	+	1	ID=g759.t1.CDS9;Parent=g759.t1;
OW387023.1_Nowickia_ferox_genome_assembly,_chromosome:_1	AUGUSTUS	exon	12145830	12146517	.	+	.	ID=g759.t1.exon9;Parent=g759.t1;
OW387023.1_Nowickia_ferox_genome_assembly,_chromosome:_1	AUGUSTUS	intron	12146518	12149541	1	+	.	ID=g759.t1.intron9;Parent=g759.t1;
OW387023.1_Nowickia_ferox_genome_assembly,_chromosome:_1	AUGUSTUS	CDS	12149542	12149747	1	+	0	ID=g759.t1.CDS10;Parent=g759.t1;
OW387023.1_Nowickia_ferox_genome_assembly,_chromosome:_1	AUGUSTUS	exon	12149542	12149747	.	+	.	ID=g759.t1.exon10;Parent=g759.t1;
OW387023.1_Nowickia_ferox_genome_assembly,_chromosome:_1	AUGUSTUS	intron	12149748	12149812	1	+	.	ID=g759.t1.intron10;Parent=g759.t1;
OW387023.1_Nowickia_ferox_genome_assembly,_chromosome:_1	AUGUSTUS	CDS	12149813	12149956	1	+	1	ID=g759.t1.CDS11;Parent=g759.t1;
OW387023.1_Nowickia_ferox_genome_assembly,_chromosome:_1	AUGUSTUS	exon	12149813	12149956	.	+	.	ID=g759.t1.exon11;Parent=g759.t1;
OW387023.1_Nowickia_ferox_genome_assembly,_chromosome:_1	AUGUSTUS	intron	12149957	12150022	1	+	.	ID=g759.t1.intron11;Parent=g759.t1;
OW387023.1_Nowickia_ferox_genome_assembly,_chromosome:_1	AUGUSTUS	CDS	12150023	12150203	1	+	1	ID=g759.t1.CDS12;Parent=g759.t1;
OW387023.1_Nowickia_ferox_genome_assembly,_chromosome:_1	AUGUSTUS	exon	12150023	12150203	.	+	.	ID=g759.t1.exon12;Parent=g759.t1;
OW387023.1_Nowickia_ferox_genome_assembly,_chromosome:_1	AUGUSTUS	intron	12150204	12150265	1	+	.	ID=g759.t1.intron12;Parent=g759.t1;
OW387023.1_Nowickia_ferox_genome_assembly,_chromosome:_1	AUGUSTUS	CDS	12150266	12150382	1	+	0	ID=g759.t1.CDS13;Parent=g759.t1;
OW387023.1_Nowickia_ferox_genome_assembly,_chromosome:_1	AUGUSTUS	exon	12150266	12150382	.	+	.	ID=g759.t1.exon13;Parent=g759.t1;
OW387023.1_Nowickia_ferox_genome_assembly,_chromosome:_1	AUGUSTUS	intron	12150383	12150434	1	+	.	ID=g759.t1.intron13;Parent=g759.t1;
OW387023.1_Nowickia_ferox_genome_assembly,_chromosome:_1	AUGUSTUS	CDS	12150435	12150558	1	+	0	ID=g759.t1.CDS14;Parent=g759.t1;
OW387023.1_Nowickia_ferox_genome_assembly,_chromosome:_1	AUGUSTUS	exon	12150435	12150558	.	+	.	ID=g759.t1.exon14;Parent=g759.t1;
OW387023.1_Nowickia_ferox_genome_assembly,_chromosome:_1	AUGUSTUS	intron	12150559	12150625	1	+	.	ID=g759.t1.intron14;Parent=g759.t1;
OW387023.1_Nowickia_ferox_genome_assembly,_chromosome:_1	AUGUSTUS	CDS	12150626	12150777	1	+	2	ID=g759.t1.CDS15;Parent=g759.t1;
OW387023.1_Nowickia_ferox_genome_assembly,_chromosome:_1	AUGUSTUS	exon	12150626	12150777	.	+	.	ID=g759.t1.exon15;Parent=g759.t1;
OW387023.1_Nowickia_ferox_genome_assembly,_chromosome:_1	AUGUSTUS	intron	12150778	12150855	1	+	.	ID=g759.t1.intron15;Parent=g759.t1;
OW387023.1_Nowickia_ferox_genome_assembly,_chromosome:_1	AUGUSTUS	CDS	12150856	12151080	1	+	0	ID=g759.t1.CDS16;Parent=g759.t1;
OW387023.1_Nowickia_ferox_genome_assembly,_chromosome:_1	AUGUSTUS	exon	12150856	12151080	.	+	.	ID=g759.t1.exon16;Parent=g759.t1;
OW387023.1_Nowickia_ferox_genome_assembly,_chromosome:_1	AUGUSTUS	stop_codon	12151078	12151080	.	+	0	ID=g759.t1.stop1;Parent=g759.t1;
OW387023.1_Nowickia_ferox_genome_assembly,_chromosome:_1	AUGUSTUS	gene	12159256	12168147	.	-	.	ID=g760;
OW387023.1_Nowickia_ferox_genome_assembly,_chromosome:_1	AUGUSTUS	mRNA	12159256	12168147	1	-	.	ID=g760.t1;Parent=g760;
OW387023.1_Nowickia_ferox_genome_assembly,_chromosome:_1	AUGUSTUS	stop_codon	12159256	12159258	.	-	0	ID=g760.t1.stop1;Parent=g760.t1;
OW387023.1_Nowickia_ferox_genome_assembly,_chromosome:_1	AUGUSTUS	CDS	12159256	12159725	1	-	2	ID=g760.t1.CDS1;Parent=g760.t1;
OW387023.1_Nowickia_ferox_genome_assembly,_chromosome:_1	AUGUSTUS	exon	12159256	12159725	.	-	.	ID=g760.t1.exon1;Parent=g760.t1;
OW387023.1_Nowickia_ferox_genome_assembly,_chromosome:_1	AUGUSTUS	intron	12159726	12167633	1	-	.	ID=g760.t1.intron1;Parent=g760.t1;
OW387023.1_Nowickia_ferox_genome_assembly,_chromosome:_1	AUGUSTUS	CDS	12167634	12168147	1	-	0	ID=g760.t1.CDS2;Parent=g760.t1;
OW387023.1_Nowickia_ferox_genome_assembly,_chromosome:_1	AUGUSTUS	exon	12167634	12168147	.	-	.	ID=g760.t1.exon2;Parent=g760.t1;
OW387023.1_Nowickia_ferox_genome_assembly,_chromosome:_1	AUGUSTUS	start_codon	12168145	12168147	.	-	0	ID=g760.t1.start1;Parent=g760.t1;
OW387023.1_Nowickia_ferox_genome_assembly,_chromosome:_1	AUGUSTUS	gene	12173255	12179067	.	-	.	ID=g761;
OW387023.1_Nowickia_ferox_genome_assembly,_chromosome:_1	AUGUSTUS	mRNA	12173255	12179067	1	-	.	ID=g761.t1;Parent=g761;
OW387023.1_Nowickia_ferox_genome_assembly,_chromosome:_1	AUGUSTUS	stop_codon	12173255	12173257	.	-	0	ID=g761.t1.stop1;Parent=g761.t1;
OW387023.1_Nowickia_ferox_genome_assembly,_chromosome:_1	AUGUSTUS	CDS	12173255	12173458	1	-	0	ID=g761.t1.CDS1;Parent=g761.t1;
OW387023.1_Nowickia_ferox_genome_assembly,_chromosome:_1	AUGUSTUS	exon	12173255	12173458	.	-	.	ID=g761.t1.exon1;Parent=g761.t1;
OW387023.1_Nowickia_ferox_genome_assembly,_chromosome:_1	AUGUSTUS	intron	12173459	12173531	1	-	.	ID=g761.t1.intron1;Parent=g761.t1;
OW387023.1_Nowickia_ferox_genome_assembly,_chromosome:_1	AUGUSTUS	CDS	12173532	12174113	1	-	0	ID=g761.t1.CDS2;Parent=g761.t1;
OW387023.1_Nowickia_ferox_genome_assembly,_chromosome:_1	AUGUSTUS	exon	12173532	12174113	.	-	.	ID=g761.t1.exon2;Parent=g761.t1;
OW387023.1_Nowickia_ferox_genome_assembly,_chromosome:_1	AUGUSTUS	intron	12174114	12178785	1	-	.	ID=g761.t1.intron2;Parent=g761.t1;
OW387023.1_Nowickia_ferox_genome_assembly,_chromosome:_1	AUGUSTUS	CDS	12178786	12179067	1	-	0	ID=g761.t1.CDS3;Parent=g761.t1;
OW387023.1_Nowickia_ferox_genome_assembly,_chromosome:_1	AUGUSTUS	exon	12178786	12179067	.	-	.	ID=g761.t1.exon3;Parent=g761.t1;
OW387023.1_Nowickia_ferox_genome_assembly,_chromosome:_1	AUGUSTUS	start_codon	12179065	12179067	.	-	0	ID=g761.t1.start1;Parent=g761.t1;
OW387023.1_Nowickia_ferox_genome_assembly,_chromosome:_1	AUGUSTUS	gene	12182507	12219444	.	+	.	ID=g762;
OW387023.1_Nowickia_ferox_genome_assembly,_chromosome:_1	AUGUSTUS	mRNA	12182507	12219444	1	+	.	ID=g762.t1;Parent=g762;
OW387023.1_Nowickia_ferox_genome_assembly,_chromosome:_1	AUGUSTUS	start_codon	12182507	12182509	.	+	0	ID=g762.t1.start1;Parent=g762.t1;
OW387023.1_Nowickia_ferox_genome_assembly,_chromosome:_1	AUGUSTUS	CDS	12182507	12182669	1	+	0	ID=g762.t1.CDS1;Parent=g762.t1;
OW387023.1_Nowickia_ferox_genome_assembly,_chromosome:_1	AUGUSTUS	exon	12182507	12182669	.	+	.	ID=g762.t1.exon1;Parent=g762.t1;
OW387023.1_Nowickia_ferox_genome_assembly,_chromosome:_1	AUGUSTUS	intron	12182670	12214150	1	+	.	ID=g762.t1.intron1;Parent=g762.t1;
OW387023.1_Nowickia_ferox_genome_assembly,_chromosome:_1	AUGUSTUS	CDS	12214151	12214333	1	+	2	ID=g762.t1.CDS2;Parent=g762.t1;
OW387023.1_Nowickia_ferox_genome_assembly,_chromosome:_1	AUGUSTUS	exon	12214151	12214333	.	+	.	ID=g762.t1.exon2;Parent=g762.t1;
OW387023.1_Nowickia_ferox_genome_assembly,_chromosome:_1	AUGUSTUS	intron	12214334	12214394	1	+	.	ID=g762.t1.intron2;Parent=g762.t1;
OW387023.1_Nowickia_ferox_genome_assembly,_chromosome:_1	AUGUSTUS	CDS	12214395	12214906	1	+	2	ID=g762.t1.CDS3;Parent=g762.t1;
OW387023.1_Nowickia_ferox_genome_assembly,_chromosome:_1	AUGUSTUS	exon	12214395	12214906	.	+	.	ID=g762.t1.exon3;Parent=g762.t1;
OW387023.1_Nowickia_ferox_genome_assembly,_chromosome:_1	AUGUSTUS	intron	12214907	12216278	1	+	.	ID=g762.t1.intron3;Parent=g762.t1;
OW387023.1_Nowickia_ferox_genome_assembly,_chromosome:_1	AUGUSTUS	CDS	12216279	12216501	1	+	0	ID=g762.t1.CDS4;Parent=g762.t1;
OW387023.1_Nowickia_ferox_genome_assembly,_chromosome:_1	AUGUSTUS	exon	12216279	12216501	.	+	.	ID=g762.t1.exon4;Parent=g762.t1;
OW387023.1_Nowickia_ferox_genome_assembly,_chromosome:_1	AUGUSTUS	intron	12216502	12216558	1	+	.	ID=g762.t1.intron4;Parent=g762.t1;
OW387023.1_Nowickia_ferox_genome_assembly,_chromosome:_1	AUGUSTUS	CDS	12216559	12216772	1	+	2	ID=g762.t1.CDS5;Parent=g762.t1;
OW387023.1_Nowickia_ferox_genome_assembly,_chromosome:_1	AUGUSTUS	exon	12216559	12216772	.	+	.	ID=g762.t1.exon5;Parent=g762.t1;
OW387023.1_Nowickia_ferox_genome_assembly,_chromosome:_1	AUGUSTUS	intron	12216773	12216836	1	+	.	ID=g762.t1.intron5;Parent=g762.t1;
OW387023.1_Nowickia_ferox_genome_assembly,_chromosome:_1	AUGUSTUS	CDS	12216837	12219444	1	+	1	ID=g762.t1.CDS6;Parent=g762.t1;
OW387023.1_Nowickia_ferox_genome_assembly,_chromosome:_1	AUGUSTUS	exon	12216837	12219444	.	+	.	ID=g762.t1.exon6;Parent=g762.t1;
OW387023.1_Nowickia_ferox_genome_assembly,_chromosome:_1	AUGUSTUS	stop_codon	12219442	12219444	.	+	0	ID=g762.t1.stop1;Parent=g762.t1;
OW387023.1_Nowickia_ferox_genome_assembly,_chromosome:_1	AUGUSTUS	gene	12234971	12254480	.	-	.	ID=g763;
OW387023.1_Nowickia_ferox_genome_assembly,_chromosome:_1	AUGUSTUS	mRNA	12234971	12254480	1	-	.	ID=g763.t1;Parent=g763;
OW387023.1_Nowickia_ferox_genome_assembly,_chromosome:_1	AUGUSTUS	stop_codon	12234971	12234973	.	-	0	ID=g763.t1.stop1;Parent=g763.t1;
OW387023.1_Nowickia_ferox_genome_assembly,_chromosome:_1	AUGUSTUS	CDS	12234971	12235390	1	-	0	ID=g763.t1.CDS1;Parent=g763.t1;
OW387023.1_Nowickia_ferox_genome_assembly,_chromosome:_1	AUGUSTUS	exon	12234971	12235390	.	-	.	ID=g763.t1.exon1;Parent=g763.t1;
OW387023.1_Nowickia_ferox_genome_assembly,_chromosome:_1	AUGUSTUS	intron	12235391	12237140	1	-	.	ID=g763.t1.intron1;Parent=g763.t1;
OW387023.1_Nowickia_ferox_genome_assembly,_chromosome:_1	AUGUSTUS	CDS	12237141	12237374	1	-	0	ID=g763.t1.CDS2;Parent=g763.t1;
OW387023.1_Nowickia_ferox_genome_assembly,_chromosome:_1	AUGUSTUS	exon	12237141	12237374	.	-	.	ID=g763.t1.exon2;Parent=g763.t1;
OW387023.1_Nowickia_ferox_genome_assembly,_chromosome:_1	AUGUSTUS	intron	12237375	12237568	1	-	.	ID=g763.t1.intron2;Parent=g763.t1;
OW387023.1_Nowickia_ferox_genome_assembly,_chromosome:_1	AUGUSTUS	CDS	12237569	12237610	1	-	0	ID=g763.t1.CDS3;Parent=g763.t1;
OW387023.1_Nowickia_ferox_genome_assembly,_chromosome:_1	AUGUSTUS	exon	12237569	12237610	.	-	.	ID=g763.t1.exon3;Parent=g763.t1;
OW387023.1_Nowickia_ferox_genome_assembly,_chromosome:_1	AUGUSTUS	intron	12237611	12237838	1	-	.	ID=g763.t1.intron3;Parent=g763.t1;
OW387023.1_Nowickia_ferox_genome_assembly,_chromosome:_1	AUGUSTUS	CDS	12237839	12237901	1	-	0	ID=g763.t1.CDS4;Parent=g763.t1;
OW387023.1_Nowickia_ferox_genome_assembly,_chromosome:_1	AUGUSTUS	exon	12237839	12237901	.	-	.	ID=g763.t1.exon4;Parent=g763.t1;
OW387023.1_Nowickia_ferox_genome_assembly,_chromosome:_1	AUGUSTUS	intron	12237902	12238013	1	-	.	ID=g763.t1.intron4;Parent=g763.t1;
OW387023.1_Nowickia_ferox_genome_assembly,_chromosome:_1	AUGUSTUS	CDS	12238014	12238487	1	-	0	ID=g763.t1.CDS5;Parent=g763.t1;
OW387023.1_Nowickia_ferox_genome_assembly,_chromosome:_1	AUGUSTUS	exon	12238014	12238487	.	-	.	ID=g763.t1.exon5;Parent=g763.t1;
OW387023.1_Nowickia_ferox_genome_assembly,_chromosome:_1	AUGUSTUS	intron	12238488	12241573	1	-	.	ID=g763.t1.intron5;Parent=g763.t1;
OW387023.1_Nowickia_ferox_genome_assembly,_chromosome:_1	AUGUSTUS	CDS	12241574	12241624	1	-	0	ID=g763.t1.CDS6;Parent=g763.t1;
OW387023.1_Nowickia_ferox_genome_assembly,_chromosome:_1	AUGUSTUS	exon	12241574	12241624	.	-	.	ID=g763.t1.exon6;Parent=g763.t1;
OW387023.1_Nowickia_ferox_genome_assembly,_chromosome:_1	AUGUSTUS	intron	12241625	12241808	1	-	.	ID=g763.t1.intron6;Parent=g763.t1;
OW387023.1_Nowickia_ferox_genome_assembly,_chromosome:_1	AUGUSTUS	CDS	12241809	12242921	1	-	0	ID=g763.t1.CDS7;Parent=g763.t1;
OW387023.1_Nowickia_ferox_genome_assembly,_chromosome:_1	AUGUSTUS	exon	12241809	12242921	.	-	.	ID=g763.t1.exon7;Parent=g763.t1;
OW387023.1_Nowickia_ferox_genome_assembly,_chromosome:_1	AUGUSTUS	intron	12242922	12242990	1	-	.	ID=g763.t1.intron7;Parent=g763.t1;
OW387023.1_Nowickia_ferox_genome_assembly,_chromosome:_1	AUGUSTUS	CDS	12242991	12243225	1	-	1	ID=g763.t1.CDS8;Parent=g763.t1;
OW387023.1_Nowickia_ferox_genome_assembly,_chromosome:_1	AUGUSTUS	exon	12242991	12243225	.	-	.	ID=g763.t1.exon8;Parent=g763.t1;
OW387023.1_Nowickia_ferox_genome_assembly,_chromosome:_1	AUGUSTUS	intron	12243226	12244030	1	-	.	ID=g763.t1.intron8;Parent=g763.t1;
OW387023.1_Nowickia_ferox_genome_assembly,_chromosome:_1	AUGUSTUS	CDS	12244031	12244132	1	-	1	ID=g763.t1.CDS9;Parent=g763.t1;
OW387023.1_Nowickia_ferox_genome_assembly,_chromosome:_1	AUGUSTUS	exon	12244031	12244132	.	-	.	ID=g763.t1.exon9;Parent=g763.t1;
OW387023.1_Nowickia_ferox_genome_assembly,_chromosome:_1	AUGUSTUS	intron	12244133	12244201	1	-	.	ID=g763.t1.intron9;Parent=g763.t1;
OW387023.1_Nowickia_ferox_genome_assembly,_chromosome:_1	AUGUSTUS	CDS	12244202	12244412	1	-	2	ID=g763.t1.CDS10;Parent=g763.t1;
OW387023.1_Nowickia_ferox_genome_assembly,_chromosome:_1	AUGUSTUS	exon	12244202	12244412	.	-	.	ID=g763.t1.exon10;Parent=g763.t1;
OW387023.1_Nowickia_ferox_genome_assembly,_chromosome:_1	AUGUSTUS	intron	12244413	12244486	1	-	.	ID=g763.t1.intron10;Parent=g763.t1;
OW387023.1_Nowickia_ferox_genome_assembly,_chromosome:_1	AUGUSTUS	CDS	12244487	12244643	1	-	0	ID=g763.t1.CDS11;Parent=g763.t1;
OW387023.1_Nowickia_ferox_genome_assembly,_chromosome:_1	AUGUSTUS	exon	12244487	12244643	.	-	.	ID=g763.t1.exon11;Parent=g763.t1;
OW387023.1_Nowickia_ferox_genome_assembly,_chromosome:_1	AUGUSTUS	intron	12244644	12244745	1	-	.	ID=g763.t1.intron11;Parent=g763.t1;
OW387023.1_Nowickia_ferox_genome_assembly,_chromosome:_1	AUGUSTUS	CDS	12244746	12244879	1	-	2	ID=g763.t1.CDS12;Parent=g763.t1;
OW387023.1_Nowickia_ferox_genome_assembly,_chromosome:_1	AUGUSTUS	exon	12244746	12244879	.	-	.	ID=g763.t1.exon12;Parent=g763.t1;
OW387023.1_Nowickia_ferox_genome_assembly,_chromosome:_1	AUGUSTUS	intron	12244880	12245973	1	-	.	ID=g763.t1.intron12;Parent=g763.t1;
OW387023.1_Nowickia_ferox_genome_assembly,_chromosome:_1	AUGUSTUS	CDS	12245974	12246102	1	-	2	ID=g763.t1.CDS13;Parent=g763.t1;
OW387023.1_Nowickia_ferox_genome_assembly,_chromosome:_1	AUGUSTUS	exon	12245974	12246102	.	-	.	ID=g763.t1.exon13;Parent=g763.t1;
OW387023.1_Nowickia_ferox_genome_assembly,_chromosome:_1	AUGUSTUS	intron	12246103	12246168	1	-	.	ID=g763.t1.intron13;Parent=g763.t1;
OW387023.1_Nowickia_ferox_genome_assembly,_chromosome:_1	AUGUSTUS	CDS	12246169	12246334	1	-	0	ID=g763.t1.CDS14;Parent=g763.t1;
OW387023.1_Nowickia_ferox_genome_assembly,_chromosome:_1	AUGUSTUS	exon	12246169	12246334	.	-	.	ID=g763.t1.exon14;Parent=g763.t1;
OW387023.1_Nowickia_ferox_genome_assembly,_chromosome:_1	AUGUSTUS	intron	12246335	12247163	1	-	.	ID=g763.t1.intron14;Parent=g763.t1;
OW387023.1_Nowickia_ferox_genome_assembly,_chromosome:_1	AUGUSTUS	CDS	12247164	12247271	1	-	0	ID=g763.t1.CDS15;Parent=g763.t1;
OW387023.1_Nowickia_ferox_genome_assembly,_chromosome:_1	AUGUSTUS	exon	12247164	12247271	.	-	.	ID=g763.t1.exon15;Parent=g763.t1;
OW387023.1_Nowickia_ferox_genome_assembly,_chromosome:_1	AUGUSTUS	intron	12247272	12254219	1	-	.	ID=g763.t1.intron15;Parent=g763.t1;
OW387023.1_Nowickia_ferox_genome_assembly,_chromosome:_1	AUGUSTUS	CDS	12254220	12254480	1	-	0	ID=g763.t1.CDS16;Parent=g763.t1;
OW387023.1_Nowickia_ferox_genome_assembly,_chromosome:_1	AUGUSTUS	exon	12254220	12254480	.	-	.	ID=g763.t1.exon16;Parent=g763.t1;
OW387023.1_Nowickia_ferox_genome_assembly,_chromosome:_1	AUGUSTUS	start_codon	12254478	12254480	.	-	0	ID=g763.t1.start1;Parent=g763.t1;
OW387023.1_Nowickia_ferox_genome_assembly,_chromosome:_1	AUGUSTUS	mRNA	12234971	12254480	1	-	.	ID=g763.t2;Parent=g763;
OW387023.1_Nowickia_ferox_genome_assembly,_chromosome:_1	AUGUSTUS	stop_codon	12234971	12234973	.	-	0	ID=g763.t2.stop1;Parent=g763.t2;
OW387023.1_Nowickia_ferox_genome_assembly,_chromosome:_1	AUGUSTUS	CDS	12234971	12235390	1	-	0	ID=g763.t2.CDS1;Parent=g763.t2;
OW387023.1_Nowickia_ferox_genome_assembly,_chromosome:_1	AUGUSTUS	exon	12234971	12235390	.	-	.	ID=g763.t2.exon1;Parent=g763.t2;
OW387023.1_Nowickia_ferox_genome_assembly,_chromosome:_1	AUGUSTUS	intron	12235391	12237140	1	-	.	ID=g763.t2.intron1;Parent=g763.t2;
OW387023.1_Nowickia_ferox_genome_assembly,_chromosome:_1	AUGUSTUS	CDS	12237141	12237374	1	-	0	ID=g763.t2.CDS2;Parent=g763.t2;
OW387023.1_Nowickia_ferox_genome_assembly,_chromosome:_1	AUGUSTUS	exon	12237141	12237374	.	-	.	ID=g763.t2.exon2;Parent=g763.t2;
OW387023.1_Nowickia_ferox_genome_assembly,_chromosome:_1	AUGUSTUS	intron	12237375	12237568	1	-	.	ID=g763.t2.intron2;Parent=g763.t2;
OW387023.1_Nowickia_ferox_genome_assembly,_chromosome:_1	AUGUSTUS	CDS	12237569	12237610	1	-	0	ID=g763.t2.CDS3;Parent=g763.t2;
OW387023.1_Nowickia_ferox_genome_assembly,_chromosome:_1	AUGUSTUS	exon	12237569	12237610	.	-	.	ID=g763.t2.exon3;Parent=g763.t2;
OW387023.1_Nowickia_ferox_genome_assembly,_chromosome:_1	AUGUSTUS	intron	12237611	12237838	1	-	.	ID=g763.t2.intron3;Parent=g763.t2;
OW387023.1_Nowickia_ferox_genome_assembly,_chromosome:_1	AUGUSTUS	CDS	12237839	12237901	1	-	0	ID=g763.t2.CDS4;Parent=g763.t2;
OW387023.1_Nowickia_ferox_genome_assembly,_chromosome:_1	AUGUSTUS	exon	12237839	12237901	.	-	.	ID=g763.t2.exon4;Parent=g763.t2;
OW387023.1_Nowickia_ferox_genome_assembly,_chromosome:_1	AUGUSTUS	intron	12237902	12238013	1	-	.	ID=g763.t2.intron4;Parent=g763.t2;
OW387023.1_Nowickia_ferox_genome_assembly,_chromosome:_1	AUGUSTUS	CDS	12238014	12238487	1	-	0	ID=g763.t2.CDS5;Parent=g763.t2;
OW387023.1_Nowickia_ferox_genome_assembly,_chromosome:_1	AUGUSTUS	exon	12238014	12238487	.	-	.	ID=g763.t2.exon5;Parent=g763.t2;
OW387023.1_Nowickia_ferox_genome_assembly,_chromosome:_1	AUGUSTUS	intron	12238488	12241808	1	-	.	ID=g763.t2.intron5;Parent=g763.t2;
OW387023.1_Nowickia_ferox_genome_assembly,_chromosome:_1	AUGUSTUS	CDS	12241809	12242921	1	-	0	ID=g763.t2.CDS6;Parent=g763.t2;
OW387023.1_Nowickia_ferox_genome_assembly,_chromosome:_1	AUGUSTUS	exon	12241809	12242921	.	-	.	ID=g763.t2.exon6;Parent=g763.t2;
OW387023.1_Nowickia_ferox_genome_assembly,_chromosome:_1	AUGUSTUS	intron	12242922	12242990	1	-	.	ID=g763.t2.intron6;Parent=g763.t2;
OW387023.1_Nowickia_ferox_genome_assembly,_chromosome:_1	AUGUSTUS	CDS	12242991	12243225	1	-	1	ID=g763.t2.CDS7;Parent=g763.t2;
OW387023.1_Nowickia_ferox_genome_assembly,_chromosome:_1	AUGUSTUS	exon	12242991	12243225	.	-	.	ID=g763.t2.exon7;Parent=g763.t2;
OW387023.1_Nowickia_ferox_genome_assembly,_chromosome:_1	AUGUSTUS	intron	12243226	12244030	1	-	.	ID=g763.t2.intron7;Parent=g763.t2;
OW387023.1_Nowickia_ferox_genome_assembly,_chromosome:_1	AUGUSTUS	CDS	12244031	12244132	1	-	1	ID=g763.t2.CDS8;Parent=g763.t2;
OW387023.1_Nowickia_ferox_genome_assembly,_chromosome:_1	AUGUSTUS	exon	12244031	12244132	.	-	.	ID=g763.t2.exon8;Parent=g763.t2;
OW387023.1_Nowickia_ferox_genome_assembly,_chromosome:_1	AUGUSTUS	intron	12244133	12244201	1	-	.	ID=g763.t2.intron8;Parent=g763.t2;
OW387023.1_Nowickia_ferox_genome_assembly,_chromosome:_1	AUGUSTUS	CDS	12244202	12244412	1	-	2	ID=g763.t2.CDS9;Parent=g763.t2;
OW387023.1_Nowickia_ferox_genome_assembly,_chromosome:_1	AUGUSTUS	exon	12244202	12244412	.	-	.	ID=g763.t2.exon9;Parent=g763.t2;
OW387023.1_Nowickia_ferox_genome_assembly,_chromosome:_1	AUGUSTUS	intron	12244413	12244486	1	-	.	ID=g763.t2.intron9;Parent=g763.t2;
OW387023.1_Nowickia_ferox_genome_assembly,_chromosome:_1	AUGUSTUS	CDS	12244487	12244643	1	-	0	ID=g763.t2.CDS10;Parent=g763.t2;
OW387023.1_Nowickia_ferox_genome_assembly,_chromosome:_1	AUGUSTUS	exon	12244487	12244643	.	-	.	ID=g763.t2.exon10;Parent=g763.t2;
OW387023.1_Nowickia_ferox_genome_assembly,_chromosome:_1	AUGUSTUS	intron	12244644	12244745	1	-	.	ID=g763.t2.intron10;Parent=g763.t2;
OW387023.1_Nowickia_ferox_genome_assembly,_chromosome:_1	AUGUSTUS	CDS	12244746	12244879	1	-	2	ID=g763.t2.CDS11;Parent=g763.t2;
OW387023.1_Nowickia_ferox_genome_assembly,_chromosome:_1	AUGUSTUS	exon	12244746	12244879	.	-	.	ID=g763.t2.exon11;Parent=g763.t2;
OW387023.1_Nowickia_ferox_genome_assembly,_chromosome:_1	AUGUSTUS	intron	12244880	12245973	1	-	.	ID=g763.t2.intron11;Parent=g763.t2;
OW387023.1_Nowickia_ferox_genome_assembly,_chromosome:_1	AUGUSTUS	CDS	12245974	12246102	1	-	2	ID=g763.t2.CDS12;Parent=g763.t2;
OW387023.1_Nowickia_ferox_genome_assembly,_chromosome:_1	AUGUSTUS	exon	12245974	12246102	.	-	.	ID=g763.t2.exon12;Parent=g763.t2;
OW387023.1_Nowickia_ferox_genome_assembly,_chromosome:_1	AUGUSTUS	intron	12246103	12246168	1	-	.	ID=g763.t2.intron12;Parent=g763.t2;
OW387023.1_Nowickia_ferox_genome_assembly,_chromosome:_1	AUGUSTUS	CDS	12246169	12246334	1	-	0	ID=g763.t2.CDS13;Parent=g763.t2;
OW387023.1_Nowickia_ferox_genome_assembly,_chromosome:_1	AUGUSTUS	exon	12246169	12246334	.	-	.	ID=g763.t2.exon13;Parent=g763.t2;
OW387023.1_Nowickia_ferox_genome_assembly,_chromosome:_1	AUGUSTUS	intron	12246335	12247163	1	-	.	ID=g763.t2.intron13;Parent=g763.t2;
OW387023.1_Nowickia_ferox_genome_assembly,_chromosome:_1	AUGUSTUS	CDS	12247164	12247271	1	-	0	ID=g763.t2.CDS14;Parent=g763.t2;
OW387023.1_Nowickia_ferox_genome_assembly,_chromosome:_1	AUGUSTUS	exon	12247164	12247271	.	-	.	ID=g763.t2.exon14;Parent=g763.t2;
OW387023.1_Nowickia_ferox_genome_assembly,_chromosome:_1	AUGUSTUS	intron	12247272	12254219	1	-	.	ID=g763.t2.intron14;Parent=g763.t2;
OW387023.1_Nowickia_ferox_genome_assembly,_chromosome:_1	AUGUSTUS	CDS	12254220	12254480	1	-	0	ID=g763.t2.CDS15;Parent=g763.t2;
OW387023.1_Nowickia_ferox_genome_assembly,_chromosome:_1	AUGUSTUS	exon	12254220	12254480	.	-	.	ID=g763.t2.exon15;Parent=g763.t2;
OW387023.1_Nowickia_ferox_genome_assembly,_chromosome:_1	AUGUSTUS	start_codon	12254478	12254480	.	-	0	ID=g763.t2.start1;Parent=g763.t2;
OW387023.1_Nowickia_ferox_genome_assembly,_chromosome:_1	AUGUSTUS	mRNA	12234971	12254480	1	-	.	ID=g763.t3;Parent=g763;
OW387023.1_Nowickia_ferox_genome_assembly,_chromosome:_1	AUGUSTUS	stop_codon	12234971	12234973	.	-	0	ID=g763.t3.stop1;Parent=g763.t3;
OW387023.1_Nowickia_ferox_genome_assembly,_chromosome:_1	AUGUSTUS	CDS	12234971	12235390	1	-	0	ID=g763.t3.CDS1;Parent=g763.t3;
OW387023.1_Nowickia_ferox_genome_assembly,_chromosome:_1	AUGUSTUS	exon	12234971	12235390	.	-	.	ID=g763.t3.exon1;Parent=g763.t3;
OW387023.1_Nowickia_ferox_genome_assembly,_chromosome:_1	AUGUSTUS	intron	12235391	12237140	1	-	.	ID=g763.t3.intron1;Parent=g763.t3;
OW387023.1_Nowickia_ferox_genome_assembly,_chromosome:_1	AUGUSTUS	CDS	12237141	12237374	1	-	0	ID=g763.t3.CDS2;Parent=g763.t3;
OW387023.1_Nowickia_ferox_genome_assembly,_chromosome:_1	AUGUSTUS	exon	12237141	12237374	.	-	.	ID=g763.t3.exon2;Parent=g763.t3;
OW387023.1_Nowickia_ferox_genome_assembly,_chromosome:_1	AUGUSTUS	intron	12237375	12237838	1	-	.	ID=g763.t3.intron2;Parent=g763.t3;
OW387023.1_Nowickia_ferox_genome_assembly,_chromosome:_1	AUGUSTUS	CDS	12237839	12237901	1	-	0	ID=g763.t3.CDS3;Parent=g763.t3;
OW387023.1_Nowickia_ferox_genome_assembly,_chromosome:_1	AUGUSTUS	exon	12237839	12237901	.	-	.	ID=g763.t3.exon3;Parent=g763.t3;
OW387023.1_Nowickia_ferox_genome_assembly,_chromosome:_1	AUGUSTUS	intron	12237902	12238013	1	-	.	ID=g763.t3.intron3;Parent=g763.t3;
OW387023.1_Nowickia_ferox_genome_assembly,_chromosome:_1	AUGUSTUS	CDS	12238014	12238487	1	-	0	ID=g763.t3.CDS4;Parent=g763.t3;
OW387023.1_Nowickia_ferox_genome_assembly,_chromosome:_1	AUGUSTUS	exon	12238014	12238487	.	-	.	ID=g763.t3.exon4;Parent=g763.t3;
OW387023.1_Nowickia_ferox_genome_assembly,_chromosome:_1	AUGUSTUS	intron	12238488	12241573	1	-	.	ID=g763.t3.intron4;Parent=g763.t3;
OW387023.1_Nowickia_ferox_genome_assembly,_chromosome:_1	AUGUSTUS	CDS	12241574	12241624	1	-	0	ID=g763.t3.CDS5;Parent=g763.t3;
OW387023.1_Nowickia_ferox_genome_assembly,_chromosome:_1	AUGUSTUS	exon	12241574	12241624	.	-	.	ID=g763.t3.exon5;Parent=g763.t3;
OW387023.1_Nowickia_ferox_genome_assembly,_chromosome:_1	AUGUSTUS	intron	12241625	12241808	1	-	.	ID=g763.t3.intron5;Parent=g763.t3;
OW387023.1_Nowickia_ferox_genome_assembly,_chromosome:_1	AUGUSTUS	CDS	12241809	12242921	1	-	0	ID=g763.t3.CDS6;Parent=g763.t3;
OW387023.1_Nowickia_ferox_genome_assembly,_chromosome:_1	AUGUSTUS	exon	12241809	12242921	.	-	.	ID=g763.t3.exon6;Parent=g763.t3;
OW387023.1_Nowickia_ferox_genome_assembly,_chromosome:_1	AUGUSTUS	intron	12242922	12242990	1	-	.	ID=g763.t3.intron6;Parent=g763.t3;
OW387023.1_Nowickia_ferox_genome_assembly,_chromosome:_1	AUGUSTUS	CDS	12242991	12243225	1	-	1	ID=g763.t3.CDS7;Parent=g763.t3;
OW387023.1_Nowickia_ferox_genome_assembly,_chromosome:_1	AUGUSTUS	exon	12242991	12243225	.	-	.	ID=g763.t3.exon7;Parent=g763.t3;
OW387023.1_Nowickia_ferox_genome_assembly,_chromosome:_1	AUGUSTUS	intron	12243226	12244030	1	-	.	ID=g763.t3.intron7;Parent=g763.t3;
OW387023.1_Nowickia_ferox_genome_assembly,_chromosome:_1	AUGUSTUS	CDS	12244031	12244132	1	-	1	ID=g763.t3.CDS8;Parent=g763.t3;
OW387023.1_Nowickia_ferox_genome_assembly,_chromosome:_1	AUGUSTUS	exon	12244031	12244132	.	-	.	ID=g763.t3.exon8;Parent=g763.t3;
OW387023.1_Nowickia_ferox_genome_assembly,_chromosome:_1	AUGUSTUS	intron	12244133	12244201	1	-	.	ID=g763.t3.intron8;Parent=g763.t3;
OW387023.1_Nowickia_ferox_genome_assembly,_chromosome:_1	AUGUSTUS	CDS	12244202	12244412	1	-	2	ID=g763.t3.CDS9;Parent=g763.t3;
OW387023.1_Nowickia_ferox_genome_assembly,_chromosome:_1	AUGUSTUS	exon	12244202	12244412	.	-	.	ID=g763.t3.exon9;Parent=g763.t3;
OW387023.1_Nowickia_ferox_genome_assembly,_chromosome:_1	AUGUSTUS	intron	12244413	12244486	1	-	.	ID=g763.t3.intron9;Parent=g763.t3;
OW387023.1_Nowickia_ferox_genome_assembly,_chromosome:_1	AUGUSTUS	CDS	12244487	12244643	1	-	0	ID=g763.t3.CDS10;Parent=g763.t3;
OW387023.1_Nowickia_ferox_genome_assembly,_chromosome:_1	AUGUSTUS	exon	12244487	12244643	.	-	.	ID=g763.t3.exon10;Parent=g763.t3;
OW387023.1_Nowickia_ferox_genome_assembly,_chromosome:_1	AUGUSTUS	intron	12244644	12244745	1	-	.	ID=g763.t3.intron10;Parent=g763.t3;
OW387023.1_Nowickia_ferox_genome_assembly,_chromosome:_1	AUGUSTUS	CDS	12244746	12244879	1	-	2	ID=g763.t3.CDS11;Parent=g763.t3;
OW387023.1_Nowickia_ferox_genome_assembly,_chromosome:_1	AUGUSTUS	exon	12244746	12244879	.	-	.	ID=g763.t3.exon11;Parent=g763.t3;
OW387023.1_Nowickia_ferox_genome_assembly,_chromosome:_1	AUGUSTUS	intron	12244880	12245973	1	-	.	ID=g763.t3.intron11;Parent=g763.t3;
OW387023.1_Nowickia_ferox_genome_assembly,_chromosome:_1	AUGUSTUS	CDS	12245974	12246102	1	-	2	ID=g763.t3.CDS12;Parent=g763.t3;
OW387023.1_Nowickia_ferox_genome_assembly,_chromosome:_1	AUGUSTUS	exon	12245974	12246102	.	-	.	ID=g763.t3.exon12;Parent=g763.t3;
OW387023.1_Nowickia_ferox_genome_assembly,_chromosome:_1	AUGUSTUS	intron	12246103	12246168	1	-	.	ID=g763.t3.intron12;Parent=g763.t3;
OW387023.1_Nowickia_ferox_genome_assembly,_chromosome:_1	AUGUSTUS	CDS	12246169	12246334	1	-	0	ID=g763.t3.CDS13;Parent=g763.t3;
OW387023.1_Nowickia_ferox_genome_assembly,_chromosome:_1	AUGUSTUS	exon	12246169	12246334	.	-	.	ID=g763.t3.exon13;Parent=g763.t3;
OW387023.1_Nowickia_ferox_genome_assembly,_chromosome:_1	AUGUSTUS	intron	12246335	12247163	1	-	.	ID=g763.t3.intron13;Parent=g763.t3;
OW387023.1_Nowickia_ferox_genome_assembly,_chromosome:_1	AUGUSTUS	CDS	12247164	12247271	1	-	0	ID=g763.t3.CDS14;Parent=g763.t3;
OW387023.1_Nowickia_ferox_genome_assembly,_chromosome:_1	AUGUSTUS	exon	12247164	12247271	.	-	.	ID=g763.t3.exon14;Parent=g763.t3;
OW387023.1_Nowickia_ferox_genome_assembly,_chromosome:_1	AUGUSTUS	intron	12247272	12254219	1	-	.	ID=g763.t3.intron14;Parent=g763.t3;
OW387023.1_Nowickia_ferox_genome_assembly,_chromosome:_1	AUGUSTUS	CDS	12254220	12254480	1	-	0	ID=g763.t3.CDS15;Parent=g763.t3;
OW387023.1_Nowickia_ferox_genome_assembly,_chromosome:_1	AUGUSTUS	exon	12254220	12254480	.	-	.	ID=g763.t3.exon15;Parent=g763.t3;
OW387023.1_Nowickia_ferox_genome_assembly,_chromosome:_1	AUGUSTUS	start_codon	12254478	12254480	.	-	0	ID=g763.t3.start1;Parent=g763.t3;
OW387023.1_Nowickia_ferox_genome_assembly,_chromosome:_1	AUGUSTUS	gene	12260823	12261209	.	-	.	ID=g764;
OW387023.1_Nowickia_ferox_genome_assembly,_chromosome:_1	AUGUSTUS	mRNA	12260823	12261209	1	-	.	ID=g764.t1;Parent=g764;
OW387023.1_Nowickia_ferox_genome_assembly,_chromosome:_1	AUGUSTUS	stop_codon	12260823	12260825	.	-	0	ID=g764.t1.stop1;Parent=g764.t1;
OW387023.1_Nowickia_ferox_genome_assembly,_chromosome:_1	AUGUSTUS	CDS	12260823	12261209	1	-	0	ID=g764.t1.CDS1;Parent=g764.t1;
OW387023.1_Nowickia_ferox_genome_assembly,_chromosome:_1	AUGUSTUS	exon	12260823	12261209	.	-	.	ID=g764.t1.exon1;Parent=g764.t1;
OW387023.1_Nowickia_ferox_genome_assembly,_chromosome:_1	AUGUSTUS	start_codon	12261207	12261209	.	-	0	ID=g764.t1.start1;Parent=g764.t1;
OW387023.1_Nowickia_ferox_genome_assembly,_chromosome:_1	AUGUSTUS	gene	12273793	12276802	.	-	.	ID=g765;
OW387023.1_Nowickia_ferox_genome_assembly,_chromosome:_1	AUGUSTUS	mRNA	12273793	12276802	1	-	.	ID=g765.t1;Parent=g765;
OW387023.1_Nowickia_ferox_genome_assembly,_chromosome:_1	AUGUSTUS	stop_codon	12273793	12273795	.	-	0	ID=g765.t1.stop1;Parent=g765.t1;
OW387023.1_Nowickia_ferox_genome_assembly,_chromosome:_1	AUGUSTUS	CDS	12273793	12273876	1	-	0	ID=g765.t1.CDS1;Parent=g765.t1;
OW387023.1_Nowickia_ferox_genome_assembly,_chromosome:_1	AUGUSTUS	exon	12273793	12273876	.	-	.	ID=g765.t1.exon1;Parent=g765.t1;
OW387023.1_Nowickia_ferox_genome_assembly,_chromosome:_1	AUGUSTUS	intron	12273877	12276640	1	-	.	ID=g765.t1.intron1;Parent=g765.t1;
OW387023.1_Nowickia_ferox_genome_assembly,_chromosome:_1	AUGUSTUS	CDS	12276641	12276802	1	-	0	ID=g765.t1.CDS2;Parent=g765.t1;
OW387023.1_Nowickia_ferox_genome_assembly,_chromosome:_1	AUGUSTUS	exon	12276641	12276802	.	-	.	ID=g765.t1.exon2;Parent=g765.t1;
OW387023.1_Nowickia_ferox_genome_assembly,_chromosome:_1	AUGUSTUS	start_codon	12276800	12276802	.	-	0	ID=g765.t1.start1;Parent=g765.t1;
OW387023.1_Nowickia_ferox_genome_assembly,_chromosome:_1	AUGUSTUS	gene	12298995	12304413	.	-	.	ID=g766;
OW387023.1_Nowickia_ferox_genome_assembly,_chromosome:_1	AUGUSTUS	mRNA	12298995	12304413	1	-	.	ID=g766.t1;Parent=g766;
OW387023.1_Nowickia_ferox_genome_assembly,_chromosome:_1	AUGUSTUS	stop_codon	12298995	12298997	.	-	0	ID=g766.t1.stop1;Parent=g766.t1;
OW387023.1_Nowickia_ferox_genome_assembly,_chromosome:_1	AUGUSTUS	CDS	12298995	12299312	1	-	0	ID=g766.t1.CDS1;Parent=g766.t1;
OW387023.1_Nowickia_ferox_genome_assembly,_chromosome:_1	AUGUSTUS	exon	12298995	12299312	.	-	.	ID=g766.t1.exon1;Parent=g766.t1;
OW387023.1_Nowickia_ferox_genome_assembly,_chromosome:_1	AUGUSTUS	intron	12299313	12299378	1	-	.	ID=g766.t1.intron1;Parent=g766.t1;
OW387023.1_Nowickia_ferox_genome_assembly,_chromosome:_1	AUGUSTUS	CDS	12299379	12299959	1	-	2	ID=g766.t1.CDS2;Parent=g766.t1;
OW387023.1_Nowickia_ferox_genome_assembly,_chromosome:_1	AUGUSTUS	exon	12299379	12299959	.	-	.	ID=g766.t1.exon2;Parent=g766.t1;
OW387023.1_Nowickia_ferox_genome_assembly,_chromosome:_1	AUGUSTUS	intron	12299960	12302402	1	-	.	ID=g766.t1.intron2;Parent=g766.t1;
OW387023.1_Nowickia_ferox_genome_assembly,_chromosome:_1	AUGUSTUS	CDS	12302403	12302539	1	-	1	ID=g766.t1.CDS3;Parent=g766.t1;
OW387023.1_Nowickia_ferox_genome_assembly,_chromosome:_1	AUGUSTUS	exon	12302403	12302539	.	-	.	ID=g766.t1.exon3;Parent=g766.t1;
OW387023.1_Nowickia_ferox_genome_assembly,_chromosome:_1	AUGUSTUS	intron	12302540	12303062	1	-	.	ID=g766.t1.intron3;Parent=g766.t1;
OW387023.1_Nowickia_ferox_genome_assembly,_chromosome:_1	AUGUSTUS	CDS	12303063	12303207	1	-	2	ID=g766.t1.CDS4;Parent=g766.t1;
OW387023.1_Nowickia_ferox_genome_assembly,_chromosome:_1	AUGUSTUS	exon	12303063	12303207	.	-	.	ID=g766.t1.exon4;Parent=g766.t1;
OW387023.1_Nowickia_ferox_genome_assembly,_chromosome:_1	AUGUSTUS	intron	12303208	12303758	1	-	.	ID=g766.t1.intron4;Parent=g766.t1;
OW387023.1_Nowickia_ferox_genome_assembly,_chromosome:_1	AUGUSTUS	CDS	12303759	12303890	1	-	2	ID=g766.t1.CDS5;Parent=g766.t1;
OW387023.1_Nowickia_ferox_genome_assembly,_chromosome:_1	AUGUSTUS	exon	12303759	12303890	.	-	.	ID=g766.t1.exon5;Parent=g766.t1;
OW387023.1_Nowickia_ferox_genome_assembly,_chromosome:_1	AUGUSTUS	intron	12303891	12303959	1	-	.	ID=g766.t1.intron5;Parent=g766.t1;
OW387023.1_Nowickia_ferox_genome_assembly,_chromosome:_1	AUGUSTUS	CDS	12303960	12304413	1	-	0	ID=g766.t1.CDS6;Parent=g766.t1;
OW387023.1_Nowickia_ferox_genome_assembly,_chromosome:_1	AUGUSTUS	exon	12303960	12304413	.	-	.	ID=g766.t1.exon6;Parent=g766.t1;
OW387023.1_Nowickia_ferox_genome_assembly,_chromosome:_1	AUGUSTUS	start_codon	12304411	12304413	.	-	0	ID=g766.t1.start1;Parent=g766.t1;
OW387023.1_Nowickia_ferox_genome_assembly,_chromosome:_1	AUGUSTUS	gene	12305878	12306663	.	-	.	ID=g767;
OW387023.1_Nowickia_ferox_genome_assembly,_chromosome:_1	AUGUSTUS	mRNA	12305878	12306663	1	-	.	ID=g767.t1;Parent=g767;
OW387023.1_Nowickia_ferox_genome_assembly,_chromosome:_1	AUGUSTUS	stop_codon	12305878	12305880	.	-	0	ID=g767.t1.stop1;Parent=g767.t1;
OW387023.1_Nowickia_ferox_genome_assembly,_chromosome:_1	AUGUSTUS	CDS	12305878	12306663	1	-	0	ID=g767.t1.CDS1;Parent=g767.t1;
OW387023.1_Nowickia_ferox_genome_assembly,_chromosome:_1	AUGUSTUS	exon	12305878	12306663	.	-	.	ID=g767.t1.exon1;Parent=g767.t1;
OW387023.1_Nowickia_ferox_genome_assembly,_chromosome:_1	AUGUSTUS	start_codon	12306661	12306663	.	-	0	ID=g767.t1.start1;Parent=g767.t1;
OW387023.1_Nowickia_ferox_genome_assembly,_chromosome:_1	AUGUSTUS	gene	12306936	12307408	.	+	.	ID=g768;
OW387023.1_Nowickia_ferox_genome_assembly,_chromosome:_1	AUGUSTUS	mRNA	12306936	12307408	1	+	.	ID=g768.t1;Parent=g768;
OW387023.1_Nowickia_ferox_genome_assembly,_chromosome:_1	AUGUSTUS	start_codon	12306936	12306938	.	+	0	ID=g768.t1.start1;Parent=g768.t1;
OW387023.1_Nowickia_ferox_genome_assembly,_chromosome:_1	AUGUSTUS	CDS	12306936	12307085	1	+	0	ID=g768.t1.CDS1;Parent=g768.t1;
OW387023.1_Nowickia_ferox_genome_assembly,_chromosome:_1	AUGUSTUS	exon	12306936	12307085	.	+	.	ID=g768.t1.exon1;Parent=g768.t1;
OW387023.1_Nowickia_ferox_genome_assembly,_chromosome:_1	AUGUSTUS	intron	12307086	12307140	1	+	.	ID=g768.t1.intron1;Parent=g768.t1;
OW387023.1_Nowickia_ferox_genome_assembly,_chromosome:_1	AUGUSTUS	CDS	12307141	12307248	1	+	0	ID=g768.t1.CDS2;Parent=g768.t1;
OW387023.1_Nowickia_ferox_genome_assembly,_chromosome:_1	AUGUSTUS	exon	12307141	12307248	.	+	.	ID=g768.t1.exon2;Parent=g768.t1;
OW387023.1_Nowickia_ferox_genome_assembly,_chromosome:_1	AUGUSTUS	intron	12307249	12307309	1	+	.	ID=g768.t1.intron2;Parent=g768.t1;
OW387023.1_Nowickia_ferox_genome_assembly,_chromosome:_1	AUGUSTUS	CDS	12307310	12307408	1	+	0	ID=g768.t1.CDS3;Parent=g768.t1;
OW387023.1_Nowickia_ferox_genome_assembly,_chromosome:_1	AUGUSTUS	exon	12307310	12307408	.	+	.	ID=g768.t1.exon3;Parent=g768.t1;
OW387023.1_Nowickia_ferox_genome_assembly,_chromosome:_1	AUGUSTUS	stop_codon	12307406	12307408	.	+	0	ID=g768.t1.stop1;Parent=g768.t1;
OW387023.1_Nowickia_ferox_genome_assembly,_chromosome:_1	AUGUSTUS	gene	12308334	12310034	.	-	.	ID=g769;
OW387023.1_Nowickia_ferox_genome_assembly,_chromosome:_1	AUGUSTUS	mRNA	12308334	12310034	1	-	.	ID=g769.t1;Parent=g769;
OW387023.1_Nowickia_ferox_genome_assembly,_chromosome:_1	AUGUSTUS	stop_codon	12308334	12308336	.	-	0	ID=g769.t1.stop1;Parent=g769.t1;
OW387023.1_Nowickia_ferox_genome_assembly,_chromosome:_1	AUGUSTUS	CDS	12308334	12308446	1	-	2	ID=g769.t1.CDS1;Parent=g769.t1;
OW387023.1_Nowickia_ferox_genome_assembly,_chromosome:_1	AUGUSTUS	exon	12308334	12308446	.	-	.	ID=g769.t1.exon1;Parent=g769.t1;
OW387023.1_Nowickia_ferox_genome_assembly,_chromosome:_1	AUGUSTUS	intron	12308447	12308510	1	-	.	ID=g769.t1.intron1;Parent=g769.t1;
OW387023.1_Nowickia_ferox_genome_assembly,_chromosome:_1	AUGUSTUS	CDS	12308511	12308674	1	-	1	ID=g769.t1.CDS2;Parent=g769.t1;
OW387023.1_Nowickia_ferox_genome_assembly,_chromosome:_1	AUGUSTUS	exon	12308511	12308674	.	-	.	ID=g769.t1.exon2;Parent=g769.t1;
OW387023.1_Nowickia_ferox_genome_assembly,_chromosome:_1	AUGUSTUS	intron	12308675	12308799	1	-	.	ID=g769.t1.intron2;Parent=g769.t1;
OW387023.1_Nowickia_ferox_genome_assembly,_chromosome:_1	AUGUSTUS	CDS	12308800	12308915	1	-	0	ID=g769.t1.CDS3;Parent=g769.t1;
OW387023.1_Nowickia_ferox_genome_assembly,_chromosome:_1	AUGUSTUS	exon	12308800	12308915	.	-	.	ID=g769.t1.exon3;Parent=g769.t1;
OW387023.1_Nowickia_ferox_genome_assembly,_chromosome:_1	AUGUSTUS	intron	12308916	12308980	1	-	.	ID=g769.t1.intron3;Parent=g769.t1;
OW387023.1_Nowickia_ferox_genome_assembly,_chromosome:_1	AUGUSTUS	CDS	12308981	12309555	1	-	2	ID=g769.t1.CDS4;Parent=g769.t1;
OW387023.1_Nowickia_ferox_genome_assembly,_chromosome:_1	AUGUSTUS	exon	12308981	12309555	.	-	.	ID=g769.t1.exon4;Parent=g769.t1;
OW387023.1_Nowickia_ferox_genome_assembly,_chromosome:_1	AUGUSTUS	intron	12309556	12309892	1	-	.	ID=g769.t1.intron4;Parent=g769.t1;
OW387023.1_Nowickia_ferox_genome_assembly,_chromosome:_1	AUGUSTUS	CDS	12309893	12310034	1	-	0	ID=g769.t1.CDS5;Parent=g769.t1;
OW387023.1_Nowickia_ferox_genome_assembly,_chromosome:_1	AUGUSTUS	exon	12309893	12310034	.	-	.	ID=g769.t1.exon5;Parent=g769.t1;
OW387023.1_Nowickia_ferox_genome_assembly,_chromosome:_1	AUGUSTUS	start_codon	12310032	12310034	.	-	0	ID=g769.t1.start1;Parent=g769.t1;
OW387023.1_Nowickia_ferox_genome_assembly,_chromosome:_1	AUGUSTUS	gene	12312486	12315394	.	-	.	ID=g770;
OW387023.1_Nowickia_ferox_genome_assembly,_chromosome:_1	AUGUSTUS	mRNA	12312486	12315394	1	-	.	ID=g770.t1;Parent=g770;
OW387023.1_Nowickia_ferox_genome_assembly,_chromosome:_1	AUGUSTUS	stop_codon	12312486	12312488	.	-	0	ID=g770.t1.stop1;Parent=g770.t1;
OW387023.1_Nowickia_ferox_genome_assembly,_chromosome:_1	AUGUSTUS	CDS	12312486	12312652	1	-	2	ID=g770.t1.CDS1;Parent=g770.t1;
OW387023.1_Nowickia_ferox_genome_assembly,_chromosome:_1	AUGUSTUS	exon	12312486	12312652	.	-	.	ID=g770.t1.exon1;Parent=g770.t1;
OW387023.1_Nowickia_ferox_genome_assembly,_chromosome:_1	AUGUSTUS	intron	12312653	12313241	1	-	.	ID=g770.t1.intron1;Parent=g770.t1;
OW387023.1_Nowickia_ferox_genome_assembly,_chromosome:_1	AUGUSTUS	CDS	12313242	12313721	1	-	2	ID=g770.t1.CDS2;Parent=g770.t1;
OW387023.1_Nowickia_ferox_genome_assembly,_chromosome:_1	AUGUSTUS	exon	12313242	12313721	.	-	.	ID=g770.t1.exon2;Parent=g770.t1;
OW387023.1_Nowickia_ferox_genome_assembly,_chromosome:_1	AUGUSTUS	intron	12313722	12313808	1	-	.	ID=g770.t1.intron2;Parent=g770.t1;
OW387023.1_Nowickia_ferox_genome_assembly,_chromosome:_1	AUGUSTUS	CDS	12313809	12314008	1	-	1	ID=g770.t1.CDS3;Parent=g770.t1;
OW387023.1_Nowickia_ferox_genome_assembly,_chromosome:_1	AUGUSTUS	exon	12313809	12314008	.	-	.	ID=g770.t1.exon3;Parent=g770.t1;
OW387023.1_Nowickia_ferox_genome_assembly,_chromosome:_1	AUGUSTUS	intron	12314009	12314635	1	-	.	ID=g770.t1.intron3;Parent=g770.t1;
OW387023.1_Nowickia_ferox_genome_assembly,_chromosome:_1	AUGUSTUS	CDS	12314636	12314788	1	-	1	ID=g770.t1.CDS4;Parent=g770.t1;
OW387023.1_Nowickia_ferox_genome_assembly,_chromosome:_1	AUGUSTUS	exon	12314636	12314788	.	-	.	ID=g770.t1.exon4;Parent=g770.t1;
OW387023.1_Nowickia_ferox_genome_assembly,_chromosome:_1	AUGUSTUS	intron	12314789	12314861	1	-	.	ID=g770.t1.intron4;Parent=g770.t1;
OW387023.1_Nowickia_ferox_genome_assembly,_chromosome:_1	AUGUSTUS	CDS	12314862	12315394	1	-	0	ID=g770.t1.CDS5;Parent=g770.t1;
OW387023.1_Nowickia_ferox_genome_assembly,_chromosome:_1	AUGUSTUS	exon	12314862	12315394	.	-	.	ID=g770.t1.exon5;Parent=g770.t1;
OW387023.1_Nowickia_ferox_genome_assembly,_chromosome:_1	AUGUSTUS	start_codon	12315392	12315394	.	-	0	ID=g770.t1.start1;Parent=g770.t1;
OW387023.1_Nowickia_ferox_genome_assembly,_chromosome:_1	AUGUSTUS	gene	12441657	12443375	.	+	.	ID=g771;
OW387023.1_Nowickia_ferox_genome_assembly,_chromosome:_1	AUGUSTUS	mRNA	12441657	12443375	1	+	.	ID=g771.t1;Parent=g771;
OW387023.1_Nowickia_ferox_genome_assembly,_chromosome:_1	AUGUSTUS	start_codon	12441657	12441659	.	+	0	ID=g771.t1.start1;Parent=g771.t1;
OW387023.1_Nowickia_ferox_genome_assembly,_chromosome:_1	AUGUSTUS	CDS	12441657	12443375	1	+	0	ID=g771.t1.CDS1;Parent=g771.t1;
OW387023.1_Nowickia_ferox_genome_assembly,_chromosome:_1	AUGUSTUS	exon	12441657	12443375	.	+	.	ID=g771.t1.exon1;Parent=g771.t1;
OW387023.1_Nowickia_ferox_genome_assembly,_chromosome:_1	AUGUSTUS	stop_codon	12443373	12443375	.	+	0	ID=g771.t1.stop1;Parent=g771.t1;
OW387023.1_Nowickia_ferox_genome_assembly,_chromosome:_1	AUGUSTUS	gene	12473686	12478324	.	+	.	ID=g772;
OW387023.1_Nowickia_ferox_genome_assembly,_chromosome:_1	AUGUSTUS	mRNA	12473686	12478324	1	+	.	ID=g772.t1;Parent=g772;
OW387023.1_Nowickia_ferox_genome_assembly,_chromosome:_1	AUGUSTUS	start_codon	12473686	12473688	.	+	0	ID=g772.t1.start1;Parent=g772.t1;
OW387023.1_Nowickia_ferox_genome_assembly,_chromosome:_1	AUGUSTUS	CDS	12473686	12473867	1	+	0	ID=g772.t1.CDS1;Parent=g772.t1;
OW387023.1_Nowickia_ferox_genome_assembly,_chromosome:_1	AUGUSTUS	exon	12473686	12473867	.	+	.	ID=g772.t1.exon1;Parent=g772.t1;
OW387023.1_Nowickia_ferox_genome_assembly,_chromosome:_1	AUGUSTUS	intron	12473868	12474747	1	+	.	ID=g772.t1.intron1;Parent=g772.t1;
OW387023.1_Nowickia_ferox_genome_assembly,_chromosome:_1	AUGUSTUS	CDS	12474748	12474898	1	+	1	ID=g772.t1.CDS2;Parent=g772.t1;
OW387023.1_Nowickia_ferox_genome_assembly,_chromosome:_1	AUGUSTUS	exon	12474748	12474898	.	+	.	ID=g772.t1.exon2;Parent=g772.t1;
OW387023.1_Nowickia_ferox_genome_assembly,_chromosome:_1	AUGUSTUS	intron	12474899	12475128	1	+	.	ID=g772.t1.intron2;Parent=g772.t1;
OW387023.1_Nowickia_ferox_genome_assembly,_chromosome:_1	AUGUSTUS	CDS	12475129	12475250	1	+	0	ID=g772.t1.CDS3;Parent=g772.t1;
OW387023.1_Nowickia_ferox_genome_assembly,_chromosome:_1	AUGUSTUS	exon	12475129	12475250	.	+	.	ID=g772.t1.exon3;Parent=g772.t1;
OW387023.1_Nowickia_ferox_genome_assembly,_chromosome:_1	AUGUSTUS	intron	12475251	12475317	1	+	.	ID=g772.t1.intron3;Parent=g772.t1;
OW387023.1_Nowickia_ferox_genome_assembly,_chromosome:_1	AUGUSTUS	CDS	12475318	12475479	1	+	1	ID=g772.t1.CDS4;Parent=g772.t1;
OW387023.1_Nowickia_ferox_genome_assembly,_chromosome:_1	AUGUSTUS	exon	12475318	12475479	.	+	.	ID=g772.t1.exon4;Parent=g772.t1;
OW387023.1_Nowickia_ferox_genome_assembly,_chromosome:_1	AUGUSTUS	intron	12475480	12477120	1	+	.	ID=g772.t1.intron4;Parent=g772.t1;
OW387023.1_Nowickia_ferox_genome_assembly,_chromosome:_1	AUGUSTUS	CDS	12477121	12477416	1	+	1	ID=g772.t1.CDS5;Parent=g772.t1;
OW387023.1_Nowickia_ferox_genome_assembly,_chromosome:_1	AUGUSTUS	exon	12477121	12477416	.	+	.	ID=g772.t1.exon5;Parent=g772.t1;
OW387023.1_Nowickia_ferox_genome_assembly,_chromosome:_1	AUGUSTUS	intron	12477417	12477689	1	+	.	ID=g772.t1.intron5;Parent=g772.t1;
OW387023.1_Nowickia_ferox_genome_assembly,_chromosome:_1	AUGUSTUS	CDS	12477690	12477868	1	+	2	ID=g772.t1.CDS6;Parent=g772.t1;
OW387023.1_Nowickia_ferox_genome_assembly,_chromosome:_1	AUGUSTUS	exon	12477690	12477868	.	+	.	ID=g772.t1.exon6;Parent=g772.t1;
OW387023.1_Nowickia_ferox_genome_assembly,_chromosome:_1	AUGUSTUS	intron	12477869	12477947	1	+	.	ID=g772.t1.intron6;Parent=g772.t1;
OW387023.1_Nowickia_ferox_genome_assembly,_chromosome:_1	AUGUSTUS	CDS	12477948	12478090	1	+	0	ID=g772.t1.CDS7;Parent=g772.t1;
OW387023.1_Nowickia_ferox_genome_assembly,_chromosome:_1	AUGUSTUS	exon	12477948	12478090	.	+	.	ID=g772.t1.exon7;Parent=g772.t1;
OW387023.1_Nowickia_ferox_genome_assembly,_chromosome:_1	AUGUSTUS	intron	12478091	12478179	1	+	.	ID=g772.t1.intron7;Parent=g772.t1;
OW387023.1_Nowickia_ferox_genome_assembly,_chromosome:_1	AUGUSTUS	CDS	12478180	12478324	1	+	1	ID=g772.t1.CDS8;Parent=g772.t1;
OW387023.1_Nowickia_ferox_genome_assembly,_chromosome:_1	AUGUSTUS	exon	12478180	12478324	.	+	.	ID=g772.t1.exon8;Parent=g772.t1;
OW387023.1_Nowickia_ferox_genome_assembly,_chromosome:_1	AUGUSTUS	stop_codon	12478322	12478324	.	+	0	ID=g772.t1.stop1;Parent=g772.t1;
OW387023.1_Nowickia_ferox_genome_assembly,_chromosome:_1	AUGUSTUS	gene	12484419	12486591	.	-	.	ID=g773;
OW387023.1_Nowickia_ferox_genome_assembly,_chromosome:_1	AUGUSTUS	mRNA	12484419	12486591	1	-	.	ID=g773.t1;Parent=g773;
OW387023.1_Nowickia_ferox_genome_assembly,_chromosome:_1	AUGUSTUS	stop_codon	12484419	12484421	.	-	0	ID=g773.t1.stop1;Parent=g773.t1;
OW387023.1_Nowickia_ferox_genome_assembly,_chromosome:_1	AUGUSTUS	CDS	12484419	12484621	1	-	2	ID=g773.t1.CDS1;Parent=g773.t1;
OW387023.1_Nowickia_ferox_genome_assembly,_chromosome:_1	AUGUSTUS	exon	12484419	12484621	.	-	.	ID=g773.t1.exon1;Parent=g773.t1;
OW387023.1_Nowickia_ferox_genome_assembly,_chromosome:_1	AUGUSTUS	intron	12484622	12484699	1	-	.	ID=g773.t1.intron1;Parent=g773.t1;
OW387023.1_Nowickia_ferox_genome_assembly,_chromosome:_1	AUGUSTUS	CDS	12484700	12484933	1	-	2	ID=g773.t1.CDS2;Parent=g773.t1;
OW387023.1_Nowickia_ferox_genome_assembly,_chromosome:_1	AUGUSTUS	exon	12484700	12484933	.	-	.	ID=g773.t1.exon2;Parent=g773.t1;
OW387023.1_Nowickia_ferox_genome_assembly,_chromosome:_1	AUGUSTUS	intron	12484934	12485086	1	-	.	ID=g773.t1.intron2;Parent=g773.t1;
OW387023.1_Nowickia_ferox_genome_assembly,_chromosome:_1	AUGUSTUS	CDS	12485087	12485929	1	-	2	ID=g773.t1.CDS3;Parent=g773.t1;
OW387023.1_Nowickia_ferox_genome_assembly,_chromosome:_1	AUGUSTUS	exon	12485087	12485929	.	-	.	ID=g773.t1.exon3;Parent=g773.t1;
OW387023.1_Nowickia_ferox_genome_assembly,_chromosome:_1	AUGUSTUS	intron	12485930	12485987	1	-	.	ID=g773.t1.intron3;Parent=g773.t1;
OW387023.1_Nowickia_ferox_genome_assembly,_chromosome:_1	AUGUSTUS	CDS	12485988	12486591	1	-	0	ID=g773.t1.CDS4;Parent=g773.t1;
OW387023.1_Nowickia_ferox_genome_assembly,_chromosome:_1	AUGUSTUS	exon	12485988	12486591	.	-	.	ID=g773.t1.exon4;Parent=g773.t1;
OW387023.1_Nowickia_ferox_genome_assembly,_chromosome:_1	AUGUSTUS	start_codon	12486589	12486591	.	-	0	ID=g773.t1.start1;Parent=g773.t1;
OW387023.1_Nowickia_ferox_genome_assembly,_chromosome:_1	AUGUSTUS	gene	12498164	12503043	.	+	.	ID=g774;
OW387023.1_Nowickia_ferox_genome_assembly,_chromosome:_1	AUGUSTUS	mRNA	12498164	12503043	1	+	.	ID=g774.t1;Parent=g774;
OW387023.1_Nowickia_ferox_genome_assembly,_chromosome:_1	AUGUSTUS	start_codon	12498164	12498166	.	+	0	ID=g774.t1.start1;Parent=g774.t1;
OW387023.1_Nowickia_ferox_genome_assembly,_chromosome:_1	AUGUSTUS	CDS	12498164	12498654	1	+	0	ID=g774.t1.CDS1;Parent=g774.t1;
OW387023.1_Nowickia_ferox_genome_assembly,_chromosome:_1	AUGUSTUS	exon	12498164	12498654	.	+	.	ID=g774.t1.exon1;Parent=g774.t1;
OW387023.1_Nowickia_ferox_genome_assembly,_chromosome:_1	AUGUSTUS	intron	12498655	12498714	1	+	.	ID=g774.t1.intron1;Parent=g774.t1;
OW387023.1_Nowickia_ferox_genome_assembly,_chromosome:_1	AUGUSTUS	CDS	12498715	12498870	1	+	1	ID=g774.t1.CDS2;Parent=g774.t1;
OW387023.1_Nowickia_ferox_genome_assembly,_chromosome:_1	AUGUSTUS	exon	12498715	12498870	.	+	.	ID=g774.t1.exon2;Parent=g774.t1;
OW387023.1_Nowickia_ferox_genome_assembly,_chromosome:_1	AUGUSTUS	intron	12498871	12500554	1	+	.	ID=g774.t1.intron2;Parent=g774.t1;
OW387023.1_Nowickia_ferox_genome_assembly,_chromosome:_1	AUGUSTUS	CDS	12500555	12501983	1	+	1	ID=g774.t1.CDS3;Parent=g774.t1;
OW387023.1_Nowickia_ferox_genome_assembly,_chromosome:_1	AUGUSTUS	exon	12500555	12501983	.	+	.	ID=g774.t1.exon3;Parent=g774.t1;
OW387023.1_Nowickia_ferox_genome_assembly,_chromosome:_1	AUGUSTUS	intron	12501984	12502185	1	+	.	ID=g774.t1.intron3;Parent=g774.t1;
OW387023.1_Nowickia_ferox_genome_assembly,_chromosome:_1	AUGUSTUS	CDS	12502186	12502709	1	+	0	ID=g774.t1.CDS4;Parent=g774.t1;
OW387023.1_Nowickia_ferox_genome_assembly,_chromosome:_1	AUGUSTUS	exon	12502186	12502709	.	+	.	ID=g774.t1.exon4;Parent=g774.t1;
OW387023.1_Nowickia_ferox_genome_assembly,_chromosome:_1	AUGUSTUS	intron	12502710	12502781	1	+	.	ID=g774.t1.intron4;Parent=g774.t1;
OW387023.1_Nowickia_ferox_genome_assembly,_chromosome:_1	AUGUSTUS	CDS	12502782	12503043	1	+	1	ID=g774.t1.CDS5;Parent=g774.t1;
OW387023.1_Nowickia_ferox_genome_assembly,_chromosome:_1	AUGUSTUS	exon	12502782	12503043	.	+	.	ID=g774.t1.exon5;Parent=g774.t1;
OW387023.1_Nowickia_ferox_genome_assembly,_chromosome:_1	AUGUSTUS	stop_codon	12503041	12503043	.	+	0	ID=g774.t1.stop1;Parent=g774.t1;
OW387023.1_Nowickia_ferox_genome_assembly,_chromosome:_1	AUGUSTUS	gene	12517534	12527069	.	-	.	ID=g775;
OW387023.1_Nowickia_ferox_genome_assembly,_chromosome:_1	AUGUSTUS	mRNA	12517534	12527069	1	-	.	ID=g775.t1;Parent=g775;
OW387023.1_Nowickia_ferox_genome_assembly,_chromosome:_1	AUGUSTUS	stop_codon	12517534	12517536	.	-	0	ID=g775.t1.stop1;Parent=g775.t1;
OW387023.1_Nowickia_ferox_genome_assembly,_chromosome:_1	AUGUSTUS	CDS	12517534	12518745	1	-	0	ID=g775.t1.CDS1;Parent=g775.t1;
OW387023.1_Nowickia_ferox_genome_assembly,_chromosome:_1	AUGUSTUS	exon	12517534	12518745	.	-	.	ID=g775.t1.exon1;Parent=g775.t1;
OW387023.1_Nowickia_ferox_genome_assembly,_chromosome:_1	AUGUSTUS	intron	12518746	12520565	1	-	.	ID=g775.t1.intron1;Parent=g775.t1;
OW387023.1_Nowickia_ferox_genome_assembly,_chromosome:_1	AUGUSTUS	CDS	12520566	12521241	1	-	1	ID=g775.t1.CDS2;Parent=g775.t1;
OW387023.1_Nowickia_ferox_genome_assembly,_chromosome:_1	AUGUSTUS	exon	12520566	12521241	.	-	.	ID=g775.t1.exon2;Parent=g775.t1;
OW387023.1_Nowickia_ferox_genome_assembly,_chromosome:_1	AUGUSTUS	intron	12521242	12521358	1	-	.	ID=g775.t1.intron2;Parent=g775.t1;
OW387023.1_Nowickia_ferox_genome_assembly,_chromosome:_1	AUGUSTUS	CDS	12521359	12522490	1	-	2	ID=g775.t1.CDS3;Parent=g775.t1;
OW387023.1_Nowickia_ferox_genome_assembly,_chromosome:_1	AUGUSTUS	exon	12521359	12522490	.	-	.	ID=g775.t1.exon3;Parent=g775.t1;
OW387023.1_Nowickia_ferox_genome_assembly,_chromosome:_1	AUGUSTUS	intron	12522491	12525874	1	-	.	ID=g775.t1.intron3;Parent=g775.t1;
OW387023.1_Nowickia_ferox_genome_assembly,_chromosome:_1	AUGUSTUS	CDS	12525875	12527069	1	-	0	ID=g775.t1.CDS4;Parent=g775.t1;
OW387023.1_Nowickia_ferox_genome_assembly,_chromosome:_1	AUGUSTUS	exon	12525875	12527069	.	-	.	ID=g775.t1.exon4;Parent=g775.t1;
OW387023.1_Nowickia_ferox_genome_assembly,_chromosome:_1	AUGUSTUS	start_codon	12527067	12527069	.	-	0	ID=g775.t1.start1;Parent=g775.t1;
OW387023.1_Nowickia_ferox_genome_assembly,_chromosome:_1	AUGUSTUS	gene	12538314	12539896	.	+	.	ID=g776;
OW387023.1_Nowickia_ferox_genome_assembly,_chromosome:_1	AUGUSTUS	mRNA	12538314	12539896	1	+	.	ID=g776.t1;Parent=g776;
OW387023.1_Nowickia_ferox_genome_assembly,_chromosome:_1	AUGUSTUS	start_codon	12538314	12538316	.	+	0	ID=g776.t1.start1;Parent=g776.t1;
OW387023.1_Nowickia_ferox_genome_assembly,_chromosome:_1	AUGUSTUS	CDS	12538314	12538325	1	+	0	ID=g776.t1.CDS1;Parent=g776.t1;
OW387023.1_Nowickia_ferox_genome_assembly,_chromosome:_1	AUGUSTUS	exon	12538314	12538325	.	+	.	ID=g776.t1.exon1;Parent=g776.t1;
OW387023.1_Nowickia_ferox_genome_assembly,_chromosome:_1	AUGUSTUS	intron	12538326	12538465	1	+	.	ID=g776.t1.intron1;Parent=g776.t1;
OW387023.1_Nowickia_ferox_genome_assembly,_chromosome:_1	AUGUSTUS	CDS	12538466	12538615	1	+	0	ID=g776.t1.CDS2;Parent=g776.t1;
OW387023.1_Nowickia_ferox_genome_assembly,_chromosome:_1	AUGUSTUS	exon	12538466	12538615	.	+	.	ID=g776.t1.exon2;Parent=g776.t1;
OW387023.1_Nowickia_ferox_genome_assembly,_chromosome:_1	AUGUSTUS	intron	12538616	12538783	1	+	.	ID=g776.t1.intron2;Parent=g776.t1;
OW387023.1_Nowickia_ferox_genome_assembly,_chromosome:_1	AUGUSTUS	CDS	12538784	12539896	1	+	0	ID=g776.t1.CDS3;Parent=g776.t1;
OW387023.1_Nowickia_ferox_genome_assembly,_chromosome:_1	AUGUSTUS	exon	12538784	12539896	.	+	.	ID=g776.t1.exon3;Parent=g776.t1;
OW387023.1_Nowickia_ferox_genome_assembly,_chromosome:_1	AUGUSTUS	stop_codon	12539894	12539896	.	+	0	ID=g776.t1.stop1;Parent=g776.t1;
OW387023.1_Nowickia_ferox_genome_assembly,_chromosome:_1	AUGUSTUS	gene	12540752	12541755	.	-	.	ID=g777;
OW387023.1_Nowickia_ferox_genome_assembly,_chromosome:_1	AUGUSTUS	mRNA	12540752	12541755	1	-	.	ID=g777.t1;Parent=g777;
OW387023.1_Nowickia_ferox_genome_assembly,_chromosome:_1	AUGUSTUS	stop_codon	12540752	12540754	.	-	0	ID=g777.t1.stop1;Parent=g777.t1;
OW387023.1_Nowickia_ferox_genome_assembly,_chromosome:_1	AUGUSTUS	CDS	12540752	12540838	1	-	0	ID=g777.t1.CDS1;Parent=g777.t1;
OW387023.1_Nowickia_ferox_genome_assembly,_chromosome:_1	AUGUSTUS	exon	12540752	12540838	.	-	.	ID=g777.t1.exon1;Parent=g777.t1;
OW387023.1_Nowickia_ferox_genome_assembly,_chromosome:_1	AUGUSTUS	intron	12540839	12540897	1	-	.	ID=g777.t1.intron1;Parent=g777.t1;
OW387023.1_Nowickia_ferox_genome_assembly,_chromosome:_1	AUGUSTUS	CDS	12540898	12541115	1	-	2	ID=g777.t1.CDS2;Parent=g777.t1;
OW387023.1_Nowickia_ferox_genome_assembly,_chromosome:_1	AUGUSTUS	exon	12540898	12541115	.	-	.	ID=g777.t1.exon2;Parent=g777.t1;
OW387023.1_Nowickia_ferox_genome_assembly,_chromosome:_1	AUGUSTUS	intron	12541116	12541658	1	-	.	ID=g777.t1.intron2;Parent=g777.t1;
OW387023.1_Nowickia_ferox_genome_assembly,_chromosome:_1	AUGUSTUS	CDS	12541659	12541755	1	-	0	ID=g777.t1.CDS3;Parent=g777.t1;
OW387023.1_Nowickia_ferox_genome_assembly,_chromosome:_1	AUGUSTUS	exon	12541659	12541755	.	-	.	ID=g777.t1.exon3;Parent=g777.t1;
OW387023.1_Nowickia_ferox_genome_assembly,_chromosome:_1	AUGUSTUS	start_codon	12541753	12541755	.	-	0	ID=g777.t1.start1;Parent=g777.t1;
OW387023.1_Nowickia_ferox_genome_assembly,_chromosome:_1	AUGUSTUS	gene	12544569	12595017	.	+	.	ID=g778;
OW387023.1_Nowickia_ferox_genome_assembly,_chromosome:_1	AUGUSTUS	mRNA	12544569	12595017	1	+	.	ID=g778.t1;Parent=g778;
OW387023.1_Nowickia_ferox_genome_assembly,_chromosome:_1	AUGUSTUS	start_codon	12544569	12544571	.	+	0	ID=g778.t1.start1;Parent=g778.t1;
OW387023.1_Nowickia_ferox_genome_assembly,_chromosome:_1	AUGUSTUS	CDS	12544569	12544709	1	+	0	ID=g778.t1.CDS1;Parent=g778.t1;
OW387023.1_Nowickia_ferox_genome_assembly,_chromosome:_1	AUGUSTUS	exon	12544569	12544709	.	+	.	ID=g778.t1.exon1;Parent=g778.t1;
OW387023.1_Nowickia_ferox_genome_assembly,_chromosome:_1	AUGUSTUS	intron	12544710	12578822	1	+	.	ID=g778.t1.intron1;Parent=g778.t1;
OW387023.1_Nowickia_ferox_genome_assembly,_chromosome:_1	AUGUSTUS	CDS	12578823	12578943	1	+	0	ID=g778.t1.CDS2;Parent=g778.t1;
OW387023.1_Nowickia_ferox_genome_assembly,_chromosome:_1	AUGUSTUS	exon	12578823	12578943	.	+	.	ID=g778.t1.exon2;Parent=g778.t1;
OW387023.1_Nowickia_ferox_genome_assembly,_chromosome:_1	AUGUSTUS	intron	12578944	12579485	1	+	.	ID=g778.t1.intron2;Parent=g778.t1;
OW387023.1_Nowickia_ferox_genome_assembly,_chromosome:_1	AUGUSTUS	CDS	12579486	12581677	1	+	2	ID=g778.t1.CDS3;Parent=g778.t1;
OW387023.1_Nowickia_ferox_genome_assembly,_chromosome:_1	AUGUSTUS	exon	12579486	12581677	.	+	.	ID=g778.t1.exon3;Parent=g778.t1;
OW387023.1_Nowickia_ferox_genome_assembly,_chromosome:_1	AUGUSTUS	intron	12581678	12585213	1	+	.	ID=g778.t1.intron3;Parent=g778.t1;
OW387023.1_Nowickia_ferox_genome_assembly,_chromosome:_1	AUGUSTUS	CDS	12585214	12585612	1	+	0	ID=g778.t1.CDS4;Parent=g778.t1;
OW387023.1_Nowickia_ferox_genome_assembly,_chromosome:_1	AUGUSTUS	exon	12585214	12585612	.	+	.	ID=g778.t1.exon4;Parent=g778.t1;
OW387023.1_Nowickia_ferox_genome_assembly,_chromosome:_1	AUGUSTUS	intron	12585613	12590538	1	+	.	ID=g778.t1.intron4;Parent=g778.t1;
OW387023.1_Nowickia_ferox_genome_assembly,_chromosome:_1	AUGUSTUS	CDS	12590539	12591683	1	+	0	ID=g778.t1.CDS5;Parent=g778.t1;
OW387023.1_Nowickia_ferox_genome_assembly,_chromosome:_1	AUGUSTUS	exon	12590539	12591683	.	+	.	ID=g778.t1.exon5;Parent=g778.t1;
OW387023.1_Nowickia_ferox_genome_assembly,_chromosome:_1	AUGUSTUS	intron	12591684	12591774	1	+	.	ID=g778.t1.intron5;Parent=g778.t1;
OW387023.1_Nowickia_ferox_genome_assembly,_chromosome:_1	AUGUSTUS	CDS	12591775	12591968	1	+	1	ID=g778.t1.CDS6;Parent=g778.t1;
OW387023.1_Nowickia_ferox_genome_assembly,_chromosome:_1	AUGUSTUS	exon	12591775	12591968	.	+	.	ID=g778.t1.exon6;Parent=g778.t1;
OW387023.1_Nowickia_ferox_genome_assembly,_chromosome:_1	AUGUSTUS	intron	12591969	12592044	1	+	.	ID=g778.t1.intron6;Parent=g778.t1;
OW387023.1_Nowickia_ferox_genome_assembly,_chromosome:_1	AUGUSTUS	CDS	12592045	12592237	1	+	2	ID=g778.t1.CDS7;Parent=g778.t1;
OW387023.1_Nowickia_ferox_genome_assembly,_chromosome:_1	AUGUSTUS	exon	12592045	12592237	.	+	.	ID=g778.t1.exon7;Parent=g778.t1;
OW387023.1_Nowickia_ferox_genome_assembly,_chromosome:_1	AUGUSTUS	intron	12592238	12592304	1	+	.	ID=g778.t1.intron7;Parent=g778.t1;
OW387023.1_Nowickia_ferox_genome_assembly,_chromosome:_1	AUGUSTUS	CDS	12592305	12592480	1	+	1	ID=g778.t1.CDS8;Parent=g778.t1;
OW387023.1_Nowickia_ferox_genome_assembly,_chromosome:_1	AUGUSTUS	exon	12592305	12592480	.	+	.	ID=g778.t1.exon8;Parent=g778.t1;
OW387023.1_Nowickia_ferox_genome_assembly,_chromosome:_1	AUGUSTUS	intron	12592481	12592546	1	+	.	ID=g778.t1.intron8;Parent=g778.t1;
OW387023.1_Nowickia_ferox_genome_assembly,_chromosome:_1	AUGUSTUS	CDS	12592547	12592644	1	+	2	ID=g778.t1.CDS9;Parent=g778.t1;
OW387023.1_Nowickia_ferox_genome_assembly,_chromosome:_1	AUGUSTUS	exon	12592547	12592644	.	+	.	ID=g778.t1.exon9;Parent=g778.t1;
OW387023.1_Nowickia_ferox_genome_assembly,_chromosome:_1	AUGUSTUS	intron	12592645	12592716	1	+	.	ID=g778.t1.intron9;Parent=g778.t1;
OW387023.1_Nowickia_ferox_genome_assembly,_chromosome:_1	AUGUSTUS	CDS	12592717	12592992	1	+	0	ID=g778.t1.CDS10;Parent=g778.t1;
OW387023.1_Nowickia_ferox_genome_assembly,_chromosome:_1	AUGUSTUS	exon	12592717	12592992	.	+	.	ID=g778.t1.exon10;Parent=g778.t1;
OW387023.1_Nowickia_ferox_genome_assembly,_chromosome:_1	AUGUSTUS	intron	12592993	12594461	1	+	.	ID=g778.t1.intron10;Parent=g778.t1;
OW387023.1_Nowickia_ferox_genome_assembly,_chromosome:_1	AUGUSTUS	CDS	12594462	12594599	1	+	0	ID=g778.t1.CDS11;Parent=g778.t1;
OW387023.1_Nowickia_ferox_genome_assembly,_chromosome:_1	AUGUSTUS	exon	12594462	12594599	.	+	.	ID=g778.t1.exon11;Parent=g778.t1;
OW387023.1_Nowickia_ferox_genome_assembly,_chromosome:_1	AUGUSTUS	intron	12594600	12594675	1	+	.	ID=g778.t1.intron11;Parent=g778.t1;
OW387023.1_Nowickia_ferox_genome_assembly,_chromosome:_1	AUGUSTUS	CDS	12594676	12595017	1	+	0	ID=g778.t1.CDS12;Parent=g778.t1;
OW387023.1_Nowickia_ferox_genome_assembly,_chromosome:_1	AUGUSTUS	exon	12594676	12595017	.	+	.	ID=g778.t1.exon12;Parent=g778.t1;
OW387023.1_Nowickia_ferox_genome_assembly,_chromosome:_1	AUGUSTUS	stop_codon	12595015	12595017	.	+	0	ID=g778.t1.stop1;Parent=g778.t1;
OW387023.1_Nowickia_ferox_genome_assembly,_chromosome:_1	AUGUSTUS	mRNA	12544569	12595017	1	+	.	ID=g778.t2;Parent=g778;
OW387023.1_Nowickia_ferox_genome_assembly,_chromosome:_1	AUGUSTUS	start_codon	12544569	12544571	.	+	0	ID=g778.t2.start1;Parent=g778.t2;
OW387023.1_Nowickia_ferox_genome_assembly,_chromosome:_1	AUGUSTUS	CDS	12544569	12544709	1	+	0	ID=g778.t2.CDS1;Parent=g778.t2;
OW387023.1_Nowickia_ferox_genome_assembly,_chromosome:_1	AUGUSTUS	exon	12544569	12544709	.	+	.	ID=g778.t2.exon1;Parent=g778.t2;
OW387023.1_Nowickia_ferox_genome_assembly,_chromosome:_1	AUGUSTUS	intron	12544710	12578822	1	+	.	ID=g778.t2.intron1;Parent=g778.t2;
OW387023.1_Nowickia_ferox_genome_assembly,_chromosome:_1	AUGUSTUS	CDS	12578823	12578943	1	+	0	ID=g778.t2.CDS2;Parent=g778.t2;
OW387023.1_Nowickia_ferox_genome_assembly,_chromosome:_1	AUGUSTUS	exon	12578823	12578943	.	+	.	ID=g778.t2.exon2;Parent=g778.t2;
OW387023.1_Nowickia_ferox_genome_assembly,_chromosome:_1	AUGUSTUS	intron	12578944	12579485	1	+	.	ID=g778.t2.intron2;Parent=g778.t2;
OW387023.1_Nowickia_ferox_genome_assembly,_chromosome:_1	AUGUSTUS	CDS	12579486	12581677	1	+	2	ID=g778.t2.CDS3;Parent=g778.t2;
OW387023.1_Nowickia_ferox_genome_assembly,_chromosome:_1	AUGUSTUS	exon	12579486	12581677	.	+	.	ID=g778.t2.exon3;Parent=g778.t2;
OW387023.1_Nowickia_ferox_genome_assembly,_chromosome:_1	AUGUSTUS	intron	12581678	12590538	1	+	.	ID=g778.t2.intron3;Parent=g778.t2;
OW387023.1_Nowickia_ferox_genome_assembly,_chromosome:_1	AUGUSTUS	CDS	12590539	12591683	1	+	0	ID=g778.t2.CDS4;Parent=g778.t2;
OW387023.1_Nowickia_ferox_genome_assembly,_chromosome:_1	AUGUSTUS	exon	12590539	12591683	.	+	.	ID=g778.t2.exon4;Parent=g778.t2;
OW387023.1_Nowickia_ferox_genome_assembly,_chromosome:_1	AUGUSTUS	intron	12591684	12591774	1	+	.	ID=g778.t2.intron4;Parent=g778.t2;
OW387023.1_Nowickia_ferox_genome_assembly,_chromosome:_1	AUGUSTUS	CDS	12591775	12591968	1	+	1	ID=g778.t2.CDS5;Parent=g778.t2;
OW387023.1_Nowickia_ferox_genome_assembly,_chromosome:_1	AUGUSTUS	exon	12591775	12591968	.	+	.	ID=g778.t2.exon5;Parent=g778.t2;
OW387023.1_Nowickia_ferox_genome_assembly,_chromosome:_1	AUGUSTUS	intron	12591969	12592044	1	+	.	ID=g778.t2.intron5;Parent=g778.t2;
OW387023.1_Nowickia_ferox_genome_assembly,_chromosome:_1	AUGUSTUS	CDS	12592045	12592237	1	+	2	ID=g778.t2.CDS6;Parent=g778.t2;
OW387023.1_Nowickia_ferox_genome_assembly,_chromosome:_1	AUGUSTUS	exon	12592045	12592237	.	+	.	ID=g778.t2.exon6;Parent=g778.t2;
OW387023.1_Nowickia_ferox_genome_assembly,_chromosome:_1	AUGUSTUS	intron	12592238	12592304	1	+	.	ID=g778.t2.intron6;Parent=g778.t2;
OW387023.1_Nowickia_ferox_genome_assembly,_chromosome:_1	AUGUSTUS	CDS	12592305	12592480	1	+	1	ID=g778.t2.CDS7;Parent=g778.t2;
OW387023.1_Nowickia_ferox_genome_assembly,_chromosome:_1	AUGUSTUS	exon	12592305	12592480	.	+	.	ID=g778.t2.exon7;Parent=g778.t2;
OW387023.1_Nowickia_ferox_genome_assembly,_chromosome:_1	AUGUSTUS	intron	12592481	12592546	1	+	.	ID=g778.t2.intron7;Parent=g778.t2;
OW387023.1_Nowickia_ferox_genome_assembly,_chromosome:_1	AUGUSTUS	CDS	12592547	12592644	1	+	2	ID=g778.t2.CDS8;Parent=g778.t2;
OW387023.1_Nowickia_ferox_genome_assembly,_chromosome:_1	AUGUSTUS	exon	12592547	12592644	.	+	.	ID=g778.t2.exon8;Parent=g778.t2;
OW387023.1_Nowickia_ferox_genome_assembly,_chromosome:_1	AUGUSTUS	intron	12592645	12592716	1	+	.	ID=g778.t2.intron8;Parent=g778.t2;
OW387023.1_Nowickia_ferox_genome_assembly,_chromosome:_1	AUGUSTUS	CDS	12592717	12592992	1	+	0	ID=g778.t2.CDS9;Parent=g778.t2;
OW387023.1_Nowickia_ferox_genome_assembly,_chromosome:_1	AUGUSTUS	exon	12592717	12592992	.	+	.	ID=g778.t2.exon9;Parent=g778.t2;
OW387023.1_Nowickia_ferox_genome_assembly,_chromosome:_1	AUGUSTUS	intron	12592993	12594461	1	+	.	ID=g778.t2.intron9;Parent=g778.t2;
OW387023.1_Nowickia_ferox_genome_assembly,_chromosome:_1	AUGUSTUS	CDS	12594462	12594599	1	+	0	ID=g778.t2.CDS10;Parent=g778.t2;
OW387023.1_Nowickia_ferox_genome_assembly,_chromosome:_1	AUGUSTUS	exon	12594462	12594599	.	+	.	ID=g778.t2.exon10;Parent=g778.t2;
OW387023.1_Nowickia_ferox_genome_assembly,_chromosome:_1	AUGUSTUS	intron	12594600	12594675	1	+	.	ID=g778.t2.intron10;Parent=g778.t2;
OW387023.1_Nowickia_ferox_genome_assembly,_chromosome:_1	AUGUSTUS	CDS	12594676	12595017	1	+	0	ID=g778.t2.CDS11;Parent=g778.t2;
OW387023.1_Nowickia_ferox_genome_assembly,_chromosome:_1	AUGUSTUS	exon	12594676	12595017	.	+	.	ID=g778.t2.exon11;Parent=g778.t2;
OW387023.1_Nowickia_ferox_genome_assembly,_chromosome:_1	AUGUSTUS	stop_codon	12595015	12595017	.	+	0	ID=g778.t2.stop1;Parent=g778.t2;
OW387023.1_Nowickia_ferox_genome_assembly,_chromosome:_1	AUGUSTUS	gene	12610634	12614916	.	-	.	ID=g779;
OW387023.1_Nowickia_ferox_genome_assembly,_chromosome:_1	AUGUSTUS	mRNA	12610634	12614916	1	-	.	ID=g779.t1;Parent=g779;
OW387023.1_Nowickia_ferox_genome_assembly,_chromosome:_1	AUGUSTUS	stop_codon	12610634	12610636	.	-	0	ID=g779.t1.stop1;Parent=g779.t1;
OW387023.1_Nowickia_ferox_genome_assembly,_chromosome:_1	AUGUSTUS	CDS	12610634	12610978	1	-	0	ID=g779.t1.CDS1;Parent=g779.t1;
OW387023.1_Nowickia_ferox_genome_assembly,_chromosome:_1	AUGUSTUS	exon	12610634	12610978	.	-	.	ID=g779.t1.exon1;Parent=g779.t1;
OW387023.1_Nowickia_ferox_genome_assembly,_chromosome:_1	AUGUSTUS	intron	12610979	12611390	1	-	.	ID=g779.t1.intron1;Parent=g779.t1;
OW387023.1_Nowickia_ferox_genome_assembly,_chromosome:_1	AUGUSTUS	CDS	12611391	12611520	1	-	1	ID=g779.t1.CDS2;Parent=g779.t1;
OW387023.1_Nowickia_ferox_genome_assembly,_chromosome:_1	AUGUSTUS	exon	12611391	12611520	.	-	.	ID=g779.t1.exon2;Parent=g779.t1;
OW387023.1_Nowickia_ferox_genome_assembly,_chromosome:_1	AUGUSTUS	intron	12611521	12612221	1	-	.	ID=g779.t1.intron2;Parent=g779.t1;
OW387023.1_Nowickia_ferox_genome_assembly,_chromosome:_1	AUGUSTUS	CDS	12612222	12612452	1	-	1	ID=g779.t1.CDS3;Parent=g779.t1;
OW387023.1_Nowickia_ferox_genome_assembly,_chromosome:_1	AUGUSTUS	exon	12612222	12612452	.	-	.	ID=g779.t1.exon3;Parent=g779.t1;
OW387023.1_Nowickia_ferox_genome_assembly,_chromosome:_1	AUGUSTUS	intron	12612453	12612522	1	-	.	ID=g779.t1.intron3;Parent=g779.t1;
OW387023.1_Nowickia_ferox_genome_assembly,_chromosome:_1	AUGUSTUS	CDS	12612523	12612912	1	-	1	ID=g779.t1.CDS4;Parent=g779.t1;
OW387023.1_Nowickia_ferox_genome_assembly,_chromosome:_1	AUGUSTUS	exon	12612523	12612912	.	-	.	ID=g779.t1.exon4;Parent=g779.t1;
OW387023.1_Nowickia_ferox_genome_assembly,_chromosome:_1	AUGUSTUS	intron	12612913	12613026	1	-	.	ID=g779.t1.intron4;Parent=g779.t1;
OW387023.1_Nowickia_ferox_genome_assembly,_chromosome:_1	AUGUSTUS	CDS	12613027	12613309	1	-	2	ID=g779.t1.CDS5;Parent=g779.t1;
OW387023.1_Nowickia_ferox_genome_assembly,_chromosome:_1	AUGUSTUS	exon	12613027	12613309	.	-	.	ID=g779.t1.exon5;Parent=g779.t1;
OW387023.1_Nowickia_ferox_genome_assembly,_chromosome:_1	AUGUSTUS	intron	12613310	12613378	1	-	.	ID=g779.t1.intron5;Parent=g779.t1;
OW387023.1_Nowickia_ferox_genome_assembly,_chromosome:_1	AUGUSTUS	CDS	12613379	12613746	1	-	1	ID=g779.t1.CDS6;Parent=g779.t1;
OW387023.1_Nowickia_ferox_genome_assembly,_chromosome:_1	AUGUSTUS	exon	12613379	12613746	.	-	.	ID=g779.t1.exon6;Parent=g779.t1;
OW387023.1_Nowickia_ferox_genome_assembly,_chromosome:_1	AUGUSTUS	intron	12613747	12613808	1	-	.	ID=g779.t1.intron6;Parent=g779.t1;
OW387023.1_Nowickia_ferox_genome_assembly,_chromosome:_1	AUGUSTUS	CDS	12613809	12614047	1	-	0	ID=g779.t1.CDS7;Parent=g779.t1;
OW387023.1_Nowickia_ferox_genome_assembly,_chromosome:_1	AUGUSTUS	exon	12613809	12614047	.	-	.	ID=g779.t1.exon7;Parent=g779.t1;
OW387023.1_Nowickia_ferox_genome_assembly,_chromosome:_1	AUGUSTUS	intron	12614048	12614105	1	-	.	ID=g779.t1.intron7;Parent=g779.t1;
OW387023.1_Nowickia_ferox_genome_assembly,_chromosome:_1	AUGUSTUS	CDS	12614106	12614419	1	-	2	ID=g779.t1.CDS8;Parent=g779.t1;
OW387023.1_Nowickia_ferox_genome_assembly,_chromosome:_1	AUGUSTUS	exon	12614106	12614419	.	-	.	ID=g779.t1.exon8;Parent=g779.t1;
OW387023.1_Nowickia_ferox_genome_assembly,_chromosome:_1	AUGUSTUS	intron	12614420	12614483	1	-	.	ID=g779.t1.intron8;Parent=g779.t1;
OW387023.1_Nowickia_ferox_genome_assembly,_chromosome:_1	AUGUSTUS	CDS	12614484	12614916	1	-	0	ID=g779.t1.CDS9;Parent=g779.t1;
OW387023.1_Nowickia_ferox_genome_assembly,_chromosome:_1	AUGUSTUS	exon	12614484	12614916	.	-	.	ID=g779.t1.exon9;Parent=g779.t1;
OW387023.1_Nowickia_ferox_genome_assembly,_chromosome:_1	AUGUSTUS	start_codon	12614914	12614916	.	-	0	ID=g779.t1.start1;Parent=g779.t1;
OW387023.1_Nowickia_ferox_genome_assembly,_chromosome:_1	AUGUSTUS	gene	12615414	12618262	.	+	.	ID=g780;
OW387023.1_Nowickia_ferox_genome_assembly,_chromosome:_1	AUGUSTUS	mRNA	12615414	12618262	1	+	.	ID=g780.t1;Parent=g780;
OW387023.1_Nowickia_ferox_genome_assembly,_chromosome:_1	AUGUSTUS	start_codon	12615414	12615416	.	+	0	ID=g780.t1.start1;Parent=g780.t1;
OW387023.1_Nowickia_ferox_genome_assembly,_chromosome:_1	AUGUSTUS	CDS	12615414	12615531	1	+	0	ID=g780.t1.CDS1;Parent=g780.t1;
OW387023.1_Nowickia_ferox_genome_assembly,_chromosome:_1	AUGUSTUS	exon	12615414	12615531	.	+	.	ID=g780.t1.exon1;Parent=g780.t1;
OW387023.1_Nowickia_ferox_genome_assembly,_chromosome:_1	AUGUSTUS	intron	12615532	12615592	1	+	.	ID=g780.t1.intron1;Parent=g780.t1;
OW387023.1_Nowickia_ferox_genome_assembly,_chromosome:_1	AUGUSTUS	CDS	12615593	12615755	1	+	2	ID=g780.t1.CDS2;Parent=g780.t1;
OW387023.1_Nowickia_ferox_genome_assembly,_chromosome:_1	AUGUSTUS	exon	12615593	12615755	.	+	.	ID=g780.t1.exon2;Parent=g780.t1;
OW387023.1_Nowickia_ferox_genome_assembly,_chromosome:_1	AUGUSTUS	intron	12615756	12615829	1	+	.	ID=g780.t1.intron2;Parent=g780.t1;
OW387023.1_Nowickia_ferox_genome_assembly,_chromosome:_1	AUGUSTUS	CDS	12615830	12616122	1	+	1	ID=g780.t1.CDS3;Parent=g780.t1;
OW387023.1_Nowickia_ferox_genome_assembly,_chromosome:_1	AUGUSTUS	exon	12615830	12616122	.	+	.	ID=g780.t1.exon3;Parent=g780.t1;
OW387023.1_Nowickia_ferox_genome_assembly,_chromosome:_1	AUGUSTUS	intron	12616123	12616188	1	+	.	ID=g780.t1.intron3;Parent=g780.t1;
OW387023.1_Nowickia_ferox_genome_assembly,_chromosome:_1	AUGUSTUS	CDS	12616189	12616558	1	+	2	ID=g780.t1.CDS4;Parent=g780.t1;
OW387023.1_Nowickia_ferox_genome_assembly,_chromosome:_1	AUGUSTUS	exon	12616189	12616558	.	+	.	ID=g780.t1.exon4;Parent=g780.t1;
OW387023.1_Nowickia_ferox_genome_assembly,_chromosome:_1	AUGUSTUS	intron	12616559	12616609	1	+	.	ID=g780.t1.intron4;Parent=g780.t1;
OW387023.1_Nowickia_ferox_genome_assembly,_chromosome:_1	AUGUSTUS	CDS	12616610	12616832	1	+	1	ID=g780.t1.CDS5;Parent=g780.t1;
OW387023.1_Nowickia_ferox_genome_assembly,_chromosome:_1	AUGUSTUS	exon	12616610	12616832	.	+	.	ID=g780.t1.exon5;Parent=g780.t1;
OW387023.1_Nowickia_ferox_genome_assembly,_chromosome:_1	AUGUSTUS	intron	12616833	12617082	1	+	.	ID=g780.t1.intron5;Parent=g780.t1;
OW387023.1_Nowickia_ferox_genome_assembly,_chromosome:_1	AUGUSTUS	CDS	12617083	12617814	1	+	0	ID=g780.t1.CDS6;Parent=g780.t1;
OW387023.1_Nowickia_ferox_genome_assembly,_chromosome:_1	AUGUSTUS	exon	12617083	12617814	.	+	.	ID=g780.t1.exon6;Parent=g780.t1;
OW387023.1_Nowickia_ferox_genome_assembly,_chromosome:_1	AUGUSTUS	intron	12617815	12617947	1	+	.	ID=g780.t1.intron6;Parent=g780.t1;
OW387023.1_Nowickia_ferox_genome_assembly,_chromosome:_1	AUGUSTUS	CDS	12617948	12618262	1	+	0	ID=g780.t1.CDS7;Parent=g780.t1;
OW387023.1_Nowickia_ferox_genome_assembly,_chromosome:_1	AUGUSTUS	exon	12617948	12618262	.	+	.	ID=g780.t1.exon7;Parent=g780.t1;
OW387023.1_Nowickia_ferox_genome_assembly,_chromosome:_1	AUGUSTUS	stop_codon	12618260	12618262	.	+	0	ID=g780.t1.stop1;Parent=g780.t1;
OW387023.1_Nowickia_ferox_genome_assembly,_chromosome:_1	AUGUSTUS	gene	12618589	12626425	.	+	.	ID=g781;
OW387023.1_Nowickia_ferox_genome_assembly,_chromosome:_1	AUGUSTUS	mRNA	12618589	12626425	1	+	.	ID=g781.t1;Parent=g781;
OW387023.1_Nowickia_ferox_genome_assembly,_chromosome:_1	AUGUSTUS	start_codon	12618589	12618591	.	+	0	ID=g781.t1.start1;Parent=g781.t1;
OW387023.1_Nowickia_ferox_genome_assembly,_chromosome:_1	AUGUSTUS	CDS	12618589	12618780	1	+	0	ID=g781.t1.CDS1;Parent=g781.t1;
OW387023.1_Nowickia_ferox_genome_assembly,_chromosome:_1	AUGUSTUS	exon	12618589	12618780	.	+	.	ID=g781.t1.exon1;Parent=g781.t1;
OW387023.1_Nowickia_ferox_genome_assembly,_chromosome:_1	AUGUSTUS	intron	12618781	12618850	1	+	.	ID=g781.t1.intron1;Parent=g781.t1;
OW387023.1_Nowickia_ferox_genome_assembly,_chromosome:_1	AUGUSTUS	CDS	12618851	12619072	1	+	0	ID=g781.t1.CDS2;Parent=g781.t1;
OW387023.1_Nowickia_ferox_genome_assembly,_chromosome:_1	AUGUSTUS	exon	12618851	12619072	.	+	.	ID=g781.t1.exon2;Parent=g781.t1;
OW387023.1_Nowickia_ferox_genome_assembly,_chromosome:_1	AUGUSTUS	intron	12619073	12620511	1	+	.	ID=g781.t1.intron2;Parent=g781.t1;
OW387023.1_Nowickia_ferox_genome_assembly,_chromosome:_1	AUGUSTUS	CDS	12620512	12621312	1	+	0	ID=g781.t1.CDS3;Parent=g781.t1;
OW387023.1_Nowickia_ferox_genome_assembly,_chromosome:_1	AUGUSTUS	exon	12620512	12621312	.	+	.	ID=g781.t1.exon3;Parent=g781.t1;
OW387023.1_Nowickia_ferox_genome_assembly,_chromosome:_1	AUGUSTUS	intron	12621313	12621371	1	+	.	ID=g781.t1.intron3;Parent=g781.t1;
OW387023.1_Nowickia_ferox_genome_assembly,_chromosome:_1	AUGUSTUS	CDS	12621372	12621527	1	+	0	ID=g781.t1.CDS4;Parent=g781.t1;
OW387023.1_Nowickia_ferox_genome_assembly,_chromosome:_1	AUGUSTUS	exon	12621372	12621527	.	+	.	ID=g781.t1.exon4;Parent=g781.t1;
OW387023.1_Nowickia_ferox_genome_assembly,_chromosome:_1	AUGUSTUS	intron	12621528	12623561	1	+	.	ID=g781.t1.intron4;Parent=g781.t1;
OW387023.1_Nowickia_ferox_genome_assembly,_chromosome:_1	AUGUSTUS	CDS	12623562	12626058	1	+	0	ID=g781.t1.CDS5;Parent=g781.t1;
OW387023.1_Nowickia_ferox_genome_assembly,_chromosome:_1	AUGUSTUS	exon	12623562	12626058	.	+	.	ID=g781.t1.exon5;Parent=g781.t1;
OW387023.1_Nowickia_ferox_genome_assembly,_chromosome:_1	AUGUSTUS	intron	12626059	12626128	1	+	.	ID=g781.t1.intron5;Parent=g781.t1;
OW387023.1_Nowickia_ferox_genome_assembly,_chromosome:_1	AUGUSTUS	CDS	12626129	12626243	1	+	2	ID=g781.t1.CDS6;Parent=g781.t1;
OW387023.1_Nowickia_ferox_genome_assembly,_chromosome:_1	AUGUSTUS	exon	12626129	12626243	.	+	.	ID=g781.t1.exon6;Parent=g781.t1;
OW387023.1_Nowickia_ferox_genome_assembly,_chromosome:_1	AUGUSTUS	intron	12626244	12626319	1	+	.	ID=g781.t1.intron6;Parent=g781.t1;
OW387023.1_Nowickia_ferox_genome_assembly,_chromosome:_1	AUGUSTUS	CDS	12626320	12626425	1	+	1	ID=g781.t1.CDS7;Parent=g781.t1;
OW387023.1_Nowickia_ferox_genome_assembly,_chromosome:_1	AUGUSTUS	exon	12626320	12626425	.	+	.	ID=g781.t1.exon7;Parent=g781.t1;
OW387023.1_Nowickia_ferox_genome_assembly,_chromosome:_1	AUGUSTUS	stop_codon	12626423	12626425	.	+	0	ID=g781.t1.stop1;Parent=g781.t1;
OW387023.1_Nowickia_ferox_genome_assembly,_chromosome:_1	AUGUSTUS	gene	12630728	12635010	.	+	.	ID=g782;
OW387023.1_Nowickia_ferox_genome_assembly,_chromosome:_1	AUGUSTUS	mRNA	12630728	12635010	1	+	.	ID=g782.t1;Parent=g782;
OW387023.1_Nowickia_ferox_genome_assembly,_chromosome:_1	AUGUSTUS	start_codon	12630728	12630730	.	+	0	ID=g782.t1.start1;Parent=g782.t1;
OW387023.1_Nowickia_ferox_genome_assembly,_chromosome:_1	AUGUSTUS	CDS	12630728	12630760	1	+	0	ID=g782.t1.CDS1;Parent=g782.t1;
OW387023.1_Nowickia_ferox_genome_assembly,_chromosome:_1	AUGUSTUS	exon	12630728	12630760	.	+	.	ID=g782.t1.exon1;Parent=g782.t1;
OW387023.1_Nowickia_ferox_genome_assembly,_chromosome:_1	AUGUSTUS	intron	12630761	12633080	1	+	.	ID=g782.t1.intron1;Parent=g782.t1;
OW387023.1_Nowickia_ferox_genome_assembly,_chromosome:_1	AUGUSTUS	CDS	12633081	12633293	1	+	0	ID=g782.t1.CDS2;Parent=g782.t1;
OW387023.1_Nowickia_ferox_genome_assembly,_chromosome:_1	AUGUSTUS	exon	12633081	12633293	.	+	.	ID=g782.t1.exon2;Parent=g782.t1;
OW387023.1_Nowickia_ferox_genome_assembly,_chromosome:_1	AUGUSTUS	intron	12633294	12633347	1	+	.	ID=g782.t1.intron2;Parent=g782.t1;
OW387023.1_Nowickia_ferox_genome_assembly,_chromosome:_1	AUGUSTUS	CDS	12633348	12633674	1	+	0	ID=g782.t1.CDS3;Parent=g782.t1;
OW387023.1_Nowickia_ferox_genome_assembly,_chromosome:_1	AUGUSTUS	exon	12633348	12633674	.	+	.	ID=g782.t1.exon3;Parent=g782.t1;
OW387023.1_Nowickia_ferox_genome_assembly,_chromosome:_1	AUGUSTUS	intron	12633675	12634902	1	+	.	ID=g782.t1.intron3;Parent=g782.t1;
OW387023.1_Nowickia_ferox_genome_assembly,_chromosome:_1	AUGUSTUS	CDS	12634903	12635010	1	+	0	ID=g782.t1.CDS4;Parent=g782.t1;
OW387023.1_Nowickia_ferox_genome_assembly,_chromosome:_1	AUGUSTUS	exon	12634903	12635010	.	+	.	ID=g782.t1.exon4;Parent=g782.t1;
OW387023.1_Nowickia_ferox_genome_assembly,_chromosome:_1	AUGUSTUS	stop_codon	12635008	12635010	.	+	0	ID=g782.t1.stop1;Parent=g782.t1;
OW387023.1_Nowickia_ferox_genome_assembly,_chromosome:_1	AUGUSTUS	gene	12639815	12652131	.	-	.	ID=g783;
OW387023.1_Nowickia_ferox_genome_assembly,_chromosome:_1	AUGUSTUS	mRNA	12639815	12652131	1	-	.	ID=g783.t1;Parent=g783;
OW387023.1_Nowickia_ferox_genome_assembly,_chromosome:_1	AUGUSTUS	stop_codon	12639815	12639817	.	-	0	ID=g783.t1.stop1;Parent=g783.t1;
OW387023.1_Nowickia_ferox_genome_assembly,_chromosome:_1	AUGUSTUS	CDS	12639815	12639852	1	-	2	ID=g783.t1.CDS1;Parent=g783.t1;
OW387023.1_Nowickia_ferox_genome_assembly,_chromosome:_1	AUGUSTUS	exon	12639815	12639852	.	-	.	ID=g783.t1.exon1;Parent=g783.t1;
OW387023.1_Nowickia_ferox_genome_assembly,_chromosome:_1	AUGUSTUS	intron	12639853	12647553	1	-	.	ID=g783.t1.intron1;Parent=g783.t1;
OW387023.1_Nowickia_ferox_genome_assembly,_chromosome:_1	AUGUSTUS	CDS	12647554	12647676	1	-	2	ID=g783.t1.CDS2;Parent=g783.t1;
OW387023.1_Nowickia_ferox_genome_assembly,_chromosome:_1	AUGUSTUS	exon	12647554	12647676	.	-	.	ID=g783.t1.exon2;Parent=g783.t1;
OW387023.1_Nowickia_ferox_genome_assembly,_chromosome:_1	AUGUSTUS	intron	12647677	12647814	1	-	.	ID=g783.t1.intron2;Parent=g783.t1;
OW387023.1_Nowickia_ferox_genome_assembly,_chromosome:_1	AUGUSTUS	CDS	12647815	12648278	1	-	1	ID=g783.t1.CDS3;Parent=g783.t1;
OW387023.1_Nowickia_ferox_genome_assembly,_chromosome:_1	AUGUSTUS	exon	12647815	12648278	.	-	.	ID=g783.t1.exon3;Parent=g783.t1;
OW387023.1_Nowickia_ferox_genome_assembly,_chromosome:_1	AUGUSTUS	intron	12648279	12648621	1	-	.	ID=g783.t1.intron3;Parent=g783.t1;
OW387023.1_Nowickia_ferox_genome_assembly,_chromosome:_1	AUGUSTUS	CDS	12648622	12648787	1	-	2	ID=g783.t1.CDS4;Parent=g783.t1;
OW387023.1_Nowickia_ferox_genome_assembly,_chromosome:_1	AUGUSTUS	exon	12648622	12648787	.	-	.	ID=g783.t1.exon4;Parent=g783.t1;
OW387023.1_Nowickia_ferox_genome_assembly,_chromosome:_1	AUGUSTUS	intron	12648788	12650537	1	-	.	ID=g783.t1.intron4;Parent=g783.t1;
OW387023.1_Nowickia_ferox_genome_assembly,_chromosome:_1	AUGUSTUS	CDS	12650538	12650676	1	-	0	ID=g783.t1.CDS5;Parent=g783.t1;
OW387023.1_Nowickia_ferox_genome_assembly,_chromosome:_1	AUGUSTUS	exon	12650538	12650676	.	-	.	ID=g783.t1.exon5;Parent=g783.t1;
OW387023.1_Nowickia_ferox_genome_assembly,_chromosome:_1	AUGUSTUS	intron	12650677	12651659	1	-	.	ID=g783.t1.intron5;Parent=g783.t1;
OW387023.1_Nowickia_ferox_genome_assembly,_chromosome:_1	AUGUSTUS	CDS	12651660	12651760	1	-	2	ID=g783.t1.CDS6;Parent=g783.t1;
OW387023.1_Nowickia_ferox_genome_assembly,_chromosome:_1	AUGUSTUS	exon	12651660	12651760	.	-	.	ID=g783.t1.exon6;Parent=g783.t1;
OW387023.1_Nowickia_ferox_genome_assembly,_chromosome:_1	AUGUSTUS	intron	12651761	12651893	1	-	.	ID=g783.t1.intron6;Parent=g783.t1;
OW387023.1_Nowickia_ferox_genome_assembly,_chromosome:_1	AUGUSTUS	CDS	12651894	12652131	1	-	0	ID=g783.t1.CDS7;Parent=g783.t1;
OW387023.1_Nowickia_ferox_genome_assembly,_chromosome:_1	AUGUSTUS	exon	12651894	12652131	.	-	.	ID=g783.t1.exon7;Parent=g783.t1;
OW387023.1_Nowickia_ferox_genome_assembly,_chromosome:_1	AUGUSTUS	start_codon	12652129	12652131	.	-	0	ID=g783.t1.start1;Parent=g783.t1;
OW387023.1_Nowickia_ferox_genome_assembly,_chromosome:_1	AUGUSTUS	gene	12656147	12657475	.	-	.	ID=g784;
OW387023.1_Nowickia_ferox_genome_assembly,_chromosome:_1	AUGUSTUS	mRNA	12656147	12657436	0.99	-	.	ID=g784.t1;Parent=g784;
OW387023.1_Nowickia_ferox_genome_assembly,_chromosome:_1	AUGUSTUS	stop_codon	12656147	12656149	.	-	0	ID=g784.t1.stop1;Parent=g784.t1;
OW387023.1_Nowickia_ferox_genome_assembly,_chromosome:_1	AUGUSTUS	CDS	12656147	12657271	1	-	0	ID=g784.t1.CDS1;Parent=g784.t1;
OW387023.1_Nowickia_ferox_genome_assembly,_chromosome:_1	AUGUSTUS	exon	12656147	12657271	.	-	.	ID=g784.t1.exon1;Parent=g784.t1;
OW387023.1_Nowickia_ferox_genome_assembly,_chromosome:_1	AUGUSTUS	intron	12657272	12657334	1	-	.	ID=g784.t1.intron1;Parent=g784.t1;
OW387023.1_Nowickia_ferox_genome_assembly,_chromosome:_1	AUGUSTUS	CDS	12657335	12657436	0.99	-	0	ID=g784.t1.CDS2;Parent=g784.t1;
OW387023.1_Nowickia_ferox_genome_assembly,_chromosome:_1	AUGUSTUS	exon	12657335	12657436	.	-	.	ID=g784.t1.exon2;Parent=g784.t1;
OW387023.1_Nowickia_ferox_genome_assembly,_chromosome:_1	AUGUSTUS	start_codon	12657434	12657436	.	-	0	ID=g784.t1.start1;Parent=g784.t1;
OW387023.1_Nowickia_ferox_genome_assembly,_chromosome:_1	GeneMark.hmm3	mRNA	12656147	12657475	.	-	.	ID=g784.t2;Parent=g784;
OW387023.1_Nowickia_ferox_genome_assembly,_chromosome:_1	GeneMark.hmm3	stop_codon	12656147	12656149	.	-	0	ID=g784.t2.stop1;Parent=g784.t2;
OW387023.1_Nowickia_ferox_genome_assembly,_chromosome:_1	GeneMark.hmm3	CDS	12656147	12657271	.	-	0	ID=g784.t2.CDS1;Parent=g784.t2;
OW387023.1_Nowickia_ferox_genome_assembly,_chromosome:_1	GeneMark.hmm3	exon	12656147	12657271	0	-	.	ID=g784.t2.exon1;Parent=g784.t2;
OW387023.1_Nowickia_ferox_genome_assembly,_chromosome:_1	GeneMark.hmm3	intron	12657272	12657334	.	-	0	ID=g784.t2.intron1;Parent=g784.t2;
OW387023.1_Nowickia_ferox_genome_assembly,_chromosome:_1	GeneMark.hmm3	CDS	12657335	12657475	.	-	0	ID=g784.t2.CDS2;Parent=g784.t2;
OW387023.1_Nowickia_ferox_genome_assembly,_chromosome:_1	GeneMark.hmm3	exon	12657335	12657475	0	-	.	ID=g784.t2.exon2;Parent=g784.t2;
OW387023.1_Nowickia_ferox_genome_assembly,_chromosome:_1	GeneMark.hmm3	start_codon	12657473	12657475	.	-	0	ID=g784.t2.start1;Parent=g784.t2;
OW387023.1_Nowickia_ferox_genome_assembly,_chromosome:_1	AUGUSTUS	gene	12661976	12662521	.	+	.	ID=g785;
OW387023.1_Nowickia_ferox_genome_assembly,_chromosome:_1	AUGUSTUS	mRNA	12661976	12662521	1	+	.	ID=g785.t1;Parent=g785;
OW387023.1_Nowickia_ferox_genome_assembly,_chromosome:_1	AUGUSTUS	start_codon	12661976	12661978	.	+	0	ID=g785.t1.start1;Parent=g785.t1;
OW387023.1_Nowickia_ferox_genome_assembly,_chromosome:_1	AUGUSTUS	CDS	12661976	12662072	1	+	0	ID=g785.t1.CDS1;Parent=g785.t1;
OW387023.1_Nowickia_ferox_genome_assembly,_chromosome:_1	AUGUSTUS	exon	12661976	12662072	.	+	.	ID=g785.t1.exon1;Parent=g785.t1;
OW387023.1_Nowickia_ferox_genome_assembly,_chromosome:_1	AUGUSTUS	intron	12662073	12662150	1	+	.	ID=g785.t1.intron1;Parent=g785.t1;
OW387023.1_Nowickia_ferox_genome_assembly,_chromosome:_1	AUGUSTUS	CDS	12662151	12662521	1	+	2	ID=g785.t1.CDS2;Parent=g785.t1;
OW387023.1_Nowickia_ferox_genome_assembly,_chromosome:_1	AUGUSTUS	exon	12662151	12662521	.	+	.	ID=g785.t1.exon2;Parent=g785.t1;
OW387023.1_Nowickia_ferox_genome_assembly,_chromosome:_1	AUGUSTUS	stop_codon	12662519	12662521	.	+	0	ID=g785.t1.stop1;Parent=g785.t1;
OW387023.1_Nowickia_ferox_genome_assembly,_chromosome:_1	AUGUSTUS	gene	12662605	12664201	.	-	.	ID=g786;
OW387023.1_Nowickia_ferox_genome_assembly,_chromosome:_1	AUGUSTUS	mRNA	12662605	12664201	1	-	.	ID=g786.t1;Parent=g786;
OW387023.1_Nowickia_ferox_genome_assembly,_chromosome:_1	AUGUSTUS	stop_codon	12662605	12662607	.	-	0	ID=g786.t1.stop1;Parent=g786.t1;
OW387023.1_Nowickia_ferox_genome_assembly,_chromosome:_1	AUGUSTUS	CDS	12662605	12663891	1	-	0	ID=g786.t1.CDS1;Parent=g786.t1;
OW387023.1_Nowickia_ferox_genome_assembly,_chromosome:_1	AUGUSTUS	exon	12662605	12663891	.	-	.	ID=g786.t1.exon1;Parent=g786.t1;
OW387023.1_Nowickia_ferox_genome_assembly,_chromosome:_1	AUGUSTUS	intron	12663892	12663949	1	-	.	ID=g786.t1.intron1;Parent=g786.t1;
OW387023.1_Nowickia_ferox_genome_assembly,_chromosome:_1	AUGUSTUS	CDS	12663950	12664201	1	-	0	ID=g786.t1.CDS2;Parent=g786.t1;
OW387023.1_Nowickia_ferox_genome_assembly,_chromosome:_1	AUGUSTUS	exon	12663950	12664201	.	-	.	ID=g786.t1.exon2;Parent=g786.t1;
OW387023.1_Nowickia_ferox_genome_assembly,_chromosome:_1	AUGUSTUS	start_codon	12664199	12664201	.	-	0	ID=g786.t1.start1;Parent=g786.t1;
OW387023.1_Nowickia_ferox_genome_assembly,_chromosome:_1	AUGUSTUS	gene	12681583	12683090	.	-	.	ID=g787;
OW387023.1_Nowickia_ferox_genome_assembly,_chromosome:_1	AUGUSTUS	mRNA	12681583	12683090	1	-	.	ID=g787.t1;Parent=g787;
OW387023.1_Nowickia_ferox_genome_assembly,_chromosome:_1	AUGUSTUS	stop_codon	12681583	12681585	.	-	0	ID=g787.t1.stop1;Parent=g787.t1;
OW387023.1_Nowickia_ferox_genome_assembly,_chromosome:_1	AUGUSTUS	CDS	12681583	12682629	1	-	0	ID=g787.t1.CDS1;Parent=g787.t1;
OW387023.1_Nowickia_ferox_genome_assembly,_chromosome:_1	AUGUSTUS	exon	12681583	12682629	.	-	.	ID=g787.t1.exon1;Parent=g787.t1;
OW387023.1_Nowickia_ferox_genome_assembly,_chromosome:_1	AUGUSTUS	intron	12682630	12682793	1	-	.	ID=g787.t1.intron1;Parent=g787.t1;
OW387023.1_Nowickia_ferox_genome_assembly,_chromosome:_1	AUGUSTUS	CDS	12682794	12682962	1	-	1	ID=g787.t1.CDS2;Parent=g787.t1;
OW387023.1_Nowickia_ferox_genome_assembly,_chromosome:_1	AUGUSTUS	exon	12682794	12682962	.	-	.	ID=g787.t1.exon2;Parent=g787.t1;
OW387023.1_Nowickia_ferox_genome_assembly,_chromosome:_1	AUGUSTUS	intron	12682963	12683028	1	-	.	ID=g787.t1.intron2;Parent=g787.t1;
OW387023.1_Nowickia_ferox_genome_assembly,_chromosome:_1	AUGUSTUS	CDS	12683029	12683090	1	-	0	ID=g787.t1.CDS3;Parent=g787.t1;
OW387023.1_Nowickia_ferox_genome_assembly,_chromosome:_1	AUGUSTUS	exon	12683029	12683090	.	-	.	ID=g787.t1.exon3;Parent=g787.t1;
OW387023.1_Nowickia_ferox_genome_assembly,_chromosome:_1	AUGUSTUS	start_codon	12683088	12683090	.	-	0	ID=g787.t1.start1;Parent=g787.t1;
OW387023.1_Nowickia_ferox_genome_assembly,_chromosome:_1	AUGUSTUS	gene	12698726	12703976	.	+	.	ID=g788;
OW387023.1_Nowickia_ferox_genome_assembly,_chromosome:_1	AUGUSTUS	mRNA	12698726	12703976	0.58	+	.	ID=g788.t1;Parent=g788;
OW387023.1_Nowickia_ferox_genome_assembly,_chromosome:_1	AUGUSTUS	start_codon	12698726	12698728	.	+	0	ID=g788.t1.start1;Parent=g788.t1;
OW387023.1_Nowickia_ferox_genome_assembly,_chromosome:_1	AUGUSTUS	CDS	12698726	12698746	0.79	+	0	ID=g788.t1.CDS1;Parent=g788.t1;
OW387023.1_Nowickia_ferox_genome_assembly,_chromosome:_1	AUGUSTUS	exon	12698726	12698746	.	+	.	ID=g788.t1.exon1;Parent=g788.t1;
OW387023.1_Nowickia_ferox_genome_assembly,_chromosome:_1	AUGUSTUS	intron	12698747	12703100	0.58	+	.	ID=g788.t1.intron1;Parent=g788.t1;
OW387023.1_Nowickia_ferox_genome_assembly,_chromosome:_1	AUGUSTUS	CDS	12703101	12703976	0.71	+	0	ID=g788.t1.CDS2;Parent=g788.t1;
OW387023.1_Nowickia_ferox_genome_assembly,_chromosome:_1	AUGUSTUS	exon	12703101	12703976	.	+	.	ID=g788.t1.exon2;Parent=g788.t1;
OW387023.1_Nowickia_ferox_genome_assembly,_chromosome:_1	AUGUSTUS	stop_codon	12703974	12703976	.	+	0	ID=g788.t1.stop1;Parent=g788.t1;
OW387023.1_Nowickia_ferox_genome_assembly,_chromosome:_1	AUGUSTUS	gene	12742878	12746197	.	-	.	ID=g789;
OW387023.1_Nowickia_ferox_genome_assembly,_chromosome:_1	AUGUSTUS	mRNA	12742878	12746197	1	-	.	ID=g789.t1;Parent=g789;
OW387023.1_Nowickia_ferox_genome_assembly,_chromosome:_1	AUGUSTUS	stop_codon	12742878	12742880	.	-	0	ID=g789.t1.stop1;Parent=g789.t1;
OW387023.1_Nowickia_ferox_genome_assembly,_chromosome:_1	AUGUSTUS	CDS	12742878	12742934	1	-	0	ID=g789.t1.CDS1;Parent=g789.t1;
OW387023.1_Nowickia_ferox_genome_assembly,_chromosome:_1	AUGUSTUS	exon	12742878	12742934	.	-	.	ID=g789.t1.exon1;Parent=g789.t1;
OW387023.1_Nowickia_ferox_genome_assembly,_chromosome:_1	AUGUSTUS	intron	12742935	12744639	1	-	.	ID=g789.t1.intron1;Parent=g789.t1;
OW387023.1_Nowickia_ferox_genome_assembly,_chromosome:_1	AUGUSTUS	CDS	12744640	12744795	1	-	0	ID=g789.t1.CDS2;Parent=g789.t1;
OW387023.1_Nowickia_ferox_genome_assembly,_chromosome:_1	AUGUSTUS	exon	12744640	12744795	.	-	.	ID=g789.t1.exon2;Parent=g789.t1;
OW387023.1_Nowickia_ferox_genome_assembly,_chromosome:_1	AUGUSTUS	intron	12744796	12745151	1	-	.	ID=g789.t1.intron2;Parent=g789.t1;
OW387023.1_Nowickia_ferox_genome_assembly,_chromosome:_1	AUGUSTUS	CDS	12745152	12745353	1	-	1	ID=g789.t1.CDS3;Parent=g789.t1;
OW387023.1_Nowickia_ferox_genome_assembly,_chromosome:_1	AUGUSTUS	exon	12745152	12745353	.	-	.	ID=g789.t1.exon3;Parent=g789.t1;
OW387023.1_Nowickia_ferox_genome_assembly,_chromosome:_1	AUGUSTUS	intron	12745354	12745415	1	-	.	ID=g789.t1.intron3;Parent=g789.t1;
OW387023.1_Nowickia_ferox_genome_assembly,_chromosome:_1	AUGUSTUS	CDS	12745416	12746197	1	-	0	ID=g789.t1.CDS4;Parent=g789.t1;
OW387023.1_Nowickia_ferox_genome_assembly,_chromosome:_1	AUGUSTUS	exon	12745416	12746197	.	-	.	ID=g789.t1.exon4;Parent=g789.t1;
OW387023.1_Nowickia_ferox_genome_assembly,_chromosome:_1	AUGUSTUS	start_codon	12746195	12746197	.	-	0	ID=g789.t1.start1;Parent=g789.t1;
OW387023.1_Nowickia_ferox_genome_assembly,_chromosome:_1	AUGUSTUS	gene	12848683	12848994	.	-	.	ID=g790;
OW387023.1_Nowickia_ferox_genome_assembly,_chromosome:_1	AUGUSTUS	mRNA	12848683	12848994	1	-	.	ID=g790.t1;Parent=g790;
OW387023.1_Nowickia_ferox_genome_assembly,_chromosome:_1	AUGUSTUS	stop_codon	12848683	12848685	.	-	0	ID=g790.t1.stop1;Parent=g790.t1;
OW387023.1_Nowickia_ferox_genome_assembly,_chromosome:_1	AUGUSTUS	CDS	12848683	12848994	1	-	0	ID=g790.t1.CDS1;Parent=g790.t1;
OW387023.1_Nowickia_ferox_genome_assembly,_chromosome:_1	AUGUSTUS	exon	12848683	12848994	.	-	.	ID=g790.t1.exon1;Parent=g790.t1;
OW387023.1_Nowickia_ferox_genome_assembly,_chromosome:_1	AUGUSTUS	start_codon	12848992	12848994	.	-	0	ID=g790.t1.start1;Parent=g790.t1;
OW387023.1_Nowickia_ferox_genome_assembly,_chromosome:_1	AUGUSTUS	gene	12854014	12856307	.	-	.	ID=g791;
OW387023.1_Nowickia_ferox_genome_assembly,_chromosome:_1	AUGUSTUS	mRNA	12854014	12856307	0.91	-	.	ID=g791.t1;Parent=g791;
OW387023.1_Nowickia_ferox_genome_assembly,_chromosome:_1	AUGUSTUS	stop_codon	12854014	12854016	.	-	0	ID=g791.t1.stop1;Parent=g791.t1;
OW387023.1_Nowickia_ferox_genome_assembly,_chromosome:_1	AUGUSTUS	CDS	12854014	12854146	1	-	1	ID=g791.t1.CDS1;Parent=g791.t1;
OW387023.1_Nowickia_ferox_genome_assembly,_chromosome:_1	AUGUSTUS	exon	12854014	12854146	.	-	.	ID=g791.t1.exon1;Parent=g791.t1;
OW387023.1_Nowickia_ferox_genome_assembly,_chromosome:_1	AUGUSTUS	intron	12854147	12854857	1	-	.	ID=g791.t1.intron1;Parent=g791.t1;
OW387023.1_Nowickia_ferox_genome_assembly,_chromosome:_1	AUGUSTUS	CDS	12854858	12855024	1	-	0	ID=g791.t1.CDS2;Parent=g791.t1;
OW387023.1_Nowickia_ferox_genome_assembly,_chromosome:_1	AUGUSTUS	exon	12854858	12855024	.	-	.	ID=g791.t1.exon2;Parent=g791.t1;
OW387023.1_Nowickia_ferox_genome_assembly,_chromosome:_1	AUGUSTUS	intron	12855025	12855100	1	-	.	ID=g791.t1.intron2;Parent=g791.t1;
OW387023.1_Nowickia_ferox_genome_assembly,_chromosome:_1	AUGUSTUS	CDS	12855101	12855221	0.91	-	1	ID=g791.t1.CDS3;Parent=g791.t1;
OW387023.1_Nowickia_ferox_genome_assembly,_chromosome:_1	AUGUSTUS	exon	12855101	12855221	.	-	.	ID=g791.t1.exon3;Parent=g791.t1;
OW387023.1_Nowickia_ferox_genome_assembly,_chromosome:_1	AUGUSTUS	intron	12855222	12855295	0.91	-	.	ID=g791.t1.intron3;Parent=g791.t1;
OW387023.1_Nowickia_ferox_genome_assembly,_chromosome:_1	AUGUSTUS	CDS	12855296	12856095	0.91	-	0	ID=g791.t1.CDS4;Parent=g791.t1;
OW387023.1_Nowickia_ferox_genome_assembly,_chromosome:_1	AUGUSTUS	exon	12855296	12856095	.	-	.	ID=g791.t1.exon4;Parent=g791.t1;
OW387023.1_Nowickia_ferox_genome_assembly,_chromosome:_1	AUGUSTUS	intron	12856096	12856154	1	-	.	ID=g791.t1.intron4;Parent=g791.t1;
OW387023.1_Nowickia_ferox_genome_assembly,_chromosome:_1	AUGUSTUS	CDS	12856155	12856307	1	-	0	ID=g791.t1.CDS5;Parent=g791.t1;
OW387023.1_Nowickia_ferox_genome_assembly,_chromosome:_1	AUGUSTUS	exon	12856155	12856307	.	-	.	ID=g791.t1.exon5;Parent=g791.t1;
OW387023.1_Nowickia_ferox_genome_assembly,_chromosome:_1	AUGUSTUS	start_codon	12856305	12856307	.	-	0	ID=g791.t1.start1;Parent=g791.t1;
OW387023.1_Nowickia_ferox_genome_assembly,_chromosome:_1	GeneMark.hmm3	mRNA	12854014	12856307	.	-	.	ID=g791.t2;Parent=g791;
OW387023.1_Nowickia_ferox_genome_assembly,_chromosome:_1	GeneMark.hmm3	stop_codon	12854014	12854016	.	-	0	ID=g791.t2.stop1;Parent=g791.t2;
OW387023.1_Nowickia_ferox_genome_assembly,_chromosome:_1	GeneMark.hmm3	CDS	12854014	12854146	.	-	1	ID=g791.t2.CDS1;Parent=g791.t2;
OW387023.1_Nowickia_ferox_genome_assembly,_chromosome:_1	GeneMark.hmm3	exon	12854014	12854146	0	-	.	ID=g791.t2.exon1;Parent=g791.t2;
OW387023.1_Nowickia_ferox_genome_assembly,_chromosome:_1	GeneMark.hmm3	intron	12854147	12854857	.	-	0	ID=g791.t2.intron1;Parent=g791.t2;
OW387023.1_Nowickia_ferox_genome_assembly,_chromosome:_1	GeneMark.hmm3	CDS	12854858	12855024	.	-	0	ID=g791.t2.CDS2;Parent=g791.t2;
OW387023.1_Nowickia_ferox_genome_assembly,_chromosome:_1	GeneMark.hmm3	exon	12854858	12855024	0	-	.	ID=g791.t2.exon2;Parent=g791.t2;
OW387023.1_Nowickia_ferox_genome_assembly,_chromosome:_1	GeneMark.hmm3	intron	12855025	12855100	.	-	0	ID=g791.t2.intron2;Parent=g791.t2;
OW387023.1_Nowickia_ferox_genome_assembly,_chromosome:_1	GeneMark.hmm3	CDS	12855101	12855241	.	-	0	ID=g791.t2.CDS3;Parent=g791.t2;
OW387023.1_Nowickia_ferox_genome_assembly,_chromosome:_1	GeneMark.hmm3	exon	12855101	12855241	0	-	.	ID=g791.t2.exon3;Parent=g791.t2;
OW387023.1_Nowickia_ferox_genome_assembly,_chromosome:_1	GeneMark.hmm3	intron	12855242	12855288	.	-	0	ID=g791.t2.intron3;Parent=g791.t2;
OW387023.1_Nowickia_ferox_genome_assembly,_chromosome:_1	GeneMark.hmm3	CDS	12855289	12856095	.	-	0	ID=g791.t2.CDS4;Parent=g791.t2;
OW387023.1_Nowickia_ferox_genome_assembly,_chromosome:_1	GeneMark.hmm3	exon	12855289	12856095	0	-	.	ID=g791.t2.exon4;Parent=g791.t2;
OW387023.1_Nowickia_ferox_genome_assembly,_chromosome:_1	GeneMark.hmm3	intron	12856096	12856154	.	-	0	ID=g791.t2.intron4;Parent=g791.t2;
OW387023.1_Nowickia_ferox_genome_assembly,_chromosome:_1	GeneMark.hmm3	CDS	12856155	12856307	.	-	0	ID=g791.t2.CDS5;Parent=g791.t2;
OW387023.1_Nowickia_ferox_genome_assembly,_chromosome:_1	GeneMark.hmm3	exon	12856155	12856307	0	-	.	ID=g791.t2.exon5;Parent=g791.t2;
OW387023.1_Nowickia_ferox_genome_assembly,_chromosome:_1	GeneMark.hmm3	start_codon	12856305	12856307	.	-	0	ID=g791.t2.start1;Parent=g791.t2;
OW387023.1_Nowickia_ferox_genome_assembly,_chromosome:_1	AUGUSTUS	gene	12888675	12890040	.	+	.	ID=g792;
OW387023.1_Nowickia_ferox_genome_assembly,_chromosome:_1	AUGUSTUS	mRNA	12888675	12890040	0.65	+	.	ID=g792.t1;Parent=g792;
OW387023.1_Nowickia_ferox_genome_assembly,_chromosome:_1	AUGUSTUS	start_codon	12888675	12888677	.	+	0	ID=g792.t1.start1;Parent=g792.t1;
OW387023.1_Nowickia_ferox_genome_assembly,_chromosome:_1	AUGUSTUS	CDS	12888675	12888706	1	+	0	ID=g792.t1.CDS1;Parent=g792.t1;
OW387023.1_Nowickia_ferox_genome_assembly,_chromosome:_1	AUGUSTUS	exon	12888675	12888706	.	+	.	ID=g792.t1.exon1;Parent=g792.t1;
OW387023.1_Nowickia_ferox_genome_assembly,_chromosome:_1	AUGUSTUS	intron	12888707	12889114	1	+	.	ID=g792.t1.intron1;Parent=g792.t1;
OW387023.1_Nowickia_ferox_genome_assembly,_chromosome:_1	AUGUSTUS	CDS	12889115	12889435	1	+	1	ID=g792.t1.CDS2;Parent=g792.t1;
OW387023.1_Nowickia_ferox_genome_assembly,_chromosome:_1	AUGUSTUS	exon	12889115	12889435	.	+	.	ID=g792.t1.exon2;Parent=g792.t1;
OW387023.1_Nowickia_ferox_genome_assembly,_chromosome:_1	AUGUSTUS	intron	12889436	12889499	1	+	.	ID=g792.t1.intron2;Parent=g792.t1;
OW387023.1_Nowickia_ferox_genome_assembly,_chromosome:_1	AUGUSTUS	CDS	12889500	12889672	1	+	1	ID=g792.t1.CDS3;Parent=g792.t1;
OW387023.1_Nowickia_ferox_genome_assembly,_chromosome:_1	AUGUSTUS	exon	12889500	12889672	.	+	.	ID=g792.t1.exon3;Parent=g792.t1;
OW387023.1_Nowickia_ferox_genome_assembly,_chromosome:_1	AUGUSTUS	intron	12889673	12889754	0.65	+	.	ID=g792.t1.intron3;Parent=g792.t1;
OW387023.1_Nowickia_ferox_genome_assembly,_chromosome:_1	AUGUSTUS	CDS	12889755	12889900	0.65	+	2	ID=g792.t1.CDS4;Parent=g792.t1;
OW387023.1_Nowickia_ferox_genome_assembly,_chromosome:_1	AUGUSTUS	exon	12889755	12889900	.	+	.	ID=g792.t1.exon4;Parent=g792.t1;
OW387023.1_Nowickia_ferox_genome_assembly,_chromosome:_1	AUGUSTUS	intron	12889901	12889965	1	+	.	ID=g792.t1.intron4;Parent=g792.t1;
OW387023.1_Nowickia_ferox_genome_assembly,_chromosome:_1	AUGUSTUS	CDS	12889966	12890040	1	+	0	ID=g792.t1.CDS5;Parent=g792.t1;
OW387023.1_Nowickia_ferox_genome_assembly,_chromosome:_1	AUGUSTUS	exon	12889966	12890040	.	+	.	ID=g792.t1.exon5;Parent=g792.t1;
OW387023.1_Nowickia_ferox_genome_assembly,_chromosome:_1	AUGUSTUS	stop_codon	12890038	12890040	.	+	0	ID=g792.t1.stop1;Parent=g792.t1;
OW387023.1_Nowickia_ferox_genome_assembly,_chromosome:_1	AUGUSTUS	gene	12897146	12898548	.	+	.	ID=g793;
OW387023.1_Nowickia_ferox_genome_assembly,_chromosome:_1	AUGUSTUS	mRNA	12897146	12898548	1	+	.	ID=g793.t1;Parent=g793;
OW387023.1_Nowickia_ferox_genome_assembly,_chromosome:_1	AUGUSTUS	start_codon	12897146	12897148	.	+	0	ID=g793.t1.start1;Parent=g793.t1;
OW387023.1_Nowickia_ferox_genome_assembly,_chromosome:_1	AUGUSTUS	CDS	12897146	12897921	1	+	0	ID=g793.t1.CDS1;Parent=g793.t1;
OW387023.1_Nowickia_ferox_genome_assembly,_chromosome:_1	AUGUSTUS	exon	12897146	12897921	.	+	.	ID=g793.t1.exon1;Parent=g793.t1;
OW387023.1_Nowickia_ferox_genome_assembly,_chromosome:_1	AUGUSTUS	intron	12897922	12897986	1	+	.	ID=g793.t1.intron1;Parent=g793.t1;
OW387023.1_Nowickia_ferox_genome_assembly,_chromosome:_1	AUGUSTUS	CDS	12897987	12898188	1	+	1	ID=g793.t1.CDS2;Parent=g793.t1;
OW387023.1_Nowickia_ferox_genome_assembly,_chromosome:_1	AUGUSTUS	exon	12897987	12898188	.	+	.	ID=g793.t1.exon2;Parent=g793.t1;
OW387023.1_Nowickia_ferox_genome_assembly,_chromosome:_1	AUGUSTUS	intron	12898189	12898270	1	+	.	ID=g793.t1.intron2;Parent=g793.t1;
OW387023.1_Nowickia_ferox_genome_assembly,_chromosome:_1	AUGUSTUS	CDS	12898271	12898426	1	+	0	ID=g793.t1.CDS3;Parent=g793.t1;
OW387023.1_Nowickia_ferox_genome_assembly,_chromosome:_1	AUGUSTUS	exon	12898271	12898426	.	+	.	ID=g793.t1.exon3;Parent=g793.t1;
OW387023.1_Nowickia_ferox_genome_assembly,_chromosome:_1	AUGUSTUS	intron	12898427	12898491	1	+	.	ID=g793.t1.intron3;Parent=g793.t1;
OW387023.1_Nowickia_ferox_genome_assembly,_chromosome:_1	AUGUSTUS	CDS	12898492	12898548	1	+	0	ID=g793.t1.CDS4;Parent=g793.t1;
OW387023.1_Nowickia_ferox_genome_assembly,_chromosome:_1	AUGUSTUS	exon	12898492	12898548	.	+	.	ID=g793.t1.exon4;Parent=g793.t1;
OW387023.1_Nowickia_ferox_genome_assembly,_chromosome:_1	AUGUSTUS	stop_codon	12898546	12898548	.	+	0	ID=g793.t1.stop1;Parent=g793.t1;
OW387023.1_Nowickia_ferox_genome_assembly,_chromosome:_1	AUGUSTUS	gene	12901214	12904335	.	+	.	ID=g794;
OW387023.1_Nowickia_ferox_genome_assembly,_chromosome:_1	AUGUSTUS	mRNA	12901214	12904335	1	+	.	ID=g794.t1;Parent=g794;
OW387023.1_Nowickia_ferox_genome_assembly,_chromosome:_1	AUGUSTUS	start_codon	12901214	12901216	.	+	0	ID=g794.t1.start1;Parent=g794.t1;
OW387023.1_Nowickia_ferox_genome_assembly,_chromosome:_1	AUGUSTUS	CDS	12901214	12902061	1	+	0	ID=g794.t1.CDS1;Parent=g794.t1;
OW387023.1_Nowickia_ferox_genome_assembly,_chromosome:_1	AUGUSTUS	exon	12901214	12902061	.	+	.	ID=g794.t1.exon1;Parent=g794.t1;
OW387023.1_Nowickia_ferox_genome_assembly,_chromosome:_1	AUGUSTUS	intron	12902062	12902119	1	+	.	ID=g794.t1.intron1;Parent=g794.t1;
OW387023.1_Nowickia_ferox_genome_assembly,_chromosome:_1	AUGUSTUS	CDS	12902120	12902321	1	+	1	ID=g794.t1.CDS2;Parent=g794.t1;
OW387023.1_Nowickia_ferox_genome_assembly,_chromosome:_1	AUGUSTUS	exon	12902120	12902321	.	+	.	ID=g794.t1.exon2;Parent=g794.t1;
OW387023.1_Nowickia_ferox_genome_assembly,_chromosome:_1	AUGUSTUS	intron	12902322	12904046	1	+	.	ID=g794.t1.intron2;Parent=g794.t1;
OW387023.1_Nowickia_ferox_genome_assembly,_chromosome:_1	AUGUSTUS	CDS	12904047	12904202	1	+	0	ID=g794.t1.CDS3;Parent=g794.t1;
OW387023.1_Nowickia_ferox_genome_assembly,_chromosome:_1	AUGUSTUS	exon	12904047	12904202	.	+	.	ID=g794.t1.exon3;Parent=g794.t1;
OW387023.1_Nowickia_ferox_genome_assembly,_chromosome:_1	AUGUSTUS	intron	12904203	12904275	1	+	.	ID=g794.t1.intron3;Parent=g794.t1;
OW387023.1_Nowickia_ferox_genome_assembly,_chromosome:_1	AUGUSTUS	CDS	12904276	12904335	1	+	0	ID=g794.t1.CDS4;Parent=g794.t1;
OW387023.1_Nowickia_ferox_genome_assembly,_chromosome:_1	AUGUSTUS	exon	12904276	12904335	.	+	.	ID=g794.t1.exon4;Parent=g794.t1;
OW387023.1_Nowickia_ferox_genome_assembly,_chromosome:_1	AUGUSTUS	stop_codon	12904333	12904335	.	+	0	ID=g794.t1.stop1;Parent=g794.t1;
OW387023.1_Nowickia_ferox_genome_assembly,_chromosome:_1	AUGUSTUS	gene	13091163	13092053	.	+	.	ID=g795;
OW387023.1_Nowickia_ferox_genome_assembly,_chromosome:_1	AUGUSTUS	mRNA	13091163	13092053	0.5	+	.	ID=g795.t1;Parent=g795;
OW387023.1_Nowickia_ferox_genome_assembly,_chromosome:_1	AUGUSTUS	start_codon	13091163	13091165	.	+	0	ID=g795.t1.start1;Parent=g795.t1;
OW387023.1_Nowickia_ferox_genome_assembly,_chromosome:_1	AUGUSTUS	CDS	13091163	13091423	0.54	+	0	ID=g795.t1.CDS1;Parent=g795.t1;
OW387023.1_Nowickia_ferox_genome_assembly,_chromosome:_1	AUGUSTUS	exon	13091163	13091423	.	+	.	ID=g795.t1.exon1;Parent=g795.t1;
OW387023.1_Nowickia_ferox_genome_assembly,_chromosome:_1	AUGUSTUS	intron	13091424	13091927	0.52	+	.	ID=g795.t1.intron1;Parent=g795.t1;
OW387023.1_Nowickia_ferox_genome_assembly,_chromosome:_1	AUGUSTUS	CDS	13091928	13092053	0.9	+	0	ID=g795.t1.CDS2;Parent=g795.t1;
OW387023.1_Nowickia_ferox_genome_assembly,_chromosome:_1	AUGUSTUS	exon	13091928	13092053	.	+	.	ID=g795.t1.exon2;Parent=g795.t1;
OW387023.1_Nowickia_ferox_genome_assembly,_chromosome:_1	AUGUSTUS	stop_codon	13092051	13092053	.	+	0	ID=g795.t1.stop1;Parent=g795.t1;
OW387023.1_Nowickia_ferox_genome_assembly,_chromosome:_1	AUGUSTUS	gene	13260758	13281483	.	+	.	ID=g796;
OW387023.1_Nowickia_ferox_genome_assembly,_chromosome:_1	AUGUSTUS	mRNA	13260758	13281483	1	+	.	ID=g796.t1;Parent=g796;
OW387023.1_Nowickia_ferox_genome_assembly,_chromosome:_1	AUGUSTUS	start_codon	13260758	13260760	.	+	0	ID=g796.t1.start1;Parent=g796.t1;
OW387023.1_Nowickia_ferox_genome_assembly,_chromosome:_1	AUGUSTUS	CDS	13260758	13260787	1	+	0	ID=g796.t1.CDS1;Parent=g796.t1;
OW387023.1_Nowickia_ferox_genome_assembly,_chromosome:_1	AUGUSTUS	exon	13260758	13260787	.	+	.	ID=g796.t1.exon1;Parent=g796.t1;
OW387023.1_Nowickia_ferox_genome_assembly,_chromosome:_1	AUGUSTUS	intron	13260788	13261710	1	+	.	ID=g796.t1.intron1;Parent=g796.t1;
OW387023.1_Nowickia_ferox_genome_assembly,_chromosome:_1	AUGUSTUS	CDS	13261711	13261951	1	+	0	ID=g796.t1.CDS2;Parent=g796.t1;
OW387023.1_Nowickia_ferox_genome_assembly,_chromosome:_1	AUGUSTUS	exon	13261711	13261951	.	+	.	ID=g796.t1.exon2;Parent=g796.t1;
OW387023.1_Nowickia_ferox_genome_assembly,_chromosome:_1	AUGUSTUS	intron	13261952	13267733	1	+	.	ID=g796.t1.intron2;Parent=g796.t1;
OW387023.1_Nowickia_ferox_genome_assembly,_chromosome:_1	AUGUSTUS	CDS	13267734	13267877	1	+	2	ID=g796.t1.CDS3;Parent=g796.t1;
OW387023.1_Nowickia_ferox_genome_assembly,_chromosome:_1	AUGUSTUS	exon	13267734	13267877	.	+	.	ID=g796.t1.exon3;Parent=g796.t1;
OW387023.1_Nowickia_ferox_genome_assembly,_chromosome:_1	AUGUSTUS	intron	13267878	13268770	1	+	.	ID=g796.t1.intron3;Parent=g796.t1;
OW387023.1_Nowickia_ferox_genome_assembly,_chromosome:_1	AUGUSTUS	CDS	13268771	13268965	1	+	2	ID=g796.t1.CDS4;Parent=g796.t1;
OW387023.1_Nowickia_ferox_genome_assembly,_chromosome:_1	AUGUSTUS	exon	13268771	13268965	.	+	.	ID=g796.t1.exon4;Parent=g796.t1;
OW387023.1_Nowickia_ferox_genome_assembly,_chromosome:_1	AUGUSTUS	intron	13268966	13271232	1	+	.	ID=g796.t1.intron4;Parent=g796.t1;
OW387023.1_Nowickia_ferox_genome_assembly,_chromosome:_1	AUGUSTUS	CDS	13271233	13271381	1	+	2	ID=g796.t1.CDS5;Parent=g796.t1;
OW387023.1_Nowickia_ferox_genome_assembly,_chromosome:_1	AUGUSTUS	exon	13271233	13271381	.	+	.	ID=g796.t1.exon5;Parent=g796.t1;
OW387023.1_Nowickia_ferox_genome_assembly,_chromosome:_1	AUGUSTUS	intron	13271382	13271642	1	+	.	ID=g796.t1.intron5;Parent=g796.t1;
OW387023.1_Nowickia_ferox_genome_assembly,_chromosome:_1	AUGUSTUS	CDS	13271643	13271754	1	+	0	ID=g796.t1.CDS6;Parent=g796.t1;
OW387023.1_Nowickia_ferox_genome_assembly,_chromosome:_1	AUGUSTUS	exon	13271643	13271754	.	+	.	ID=g796.t1.exon6;Parent=g796.t1;
OW387023.1_Nowickia_ferox_genome_assembly,_chromosome:_1	AUGUSTUS	intron	13271755	13271817	1	+	.	ID=g796.t1.intron6;Parent=g796.t1;
OW387023.1_Nowickia_ferox_genome_assembly,_chromosome:_1	AUGUSTUS	CDS	13271818	13271938	1	+	2	ID=g796.t1.CDS7;Parent=g796.t1;
OW387023.1_Nowickia_ferox_genome_assembly,_chromosome:_1	AUGUSTUS	exon	13271818	13271938	.	+	.	ID=g796.t1.exon7;Parent=g796.t1;
OW387023.1_Nowickia_ferox_genome_assembly,_chromosome:_1	AUGUSTUS	intron	13271939	13280319	1	+	.	ID=g796.t1.intron7;Parent=g796.t1;
OW387023.1_Nowickia_ferox_genome_assembly,_chromosome:_1	AUGUSTUS	CDS	13280320	13280483	1	+	1	ID=g796.t1.CDS8;Parent=g796.t1;
OW387023.1_Nowickia_ferox_genome_assembly,_chromosome:_1	AUGUSTUS	exon	13280320	13280483	.	+	.	ID=g796.t1.exon8;Parent=g796.t1;
OW387023.1_Nowickia_ferox_genome_assembly,_chromosome:_1	AUGUSTUS	intron	13280484	13280867	1	+	.	ID=g796.t1.intron8;Parent=g796.t1;
OW387023.1_Nowickia_ferox_genome_assembly,_chromosome:_1	AUGUSTUS	CDS	13280868	13281026	1	+	2	ID=g796.t1.CDS9;Parent=g796.t1;
OW387023.1_Nowickia_ferox_genome_assembly,_chromosome:_1	AUGUSTUS	exon	13280868	13281026	.	+	.	ID=g796.t1.exon9;Parent=g796.t1;
OW387023.1_Nowickia_ferox_genome_assembly,_chromosome:_1	AUGUSTUS	intron	13281027	13281292	1	+	.	ID=g796.t1.intron9;Parent=g796.t1;
OW387023.1_Nowickia_ferox_genome_assembly,_chromosome:_1	AUGUSTUS	CDS	13281293	13281483	1	+	2	ID=g796.t1.CDS10;Parent=g796.t1;
OW387023.1_Nowickia_ferox_genome_assembly,_chromosome:_1	AUGUSTUS	exon	13281293	13281483	.	+	.	ID=g796.t1.exon10;Parent=g796.t1;
OW387023.1_Nowickia_ferox_genome_assembly,_chromosome:_1	AUGUSTUS	stop_codon	13281481	13281483	.	+	0	ID=g796.t1.stop1;Parent=g796.t1;
OW387023.1_Nowickia_ferox_genome_assembly,_chromosome:_1	AUGUSTUS	gene	13286067	13302709	.	+	.	ID=g797;
OW387023.1_Nowickia_ferox_genome_assembly,_chromosome:_1	AUGUSTUS	mRNA	13286067	13302709	1	+	.	ID=g797.t1;Parent=g797;
OW387023.1_Nowickia_ferox_genome_assembly,_chromosome:_1	AUGUSTUS	start_codon	13286067	13286069	.	+	0	ID=g797.t1.start1;Parent=g797.t1;
OW387023.1_Nowickia_ferox_genome_assembly,_chromosome:_1	AUGUSTUS	CDS	13286067	13286169	1	+	0	ID=g797.t1.CDS1;Parent=g797.t1;
OW387023.1_Nowickia_ferox_genome_assembly,_chromosome:_1	AUGUSTUS	exon	13286067	13286169	.	+	.	ID=g797.t1.exon1;Parent=g797.t1;
OW387023.1_Nowickia_ferox_genome_assembly,_chromosome:_1	AUGUSTUS	intron	13286170	13297438	1	+	.	ID=g797.t1.intron1;Parent=g797.t1;
OW387023.1_Nowickia_ferox_genome_assembly,_chromosome:_1	AUGUSTUS	CDS	13297439	13297472	1	+	2	ID=g797.t1.CDS2;Parent=g797.t1;
OW387023.1_Nowickia_ferox_genome_assembly,_chromosome:_1	AUGUSTUS	exon	13297439	13297472	.	+	.	ID=g797.t1.exon2;Parent=g797.t1;
OW387023.1_Nowickia_ferox_genome_assembly,_chromosome:_1	AUGUSTUS	intron	13297473	13302417	1	+	.	ID=g797.t1.intron2;Parent=g797.t1;
OW387023.1_Nowickia_ferox_genome_assembly,_chromosome:_1	AUGUSTUS	CDS	13302418	13302709	1	+	1	ID=g797.t1.CDS3;Parent=g797.t1;
OW387023.1_Nowickia_ferox_genome_assembly,_chromosome:_1	AUGUSTUS	exon	13302418	13302709	.	+	.	ID=g797.t1.exon3;Parent=g797.t1;
OW387023.1_Nowickia_ferox_genome_assembly,_chromosome:_1	AUGUSTUS	stop_codon	13302707	13302709	.	+	0	ID=g797.t1.stop1;Parent=g797.t1;
OW387023.1_Nowickia_ferox_genome_assembly,_chromosome:_1	AUGUSTUS	gene	13302773	13306282	.	+	.	ID=g798;
OW387023.1_Nowickia_ferox_genome_assembly,_chromosome:_1	AUGUSTUS	mRNA	13302773	13306282	1	+	.	ID=g798.t1;Parent=g798;
OW387023.1_Nowickia_ferox_genome_assembly,_chromosome:_1	AUGUSTUS	start_codon	13302773	13302775	.	+	0	ID=g798.t1.start1;Parent=g798.t1;
OW387023.1_Nowickia_ferox_genome_assembly,_chromosome:_1	AUGUSTUS	CDS	13302773	13303537	1	+	0	ID=g798.t1.CDS1;Parent=g798.t1;
OW387023.1_Nowickia_ferox_genome_assembly,_chromosome:_1	AUGUSTUS	exon	13302773	13303537	.	+	.	ID=g798.t1.exon1;Parent=g798.t1;
OW387023.1_Nowickia_ferox_genome_assembly,_chromosome:_1	AUGUSTUS	intron	13303538	13303684	1	+	.	ID=g798.t1.intron1;Parent=g798.t1;
OW387023.1_Nowickia_ferox_genome_assembly,_chromosome:_1	AUGUSTUS	CDS	13303685	13306282	1	+	0	ID=g798.t1.CDS2;Parent=g798.t1;
OW387023.1_Nowickia_ferox_genome_assembly,_chromosome:_1	AUGUSTUS	exon	13303685	13306282	.	+	.	ID=g798.t1.exon2;Parent=g798.t1;
OW387023.1_Nowickia_ferox_genome_assembly,_chromosome:_1	AUGUSTUS	stop_codon	13306280	13306282	.	+	0	ID=g798.t1.stop1;Parent=g798.t1;
OW387023.1_Nowickia_ferox_genome_assembly,_chromosome:_1	AUGUSTUS	gene	13353411	13354544	.	+	.	ID=g799;
OW387023.1_Nowickia_ferox_genome_assembly,_chromosome:_1	AUGUSTUS	mRNA	13353411	13354544	1	+	.	ID=g799.t1;Parent=g799;
OW387023.1_Nowickia_ferox_genome_assembly,_chromosome:_1	AUGUSTUS	start_codon	13353411	13353413	.	+	0	ID=g799.t1.start1;Parent=g799.t1;
OW387023.1_Nowickia_ferox_genome_assembly,_chromosome:_1	AUGUSTUS	CDS	13353411	13353446	1	+	0	ID=g799.t1.CDS1;Parent=g799.t1;
OW387023.1_Nowickia_ferox_genome_assembly,_chromosome:_1	AUGUSTUS	exon	13353411	13353446	.	+	.	ID=g799.t1.exon1;Parent=g799.t1;
OW387023.1_Nowickia_ferox_genome_assembly,_chromosome:_1	AUGUSTUS	intron	13353447	13353524	1	+	.	ID=g799.t1.intron1;Parent=g799.t1;
OW387023.1_Nowickia_ferox_genome_assembly,_chromosome:_1	AUGUSTUS	CDS	13353525	13354544	1	+	0	ID=g799.t1.CDS2;Parent=g799.t1;
OW387023.1_Nowickia_ferox_genome_assembly,_chromosome:_1	AUGUSTUS	exon	13353525	13354544	.	+	.	ID=g799.t1.exon2;Parent=g799.t1;
OW387023.1_Nowickia_ferox_genome_assembly,_chromosome:_1	AUGUSTUS	stop_codon	13354542	13354544	.	+	0	ID=g799.t1.stop1;Parent=g799.t1;
OW387023.1_Nowickia_ferox_genome_assembly,_chromosome:_1	AUGUSTUS	gene	13363090	13364733	.	+	.	ID=g800;
OW387023.1_Nowickia_ferox_genome_assembly,_chromosome:_1	AUGUSTUS	mRNA	13363090	13364733	1	+	.	ID=g800.t1;Parent=g800;
OW387023.1_Nowickia_ferox_genome_assembly,_chromosome:_1	AUGUSTUS	start_codon	13363090	13363092	.	+	0	ID=g800.t1.start1;Parent=g800.t1;
OW387023.1_Nowickia_ferox_genome_assembly,_chromosome:_1	AUGUSTUS	CDS	13363090	13364733	1	+	0	ID=g800.t1.CDS1;Parent=g800.t1;
OW387023.1_Nowickia_ferox_genome_assembly,_chromosome:_1	AUGUSTUS	exon	13363090	13364733	.	+	.	ID=g800.t1.exon1;Parent=g800.t1;
OW387023.1_Nowickia_ferox_genome_assembly,_chromosome:_1	AUGUSTUS	stop_codon	13364731	13364733	.	+	0	ID=g800.t1.stop1;Parent=g800.t1;
OW387023.1_Nowickia_ferox_genome_assembly,_chromosome:_1	AUGUSTUS	gene	13373686	13381034	.	+	.	ID=g801;
OW387023.1_Nowickia_ferox_genome_assembly,_chromosome:_1	AUGUSTUS	mRNA	13373686	13381034	1	+	.	ID=g801.t1;Parent=g801;
OW387023.1_Nowickia_ferox_genome_assembly,_chromosome:_1	AUGUSTUS	start_codon	13373686	13373688	.	+	0	ID=g801.t1.start1;Parent=g801.t1;
OW387023.1_Nowickia_ferox_genome_assembly,_chromosome:_1	AUGUSTUS	CDS	13373686	13373866	1	+	0	ID=g801.t1.CDS1;Parent=g801.t1;
OW387023.1_Nowickia_ferox_genome_assembly,_chromosome:_1	AUGUSTUS	exon	13373686	13373866	.	+	.	ID=g801.t1.exon1;Parent=g801.t1;
OW387023.1_Nowickia_ferox_genome_assembly,_chromosome:_1	AUGUSTUS	intron	13373867	13377819	1	+	.	ID=g801.t1.intron1;Parent=g801.t1;
OW387023.1_Nowickia_ferox_genome_assembly,_chromosome:_1	AUGUSTUS	CDS	13377820	13381034	1	+	2	ID=g801.t1.CDS2;Parent=g801.t1;
OW387023.1_Nowickia_ferox_genome_assembly,_chromosome:_1	AUGUSTUS	exon	13377820	13381034	.	+	.	ID=g801.t1.exon2;Parent=g801.t1;
OW387023.1_Nowickia_ferox_genome_assembly,_chromosome:_1	AUGUSTUS	stop_codon	13381032	13381034	.	+	0	ID=g801.t1.stop1;Parent=g801.t1;
OW387023.1_Nowickia_ferox_genome_assembly,_chromosome:_1	AUGUSTUS	gene	13397711	13405586	.	-	.	ID=g802;
OW387023.1_Nowickia_ferox_genome_assembly,_chromosome:_1	AUGUSTUS	mRNA	13397711	13405586	1	-	.	ID=g802.t1;Parent=g802;
OW387023.1_Nowickia_ferox_genome_assembly,_chromosome:_1	AUGUSTUS	stop_codon	13397711	13397713	.	-	0	ID=g802.t1.stop1;Parent=g802.t1;
OW387023.1_Nowickia_ferox_genome_assembly,_chromosome:_1	AUGUSTUS	CDS	13397711	13397798	1	-	1	ID=g802.t1.CDS1;Parent=g802.t1;
OW387023.1_Nowickia_ferox_genome_assembly,_chromosome:_1	AUGUSTUS	exon	13397711	13397798	.	-	.	ID=g802.t1.exon1;Parent=g802.t1;
OW387023.1_Nowickia_ferox_genome_assembly,_chromosome:_1	AUGUSTUS	intron	13397799	13399611	1	-	.	ID=g802.t1.intron1;Parent=g802.t1;
OW387023.1_Nowickia_ferox_genome_assembly,_chromosome:_1	AUGUSTUS	CDS	13399612	13401212	1	-	0	ID=g802.t1.CDS2;Parent=g802.t1;
OW387023.1_Nowickia_ferox_genome_assembly,_chromosome:_1	AUGUSTUS	exon	13399612	13401212	.	-	.	ID=g802.t1.exon2;Parent=g802.t1;
OW387023.1_Nowickia_ferox_genome_assembly,_chromosome:_1	AUGUSTUS	intron	13401213	13403204	1	-	.	ID=g802.t1.intron2;Parent=g802.t1;
OW387023.1_Nowickia_ferox_genome_assembly,_chromosome:_1	AUGUSTUS	CDS	13403205	13405422	1	-	1	ID=g802.t1.CDS3;Parent=g802.t1;
OW387023.1_Nowickia_ferox_genome_assembly,_chromosome:_1	AUGUSTUS	exon	13403205	13405422	.	-	.	ID=g802.t1.exon3;Parent=g802.t1;
OW387023.1_Nowickia_ferox_genome_assembly,_chromosome:_1	AUGUSTUS	intron	13405423	13405485	1	-	.	ID=g802.t1.intron3;Parent=g802.t1;
OW387023.1_Nowickia_ferox_genome_assembly,_chromosome:_1	AUGUSTUS	CDS	13405486	13405586	1	-	0	ID=g802.t1.CDS4;Parent=g802.t1;
OW387023.1_Nowickia_ferox_genome_assembly,_chromosome:_1	AUGUSTUS	exon	13405486	13405586	.	-	.	ID=g802.t1.exon4;Parent=g802.t1;
OW387023.1_Nowickia_ferox_genome_assembly,_chromosome:_1	AUGUSTUS	start_codon	13405584	13405586	.	-	0	ID=g802.t1.start1;Parent=g802.t1;
OW387023.1_Nowickia_ferox_genome_assembly,_chromosome:_1	AUGUSTUS	gene	13405626	13406023	.	-	.	ID=g803;
OW387023.1_Nowickia_ferox_genome_assembly,_chromosome:_1	AUGUSTUS	mRNA	13405626	13406023	1	-	.	ID=g803.t1;Parent=g803;
OW387023.1_Nowickia_ferox_genome_assembly,_chromosome:_1	AUGUSTUS	stop_codon	13405626	13405628	.	-	0	ID=g803.t1.stop1;Parent=g803.t1;
OW387023.1_Nowickia_ferox_genome_assembly,_chromosome:_1	AUGUSTUS	CDS	13405626	13405926	1	-	1	ID=g803.t1.CDS1;Parent=g803.t1;
OW387023.1_Nowickia_ferox_genome_assembly,_chromosome:_1	AUGUSTUS	exon	13405626	13405926	.	-	.	ID=g803.t1.exon1;Parent=g803.t1;
OW387023.1_Nowickia_ferox_genome_assembly,_chromosome:_1	AUGUSTUS	intron	13405927	13406000	1	-	.	ID=g803.t1.intron1;Parent=g803.t1;
OW387023.1_Nowickia_ferox_genome_assembly,_chromosome:_1	AUGUSTUS	CDS	13406001	13406023	1	-	0	ID=g803.t1.CDS2;Parent=g803.t1;
OW387023.1_Nowickia_ferox_genome_assembly,_chromosome:_1	AUGUSTUS	exon	13406001	13406023	.	-	.	ID=g803.t1.exon2;Parent=g803.t1;
OW387023.1_Nowickia_ferox_genome_assembly,_chromosome:_1	AUGUSTUS	start_codon	13406021	13406023	.	-	0	ID=g803.t1.start1;Parent=g803.t1;
OW387023.1_Nowickia_ferox_genome_assembly,_chromosome:_1	AUGUSTUS	gene	13414952	13421757	.	+	.	ID=g804;
OW387023.1_Nowickia_ferox_genome_assembly,_chromosome:_1	AUGUSTUS	mRNA	13414952	13421757	1	+	.	ID=g804.t1;Parent=g804;
OW387023.1_Nowickia_ferox_genome_assembly,_chromosome:_1	AUGUSTUS	start_codon	13414952	13414954	.	+	0	ID=g804.t1.start1;Parent=g804.t1;
OW387023.1_Nowickia_ferox_genome_assembly,_chromosome:_1	AUGUSTUS	CDS	13414952	13415111	1	+	0	ID=g804.t1.CDS1;Parent=g804.t1;
OW387023.1_Nowickia_ferox_genome_assembly,_chromosome:_1	AUGUSTUS	exon	13414952	13415111	.	+	.	ID=g804.t1.exon1;Parent=g804.t1;
OW387023.1_Nowickia_ferox_genome_assembly,_chromosome:_1	AUGUSTUS	intron	13415112	13418025	1	+	.	ID=g804.t1.intron1;Parent=g804.t1;
OW387023.1_Nowickia_ferox_genome_assembly,_chromosome:_1	AUGUSTUS	CDS	13418026	13418311	1	+	2	ID=g804.t1.CDS2;Parent=g804.t1;
OW387023.1_Nowickia_ferox_genome_assembly,_chromosome:_1	AUGUSTUS	exon	13418026	13418311	.	+	.	ID=g804.t1.exon2;Parent=g804.t1;
OW387023.1_Nowickia_ferox_genome_assembly,_chromosome:_1	AUGUSTUS	intron	13418312	13418629	1	+	.	ID=g804.t1.intron2;Parent=g804.t1;
OW387023.1_Nowickia_ferox_genome_assembly,_chromosome:_1	AUGUSTUS	CDS	13418630	13418775	1	+	1	ID=g804.t1.CDS3;Parent=g804.t1;
OW387023.1_Nowickia_ferox_genome_assembly,_chromosome:_1	AUGUSTUS	exon	13418630	13418775	.	+	.	ID=g804.t1.exon3;Parent=g804.t1;
OW387023.1_Nowickia_ferox_genome_assembly,_chromosome:_1	AUGUSTUS	intron	13418776	13418846	1	+	.	ID=g804.t1.intron3;Parent=g804.t1;
OW387023.1_Nowickia_ferox_genome_assembly,_chromosome:_1	AUGUSTUS	CDS	13418847	13419096	1	+	2	ID=g804.t1.CDS4;Parent=g804.t1;
OW387023.1_Nowickia_ferox_genome_assembly,_chromosome:_1	AUGUSTUS	exon	13418847	13419096	.	+	.	ID=g804.t1.exon4;Parent=g804.t1;
OW387023.1_Nowickia_ferox_genome_assembly,_chromosome:_1	AUGUSTUS	intron	13419097	13420252	1	+	.	ID=g804.t1.intron4;Parent=g804.t1;
OW387023.1_Nowickia_ferox_genome_assembly,_chromosome:_1	AUGUSTUS	CDS	13420253	13420484	1	+	1	ID=g804.t1.CDS5;Parent=g804.t1;
OW387023.1_Nowickia_ferox_genome_assembly,_chromosome:_1	AUGUSTUS	exon	13420253	13420484	.	+	.	ID=g804.t1.exon5;Parent=g804.t1;
OW387023.1_Nowickia_ferox_genome_assembly,_chromosome:_1	AUGUSTUS	intron	13420485	13421067	1	+	.	ID=g804.t1.intron5;Parent=g804.t1;
OW387023.1_Nowickia_ferox_genome_assembly,_chromosome:_1	AUGUSTUS	CDS	13421068	13421757	1	+	0	ID=g804.t1.CDS6;Parent=g804.t1;
OW387023.1_Nowickia_ferox_genome_assembly,_chromosome:_1	AUGUSTUS	exon	13421068	13421757	.	+	.	ID=g804.t1.exon6;Parent=g804.t1;
OW387023.1_Nowickia_ferox_genome_assembly,_chromosome:_1	AUGUSTUS	stop_codon	13421755	13421757	.	+	0	ID=g804.t1.stop1;Parent=g804.t1;
OW387023.1_Nowickia_ferox_genome_assembly,_chromosome:_1	AUGUSTUS	gene	13422731	13423516	.	-	.	ID=g805;
OW387023.1_Nowickia_ferox_genome_assembly,_chromosome:_1	AUGUSTUS	mRNA	13422731	13423516	1	-	.	ID=g805.t1;Parent=g805;
OW387023.1_Nowickia_ferox_genome_assembly,_chromosome:_1	AUGUSTUS	stop_codon	13422731	13422733	.	-	0	ID=g805.t1.stop1;Parent=g805.t1;
OW387023.1_Nowickia_ferox_genome_assembly,_chromosome:_1	AUGUSTUS	CDS	13422731	13423516	1	-	0	ID=g805.t1.CDS1;Parent=g805.t1;
OW387023.1_Nowickia_ferox_genome_assembly,_chromosome:_1	AUGUSTUS	exon	13422731	13423516	.	-	.	ID=g805.t1.exon1;Parent=g805.t1;
OW387023.1_Nowickia_ferox_genome_assembly,_chromosome:_1	AUGUSTUS	start_codon	13423514	13423516	.	-	0	ID=g805.t1.start1;Parent=g805.t1;
OW387023.1_Nowickia_ferox_genome_assembly,_chromosome:_1	AUGUSTUS	gene	13425627	13427585	.	-	.	ID=g806;
OW387023.1_Nowickia_ferox_genome_assembly,_chromosome:_1	AUGUSTUS	mRNA	13425627	13427585	1	-	.	ID=g806.t1;Parent=g806;
OW387023.1_Nowickia_ferox_genome_assembly,_chromosome:_1	AUGUSTUS	stop_codon	13425627	13425629	.	-	0	ID=g806.t1.stop1;Parent=g806.t1;
OW387023.1_Nowickia_ferox_genome_assembly,_chromosome:_1	AUGUSTUS	CDS	13425627	13427585	1	-	0	ID=g806.t1.CDS1;Parent=g806.t1;
OW387023.1_Nowickia_ferox_genome_assembly,_chromosome:_1	AUGUSTUS	exon	13425627	13427585	.	-	.	ID=g806.t1.exon1;Parent=g806.t1;
OW387023.1_Nowickia_ferox_genome_assembly,_chromosome:_1	AUGUSTUS	start_codon	13427583	13427585	.	-	0	ID=g806.t1.start1;Parent=g806.t1;
OW387023.1_Nowickia_ferox_genome_assembly,_chromosome:_1	AUGUSTUS	gene	13432211	13432706	.	+	.	ID=g807;
OW387023.1_Nowickia_ferox_genome_assembly,_chromosome:_1	AUGUSTUS	mRNA	13432211	13432706	1	+	.	ID=g807.t1;Parent=g807;
OW387023.1_Nowickia_ferox_genome_assembly,_chromosome:_1	AUGUSTUS	start_codon	13432211	13432213	.	+	0	ID=g807.t1.start1;Parent=g807.t1;
OW387023.1_Nowickia_ferox_genome_assembly,_chromosome:_1	AUGUSTUS	CDS	13432211	13432292	1	+	0	ID=g807.t1.CDS1;Parent=g807.t1;
OW387023.1_Nowickia_ferox_genome_assembly,_chromosome:_1	AUGUSTUS	exon	13432211	13432292	.	+	.	ID=g807.t1.exon1;Parent=g807.t1;
OW387023.1_Nowickia_ferox_genome_assembly,_chromosome:_1	AUGUSTUS	intron	13432293	13432351	1	+	.	ID=g807.t1.intron1;Parent=g807.t1;
OW387023.1_Nowickia_ferox_genome_assembly,_chromosome:_1	AUGUSTUS	CDS	13432352	13432461	1	+	2	ID=g807.t1.CDS2;Parent=g807.t1;
OW387023.1_Nowickia_ferox_genome_assembly,_chromosome:_1	AUGUSTUS	exon	13432352	13432461	.	+	.	ID=g807.t1.exon2;Parent=g807.t1;
OW387023.1_Nowickia_ferox_genome_assembly,_chromosome:_1	AUGUSTUS	intron	13432462	13432514	1	+	.	ID=g807.t1.intron2;Parent=g807.t1;
OW387023.1_Nowickia_ferox_genome_assembly,_chromosome:_1	AUGUSTUS	CDS	13432515	13432706	1	+	0	ID=g807.t1.CDS3;Parent=g807.t1;
OW387023.1_Nowickia_ferox_genome_assembly,_chromosome:_1	AUGUSTUS	exon	13432515	13432706	.	+	.	ID=g807.t1.exon3;Parent=g807.t1;
OW387023.1_Nowickia_ferox_genome_assembly,_chromosome:_1	AUGUSTUS	stop_codon	13432704	13432706	.	+	0	ID=g807.t1.stop1;Parent=g807.t1;
OW387023.1_Nowickia_ferox_genome_assembly,_chromosome:_1	AUGUSTUS	gene	13432735	13433366	.	-	.	ID=g808;
OW387023.1_Nowickia_ferox_genome_assembly,_chromosome:_1	AUGUSTUS	mRNA	13432735	13433366	1	-	.	ID=g808.t1;Parent=g808;
OW387023.1_Nowickia_ferox_genome_assembly,_chromosome:_1	AUGUSTUS	stop_codon	13432735	13432737	.	-	0	ID=g808.t1.stop1;Parent=g808.t1;
OW387023.1_Nowickia_ferox_genome_assembly,_chromosome:_1	AUGUSTUS	CDS	13432735	13433218	1	-	1	ID=g808.t1.CDS1;Parent=g808.t1;
OW387023.1_Nowickia_ferox_genome_assembly,_chromosome:_1	AUGUSTUS	exon	13432735	13433218	.	-	.	ID=g808.t1.exon1;Parent=g808.t1;
OW387023.1_Nowickia_ferox_genome_assembly,_chromosome:_1	AUGUSTUS	intron	13433219	13433286	1	-	.	ID=g808.t1.intron1;Parent=g808.t1;
OW387023.1_Nowickia_ferox_genome_assembly,_chromosome:_1	AUGUSTUS	CDS	13433287	13433366	1	-	0	ID=g808.t1.CDS2;Parent=g808.t1;
OW387023.1_Nowickia_ferox_genome_assembly,_chromosome:_1	AUGUSTUS	exon	13433287	13433366	.	-	.	ID=g808.t1.exon2;Parent=g808.t1;
OW387023.1_Nowickia_ferox_genome_assembly,_chromosome:_1	AUGUSTUS	start_codon	13433364	13433366	.	-	0	ID=g808.t1.start1;Parent=g808.t1;
OW387023.1_Nowickia_ferox_genome_assembly,_chromosome:_1	AUGUSTUS	gene	13440165	13442147	.	-	.	ID=g809;
OW387023.1_Nowickia_ferox_genome_assembly,_chromosome:_1	AUGUSTUS	mRNA	13440165	13442147	1	-	.	ID=g809.t1;Parent=g809;
OW387023.1_Nowickia_ferox_genome_assembly,_chromosome:_1	AUGUSTUS	stop_codon	13440165	13440167	.	-	0	ID=g809.t1.stop1;Parent=g809.t1;
OW387023.1_Nowickia_ferox_genome_assembly,_chromosome:_1	AUGUSTUS	CDS	13440165	13442147	1	-	0	ID=g809.t1.CDS1;Parent=g809.t1;
OW387023.1_Nowickia_ferox_genome_assembly,_chromosome:_1	AUGUSTUS	exon	13440165	13442147	.	-	.	ID=g809.t1.exon1;Parent=g809.t1;
OW387023.1_Nowickia_ferox_genome_assembly,_chromosome:_1	AUGUSTUS	start_codon	13442145	13442147	.	-	0	ID=g809.t1.start1;Parent=g809.t1;
OW387023.1_Nowickia_ferox_genome_assembly,_chromosome:_1	AUGUSTUS	gene	13457015	13458171	.	-	.	ID=g810;
OW387023.1_Nowickia_ferox_genome_assembly,_chromosome:_1	AUGUSTUS	mRNA	13457015	13458171	1	-	.	ID=g810.t1;Parent=g810;
OW387023.1_Nowickia_ferox_genome_assembly,_chromosome:_1	AUGUSTUS	stop_codon	13457015	13457017	.	-	0	ID=g810.t1.stop1;Parent=g810.t1;
OW387023.1_Nowickia_ferox_genome_assembly,_chromosome:_1	AUGUSTUS	CDS	13457015	13457163	1	-	2	ID=g810.t1.CDS1;Parent=g810.t1;
OW387023.1_Nowickia_ferox_genome_assembly,_chromosome:_1	AUGUSTUS	exon	13457015	13457163	.	-	.	ID=g810.t1.exon1;Parent=g810.t1;
OW387023.1_Nowickia_ferox_genome_assembly,_chromosome:_1	AUGUSTUS	intron	13457164	13457221	1	-	.	ID=g810.t1.intron1;Parent=g810.t1;
OW387023.1_Nowickia_ferox_genome_assembly,_chromosome:_1	AUGUSTUS	CDS	13457222	13457816	1	-	0	ID=g810.t1.CDS2;Parent=g810.t1;
OW387023.1_Nowickia_ferox_genome_assembly,_chromosome:_1	AUGUSTUS	exon	13457222	13457816	.	-	.	ID=g810.t1.exon2;Parent=g810.t1;
OW387023.1_Nowickia_ferox_genome_assembly,_chromosome:_1	AUGUSTUS	intron	13457817	13457910	1	-	.	ID=g810.t1.intron2;Parent=g810.t1;
OW387023.1_Nowickia_ferox_genome_assembly,_chromosome:_1	AUGUSTUS	CDS	13457911	13458171	1	-	0	ID=g810.t1.CDS3;Parent=g810.t1;
OW387023.1_Nowickia_ferox_genome_assembly,_chromosome:_1	AUGUSTUS	exon	13457911	13458171	.	-	.	ID=g810.t1.exon3;Parent=g810.t1;
OW387023.1_Nowickia_ferox_genome_assembly,_chromosome:_1	AUGUSTUS	start_codon	13458169	13458171	.	-	0	ID=g810.t1.start1;Parent=g810.t1;
OW387023.1_Nowickia_ferox_genome_assembly,_chromosome:_1	AUGUSTUS	gene	13459852	13481627	.	+	.	ID=g811;
OW387023.1_Nowickia_ferox_genome_assembly,_chromosome:_1	AUGUSTUS	mRNA	13459852	13481627	1	+	.	ID=g811.t1;Parent=g811;
OW387023.1_Nowickia_ferox_genome_assembly,_chromosome:_1	AUGUSTUS	start_codon	13459852	13459854	.	+	0	ID=g811.t1.start1;Parent=g811.t1;
OW387023.1_Nowickia_ferox_genome_assembly,_chromosome:_1	AUGUSTUS	CDS	13459852	13460028	1	+	0	ID=g811.t1.CDS1;Parent=g811.t1;
OW387023.1_Nowickia_ferox_genome_assembly,_chromosome:_1	AUGUSTUS	exon	13459852	13460028	.	+	.	ID=g811.t1.exon1;Parent=g811.t1;
OW387023.1_Nowickia_ferox_genome_assembly,_chromosome:_1	AUGUSTUS	intron	13460029	13460138	1	+	.	ID=g811.t1.intron1;Parent=g811.t1;
OW387023.1_Nowickia_ferox_genome_assembly,_chromosome:_1	AUGUSTUS	CDS	13460139	13460375	1	+	0	ID=g811.t1.CDS2;Parent=g811.t1;
OW387023.1_Nowickia_ferox_genome_assembly,_chromosome:_1	AUGUSTUS	exon	13460139	13460375	.	+	.	ID=g811.t1.exon2;Parent=g811.t1;
OW387023.1_Nowickia_ferox_genome_assembly,_chromosome:_1	AUGUSTUS	intron	13460376	13460507	1	+	.	ID=g811.t1.intron2;Parent=g811.t1;
OW387023.1_Nowickia_ferox_genome_assembly,_chromosome:_1	AUGUSTUS	CDS	13460508	13460545	1	+	0	ID=g811.t1.CDS3;Parent=g811.t1;
OW387023.1_Nowickia_ferox_genome_assembly,_chromosome:_1	AUGUSTUS	exon	13460508	13460545	.	+	.	ID=g811.t1.exon3;Parent=g811.t1;
OW387023.1_Nowickia_ferox_genome_assembly,_chromosome:_1	AUGUSTUS	intron	13460546	13462383	1	+	.	ID=g811.t1.intron3;Parent=g811.t1;
OW387023.1_Nowickia_ferox_genome_assembly,_chromosome:_1	AUGUSTUS	CDS	13462384	13467038	1	+	1	ID=g811.t1.CDS4;Parent=g811.t1;
OW387023.1_Nowickia_ferox_genome_assembly,_chromosome:_1	AUGUSTUS	exon	13462384	13467038	.	+	.	ID=g811.t1.exon4;Parent=g811.t1;
OW387023.1_Nowickia_ferox_genome_assembly,_chromosome:_1	AUGUSTUS	intron	13467039	13467093	1	+	.	ID=g811.t1.intron4;Parent=g811.t1;
OW387023.1_Nowickia_ferox_genome_assembly,_chromosome:_1	AUGUSTUS	CDS	13467094	13467207	1	+	2	ID=g811.t1.CDS5;Parent=g811.t1;
OW387023.1_Nowickia_ferox_genome_assembly,_chromosome:_1	AUGUSTUS	exon	13467094	13467207	.	+	.	ID=g811.t1.exon5;Parent=g811.t1;
OW387023.1_Nowickia_ferox_genome_assembly,_chromosome:_1	AUGUSTUS	intron	13467208	13470953	1	+	.	ID=g811.t1.intron5;Parent=g811.t1;
OW387023.1_Nowickia_ferox_genome_assembly,_chromosome:_1	AUGUSTUS	CDS	13470954	13471025	1	+	2	ID=g811.t1.CDS6;Parent=g811.t1;
OW387023.1_Nowickia_ferox_genome_assembly,_chromosome:_1	AUGUSTUS	exon	13470954	13471025	.	+	.	ID=g811.t1.exon6;Parent=g811.t1;
OW387023.1_Nowickia_ferox_genome_assembly,_chromosome:_1	AUGUSTUS	intron	13471026	13471101	1	+	.	ID=g811.t1.intron6;Parent=g811.t1;
OW387023.1_Nowickia_ferox_genome_assembly,_chromosome:_1	AUGUSTUS	CDS	13471102	13481627	1	+	2	ID=g811.t1.CDS7;Parent=g811.t1;
OW387023.1_Nowickia_ferox_genome_assembly,_chromosome:_1	AUGUSTUS	exon	13471102	13481627	.	+	.	ID=g811.t1.exon7;Parent=g811.t1;
OW387023.1_Nowickia_ferox_genome_assembly,_chromosome:_1	AUGUSTUS	stop_codon	13481625	13481627	.	+	0	ID=g811.t1.stop1;Parent=g811.t1;
OW387023.1_Nowickia_ferox_genome_assembly,_chromosome:_1	AUGUSTUS	gene	13485024	13488154	.	-	.	ID=g812;
OW387023.1_Nowickia_ferox_genome_assembly,_chromosome:_1	AUGUSTUS	mRNA	13485024	13488154	1	-	.	ID=g812.t1;Parent=g812;
OW387023.1_Nowickia_ferox_genome_assembly,_chromosome:_1	AUGUSTUS	stop_codon	13485024	13485026	.	-	0	ID=g812.t1.stop1;Parent=g812.t1;
OW387023.1_Nowickia_ferox_genome_assembly,_chromosome:_1	AUGUSTUS	CDS	13485024	13485177	1	-	1	ID=g812.t1.CDS1;Parent=g812.t1;
OW387023.1_Nowickia_ferox_genome_assembly,_chromosome:_1	AUGUSTUS	exon	13485024	13485177	.	-	.	ID=g812.t1.exon1;Parent=g812.t1;
OW387023.1_Nowickia_ferox_genome_assembly,_chromosome:_1	AUGUSTUS	intron	13485178	13485239	1	-	.	ID=g812.t1.intron1;Parent=g812.t1;
OW387023.1_Nowickia_ferox_genome_assembly,_chromosome:_1	AUGUSTUS	CDS	13485240	13485415	1	-	0	ID=g812.t1.CDS2;Parent=g812.t1;
OW387023.1_Nowickia_ferox_genome_assembly,_chromosome:_1	AUGUSTUS	exon	13485240	13485415	.	-	.	ID=g812.t1.exon2;Parent=g812.t1;
OW387023.1_Nowickia_ferox_genome_assembly,_chromosome:_1	AUGUSTUS	intron	13485416	13485780	1	-	.	ID=g812.t1.intron2;Parent=g812.t1;
OW387023.1_Nowickia_ferox_genome_assembly,_chromosome:_1	AUGUSTUS	CDS	13485781	13485979	1	-	1	ID=g812.t1.CDS3;Parent=g812.t1;
OW387023.1_Nowickia_ferox_genome_assembly,_chromosome:_1	AUGUSTUS	exon	13485781	13485979	.	-	.	ID=g812.t1.exon3;Parent=g812.t1;
OW387023.1_Nowickia_ferox_genome_assembly,_chromosome:_1	AUGUSTUS	intron	13485980	13486048	1	-	.	ID=g812.t1.intron3;Parent=g812.t1;
OW387023.1_Nowickia_ferox_genome_assembly,_chromosome:_1	AUGUSTUS	CDS	13486049	13486221	1	-	0	ID=g812.t1.CDS4;Parent=g812.t1;
OW387023.1_Nowickia_ferox_genome_assembly,_chromosome:_1	AUGUSTUS	exon	13486049	13486221	.	-	.	ID=g812.t1.exon4;Parent=g812.t1;
OW387023.1_Nowickia_ferox_genome_assembly,_chromosome:_1	AUGUSTUS	intron	13486222	13487824	1	-	.	ID=g812.t1.intron4;Parent=g812.t1;
OW387023.1_Nowickia_ferox_genome_assembly,_chromosome:_1	AUGUSTUS	CDS	13487825	13488154	1	-	0	ID=g812.t1.CDS5;Parent=g812.t1;
OW387023.1_Nowickia_ferox_genome_assembly,_chromosome:_1	AUGUSTUS	exon	13487825	13488154	.	-	.	ID=g812.t1.exon5;Parent=g812.t1;
OW387023.1_Nowickia_ferox_genome_assembly,_chromosome:_1	AUGUSTUS	start_codon	13488152	13488154	.	-	0	ID=g812.t1.start1;Parent=g812.t1;
OW387023.1_Nowickia_ferox_genome_assembly,_chromosome:_1	AUGUSTUS	gene	13489882	13502893	.	+	.	ID=g813;
OW387023.1_Nowickia_ferox_genome_assembly,_chromosome:_1	AUGUSTUS	mRNA	13489882	13502893	0.91	+	.	ID=g813.t1;Parent=g813;
OW387023.1_Nowickia_ferox_genome_assembly,_chromosome:_1	AUGUSTUS	start_codon	13489882	13489884	.	+	0	ID=g813.t1.start1;Parent=g813.t1;
OW387023.1_Nowickia_ferox_genome_assembly,_chromosome:_1	AUGUSTUS	CDS	13489882	13490023	1	+	0	ID=g813.t1.CDS1;Parent=g813.t1;
OW387023.1_Nowickia_ferox_genome_assembly,_chromosome:_1	AUGUSTUS	exon	13489882	13490023	.	+	.	ID=g813.t1.exon1;Parent=g813.t1;
OW387023.1_Nowickia_ferox_genome_assembly,_chromosome:_1	AUGUSTUS	intron	13490024	13490109	1	+	.	ID=g813.t1.intron1;Parent=g813.t1;
OW387023.1_Nowickia_ferox_genome_assembly,_chromosome:_1	AUGUSTUS	CDS	13490110	13490405	1	+	2	ID=g813.t1.CDS2;Parent=g813.t1;
OW387023.1_Nowickia_ferox_genome_assembly,_chromosome:_1	AUGUSTUS	exon	13490110	13490405	.	+	.	ID=g813.t1.exon2;Parent=g813.t1;
OW387023.1_Nowickia_ferox_genome_assembly,_chromosome:_1	AUGUSTUS	intron	13490406	13491101	1	+	.	ID=g813.t1.intron2;Parent=g813.t1;
OW387023.1_Nowickia_ferox_genome_assembly,_chromosome:_1	AUGUSTUS	CDS	13491102	13491258	1	+	0	ID=g813.t1.CDS3;Parent=g813.t1;
OW387023.1_Nowickia_ferox_genome_assembly,_chromosome:_1	AUGUSTUS	exon	13491102	13491258	.	+	.	ID=g813.t1.exon3;Parent=g813.t1;
OW387023.1_Nowickia_ferox_genome_assembly,_chromosome:_1	AUGUSTUS	intron	13491259	13491373	1	+	.	ID=g813.t1.intron3;Parent=g813.t1;
OW387023.1_Nowickia_ferox_genome_assembly,_chromosome:_1	AUGUSTUS	CDS	13491374	13492451	1	+	2	ID=g813.t1.CDS4;Parent=g813.t1;
OW387023.1_Nowickia_ferox_genome_assembly,_chromosome:_1	AUGUSTUS	exon	13491374	13492451	.	+	.	ID=g813.t1.exon4;Parent=g813.t1;
OW387023.1_Nowickia_ferox_genome_assembly,_chromosome:_1	AUGUSTUS	intron	13492452	13492787	1	+	.	ID=g813.t1.intron4;Parent=g813.t1;
OW387023.1_Nowickia_ferox_genome_assembly,_chromosome:_1	AUGUSTUS	CDS	13492788	13492986	1	+	1	ID=g813.t1.CDS5;Parent=g813.t1;
OW387023.1_Nowickia_ferox_genome_assembly,_chromosome:_1	AUGUSTUS	exon	13492788	13492986	.	+	.	ID=g813.t1.exon5;Parent=g813.t1;
OW387023.1_Nowickia_ferox_genome_assembly,_chromosome:_1	AUGUSTUS	intron	13492987	13495671	1	+	.	ID=g813.t1.intron5;Parent=g813.t1;
OW387023.1_Nowickia_ferox_genome_assembly,_chromosome:_1	AUGUSTUS	CDS	13495672	13495820	1	+	0	ID=g813.t1.CDS6;Parent=g813.t1;
OW387023.1_Nowickia_ferox_genome_assembly,_chromosome:_1	AUGUSTUS	exon	13495672	13495820	.	+	.	ID=g813.t1.exon6;Parent=g813.t1;
OW387023.1_Nowickia_ferox_genome_assembly,_chromosome:_1	AUGUSTUS	intron	13495821	13497490	1	+	.	ID=g813.t1.intron6;Parent=g813.t1;
OW387023.1_Nowickia_ferox_genome_assembly,_chromosome:_1	AUGUSTUS	CDS	13497491	13497650	1	+	1	ID=g813.t1.CDS7;Parent=g813.t1;
OW387023.1_Nowickia_ferox_genome_assembly,_chromosome:_1	AUGUSTUS	exon	13497491	13497650	.	+	.	ID=g813.t1.exon7;Parent=g813.t1;
OW387023.1_Nowickia_ferox_genome_assembly,_chromosome:_1	AUGUSTUS	intron	13497651	13501684	1	+	.	ID=g813.t1.intron7;Parent=g813.t1;
OW387023.1_Nowickia_ferox_genome_assembly,_chromosome:_1	AUGUSTUS	CDS	13501685	13501894	1	+	0	ID=g813.t1.CDS8;Parent=g813.t1;
OW387023.1_Nowickia_ferox_genome_assembly,_chromosome:_1	AUGUSTUS	exon	13501685	13501894	.	+	.	ID=g813.t1.exon8;Parent=g813.t1;
OW387023.1_Nowickia_ferox_genome_assembly,_chromosome:_1	AUGUSTUS	intron	13501895	13501965	1	+	.	ID=g813.t1.intron8;Parent=g813.t1;
OW387023.1_Nowickia_ferox_genome_assembly,_chromosome:_1	AUGUSTUS	CDS	13501966	13502148	1	+	0	ID=g813.t1.CDS9;Parent=g813.t1;
OW387023.1_Nowickia_ferox_genome_assembly,_chromosome:_1	AUGUSTUS	exon	13501966	13502148	.	+	.	ID=g813.t1.exon9;Parent=g813.t1;
OW387023.1_Nowickia_ferox_genome_assembly,_chromosome:_1	AUGUSTUS	intron	13502149	13502218	1	+	.	ID=g813.t1.intron9;Parent=g813.t1;
OW387023.1_Nowickia_ferox_genome_assembly,_chromosome:_1	AUGUSTUS	CDS	13502219	13502368	1	+	0	ID=g813.t1.CDS10;Parent=g813.t1;
OW387023.1_Nowickia_ferox_genome_assembly,_chromosome:_1	AUGUSTUS	exon	13502219	13502368	.	+	.	ID=g813.t1.exon10;Parent=g813.t1;
OW387023.1_Nowickia_ferox_genome_assembly,_chromosome:_1	AUGUSTUS	intron	13502369	13502728	1	+	.	ID=g813.t1.intron10;Parent=g813.t1;
OW387023.1_Nowickia_ferox_genome_assembly,_chromosome:_1	AUGUSTUS	CDS	13502729	13502893	0.91	+	0	ID=g813.t1.CDS11;Parent=g813.t1;
OW387023.1_Nowickia_ferox_genome_assembly,_chromosome:_1	AUGUSTUS	exon	13502729	13502893	.	+	.	ID=g813.t1.exon11;Parent=g813.t1;
OW387023.1_Nowickia_ferox_genome_assembly,_chromosome:_1	AUGUSTUS	stop_codon	13502891	13502893	.	+	0	ID=g813.t1.stop1;Parent=g813.t1;
OW387023.1_Nowickia_ferox_genome_assembly,_chromosome:_1	AUGUSTUS	gene	13506455	13509802	.	-	.	ID=g814;
OW387023.1_Nowickia_ferox_genome_assembly,_chromosome:_1	AUGUSTUS	mRNA	13506455	13509802	1	-	.	ID=g814.t1;Parent=g814;
OW387023.1_Nowickia_ferox_genome_assembly,_chromosome:_1	AUGUSTUS	stop_codon	13506455	13506457	.	-	0	ID=g814.t1.stop1;Parent=g814.t1;
OW387023.1_Nowickia_ferox_genome_assembly,_chromosome:_1	AUGUSTUS	CDS	13506455	13509802	1	-	0	ID=g814.t1.CDS1;Parent=g814.t1;
OW387023.1_Nowickia_ferox_genome_assembly,_chromosome:_1	AUGUSTUS	exon	13506455	13509802	.	-	.	ID=g814.t1.exon1;Parent=g814.t1;
OW387023.1_Nowickia_ferox_genome_assembly,_chromosome:_1	AUGUSTUS	start_codon	13509800	13509802	.	-	0	ID=g814.t1.start1;Parent=g814.t1;
OW387023.1_Nowickia_ferox_genome_assembly,_chromosome:_1	AUGUSTUS	gene	13513922	13515076	.	+	.	ID=g815;
OW387023.1_Nowickia_ferox_genome_assembly,_chromosome:_1	AUGUSTUS	mRNA	13513922	13515076	1	+	.	ID=g815.t1;Parent=g815;
OW387023.1_Nowickia_ferox_genome_assembly,_chromosome:_1	AUGUSTUS	start_codon	13513922	13513924	.	+	0	ID=g815.t1.start1;Parent=g815.t1;
OW387023.1_Nowickia_ferox_genome_assembly,_chromosome:_1	AUGUSTUS	CDS	13513922	13513939	1	+	0	ID=g815.t1.CDS1;Parent=g815.t1;
OW387023.1_Nowickia_ferox_genome_assembly,_chromosome:_1	AUGUSTUS	exon	13513922	13513939	.	+	.	ID=g815.t1.exon1;Parent=g815.t1;
OW387023.1_Nowickia_ferox_genome_assembly,_chromosome:_1	AUGUSTUS	intron	13513940	13514511	1	+	.	ID=g815.t1.intron1;Parent=g815.t1;
OW387023.1_Nowickia_ferox_genome_assembly,_chromosome:_1	AUGUSTUS	CDS	13514512	13514840	1	+	0	ID=g815.t1.CDS2;Parent=g815.t1;
OW387023.1_Nowickia_ferox_genome_assembly,_chromosome:_1	AUGUSTUS	exon	13514512	13514840	.	+	.	ID=g815.t1.exon2;Parent=g815.t1;
OW387023.1_Nowickia_ferox_genome_assembly,_chromosome:_1	AUGUSTUS	intron	13514841	13514898	1	+	.	ID=g815.t1.intron2;Parent=g815.t1;
OW387023.1_Nowickia_ferox_genome_assembly,_chromosome:_1	AUGUSTUS	CDS	13514899	13515076	1	+	1	ID=g815.t1.CDS3;Parent=g815.t1;
OW387023.1_Nowickia_ferox_genome_assembly,_chromosome:_1	AUGUSTUS	exon	13514899	13515076	.	+	.	ID=g815.t1.exon3;Parent=g815.t1;
OW387023.1_Nowickia_ferox_genome_assembly,_chromosome:_1	AUGUSTUS	stop_codon	13515074	13515076	.	+	0	ID=g815.t1.stop1;Parent=g815.t1;
OW387023.1_Nowickia_ferox_genome_assembly,_chromosome:_1	GeneMark.hmm3	mRNA	13514599	13515076	.	+	.	ID=g815.t2;Parent=g815;
OW387023.1_Nowickia_ferox_genome_assembly,_chromosome:_1	GeneMark.hmm3	start_codon	13514599	13514601	.	+	0	ID=g815.t2.start1;Parent=g815.t2;
OW387023.1_Nowickia_ferox_genome_assembly,_chromosome:_1	GeneMark.hmm3	CDS	13514599	13514840	.	+	0	ID=g815.t2.CDS1;Parent=g815.t2;
OW387023.1_Nowickia_ferox_genome_assembly,_chromosome:_1	GeneMark.hmm3	exon	13514599	13514840	0	+	.	ID=g815.t2.exon1;Parent=g815.t2;
OW387023.1_Nowickia_ferox_genome_assembly,_chromosome:_1	GeneMark.hmm3	intron	13514841	13514898	.	+	1	ID=g815.t2.intron1;Parent=g815.t2;
OW387023.1_Nowickia_ferox_genome_assembly,_chromosome:_1	GeneMark.hmm3	CDS	13514899	13515076	.	+	1	ID=g815.t2.CDS2;Parent=g815.t2;
OW387023.1_Nowickia_ferox_genome_assembly,_chromosome:_1	GeneMark.hmm3	exon	13514899	13515076	0	+	.	ID=g815.t2.exon2;Parent=g815.t2;
OW387023.1_Nowickia_ferox_genome_assembly,_chromosome:_1	GeneMark.hmm3	stop_codon	13515074	13515076	.	+	0	ID=g815.t2.stop1;Parent=g815.t2;
OW387023.1_Nowickia_ferox_genome_assembly,_chromosome:_1	AUGUSTUS	gene	13517089	13522466	.	+	.	ID=g816;
OW387023.1_Nowickia_ferox_genome_assembly,_chromosome:_1	AUGUSTUS	mRNA	13517089	13522466	1	+	.	ID=g816.t1;Parent=g816;
OW387023.1_Nowickia_ferox_genome_assembly,_chromosome:_1	AUGUSTUS	start_codon	13517089	13517091	.	+	0	ID=g816.t1.start1;Parent=g816.t1;
OW387023.1_Nowickia_ferox_genome_assembly,_chromosome:_1	AUGUSTUS	CDS	13517089	13517567	1	+	0	ID=g816.t1.CDS1;Parent=g816.t1;
OW387023.1_Nowickia_ferox_genome_assembly,_chromosome:_1	AUGUSTUS	exon	13517089	13517567	.	+	.	ID=g816.t1.exon1;Parent=g816.t1;
OW387023.1_Nowickia_ferox_genome_assembly,_chromosome:_1	AUGUSTUS	intron	13517568	13518020	1	+	.	ID=g816.t1.intron1;Parent=g816.t1;
OW387023.1_Nowickia_ferox_genome_assembly,_chromosome:_1	AUGUSTUS	CDS	13518021	13519141	1	+	1	ID=g816.t1.CDS2;Parent=g816.t1;
OW387023.1_Nowickia_ferox_genome_assembly,_chromosome:_1	AUGUSTUS	exon	13518021	13519141	.	+	.	ID=g816.t1.exon2;Parent=g816.t1;
OW387023.1_Nowickia_ferox_genome_assembly,_chromosome:_1	AUGUSTUS	intron	13519142	13519432	1	+	.	ID=g816.t1.intron2;Parent=g816.t1;
OW387023.1_Nowickia_ferox_genome_assembly,_chromosome:_1	AUGUSTUS	CDS	13519433	13519583	1	+	2	ID=g816.t1.CDS3;Parent=g816.t1;
OW387023.1_Nowickia_ferox_genome_assembly,_chromosome:_1	AUGUSTUS	exon	13519433	13519583	.	+	.	ID=g816.t1.exon3;Parent=g816.t1;
OW387023.1_Nowickia_ferox_genome_assembly,_chromosome:_1	AUGUSTUS	intron	13519584	13521112	1	+	.	ID=g816.t1.intron3;Parent=g816.t1;
OW387023.1_Nowickia_ferox_genome_assembly,_chromosome:_1	AUGUSTUS	CDS	13521113	13521537	1	+	1	ID=g816.t1.CDS4;Parent=g816.t1;
OW387023.1_Nowickia_ferox_genome_assembly,_chromosome:_1	AUGUSTUS	exon	13521113	13521537	.	+	.	ID=g816.t1.exon4;Parent=g816.t1;
OW387023.1_Nowickia_ferox_genome_assembly,_chromosome:_1	AUGUSTUS	intron	13521538	13521621	1	+	.	ID=g816.t1.intron4;Parent=g816.t1;
OW387023.1_Nowickia_ferox_genome_assembly,_chromosome:_1	AUGUSTUS	CDS	13521622	13522180	1	+	2	ID=g816.t1.CDS5;Parent=g816.t1;
OW387023.1_Nowickia_ferox_genome_assembly,_chromosome:_1	AUGUSTUS	exon	13521622	13522180	.	+	.	ID=g816.t1.exon5;Parent=g816.t1;
OW387023.1_Nowickia_ferox_genome_assembly,_chromosome:_1	AUGUSTUS	intron	13522181	13522236	1	+	.	ID=g816.t1.intron5;Parent=g816.t1;
OW387023.1_Nowickia_ferox_genome_assembly,_chromosome:_1	AUGUSTUS	CDS	13522237	13522366	1	+	1	ID=g816.t1.CDS6;Parent=g816.t1;
OW387023.1_Nowickia_ferox_genome_assembly,_chromosome:_1	AUGUSTUS	exon	13522237	13522366	.	+	.	ID=g816.t1.exon6;Parent=g816.t1;
OW387023.1_Nowickia_ferox_genome_assembly,_chromosome:_1	AUGUSTUS	intron	13522367	13522439	1	+	.	ID=g816.t1.intron6;Parent=g816.t1;
OW387023.1_Nowickia_ferox_genome_assembly,_chromosome:_1	AUGUSTUS	CDS	13522440	13522466	1	+	0	ID=g816.t1.CDS7;Parent=g816.t1;
OW387023.1_Nowickia_ferox_genome_assembly,_chromosome:_1	AUGUSTUS	exon	13522440	13522466	.	+	.	ID=g816.t1.exon7;Parent=g816.t1;
OW387023.1_Nowickia_ferox_genome_assembly,_chromosome:_1	AUGUSTUS	stop_codon	13522464	13522466	.	+	0	ID=g816.t1.stop1;Parent=g816.t1;
OW387023.1_Nowickia_ferox_genome_assembly,_chromosome:_1	AUGUSTUS	gene	13522828	13531035	.	-	.	ID=g817;
OW387023.1_Nowickia_ferox_genome_assembly,_chromosome:_1	AUGUSTUS	mRNA	13522828	13531035	1	-	.	ID=g817.t1;Parent=g817;
OW387023.1_Nowickia_ferox_genome_assembly,_chromosome:_1	AUGUSTUS	stop_codon	13522828	13522830	.	-	0	ID=g817.t1.stop1;Parent=g817.t1;
OW387023.1_Nowickia_ferox_genome_assembly,_chromosome:_1	AUGUSTUS	CDS	13522828	13522944	1	-	0	ID=g817.t1.CDS1;Parent=g817.t1;
OW387023.1_Nowickia_ferox_genome_assembly,_chromosome:_1	AUGUSTUS	exon	13522828	13522944	.	-	.	ID=g817.t1.exon1;Parent=g817.t1;
OW387023.1_Nowickia_ferox_genome_assembly,_chromosome:_1	AUGUSTUS	intron	13522945	13523058	1	-	.	ID=g817.t1.intron1;Parent=g817.t1;
OW387023.1_Nowickia_ferox_genome_assembly,_chromosome:_1	AUGUSTUS	CDS	13523059	13523335	1	-	1	ID=g817.t1.CDS2;Parent=g817.t1;
OW387023.1_Nowickia_ferox_genome_assembly,_chromosome:_1	AUGUSTUS	exon	13523059	13523335	.	-	.	ID=g817.t1.exon2;Parent=g817.t1;
OW387023.1_Nowickia_ferox_genome_assembly,_chromosome:_1	AUGUSTUS	intron	13523336	13525699	1	-	.	ID=g817.t1.intron2;Parent=g817.t1;
OW387023.1_Nowickia_ferox_genome_assembly,_chromosome:_1	AUGUSTUS	CDS	13525700	13525811	1	-	2	ID=g817.t1.CDS3;Parent=g817.t1;
OW387023.1_Nowickia_ferox_genome_assembly,_chromosome:_1	AUGUSTUS	exon	13525700	13525811	.	-	.	ID=g817.t1.exon3;Parent=g817.t1;
OW387023.1_Nowickia_ferox_genome_assembly,_chromosome:_1	AUGUSTUS	intron	13525812	13525880	1	-	.	ID=g817.t1.intron3;Parent=g817.t1;
OW387023.1_Nowickia_ferox_genome_assembly,_chromosome:_1	AUGUSTUS	CDS	13525881	13526311	1	-	1	ID=g817.t1.CDS4;Parent=g817.t1;
OW387023.1_Nowickia_ferox_genome_assembly,_chromosome:_1	AUGUSTUS	exon	13525881	13526311	.	-	.	ID=g817.t1.exon4;Parent=g817.t1;
OW387023.1_Nowickia_ferox_genome_assembly,_chromosome:_1	AUGUSTUS	intron	13526312	13526368	1	-	.	ID=g817.t1.intron4;Parent=g817.t1;
OW387023.1_Nowickia_ferox_genome_assembly,_chromosome:_1	AUGUSTUS	CDS	13526369	13526610	1	-	0	ID=g817.t1.CDS5;Parent=g817.t1;
OW387023.1_Nowickia_ferox_genome_assembly,_chromosome:_1	AUGUSTUS	exon	13526369	13526610	.	-	.	ID=g817.t1.exon5;Parent=g817.t1;
OW387023.1_Nowickia_ferox_genome_assembly,_chromosome:_1	AUGUSTUS	intron	13526611	13526690	1	-	.	ID=g817.t1.intron5;Parent=g817.t1;
OW387023.1_Nowickia_ferox_genome_assembly,_chromosome:_1	AUGUSTUS	CDS	13526691	13527038	1	-	0	ID=g817.t1.CDS6;Parent=g817.t1;
OW387023.1_Nowickia_ferox_genome_assembly,_chromosome:_1	AUGUSTUS	exon	13526691	13527038	.	-	.	ID=g817.t1.exon6;Parent=g817.t1;
OW387023.1_Nowickia_ferox_genome_assembly,_chromosome:_1	AUGUSTUS	intron	13527039	13528787	1	-	.	ID=g817.t1.intron6;Parent=g817.t1;
OW387023.1_Nowickia_ferox_genome_assembly,_chromosome:_1	AUGUSTUS	CDS	13528788	13529174	1	-	0	ID=g817.t1.CDS7;Parent=g817.t1;
OW387023.1_Nowickia_ferox_genome_assembly,_chromosome:_1	AUGUSTUS	exon	13528788	13529174	.	-	.	ID=g817.t1.exon7;Parent=g817.t1;
OW387023.1_Nowickia_ferox_genome_assembly,_chromosome:_1	AUGUSTUS	intron	13529175	13529241	1	-	.	ID=g817.t1.intron7;Parent=g817.t1;
OW387023.1_Nowickia_ferox_genome_assembly,_chromosome:_1	AUGUSTUS	CDS	13529242	13529792	1	-	2	ID=g817.t1.CDS8;Parent=g817.t1;
OW387023.1_Nowickia_ferox_genome_assembly,_chromosome:_1	AUGUSTUS	exon	13529242	13529792	.	-	.	ID=g817.t1.exon8;Parent=g817.t1;
OW387023.1_Nowickia_ferox_genome_assembly,_chromosome:_1	AUGUSTUS	intron	13529793	13529859	1	-	.	ID=g817.t1.intron8;Parent=g817.t1;
OW387023.1_Nowickia_ferox_genome_assembly,_chromosome:_1	AUGUSTUS	CDS	13529860	13530250	1	-	0	ID=g817.t1.CDS9;Parent=g817.t1;
OW387023.1_Nowickia_ferox_genome_assembly,_chromosome:_1	AUGUSTUS	exon	13529860	13530250	.	-	.	ID=g817.t1.exon9;Parent=g817.t1;
OW387023.1_Nowickia_ferox_genome_assembly,_chromosome:_1	AUGUSTUS	intron	13530251	13530987	1	-	.	ID=g817.t1.intron9;Parent=g817.t1;
OW387023.1_Nowickia_ferox_genome_assembly,_chromosome:_1	AUGUSTUS	CDS	13530988	13531035	1	-	0	ID=g817.t1.CDS10;Parent=g817.t1;
OW387023.1_Nowickia_ferox_genome_assembly,_chromosome:_1	AUGUSTUS	exon	13530988	13531035	.	-	.	ID=g817.t1.exon10;Parent=g817.t1;
OW387023.1_Nowickia_ferox_genome_assembly,_chromosome:_1	AUGUSTUS	start_codon	13531033	13531035	.	-	0	ID=g817.t1.start1;Parent=g817.t1;
OW387023.1_Nowickia_ferox_genome_assembly,_chromosome:_1	AUGUSTUS	gene	13544356	13549273	.	-	.	ID=g818;
OW387023.1_Nowickia_ferox_genome_assembly,_chromosome:_1	AUGUSTUS	mRNA	13544356	13549273	1	-	.	ID=g818.t1;Parent=g818;
OW387023.1_Nowickia_ferox_genome_assembly,_chromosome:_1	AUGUSTUS	stop_codon	13544356	13544358	.	-	0	ID=g818.t1.stop1;Parent=g818.t1;
OW387023.1_Nowickia_ferox_genome_assembly,_chromosome:_1	AUGUSTUS	CDS	13544356	13544461	1	-	1	ID=g818.t1.CDS1;Parent=g818.t1;
OW387023.1_Nowickia_ferox_genome_assembly,_chromosome:_1	AUGUSTUS	exon	13544356	13544461	.	-	.	ID=g818.t1.exon1;Parent=g818.t1;
OW387023.1_Nowickia_ferox_genome_assembly,_chromosome:_1	AUGUSTUS	intron	13544462	13549052	1	-	.	ID=g818.t1.intron1;Parent=g818.t1;
OW387023.1_Nowickia_ferox_genome_assembly,_chromosome:_1	AUGUSTUS	CDS	13549053	13549273	1	-	0	ID=g818.t1.CDS2;Parent=g818.t1;
OW387023.1_Nowickia_ferox_genome_assembly,_chromosome:_1	AUGUSTUS	exon	13549053	13549273	.	-	.	ID=g818.t1.exon2;Parent=g818.t1;
OW387023.1_Nowickia_ferox_genome_assembly,_chromosome:_1	AUGUSTUS	start_codon	13549271	13549273	.	-	0	ID=g818.t1.start1;Parent=g818.t1;
OW387023.1_Nowickia_ferox_genome_assembly,_chromosome:_1	AUGUSTUS	gene	13557632	13557892	.	-	.	ID=g819;
OW387023.1_Nowickia_ferox_genome_assembly,_chromosome:_1	AUGUSTUS	mRNA	13557632	13557892	1	-	.	ID=g819.t1;Parent=g819;
OW387023.1_Nowickia_ferox_genome_assembly,_chromosome:_1	AUGUSTUS	stop_codon	13557632	13557634	.	-	0	ID=g819.t1.stop1;Parent=g819.t1;
OW387023.1_Nowickia_ferox_genome_assembly,_chromosome:_1	AUGUSTUS	CDS	13557632	13557892	1	-	0	ID=g819.t1.CDS1;Parent=g819.t1;
OW387023.1_Nowickia_ferox_genome_assembly,_chromosome:_1	AUGUSTUS	exon	13557632	13557892	.	-	.	ID=g819.t1.exon1;Parent=g819.t1;
OW387023.1_Nowickia_ferox_genome_assembly,_chromosome:_1	AUGUSTUS	start_codon	13557890	13557892	.	-	0	ID=g819.t1.start1;Parent=g819.t1;
OW387023.1_Nowickia_ferox_genome_assembly,_chromosome:_1	AUGUSTUS	gene	13583040	13594529	.	-	.	ID=g820;
OW387023.1_Nowickia_ferox_genome_assembly,_chromosome:_1	AUGUSTUS	mRNA	13583040	13594529	1	-	.	ID=g820.t1;Parent=g820;
OW387023.1_Nowickia_ferox_genome_assembly,_chromosome:_1	AUGUSTUS	stop_codon	13583040	13583042	.	-	0	ID=g820.t1.stop1;Parent=g820.t1;
OW387023.1_Nowickia_ferox_genome_assembly,_chromosome:_1	AUGUSTUS	CDS	13583040	13583357	1	-	0	ID=g820.t1.CDS1;Parent=g820.t1;
OW387023.1_Nowickia_ferox_genome_assembly,_chromosome:_1	AUGUSTUS	exon	13583040	13583357	.	-	.	ID=g820.t1.exon1;Parent=g820.t1;
OW387023.1_Nowickia_ferox_genome_assembly,_chromosome:_1	AUGUSTUS	intron	13583358	13583431	1	-	.	ID=g820.t1.intron1;Parent=g820.t1;
OW387023.1_Nowickia_ferox_genome_assembly,_chromosome:_1	AUGUSTUS	CDS	13583432	13583685	1	-	2	ID=g820.t1.CDS2;Parent=g820.t1;
OW387023.1_Nowickia_ferox_genome_assembly,_chromosome:_1	AUGUSTUS	exon	13583432	13583685	.	-	.	ID=g820.t1.exon2;Parent=g820.t1;
OW387023.1_Nowickia_ferox_genome_assembly,_chromosome:_1	AUGUSTUS	intron	13583686	13583744	1	-	.	ID=g820.t1.intron2;Parent=g820.t1;
OW387023.1_Nowickia_ferox_genome_assembly,_chromosome:_1	AUGUSTUS	CDS	13583745	13583917	1	-	1	ID=g820.t1.CDS3;Parent=g820.t1;
OW387023.1_Nowickia_ferox_genome_assembly,_chromosome:_1	AUGUSTUS	exon	13583745	13583917	.	-	.	ID=g820.t1.exon3;Parent=g820.t1;
OW387023.1_Nowickia_ferox_genome_assembly,_chromosome:_1	AUGUSTUS	intron	13583918	13584451	1	-	.	ID=g820.t1.intron3;Parent=g820.t1;
OW387023.1_Nowickia_ferox_genome_assembly,_chromosome:_1	AUGUSTUS	CDS	13584452	13584880	1	-	1	ID=g820.t1.CDS4;Parent=g820.t1;
OW387023.1_Nowickia_ferox_genome_assembly,_chromosome:_1	AUGUSTUS	exon	13584452	13584880	.	-	.	ID=g820.t1.exon4;Parent=g820.t1;
OW387023.1_Nowickia_ferox_genome_assembly,_chromosome:_1	AUGUSTUS	intron	13584881	13585264	1	-	.	ID=g820.t1.intron4;Parent=g820.t1;
OW387023.1_Nowickia_ferox_genome_assembly,_chromosome:_1	AUGUSTUS	CDS	13585265	13585682	1	-	2	ID=g820.t1.CDS5;Parent=g820.t1;
OW387023.1_Nowickia_ferox_genome_assembly,_chromosome:_1	AUGUSTUS	exon	13585265	13585682	.	-	.	ID=g820.t1.exon5;Parent=g820.t1;
OW387023.1_Nowickia_ferox_genome_assembly,_chromosome:_1	AUGUSTUS	intron	13585683	13585745	1	-	.	ID=g820.t1.intron5;Parent=g820.t1;
OW387023.1_Nowickia_ferox_genome_assembly,_chromosome:_1	AUGUSTUS	CDS	13585746	13585962	1	-	0	ID=g820.t1.CDS6;Parent=g820.t1;
OW387023.1_Nowickia_ferox_genome_assembly,_chromosome:_1	AUGUSTUS	exon	13585746	13585962	.	-	.	ID=g820.t1.exon6;Parent=g820.t1;
OW387023.1_Nowickia_ferox_genome_assembly,_chromosome:_1	AUGUSTUS	intron	13585963	13586041	1	-	.	ID=g820.t1.intron6;Parent=g820.t1;
OW387023.1_Nowickia_ferox_genome_assembly,_chromosome:_1	AUGUSTUS	CDS	13586042	13586202	1	-	2	ID=g820.t1.CDS7;Parent=g820.t1;
OW387023.1_Nowickia_ferox_genome_assembly,_chromosome:_1	AUGUSTUS	exon	13586042	13586202	.	-	.	ID=g820.t1.exon7;Parent=g820.t1;
OW387023.1_Nowickia_ferox_genome_assembly,_chromosome:_1	AUGUSTUS	intron	13586203	13586803	1	-	.	ID=g820.t1.intron7;Parent=g820.t1;
OW387023.1_Nowickia_ferox_genome_assembly,_chromosome:_1	AUGUSTUS	CDS	13586804	13586909	1	-	0	ID=g820.t1.CDS8;Parent=g820.t1;
OW387023.1_Nowickia_ferox_genome_assembly,_chromosome:_1	AUGUSTUS	exon	13586804	13586909	.	-	.	ID=g820.t1.exon8;Parent=g820.t1;
OW387023.1_Nowickia_ferox_genome_assembly,_chromosome:_1	AUGUSTUS	intron	13586910	13586974	1	-	.	ID=g820.t1.intron8;Parent=g820.t1;
OW387023.1_Nowickia_ferox_genome_assembly,_chromosome:_1	AUGUSTUS	CDS	13586975	13587140	1	-	1	ID=g820.t1.CDS9;Parent=g820.t1;
OW387023.1_Nowickia_ferox_genome_assembly,_chromosome:_1	AUGUSTUS	exon	13586975	13587140	.	-	.	ID=g820.t1.exon9;Parent=g820.t1;
OW387023.1_Nowickia_ferox_genome_assembly,_chromosome:_1	AUGUSTUS	intron	13587141	13587199	1	-	.	ID=g820.t1.intron9;Parent=g820.t1;
OW387023.1_Nowickia_ferox_genome_assembly,_chromosome:_1	AUGUSTUS	CDS	13587200	13587402	1	-	0	ID=g820.t1.CDS10;Parent=g820.t1;
OW387023.1_Nowickia_ferox_genome_assembly,_chromosome:_1	AUGUSTUS	exon	13587200	13587402	.	-	.	ID=g820.t1.exon10;Parent=g820.t1;
OW387023.1_Nowickia_ferox_genome_assembly,_chromosome:_1	AUGUSTUS	intron	13587403	13587467	1	-	.	ID=g820.t1.intron10;Parent=g820.t1;
OW387023.1_Nowickia_ferox_genome_assembly,_chromosome:_1	AUGUSTUS	CDS	13587468	13587692	1	-	0	ID=g820.t1.CDS11;Parent=g820.t1;
OW387023.1_Nowickia_ferox_genome_assembly,_chromosome:_1	AUGUSTUS	exon	13587468	13587692	.	-	.	ID=g820.t1.exon11;Parent=g820.t1;
OW387023.1_Nowickia_ferox_genome_assembly,_chromosome:_1	AUGUSTUS	intron	13587693	13594182	1	-	.	ID=g820.t1.intron11;Parent=g820.t1;
OW387023.1_Nowickia_ferox_genome_assembly,_chromosome:_1	AUGUSTUS	CDS	13594183	13594308	1	-	0	ID=g820.t1.CDS12;Parent=g820.t1;
OW387023.1_Nowickia_ferox_genome_assembly,_chromosome:_1	AUGUSTUS	exon	13594183	13594308	.	-	.	ID=g820.t1.exon12;Parent=g820.t1;
OW387023.1_Nowickia_ferox_genome_assembly,_chromosome:_1	AUGUSTUS	intron	13594309	13594373	1	-	.	ID=g820.t1.intron12;Parent=g820.t1;
OW387023.1_Nowickia_ferox_genome_assembly,_chromosome:_1	AUGUSTUS	CDS	13594374	13594529	1	-	0	ID=g820.t1.CDS13;Parent=g820.t1;
OW387023.1_Nowickia_ferox_genome_assembly,_chromosome:_1	AUGUSTUS	exon	13594374	13594529	.	-	.	ID=g820.t1.exon13;Parent=g820.t1;
OW387023.1_Nowickia_ferox_genome_assembly,_chromosome:_1	AUGUSTUS	start_codon	13594527	13594529	.	-	0	ID=g820.t1.start1;Parent=g820.t1;
OW387023.1_Nowickia_ferox_genome_assembly,_chromosome:_1	AUGUSTUS	gene	13623211	13640539	.	+	.	ID=g821;
OW387023.1_Nowickia_ferox_genome_assembly,_chromosome:_1	AUGUSTUS	mRNA	13623211	13640539	1	+	.	ID=g821.t1;Parent=g821;
OW387023.1_Nowickia_ferox_genome_assembly,_chromosome:_1	AUGUSTUS	start_codon	13623211	13623213	.	+	0	ID=g821.t1.start1;Parent=g821.t1;
OW387023.1_Nowickia_ferox_genome_assembly,_chromosome:_1	AUGUSTUS	CDS	13623211	13623311	1	+	0	ID=g821.t1.CDS1;Parent=g821.t1;
OW387023.1_Nowickia_ferox_genome_assembly,_chromosome:_1	AUGUSTUS	exon	13623211	13623311	.	+	.	ID=g821.t1.exon1;Parent=g821.t1;
OW387023.1_Nowickia_ferox_genome_assembly,_chromosome:_1	AUGUSTUS	intron	13623312	13623382	1	+	.	ID=g821.t1.intron1;Parent=g821.t1;
OW387023.1_Nowickia_ferox_genome_assembly,_chromosome:_1	AUGUSTUS	CDS	13623383	13623453	1	+	1	ID=g821.t1.CDS2;Parent=g821.t1;
OW387023.1_Nowickia_ferox_genome_assembly,_chromosome:_1	AUGUSTUS	exon	13623383	13623453	.	+	.	ID=g821.t1.exon2;Parent=g821.t1;
OW387023.1_Nowickia_ferox_genome_assembly,_chromosome:_1	AUGUSTUS	intron	13623454	13623523	1	+	.	ID=g821.t1.intron2;Parent=g821.t1;
OW387023.1_Nowickia_ferox_genome_assembly,_chromosome:_1	AUGUSTUS	CDS	13623524	13623639	1	+	2	ID=g821.t1.CDS3;Parent=g821.t1;
OW387023.1_Nowickia_ferox_genome_assembly,_chromosome:_1	AUGUSTUS	exon	13623524	13623639	.	+	.	ID=g821.t1.exon3;Parent=g821.t1;
OW387023.1_Nowickia_ferox_genome_assembly,_chromosome:_1	AUGUSTUS	intron	13623640	13624582	1	+	.	ID=g821.t1.intron3;Parent=g821.t1;
OW387023.1_Nowickia_ferox_genome_assembly,_chromosome:_1	AUGUSTUS	CDS	13624583	13625468	1	+	0	ID=g821.t1.CDS4;Parent=g821.t1;
OW387023.1_Nowickia_ferox_genome_assembly,_chromosome:_1	AUGUSTUS	exon	13624583	13625468	.	+	.	ID=g821.t1.exon4;Parent=g821.t1;
OW387023.1_Nowickia_ferox_genome_assembly,_chromosome:_1	AUGUSTUS	intron	13625469	13625535	1	+	.	ID=g821.t1.intron4;Parent=g821.t1;
OW387023.1_Nowickia_ferox_genome_assembly,_chromosome:_1	AUGUSTUS	CDS	13625536	13626224	1	+	2	ID=g821.t1.CDS5;Parent=g821.t1;
OW387023.1_Nowickia_ferox_genome_assembly,_chromosome:_1	AUGUSTUS	exon	13625536	13626224	.	+	.	ID=g821.t1.exon5;Parent=g821.t1;
OW387023.1_Nowickia_ferox_genome_assembly,_chromosome:_1	AUGUSTUS	intron	13626225	13626356	1	+	.	ID=g821.t1.intron5;Parent=g821.t1;
OW387023.1_Nowickia_ferox_genome_assembly,_chromosome:_1	AUGUSTUS	CDS	13626357	13626863	1	+	0	ID=g821.t1.CDS6;Parent=g821.t1;
OW387023.1_Nowickia_ferox_genome_assembly,_chromosome:_1	AUGUSTUS	exon	13626357	13626863	.	+	.	ID=g821.t1.exon6;Parent=g821.t1;
OW387023.1_Nowickia_ferox_genome_assembly,_chromosome:_1	AUGUSTUS	intron	13626864	13626938	1	+	.	ID=g821.t1.intron6;Parent=g821.t1;
OW387023.1_Nowickia_ferox_genome_assembly,_chromosome:_1	AUGUSTUS	CDS	13626939	13627114	1	+	0	ID=g821.t1.CDS7;Parent=g821.t1;
OW387023.1_Nowickia_ferox_genome_assembly,_chromosome:_1	AUGUSTUS	exon	13626939	13627114	.	+	.	ID=g821.t1.exon7;Parent=g821.t1;
OW387023.1_Nowickia_ferox_genome_assembly,_chromosome:_1	AUGUSTUS	intron	13627115	13628154	1	+	.	ID=g821.t1.intron7;Parent=g821.t1;
OW387023.1_Nowickia_ferox_genome_assembly,_chromosome:_1	AUGUSTUS	CDS	13628155	13628310	1	+	1	ID=g821.t1.CDS8;Parent=g821.t1;
OW387023.1_Nowickia_ferox_genome_assembly,_chromosome:_1	AUGUSTUS	exon	13628155	13628310	.	+	.	ID=g821.t1.exon8;Parent=g821.t1;
OW387023.1_Nowickia_ferox_genome_assembly,_chromosome:_1	AUGUSTUS	intron	13628311	13628367	1	+	.	ID=g821.t1.intron8;Parent=g821.t1;
OW387023.1_Nowickia_ferox_genome_assembly,_chromosome:_1	AUGUSTUS	CDS	13628368	13628521	1	+	1	ID=g821.t1.CDS9;Parent=g821.t1;
OW387023.1_Nowickia_ferox_genome_assembly,_chromosome:_1	AUGUSTUS	exon	13628368	13628521	.	+	.	ID=g821.t1.exon9;Parent=g821.t1;
OW387023.1_Nowickia_ferox_genome_assembly,_chromosome:_1	AUGUSTUS	intron	13628522	13628777	1	+	.	ID=g821.t1.intron9;Parent=g821.t1;
OW387023.1_Nowickia_ferox_genome_assembly,_chromosome:_1	AUGUSTUS	CDS	13628778	13628943	1	+	0	ID=g821.t1.CDS10;Parent=g821.t1;
OW387023.1_Nowickia_ferox_genome_assembly,_chromosome:_1	AUGUSTUS	exon	13628778	13628943	.	+	.	ID=g821.t1.exon10;Parent=g821.t1;
OW387023.1_Nowickia_ferox_genome_assembly,_chromosome:_1	AUGUSTUS	intron	13628944	13629247	1	+	.	ID=g821.t1.intron10;Parent=g821.t1;
OW387023.1_Nowickia_ferox_genome_assembly,_chromosome:_1	AUGUSTUS	CDS	13629248	13629831	1	+	2	ID=g821.t1.CDS11;Parent=g821.t1;
OW387023.1_Nowickia_ferox_genome_assembly,_chromosome:_1	AUGUSTUS	exon	13629248	13629831	.	+	.	ID=g821.t1.exon11;Parent=g821.t1;
OW387023.1_Nowickia_ferox_genome_assembly,_chromosome:_1	AUGUSTUS	intron	13629832	13631411	1	+	.	ID=g821.t1.intron11;Parent=g821.t1;
OW387023.1_Nowickia_ferox_genome_assembly,_chromosome:_1	AUGUSTUS	CDS	13631412	13631547	1	+	0	ID=g821.t1.CDS12;Parent=g821.t1;
OW387023.1_Nowickia_ferox_genome_assembly,_chromosome:_1	AUGUSTUS	exon	13631412	13631547	.	+	.	ID=g821.t1.exon12;Parent=g821.t1;
OW387023.1_Nowickia_ferox_genome_assembly,_chromosome:_1	AUGUSTUS	intron	13631548	13631615	1	+	.	ID=g821.t1.intron12;Parent=g821.t1;
OW387023.1_Nowickia_ferox_genome_assembly,_chromosome:_1	AUGUSTUS	CDS	13631616	13631750	1	+	2	ID=g821.t1.CDS13;Parent=g821.t1;
OW387023.1_Nowickia_ferox_genome_assembly,_chromosome:_1	AUGUSTUS	exon	13631616	13631750	.	+	.	ID=g821.t1.exon13;Parent=g821.t1;
OW387023.1_Nowickia_ferox_genome_assembly,_chromosome:_1	AUGUSTUS	intron	13631751	13631892	1	+	.	ID=g821.t1.intron13;Parent=g821.t1;
OW387023.1_Nowickia_ferox_genome_assembly,_chromosome:_1	AUGUSTUS	CDS	13631893	13632116	1	+	2	ID=g821.t1.CDS14;Parent=g821.t1;
OW387023.1_Nowickia_ferox_genome_assembly,_chromosome:_1	AUGUSTUS	exon	13631893	13632116	.	+	.	ID=g821.t1.exon14;Parent=g821.t1;
OW387023.1_Nowickia_ferox_genome_assembly,_chromosome:_1	AUGUSTUS	intron	13632117	13633876	1	+	.	ID=g821.t1.intron14;Parent=g821.t1;
OW387023.1_Nowickia_ferox_genome_assembly,_chromosome:_1	AUGUSTUS	CDS	13633877	13636648	1	+	0	ID=g821.t1.CDS15;Parent=g821.t1;
OW387023.1_Nowickia_ferox_genome_assembly,_chromosome:_1	AUGUSTUS	exon	13633877	13636648	.	+	.	ID=g821.t1.exon15;Parent=g821.t1;
OW387023.1_Nowickia_ferox_genome_assembly,_chromosome:_1	AUGUSTUS	intron	13636649	13637297	1	+	.	ID=g821.t1.intron15;Parent=g821.t1;
OW387023.1_Nowickia_ferox_genome_assembly,_chromosome:_1	AUGUSTUS	CDS	13637298	13637490	1	+	0	ID=g821.t1.CDS16;Parent=g821.t1;
OW387023.1_Nowickia_ferox_genome_assembly,_chromosome:_1	AUGUSTUS	exon	13637298	13637490	.	+	.	ID=g821.t1.exon16;Parent=g821.t1;
OW387023.1_Nowickia_ferox_genome_assembly,_chromosome:_1	AUGUSTUS	intron	13637491	13637550	1	+	.	ID=g821.t1.intron16;Parent=g821.t1;
OW387023.1_Nowickia_ferox_genome_assembly,_chromosome:_1	AUGUSTUS	CDS	13637551	13637673	1	+	2	ID=g821.t1.CDS17;Parent=g821.t1;
OW387023.1_Nowickia_ferox_genome_assembly,_chromosome:_1	AUGUSTUS	exon	13637551	13637673	.	+	.	ID=g821.t1.exon17;Parent=g821.t1;
OW387023.1_Nowickia_ferox_genome_assembly,_chromosome:_1	AUGUSTUS	intron	13637674	13637755	1	+	.	ID=g821.t1.intron17;Parent=g821.t1;
OW387023.1_Nowickia_ferox_genome_assembly,_chromosome:_1	AUGUSTUS	CDS	13637756	13637928	1	+	2	ID=g821.t1.CDS18;Parent=g821.t1;
OW387023.1_Nowickia_ferox_genome_assembly,_chromosome:_1	AUGUSTUS	exon	13637756	13637928	.	+	.	ID=g821.t1.exon18;Parent=g821.t1;
OW387023.1_Nowickia_ferox_genome_assembly,_chromosome:_1	AUGUSTUS	intron	13637929	13638047	1	+	.	ID=g821.t1.intron18;Parent=g821.t1;
OW387023.1_Nowickia_ferox_genome_assembly,_chromosome:_1	AUGUSTUS	CDS	13638048	13638212	1	+	0	ID=g821.t1.CDS19;Parent=g821.t1;
OW387023.1_Nowickia_ferox_genome_assembly,_chromosome:_1	AUGUSTUS	exon	13638048	13638212	.	+	.	ID=g821.t1.exon19;Parent=g821.t1;
OW387023.1_Nowickia_ferox_genome_assembly,_chromosome:_1	AUGUSTUS	intron	13638213	13638288	1	+	.	ID=g821.t1.intron19;Parent=g821.t1;
OW387023.1_Nowickia_ferox_genome_assembly,_chromosome:_1	AUGUSTUS	CDS	13638289	13638475	1	+	0	ID=g821.t1.CDS20;Parent=g821.t1;
OW387023.1_Nowickia_ferox_genome_assembly,_chromosome:_1	AUGUSTUS	exon	13638289	13638475	.	+	.	ID=g821.t1.exon20;Parent=g821.t1;
OW387023.1_Nowickia_ferox_genome_assembly,_chromosome:_1	AUGUSTUS	intron	13638476	13638532	1	+	.	ID=g821.t1.intron20;Parent=g821.t1;
OW387023.1_Nowickia_ferox_genome_assembly,_chromosome:_1	AUGUSTUS	CDS	13638533	13638747	1	+	2	ID=g821.t1.CDS21;Parent=g821.t1;
OW387023.1_Nowickia_ferox_genome_assembly,_chromosome:_1	AUGUSTUS	exon	13638533	13638747	.	+	.	ID=g821.t1.exon21;Parent=g821.t1;
OW387023.1_Nowickia_ferox_genome_assembly,_chromosome:_1	AUGUSTUS	intron	13638748	13639963	1	+	.	ID=g821.t1.intron21;Parent=g821.t1;
OW387023.1_Nowickia_ferox_genome_assembly,_chromosome:_1	AUGUSTUS	CDS	13639964	13640539	1	+	0	ID=g821.t1.CDS22;Parent=g821.t1;
OW387023.1_Nowickia_ferox_genome_assembly,_chromosome:_1	AUGUSTUS	exon	13639964	13640539	.	+	.	ID=g821.t1.exon22;Parent=g821.t1;
OW387023.1_Nowickia_ferox_genome_assembly,_chromosome:_1	AUGUSTUS	stop_codon	13640537	13640539	.	+	0	ID=g821.t1.stop1;Parent=g821.t1;
OW387023.1_Nowickia_ferox_genome_assembly,_chromosome:_1	AUGUSTUS	gene	13643216	13644476	.	+	.	ID=g822;
OW387023.1_Nowickia_ferox_genome_assembly,_chromosome:_1	AUGUSTUS	mRNA	13643216	13644476	0.95	+	.	ID=g822.t1;Parent=g822;
OW387023.1_Nowickia_ferox_genome_assembly,_chromosome:_1	AUGUSTUS	start_codon	13643216	13643218	.	+	0	ID=g822.t1.start1;Parent=g822.t1;
OW387023.1_Nowickia_ferox_genome_assembly,_chromosome:_1	AUGUSTUS	CDS	13643216	13643230	0.95	+	0	ID=g822.t1.CDS1;Parent=g822.t1;
OW387023.1_Nowickia_ferox_genome_assembly,_chromosome:_1	AUGUSTUS	exon	13643216	13643230	.	+	.	ID=g822.t1.exon1;Parent=g822.t1;
OW387023.1_Nowickia_ferox_genome_assembly,_chromosome:_1	AUGUSTUS	intron	13643231	13643593	0.95	+	.	ID=g822.t1.intron1;Parent=g822.t1;
OW387023.1_Nowickia_ferox_genome_assembly,_chromosome:_1	AUGUSTUS	CDS	13643594	13643823	0.99	+	0	ID=g822.t1.CDS2;Parent=g822.t1;
OW387023.1_Nowickia_ferox_genome_assembly,_chromosome:_1	AUGUSTUS	exon	13643594	13643823	.	+	.	ID=g822.t1.exon2;Parent=g822.t1;
OW387023.1_Nowickia_ferox_genome_assembly,_chromosome:_1	AUGUSTUS	intron	13643824	13643887	1	+	.	ID=g822.t1.intron2;Parent=g822.t1;
OW387023.1_Nowickia_ferox_genome_assembly,_chromosome:_1	AUGUSTUS	CDS	13643888	13644476	1	+	1	ID=g822.t1.CDS3;Parent=g822.t1;
OW387023.1_Nowickia_ferox_genome_assembly,_chromosome:_1	AUGUSTUS	exon	13643888	13644476	.	+	.	ID=g822.t1.exon3;Parent=g822.t1;
OW387023.1_Nowickia_ferox_genome_assembly,_chromosome:_1	AUGUSTUS	stop_codon	13644474	13644476	.	+	0	ID=g822.t1.stop1;Parent=g822.t1;
OW387023.1_Nowickia_ferox_genome_assembly,_chromosome:_1	AUGUSTUS	gene	13650996	13660890	.	-	.	ID=g823;
OW387023.1_Nowickia_ferox_genome_assembly,_chromosome:_1	AUGUSTUS	mRNA	13650996	13660890	1	-	.	ID=g823.t1;Parent=g823;
OW387023.1_Nowickia_ferox_genome_assembly,_chromosome:_1	AUGUSTUS	stop_codon	13650996	13650998	.	-	0	ID=g823.t1.stop1;Parent=g823.t1;
OW387023.1_Nowickia_ferox_genome_assembly,_chromosome:_1	AUGUSTUS	CDS	13650996	13651196	1	-	0	ID=g823.t1.CDS1;Parent=g823.t1;
OW387023.1_Nowickia_ferox_genome_assembly,_chromosome:_1	AUGUSTUS	exon	13650996	13651196	.	-	.	ID=g823.t1.exon1;Parent=g823.t1;
OW387023.1_Nowickia_ferox_genome_assembly,_chromosome:_1	AUGUSTUS	intron	13651197	13651283	1	-	.	ID=g823.t1.intron1;Parent=g823.t1;
OW387023.1_Nowickia_ferox_genome_assembly,_chromosome:_1	AUGUSTUS	CDS	13651284	13651457	1	-	0	ID=g823.t1.CDS2;Parent=g823.t1;
OW387023.1_Nowickia_ferox_genome_assembly,_chromosome:_1	AUGUSTUS	exon	13651284	13651457	.	-	.	ID=g823.t1.exon2;Parent=g823.t1;
OW387023.1_Nowickia_ferox_genome_assembly,_chromosome:_1	AUGUSTUS	intron	13651458	13652470	1	-	.	ID=g823.t1.intron2;Parent=g823.t1;
OW387023.1_Nowickia_ferox_genome_assembly,_chromosome:_1	AUGUSTUS	CDS	13652471	13652750	1	-	1	ID=g823.t1.CDS3;Parent=g823.t1;
OW387023.1_Nowickia_ferox_genome_assembly,_chromosome:_1	AUGUSTUS	exon	13652471	13652750	.	-	.	ID=g823.t1.exon3;Parent=g823.t1;
OW387023.1_Nowickia_ferox_genome_assembly,_chromosome:_1	AUGUSTUS	intron	13652751	13653068	1	-	.	ID=g823.t1.intron3;Parent=g823.t1;
OW387023.1_Nowickia_ferox_genome_assembly,_chromosome:_1	AUGUSTUS	CDS	13653069	13653379	1	-	0	ID=g823.t1.CDS4;Parent=g823.t1;
OW387023.1_Nowickia_ferox_genome_assembly,_chromosome:_1	AUGUSTUS	exon	13653069	13653379	.	-	.	ID=g823.t1.exon4;Parent=g823.t1;
OW387023.1_Nowickia_ferox_genome_assembly,_chromosome:_1	AUGUSTUS	intron	13653380	13653440	1	-	.	ID=g823.t1.intron4;Parent=g823.t1;
OW387023.1_Nowickia_ferox_genome_assembly,_chromosome:_1	AUGUSTUS	CDS	13653441	13653539	1	-	0	ID=g823.t1.CDS5;Parent=g823.t1;
OW387023.1_Nowickia_ferox_genome_assembly,_chromosome:_1	AUGUSTUS	exon	13653441	13653539	.	-	.	ID=g823.t1.exon5;Parent=g823.t1;
OW387023.1_Nowickia_ferox_genome_assembly,_chromosome:_1	AUGUSTUS	intron	13653540	13653613	1	-	.	ID=g823.t1.intron5;Parent=g823.t1;
OW387023.1_Nowickia_ferox_genome_assembly,_chromosome:_1	AUGUSTUS	CDS	13653614	13654071	1	-	2	ID=g823.t1.CDS6;Parent=g823.t1;
OW387023.1_Nowickia_ferox_genome_assembly,_chromosome:_1	AUGUSTUS	exon	13653614	13654071	.	-	.	ID=g823.t1.exon6;Parent=g823.t1;
OW387023.1_Nowickia_ferox_genome_assembly,_chromosome:_1	AUGUSTUS	intron	13654072	13654139	1	-	.	ID=g823.t1.intron6;Parent=g823.t1;
OW387023.1_Nowickia_ferox_genome_assembly,_chromosome:_1	AUGUSTUS	CDS	13654140	13654499	1	-	2	ID=g823.t1.CDS7;Parent=g823.t1;
OW387023.1_Nowickia_ferox_genome_assembly,_chromosome:_1	AUGUSTUS	exon	13654140	13654499	.	-	.	ID=g823.t1.exon7;Parent=g823.t1;
OW387023.1_Nowickia_ferox_genome_assembly,_chromosome:_1	AUGUSTUS	intron	13654500	13654570	1	-	.	ID=g823.t1.intron7;Parent=g823.t1;
OW387023.1_Nowickia_ferox_genome_assembly,_chromosome:_1	AUGUSTUS	CDS	13654571	13655780	1	-	0	ID=g823.t1.CDS8;Parent=g823.t1;
OW387023.1_Nowickia_ferox_genome_assembly,_chromosome:_1	AUGUSTUS	exon	13654571	13655780	.	-	.	ID=g823.t1.exon8;Parent=g823.t1;
OW387023.1_Nowickia_ferox_genome_assembly,_chromosome:_1	AUGUSTUS	intron	13655781	13655868	1	-	.	ID=g823.t1.intron8;Parent=g823.t1;
OW387023.1_Nowickia_ferox_genome_assembly,_chromosome:_1	AUGUSTUS	CDS	13655869	13656190	1	-	1	ID=g823.t1.CDS9;Parent=g823.t1;
OW387023.1_Nowickia_ferox_genome_assembly,_chromosome:_1	AUGUSTUS	exon	13655869	13656190	.	-	.	ID=g823.t1.exon9;Parent=g823.t1;
OW387023.1_Nowickia_ferox_genome_assembly,_chromosome:_1	AUGUSTUS	intron	13656191	13659383	1	-	.	ID=g823.t1.intron9;Parent=g823.t1;
OW387023.1_Nowickia_ferox_genome_assembly,_chromosome:_1	AUGUSTUS	CDS	13659384	13659455	1	-	1	ID=g823.t1.CDS10;Parent=g823.t1;
OW387023.1_Nowickia_ferox_genome_assembly,_chromosome:_1	AUGUSTUS	exon	13659384	13659455	.	-	.	ID=g823.t1.exon10;Parent=g823.t1;
OW387023.1_Nowickia_ferox_genome_assembly,_chromosome:_1	AUGUSTUS	intron	13659456	13660230	1	-	.	ID=g823.t1.intron10;Parent=g823.t1;
OW387023.1_Nowickia_ferox_genome_assembly,_chromosome:_1	AUGUSTUS	CDS	13660231	13660444	1	-	2	ID=g823.t1.CDS11;Parent=g823.t1;
OW387023.1_Nowickia_ferox_genome_assembly,_chromosome:_1	AUGUSTUS	exon	13660231	13660444	.	-	.	ID=g823.t1.exon11;Parent=g823.t1;
OW387023.1_Nowickia_ferox_genome_assembly,_chromosome:_1	AUGUSTUS	intron	13660445	13660706	1	-	.	ID=g823.t1.intron11;Parent=g823.t1;
OW387023.1_Nowickia_ferox_genome_assembly,_chromosome:_1	AUGUSTUS	CDS	13660707	13660890	1	-	0	ID=g823.t1.CDS12;Parent=g823.t1;
OW387023.1_Nowickia_ferox_genome_assembly,_chromosome:_1	AUGUSTUS	exon	13660707	13660890	.	-	.	ID=g823.t1.exon12;Parent=g823.t1;
OW387023.1_Nowickia_ferox_genome_assembly,_chromosome:_1	AUGUSTUS	start_codon	13660888	13660890	.	-	0	ID=g823.t1.start1;Parent=g823.t1;
OW387023.1_Nowickia_ferox_genome_assembly,_chromosome:_1	AUGUSTUS	gene	13664281	13669816	.	+	.	ID=g824;
OW387023.1_Nowickia_ferox_genome_assembly,_chromosome:_1	AUGUSTUS	mRNA	13664281	13669816	1	+	.	ID=g824.t1;Parent=g824;
OW387023.1_Nowickia_ferox_genome_assembly,_chromosome:_1	AUGUSTUS	start_codon	13664281	13664283	.	+	0	ID=g824.t1.start1;Parent=g824.t1;
OW387023.1_Nowickia_ferox_genome_assembly,_chromosome:_1	AUGUSTUS	CDS	13664281	13665199	1	+	0	ID=g824.t1.CDS1;Parent=g824.t1;
OW387023.1_Nowickia_ferox_genome_assembly,_chromosome:_1	AUGUSTUS	exon	13664281	13665199	.	+	.	ID=g824.t1.exon1;Parent=g824.t1;
OW387023.1_Nowickia_ferox_genome_assembly,_chromosome:_1	AUGUSTUS	intron	13665200	13667435	1	+	.	ID=g824.t1.intron1;Parent=g824.t1;
OW387023.1_Nowickia_ferox_genome_assembly,_chromosome:_1	AUGUSTUS	CDS	13667436	13667998	1	+	2	ID=g824.t1.CDS2;Parent=g824.t1;
OW387023.1_Nowickia_ferox_genome_assembly,_chromosome:_1	AUGUSTUS	exon	13667436	13667998	.	+	.	ID=g824.t1.exon2;Parent=g824.t1;
OW387023.1_Nowickia_ferox_genome_assembly,_chromosome:_1	AUGUSTUS	intron	13667999	13668055	1	+	.	ID=g824.t1.intron2;Parent=g824.t1;
OW387023.1_Nowickia_ferox_genome_assembly,_chromosome:_1	AUGUSTUS	CDS	13668056	13669816	1	+	0	ID=g824.t1.CDS3;Parent=g824.t1;
OW387023.1_Nowickia_ferox_genome_assembly,_chromosome:_1	AUGUSTUS	exon	13668056	13669816	.	+	.	ID=g824.t1.exon3;Parent=g824.t1;
OW387023.1_Nowickia_ferox_genome_assembly,_chromosome:_1	AUGUSTUS	stop_codon	13669814	13669816	.	+	0	ID=g824.t1.stop1;Parent=g824.t1;
OW387023.1_Nowickia_ferox_genome_assembly,_chromosome:_1	AUGUSTUS	gene	13799754	13826034	.	+	.	ID=g825;
OW387023.1_Nowickia_ferox_genome_assembly,_chromosome:_1	AUGUSTUS	mRNA	13799754	13826034	0.99	+	.	ID=g825.t1;Parent=g825;
OW387023.1_Nowickia_ferox_genome_assembly,_chromosome:_1	AUGUSTUS	start_codon	13799754	13799756	.	+	0	ID=g825.t1.start1;Parent=g825.t1;
OW387023.1_Nowickia_ferox_genome_assembly,_chromosome:_1	AUGUSTUS	CDS	13799754	13799954	1	+	0	ID=g825.t1.CDS1;Parent=g825.t1;
OW387023.1_Nowickia_ferox_genome_assembly,_chromosome:_1	AUGUSTUS	exon	13799754	13799954	.	+	.	ID=g825.t1.exon1;Parent=g825.t1;
OW387023.1_Nowickia_ferox_genome_assembly,_chromosome:_1	AUGUSTUS	intron	13799955	13803408	1	+	.	ID=g825.t1.intron1;Parent=g825.t1;
OW387023.1_Nowickia_ferox_genome_assembly,_chromosome:_1	AUGUSTUS	CDS	13803409	13803615	1	+	0	ID=g825.t1.CDS2;Parent=g825.t1;
OW387023.1_Nowickia_ferox_genome_assembly,_chromosome:_1	AUGUSTUS	exon	13803409	13803615	.	+	.	ID=g825.t1.exon2;Parent=g825.t1;
OW387023.1_Nowickia_ferox_genome_assembly,_chromosome:_1	AUGUSTUS	intron	13803616	13809647	1	+	.	ID=g825.t1.intron2;Parent=g825.t1;
OW387023.1_Nowickia_ferox_genome_assembly,_chromosome:_1	AUGUSTUS	CDS	13809648	13809790	1	+	0	ID=g825.t1.CDS3;Parent=g825.t1;
OW387023.1_Nowickia_ferox_genome_assembly,_chromosome:_1	AUGUSTUS	exon	13809648	13809790	.	+	.	ID=g825.t1.exon3;Parent=g825.t1;
OW387023.1_Nowickia_ferox_genome_assembly,_chromosome:_1	AUGUSTUS	intron	13809791	13811795	1	+	.	ID=g825.t1.intron3;Parent=g825.t1;
OW387023.1_Nowickia_ferox_genome_assembly,_chromosome:_1	AUGUSTUS	CDS	13811796	13811952	1	+	1	ID=g825.t1.CDS4;Parent=g825.t1;
OW387023.1_Nowickia_ferox_genome_assembly,_chromosome:_1	AUGUSTUS	exon	13811796	13811952	.	+	.	ID=g825.t1.exon4;Parent=g825.t1;
OW387023.1_Nowickia_ferox_genome_assembly,_chromosome:_1	AUGUSTUS	intron	13811953	13821483	1	+	.	ID=g825.t1.intron4;Parent=g825.t1;
OW387023.1_Nowickia_ferox_genome_assembly,_chromosome:_1	AUGUSTUS	CDS	13821484	13826034	0.99	+	0	ID=g825.t1.CDS5;Parent=g825.t1;
OW387023.1_Nowickia_ferox_genome_assembly,_chromosome:_1	AUGUSTUS	exon	13821484	13826034	.	+	.	ID=g825.t1.exon5;Parent=g825.t1;
OW387023.1_Nowickia_ferox_genome_assembly,_chromosome:_1	AUGUSTUS	stop_codon	13826032	13826034	.	+	0	ID=g825.t1.stop1;Parent=g825.t1;
OW387023.1_Nowickia_ferox_genome_assembly,_chromosome:_1	AUGUSTUS	gene	13833017	13844562	.	+	.	ID=g826;
OW387023.1_Nowickia_ferox_genome_assembly,_chromosome:_1	AUGUSTUS	mRNA	13833017	13844562	1	+	.	ID=g826.t1;Parent=g826;
OW387023.1_Nowickia_ferox_genome_assembly,_chromosome:_1	AUGUSTUS	start_codon	13833017	13833019	.	+	0	ID=g826.t1.start1;Parent=g826.t1;
OW387023.1_Nowickia_ferox_genome_assembly,_chromosome:_1	AUGUSTUS	CDS	13833017	13833034	1	+	0	ID=g826.t1.CDS1;Parent=g826.t1;
OW387023.1_Nowickia_ferox_genome_assembly,_chromosome:_1	AUGUSTUS	exon	13833017	13833034	.	+	.	ID=g826.t1.exon1;Parent=g826.t1;
OW387023.1_Nowickia_ferox_genome_assembly,_chromosome:_1	AUGUSTUS	intron	13833035	13836961	1	+	.	ID=g826.t1.intron1;Parent=g826.t1;
OW387023.1_Nowickia_ferox_genome_assembly,_chromosome:_1	AUGUSTUS	CDS	13836962	13838588	1	+	0	ID=g826.t1.CDS2;Parent=g826.t1;
OW387023.1_Nowickia_ferox_genome_assembly,_chromosome:_1	AUGUSTUS	exon	13836962	13838588	.	+	.	ID=g826.t1.exon2;Parent=g826.t1;
OW387023.1_Nowickia_ferox_genome_assembly,_chromosome:_1	AUGUSTUS	intron	13838589	13840461	1	+	.	ID=g826.t1.intron2;Parent=g826.t1;
OW387023.1_Nowickia_ferox_genome_assembly,_chromosome:_1	AUGUSTUS	CDS	13840462	13841986	1	+	2	ID=g826.t1.CDS3;Parent=g826.t1;
OW387023.1_Nowickia_ferox_genome_assembly,_chromosome:_1	AUGUSTUS	exon	13840462	13841986	.	+	.	ID=g826.t1.exon3;Parent=g826.t1;
OW387023.1_Nowickia_ferox_genome_assembly,_chromosome:_1	AUGUSTUS	intron	13841987	13843087	1	+	.	ID=g826.t1.intron3;Parent=g826.t1;
OW387023.1_Nowickia_ferox_genome_assembly,_chromosome:_1	AUGUSTUS	CDS	13843088	13843377	1	+	1	ID=g826.t1.CDS4;Parent=g826.t1;
OW387023.1_Nowickia_ferox_genome_assembly,_chromosome:_1	AUGUSTUS	exon	13843088	13843377	.	+	.	ID=g826.t1.exon4;Parent=g826.t1;
OW387023.1_Nowickia_ferox_genome_assembly,_chromosome:_1	AUGUSTUS	intron	13843378	13844374	1	+	.	ID=g826.t1.intron4;Parent=g826.t1;
OW387023.1_Nowickia_ferox_genome_assembly,_chromosome:_1	AUGUSTUS	CDS	13844375	13844562	1	+	2	ID=g826.t1.CDS5;Parent=g826.t1;
OW387023.1_Nowickia_ferox_genome_assembly,_chromosome:_1	AUGUSTUS	exon	13844375	13844562	.	+	.	ID=g826.t1.exon5;Parent=g826.t1;
OW387023.1_Nowickia_ferox_genome_assembly,_chromosome:_1	AUGUSTUS	stop_codon	13844560	13844562	.	+	0	ID=g826.t1.stop1;Parent=g826.t1;
OW387023.1_Nowickia_ferox_genome_assembly,_chromosome:_1	AUGUSTUS	mRNA	13833017	13844562	0.5	+	.	ID=g826.t2;Parent=g826;
OW387023.1_Nowickia_ferox_genome_assembly,_chromosome:_1	AUGUSTUS	start_codon	13833017	13833019	.	+	0	ID=g826.t2.start1;Parent=g826.t2;
OW387023.1_Nowickia_ferox_genome_assembly,_chromosome:_1	AUGUSTUS	CDS	13833017	13833034	1	+	0	ID=g826.t2.CDS1;Parent=g826.t2;
OW387023.1_Nowickia_ferox_genome_assembly,_chromosome:_1	AUGUSTUS	exon	13833017	13833034	.	+	.	ID=g826.t2.exon1;Parent=g826.t2;
OW387023.1_Nowickia_ferox_genome_assembly,_chromosome:_1	AUGUSTUS	intron	13833035	13836961	1	+	.	ID=g826.t2.intron1;Parent=g826.t2;
OW387023.1_Nowickia_ferox_genome_assembly,_chromosome:_1	AUGUSTUS	CDS	13836962	13837703	0.5	+	0	ID=g826.t2.CDS2;Parent=g826.t2;
OW387023.1_Nowickia_ferox_genome_assembly,_chromosome:_1	AUGUSTUS	exon	13836962	13837703	.	+	.	ID=g826.t2.exon2;Parent=g826.t2;
OW387023.1_Nowickia_ferox_genome_assembly,_chromosome:_1	AUGUSTUS	intron	13837704	13837769	0.5	+	.	ID=g826.t2.intron2;Parent=g826.t2;
OW387023.1_Nowickia_ferox_genome_assembly,_chromosome:_1	AUGUSTUS	CDS	13837770	13838588	0.53	+	2	ID=g826.t2.CDS3;Parent=g826.t2;
OW387023.1_Nowickia_ferox_genome_assembly,_chromosome:_1	AUGUSTUS	exon	13837770	13838588	.	+	.	ID=g826.t2.exon3;Parent=g826.t2;
OW387023.1_Nowickia_ferox_genome_assembly,_chromosome:_1	AUGUSTUS	intron	13838589	13840461	1	+	.	ID=g826.t2.intron3;Parent=g826.t2;
OW387023.1_Nowickia_ferox_genome_assembly,_chromosome:_1	AUGUSTUS	CDS	13840462	13841986	1	+	2	ID=g826.t2.CDS4;Parent=g826.t2;
OW387023.1_Nowickia_ferox_genome_assembly,_chromosome:_1	AUGUSTUS	exon	13840462	13841986	.	+	.	ID=g826.t2.exon4;Parent=g826.t2;
OW387023.1_Nowickia_ferox_genome_assembly,_chromosome:_1	AUGUSTUS	intron	13841987	13843087	1	+	.	ID=g826.t2.intron4;Parent=g826.t2;
OW387023.1_Nowickia_ferox_genome_assembly,_chromosome:_1	AUGUSTUS	CDS	13843088	13843377	1	+	1	ID=g826.t2.CDS5;Parent=g826.t2;
OW387023.1_Nowickia_ferox_genome_assembly,_chromosome:_1	AUGUSTUS	exon	13843088	13843377	.	+	.	ID=g826.t2.exon5;Parent=g826.t2;
OW387023.1_Nowickia_ferox_genome_assembly,_chromosome:_1	AUGUSTUS	intron	13843378	13844374	1	+	.	ID=g826.t2.intron5;Parent=g826.t2;
OW387023.1_Nowickia_ferox_genome_assembly,_chromosome:_1	AUGUSTUS	CDS	13844375	13844562	1	+	2	ID=g826.t2.CDS6;Parent=g826.t2;
OW387023.1_Nowickia_ferox_genome_assembly,_chromosome:_1	AUGUSTUS	exon	13844375	13844562	.	+	.	ID=g826.t2.exon6;Parent=g826.t2;
OW387023.1_Nowickia_ferox_genome_assembly,_chromosome:_1	AUGUSTUS	stop_codon	13844560	13844562	.	+	0	ID=g826.t2.stop1;Parent=g826.t2;
OW387023.1_Nowickia_ferox_genome_assembly,_chromosome:_1	AUGUSTUS	gene	13848421	13851929	.	-	.	ID=g827;
OW387023.1_Nowickia_ferox_genome_assembly,_chromosome:_1	AUGUSTUS	mRNA	13848421	13851929	1	-	.	ID=g827.t1;Parent=g827;
OW387023.1_Nowickia_ferox_genome_assembly,_chromosome:_1	AUGUSTUS	stop_codon	13848421	13848423	.	-	0	ID=g827.t1.stop1;Parent=g827.t1;
OW387023.1_Nowickia_ferox_genome_assembly,_chromosome:_1	AUGUSTUS	CDS	13848421	13849479	1	-	0	ID=g827.t1.CDS1;Parent=g827.t1;
OW387023.1_Nowickia_ferox_genome_assembly,_chromosome:_1	AUGUSTUS	exon	13848421	13849479	.	-	.	ID=g827.t1.exon1;Parent=g827.t1;
OW387023.1_Nowickia_ferox_genome_assembly,_chromosome:_1	AUGUSTUS	intron	13849480	13851249	1	-	.	ID=g827.t1.intron1;Parent=g827.t1;
OW387023.1_Nowickia_ferox_genome_assembly,_chromosome:_1	AUGUSTUS	CDS	13851250	13851693	1	-	0	ID=g827.t1.CDS2;Parent=g827.t1;
OW387023.1_Nowickia_ferox_genome_assembly,_chromosome:_1	AUGUSTUS	exon	13851250	13851693	.	-	.	ID=g827.t1.exon2;Parent=g827.t1;
OW387023.1_Nowickia_ferox_genome_assembly,_chromosome:_1	AUGUSTUS	intron	13851694	13851776	1	-	.	ID=g827.t1.intron2;Parent=g827.t1;
OW387023.1_Nowickia_ferox_genome_assembly,_chromosome:_1	AUGUSTUS	CDS	13851777	13851929	1	-	0	ID=g827.t1.CDS3;Parent=g827.t1;
OW387023.1_Nowickia_ferox_genome_assembly,_chromosome:_1	AUGUSTUS	exon	13851777	13851929	.	-	.	ID=g827.t1.exon3;Parent=g827.t1;
OW387023.1_Nowickia_ferox_genome_assembly,_chromosome:_1	AUGUSTUS	start_codon	13851927	13851929	.	-	0	ID=g827.t1.start1;Parent=g827.t1;
OW387023.1_Nowickia_ferox_genome_assembly,_chromosome:_1	AUGUSTUS	gene	13854733	13865172	.	-	.	ID=g828;
OW387023.1_Nowickia_ferox_genome_assembly,_chromosome:_1	AUGUSTUS	mRNA	13854733	13865172	1	-	.	ID=g828.t1;Parent=g828;
OW387023.1_Nowickia_ferox_genome_assembly,_chromosome:_1	AUGUSTUS	stop_codon	13854733	13854735	.	-	0	ID=g828.t1.stop1;Parent=g828.t1;
OW387023.1_Nowickia_ferox_genome_assembly,_chromosome:_1	AUGUSTUS	CDS	13854733	13854884	1	-	2	ID=g828.t1.CDS1;Parent=g828.t1;
OW387023.1_Nowickia_ferox_genome_assembly,_chromosome:_1	AUGUSTUS	exon	13854733	13854884	.	-	.	ID=g828.t1.exon1;Parent=g828.t1;
OW387023.1_Nowickia_ferox_genome_assembly,_chromosome:_1	AUGUSTUS	intron	13854885	13854945	1	-	.	ID=g828.t1.intron1;Parent=g828.t1;
OW387023.1_Nowickia_ferox_genome_assembly,_chromosome:_1	AUGUSTUS	CDS	13854946	13855132	1	-	0	ID=g828.t1.CDS2;Parent=g828.t1;
OW387023.1_Nowickia_ferox_genome_assembly,_chromosome:_1	AUGUSTUS	exon	13854946	13855132	.	-	.	ID=g828.t1.exon2;Parent=g828.t1;
OW387023.1_Nowickia_ferox_genome_assembly,_chromosome:_1	AUGUSTUS	intron	13855133	13855202	1	-	.	ID=g828.t1.intron2;Parent=g828.t1;
OW387023.1_Nowickia_ferox_genome_assembly,_chromosome:_1	AUGUSTUS	CDS	13855203	13855453	1	-	2	ID=g828.t1.CDS3;Parent=g828.t1;
OW387023.1_Nowickia_ferox_genome_assembly,_chromosome:_1	AUGUSTUS	exon	13855203	13855453	.	-	.	ID=g828.t1.exon3;Parent=g828.t1;
OW387023.1_Nowickia_ferox_genome_assembly,_chromosome:_1	AUGUSTUS	intron	13855454	13857219	1	-	.	ID=g828.t1.intron3;Parent=g828.t1;
OW387023.1_Nowickia_ferox_genome_assembly,_chromosome:_1	AUGUSTUS	CDS	13857220	13857629	1	-	1	ID=g828.t1.CDS4;Parent=g828.t1;
OW387023.1_Nowickia_ferox_genome_assembly,_chromosome:_1	AUGUSTUS	exon	13857220	13857629	.	-	.	ID=g828.t1.exon4;Parent=g828.t1;
OW387023.1_Nowickia_ferox_genome_assembly,_chromosome:_1	AUGUSTUS	intron	13857630	13861297	1	-	.	ID=g828.t1.intron4;Parent=g828.t1;
OW387023.1_Nowickia_ferox_genome_assembly,_chromosome:_1	AUGUSTUS	CDS	13861298	13861674	1	-	0	ID=g828.t1.CDS5;Parent=g828.t1;
OW387023.1_Nowickia_ferox_genome_assembly,_chromosome:_1	AUGUSTUS	exon	13861298	13861674	.	-	.	ID=g828.t1.exon5;Parent=g828.t1;
OW387023.1_Nowickia_ferox_genome_assembly,_chromosome:_1	AUGUSTUS	intron	13861675	13861738	1	-	.	ID=g828.t1.intron5;Parent=g828.t1;
OW387023.1_Nowickia_ferox_genome_assembly,_chromosome:_1	AUGUSTUS	CDS	13861739	13861915	1	-	0	ID=g828.t1.CDS6;Parent=g828.t1;
OW387023.1_Nowickia_ferox_genome_assembly,_chromosome:_1	AUGUSTUS	exon	13861739	13861915	.	-	.	ID=g828.t1.exon6;Parent=g828.t1;
OW387023.1_Nowickia_ferox_genome_assembly,_chromosome:_1	AUGUSTUS	intron	13861916	13863487	1	-	.	ID=g828.t1.intron6;Parent=g828.t1;
OW387023.1_Nowickia_ferox_genome_assembly,_chromosome:_1	AUGUSTUS	CDS	13863488	13863702	1	-	2	ID=g828.t1.CDS7;Parent=g828.t1;
OW387023.1_Nowickia_ferox_genome_assembly,_chromosome:_1	AUGUSTUS	exon	13863488	13863702	.	-	.	ID=g828.t1.exon7;Parent=g828.t1;
OW387023.1_Nowickia_ferox_genome_assembly,_chromosome:_1	AUGUSTUS	intron	13863703	13863780	1	-	.	ID=g828.t1.intron7;Parent=g828.t1;
OW387023.1_Nowickia_ferox_genome_assembly,_chromosome:_1	AUGUSTUS	CDS	13863781	13864185	1	-	2	ID=g828.t1.CDS8;Parent=g828.t1;
OW387023.1_Nowickia_ferox_genome_assembly,_chromosome:_1	AUGUSTUS	exon	13863781	13864185	.	-	.	ID=g828.t1.exon8;Parent=g828.t1;
OW387023.1_Nowickia_ferox_genome_assembly,_chromosome:_1	AUGUSTUS	intron	13864186	13864254	1	-	.	ID=g828.t1.intron8;Parent=g828.t1;
OW387023.1_Nowickia_ferox_genome_assembly,_chromosome:_1	AUGUSTUS	CDS	13864255	13864388	1	-	1	ID=g828.t1.CDS9;Parent=g828.t1;
OW387023.1_Nowickia_ferox_genome_assembly,_chromosome:_1	AUGUSTUS	exon	13864255	13864388	.	-	.	ID=g828.t1.exon9;Parent=g828.t1;
OW387023.1_Nowickia_ferox_genome_assembly,_chromosome:_1	AUGUSTUS	intron	13864389	13865143	1	-	.	ID=g828.t1.intron9;Parent=g828.t1;
OW387023.1_Nowickia_ferox_genome_assembly,_chromosome:_1	AUGUSTUS	CDS	13865144	13865172	1	-	0	ID=g828.t1.CDS10;Parent=g828.t1;
OW387023.1_Nowickia_ferox_genome_assembly,_chromosome:_1	AUGUSTUS	exon	13865144	13865172	.	-	.	ID=g828.t1.exon10;Parent=g828.t1;
OW387023.1_Nowickia_ferox_genome_assembly,_chromosome:_1	AUGUSTUS	start_codon	13865170	13865172	.	-	0	ID=g828.t1.start1;Parent=g828.t1;
OW387023.1_Nowickia_ferox_genome_assembly,_chromosome:_1	AUGUSTUS	mRNA	13854733	13865172	1	-	.	ID=g828.t2;Parent=g828;
OW387023.1_Nowickia_ferox_genome_assembly,_chromosome:_1	AUGUSTUS	stop_codon	13854733	13854735	.	-	0	ID=g828.t2.stop1;Parent=g828.t2;
OW387023.1_Nowickia_ferox_genome_assembly,_chromosome:_1	AUGUSTUS	CDS	13854733	13854884	1	-	2	ID=g828.t2.CDS1;Parent=g828.t2;
OW387023.1_Nowickia_ferox_genome_assembly,_chromosome:_1	AUGUSTUS	exon	13854733	13854884	.	-	.	ID=g828.t2.exon1;Parent=g828.t2;
OW387023.1_Nowickia_ferox_genome_assembly,_chromosome:_1	AUGUSTUS	intron	13854885	13854945	1	-	.	ID=g828.t2.intron1;Parent=g828.t2;
OW387023.1_Nowickia_ferox_genome_assembly,_chromosome:_1	AUGUSTUS	CDS	13854946	13855132	1	-	0	ID=g828.t2.CDS2;Parent=g828.t2;
OW387023.1_Nowickia_ferox_genome_assembly,_chromosome:_1	AUGUSTUS	exon	13854946	13855132	.	-	.	ID=g828.t2.exon2;Parent=g828.t2;
OW387023.1_Nowickia_ferox_genome_assembly,_chromosome:_1	AUGUSTUS	intron	13855133	13855202	1	-	.	ID=g828.t2.intron2;Parent=g828.t2;
OW387023.1_Nowickia_ferox_genome_assembly,_chromosome:_1	AUGUSTUS	CDS	13855203	13855453	1	-	2	ID=g828.t2.CDS3;Parent=g828.t2;
OW387023.1_Nowickia_ferox_genome_assembly,_chromosome:_1	AUGUSTUS	exon	13855203	13855453	.	-	.	ID=g828.t2.exon3;Parent=g828.t2;
OW387023.1_Nowickia_ferox_genome_assembly,_chromosome:_1	AUGUSTUS	intron	13855454	13857219	1	-	.	ID=g828.t2.intron3;Parent=g828.t2;
OW387023.1_Nowickia_ferox_genome_assembly,_chromosome:_1	AUGUSTUS	CDS	13857220	13857629	1	-	1	ID=g828.t2.CDS4;Parent=g828.t2;
OW387023.1_Nowickia_ferox_genome_assembly,_chromosome:_1	AUGUSTUS	exon	13857220	13857629	.	-	.	ID=g828.t2.exon4;Parent=g828.t2;
OW387023.1_Nowickia_ferox_genome_assembly,_chromosome:_1	AUGUSTUS	intron	13857630	13860896	1	-	.	ID=g828.t2.intron4;Parent=g828.t2;
OW387023.1_Nowickia_ferox_genome_assembly,_chromosome:_1	AUGUSTUS	CDS	13860897	13860923	1	-	1	ID=g828.t2.CDS5;Parent=g828.t2;
OW387023.1_Nowickia_ferox_genome_assembly,_chromosome:_1	AUGUSTUS	exon	13860897	13860923	.	-	.	ID=g828.t2.exon5;Parent=g828.t2;
OW387023.1_Nowickia_ferox_genome_assembly,_chromosome:_1	AUGUSTUS	intron	13860924	13861297	1	-	.	ID=g828.t2.intron5;Parent=g828.t2;
OW387023.1_Nowickia_ferox_genome_assembly,_chromosome:_1	AUGUSTUS	CDS	13861298	13861674	1	-	0	ID=g828.t2.CDS6;Parent=g828.t2;
OW387023.1_Nowickia_ferox_genome_assembly,_chromosome:_1	AUGUSTUS	exon	13861298	13861674	.	-	.	ID=g828.t2.exon6;Parent=g828.t2;
OW387023.1_Nowickia_ferox_genome_assembly,_chromosome:_1	AUGUSTUS	intron	13861675	13861738	1	-	.	ID=g828.t2.intron6;Parent=g828.t2;
OW387023.1_Nowickia_ferox_genome_assembly,_chromosome:_1	AUGUSTUS	CDS	13861739	13861915	1	-	0	ID=g828.t2.CDS7;Parent=g828.t2;
OW387023.1_Nowickia_ferox_genome_assembly,_chromosome:_1	AUGUSTUS	exon	13861739	13861915	.	-	.	ID=g828.t2.exon7;Parent=g828.t2;
OW387023.1_Nowickia_ferox_genome_assembly,_chromosome:_1	AUGUSTUS	intron	13861916	13863487	1	-	.	ID=g828.t2.intron7;Parent=g828.t2;
OW387023.1_Nowickia_ferox_genome_assembly,_chromosome:_1	AUGUSTUS	CDS	13863488	13863702	1	-	2	ID=g828.t2.CDS8;Parent=g828.t2;
OW387023.1_Nowickia_ferox_genome_assembly,_chromosome:_1	AUGUSTUS	exon	13863488	13863702	.	-	.	ID=g828.t2.exon8;Parent=g828.t2;
OW387023.1_Nowickia_ferox_genome_assembly,_chromosome:_1	AUGUSTUS	intron	13863703	13863780	1	-	.	ID=g828.t2.intron8;Parent=g828.t2;
OW387023.1_Nowickia_ferox_genome_assembly,_chromosome:_1	AUGUSTUS	CDS	13863781	13864185	1	-	2	ID=g828.t2.CDS9;Parent=g828.t2;
OW387023.1_Nowickia_ferox_genome_assembly,_chromosome:_1	AUGUSTUS	exon	13863781	13864185	.	-	.	ID=g828.t2.exon9;Parent=g828.t2;
OW387023.1_Nowickia_ferox_genome_assembly,_chromosome:_1	AUGUSTUS	intron	13864186	13864254	1	-	.	ID=g828.t2.intron9;Parent=g828.t2;
OW387023.1_Nowickia_ferox_genome_assembly,_chromosome:_1	AUGUSTUS	CDS	13864255	13864388	1	-	1	ID=g828.t2.CDS10;Parent=g828.t2;
OW387023.1_Nowickia_ferox_genome_assembly,_chromosome:_1	AUGUSTUS	exon	13864255	13864388	.	-	.	ID=g828.t2.exon10;Parent=g828.t2;
OW387023.1_Nowickia_ferox_genome_assembly,_chromosome:_1	AUGUSTUS	intron	13864389	13865143	1	-	.	ID=g828.t2.intron10;Parent=g828.t2;
OW387023.1_Nowickia_ferox_genome_assembly,_chromosome:_1	AUGUSTUS	CDS	13865144	13865172	1	-	0	ID=g828.t2.CDS11;Parent=g828.t2;
OW387023.1_Nowickia_ferox_genome_assembly,_chromosome:_1	AUGUSTUS	exon	13865144	13865172	.	-	.	ID=g828.t2.exon11;Parent=g828.t2;
OW387023.1_Nowickia_ferox_genome_assembly,_chromosome:_1	AUGUSTUS	start_codon	13865170	13865172	.	-	0	ID=g828.t2.start1;Parent=g828.t2;
OW387023.1_Nowickia_ferox_genome_assembly,_chromosome:_1	AUGUSTUS	gene	13915677	13926325	.	+	.	ID=g829;
OW387023.1_Nowickia_ferox_genome_assembly,_chromosome:_1	AUGUSTUS	mRNA	13915677	13926325	1	+	.	ID=g829.t1;Parent=g829;
OW387023.1_Nowickia_ferox_genome_assembly,_chromosome:_1	AUGUSTUS	start_codon	13915677	13915679	.	+	0	ID=g829.t1.start1;Parent=g829.t1;
OW387023.1_Nowickia_ferox_genome_assembly,_chromosome:_1	AUGUSTUS	CDS	13915677	13915958	1	+	0	ID=g829.t1.CDS1;Parent=g829.t1;
OW387023.1_Nowickia_ferox_genome_assembly,_chromosome:_1	AUGUSTUS	exon	13915677	13915958	.	+	.	ID=g829.t1.exon1;Parent=g829.t1;
OW387023.1_Nowickia_ferox_genome_assembly,_chromosome:_1	AUGUSTUS	intron	13915959	13916026	1	+	.	ID=g829.t1.intron1;Parent=g829.t1;
OW387023.1_Nowickia_ferox_genome_assembly,_chromosome:_1	AUGUSTUS	CDS	13916027	13916296	1	+	0	ID=g829.t1.CDS2;Parent=g829.t1;
OW387023.1_Nowickia_ferox_genome_assembly,_chromosome:_1	AUGUSTUS	exon	13916027	13916296	.	+	.	ID=g829.t1.exon2;Parent=g829.t1;
OW387023.1_Nowickia_ferox_genome_assembly,_chromosome:_1	AUGUSTUS	intron	13916297	13919828	1	+	.	ID=g829.t1.intron2;Parent=g829.t1;
OW387023.1_Nowickia_ferox_genome_assembly,_chromosome:_1	AUGUSTUS	CDS	13919829	13919980	1	+	0	ID=g829.t1.CDS3;Parent=g829.t1;
OW387023.1_Nowickia_ferox_genome_assembly,_chromosome:_1	AUGUSTUS	exon	13919829	13919980	.	+	.	ID=g829.t1.exon3;Parent=g829.t1;
OW387023.1_Nowickia_ferox_genome_assembly,_chromosome:_1	AUGUSTUS	intron	13919981	13921503	1	+	.	ID=g829.t1.intron3;Parent=g829.t1;
OW387023.1_Nowickia_ferox_genome_assembly,_chromosome:_1	AUGUSTUS	CDS	13921504	13921601	1	+	1	ID=g829.t1.CDS4;Parent=g829.t1;
OW387023.1_Nowickia_ferox_genome_assembly,_chromosome:_1	AUGUSTUS	exon	13921504	13921601	.	+	.	ID=g829.t1.exon4;Parent=g829.t1;
OW387023.1_Nowickia_ferox_genome_assembly,_chromosome:_1	AUGUSTUS	intron	13921602	13924588	1	+	.	ID=g829.t1.intron4;Parent=g829.t1;
OW387023.1_Nowickia_ferox_genome_assembly,_chromosome:_1	AUGUSTUS	CDS	13924589	13924715	1	+	2	ID=g829.t1.CDS5;Parent=g829.t1;
OW387023.1_Nowickia_ferox_genome_assembly,_chromosome:_1	AUGUSTUS	exon	13924589	13924715	.	+	.	ID=g829.t1.exon5;Parent=g829.t1;
OW387023.1_Nowickia_ferox_genome_assembly,_chromosome:_1	AUGUSTUS	intron	13924716	13924782	1	+	.	ID=g829.t1.intron5;Parent=g829.t1;
OW387023.1_Nowickia_ferox_genome_assembly,_chromosome:_1	AUGUSTUS	CDS	13924783	13925016	1	+	1	ID=g829.t1.CDS6;Parent=g829.t1;
OW387023.1_Nowickia_ferox_genome_assembly,_chromosome:_1	AUGUSTUS	exon	13924783	13925016	.	+	.	ID=g829.t1.exon6;Parent=g829.t1;
OW387023.1_Nowickia_ferox_genome_assembly,_chromosome:_1	AUGUSTUS	intron	13925017	13925094	1	+	.	ID=g829.t1.intron6;Parent=g829.t1;
OW387023.1_Nowickia_ferox_genome_assembly,_chromosome:_1	AUGUSTUS	CDS	13925095	13926325	1	+	1	ID=g829.t1.CDS7;Parent=g829.t1;
OW387023.1_Nowickia_ferox_genome_assembly,_chromosome:_1	AUGUSTUS	exon	13925095	13926325	.	+	.	ID=g829.t1.exon7;Parent=g829.t1;
OW387023.1_Nowickia_ferox_genome_assembly,_chromosome:_1	AUGUSTUS	stop_codon	13926323	13926325	.	+	0	ID=g829.t1.stop1;Parent=g829.t1;
OW387023.1_Nowickia_ferox_genome_assembly,_chromosome:_1	AUGUSTUS	gene	13930003	13934228	.	-	.	ID=g830;
OW387023.1_Nowickia_ferox_genome_assembly,_chromosome:_1	AUGUSTUS	mRNA	13930003	13934228	1	-	.	ID=g830.t1;Parent=g830;
OW387023.1_Nowickia_ferox_genome_assembly,_chromosome:_1	AUGUSTUS	stop_codon	13930003	13930005	.	-	0	ID=g830.t1.stop1;Parent=g830.t1;
OW387023.1_Nowickia_ferox_genome_assembly,_chromosome:_1	AUGUSTUS	CDS	13930003	13931011	1	-	1	ID=g830.t1.CDS1;Parent=g830.t1;
OW387023.1_Nowickia_ferox_genome_assembly,_chromosome:_1	AUGUSTUS	exon	13930003	13931011	.	-	.	ID=g830.t1.exon1;Parent=g830.t1;
OW387023.1_Nowickia_ferox_genome_assembly,_chromosome:_1	AUGUSTUS	intron	13931012	13931482	1	-	.	ID=g830.t1.intron1;Parent=g830.t1;
OW387023.1_Nowickia_ferox_genome_assembly,_chromosome:_1	AUGUSTUS	CDS	13931483	13932141	1	-	0	ID=g830.t1.CDS2;Parent=g830.t1;
OW387023.1_Nowickia_ferox_genome_assembly,_chromosome:_1	AUGUSTUS	exon	13931483	13932141	.	-	.	ID=g830.t1.exon2;Parent=g830.t1;
OW387023.1_Nowickia_ferox_genome_assembly,_chromosome:_1	AUGUSTUS	intron	13932142	13932207	1	-	.	ID=g830.t1.intron2;Parent=g830.t1;
OW387023.1_Nowickia_ferox_genome_assembly,_chromosome:_1	AUGUSTUS	CDS	13932208	13932415	1	-	1	ID=g830.t1.CDS3;Parent=g830.t1;
OW387023.1_Nowickia_ferox_genome_assembly,_chromosome:_1	AUGUSTUS	exon	13932208	13932415	.	-	.	ID=g830.t1.exon3;Parent=g830.t1;
OW387023.1_Nowickia_ferox_genome_assembly,_chromosome:_1	AUGUSTUS	intron	13932416	13933175	1	-	.	ID=g830.t1.intron3;Parent=g830.t1;
OW387023.1_Nowickia_ferox_genome_assembly,_chromosome:_1	AUGUSTUS	CDS	13933176	13933433	1	-	1	ID=g830.t1.CDS4;Parent=g830.t1;
OW387023.1_Nowickia_ferox_genome_assembly,_chromosome:_1	AUGUSTUS	exon	13933176	13933433	.	-	.	ID=g830.t1.exon4;Parent=g830.t1;
OW387023.1_Nowickia_ferox_genome_assembly,_chromosome:_1	AUGUSTUS	intron	13933434	13933494	1	-	.	ID=g830.t1.intron4;Parent=g830.t1;
OW387023.1_Nowickia_ferox_genome_assembly,_chromosome:_1	AUGUSTUS	CDS	13933495	13933955	1	-	0	ID=g830.t1.CDS5;Parent=g830.t1;
OW387023.1_Nowickia_ferox_genome_assembly,_chromosome:_1	AUGUSTUS	exon	13933495	13933955	.	-	.	ID=g830.t1.exon5;Parent=g830.t1;
OW387023.1_Nowickia_ferox_genome_assembly,_chromosome:_1	AUGUSTUS	intron	13933956	13934027	1	-	.	ID=g830.t1.intron5;Parent=g830.t1;
OW387023.1_Nowickia_ferox_genome_assembly,_chromosome:_1	AUGUSTUS	CDS	13934028	13934228	1	-	0	ID=g830.t1.CDS6;Parent=g830.t1;
OW387023.1_Nowickia_ferox_genome_assembly,_chromosome:_1	AUGUSTUS	exon	13934028	13934228	.	-	.	ID=g830.t1.exon6;Parent=g830.t1;
OW387023.1_Nowickia_ferox_genome_assembly,_chromosome:_1	AUGUSTUS	start_codon	13934226	13934228	.	-	0	ID=g830.t1.start1;Parent=g830.t1;
OW387023.1_Nowickia_ferox_genome_assembly,_chromosome:_1	AUGUSTUS	gene	13937263	13942251	.	-	.	ID=g831;
OW387023.1_Nowickia_ferox_genome_assembly,_chromosome:_1	AUGUSTUS	mRNA	13937263	13942251	1	-	.	ID=g831.t1;Parent=g831;
OW387023.1_Nowickia_ferox_genome_assembly,_chromosome:_1	AUGUSTUS	stop_codon	13937263	13937265	.	-	0	ID=g831.t1.stop1;Parent=g831.t1;
OW387023.1_Nowickia_ferox_genome_assembly,_chromosome:_1	AUGUSTUS	CDS	13937263	13937432	1	-	2	ID=g831.t1.CDS1;Parent=g831.t1;
OW387023.1_Nowickia_ferox_genome_assembly,_chromosome:_1	AUGUSTUS	exon	13937263	13937432	.	-	.	ID=g831.t1.exon1;Parent=g831.t1;
OW387023.1_Nowickia_ferox_genome_assembly,_chromosome:_1	AUGUSTUS	intron	13937433	13937522	1	-	.	ID=g831.t1.intron1;Parent=g831.t1;
OW387023.1_Nowickia_ferox_genome_assembly,_chromosome:_1	AUGUSTUS	CDS	13937523	13937582	1	-	2	ID=g831.t1.CDS2;Parent=g831.t1;
OW387023.1_Nowickia_ferox_genome_assembly,_chromosome:_1	AUGUSTUS	exon	13937523	13937582	.	-	.	ID=g831.t1.exon2;Parent=g831.t1;
OW387023.1_Nowickia_ferox_genome_assembly,_chromosome:_1	AUGUSTUS	intron	13937583	13939896	1	-	.	ID=g831.t1.intron2;Parent=g831.t1;
OW387023.1_Nowickia_ferox_genome_assembly,_chromosome:_1	AUGUSTUS	CDS	13939897	13940045	1	-	1	ID=g831.t1.CDS3;Parent=g831.t1;
OW387023.1_Nowickia_ferox_genome_assembly,_chromosome:_1	AUGUSTUS	exon	13939897	13940045	.	-	.	ID=g831.t1.exon3;Parent=g831.t1;
OW387023.1_Nowickia_ferox_genome_assembly,_chromosome:_1	AUGUSTUS	intron	13940046	13940125	1	-	.	ID=g831.t1.intron3;Parent=g831.t1;
OW387023.1_Nowickia_ferox_genome_assembly,_chromosome:_1	AUGUSTUS	CDS	13940126	13940324	1	-	2	ID=g831.t1.CDS4;Parent=g831.t1;
OW387023.1_Nowickia_ferox_genome_assembly,_chromosome:_1	AUGUSTUS	exon	13940126	13940324	.	-	.	ID=g831.t1.exon4;Parent=g831.t1;
OW387023.1_Nowickia_ferox_genome_assembly,_chromosome:_1	AUGUSTUS	intron	13940325	13940389	1	-	.	ID=g831.t1.intron4;Parent=g831.t1;
OW387023.1_Nowickia_ferox_genome_assembly,_chromosome:_1	AUGUSTUS	CDS	13940390	13940518	1	-	2	ID=g831.t1.CDS5;Parent=g831.t1;
OW387023.1_Nowickia_ferox_genome_assembly,_chromosome:_1	AUGUSTUS	exon	13940390	13940518	.	-	.	ID=g831.t1.exon5;Parent=g831.t1;
OW387023.1_Nowickia_ferox_genome_assembly,_chromosome:_1	AUGUSTUS	intron	13940519	13940579	1	-	.	ID=g831.t1.intron5;Parent=g831.t1;
OW387023.1_Nowickia_ferox_genome_assembly,_chromosome:_1	AUGUSTUS	CDS	13940580	13940762	1	-	2	ID=g831.t1.CDS6;Parent=g831.t1;
OW387023.1_Nowickia_ferox_genome_assembly,_chromosome:_1	AUGUSTUS	exon	13940580	13940762	.	-	.	ID=g831.t1.exon6;Parent=g831.t1;
OW387023.1_Nowickia_ferox_genome_assembly,_chromosome:_1	AUGUSTUS	intron	13940763	13940826	1	-	.	ID=g831.t1.intron6;Parent=g831.t1;
OW387023.1_Nowickia_ferox_genome_assembly,_chromosome:_1	AUGUSTUS	CDS	13940827	13941034	1	-	0	ID=g831.t1.CDS7;Parent=g831.t1;
OW387023.1_Nowickia_ferox_genome_assembly,_chromosome:_1	AUGUSTUS	exon	13940827	13941034	.	-	.	ID=g831.t1.exon7;Parent=g831.t1;
OW387023.1_Nowickia_ferox_genome_assembly,_chromosome:_1	AUGUSTUS	intron	13941035	13941975	1	-	.	ID=g831.t1.intron7;Parent=g831.t1;
OW387023.1_Nowickia_ferox_genome_assembly,_chromosome:_1	AUGUSTUS	CDS	13941976	13942094	1	-	2	ID=g831.t1.CDS8;Parent=g831.t1;
OW387023.1_Nowickia_ferox_genome_assembly,_chromosome:_1	AUGUSTUS	exon	13941976	13942094	.	-	.	ID=g831.t1.exon8;Parent=g831.t1;
OW387023.1_Nowickia_ferox_genome_assembly,_chromosome:_1	AUGUSTUS	intron	13942095	13942169	1	-	.	ID=g831.t1.intron8;Parent=g831.t1;
OW387023.1_Nowickia_ferox_genome_assembly,_chromosome:_1	AUGUSTUS	CDS	13942170	13942251	1	-	0	ID=g831.t1.CDS9;Parent=g831.t1;
OW387023.1_Nowickia_ferox_genome_assembly,_chromosome:_1	AUGUSTUS	exon	13942170	13942251	.	-	.	ID=g831.t1.exon9;Parent=g831.t1;
OW387023.1_Nowickia_ferox_genome_assembly,_chromosome:_1	AUGUSTUS	start_codon	13942249	13942251	.	-	0	ID=g831.t1.start1;Parent=g831.t1;
OW387023.1_Nowickia_ferox_genome_assembly,_chromosome:_1	AUGUSTUS	mRNA	13937263	13942251	1	-	.	ID=g831.t2;Parent=g831;
OW387023.1_Nowickia_ferox_genome_assembly,_chromosome:_1	AUGUSTUS	stop_codon	13937263	13937265	.	-	0	ID=g831.t2.stop1;Parent=g831.t2;
OW387023.1_Nowickia_ferox_genome_assembly,_chromosome:_1	AUGUSTUS	CDS	13937263	13937432	1	-	2	ID=g831.t2.CDS1;Parent=g831.t2;
OW387023.1_Nowickia_ferox_genome_assembly,_chromosome:_1	AUGUSTUS	exon	13937263	13937432	.	-	.	ID=g831.t2.exon1;Parent=g831.t2;
OW387023.1_Nowickia_ferox_genome_assembly,_chromosome:_1	AUGUSTUS	intron	13937433	13937522	1	-	.	ID=g831.t2.intron1;Parent=g831.t2;
OW387023.1_Nowickia_ferox_genome_assembly,_chromosome:_1	AUGUSTUS	CDS	13937523	13937582	1	-	2	ID=g831.t2.CDS2;Parent=g831.t2;
OW387023.1_Nowickia_ferox_genome_assembly,_chromosome:_1	AUGUSTUS	exon	13937523	13937582	.	-	.	ID=g831.t2.exon2;Parent=g831.t2;
OW387023.1_Nowickia_ferox_genome_assembly,_chromosome:_1	AUGUSTUS	intron	13937583	13939896	1	-	.	ID=g831.t2.intron2;Parent=g831.t2;
OW387023.1_Nowickia_ferox_genome_assembly,_chromosome:_1	AUGUSTUS	CDS	13939897	13940045	1	-	1	ID=g831.t2.CDS3;Parent=g831.t2;
OW387023.1_Nowickia_ferox_genome_assembly,_chromosome:_1	AUGUSTUS	exon	13939897	13940045	.	-	.	ID=g831.t2.exon3;Parent=g831.t2;
OW387023.1_Nowickia_ferox_genome_assembly,_chromosome:_1	AUGUSTUS	intron	13940046	13940125	1	-	.	ID=g831.t2.intron3;Parent=g831.t2;
OW387023.1_Nowickia_ferox_genome_assembly,_chromosome:_1	AUGUSTUS	CDS	13940126	13940324	1	-	2	ID=g831.t2.CDS4;Parent=g831.t2;
OW387023.1_Nowickia_ferox_genome_assembly,_chromosome:_1	AUGUSTUS	exon	13940126	13940324	.	-	.	ID=g831.t2.exon4;Parent=g831.t2;
OW387023.1_Nowickia_ferox_genome_assembly,_chromosome:_1	AUGUSTUS	intron	13940325	13940389	1	-	.	ID=g831.t2.intron4;Parent=g831.t2;
OW387023.1_Nowickia_ferox_genome_assembly,_chromosome:_1	AUGUSTUS	CDS	13940390	13940518	1	-	2	ID=g831.t2.CDS5;Parent=g831.t2;
OW387023.1_Nowickia_ferox_genome_assembly,_chromosome:_1	AUGUSTUS	exon	13940390	13940518	.	-	.	ID=g831.t2.exon5;Parent=g831.t2;
OW387023.1_Nowickia_ferox_genome_assembly,_chromosome:_1	AUGUSTUS	intron	13940519	13940588	1	-	.	ID=g831.t2.intron5;Parent=g831.t2;
OW387023.1_Nowickia_ferox_genome_assembly,_chromosome:_1	AUGUSTUS	CDS	13940589	13940762	1	-	2	ID=g831.t2.CDS6;Parent=g831.t2;
OW387023.1_Nowickia_ferox_genome_assembly,_chromosome:_1	AUGUSTUS	exon	13940589	13940762	.	-	.	ID=g831.t2.exon6;Parent=g831.t2;
OW387023.1_Nowickia_ferox_genome_assembly,_chromosome:_1	AUGUSTUS	intron	13940763	13940826	1	-	.	ID=g831.t2.intron6;Parent=g831.t2;
OW387023.1_Nowickia_ferox_genome_assembly,_chromosome:_1	AUGUSTUS	CDS	13940827	13941034	1	-	0	ID=g831.t2.CDS7;Parent=g831.t2;
OW387023.1_Nowickia_ferox_genome_assembly,_chromosome:_1	AUGUSTUS	exon	13940827	13941034	.	-	.	ID=g831.t2.exon7;Parent=g831.t2;
OW387023.1_Nowickia_ferox_genome_assembly,_chromosome:_1	AUGUSTUS	intron	13941035	13941975	1	-	.	ID=g831.t2.intron7;Parent=g831.t2;
OW387023.1_Nowickia_ferox_genome_assembly,_chromosome:_1	AUGUSTUS	CDS	13941976	13942094	1	-	2	ID=g831.t2.CDS8;Parent=g831.t2;
OW387023.1_Nowickia_ferox_genome_assembly,_chromosome:_1	AUGUSTUS	exon	13941976	13942094	.	-	.	ID=g831.t2.exon8;Parent=g831.t2;
OW387023.1_Nowickia_ferox_genome_assembly,_chromosome:_1	AUGUSTUS	intron	13942095	13942169	1	-	.	ID=g831.t2.intron8;Parent=g831.t2;
OW387023.1_Nowickia_ferox_genome_assembly,_chromosome:_1	AUGUSTUS	CDS	13942170	13942251	1	-	0	ID=g831.t2.CDS9;Parent=g831.t2;
OW387023.1_Nowickia_ferox_genome_assembly,_chromosome:_1	AUGUSTUS	exon	13942170	13942251	.	-	.	ID=g831.t2.exon9;Parent=g831.t2;
OW387023.1_Nowickia_ferox_genome_assembly,_chromosome:_1	AUGUSTUS	start_codon	13942249	13942251	.	-	0	ID=g831.t2.start1;Parent=g831.t2;
OW387023.1_Nowickia_ferox_genome_assembly,_chromosome:_1	AUGUSTUS	gene	14144978	14150101	.	-	.	ID=g832;
OW387023.1_Nowickia_ferox_genome_assembly,_chromosome:_1	AUGUSTUS	mRNA	14144978	14150095	1	-	.	ID=g832.t1;Parent=g832;
OW387023.1_Nowickia_ferox_genome_assembly,_chromosome:_1	AUGUSTUS	stop_codon	14144978	14144980	.	-	0	ID=g832.t1.stop1;Parent=g832.t1;
OW387023.1_Nowickia_ferox_genome_assembly,_chromosome:_1	AUGUSTUS	CDS	14144978	14145068	1	-	1	ID=g832.t1.CDS1;Parent=g832.t1;
OW387023.1_Nowickia_ferox_genome_assembly,_chromosome:_1	AUGUSTUS	exon	14144978	14145068	.	-	.	ID=g832.t1.exon1;Parent=g832.t1;
OW387023.1_Nowickia_ferox_genome_assembly,_chromosome:_1	AUGUSTUS	intron	14145069	14145234	1	-	.	ID=g832.t1.intron1;Parent=g832.t1;
OW387023.1_Nowickia_ferox_genome_assembly,_chromosome:_1	AUGUSTUS	CDS	14145235	14145492	1	-	1	ID=g832.t1.CDS2;Parent=g832.t1;
OW387023.1_Nowickia_ferox_genome_assembly,_chromosome:_1	AUGUSTUS	exon	14145235	14145492	.	-	.	ID=g832.t1.exon2;Parent=g832.t1;
OW387023.1_Nowickia_ferox_genome_assembly,_chromosome:_1	AUGUSTUS	intron	14145493	14147808	1	-	.	ID=g832.t1.intron2;Parent=g832.t1;
OW387023.1_Nowickia_ferox_genome_assembly,_chromosome:_1	AUGUSTUS	CDS	14147809	14148048	1	-	1	ID=g832.t1.CDS3;Parent=g832.t1;
OW387023.1_Nowickia_ferox_genome_assembly,_chromosome:_1	AUGUSTUS	exon	14147809	14148048	.	-	.	ID=g832.t1.exon3;Parent=g832.t1;
OW387023.1_Nowickia_ferox_genome_assembly,_chromosome:_1	AUGUSTUS	intron	14148049	14148204	1	-	.	ID=g832.t1.intron3;Parent=g832.t1;
OW387023.1_Nowickia_ferox_genome_assembly,_chromosome:_1	AUGUSTUS	CDS	14148205	14148397	1	-	2	ID=g832.t1.CDS4;Parent=g832.t1;
OW387023.1_Nowickia_ferox_genome_assembly,_chromosome:_1	AUGUSTUS	exon	14148205	14148397	.	-	.	ID=g832.t1.exon4;Parent=g832.t1;
OW387023.1_Nowickia_ferox_genome_assembly,_chromosome:_1	AUGUSTUS	intron	14148398	14148454	1	-	.	ID=g832.t1.intron4;Parent=g832.t1;
OW387023.1_Nowickia_ferox_genome_assembly,_chromosome:_1	AUGUSTUS	CDS	14148455	14148959	1	-	0	ID=g832.t1.CDS5;Parent=g832.t1;
OW387023.1_Nowickia_ferox_genome_assembly,_chromosome:_1	AUGUSTUS	exon	14148455	14148959	.	-	.	ID=g832.t1.exon5;Parent=g832.t1;
OW387023.1_Nowickia_ferox_genome_assembly,_chromosome:_1	AUGUSTUS	intron	14148960	14149026	1	-	.	ID=g832.t1.intron5;Parent=g832.t1;
OW387023.1_Nowickia_ferox_genome_assembly,_chromosome:_1	AUGUSTUS	CDS	14149027	14149139	1	-	2	ID=g832.t1.CDS6;Parent=g832.t1;
OW387023.1_Nowickia_ferox_genome_assembly,_chromosome:_1	AUGUSTUS	exon	14149027	14149139	.	-	.	ID=g832.t1.exon6;Parent=g832.t1;
OW387023.1_Nowickia_ferox_genome_assembly,_chromosome:_1	AUGUSTUS	intron	14149140	14150037	1	-	.	ID=g832.t1.intron6;Parent=g832.t1;
OW387023.1_Nowickia_ferox_genome_assembly,_chromosome:_1	AUGUSTUS	CDS	14150038	14150095	1	-	0	ID=g832.t1.CDS7;Parent=g832.t1;
OW387023.1_Nowickia_ferox_genome_assembly,_chromosome:_1	AUGUSTUS	exon	14150038	14150095	.	-	.	ID=g832.t1.exon7;Parent=g832.t1;
OW387023.1_Nowickia_ferox_genome_assembly,_chromosome:_1	AUGUSTUS	start_codon	14150093	14150095	.	-	0	ID=g832.t1.start1;Parent=g832.t1;
OW387023.1_Nowickia_ferox_genome_assembly,_chromosome:_1	GeneMark.hmm3	mRNA	14144978	14150101	.	-	.	ID=g832.t2;Parent=g832;
OW387023.1_Nowickia_ferox_genome_assembly,_chromosome:_1	GeneMark.hmm3	stop_codon	14144978	14144980	.	-	0	ID=g832.t2.stop1;Parent=g832.t2;
OW387023.1_Nowickia_ferox_genome_assembly,_chromosome:_1	GeneMark.hmm3	CDS	14144978	14145068	.	-	1	ID=g832.t2.CDS1;Parent=g832.t2;
OW387023.1_Nowickia_ferox_genome_assembly,_chromosome:_1	GeneMark.hmm3	exon	14144978	14145068	0	-	.	ID=g832.t2.exon1;Parent=g832.t2;
OW387023.1_Nowickia_ferox_genome_assembly,_chromosome:_1	GeneMark.hmm3	intron	14145069	14145234	.	-	1	ID=g832.t2.intron1;Parent=g832.t2;
OW387023.1_Nowickia_ferox_genome_assembly,_chromosome:_1	GeneMark.hmm3	CDS	14145235	14145492	.	-	1	ID=g832.t2.CDS2;Parent=g832.t2;
OW387023.1_Nowickia_ferox_genome_assembly,_chromosome:_1	GeneMark.hmm3	exon	14145235	14145492	0	-	.	ID=g832.t2.exon2;Parent=g832.t2;
OW387023.1_Nowickia_ferox_genome_assembly,_chromosome:_1	GeneMark.hmm3	intron	14145493	14147808	.	-	1	ID=g832.t2.intron2;Parent=g832.t2;
OW387023.1_Nowickia_ferox_genome_assembly,_chromosome:_1	GeneMark.hmm3	CDS	14147809	14148048	.	-	1	ID=g832.t2.CDS3;Parent=g832.t2;
OW387023.1_Nowickia_ferox_genome_assembly,_chromosome:_1	GeneMark.hmm3	exon	14147809	14148048	0	-	.	ID=g832.t2.exon3;Parent=g832.t2;
OW387023.1_Nowickia_ferox_genome_assembly,_chromosome:_1	GeneMark.hmm3	intron	14148049	14148204	.	-	2	ID=g832.t2.intron3;Parent=g832.t2;
OW387023.1_Nowickia_ferox_genome_assembly,_chromosome:_1	GeneMark.hmm3	CDS	14148205	14148397	.	-	2	ID=g832.t2.CDS4;Parent=g832.t2;
OW387023.1_Nowickia_ferox_genome_assembly,_chromosome:_1	GeneMark.hmm3	exon	14148205	14148397	0	-	.	ID=g832.t2.exon4;Parent=g832.t2;
OW387023.1_Nowickia_ferox_genome_assembly,_chromosome:_1	GeneMark.hmm3	intron	14148398	14148454	.	-	0	ID=g832.t2.intron4;Parent=g832.t2;
OW387023.1_Nowickia_ferox_genome_assembly,_chromosome:_1	GeneMark.hmm3	CDS	14148455	14148959	.	-	0	ID=g832.t2.CDS5;Parent=g832.t2;
OW387023.1_Nowickia_ferox_genome_assembly,_chromosome:_1	GeneMark.hmm3	exon	14148455	14148959	0	-	.	ID=g832.t2.exon5;Parent=g832.t2;
OW387023.1_Nowickia_ferox_genome_assembly,_chromosome:_1	GeneMark.hmm3	intron	14148960	14149026	.	-	2	ID=g832.t2.intron5;Parent=g832.t2;
OW387023.1_Nowickia_ferox_genome_assembly,_chromosome:_1	GeneMark.hmm3	CDS	14149027	14149139	.	-	2	ID=g832.t2.CDS6;Parent=g832.t2;
OW387023.1_Nowickia_ferox_genome_assembly,_chromosome:_1	GeneMark.hmm3	exon	14149027	14149139	0	-	.	ID=g832.t2.exon6;Parent=g832.t2;
OW387023.1_Nowickia_ferox_genome_assembly,_chromosome:_1	GeneMark.hmm3	intron	14149140	14150037	.	-	0	ID=g832.t2.intron6;Parent=g832.t2;
OW387023.1_Nowickia_ferox_genome_assembly,_chromosome:_1	GeneMark.hmm3	CDS	14150038	14150101	.	-	0	ID=g832.t2.CDS7;Parent=g832.t2;
OW387023.1_Nowickia_ferox_genome_assembly,_chromosome:_1	GeneMark.hmm3	exon	14150038	14150101	0	-	.	ID=g832.t2.exon7;Parent=g832.t2;
OW387023.1_Nowickia_ferox_genome_assembly,_chromosome:_1	GeneMark.hmm3	start_codon	14150099	14150101	.	-	0	ID=g832.t2.start1;Parent=g832.t2;
OW387023.1_Nowickia_ferox_genome_assembly,_chromosome:_1	AUGUSTUS	gene	14228502	14232020	.	+	.	ID=g833;
OW387023.1_Nowickia_ferox_genome_assembly,_chromosome:_1	AUGUSTUS	mRNA	14228502	14232020	1	+	.	ID=g833.t1;Parent=g833;
OW387023.1_Nowickia_ferox_genome_assembly,_chromosome:_1	AUGUSTUS	start_codon	14228502	14228504	.	+	0	ID=g833.t1.start1;Parent=g833.t1;
OW387023.1_Nowickia_ferox_genome_assembly,_chromosome:_1	AUGUSTUS	CDS	14228502	14229431	1	+	0	ID=g833.t1.CDS1;Parent=g833.t1;
OW387023.1_Nowickia_ferox_genome_assembly,_chromosome:_1	AUGUSTUS	exon	14228502	14229431	.	+	.	ID=g833.t1.exon1;Parent=g833.t1;
OW387023.1_Nowickia_ferox_genome_assembly,_chromosome:_1	AUGUSTUS	intron	14229432	14229605	1	+	.	ID=g833.t1.intron1;Parent=g833.t1;
OW387023.1_Nowickia_ferox_genome_assembly,_chromosome:_1	AUGUSTUS	CDS	14229606	14230278	1	+	0	ID=g833.t1.CDS2;Parent=g833.t1;
OW387023.1_Nowickia_ferox_genome_assembly,_chromosome:_1	AUGUSTUS	exon	14229606	14230278	.	+	.	ID=g833.t1.exon2;Parent=g833.t1;
OW387023.1_Nowickia_ferox_genome_assembly,_chromosome:_1	AUGUSTUS	intron	14230279	14230344	1	+	.	ID=g833.t1.intron2;Parent=g833.t1;
OW387023.1_Nowickia_ferox_genome_assembly,_chromosome:_1	AUGUSTUS	CDS	14230345	14230564	1	+	2	ID=g833.t1.CDS3;Parent=g833.t1;
OW387023.1_Nowickia_ferox_genome_assembly,_chromosome:_1	AUGUSTUS	exon	14230345	14230564	.	+	.	ID=g833.t1.exon3;Parent=g833.t1;
OW387023.1_Nowickia_ferox_genome_assembly,_chromosome:_1	AUGUSTUS	intron	14230565	14230623	1	+	.	ID=g833.t1.intron3;Parent=g833.t1;
OW387023.1_Nowickia_ferox_genome_assembly,_chromosome:_1	AUGUSTUS	CDS	14230624	14230788	1	+	1	ID=g833.t1.CDS4;Parent=g833.t1;
OW387023.1_Nowickia_ferox_genome_assembly,_chromosome:_1	AUGUSTUS	exon	14230624	14230788	.	+	.	ID=g833.t1.exon4;Parent=g833.t1;
OW387023.1_Nowickia_ferox_genome_assembly,_chromosome:_1	AUGUSTUS	intron	14230789	14231410	1	+	.	ID=g833.t1.intron4;Parent=g833.t1;
OW387023.1_Nowickia_ferox_genome_assembly,_chromosome:_1	AUGUSTUS	CDS	14231411	14232020	1	+	1	ID=g833.t1.CDS5;Parent=g833.t1;
OW387023.1_Nowickia_ferox_genome_assembly,_chromosome:_1	AUGUSTUS	exon	14231411	14232020	.	+	.	ID=g833.t1.exon5;Parent=g833.t1;
OW387023.1_Nowickia_ferox_genome_assembly,_chromosome:_1	AUGUSTUS	stop_codon	14232018	14232020	.	+	0	ID=g833.t1.stop1;Parent=g833.t1;
OW387023.1_Nowickia_ferox_genome_assembly,_chromosome:_1	AUGUSTUS	gene	14237664	14238632	.	-	.	ID=g834;
OW387023.1_Nowickia_ferox_genome_assembly,_chromosome:_1	AUGUSTUS	mRNA	14237664	14238632	1	-	.	ID=g834.t1;Parent=g834;
OW387023.1_Nowickia_ferox_genome_assembly,_chromosome:_1	AUGUSTUS	stop_codon	14237664	14237666	.	-	0	ID=g834.t1.stop1;Parent=g834.t1;
OW387023.1_Nowickia_ferox_genome_assembly,_chromosome:_1	AUGUSTUS	CDS	14237664	14238632	1	-	0	ID=g834.t1.CDS1;Parent=g834.t1;
OW387023.1_Nowickia_ferox_genome_assembly,_chromosome:_1	AUGUSTUS	exon	14237664	14238632	.	-	.	ID=g834.t1.exon1;Parent=g834.t1;
OW387023.1_Nowickia_ferox_genome_assembly,_chromosome:_1	AUGUSTUS	start_codon	14238630	14238632	.	-	0	ID=g834.t1.start1;Parent=g834.t1;
OW387023.1_Nowickia_ferox_genome_assembly,_chromosome:_1	AUGUSTUS	gene	14239583	14243800	.	-	.	ID=g835;
OW387023.1_Nowickia_ferox_genome_assembly,_chromosome:_1	AUGUSTUS	mRNA	14239583	14243800	0.43	-	.	ID=g835.t1;Parent=g835;
OW387023.1_Nowickia_ferox_genome_assembly,_chromosome:_1	AUGUSTUS	stop_codon	14239583	14239585	.	-	0	ID=g835.t1.stop1;Parent=g835.t1;
OW387023.1_Nowickia_ferox_genome_assembly,_chromosome:_1	AUGUSTUS	CDS	14239583	14239857	0.98	-	2	ID=g835.t1.CDS1;Parent=g835.t1;
OW387023.1_Nowickia_ferox_genome_assembly,_chromosome:_1	AUGUSTUS	exon	14239583	14239857	.	-	.	ID=g835.t1.exon1;Parent=g835.t1;
OW387023.1_Nowickia_ferox_genome_assembly,_chromosome:_1	AUGUSTUS	intron	14239858	14242746	0.95	-	.	ID=g835.t1.intron1;Parent=g835.t1;
OW387023.1_Nowickia_ferox_genome_assembly,_chromosome:_1	AUGUSTUS	CDS	14242747	14243201	0.67	-	1	ID=g835.t1.CDS2;Parent=g835.t1;
OW387023.1_Nowickia_ferox_genome_assembly,_chromosome:_1	AUGUSTUS	exon	14242747	14243201	.	-	.	ID=g835.t1.exon2;Parent=g835.t1;
OW387023.1_Nowickia_ferox_genome_assembly,_chromosome:_1	AUGUSTUS	intron	14243202	14243738	0.44	-	.	ID=g835.t1.intron2;Parent=g835.t1;
OW387023.1_Nowickia_ferox_genome_assembly,_chromosome:_1	AUGUSTUS	CDS	14243739	14243800	0.45	-	0	ID=g835.t1.CDS3;Parent=g835.t1;
OW387023.1_Nowickia_ferox_genome_assembly,_chromosome:_1	AUGUSTUS	exon	14243739	14243800	.	-	.	ID=g835.t1.exon3;Parent=g835.t1;
OW387023.1_Nowickia_ferox_genome_assembly,_chromosome:_1	AUGUSTUS	start_codon	14243798	14243800	.	-	0	ID=g835.t1.start1;Parent=g835.t1;
OW387023.1_Nowickia_ferox_genome_assembly,_chromosome:_1	AUGUSTUS	gene	14246238	14246858	.	+	.	ID=g836;
OW387023.1_Nowickia_ferox_genome_assembly,_chromosome:_1	AUGUSTUS	mRNA	14246238	14246858	1	+	.	ID=g836.t1;Parent=g836;
OW387023.1_Nowickia_ferox_genome_assembly,_chromosome:_1	AUGUSTUS	start_codon	14246238	14246240	.	+	0	ID=g836.t1.start1;Parent=g836.t1;
OW387023.1_Nowickia_ferox_genome_assembly,_chromosome:_1	AUGUSTUS	CDS	14246238	14246313	1	+	0	ID=g836.t1.CDS1;Parent=g836.t1;
OW387023.1_Nowickia_ferox_genome_assembly,_chromosome:_1	AUGUSTUS	exon	14246238	14246313	.	+	.	ID=g836.t1.exon1;Parent=g836.t1;
OW387023.1_Nowickia_ferox_genome_assembly,_chromosome:_1	AUGUSTUS	intron	14246314	14246394	1	+	.	ID=g836.t1.intron1;Parent=g836.t1;
OW387023.1_Nowickia_ferox_genome_assembly,_chromosome:_1	AUGUSTUS	CDS	14246395	14246858	1	+	2	ID=g836.t1.CDS2;Parent=g836.t1;
OW387023.1_Nowickia_ferox_genome_assembly,_chromosome:_1	AUGUSTUS	exon	14246395	14246858	.	+	.	ID=g836.t1.exon2;Parent=g836.t1;
OW387023.1_Nowickia_ferox_genome_assembly,_chromosome:_1	AUGUSTUS	stop_codon	14246856	14246858	.	+	0	ID=g836.t1.stop1;Parent=g836.t1;
OW387023.1_Nowickia_ferox_genome_assembly,_chromosome:_1	AUGUSTUS	gene	14250540	14267489	.	-	.	ID=g837;
OW387023.1_Nowickia_ferox_genome_assembly,_chromosome:_1	AUGUSTUS	mRNA	14250540	14267489	1	-	.	ID=g837.t1;Parent=g837;
OW387023.1_Nowickia_ferox_genome_assembly,_chromosome:_1	AUGUSTUS	stop_codon	14250540	14250542	.	-	0	ID=g837.t1.stop1;Parent=g837.t1;
OW387023.1_Nowickia_ferox_genome_assembly,_chromosome:_1	AUGUSTUS	CDS	14250540	14250647	1	-	0	ID=g837.t1.CDS1;Parent=g837.t1;
OW387023.1_Nowickia_ferox_genome_assembly,_chromosome:_1	AUGUSTUS	exon	14250540	14250647	.	-	.	ID=g837.t1.exon1;Parent=g837.t1;
OW387023.1_Nowickia_ferox_genome_assembly,_chromosome:_1	AUGUSTUS	intron	14250648	14250720	1	-	.	ID=g837.t1.intron1;Parent=g837.t1;
OW387023.1_Nowickia_ferox_genome_assembly,_chromosome:_1	AUGUSTUS	CDS	14250721	14250852	1	-	0	ID=g837.t1.CDS2;Parent=g837.t1;
OW387023.1_Nowickia_ferox_genome_assembly,_chromosome:_1	AUGUSTUS	exon	14250721	14250852	.	-	.	ID=g837.t1.exon2;Parent=g837.t1;
OW387023.1_Nowickia_ferox_genome_assembly,_chromosome:_1	AUGUSTUS	intron	14250853	14250928	1	-	.	ID=g837.t1.intron2;Parent=g837.t1;
OW387023.1_Nowickia_ferox_genome_assembly,_chromosome:_1	AUGUSTUS	CDS	14250929	14251427	1	-	1	ID=g837.t1.CDS3;Parent=g837.t1;
OW387023.1_Nowickia_ferox_genome_assembly,_chromosome:_1	AUGUSTUS	exon	14250929	14251427	.	-	.	ID=g837.t1.exon3;Parent=g837.t1;
OW387023.1_Nowickia_ferox_genome_assembly,_chromosome:_1	AUGUSTUS	intron	14251428	14251498	1	-	.	ID=g837.t1.intron3;Parent=g837.t1;
OW387023.1_Nowickia_ferox_genome_assembly,_chromosome:_1	AUGUSTUS	CDS	14251499	14251576	1	-	1	ID=g837.t1.CDS4;Parent=g837.t1;
OW387023.1_Nowickia_ferox_genome_assembly,_chromosome:_1	AUGUSTUS	exon	14251499	14251576	.	-	.	ID=g837.t1.exon4;Parent=g837.t1;
OW387023.1_Nowickia_ferox_genome_assembly,_chromosome:_1	AUGUSTUS	intron	14251577	14252365	1	-	.	ID=g837.t1.intron4;Parent=g837.t1;
OW387023.1_Nowickia_ferox_genome_assembly,_chromosome:_1	AUGUSTUS	CDS	14252366	14252898	1	-	0	ID=g837.t1.CDS5;Parent=g837.t1;
OW387023.1_Nowickia_ferox_genome_assembly,_chromosome:_1	AUGUSTUS	exon	14252366	14252898	.	-	.	ID=g837.t1.exon5;Parent=g837.t1;
OW387023.1_Nowickia_ferox_genome_assembly,_chromosome:_1	AUGUSTUS	intron	14252899	14252987	1	-	.	ID=g837.t1.intron5;Parent=g837.t1;
OW387023.1_Nowickia_ferox_genome_assembly,_chromosome:_1	AUGUSTUS	CDS	14252988	14253455	1	-	0	ID=g837.t1.CDS6;Parent=g837.t1;
OW387023.1_Nowickia_ferox_genome_assembly,_chromosome:_1	AUGUSTUS	exon	14252988	14253455	.	-	.	ID=g837.t1.exon6;Parent=g837.t1;
OW387023.1_Nowickia_ferox_genome_assembly,_chromosome:_1	AUGUSTUS	intron	14253456	14255582	1	-	.	ID=g837.t1.intron6;Parent=g837.t1;
OW387023.1_Nowickia_ferox_genome_assembly,_chromosome:_1	AUGUSTUS	CDS	14255583	14255762	1	-	0	ID=g837.t1.CDS7;Parent=g837.t1;
OW387023.1_Nowickia_ferox_genome_assembly,_chromosome:_1	AUGUSTUS	exon	14255583	14255762	.	-	.	ID=g837.t1.exon7;Parent=g837.t1;
OW387023.1_Nowickia_ferox_genome_assembly,_chromosome:_1	AUGUSTUS	intron	14255763	14256313	1	-	.	ID=g837.t1.intron7;Parent=g837.t1;
OW387023.1_Nowickia_ferox_genome_assembly,_chromosome:_1	AUGUSTUS	CDS	14256314	14256503	1	-	1	ID=g837.t1.CDS8;Parent=g837.t1;
OW387023.1_Nowickia_ferox_genome_assembly,_chromosome:_1	AUGUSTUS	exon	14256314	14256503	.	-	.	ID=g837.t1.exon8;Parent=g837.t1;
OW387023.1_Nowickia_ferox_genome_assembly,_chromosome:_1	AUGUSTUS	intron	14256504	14256571	1	-	.	ID=g837.t1.intron8;Parent=g837.t1;
OW387023.1_Nowickia_ferox_genome_assembly,_chromosome:_1	AUGUSTUS	CDS	14256572	14256734	1	-	2	ID=g837.t1.CDS9;Parent=g837.t1;
OW387023.1_Nowickia_ferox_genome_assembly,_chromosome:_1	AUGUSTUS	exon	14256572	14256734	.	-	.	ID=g837.t1.exon9;Parent=g837.t1;
OW387023.1_Nowickia_ferox_genome_assembly,_chromosome:_1	AUGUSTUS	intron	14256735	14256814	1	-	.	ID=g837.t1.intron9;Parent=g837.t1;
OW387023.1_Nowickia_ferox_genome_assembly,_chromosome:_1	AUGUSTUS	CDS	14256815	14257163	1	-	0	ID=g837.t1.CDS10;Parent=g837.t1;
OW387023.1_Nowickia_ferox_genome_assembly,_chromosome:_1	AUGUSTUS	exon	14256815	14257163	.	-	.	ID=g837.t1.exon10;Parent=g837.t1;
OW387023.1_Nowickia_ferox_genome_assembly,_chromosome:_1	AUGUSTUS	intron	14257164	14258800	1	-	.	ID=g837.t1.intron10;Parent=g837.t1;
OW387023.1_Nowickia_ferox_genome_assembly,_chromosome:_1	AUGUSTUS	CDS	14258801	14259667	1	-	0	ID=g837.t1.CDS11;Parent=g837.t1;
OW387023.1_Nowickia_ferox_genome_assembly,_chromosome:_1	AUGUSTUS	exon	14258801	14259667	.	-	.	ID=g837.t1.exon11;Parent=g837.t1;
OW387023.1_Nowickia_ferox_genome_assembly,_chromosome:_1	AUGUSTUS	intron	14259668	14261062	1	-	.	ID=g837.t1.intron11;Parent=g837.t1;
OW387023.1_Nowickia_ferox_genome_assembly,_chromosome:_1	AUGUSTUS	CDS	14261063	14261449	1	-	0	ID=g837.t1.CDS12;Parent=g837.t1;
OW387023.1_Nowickia_ferox_genome_assembly,_chromosome:_1	AUGUSTUS	exon	14261063	14261449	.	-	.	ID=g837.t1.exon12;Parent=g837.t1;
OW387023.1_Nowickia_ferox_genome_assembly,_chromosome:_1	AUGUSTUS	intron	14261450	14261510	1	-	.	ID=g837.t1.intron12;Parent=g837.t1;
OW387023.1_Nowickia_ferox_genome_assembly,_chromosome:_1	AUGUSTUS	CDS	14261511	14261765	1	-	0	ID=g837.t1.CDS13;Parent=g837.t1;
OW387023.1_Nowickia_ferox_genome_assembly,_chromosome:_1	AUGUSTUS	exon	14261511	14261765	.	-	.	ID=g837.t1.exon13;Parent=g837.t1;
OW387023.1_Nowickia_ferox_genome_assembly,_chromosome:_1	AUGUSTUS	intron	14261766	14261848	1	-	.	ID=g837.t1.intron13;Parent=g837.t1;
OW387023.1_Nowickia_ferox_genome_assembly,_chromosome:_1	AUGUSTUS	CDS	14261849	14262430	1	-	0	ID=g837.t1.CDS14;Parent=g837.t1;
OW387023.1_Nowickia_ferox_genome_assembly,_chromosome:_1	AUGUSTUS	exon	14261849	14262430	.	-	.	ID=g837.t1.exon14;Parent=g837.t1;
OW387023.1_Nowickia_ferox_genome_assembly,_chromosome:_1	AUGUSTUS	intron	14262431	14262497	1	-	.	ID=g837.t1.intron14;Parent=g837.t1;
OW387023.1_Nowickia_ferox_genome_assembly,_chromosome:_1	AUGUSTUS	CDS	14262498	14262659	1	-	0	ID=g837.t1.CDS15;Parent=g837.t1;
OW387023.1_Nowickia_ferox_genome_assembly,_chromosome:_1	AUGUSTUS	exon	14262498	14262659	.	-	.	ID=g837.t1.exon15;Parent=g837.t1;
OW387023.1_Nowickia_ferox_genome_assembly,_chromosome:_1	AUGUSTUS	intron	14262660	14265813	1	-	.	ID=g837.t1.intron15;Parent=g837.t1;
OW387023.1_Nowickia_ferox_genome_assembly,_chromosome:_1	AUGUSTUS	CDS	14265814	14265903	1	-	0	ID=g837.t1.CDS16;Parent=g837.t1;
OW387023.1_Nowickia_ferox_genome_assembly,_chromosome:_1	AUGUSTUS	exon	14265814	14265903	.	-	.	ID=g837.t1.exon16;Parent=g837.t1;
OW387023.1_Nowickia_ferox_genome_assembly,_chromosome:_1	AUGUSTUS	intron	14265904	14265971	1	-	.	ID=g837.t1.intron16;Parent=g837.t1;
OW387023.1_Nowickia_ferox_genome_assembly,_chromosome:_1	AUGUSTUS	CDS	14265972	14266180	1	-	2	ID=g837.t1.CDS17;Parent=g837.t1;
OW387023.1_Nowickia_ferox_genome_assembly,_chromosome:_1	AUGUSTUS	exon	14265972	14266180	.	-	.	ID=g837.t1.exon17;Parent=g837.t1;
OW387023.1_Nowickia_ferox_genome_assembly,_chromosome:_1	AUGUSTUS	intron	14266181	14266271	1	-	.	ID=g837.t1.intron17;Parent=g837.t1;
OW387023.1_Nowickia_ferox_genome_assembly,_chromosome:_1	AUGUSTUS	CDS	14266272	14266468	1	-	1	ID=g837.t1.CDS18;Parent=g837.t1;
OW387023.1_Nowickia_ferox_genome_assembly,_chromosome:_1	AUGUSTUS	exon	14266272	14266468	.	-	.	ID=g837.t1.exon18;Parent=g837.t1;
OW387023.1_Nowickia_ferox_genome_assembly,_chromosome:_1	AUGUSTUS	intron	14266469	14266529	1	-	.	ID=g837.t1.intron18;Parent=g837.t1;
OW387023.1_Nowickia_ferox_genome_assembly,_chromosome:_1	AUGUSTUS	CDS	14266530	14266859	1	-	1	ID=g837.t1.CDS19;Parent=g837.t1;
OW387023.1_Nowickia_ferox_genome_assembly,_chromosome:_1	AUGUSTUS	exon	14266530	14266859	.	-	.	ID=g837.t1.exon19;Parent=g837.t1;
OW387023.1_Nowickia_ferox_genome_assembly,_chromosome:_1	AUGUSTUS	intron	14266860	14266967	1	-	.	ID=g837.t1.intron19;Parent=g837.t1;
OW387023.1_Nowickia_ferox_genome_assembly,_chromosome:_1	AUGUSTUS	CDS	14266968	14267308	1	-	0	ID=g837.t1.CDS20;Parent=g837.t1;
OW387023.1_Nowickia_ferox_genome_assembly,_chromosome:_1	AUGUSTUS	exon	14266968	14267308	.	-	.	ID=g837.t1.exon20;Parent=g837.t1;
OW387023.1_Nowickia_ferox_genome_assembly,_chromosome:_1	AUGUSTUS	intron	14267309	14267393	1	-	.	ID=g837.t1.intron20;Parent=g837.t1;
OW387023.1_Nowickia_ferox_genome_assembly,_chromosome:_1	AUGUSTUS	CDS	14267394	14267489	1	-	0	ID=g837.t1.CDS21;Parent=g837.t1;
OW387023.1_Nowickia_ferox_genome_assembly,_chromosome:_1	AUGUSTUS	exon	14267394	14267489	.	-	.	ID=g837.t1.exon21;Parent=g837.t1;
OW387023.1_Nowickia_ferox_genome_assembly,_chromosome:_1	AUGUSTUS	start_codon	14267487	14267489	.	-	0	ID=g837.t1.start1;Parent=g837.t1;
OW387023.1_Nowickia_ferox_genome_assembly,_chromosome:_1	AUGUSTUS	gene	14268467	14270965	.	+	.	ID=g838;
OW387023.1_Nowickia_ferox_genome_assembly,_chromosome:_1	AUGUSTUS	mRNA	14268467	14270965	1	+	.	ID=g838.t1;Parent=g838;
OW387023.1_Nowickia_ferox_genome_assembly,_chromosome:_1	AUGUSTUS	start_codon	14268467	14268469	.	+	0	ID=g838.t1.start1;Parent=g838.t1;
OW387023.1_Nowickia_ferox_genome_assembly,_chromosome:_1	AUGUSTUS	CDS	14268467	14268615	1	+	0	ID=g838.t1.CDS1;Parent=g838.t1;
OW387023.1_Nowickia_ferox_genome_assembly,_chromosome:_1	AUGUSTUS	exon	14268467	14268615	.	+	.	ID=g838.t1.exon1;Parent=g838.t1;
OW387023.1_Nowickia_ferox_genome_assembly,_chromosome:_1	AUGUSTUS	intron	14268616	14268674	1	+	.	ID=g838.t1.intron1;Parent=g838.t1;
OW387023.1_Nowickia_ferox_genome_assembly,_chromosome:_1	AUGUSTUS	CDS	14268675	14269598	1	+	1	ID=g838.t1.CDS2;Parent=g838.t1;
OW387023.1_Nowickia_ferox_genome_assembly,_chromosome:_1	AUGUSTUS	exon	14268675	14269598	.	+	.	ID=g838.t1.exon2;Parent=g838.t1;
OW387023.1_Nowickia_ferox_genome_assembly,_chromosome:_1	AUGUSTUS	intron	14269599	14269663	1	+	.	ID=g838.t1.intron2;Parent=g838.t1;
OW387023.1_Nowickia_ferox_genome_assembly,_chromosome:_1	AUGUSTUS	CDS	14269664	14270127	1	+	1	ID=g838.t1.CDS3;Parent=g838.t1;
OW387023.1_Nowickia_ferox_genome_assembly,_chromosome:_1	AUGUSTUS	exon	14269664	14270127	.	+	.	ID=g838.t1.exon3;Parent=g838.t1;
OW387023.1_Nowickia_ferox_genome_assembly,_chromosome:_1	AUGUSTUS	intron	14270128	14270191	1	+	.	ID=g838.t1.intron3;Parent=g838.t1;
OW387023.1_Nowickia_ferox_genome_assembly,_chromosome:_1	AUGUSTUS	CDS	14270192	14270436	1	+	2	ID=g838.t1.CDS4;Parent=g838.t1;
OW387023.1_Nowickia_ferox_genome_assembly,_chromosome:_1	AUGUSTUS	exon	14270192	14270436	.	+	.	ID=g838.t1.exon4;Parent=g838.t1;
OW387023.1_Nowickia_ferox_genome_assembly,_chromosome:_1	AUGUSTUS	intron	14270437	14270491	1	+	.	ID=g838.t1.intron4;Parent=g838.t1;
OW387023.1_Nowickia_ferox_genome_assembly,_chromosome:_1	AUGUSTUS	CDS	14270492	14270965	1	+	0	ID=g838.t1.CDS5;Parent=g838.t1;
OW387023.1_Nowickia_ferox_genome_assembly,_chromosome:_1	AUGUSTUS	exon	14270492	14270965	.	+	.	ID=g838.t1.exon5;Parent=g838.t1;
OW387023.1_Nowickia_ferox_genome_assembly,_chromosome:_1	AUGUSTUS	stop_codon	14270963	14270965	.	+	0	ID=g838.t1.stop1;Parent=g838.t1;
OW387023.1_Nowickia_ferox_genome_assembly,_chromosome:_1	AUGUSTUS	gene	14271106	14273088	.	-	.	ID=g839;
OW387023.1_Nowickia_ferox_genome_assembly,_chromosome:_1	AUGUSTUS	mRNA	14271106	14273088	1	-	.	ID=g839.t1;Parent=g839;
OW387023.1_Nowickia_ferox_genome_assembly,_chromosome:_1	AUGUSTUS	stop_codon	14271106	14271108	.	-	0	ID=g839.t1.stop1;Parent=g839.t1;
OW387023.1_Nowickia_ferox_genome_assembly,_chromosome:_1	AUGUSTUS	CDS	14271106	14271885	1	-	0	ID=g839.t1.CDS1;Parent=g839.t1;
OW387023.1_Nowickia_ferox_genome_assembly,_chromosome:_1	AUGUSTUS	exon	14271106	14271885	.	-	.	ID=g839.t1.exon1;Parent=g839.t1;
OW387023.1_Nowickia_ferox_genome_assembly,_chromosome:_1	AUGUSTUS	intron	14271886	14271946	1	-	.	ID=g839.t1.intron1;Parent=g839.t1;
OW387023.1_Nowickia_ferox_genome_assembly,_chromosome:_1	AUGUSTUS	CDS	14271947	14272130	1	-	1	ID=g839.t1.CDS2;Parent=g839.t1;
OW387023.1_Nowickia_ferox_genome_assembly,_chromosome:_1	AUGUSTUS	exon	14271947	14272130	.	-	.	ID=g839.t1.exon2;Parent=g839.t1;
OW387023.1_Nowickia_ferox_genome_assembly,_chromosome:_1	AUGUSTUS	intron	14272131	14272191	1	-	.	ID=g839.t1.intron2;Parent=g839.t1;
OW387023.1_Nowickia_ferox_genome_assembly,_chromosome:_1	AUGUSTUS	CDS	14272192	14272420	1	-	2	ID=g839.t1.CDS3;Parent=g839.t1;
OW387023.1_Nowickia_ferox_genome_assembly,_chromosome:_1	AUGUSTUS	exon	14272192	14272420	.	-	.	ID=g839.t1.exon3;Parent=g839.t1;
OW387023.1_Nowickia_ferox_genome_assembly,_chromosome:_1	AUGUSTUS	intron	14272421	14272490	1	-	.	ID=g839.t1.intron3;Parent=g839.t1;
OW387023.1_Nowickia_ferox_genome_assembly,_chromosome:_1	AUGUSTUS	CDS	14272491	14273088	1	-	0	ID=g839.t1.CDS4;Parent=g839.t1;
OW387023.1_Nowickia_ferox_genome_assembly,_chromosome:_1	AUGUSTUS	exon	14272491	14273088	.	-	.	ID=g839.t1.exon4;Parent=g839.t1;
OW387023.1_Nowickia_ferox_genome_assembly,_chromosome:_1	AUGUSTUS	start_codon	14273086	14273088	.	-	0	ID=g839.t1.start1;Parent=g839.t1;
OW387023.1_Nowickia_ferox_genome_assembly,_chromosome:_1	AUGUSTUS	gene	14283004	14287717	.	+	.	ID=g840;
OW387023.1_Nowickia_ferox_genome_assembly,_chromosome:_1	AUGUSTUS	mRNA	14283004	14287717	1	+	.	ID=g840.t1;Parent=g840;
OW387023.1_Nowickia_ferox_genome_assembly,_chromosome:_1	AUGUSTUS	start_codon	14283004	14283006	.	+	0	ID=g840.t1.start1;Parent=g840.t1;
OW387023.1_Nowickia_ferox_genome_assembly,_chromosome:_1	AUGUSTUS	CDS	14283004	14283120	1	+	0	ID=g840.t1.CDS1;Parent=g840.t1;
OW387023.1_Nowickia_ferox_genome_assembly,_chromosome:_1	AUGUSTUS	exon	14283004	14283120	.	+	.	ID=g840.t1.exon1;Parent=g840.t1;
OW387023.1_Nowickia_ferox_genome_assembly,_chromosome:_1	AUGUSTUS	intron	14283121	14283204	1	+	.	ID=g840.t1.intron1;Parent=g840.t1;
OW387023.1_Nowickia_ferox_genome_assembly,_chromosome:_1	AUGUSTUS	CDS	14283205	14283377	1	+	0	ID=g840.t1.CDS2;Parent=g840.t1;
OW387023.1_Nowickia_ferox_genome_assembly,_chromosome:_1	AUGUSTUS	exon	14283205	14283377	.	+	.	ID=g840.t1.exon2;Parent=g840.t1;
OW387023.1_Nowickia_ferox_genome_assembly,_chromosome:_1	AUGUSTUS	intron	14283378	14284877	1	+	.	ID=g840.t1.intron2;Parent=g840.t1;
OW387023.1_Nowickia_ferox_genome_assembly,_chromosome:_1	AUGUSTUS	CDS	14284878	14284975	1	+	1	ID=g840.t1.CDS3;Parent=g840.t1;
OW387023.1_Nowickia_ferox_genome_assembly,_chromosome:_1	AUGUSTUS	exon	14284878	14284975	.	+	.	ID=g840.t1.exon3;Parent=g840.t1;
OW387023.1_Nowickia_ferox_genome_assembly,_chromosome:_1	AUGUSTUS	intron	14284976	14285081	1	+	.	ID=g840.t1.intron3;Parent=g840.t1;
OW387023.1_Nowickia_ferox_genome_assembly,_chromosome:_1	AUGUSTUS	CDS	14285082	14285275	1	+	2	ID=g840.t1.CDS4;Parent=g840.t1;
OW387023.1_Nowickia_ferox_genome_assembly,_chromosome:_1	AUGUSTUS	exon	14285082	14285275	.	+	.	ID=g840.t1.exon4;Parent=g840.t1;
OW387023.1_Nowickia_ferox_genome_assembly,_chromosome:_1	AUGUSTUS	intron	14285276	14285344	1	+	.	ID=g840.t1.intron4;Parent=g840.t1;
OW387023.1_Nowickia_ferox_genome_assembly,_chromosome:_1	AUGUSTUS	CDS	14285345	14285537	1	+	0	ID=g840.t1.CDS5;Parent=g840.t1;
OW387023.1_Nowickia_ferox_genome_assembly,_chromosome:_1	AUGUSTUS	exon	14285345	14285537	.	+	.	ID=g840.t1.exon5;Parent=g840.t1;
OW387023.1_Nowickia_ferox_genome_assembly,_chromosome:_1	AUGUSTUS	intron	14285538	14286172	1	+	.	ID=g840.t1.intron5;Parent=g840.t1;
OW387023.1_Nowickia_ferox_genome_assembly,_chromosome:_1	AUGUSTUS	CDS	14286173	14286493	1	+	2	ID=g840.t1.CDS6;Parent=g840.t1;
OW387023.1_Nowickia_ferox_genome_assembly,_chromosome:_1	AUGUSTUS	exon	14286173	14286493	.	+	.	ID=g840.t1.exon6;Parent=g840.t1;
OW387023.1_Nowickia_ferox_genome_assembly,_chromosome:_1	AUGUSTUS	intron	14286494	14287076	1	+	.	ID=g840.t1.intron6;Parent=g840.t1;
OW387023.1_Nowickia_ferox_genome_assembly,_chromosome:_1	AUGUSTUS	CDS	14287077	14287197	1	+	2	ID=g840.t1.CDS7;Parent=g840.t1;
OW387023.1_Nowickia_ferox_genome_assembly,_chromosome:_1	AUGUSTUS	exon	14287077	14287197	.	+	.	ID=g840.t1.exon7;Parent=g840.t1;
OW387023.1_Nowickia_ferox_genome_assembly,_chromosome:_1	AUGUSTUS	intron	14287198	14287257	1	+	.	ID=g840.t1.intron7;Parent=g840.t1;
OW387023.1_Nowickia_ferox_genome_assembly,_chromosome:_1	AUGUSTUS	CDS	14287258	14287717	1	+	1	ID=g840.t1.CDS8;Parent=g840.t1;
OW387023.1_Nowickia_ferox_genome_assembly,_chromosome:_1	AUGUSTUS	exon	14287258	14287717	.	+	.	ID=g840.t1.exon8;Parent=g840.t1;
OW387023.1_Nowickia_ferox_genome_assembly,_chromosome:_1	AUGUSTUS	stop_codon	14287715	14287717	.	+	0	ID=g840.t1.stop1;Parent=g840.t1;
OW387023.1_Nowickia_ferox_genome_assembly,_chromosome:_1	AUGUSTUS	mRNA	14283004	14287717	1	+	.	ID=g840.t2;Parent=g840;
OW387023.1_Nowickia_ferox_genome_assembly,_chromosome:_1	AUGUSTUS	start_codon	14283004	14283006	.	+	0	ID=g840.t2.start1;Parent=g840.t2;
OW387023.1_Nowickia_ferox_genome_assembly,_chromosome:_1	AUGUSTUS	CDS	14283004	14283126	1	+	0	ID=g840.t2.CDS1;Parent=g840.t2;
OW387023.1_Nowickia_ferox_genome_assembly,_chromosome:_1	AUGUSTUS	exon	14283004	14283126	.	+	.	ID=g840.t2.exon1;Parent=g840.t2;
OW387023.1_Nowickia_ferox_genome_assembly,_chromosome:_1	AUGUSTUS	intron	14283127	14283204	1	+	.	ID=g840.t2.intron1;Parent=g840.t2;
OW387023.1_Nowickia_ferox_genome_assembly,_chromosome:_1	AUGUSTUS	CDS	14283205	14283377	1	+	0	ID=g840.t2.CDS2;Parent=g840.t2;
OW387023.1_Nowickia_ferox_genome_assembly,_chromosome:_1	AUGUSTUS	exon	14283205	14283377	.	+	.	ID=g840.t2.exon2;Parent=g840.t2;
OW387023.1_Nowickia_ferox_genome_assembly,_chromosome:_1	AUGUSTUS	intron	14283378	14284877	1	+	.	ID=g840.t2.intron2;Parent=g840.t2;
OW387023.1_Nowickia_ferox_genome_assembly,_chromosome:_1	AUGUSTUS	CDS	14284878	14284975	1	+	1	ID=g840.t2.CDS3;Parent=g840.t2;
OW387023.1_Nowickia_ferox_genome_assembly,_chromosome:_1	AUGUSTUS	exon	14284878	14284975	.	+	.	ID=g840.t2.exon3;Parent=g840.t2;
OW387023.1_Nowickia_ferox_genome_assembly,_chromosome:_1	AUGUSTUS	intron	14284976	14285081	1	+	.	ID=g840.t2.intron3;Parent=g840.t2;
OW387023.1_Nowickia_ferox_genome_assembly,_chromosome:_1	AUGUSTUS	CDS	14285082	14285275	1	+	2	ID=g840.t2.CDS4;Parent=g840.t2;
OW387023.1_Nowickia_ferox_genome_assembly,_chromosome:_1	AUGUSTUS	exon	14285082	14285275	.	+	.	ID=g840.t2.exon4;Parent=g840.t2;
OW387023.1_Nowickia_ferox_genome_assembly,_chromosome:_1	AUGUSTUS	intron	14285276	14285344	1	+	.	ID=g840.t2.intron4;Parent=g840.t2;
OW387023.1_Nowickia_ferox_genome_assembly,_chromosome:_1	AUGUSTUS	CDS	14285345	14285537	1	+	0	ID=g840.t2.CDS5;Parent=g840.t2;
OW387023.1_Nowickia_ferox_genome_assembly,_chromosome:_1	AUGUSTUS	exon	14285345	14285537	.	+	.	ID=g840.t2.exon5;Parent=g840.t2;
OW387023.1_Nowickia_ferox_genome_assembly,_chromosome:_1	AUGUSTUS	intron	14285538	14286172	1	+	.	ID=g840.t2.intron5;Parent=g840.t2;
OW387023.1_Nowickia_ferox_genome_assembly,_chromosome:_1	AUGUSTUS	CDS	14286173	14286493	1	+	2	ID=g840.t2.CDS6;Parent=g840.t2;
OW387023.1_Nowickia_ferox_genome_assembly,_chromosome:_1	AUGUSTUS	exon	14286173	14286493	.	+	.	ID=g840.t2.exon6;Parent=g840.t2;
OW387023.1_Nowickia_ferox_genome_assembly,_chromosome:_1	AUGUSTUS	intron	14286494	14287076	1	+	.	ID=g840.t2.intron6;Parent=g840.t2;
OW387023.1_Nowickia_ferox_genome_assembly,_chromosome:_1	AUGUSTUS	CDS	14287077	14287197	1	+	2	ID=g840.t2.CDS7;Parent=g840.t2;
OW387023.1_Nowickia_ferox_genome_assembly,_chromosome:_1	AUGUSTUS	exon	14287077	14287197	.	+	.	ID=g840.t2.exon7;Parent=g840.t2;
OW387023.1_Nowickia_ferox_genome_assembly,_chromosome:_1	AUGUSTUS	intron	14287198	14287257	1	+	.	ID=g840.t2.intron7;Parent=g840.t2;
OW387023.1_Nowickia_ferox_genome_assembly,_chromosome:_1	AUGUSTUS	CDS	14287258	14287717	1	+	1	ID=g840.t2.CDS8;Parent=g840.t2;
OW387023.1_Nowickia_ferox_genome_assembly,_chromosome:_1	AUGUSTUS	exon	14287258	14287717	.	+	.	ID=g840.t2.exon8;Parent=g840.t2;
OW387023.1_Nowickia_ferox_genome_assembly,_chromosome:_1	AUGUSTUS	stop_codon	14287715	14287717	.	+	0	ID=g840.t2.stop1;Parent=g840.t2;
OW387023.1_Nowickia_ferox_genome_assembly,_chromosome:_1	AUGUSTUS	gene	14297846	14304299	.	-	.	ID=g841;
OW387023.1_Nowickia_ferox_genome_assembly,_chromosome:_1	AUGUSTUS	mRNA	14297846	14304299	1	-	.	ID=g841.t1;Parent=g841;
OW387023.1_Nowickia_ferox_genome_assembly,_chromosome:_1	AUGUSTUS	stop_codon	14297846	14297848	.	-	0	ID=g841.t1.stop1;Parent=g841.t1;
OW387023.1_Nowickia_ferox_genome_assembly,_chromosome:_1	AUGUSTUS	CDS	14297846	14298202	1	-	0	ID=g841.t1.CDS1;Parent=g841.t1;
OW387023.1_Nowickia_ferox_genome_assembly,_chromosome:_1	AUGUSTUS	exon	14297846	14298202	.	-	.	ID=g841.t1.exon1;Parent=g841.t1;
OW387023.1_Nowickia_ferox_genome_assembly,_chromosome:_1	AUGUSTUS	intron	14298203	14298277	1	-	.	ID=g841.t1.intron1;Parent=g841.t1;
OW387023.1_Nowickia_ferox_genome_assembly,_chromosome:_1	AUGUSTUS	CDS	14298278	14298666	1	-	2	ID=g841.t1.CDS2;Parent=g841.t1;
OW387023.1_Nowickia_ferox_genome_assembly,_chromosome:_1	AUGUSTUS	exon	14298278	14298666	.	-	.	ID=g841.t1.exon2;Parent=g841.t1;
OW387023.1_Nowickia_ferox_genome_assembly,_chromosome:_1	AUGUSTUS	intron	14298667	14299597	1	-	.	ID=g841.t1.intron2;Parent=g841.t1;
OW387023.1_Nowickia_ferox_genome_assembly,_chromosome:_1	AUGUSTUS	CDS	14299598	14300360	1	-	0	ID=g841.t1.CDS3;Parent=g841.t1;
OW387023.1_Nowickia_ferox_genome_assembly,_chromosome:_1	AUGUSTUS	exon	14299598	14300360	.	-	.	ID=g841.t1.exon3;Parent=g841.t1;
OW387023.1_Nowickia_ferox_genome_assembly,_chromosome:_1	AUGUSTUS	intron	14300361	14303273	1	-	.	ID=g841.t1.intron3;Parent=g841.t1;
OW387023.1_Nowickia_ferox_genome_assembly,_chromosome:_1	AUGUSTUS	CDS	14303274	14304299	1	-	0	ID=g841.t1.CDS4;Parent=g841.t1;
OW387023.1_Nowickia_ferox_genome_assembly,_chromosome:_1	AUGUSTUS	exon	14303274	14304299	.	-	.	ID=g841.t1.exon4;Parent=g841.t1;
OW387023.1_Nowickia_ferox_genome_assembly,_chromosome:_1	AUGUSTUS	start_codon	14304297	14304299	.	-	0	ID=g841.t1.start1;Parent=g841.t1;
OW387023.1_Nowickia_ferox_genome_assembly,_chromosome:_1	AUGUSTUS	gene	14353905	14355388	.	+	.	ID=g842;
OW387023.1_Nowickia_ferox_genome_assembly,_chromosome:_1	AUGUSTUS	mRNA	14353905	14355388	1	+	.	ID=g842.t1;Parent=g842;
OW387023.1_Nowickia_ferox_genome_assembly,_chromosome:_1	AUGUSTUS	start_codon	14353905	14353907	.	+	0	ID=g842.t1.start1;Parent=g842.t1;
OW387023.1_Nowickia_ferox_genome_assembly,_chromosome:_1	AUGUSTUS	CDS	14353905	14354975	1	+	0	ID=g842.t1.CDS1;Parent=g842.t1;
OW387023.1_Nowickia_ferox_genome_assembly,_chromosome:_1	AUGUSTUS	exon	14353905	14354975	.	+	.	ID=g842.t1.exon1;Parent=g842.t1;
OW387023.1_Nowickia_ferox_genome_assembly,_chromosome:_1	AUGUSTUS	intron	14354976	14355034	1	+	.	ID=g842.t1.intron1;Parent=g842.t1;
OW387023.1_Nowickia_ferox_genome_assembly,_chromosome:_1	AUGUSTUS	CDS	14355035	14355388	1	+	0	ID=g842.t1.CDS2;Parent=g842.t1;
OW387023.1_Nowickia_ferox_genome_assembly,_chromosome:_1	AUGUSTUS	exon	14355035	14355388	.	+	.	ID=g842.t1.exon2;Parent=g842.t1;
OW387023.1_Nowickia_ferox_genome_assembly,_chromosome:_1	AUGUSTUS	stop_codon	14355386	14355388	.	+	0	ID=g842.t1.stop1;Parent=g842.t1;
OW387023.1_Nowickia_ferox_genome_assembly,_chromosome:_1	AUGUSTUS	gene	14355456	14356527	.	-	.	ID=g843;
OW387023.1_Nowickia_ferox_genome_assembly,_chromosome:_1	AUGUSTUS	mRNA	14355456	14356527	1	-	.	ID=g843.t1;Parent=g843;
OW387023.1_Nowickia_ferox_genome_assembly,_chromosome:_1	AUGUSTUS	stop_codon	14355456	14355458	.	-	0	ID=g843.t1.stop1;Parent=g843.t1;
OW387023.1_Nowickia_ferox_genome_assembly,_chromosome:_1	AUGUSTUS	CDS	14355456	14355620	1	-	0	ID=g843.t1.CDS1;Parent=g843.t1;
OW387023.1_Nowickia_ferox_genome_assembly,_chromosome:_1	AUGUSTUS	exon	14355456	14355620	.	-	.	ID=g843.t1.exon1;Parent=g843.t1;
OW387023.1_Nowickia_ferox_genome_assembly,_chromosome:_1	AUGUSTUS	intron	14355621	14355681	1	-	.	ID=g843.t1.intron1;Parent=g843.t1;
OW387023.1_Nowickia_ferox_genome_assembly,_chromosome:_1	AUGUSTUS	CDS	14355682	14356527	1	-	0	ID=g843.t1.CDS2;Parent=g843.t1;
OW387023.1_Nowickia_ferox_genome_assembly,_chromosome:_1	AUGUSTUS	exon	14355682	14356527	.	-	.	ID=g843.t1.exon2;Parent=g843.t1;
OW387023.1_Nowickia_ferox_genome_assembly,_chromosome:_1	AUGUSTUS	start_codon	14356525	14356527	.	-	0	ID=g843.t1.start1;Parent=g843.t1;
OW387023.1_Nowickia_ferox_genome_assembly,_chromosome:_1	AUGUSTUS	gene	14357252	14358287	.	+	.	ID=g844;
OW387023.1_Nowickia_ferox_genome_assembly,_chromosome:_1	AUGUSTUS	mRNA	14357252	14358287	1	+	.	ID=g844.t1;Parent=g844;
OW387023.1_Nowickia_ferox_genome_assembly,_chromosome:_1	AUGUSTUS	start_codon	14357252	14357254	.	+	0	ID=g844.t1.start1;Parent=g844.t1;
OW387023.1_Nowickia_ferox_genome_assembly,_chromosome:_1	AUGUSTUS	CDS	14357252	14357325	1	+	0	ID=g844.t1.CDS1;Parent=g844.t1;
OW387023.1_Nowickia_ferox_genome_assembly,_chromosome:_1	AUGUSTUS	exon	14357252	14357325	.	+	.	ID=g844.t1.exon1;Parent=g844.t1;
OW387023.1_Nowickia_ferox_genome_assembly,_chromosome:_1	AUGUSTUS	intron	14357326	14357383	1	+	.	ID=g844.t1.intron1;Parent=g844.t1;
OW387023.1_Nowickia_ferox_genome_assembly,_chromosome:_1	AUGUSTUS	CDS	14357384	14358287	1	+	1	ID=g844.t1.CDS2;Parent=g844.t1;
OW387023.1_Nowickia_ferox_genome_assembly,_chromosome:_1	AUGUSTUS	exon	14357384	14358287	.	+	.	ID=g844.t1.exon2;Parent=g844.t1;
OW387023.1_Nowickia_ferox_genome_assembly,_chromosome:_1	AUGUSTUS	stop_codon	14358285	14358287	.	+	0	ID=g844.t1.stop1;Parent=g844.t1;
OW387023.1_Nowickia_ferox_genome_assembly,_chromosome:_1	AUGUSTUS	gene	14358468	14362183	.	-	.	ID=g845;
OW387023.1_Nowickia_ferox_genome_assembly,_chromosome:_1	AUGUSTUS	mRNA	14358468	14362183	1	-	.	ID=g845.t1;Parent=g845;
OW387023.1_Nowickia_ferox_genome_assembly,_chromosome:_1	AUGUSTUS	stop_codon	14358468	14358470	.	-	0	ID=g845.t1.stop1;Parent=g845.t1;
OW387023.1_Nowickia_ferox_genome_assembly,_chromosome:_1	AUGUSTUS	CDS	14358468	14358656	1	-	0	ID=g845.t1.CDS1;Parent=g845.t1;
OW387023.1_Nowickia_ferox_genome_assembly,_chromosome:_1	AUGUSTUS	exon	14358468	14358656	.	-	.	ID=g845.t1.exon1;Parent=g845.t1;
OW387023.1_Nowickia_ferox_genome_assembly,_chromosome:_1	AUGUSTUS	intron	14358657	14358729	1	-	.	ID=g845.t1.intron1;Parent=g845.t1;
OW387023.1_Nowickia_ferox_genome_assembly,_chromosome:_1	AUGUSTUS	CDS	14358730	14361778	1	-	1	ID=g845.t1.CDS2;Parent=g845.t1;
OW387023.1_Nowickia_ferox_genome_assembly,_chromosome:_1	AUGUSTUS	exon	14358730	14361778	.	-	.	ID=g845.t1.exon2;Parent=g845.t1;
OW387023.1_Nowickia_ferox_genome_assembly,_chromosome:_1	AUGUSTUS	intron	14361779	14361844	1	-	.	ID=g845.t1.intron2;Parent=g845.t1;
OW387023.1_Nowickia_ferox_genome_assembly,_chromosome:_1	AUGUSTUS	CDS	14361845	14362038	1	-	0	ID=g845.t1.CDS3;Parent=g845.t1;
OW387023.1_Nowickia_ferox_genome_assembly,_chromosome:_1	AUGUSTUS	exon	14361845	14362038	.	-	.	ID=g845.t1.exon3;Parent=g845.t1;
OW387023.1_Nowickia_ferox_genome_assembly,_chromosome:_1	AUGUSTUS	intron	14362039	14362096	1	-	.	ID=g845.t1.intron3;Parent=g845.t1;
OW387023.1_Nowickia_ferox_genome_assembly,_chromosome:_1	AUGUSTUS	CDS	14362097	14362183	1	-	0	ID=g845.t1.CDS4;Parent=g845.t1;
OW387023.1_Nowickia_ferox_genome_assembly,_chromosome:_1	AUGUSTUS	exon	14362097	14362183	.	-	.	ID=g845.t1.exon4;Parent=g845.t1;
OW387023.1_Nowickia_ferox_genome_assembly,_chromosome:_1	AUGUSTUS	start_codon	14362181	14362183	.	-	0	ID=g845.t1.start1;Parent=g845.t1;
OW387023.1_Nowickia_ferox_genome_assembly,_chromosome:_1	AUGUSTUS	gene	14364044	14370482	.	+	.	ID=g846;
OW387023.1_Nowickia_ferox_genome_assembly,_chromosome:_1	AUGUSTUS	mRNA	14364044	14370482	1	+	.	ID=g846.t1;Parent=g846;
OW387023.1_Nowickia_ferox_genome_assembly,_chromosome:_1	AUGUSTUS	start_codon	14364044	14364046	.	+	0	ID=g846.t1.start1;Parent=g846.t1;
OW387023.1_Nowickia_ferox_genome_assembly,_chromosome:_1	AUGUSTUS	CDS	14364044	14365108	1	+	0	ID=g846.t1.CDS1;Parent=g846.t1;
OW387023.1_Nowickia_ferox_genome_assembly,_chromosome:_1	AUGUSTUS	exon	14364044	14365108	.	+	.	ID=g846.t1.exon1;Parent=g846.t1;
OW387023.1_Nowickia_ferox_genome_assembly,_chromosome:_1	AUGUSTUS	intron	14365109	14369270	1	+	.	ID=g846.t1.intron1;Parent=g846.t1;
OW387023.1_Nowickia_ferox_genome_assembly,_chromosome:_1	AUGUSTUS	CDS	14369271	14370482	1	+	0	ID=g846.t1.CDS2;Parent=g846.t1;
OW387023.1_Nowickia_ferox_genome_assembly,_chromosome:_1	AUGUSTUS	exon	14369271	14370482	.	+	.	ID=g846.t1.exon2;Parent=g846.t1;
OW387023.1_Nowickia_ferox_genome_assembly,_chromosome:_1	AUGUSTUS	stop_codon	14370480	14370482	.	+	0	ID=g846.t1.stop1;Parent=g846.t1;
OW387023.1_Nowickia_ferox_genome_assembly,_chromosome:_1	AUGUSTUS	gene	14372400	14376603	.	+	.	ID=g847;
OW387023.1_Nowickia_ferox_genome_assembly,_chromosome:_1	AUGUSTUS	mRNA	14372400	14376603	0.99	+	.	ID=g847.t1;Parent=g847;
OW387023.1_Nowickia_ferox_genome_assembly,_chromosome:_1	AUGUSTUS	start_codon	14372400	14372402	.	+	0	ID=g847.t1.start1;Parent=g847.t1;
OW387023.1_Nowickia_ferox_genome_assembly,_chromosome:_1	AUGUSTUS	CDS	14372400	14372438	1	+	0	ID=g847.t1.CDS1;Parent=g847.t1;
OW387023.1_Nowickia_ferox_genome_assembly,_chromosome:_1	AUGUSTUS	exon	14372400	14372438	.	+	.	ID=g847.t1.exon1;Parent=g847.t1;
OW387023.1_Nowickia_ferox_genome_assembly,_chromosome:_1	AUGUSTUS	intron	14372439	14374149	1	+	.	ID=g847.t1.intron1;Parent=g847.t1;
OW387023.1_Nowickia_ferox_genome_assembly,_chromosome:_1	AUGUSTUS	CDS	14374150	14374180	1	+	0	ID=g847.t1.CDS2;Parent=g847.t1;
OW387023.1_Nowickia_ferox_genome_assembly,_chromosome:_1	AUGUSTUS	exon	14374150	14374180	.	+	.	ID=g847.t1.exon2;Parent=g847.t1;
OW387023.1_Nowickia_ferox_genome_assembly,_chromosome:_1	AUGUSTUS	intron	14374181	14374247	1	+	.	ID=g847.t1.intron2;Parent=g847.t1;
OW387023.1_Nowickia_ferox_genome_assembly,_chromosome:_1	AUGUSTUS	CDS	14374248	14374264	0.99	+	2	ID=g847.t1.CDS3;Parent=g847.t1;
OW387023.1_Nowickia_ferox_genome_assembly,_chromosome:_1	AUGUSTUS	exon	14374248	14374264	.	+	.	ID=g847.t1.exon3;Parent=g847.t1;
OW387023.1_Nowickia_ferox_genome_assembly,_chromosome:_1	AUGUSTUS	intron	14374265	14376060	0.99	+	.	ID=g847.t1.intron3;Parent=g847.t1;
OW387023.1_Nowickia_ferox_genome_assembly,_chromosome:_1	AUGUSTUS	CDS	14376061	14376603	1	+	0	ID=g847.t1.CDS4;Parent=g847.t1;
OW387023.1_Nowickia_ferox_genome_assembly,_chromosome:_1	AUGUSTUS	exon	14376061	14376603	.	+	.	ID=g847.t1.exon4;Parent=g847.t1;
OW387023.1_Nowickia_ferox_genome_assembly,_chromosome:_1	AUGUSTUS	stop_codon	14376601	14376603	.	+	0	ID=g847.t1.stop1;Parent=g847.t1;
OW387023.1_Nowickia_ferox_genome_assembly,_chromosome:_1	AUGUSTUS	mRNA	14372400	14376603	0.96	+	.	ID=g847.t2;Parent=g847;
OW387023.1_Nowickia_ferox_genome_assembly,_chromosome:_1	AUGUSTUS	start_codon	14372400	14372402	.	+	0	ID=g847.t2.start1;Parent=g847.t2;
OW387023.1_Nowickia_ferox_genome_assembly,_chromosome:_1	AUGUSTUS	CDS	14372400	14372485	0.98	+	0	ID=g847.t2.CDS1;Parent=g847.t2;
OW387023.1_Nowickia_ferox_genome_assembly,_chromosome:_1	AUGUSTUS	exon	14372400	14372485	.	+	.	ID=g847.t2.exon1;Parent=g847.t2;
OW387023.1_Nowickia_ferox_genome_assembly,_chromosome:_1	AUGUSTUS	intron	14372486	14374149	0.98	+	.	ID=g847.t2.intron1;Parent=g847.t2;
OW387023.1_Nowickia_ferox_genome_assembly,_chromosome:_1	AUGUSTUS	CDS	14374150	14374172	1	+	1	ID=g847.t2.CDS2;Parent=g847.t2;
OW387023.1_Nowickia_ferox_genome_assembly,_chromosome:_1	AUGUSTUS	exon	14374150	14374172	.	+	.	ID=g847.t2.exon2;Parent=g847.t2;
OW387023.1_Nowickia_ferox_genome_assembly,_chromosome:_1	AUGUSTUS	intron	14374173	14374247	1	+	.	ID=g847.t2.intron2;Parent=g847.t2;
OW387023.1_Nowickia_ferox_genome_assembly,_chromosome:_1	AUGUSTUS	CDS	14374248	14374264	0.98	+	2	ID=g847.t2.CDS3;Parent=g847.t2;
OW387023.1_Nowickia_ferox_genome_assembly,_chromosome:_1	AUGUSTUS	exon	14374248	14374264	.	+	.	ID=g847.t2.exon3;Parent=g847.t2;
OW387023.1_Nowickia_ferox_genome_assembly,_chromosome:_1	AUGUSTUS	intron	14374265	14376060	0.98	+	.	ID=g847.t2.intron3;Parent=g847.t2;
OW387023.1_Nowickia_ferox_genome_assembly,_chromosome:_1	AUGUSTUS	CDS	14376061	14376603	1	+	0	ID=g847.t2.CDS4;Parent=g847.t2;
OW387023.1_Nowickia_ferox_genome_assembly,_chromosome:_1	AUGUSTUS	exon	14376061	14376603	.	+	.	ID=g847.t2.exon4;Parent=g847.t2;
OW387023.1_Nowickia_ferox_genome_assembly,_chromosome:_1	AUGUSTUS	stop_codon	14376601	14376603	.	+	0	ID=g847.t2.stop1;Parent=g847.t2;
OW387023.1_Nowickia_ferox_genome_assembly,_chromosome:_1	AUGUSTUS	gene	14379920	14381794	.	-	.	ID=g848;
OW387023.1_Nowickia_ferox_genome_assembly,_chromosome:_1	AUGUSTUS	mRNA	14379920	14381794	1	-	.	ID=g848.t1;Parent=g848;
OW387023.1_Nowickia_ferox_genome_assembly,_chromosome:_1	AUGUSTUS	stop_codon	14379920	14379922	.	-	0	ID=g848.t1.stop1;Parent=g848.t1;
OW387023.1_Nowickia_ferox_genome_assembly,_chromosome:_1	AUGUSTUS	CDS	14379920	14381794	1	-	0	ID=g848.t1.CDS1;Parent=g848.t1;
OW387023.1_Nowickia_ferox_genome_assembly,_chromosome:_1	AUGUSTUS	exon	14379920	14381794	.	-	.	ID=g848.t1.exon1;Parent=g848.t1;
OW387023.1_Nowickia_ferox_genome_assembly,_chromosome:_1	AUGUSTUS	start_codon	14381792	14381794	.	-	0	ID=g848.t1.start1;Parent=g848.t1;
OW387023.1_Nowickia_ferox_genome_assembly,_chromosome:_1	AUGUSTUS	gene	14382392	14383174	.	+	.	ID=g849;
OW387023.1_Nowickia_ferox_genome_assembly,_chromosome:_1	AUGUSTUS	mRNA	14382392	14383174	1	+	.	ID=g849.t1;Parent=g849;
OW387023.1_Nowickia_ferox_genome_assembly,_chromosome:_1	AUGUSTUS	start_codon	14382392	14382394	.	+	0	ID=g849.t1.start1;Parent=g849.t1;
OW387023.1_Nowickia_ferox_genome_assembly,_chromosome:_1	AUGUSTUS	CDS	14382392	14383174	1	+	0	ID=g849.t1.CDS1;Parent=g849.t1;
OW387023.1_Nowickia_ferox_genome_assembly,_chromosome:_1	AUGUSTUS	exon	14382392	14383174	.	+	.	ID=g849.t1.exon1;Parent=g849.t1;
OW387023.1_Nowickia_ferox_genome_assembly,_chromosome:_1	AUGUSTUS	stop_codon	14383172	14383174	.	+	0	ID=g849.t1.stop1;Parent=g849.t1;
OW387023.1_Nowickia_ferox_genome_assembly,_chromosome:_1	AUGUSTUS	gene	14384423	14385999	.	-	.	ID=g850;
OW387023.1_Nowickia_ferox_genome_assembly,_chromosome:_1	AUGUSTUS	mRNA	14384423	14385999	1	-	.	ID=g850.t1;Parent=g850;
OW387023.1_Nowickia_ferox_genome_assembly,_chromosome:_1	AUGUSTUS	stop_codon	14384423	14384425	.	-	0	ID=g850.t1.stop1;Parent=g850.t1;
OW387023.1_Nowickia_ferox_genome_assembly,_chromosome:_1	AUGUSTUS	CDS	14384423	14385453	1	-	2	ID=g850.t1.CDS1;Parent=g850.t1;
OW387023.1_Nowickia_ferox_genome_assembly,_chromosome:_1	AUGUSTUS	exon	14384423	14385453	.	-	.	ID=g850.t1.exon1;Parent=g850.t1;
OW387023.1_Nowickia_ferox_genome_assembly,_chromosome:_1	AUGUSTUS	intron	14385454	14385601	1	-	.	ID=g850.t1.intron1;Parent=g850.t1;
OW387023.1_Nowickia_ferox_genome_assembly,_chromosome:_1	AUGUSTUS	CDS	14385602	14385714	1	-	1	ID=g850.t1.CDS2;Parent=g850.t1;
OW387023.1_Nowickia_ferox_genome_assembly,_chromosome:_1	AUGUSTUS	exon	14385602	14385714	.	-	.	ID=g850.t1.exon2;Parent=g850.t1;
OW387023.1_Nowickia_ferox_genome_assembly,_chromosome:_1	AUGUSTUS	intron	14385715	14385775	1	-	.	ID=g850.t1.intron2;Parent=g850.t1;
OW387023.1_Nowickia_ferox_genome_assembly,_chromosome:_1	AUGUSTUS	CDS	14385776	14385893	1	-	2	ID=g850.t1.CDS3;Parent=g850.t1;
OW387023.1_Nowickia_ferox_genome_assembly,_chromosome:_1	AUGUSTUS	exon	14385776	14385893	.	-	.	ID=g850.t1.exon3;Parent=g850.t1;
OW387023.1_Nowickia_ferox_genome_assembly,_chromosome:_1	AUGUSTUS	intron	14385894	14385971	1	-	.	ID=g850.t1.intron3;Parent=g850.t1;
OW387023.1_Nowickia_ferox_genome_assembly,_chromosome:_1	AUGUSTUS	CDS	14385972	14385999	1	-	0	ID=g850.t1.CDS4;Parent=g850.t1;
OW387023.1_Nowickia_ferox_genome_assembly,_chromosome:_1	AUGUSTUS	exon	14385972	14385999	.	-	.	ID=g850.t1.exon4;Parent=g850.t1;
OW387023.1_Nowickia_ferox_genome_assembly,_chromosome:_1	AUGUSTUS	start_codon	14385997	14385999	.	-	0	ID=g850.t1.start1;Parent=g850.t1;
OW387023.1_Nowickia_ferox_genome_assembly,_chromosome:_1	AUGUSTUS	gene	14386548	14386929	.	-	.	ID=g851;
OW387023.1_Nowickia_ferox_genome_assembly,_chromosome:_1	AUGUSTUS	mRNA	14386548	14386929	1	-	.	ID=g851.t1;Parent=g851;
OW387023.1_Nowickia_ferox_genome_assembly,_chromosome:_1	AUGUSTUS	stop_codon	14386548	14386550	.	-	0	ID=g851.t1.stop1;Parent=g851.t1;
OW387023.1_Nowickia_ferox_genome_assembly,_chromosome:_1	AUGUSTUS	CDS	14386548	14386737	1	-	1	ID=g851.t1.CDS1;Parent=g851.t1;
OW387023.1_Nowickia_ferox_genome_assembly,_chromosome:_1	AUGUSTUS	exon	14386548	14386737	.	-	.	ID=g851.t1.exon1;Parent=g851.t1;
OW387023.1_Nowickia_ferox_genome_assembly,_chromosome:_1	AUGUSTUS	intron	14386738	14386810	1	-	.	ID=g851.t1.intron1;Parent=g851.t1;
OW387023.1_Nowickia_ferox_genome_assembly,_chromosome:_1	AUGUSTUS	CDS	14386811	14386929	1	-	0	ID=g851.t1.CDS2;Parent=g851.t1;
OW387023.1_Nowickia_ferox_genome_assembly,_chromosome:_1	AUGUSTUS	exon	14386811	14386929	.	-	.	ID=g851.t1.exon2;Parent=g851.t1;
OW387023.1_Nowickia_ferox_genome_assembly,_chromosome:_1	AUGUSTUS	start_codon	14386927	14386929	.	-	0	ID=g851.t1.start1;Parent=g851.t1;
OW387023.1_Nowickia_ferox_genome_assembly,_chromosome:_1	AUGUSTUS	gene	14389430	14393571	.	+	.	ID=g852;
OW387023.1_Nowickia_ferox_genome_assembly,_chromosome:_1	AUGUSTUS	mRNA	14389430	14393571	1	+	.	ID=g852.t1;Parent=g852;
OW387023.1_Nowickia_ferox_genome_assembly,_chromosome:_1	AUGUSTUS	start_codon	14389430	14389432	.	+	0	ID=g852.t1.start1;Parent=g852.t1;
OW387023.1_Nowickia_ferox_genome_assembly,_chromosome:_1	AUGUSTUS	CDS	14389430	14389834	1	+	0	ID=g852.t1.CDS1;Parent=g852.t1;
OW387023.1_Nowickia_ferox_genome_assembly,_chromosome:_1	AUGUSTUS	exon	14389430	14389834	.	+	.	ID=g852.t1.exon1;Parent=g852.t1;
OW387023.1_Nowickia_ferox_genome_assembly,_chromosome:_1	AUGUSTUS	intron	14389835	14389945	1	+	.	ID=g852.t1.intron1;Parent=g852.t1;
OW387023.1_Nowickia_ferox_genome_assembly,_chromosome:_1	AUGUSTUS	CDS	14389946	14392378	1	+	0	ID=g852.t1.CDS2;Parent=g852.t1;
OW387023.1_Nowickia_ferox_genome_assembly,_chromosome:_1	AUGUSTUS	exon	14389946	14392378	.	+	.	ID=g852.t1.exon2;Parent=g852.t1;
OW387023.1_Nowickia_ferox_genome_assembly,_chromosome:_1	AUGUSTUS	intron	14392379	14392443	1	+	.	ID=g852.t1.intron2;Parent=g852.t1;
OW387023.1_Nowickia_ferox_genome_assembly,_chromosome:_1	AUGUSTUS	CDS	14392444	14393571	1	+	0	ID=g852.t1.CDS3;Parent=g852.t1;
OW387023.1_Nowickia_ferox_genome_assembly,_chromosome:_1	AUGUSTUS	exon	14392444	14393571	.	+	.	ID=g852.t1.exon3;Parent=g852.t1;
OW387023.1_Nowickia_ferox_genome_assembly,_chromosome:_1	AUGUSTUS	stop_codon	14393569	14393571	.	+	0	ID=g852.t1.stop1;Parent=g852.t1;
OW387023.1_Nowickia_ferox_genome_assembly,_chromosome:_1	AUGUSTUS	gene	14395241	14397883	.	-	.	ID=g853;
OW387023.1_Nowickia_ferox_genome_assembly,_chromosome:_1	AUGUSTUS	mRNA	14395241	14397883	1	-	.	ID=g853.t1;Parent=g853;
OW387023.1_Nowickia_ferox_genome_assembly,_chromosome:_1	AUGUSTUS	stop_codon	14395241	14395243	.	-	0	ID=g853.t1.stop1;Parent=g853.t1;
OW387023.1_Nowickia_ferox_genome_assembly,_chromosome:_1	AUGUSTUS	CDS	14395241	14395624	1	-	0	ID=g853.t1.CDS1;Parent=g853.t1;
OW387023.1_Nowickia_ferox_genome_assembly,_chromosome:_1	AUGUSTUS	exon	14395241	14395624	.	-	.	ID=g853.t1.exon1;Parent=g853.t1;
OW387023.1_Nowickia_ferox_genome_assembly,_chromosome:_1	AUGUSTUS	intron	14395625	14396957	1	-	.	ID=g853.t1.intron1;Parent=g853.t1;
OW387023.1_Nowickia_ferox_genome_assembly,_chromosome:_1	AUGUSTUS	CDS	14396958	14397165	1	-	1	ID=g853.t1.CDS2;Parent=g853.t1;
OW387023.1_Nowickia_ferox_genome_assembly,_chromosome:_1	AUGUSTUS	exon	14396958	14397165	.	-	.	ID=g853.t1.exon2;Parent=g853.t1;
OW387023.1_Nowickia_ferox_genome_assembly,_chromosome:_1	AUGUSTUS	intron	14397166	14397231	1	-	.	ID=g853.t1.intron2;Parent=g853.t1;
OW387023.1_Nowickia_ferox_genome_assembly,_chromosome:_1	AUGUSTUS	CDS	14397232	14397479	1	-	0	ID=g853.t1.CDS3;Parent=g853.t1;
OW387023.1_Nowickia_ferox_genome_assembly,_chromosome:_1	AUGUSTUS	exon	14397232	14397479	.	-	.	ID=g853.t1.exon3;Parent=g853.t1;
OW387023.1_Nowickia_ferox_genome_assembly,_chromosome:_1	AUGUSTUS	intron	14397480	14397625	1	-	.	ID=g853.t1.intron3;Parent=g853.t1;
OW387023.1_Nowickia_ferox_genome_assembly,_chromosome:_1	AUGUSTUS	CDS	14397626	14397883	1	-	0	ID=g853.t1.CDS4;Parent=g853.t1;
OW387023.1_Nowickia_ferox_genome_assembly,_chromosome:_1	AUGUSTUS	exon	14397626	14397883	.	-	.	ID=g853.t1.exon4;Parent=g853.t1;
OW387023.1_Nowickia_ferox_genome_assembly,_chromosome:_1	AUGUSTUS	start_codon	14397881	14397883	.	-	0	ID=g853.t1.start1;Parent=g853.t1;
OW387023.1_Nowickia_ferox_genome_assembly,_chromosome:_1	AUGUSTUS	gene	14400288	14403361	.	+	.	ID=g854;
OW387023.1_Nowickia_ferox_genome_assembly,_chromosome:_1	AUGUSTUS	mRNA	14400288	14403361	1	+	.	ID=g854.t1;Parent=g854;
OW387023.1_Nowickia_ferox_genome_assembly,_chromosome:_1	AUGUSTUS	start_codon	14400288	14400290	.	+	0	ID=g854.t1.start1;Parent=g854.t1;
OW387023.1_Nowickia_ferox_genome_assembly,_chromosome:_1	AUGUSTUS	CDS	14400288	14400334	1	+	0	ID=g854.t1.CDS1;Parent=g854.t1;
OW387023.1_Nowickia_ferox_genome_assembly,_chromosome:_1	AUGUSTUS	exon	14400288	14400334	.	+	.	ID=g854.t1.exon1;Parent=g854.t1;
OW387023.1_Nowickia_ferox_genome_assembly,_chromosome:_1	AUGUSTUS	intron	14400335	14400423	1	+	.	ID=g854.t1.intron1;Parent=g854.t1;
OW387023.1_Nowickia_ferox_genome_assembly,_chromosome:_1	AUGUSTUS	CDS	14400424	14400656	1	+	1	ID=g854.t1.CDS2;Parent=g854.t1;
OW387023.1_Nowickia_ferox_genome_assembly,_chromosome:_1	AUGUSTUS	exon	14400424	14400656	.	+	.	ID=g854.t1.exon2;Parent=g854.t1;
OW387023.1_Nowickia_ferox_genome_assembly,_chromosome:_1	AUGUSTUS	intron	14400657	14401913	1	+	.	ID=g854.t1.intron2;Parent=g854.t1;
OW387023.1_Nowickia_ferox_genome_assembly,_chromosome:_1	AUGUSTUS	CDS	14401914	14402779	1	+	2	ID=g854.t1.CDS3;Parent=g854.t1;
OW387023.1_Nowickia_ferox_genome_assembly,_chromosome:_1	AUGUSTUS	exon	14401914	14402779	.	+	.	ID=g854.t1.exon3;Parent=g854.t1;
OW387023.1_Nowickia_ferox_genome_assembly,_chromosome:_1	AUGUSTUS	intron	14402780	14402838	1	+	.	ID=g854.t1.intron3;Parent=g854.t1;
OW387023.1_Nowickia_ferox_genome_assembly,_chromosome:_1	AUGUSTUS	CDS	14402839	14402964	1	+	0	ID=g854.t1.CDS4;Parent=g854.t1;
OW387023.1_Nowickia_ferox_genome_assembly,_chromosome:_1	AUGUSTUS	exon	14402839	14402964	.	+	.	ID=g854.t1.exon4;Parent=g854.t1;
OW387023.1_Nowickia_ferox_genome_assembly,_chromosome:_1	AUGUSTUS	intron	14402965	14403190	1	+	.	ID=g854.t1.intron4;Parent=g854.t1;
OW387023.1_Nowickia_ferox_genome_assembly,_chromosome:_1	AUGUSTUS	CDS	14403191	14403361	1	+	0	ID=g854.t1.CDS5;Parent=g854.t1;
OW387023.1_Nowickia_ferox_genome_assembly,_chromosome:_1	AUGUSTUS	exon	14403191	14403361	.	+	.	ID=g854.t1.exon5;Parent=g854.t1;
OW387023.1_Nowickia_ferox_genome_assembly,_chromosome:_1	AUGUSTUS	stop_codon	14403359	14403361	.	+	0	ID=g854.t1.stop1;Parent=g854.t1;
OW387023.1_Nowickia_ferox_genome_assembly,_chromosome:_1	GeneMark.hmm3	mRNA	14400303	14403361	.	+	.	ID=g854.t2;Parent=g854;
OW387023.1_Nowickia_ferox_genome_assembly,_chromosome:_1	GeneMark.hmm3	start_codon	14400303	14400305	.	+	0	ID=g854.t2.start1;Parent=g854.t2;
OW387023.1_Nowickia_ferox_genome_assembly,_chromosome:_1	GeneMark.hmm3	CDS	14400303	14400334	.	+	0	ID=g854.t2.CDS1;Parent=g854.t2;
OW387023.1_Nowickia_ferox_genome_assembly,_chromosome:_1	GeneMark.hmm3	exon	14400303	14400334	0	+	.	ID=g854.t2.exon1;Parent=g854.t2;
OW387023.1_Nowickia_ferox_genome_assembly,_chromosome:_1	GeneMark.hmm3	intron	14400335	14400423	.	+	1	ID=g854.t2.intron1;Parent=g854.t2;
OW387023.1_Nowickia_ferox_genome_assembly,_chromosome:_1	GeneMark.hmm3	CDS	14400424	14400656	.	+	1	ID=g854.t2.CDS2;Parent=g854.t2;
OW387023.1_Nowickia_ferox_genome_assembly,_chromosome:_1	GeneMark.hmm3	exon	14400424	14400656	0	+	.	ID=g854.t2.exon2;Parent=g854.t2;
OW387023.1_Nowickia_ferox_genome_assembly,_chromosome:_1	GeneMark.hmm3	intron	14400657	14401913	.	+	2	ID=g854.t2.intron2;Parent=g854.t2;
OW387023.1_Nowickia_ferox_genome_assembly,_chromosome:_1	GeneMark.hmm3	CDS	14401914	14402779	.	+	2	ID=g854.t2.CDS3;Parent=g854.t2;
OW387023.1_Nowickia_ferox_genome_assembly,_chromosome:_1	GeneMark.hmm3	exon	14401914	14402779	0	+	.	ID=g854.t2.exon3;Parent=g854.t2;
OW387023.1_Nowickia_ferox_genome_assembly,_chromosome:_1	GeneMark.hmm3	intron	14402780	14402838	.	+	0	ID=g854.t2.intron3;Parent=g854.t2;
OW387023.1_Nowickia_ferox_genome_assembly,_chromosome:_1	GeneMark.hmm3	CDS	14402839	14402964	.	+	0	ID=g854.t2.CDS4;Parent=g854.t2;
OW387023.1_Nowickia_ferox_genome_assembly,_chromosome:_1	GeneMark.hmm3	exon	14402839	14402964	0	+	.	ID=g854.t2.exon4;Parent=g854.t2;
OW387023.1_Nowickia_ferox_genome_assembly,_chromosome:_1	GeneMark.hmm3	intron	14402965	14403190	.	+	0	ID=g854.t2.intron4;Parent=g854.t2;
OW387023.1_Nowickia_ferox_genome_assembly,_chromosome:_1	GeneMark.hmm3	CDS	14403191	14403361	.	+	0	ID=g854.t2.CDS5;Parent=g854.t2;
OW387023.1_Nowickia_ferox_genome_assembly,_chromosome:_1	GeneMark.hmm3	exon	14403191	14403361	0	+	.	ID=g854.t2.exon5;Parent=g854.t2;
OW387023.1_Nowickia_ferox_genome_assembly,_chromosome:_1	GeneMark.hmm3	stop_codon	14403359	14403361	.	+	0	ID=g854.t2.stop1;Parent=g854.t2;
OW387023.1_Nowickia_ferox_genome_assembly,_chromosome:_1	AUGUSTUS	gene	14406350	14407309	.	+	.	ID=g855;
OW387023.1_Nowickia_ferox_genome_assembly,_chromosome:_1	AUGUSTUS	mRNA	14406350	14407309	1	+	.	ID=g855.t1;Parent=g855;
OW387023.1_Nowickia_ferox_genome_assembly,_chromosome:_1	AUGUSTUS	start_codon	14406350	14406352	.	+	0	ID=g855.t1.start1;Parent=g855.t1;
OW387023.1_Nowickia_ferox_genome_assembly,_chromosome:_1	AUGUSTUS	CDS	14406350	14407309	1	+	0	ID=g855.t1.CDS1;Parent=g855.t1;
OW387023.1_Nowickia_ferox_genome_assembly,_chromosome:_1	AUGUSTUS	exon	14406350	14407309	.	+	.	ID=g855.t1.exon1;Parent=g855.t1;
OW387023.1_Nowickia_ferox_genome_assembly,_chromosome:_1	AUGUSTUS	stop_codon	14407307	14407309	.	+	0	ID=g855.t1.stop1;Parent=g855.t1;
OW387023.1_Nowickia_ferox_genome_assembly,_chromosome:_1	AUGUSTUS	gene	14409744	14415233	.	+	.	ID=g856;
OW387023.1_Nowickia_ferox_genome_assembly,_chromosome:_1	AUGUSTUS	mRNA	14409744	14415233	1	+	.	ID=g856.t1;Parent=g856;
OW387023.1_Nowickia_ferox_genome_assembly,_chromosome:_1	AUGUSTUS	start_codon	14409744	14409746	.	+	0	ID=g856.t1.start1;Parent=g856.t1;
OW387023.1_Nowickia_ferox_genome_assembly,_chromosome:_1	AUGUSTUS	CDS	14409744	14410004	1	+	0	ID=g856.t1.CDS1;Parent=g856.t1;
OW387023.1_Nowickia_ferox_genome_assembly,_chromosome:_1	AUGUSTUS	exon	14409744	14410004	.	+	.	ID=g856.t1.exon1;Parent=g856.t1;
OW387023.1_Nowickia_ferox_genome_assembly,_chromosome:_1	AUGUSTUS	intron	14410005	14411725	1	+	.	ID=g856.t1.intron1;Parent=g856.t1;
OW387023.1_Nowickia_ferox_genome_assembly,_chromosome:_1	AUGUSTUS	CDS	14411726	14411862	1	+	0	ID=g856.t1.CDS2;Parent=g856.t1;
OW387023.1_Nowickia_ferox_genome_assembly,_chromosome:_1	AUGUSTUS	exon	14411726	14411862	.	+	.	ID=g856.t1.exon2;Parent=g856.t1;
OW387023.1_Nowickia_ferox_genome_assembly,_chromosome:_1	AUGUSTUS	intron	14411863	14412056	1	+	.	ID=g856.t1.intron2;Parent=g856.t1;
OW387023.1_Nowickia_ferox_genome_assembly,_chromosome:_1	AUGUSTUS	CDS	14412057	14412686	1	+	1	ID=g856.t1.CDS3;Parent=g856.t1;
OW387023.1_Nowickia_ferox_genome_assembly,_chromosome:_1	AUGUSTUS	exon	14412057	14412686	.	+	.	ID=g856.t1.exon3;Parent=g856.t1;
OW387023.1_Nowickia_ferox_genome_assembly,_chromosome:_1	AUGUSTUS	intron	14412687	14414704	1	+	.	ID=g856.t1.intron3;Parent=g856.t1;
OW387023.1_Nowickia_ferox_genome_assembly,_chromosome:_1	AUGUSTUS	CDS	14414705	14414961	1	+	1	ID=g856.t1.CDS4;Parent=g856.t1;
OW387023.1_Nowickia_ferox_genome_assembly,_chromosome:_1	AUGUSTUS	exon	14414705	14414961	.	+	.	ID=g856.t1.exon4;Parent=g856.t1;
OW387023.1_Nowickia_ferox_genome_assembly,_chromosome:_1	AUGUSTUS	intron	14414962	14415111	1	+	.	ID=g856.t1.intron4;Parent=g856.t1;
OW387023.1_Nowickia_ferox_genome_assembly,_chromosome:_1	AUGUSTUS	CDS	14415112	14415233	1	+	2	ID=g856.t1.CDS5;Parent=g856.t1;
OW387023.1_Nowickia_ferox_genome_assembly,_chromosome:_1	AUGUSTUS	exon	14415112	14415233	.	+	.	ID=g856.t1.exon5;Parent=g856.t1;
OW387023.1_Nowickia_ferox_genome_assembly,_chromosome:_1	AUGUSTUS	stop_codon	14415231	14415233	.	+	0	ID=g856.t1.stop1;Parent=g856.t1;
OW387023.1_Nowickia_ferox_genome_assembly,_chromosome:_1	AUGUSTUS	gene	14439675	14443580	.	-	.	ID=g857;
OW387023.1_Nowickia_ferox_genome_assembly,_chromosome:_1	AUGUSTUS	mRNA	14439675	14443580	1	-	.	ID=g857.t1;Parent=g857;
OW387023.1_Nowickia_ferox_genome_assembly,_chromosome:_1	AUGUSTUS	stop_codon	14439675	14439677	.	-	0	ID=g857.t1.stop1;Parent=g857.t1;
OW387023.1_Nowickia_ferox_genome_assembly,_chromosome:_1	AUGUSTUS	CDS	14439675	14439879	1	-	1	ID=g857.t1.CDS1;Parent=g857.t1;
OW387023.1_Nowickia_ferox_genome_assembly,_chromosome:_1	AUGUSTUS	exon	14439675	14439879	.	-	.	ID=g857.t1.exon1;Parent=g857.t1;
OW387023.1_Nowickia_ferox_genome_assembly,_chromosome:_1	AUGUSTUS	intron	14439880	14440264	1	-	.	ID=g857.t1.intron1;Parent=g857.t1;
OW387023.1_Nowickia_ferox_genome_assembly,_chromosome:_1	AUGUSTUS	CDS	14440265	14440561	1	-	1	ID=g857.t1.CDS2;Parent=g857.t1;
OW387023.1_Nowickia_ferox_genome_assembly,_chromosome:_1	AUGUSTUS	exon	14440265	14440561	.	-	.	ID=g857.t1.exon2;Parent=g857.t1;
OW387023.1_Nowickia_ferox_genome_assembly,_chromosome:_1	AUGUSTUS	intron	14440562	14443128	1	-	.	ID=g857.t1.intron2;Parent=g857.t1;
OW387023.1_Nowickia_ferox_genome_assembly,_chromosome:_1	AUGUSTUS	CDS	14443129	14443580	1	-	0	ID=g857.t1.CDS3;Parent=g857.t1;
OW387023.1_Nowickia_ferox_genome_assembly,_chromosome:_1	AUGUSTUS	exon	14443129	14443580	.	-	.	ID=g857.t1.exon3;Parent=g857.t1;
OW387023.1_Nowickia_ferox_genome_assembly,_chromosome:_1	AUGUSTUS	start_codon	14443578	14443580	.	-	0	ID=g857.t1.start1;Parent=g857.t1;
OW387023.1_Nowickia_ferox_genome_assembly,_chromosome:_1	AUGUSTUS	gene	14456708	14462410	.	-	.	ID=g858;
OW387023.1_Nowickia_ferox_genome_assembly,_chromosome:_1	AUGUSTUS	mRNA	14456708	14462410	1	-	.	ID=g858.t1;Parent=g858;
OW387023.1_Nowickia_ferox_genome_assembly,_chromosome:_1	AUGUSTUS	stop_codon	14456708	14456710	.	-	0	ID=g858.t1.stop1;Parent=g858.t1;
OW387023.1_Nowickia_ferox_genome_assembly,_chromosome:_1	AUGUSTUS	CDS	14456708	14457392	1	-	1	ID=g858.t1.CDS1;Parent=g858.t1;
OW387023.1_Nowickia_ferox_genome_assembly,_chromosome:_1	AUGUSTUS	exon	14456708	14457392	.	-	.	ID=g858.t1.exon1;Parent=g858.t1;
OW387023.1_Nowickia_ferox_genome_assembly,_chromosome:_1	AUGUSTUS	intron	14457393	14461678	1	-	.	ID=g858.t1.intron1;Parent=g858.t1;
OW387023.1_Nowickia_ferox_genome_assembly,_chromosome:_1	AUGUSTUS	CDS	14461679	14461877	1	-	2	ID=g858.t1.CDS2;Parent=g858.t1;
OW387023.1_Nowickia_ferox_genome_assembly,_chromosome:_1	AUGUSTUS	exon	14461679	14461877	.	-	.	ID=g858.t1.exon2;Parent=g858.t1;
OW387023.1_Nowickia_ferox_genome_assembly,_chromosome:_1	AUGUSTUS	intron	14461878	14462169	1	-	.	ID=g858.t1.intron2;Parent=g858.t1;
OW387023.1_Nowickia_ferox_genome_assembly,_chromosome:_1	AUGUSTUS	CDS	14462170	14462410	1	-	0	ID=g858.t1.CDS3;Parent=g858.t1;
OW387023.1_Nowickia_ferox_genome_assembly,_chromosome:_1	AUGUSTUS	exon	14462170	14462410	.	-	.	ID=g858.t1.exon3;Parent=g858.t1;
OW387023.1_Nowickia_ferox_genome_assembly,_chromosome:_1	AUGUSTUS	start_codon	14462408	14462410	.	-	0	ID=g858.t1.start1;Parent=g858.t1;
OW387023.1_Nowickia_ferox_genome_assembly,_chromosome:_1	AUGUSTUS	gene	14477770	14479575	.	-	.	ID=g859;
OW387023.1_Nowickia_ferox_genome_assembly,_chromosome:_1	AUGUSTUS	mRNA	14477770	14479575	1	-	.	ID=g859.t1;Parent=g859;
OW387023.1_Nowickia_ferox_genome_assembly,_chromosome:_1	AUGUSTUS	stop_codon	14477770	14477772	.	-	0	ID=g859.t1.stop1;Parent=g859.t1;
OW387023.1_Nowickia_ferox_genome_assembly,_chromosome:_1	AUGUSTUS	CDS	14477770	14479575	1	-	0	ID=g859.t1.CDS1;Parent=g859.t1;
OW387023.1_Nowickia_ferox_genome_assembly,_chromosome:_1	AUGUSTUS	exon	14477770	14479575	.	-	.	ID=g859.t1.exon1;Parent=g859.t1;
OW387023.1_Nowickia_ferox_genome_assembly,_chromosome:_1	AUGUSTUS	start_codon	14479573	14479575	.	-	0	ID=g859.t1.start1;Parent=g859.t1;
OW387023.1_Nowickia_ferox_genome_assembly,_chromosome:_1	AUGUSTUS	gene	14538212	14538445	.	-	.	ID=g860;
OW387023.1_Nowickia_ferox_genome_assembly,_chromosome:_1	AUGUSTUS	mRNA	14538212	14538445	0.68	-	.	ID=g860.t1;Parent=g860;
OW387023.1_Nowickia_ferox_genome_assembly,_chromosome:_1	AUGUSTUS	stop_codon	14538212	14538214	.	-	0	ID=g860.t1.stop1;Parent=g860.t1;
OW387023.1_Nowickia_ferox_genome_assembly,_chromosome:_1	AUGUSTUS	CDS	14538212	14538445	0.68	-	0	ID=g860.t1.CDS1;Parent=g860.t1;
OW387023.1_Nowickia_ferox_genome_assembly,_chromosome:_1	AUGUSTUS	exon	14538212	14538445	.	-	.	ID=g860.t1.exon1;Parent=g860.t1;
OW387023.1_Nowickia_ferox_genome_assembly,_chromosome:_1	AUGUSTUS	start_codon	14538443	14538445	.	-	0	ID=g860.t1.start1;Parent=g860.t1;
OW387023.1_Nowickia_ferox_genome_assembly,_chromosome:_1	AUGUSTUS	gene	14635970	14650671	.	+	.	ID=g861;
OW387023.1_Nowickia_ferox_genome_assembly,_chromosome:_1	AUGUSTUS	mRNA	14635970	14650671	1	+	.	ID=g861.t1;Parent=g861;
OW387023.1_Nowickia_ferox_genome_assembly,_chromosome:_1	AUGUSTUS	start_codon	14635970	14635972	.	+	0	ID=g861.t1.start1;Parent=g861.t1;
OW387023.1_Nowickia_ferox_genome_assembly,_chromosome:_1	AUGUSTUS	CDS	14635970	14637206	1	+	0	ID=g861.t1.CDS1;Parent=g861.t1;
OW387023.1_Nowickia_ferox_genome_assembly,_chromosome:_1	AUGUSTUS	exon	14635970	14637206	.	+	.	ID=g861.t1.exon1;Parent=g861.t1;
OW387023.1_Nowickia_ferox_genome_assembly,_chromosome:_1	AUGUSTUS	intron	14637207	14650156	1	+	.	ID=g861.t1.intron1;Parent=g861.t1;
OW387023.1_Nowickia_ferox_genome_assembly,_chromosome:_1	AUGUSTUS	CDS	14650157	14650671	1	+	2	ID=g861.t1.CDS2;Parent=g861.t1;
OW387023.1_Nowickia_ferox_genome_assembly,_chromosome:_1	AUGUSTUS	exon	14650157	14650671	.	+	.	ID=g861.t1.exon2;Parent=g861.t1;
OW387023.1_Nowickia_ferox_genome_assembly,_chromosome:_1	AUGUSTUS	stop_codon	14650669	14650671	.	+	0	ID=g861.t1.stop1;Parent=g861.t1;
OW387023.1_Nowickia_ferox_genome_assembly,_chromosome:_1	AUGUSTUS	gene	14713668	14714123	.	+	.	ID=g862;
OW387023.1_Nowickia_ferox_genome_assembly,_chromosome:_1	AUGUSTUS	mRNA	14713668	14714123	1	+	.	ID=g862.t1;Parent=g862;
OW387023.1_Nowickia_ferox_genome_assembly,_chromosome:_1	AUGUSTUS	start_codon	14713668	14713670	.	+	0	ID=g862.t1.start1;Parent=g862.t1;
OW387023.1_Nowickia_ferox_genome_assembly,_chromosome:_1	AUGUSTUS	CDS	14713668	14713844	1	+	0	ID=g862.t1.CDS1;Parent=g862.t1;
OW387023.1_Nowickia_ferox_genome_assembly,_chromosome:_1	AUGUSTUS	exon	14713668	14713844	.	+	.	ID=g862.t1.exon1;Parent=g862.t1;
OW387023.1_Nowickia_ferox_genome_assembly,_chromosome:_1	AUGUSTUS	intron	14713845	14713922	1	+	.	ID=g862.t1.intron1;Parent=g862.t1;
OW387023.1_Nowickia_ferox_genome_assembly,_chromosome:_1	AUGUSTUS	CDS	14713923	14714123	1	+	0	ID=g862.t1.CDS2;Parent=g862.t1;
OW387023.1_Nowickia_ferox_genome_assembly,_chromosome:_1	AUGUSTUS	exon	14713923	14714123	.	+	.	ID=g862.t1.exon2;Parent=g862.t1;
OW387023.1_Nowickia_ferox_genome_assembly,_chromosome:_1	AUGUSTUS	stop_codon	14714121	14714123	.	+	0	ID=g862.t1.stop1;Parent=g862.t1;
OW387023.1_Nowickia_ferox_genome_assembly,_chromosome:_1	GeneMark.hmm3	mRNA	14713680	14714123	.	+	.	ID=g862.t2;Parent=g862;
OW387023.1_Nowickia_ferox_genome_assembly,_chromosome:_1	GeneMark.hmm3	start_codon	14713680	14713682	.	+	0	ID=g862.t2.start1;Parent=g862.t2;
OW387023.1_Nowickia_ferox_genome_assembly,_chromosome:_1	GeneMark.hmm3	CDS	14713680	14713844	.	+	0	ID=g862.t2.CDS1;Parent=g862.t2;
OW387023.1_Nowickia_ferox_genome_assembly,_chromosome:_1	GeneMark.hmm3	exon	14713680	14713844	0	+	.	ID=g862.t2.exon1;Parent=g862.t2;
OW387023.1_Nowickia_ferox_genome_assembly,_chromosome:_1	GeneMark.hmm3	intron	14713845	14713922	.	+	0	ID=g862.t2.intron1;Parent=g862.t2;
OW387023.1_Nowickia_ferox_genome_assembly,_chromosome:_1	GeneMark.hmm3	CDS	14713923	14714123	.	+	0	ID=g862.t2.CDS2;Parent=g862.t2;
OW387023.1_Nowickia_ferox_genome_assembly,_chromosome:_1	GeneMark.hmm3	exon	14713923	14714123	0	+	.	ID=g862.t2.exon2;Parent=g862.t2;
OW387023.1_Nowickia_ferox_genome_assembly,_chromosome:_1	GeneMark.hmm3	stop_codon	14714121	14714123	.	+	0	ID=g862.t2.stop1;Parent=g862.t2;
OW387023.1_Nowickia_ferox_genome_assembly,_chromosome:_1	AUGUSTUS	gene	14720756	14737830	.	+	.	ID=g863;
OW387023.1_Nowickia_ferox_genome_assembly,_chromosome:_1	AUGUSTUS	mRNA	14720756	14737830	1	+	.	ID=g863.t1;Parent=g863;
OW387023.1_Nowickia_ferox_genome_assembly,_chromosome:_1	AUGUSTUS	start_codon	14720756	14720758	.	+	0	ID=g863.t1.start1;Parent=g863.t1;
OW387023.1_Nowickia_ferox_genome_assembly,_chromosome:_1	AUGUSTUS	CDS	14720756	14720849	1	+	0	ID=g863.t1.CDS1;Parent=g863.t1;
OW387023.1_Nowickia_ferox_genome_assembly,_chromosome:_1	AUGUSTUS	exon	14720756	14720849	.	+	.	ID=g863.t1.exon1;Parent=g863.t1;
OW387023.1_Nowickia_ferox_genome_assembly,_chromosome:_1	AUGUSTUS	intron	14720850	14723245	1	+	.	ID=g863.t1.intron1;Parent=g863.t1;
OW387023.1_Nowickia_ferox_genome_assembly,_chromosome:_1	AUGUSTUS	CDS	14723246	14724437	1	+	2	ID=g863.t1.CDS2;Parent=g863.t1;
OW387023.1_Nowickia_ferox_genome_assembly,_chromosome:_1	AUGUSTUS	exon	14723246	14724437	.	+	.	ID=g863.t1.exon2;Parent=g863.t1;
OW387023.1_Nowickia_ferox_genome_assembly,_chromosome:_1	AUGUSTUS	intron	14724438	14730827	1	+	.	ID=g863.t1.intron2;Parent=g863.t1;
OW387023.1_Nowickia_ferox_genome_assembly,_chromosome:_1	AUGUSTUS	CDS	14730828	14730918	1	+	1	ID=g863.t1.CDS3;Parent=g863.t1;
OW387023.1_Nowickia_ferox_genome_assembly,_chromosome:_1	AUGUSTUS	exon	14730828	14730918	.	+	.	ID=g863.t1.exon3;Parent=g863.t1;
OW387023.1_Nowickia_ferox_genome_assembly,_chromosome:_1	AUGUSTUS	intron	14730919	14731071	1	+	.	ID=g863.t1.intron3;Parent=g863.t1;
OW387023.1_Nowickia_ferox_genome_assembly,_chromosome:_1	AUGUSTUS	CDS	14731072	14732063	1	+	0	ID=g863.t1.CDS4;Parent=g863.t1;
OW387023.1_Nowickia_ferox_genome_assembly,_chromosome:_1	AUGUSTUS	exon	14731072	14732063	.	+	.	ID=g863.t1.exon4;Parent=g863.t1;
OW387023.1_Nowickia_ferox_genome_assembly,_chromosome:_1	AUGUSTUS	intron	14732064	14733403	1	+	.	ID=g863.t1.intron4;Parent=g863.t1;
OW387023.1_Nowickia_ferox_genome_assembly,_chromosome:_1	AUGUSTUS	CDS	14733404	14733580	1	+	1	ID=g863.t1.CDS5;Parent=g863.t1;
OW387023.1_Nowickia_ferox_genome_assembly,_chromosome:_1	AUGUSTUS	exon	14733404	14733580	.	+	.	ID=g863.t1.exon5;Parent=g863.t1;
OW387023.1_Nowickia_ferox_genome_assembly,_chromosome:_1	AUGUSTUS	intron	14733581	14735545	1	+	.	ID=g863.t1.intron5;Parent=g863.t1;
OW387023.1_Nowickia_ferox_genome_assembly,_chromosome:_1	AUGUSTUS	CDS	14735546	14735738	1	+	1	ID=g863.t1.CDS6;Parent=g863.t1;
OW387023.1_Nowickia_ferox_genome_assembly,_chromosome:_1	AUGUSTUS	exon	14735546	14735738	.	+	.	ID=g863.t1.exon6;Parent=g863.t1;
OW387023.1_Nowickia_ferox_genome_assembly,_chromosome:_1	AUGUSTUS	intron	14735739	14735808	1	+	.	ID=g863.t1.intron6;Parent=g863.t1;
OW387023.1_Nowickia_ferox_genome_assembly,_chromosome:_1	AUGUSTUS	CDS	14735809	14736073	1	+	0	ID=g863.t1.CDS7;Parent=g863.t1;
OW387023.1_Nowickia_ferox_genome_assembly,_chromosome:_1	AUGUSTUS	exon	14735809	14736073	.	+	.	ID=g863.t1.exon7;Parent=g863.t1;
OW387023.1_Nowickia_ferox_genome_assembly,_chromosome:_1	AUGUSTUS	intron	14736074	14736135	1	+	.	ID=g863.t1.intron7;Parent=g863.t1;
OW387023.1_Nowickia_ferox_genome_assembly,_chromosome:_1	AUGUSTUS	CDS	14736136	14736313	1	+	2	ID=g863.t1.CDS8;Parent=g863.t1;
OW387023.1_Nowickia_ferox_genome_assembly,_chromosome:_1	AUGUSTUS	exon	14736136	14736313	.	+	.	ID=g863.t1.exon8;Parent=g863.t1;
OW387023.1_Nowickia_ferox_genome_assembly,_chromosome:_1	AUGUSTUS	intron	14736314	14736647	1	+	.	ID=g863.t1.intron8;Parent=g863.t1;
OW387023.1_Nowickia_ferox_genome_assembly,_chromosome:_1	AUGUSTUS	CDS	14736648	14737830	1	+	1	ID=g863.t1.CDS9;Parent=g863.t1;
OW387023.1_Nowickia_ferox_genome_assembly,_chromosome:_1	AUGUSTUS	exon	14736648	14737830	.	+	.	ID=g863.t1.exon9;Parent=g863.t1;
OW387023.1_Nowickia_ferox_genome_assembly,_chromosome:_1	AUGUSTUS	stop_codon	14737828	14737830	.	+	0	ID=g863.t1.stop1;Parent=g863.t1;
OW387023.1_Nowickia_ferox_genome_assembly,_chromosome:_1	AUGUSTUS	gene	14741742	14745001	.	-	.	ID=g864;
OW387023.1_Nowickia_ferox_genome_assembly,_chromosome:_1	AUGUSTUS	mRNA	14741742	14745001	1	-	.	ID=g864.t1;Parent=g864;
OW387023.1_Nowickia_ferox_genome_assembly,_chromosome:_1	AUGUSTUS	stop_codon	14741742	14741744	.	-	0	ID=g864.t1.stop1;Parent=g864.t1;
OW387023.1_Nowickia_ferox_genome_assembly,_chromosome:_1	AUGUSTUS	CDS	14741742	14741953	1	-	2	ID=g864.t1.CDS1;Parent=g864.t1;
OW387023.1_Nowickia_ferox_genome_assembly,_chromosome:_1	AUGUSTUS	exon	14741742	14741953	.	-	.	ID=g864.t1.exon1;Parent=g864.t1;
OW387023.1_Nowickia_ferox_genome_assembly,_chromosome:_1	AUGUSTUS	intron	14741954	14744193	1	-	.	ID=g864.t1.intron1;Parent=g864.t1;
OW387023.1_Nowickia_ferox_genome_assembly,_chromosome:_1	AUGUSTUS	CDS	14744194	14745001	1	-	0	ID=g864.t1.CDS2;Parent=g864.t1;
OW387023.1_Nowickia_ferox_genome_assembly,_chromosome:_1	AUGUSTUS	exon	14744194	14745001	.	-	.	ID=g864.t1.exon2;Parent=g864.t1;
OW387023.1_Nowickia_ferox_genome_assembly,_chromosome:_1	AUGUSTUS	start_codon	14744999	14745001	.	-	0	ID=g864.t1.start1;Parent=g864.t1;
OW387023.1_Nowickia_ferox_genome_assembly,_chromosome:_1	AUGUSTUS	gene	14748029	14749174	.	+	.	ID=g865;
OW387023.1_Nowickia_ferox_genome_assembly,_chromosome:_1	AUGUSTUS	mRNA	14748029	14749174	1	+	.	ID=g865.t1;Parent=g865;
OW387023.1_Nowickia_ferox_genome_assembly,_chromosome:_1	AUGUSTUS	start_codon	14748029	14748031	.	+	0	ID=g865.t1.start1;Parent=g865.t1;
OW387023.1_Nowickia_ferox_genome_assembly,_chromosome:_1	AUGUSTUS	CDS	14748029	14748140	1	+	0	ID=g865.t1.CDS1;Parent=g865.t1;
OW387023.1_Nowickia_ferox_genome_assembly,_chromosome:_1	AUGUSTUS	exon	14748029	14748140	.	+	.	ID=g865.t1.exon1;Parent=g865.t1;
OW387023.1_Nowickia_ferox_genome_assembly,_chromosome:_1	AUGUSTUS	intron	14748141	14748200	1	+	.	ID=g865.t1.intron1;Parent=g865.t1;
OW387023.1_Nowickia_ferox_genome_assembly,_chromosome:_1	AUGUSTUS	CDS	14748201	14748553	1	+	2	ID=g865.t1.CDS2;Parent=g865.t1;
OW387023.1_Nowickia_ferox_genome_assembly,_chromosome:_1	AUGUSTUS	exon	14748201	14748553	.	+	.	ID=g865.t1.exon2;Parent=g865.t1;
OW387023.1_Nowickia_ferox_genome_assembly,_chromosome:_1	AUGUSTUS	intron	14748554	14748634	1	+	.	ID=g865.t1.intron2;Parent=g865.t1;
OW387023.1_Nowickia_ferox_genome_assembly,_chromosome:_1	AUGUSTUS	CDS	14748635	14749174	1	+	0	ID=g865.t1.CDS3;Parent=g865.t1;
OW387023.1_Nowickia_ferox_genome_assembly,_chromosome:_1	AUGUSTUS	exon	14748635	14749174	.	+	.	ID=g865.t1.exon3;Parent=g865.t1;
OW387023.1_Nowickia_ferox_genome_assembly,_chromosome:_1	AUGUSTUS	stop_codon	14749172	14749174	.	+	0	ID=g865.t1.stop1;Parent=g865.t1;
OW387023.1_Nowickia_ferox_genome_assembly,_chromosome:_1	AUGUSTUS	gene	14752631	14754382	.	+	.	ID=g866;
OW387023.1_Nowickia_ferox_genome_assembly,_chromosome:_1	AUGUSTUS	mRNA	14752631	14754382	1	+	.	ID=g866.t1;Parent=g866;
OW387023.1_Nowickia_ferox_genome_assembly,_chromosome:_1	AUGUSTUS	start_codon	14752631	14752633	.	+	0	ID=g866.t1.start1;Parent=g866.t1;
OW387023.1_Nowickia_ferox_genome_assembly,_chromosome:_1	AUGUSTUS	CDS	14752631	14752818	1	+	0	ID=g866.t1.CDS1;Parent=g866.t1;
OW387023.1_Nowickia_ferox_genome_assembly,_chromosome:_1	AUGUSTUS	exon	14752631	14752818	.	+	.	ID=g866.t1.exon1;Parent=g866.t1;
OW387023.1_Nowickia_ferox_genome_assembly,_chromosome:_1	AUGUSTUS	intron	14752819	14752880	1	+	.	ID=g866.t1.intron1;Parent=g866.t1;
OW387023.1_Nowickia_ferox_genome_assembly,_chromosome:_1	AUGUSTUS	CDS	14752881	14753196	1	+	1	ID=g866.t1.CDS2;Parent=g866.t1;
OW387023.1_Nowickia_ferox_genome_assembly,_chromosome:_1	AUGUSTUS	exon	14752881	14753196	.	+	.	ID=g866.t1.exon2;Parent=g866.t1;
OW387023.1_Nowickia_ferox_genome_assembly,_chromosome:_1	AUGUSTUS	intron	14753197	14753261	1	+	.	ID=g866.t1.intron2;Parent=g866.t1;
OW387023.1_Nowickia_ferox_genome_assembly,_chromosome:_1	AUGUSTUS	CDS	14753262	14753445	1	+	0	ID=g866.t1.CDS3;Parent=g866.t1;
OW387023.1_Nowickia_ferox_genome_assembly,_chromosome:_1	AUGUSTUS	exon	14753262	14753445	.	+	.	ID=g866.t1.exon3;Parent=g866.t1;
OW387023.1_Nowickia_ferox_genome_assembly,_chromosome:_1	AUGUSTUS	intron	14753446	14753532	1	+	.	ID=g866.t1.intron3;Parent=g866.t1;
OW387023.1_Nowickia_ferox_genome_assembly,_chromosome:_1	AUGUSTUS	CDS	14753533	14753677	1	+	2	ID=g866.t1.CDS4;Parent=g866.t1;
OW387023.1_Nowickia_ferox_genome_assembly,_chromosome:_1	AUGUSTUS	exon	14753533	14753677	.	+	.	ID=g866.t1.exon4;Parent=g866.t1;
OW387023.1_Nowickia_ferox_genome_assembly,_chromosome:_1	AUGUSTUS	intron	14753678	14753733	1	+	.	ID=g866.t1.intron4;Parent=g866.t1;
OW387023.1_Nowickia_ferox_genome_assembly,_chromosome:_1	AUGUSTUS	CDS	14753734	14754382	1	+	1	ID=g866.t1.CDS5;Parent=g866.t1;
OW387023.1_Nowickia_ferox_genome_assembly,_chromosome:_1	AUGUSTUS	exon	14753734	14754382	.	+	.	ID=g866.t1.exon5;Parent=g866.t1;
OW387023.1_Nowickia_ferox_genome_assembly,_chromosome:_1	AUGUSTUS	stop_codon	14754380	14754382	.	+	0	ID=g866.t1.stop1;Parent=g866.t1;
OW387023.1_Nowickia_ferox_genome_assembly,_chromosome:_1	AUGUSTUS	gene	14757029	14761886	.	-	.	ID=g867;
OW387023.1_Nowickia_ferox_genome_assembly,_chromosome:_1	AUGUSTUS	mRNA	14757029	14761886	1	-	.	ID=g867.t1;Parent=g867;
OW387023.1_Nowickia_ferox_genome_assembly,_chromosome:_1	AUGUSTUS	stop_codon	14757029	14757031	.	-	0	ID=g867.t1.stop1;Parent=g867.t1;
OW387023.1_Nowickia_ferox_genome_assembly,_chromosome:_1	AUGUSTUS	CDS	14757029	14757282	1	-	2	ID=g867.t1.CDS1;Parent=g867.t1;
OW387023.1_Nowickia_ferox_genome_assembly,_chromosome:_1	AUGUSTUS	exon	14757029	14757282	.	-	.	ID=g867.t1.exon1;Parent=g867.t1;
OW387023.1_Nowickia_ferox_genome_assembly,_chromosome:_1	AUGUSTUS	intron	14757283	14758722	1	-	.	ID=g867.t1.intron1;Parent=g867.t1;
OW387023.1_Nowickia_ferox_genome_assembly,_chromosome:_1	AUGUSTUS	CDS	14758723	14759748	1	-	2	ID=g867.t1.CDS2;Parent=g867.t1;
OW387023.1_Nowickia_ferox_genome_assembly,_chromosome:_1	AUGUSTUS	exon	14758723	14759748	.	-	.	ID=g867.t1.exon2;Parent=g867.t1;
OW387023.1_Nowickia_ferox_genome_assembly,_chromosome:_1	AUGUSTUS	intron	14759749	14760931	1	-	.	ID=g867.t1.intron2;Parent=g867.t1;
OW387023.1_Nowickia_ferox_genome_assembly,_chromosome:_1	AUGUSTUS	CDS	14760932	14761886	1	-	0	ID=g867.t1.CDS3;Parent=g867.t1;
OW387023.1_Nowickia_ferox_genome_assembly,_chromosome:_1	AUGUSTUS	exon	14760932	14761886	.	-	.	ID=g867.t1.exon3;Parent=g867.t1;
OW387023.1_Nowickia_ferox_genome_assembly,_chromosome:_1	AUGUSTUS	start_codon	14761884	14761886	.	-	0	ID=g867.t1.start1;Parent=g867.t1;
OW387023.1_Nowickia_ferox_genome_assembly,_chromosome:_1	AUGUSTUS	mRNA	14757029	14761886	1	-	.	ID=g867.t2;Parent=g867;
OW387023.1_Nowickia_ferox_genome_assembly,_chromosome:_1	AUGUSTUS	stop_codon	14757029	14757031	.	-	0	ID=g867.t2.stop1;Parent=g867.t2;
OW387023.1_Nowickia_ferox_genome_assembly,_chromosome:_1	AUGUSTUS	CDS	14757029	14757282	1	-	2	ID=g867.t2.CDS1;Parent=g867.t2;
OW387023.1_Nowickia_ferox_genome_assembly,_chromosome:_1	AUGUSTUS	exon	14757029	14757282	.	-	.	ID=g867.t2.exon1;Parent=g867.t2;
OW387023.1_Nowickia_ferox_genome_assembly,_chromosome:_1	AUGUSTUS	intron	14757283	14758722	1	-	.	ID=g867.t2.intron1;Parent=g867.t2;
OW387023.1_Nowickia_ferox_genome_assembly,_chromosome:_1	AUGUSTUS	CDS	14758723	14759748	1	-	2	ID=g867.t2.CDS2;Parent=g867.t2;
OW387023.1_Nowickia_ferox_genome_assembly,_chromosome:_1	AUGUSTUS	exon	14758723	14759748	.	-	.	ID=g867.t2.exon2;Parent=g867.t2;
OW387023.1_Nowickia_ferox_genome_assembly,_chromosome:_1	AUGUSTUS	intron	14759749	14760907	1	-	.	ID=g867.t2.intron2;Parent=g867.t2;
OW387023.1_Nowickia_ferox_genome_assembly,_chromosome:_1	AUGUSTUS	CDS	14760908	14761886	1	-	0	ID=g867.t2.CDS3;Parent=g867.t2;
OW387023.1_Nowickia_ferox_genome_assembly,_chromosome:_1	AUGUSTUS	exon	14760908	14761886	.	-	.	ID=g867.t2.exon3;Parent=g867.t2;
OW387023.1_Nowickia_ferox_genome_assembly,_chromosome:_1	AUGUSTUS	start_codon	14761884	14761886	.	-	0	ID=g867.t2.start1;Parent=g867.t2;
OW387023.1_Nowickia_ferox_genome_assembly,_chromosome:_1	AUGUSTUS	gene	14763227	14764971	.	-	.	ID=g868;
OW387023.1_Nowickia_ferox_genome_assembly,_chromosome:_1	AUGUSTUS	mRNA	14763227	14764971	1	-	.	ID=g868.t1;Parent=g868;
OW387023.1_Nowickia_ferox_genome_assembly,_chromosome:_1	AUGUSTUS	stop_codon	14763227	14763229	.	-	0	ID=g868.t1.stop1;Parent=g868.t1;
OW387023.1_Nowickia_ferox_genome_assembly,_chromosome:_1	AUGUSTUS	CDS	14763227	14763513	1	-	2	ID=g868.t1.CDS1;Parent=g868.t1;
OW387023.1_Nowickia_ferox_genome_assembly,_chromosome:_1	AUGUSTUS	exon	14763227	14763513	.	-	.	ID=g868.t1.exon1;Parent=g868.t1;
OW387023.1_Nowickia_ferox_genome_assembly,_chromosome:_1	AUGUSTUS	intron	14763514	14763617	1	-	.	ID=g868.t1.intron1;Parent=g868.t1;
OW387023.1_Nowickia_ferox_genome_assembly,_chromosome:_1	AUGUSTUS	CDS	14763618	14764247	1	-	2	ID=g868.t1.CDS2;Parent=g868.t1;
OW387023.1_Nowickia_ferox_genome_assembly,_chromosome:_1	AUGUSTUS	exon	14763618	14764247	.	-	.	ID=g868.t1.exon2;Parent=g868.t1;
OW387023.1_Nowickia_ferox_genome_assembly,_chromosome:_1	AUGUSTUS	intron	14764248	14764739	1	-	.	ID=g868.t1.intron2;Parent=g868.t1;
OW387023.1_Nowickia_ferox_genome_assembly,_chromosome:_1	AUGUSTUS	CDS	14764740	14764971	1	-	0	ID=g868.t1.CDS3;Parent=g868.t1;
OW387023.1_Nowickia_ferox_genome_assembly,_chromosome:_1	AUGUSTUS	exon	14764740	14764971	.	-	.	ID=g868.t1.exon3;Parent=g868.t1;
OW387023.1_Nowickia_ferox_genome_assembly,_chromosome:_1	AUGUSTUS	start_codon	14764969	14764971	.	-	0	ID=g868.t1.start1;Parent=g868.t1;
OW387023.1_Nowickia_ferox_genome_assembly,_chromosome:_1	AUGUSTUS	gene	14779048	14780712	.	-	.	ID=g869;
OW387023.1_Nowickia_ferox_genome_assembly,_chromosome:_1	AUGUSTUS	mRNA	14779048	14780712	0.92	-	.	ID=g869.t1;Parent=g869;
OW387023.1_Nowickia_ferox_genome_assembly,_chromosome:_1	AUGUSTUS	stop_codon	14779048	14779050	.	-	0	ID=g869.t1.stop1;Parent=g869.t1;
OW387023.1_Nowickia_ferox_genome_assembly,_chromosome:_1	AUGUSTUS	CDS	14779048	14780712	0.92	-	0	ID=g869.t1.CDS1;Parent=g869.t1;
OW387023.1_Nowickia_ferox_genome_assembly,_chromosome:_1	AUGUSTUS	exon	14779048	14780712	.	-	.	ID=g869.t1.exon1;Parent=g869.t1;
OW387023.1_Nowickia_ferox_genome_assembly,_chromosome:_1	AUGUSTUS	start_codon	14780710	14780712	.	-	0	ID=g869.t1.start1;Parent=g869.t1;
OW387023.1_Nowickia_ferox_genome_assembly,_chromosome:_1	AUGUSTUS	gene	14809486	14812222	.	-	.	ID=g870;
OW387023.1_Nowickia_ferox_genome_assembly,_chromosome:_1	AUGUSTUS	mRNA	14809486	14812222	1	-	.	ID=g870.t1;Parent=g870;
OW387023.1_Nowickia_ferox_genome_assembly,_chromosome:_1	AUGUSTUS	stop_codon	14809486	14809488	.	-	0	ID=g870.t1.stop1;Parent=g870.t1;
OW387023.1_Nowickia_ferox_genome_assembly,_chromosome:_1	AUGUSTUS	CDS	14809486	14809568	1	-	2	ID=g870.t1.CDS1;Parent=g870.t1;
OW387023.1_Nowickia_ferox_genome_assembly,_chromosome:_1	AUGUSTUS	exon	14809486	14809568	.	-	.	ID=g870.t1.exon1;Parent=g870.t1;
OW387023.1_Nowickia_ferox_genome_assembly,_chromosome:_1	AUGUSTUS	intron	14809569	14811516	1	-	.	ID=g870.t1.intron1;Parent=g870.t1;
OW387023.1_Nowickia_ferox_genome_assembly,_chromosome:_1	AUGUSTUS	CDS	14811517	14812222	1	-	0	ID=g870.t1.CDS2;Parent=g870.t1;
OW387023.1_Nowickia_ferox_genome_assembly,_chromosome:_1	AUGUSTUS	exon	14811517	14812222	.	-	.	ID=g870.t1.exon2;Parent=g870.t1;
OW387023.1_Nowickia_ferox_genome_assembly,_chromosome:_1	AUGUSTUS	start_codon	14812220	14812222	.	-	0	ID=g870.t1.start1;Parent=g870.t1;
OW387023.1_Nowickia_ferox_genome_assembly,_chromosome:_1	AUGUSTUS	gene	14867884	14870423	.	+	.	ID=g871;
OW387023.1_Nowickia_ferox_genome_assembly,_chromosome:_1	AUGUSTUS	mRNA	14867884	14870423	1	+	.	ID=g871.t1;Parent=g871;
OW387023.1_Nowickia_ferox_genome_assembly,_chromosome:_1	AUGUSTUS	start_codon	14867884	14867886	.	+	0	ID=g871.t1.start1;Parent=g871.t1;
OW387023.1_Nowickia_ferox_genome_assembly,_chromosome:_1	AUGUSTUS	CDS	14867884	14868742	1	+	0	ID=g871.t1.CDS1;Parent=g871.t1;
OW387023.1_Nowickia_ferox_genome_assembly,_chromosome:_1	AUGUSTUS	exon	14867884	14868742	.	+	.	ID=g871.t1.exon1;Parent=g871.t1;
OW387023.1_Nowickia_ferox_genome_assembly,_chromosome:_1	AUGUSTUS	intron	14868743	14868946	1	+	.	ID=g871.t1.intron1;Parent=g871.t1;
OW387023.1_Nowickia_ferox_genome_assembly,_chromosome:_1	AUGUSTUS	CDS	14868947	14869561	1	+	2	ID=g871.t1.CDS2;Parent=g871.t1;
OW387023.1_Nowickia_ferox_genome_assembly,_chromosome:_1	AUGUSTUS	exon	14868947	14869561	.	+	.	ID=g871.t1.exon2;Parent=g871.t1;
OW387023.1_Nowickia_ferox_genome_assembly,_chromosome:_1	AUGUSTUS	intron	14869562	14869630	1	+	.	ID=g871.t1.intron2;Parent=g871.t1;
OW387023.1_Nowickia_ferox_genome_assembly,_chromosome:_1	AUGUSTUS	CDS	14869631	14870245	1	+	2	ID=g871.t1.CDS3;Parent=g871.t1;
OW387023.1_Nowickia_ferox_genome_assembly,_chromosome:_1	AUGUSTUS	exon	14869631	14870245	.	+	.	ID=g871.t1.exon3;Parent=g871.t1;
OW387023.1_Nowickia_ferox_genome_assembly,_chromosome:_1	AUGUSTUS	intron	14870246	14870301	1	+	.	ID=g871.t1.intron3;Parent=g871.t1;
OW387023.1_Nowickia_ferox_genome_assembly,_chromosome:_1	AUGUSTUS	CDS	14870302	14870423	1	+	2	ID=g871.t1.CDS4;Parent=g871.t1;
OW387023.1_Nowickia_ferox_genome_assembly,_chromosome:_1	AUGUSTUS	exon	14870302	14870423	.	+	.	ID=g871.t1.exon4;Parent=g871.t1;
OW387023.1_Nowickia_ferox_genome_assembly,_chromosome:_1	AUGUSTUS	stop_codon	14870421	14870423	.	+	0	ID=g871.t1.stop1;Parent=g871.t1;
OW387023.1_Nowickia_ferox_genome_assembly,_chromosome:_1	AUGUSTUS	gene	14870564	14879430	.	-	.	ID=g872;
OW387023.1_Nowickia_ferox_genome_assembly,_chromosome:_1	AUGUSTUS	mRNA	14870564	14879430	1	-	.	ID=g872.t1;Parent=g872;
OW387023.1_Nowickia_ferox_genome_assembly,_chromosome:_1	AUGUSTUS	stop_codon	14870564	14870566	.	-	0	ID=g872.t1.stop1;Parent=g872.t1;
OW387023.1_Nowickia_ferox_genome_assembly,_chromosome:_1	AUGUSTUS	CDS	14870564	14870668	1	-	0	ID=g872.t1.CDS1;Parent=g872.t1;
OW387023.1_Nowickia_ferox_genome_assembly,_chromosome:_1	AUGUSTUS	exon	14870564	14870668	.	-	.	ID=g872.t1.exon1;Parent=g872.t1;
OW387023.1_Nowickia_ferox_genome_assembly,_chromosome:_1	AUGUSTUS	intron	14870669	14870730	1	-	.	ID=g872.t1.intron1;Parent=g872.t1;
OW387023.1_Nowickia_ferox_genome_assembly,_chromosome:_1	AUGUSTUS	CDS	14870731	14870873	1	-	2	ID=g872.t1.CDS2;Parent=g872.t1;
OW387023.1_Nowickia_ferox_genome_assembly,_chromosome:_1	AUGUSTUS	exon	14870731	14870873	.	-	.	ID=g872.t1.exon2;Parent=g872.t1;
OW387023.1_Nowickia_ferox_genome_assembly,_chromosome:_1	AUGUSTUS	intron	14870874	14871945	1	-	.	ID=g872.t1.intron2;Parent=g872.t1;
OW387023.1_Nowickia_ferox_genome_assembly,_chromosome:_1	AUGUSTUS	CDS	14871946	14872286	1	-	1	ID=g872.t1.CDS3;Parent=g872.t1;
OW387023.1_Nowickia_ferox_genome_assembly,_chromosome:_1	AUGUSTUS	exon	14871946	14872286	.	-	.	ID=g872.t1.exon3;Parent=g872.t1;
OW387023.1_Nowickia_ferox_genome_assembly,_chromosome:_1	AUGUSTUS	intron	14872287	14872357	1	-	.	ID=g872.t1.intron3;Parent=g872.t1;
OW387023.1_Nowickia_ferox_genome_assembly,_chromosome:_1	AUGUSTUS	CDS	14872358	14872471	1	-	1	ID=g872.t1.CDS4;Parent=g872.t1;
OW387023.1_Nowickia_ferox_genome_assembly,_chromosome:_1	AUGUSTUS	exon	14872358	14872471	.	-	.	ID=g872.t1.exon4;Parent=g872.t1;
OW387023.1_Nowickia_ferox_genome_assembly,_chromosome:_1	AUGUSTUS	intron	14872472	14873170	1	-	.	ID=g872.t1.intron4;Parent=g872.t1;
OW387023.1_Nowickia_ferox_genome_assembly,_chromosome:_1	AUGUSTUS	CDS	14873171	14873250	1	-	0	ID=g872.t1.CDS5;Parent=g872.t1;
OW387023.1_Nowickia_ferox_genome_assembly,_chromosome:_1	AUGUSTUS	exon	14873171	14873250	.	-	.	ID=g872.t1.exon5;Parent=g872.t1;
OW387023.1_Nowickia_ferox_genome_assembly,_chromosome:_1	AUGUSTUS	intron	14873251	14873326	1	-	.	ID=g872.t1.intron5;Parent=g872.t1;
OW387023.1_Nowickia_ferox_genome_assembly,_chromosome:_1	AUGUSTUS	CDS	14873327	14873492	1	-	1	ID=g872.t1.CDS6;Parent=g872.t1;
OW387023.1_Nowickia_ferox_genome_assembly,_chromosome:_1	AUGUSTUS	exon	14873327	14873492	.	-	.	ID=g872.t1.exon6;Parent=g872.t1;
OW387023.1_Nowickia_ferox_genome_assembly,_chromosome:_1	AUGUSTUS	intron	14873493	14873948	1	-	.	ID=g872.t1.intron6;Parent=g872.t1;
OW387023.1_Nowickia_ferox_genome_assembly,_chromosome:_1	AUGUSTUS	CDS	14873949	14874324	1	-	2	ID=g872.t1.CDS7;Parent=g872.t1;
OW387023.1_Nowickia_ferox_genome_assembly,_chromosome:_1	AUGUSTUS	exon	14873949	14874324	.	-	.	ID=g872.t1.exon7;Parent=g872.t1;
OW387023.1_Nowickia_ferox_genome_assembly,_chromosome:_1	AUGUSTUS	intron	14874325	14874393	1	-	.	ID=g872.t1.intron7;Parent=g872.t1;
OW387023.1_Nowickia_ferox_genome_assembly,_chromosome:_1	AUGUSTUS	CDS	14874394	14874543	1	-	2	ID=g872.t1.CDS8;Parent=g872.t1;
OW387023.1_Nowickia_ferox_genome_assembly,_chromosome:_1	AUGUSTUS	exon	14874394	14874543	.	-	.	ID=g872.t1.exon8;Parent=g872.t1;
OW387023.1_Nowickia_ferox_genome_assembly,_chromosome:_1	AUGUSTUS	intron	14874544	14876195	1	-	.	ID=g872.t1.intron8;Parent=g872.t1;
OW387023.1_Nowickia_ferox_genome_assembly,_chromosome:_1	AUGUSTUS	CDS	14876196	14876355	1	-	0	ID=g872.t1.CDS9;Parent=g872.t1;
OW387023.1_Nowickia_ferox_genome_assembly,_chromosome:_1	AUGUSTUS	exon	14876196	14876355	.	-	.	ID=g872.t1.exon9;Parent=g872.t1;
OW387023.1_Nowickia_ferox_genome_assembly,_chromosome:_1	AUGUSTUS	intron	14876356	14879145	1	-	.	ID=g872.t1.intron9;Parent=g872.t1;
OW387023.1_Nowickia_ferox_genome_assembly,_chromosome:_1	AUGUSTUS	CDS	14879146	14879430	1	-	0	ID=g872.t1.CDS10;Parent=g872.t1;
OW387023.1_Nowickia_ferox_genome_assembly,_chromosome:_1	AUGUSTUS	exon	14879146	14879430	.	-	.	ID=g872.t1.exon10;Parent=g872.t1;
OW387023.1_Nowickia_ferox_genome_assembly,_chromosome:_1	AUGUSTUS	start_codon	14879428	14879430	.	-	0	ID=g872.t1.start1;Parent=g872.t1;
OW387023.1_Nowickia_ferox_genome_assembly,_chromosome:_1	AUGUSTUS	gene	14883374	14889884	.	+	.	ID=g873;
OW387023.1_Nowickia_ferox_genome_assembly,_chromosome:_1	AUGUSTUS	mRNA	14883374	14889884	0.56	+	.	ID=g873.t1;Parent=g873;
OW387023.1_Nowickia_ferox_genome_assembly,_chromosome:_1	AUGUSTUS	start_codon	14883374	14883376	.	+	0	ID=g873.t1.start1;Parent=g873.t1;
OW387023.1_Nowickia_ferox_genome_assembly,_chromosome:_1	AUGUSTUS	CDS	14883374	14883444	0.56	+	0	ID=g873.t1.CDS1;Parent=g873.t1;
OW387023.1_Nowickia_ferox_genome_assembly,_chromosome:_1	AUGUSTUS	exon	14883374	14883444	.	+	.	ID=g873.t1.exon1;Parent=g873.t1;
OW387023.1_Nowickia_ferox_genome_assembly,_chromosome:_1	AUGUSTUS	intron	14883445	14889478	0.56	+	.	ID=g873.t1.intron1;Parent=g873.t1;
OW387023.1_Nowickia_ferox_genome_assembly,_chromosome:_1	AUGUSTUS	CDS	14889479	14889884	1	+	1	ID=g873.t1.CDS2;Parent=g873.t1;
OW387023.1_Nowickia_ferox_genome_assembly,_chromosome:_1	AUGUSTUS	exon	14889479	14889884	.	+	.	ID=g873.t1.exon2;Parent=g873.t1;
OW387023.1_Nowickia_ferox_genome_assembly,_chromosome:_1	AUGUSTUS	stop_codon	14889882	14889884	.	+	0	ID=g873.t1.stop1;Parent=g873.t1;
OW387023.1_Nowickia_ferox_genome_assembly,_chromosome:_1	AUGUSTUS	gene	14896816	14904210	.	-	.	ID=g874;
OW387023.1_Nowickia_ferox_genome_assembly,_chromosome:_1	AUGUSTUS	mRNA	14896816	14904210	1	-	.	ID=g874.t1;Parent=g874;
OW387023.1_Nowickia_ferox_genome_assembly,_chromosome:_1	AUGUSTUS	stop_codon	14896816	14896818	.	-	0	ID=g874.t1.stop1;Parent=g874.t1;
OW387023.1_Nowickia_ferox_genome_assembly,_chromosome:_1	AUGUSTUS	CDS	14896816	14897560	1	-	1	ID=g874.t1.CDS1;Parent=g874.t1;
OW387023.1_Nowickia_ferox_genome_assembly,_chromosome:_1	AUGUSTUS	exon	14896816	14897560	.	-	.	ID=g874.t1.exon1;Parent=g874.t1;
OW387023.1_Nowickia_ferox_genome_assembly,_chromosome:_1	AUGUSTUS	intron	14897561	14897616	1	-	.	ID=g874.t1.intron1;Parent=g874.t1;
OW387023.1_Nowickia_ferox_genome_assembly,_chromosome:_1	AUGUSTUS	CDS	14897617	14898145	1	-	2	ID=g874.t1.CDS2;Parent=g874.t1;
OW387023.1_Nowickia_ferox_genome_assembly,_chromosome:_1	AUGUSTUS	exon	14897617	14898145	.	-	.	ID=g874.t1.exon2;Parent=g874.t1;
OW387023.1_Nowickia_ferox_genome_assembly,_chromosome:_1	AUGUSTUS	intron	14898146	14898755	1	-	.	ID=g874.t1.intron2;Parent=g874.t1;
OW387023.1_Nowickia_ferox_genome_assembly,_chromosome:_1	AUGUSTUS	CDS	14898756	14900643	1	-	0	ID=g874.t1.CDS3;Parent=g874.t1;
OW387023.1_Nowickia_ferox_genome_assembly,_chromosome:_1	AUGUSTUS	exon	14898756	14900643	.	-	.	ID=g874.t1.exon3;Parent=g874.t1;
OW387023.1_Nowickia_ferox_genome_assembly,_chromosome:_1	AUGUSTUS	intron	14900644	14903345	1	-	.	ID=g874.t1.intron3;Parent=g874.t1;
OW387023.1_Nowickia_ferox_genome_assembly,_chromosome:_1	AUGUSTUS	CDS	14903346	14903438	1	-	0	ID=g874.t1.CDS4;Parent=g874.t1;
OW387023.1_Nowickia_ferox_genome_assembly,_chromosome:_1	AUGUSTUS	exon	14903346	14903438	.	-	.	ID=g874.t1.exon4;Parent=g874.t1;
OW387023.1_Nowickia_ferox_genome_assembly,_chromosome:_1	AUGUSTUS	intron	14903439	14903634	1	-	.	ID=g874.t1.intron4;Parent=g874.t1;
OW387023.1_Nowickia_ferox_genome_assembly,_chromosome:_1	AUGUSTUS	CDS	14903635	14904210	1	-	0	ID=g874.t1.CDS5;Parent=g874.t1;
OW387023.1_Nowickia_ferox_genome_assembly,_chromosome:_1	AUGUSTUS	exon	14903635	14904210	.	-	.	ID=g874.t1.exon5;Parent=g874.t1;
OW387023.1_Nowickia_ferox_genome_assembly,_chromosome:_1	AUGUSTUS	start_codon	14904208	14904210	.	-	0	ID=g874.t1.start1;Parent=g874.t1;
OW387023.1_Nowickia_ferox_genome_assembly,_chromosome:_1	AUGUSTUS	gene	15022918	15063203	.	+	.	ID=g875;
OW387023.1_Nowickia_ferox_genome_assembly,_chromosome:_1	AUGUSTUS	mRNA	15022918	15063203	0.51	+	.	ID=g875.t1;Parent=g875;
OW387023.1_Nowickia_ferox_genome_assembly,_chromosome:_1	AUGUSTUS	start_codon	15022918	15022920	.	+	0	ID=g875.t1.start1;Parent=g875.t1;
OW387023.1_Nowickia_ferox_genome_assembly,_chromosome:_1	AUGUSTUS	CDS	15022918	15023047	0.88	+	0	ID=g875.t1.CDS1;Parent=g875.t1;
OW387023.1_Nowickia_ferox_genome_assembly,_chromosome:_1	AUGUSTUS	exon	15022918	15023047	.	+	.	ID=g875.t1.exon1;Parent=g875.t1;
OW387023.1_Nowickia_ferox_genome_assembly,_chromosome:_1	AUGUSTUS	intron	15023048	15023280	1	+	.	ID=g875.t1.intron1;Parent=g875.t1;
OW387023.1_Nowickia_ferox_genome_assembly,_chromosome:_1	AUGUSTUS	CDS	15023281	15023408	1	+	2	ID=g875.t1.CDS2;Parent=g875.t1;
OW387023.1_Nowickia_ferox_genome_assembly,_chromosome:_1	AUGUSTUS	exon	15023281	15023408	.	+	.	ID=g875.t1.exon2;Parent=g875.t1;
OW387023.1_Nowickia_ferox_genome_assembly,_chromosome:_1	AUGUSTUS	intron	15023409	15029404	1	+	.	ID=g875.t1.intron2;Parent=g875.t1;
OW387023.1_Nowickia_ferox_genome_assembly,_chromosome:_1	AUGUSTUS	CDS	15029405	15029521	1	+	0	ID=g875.t1.CDS3;Parent=g875.t1;
OW387023.1_Nowickia_ferox_genome_assembly,_chromosome:_1	AUGUSTUS	exon	15029405	15029521	.	+	.	ID=g875.t1.exon3;Parent=g875.t1;
OW387023.1_Nowickia_ferox_genome_assembly,_chromosome:_1	AUGUSTUS	intron	15029522	15036656	1	+	.	ID=g875.t1.intron3;Parent=g875.t1;
OW387023.1_Nowickia_ferox_genome_assembly,_chromosome:_1	AUGUSTUS	CDS	15036657	15036927	0.58	+	0	ID=g875.t1.CDS4;Parent=g875.t1;
OW387023.1_Nowickia_ferox_genome_assembly,_chromosome:_1	AUGUSTUS	exon	15036657	15036927	.	+	.	ID=g875.t1.exon4;Parent=g875.t1;
OW387023.1_Nowickia_ferox_genome_assembly,_chromosome:_1	AUGUSTUS	intron	15036928	15045570	0.58	+	.	ID=g875.t1.intron4;Parent=g875.t1;
OW387023.1_Nowickia_ferox_genome_assembly,_chromosome:_1	AUGUSTUS	CDS	15045571	15045631	1	+	2	ID=g875.t1.CDS5;Parent=g875.t1;
OW387023.1_Nowickia_ferox_genome_assembly,_chromosome:_1	AUGUSTUS	exon	15045571	15045631	.	+	.	ID=g875.t1.exon5;Parent=g875.t1;
OW387023.1_Nowickia_ferox_genome_assembly,_chromosome:_1	AUGUSTUS	intron	15045632	15049111	1	+	.	ID=g875.t1.intron5;Parent=g875.t1;
OW387023.1_Nowickia_ferox_genome_assembly,_chromosome:_1	AUGUSTUS	CDS	15049112	15049379	1	+	1	ID=g875.t1.CDS6;Parent=g875.t1;
OW387023.1_Nowickia_ferox_genome_assembly,_chromosome:_1	AUGUSTUS	exon	15049112	15049379	.	+	.	ID=g875.t1.exon6;Parent=g875.t1;
OW387023.1_Nowickia_ferox_genome_assembly,_chromosome:_1	AUGUSTUS	intron	15049380	15049486	1	+	.	ID=g875.t1.intron6;Parent=g875.t1;
OW387023.1_Nowickia_ferox_genome_assembly,_chromosome:_1	AUGUSTUS	CDS	15049487	15049605	1	+	0	ID=g875.t1.CDS7;Parent=g875.t1;
OW387023.1_Nowickia_ferox_genome_assembly,_chromosome:_1	AUGUSTUS	exon	15049487	15049605	.	+	.	ID=g875.t1.exon7;Parent=g875.t1;
OW387023.1_Nowickia_ferox_genome_assembly,_chromosome:_1	AUGUSTUS	intron	15049606	15051626	1	+	.	ID=g875.t1.intron7;Parent=g875.t1;
OW387023.1_Nowickia_ferox_genome_assembly,_chromosome:_1	AUGUSTUS	CDS	15051627	15051811	1	+	1	ID=g875.t1.CDS8;Parent=g875.t1;
OW387023.1_Nowickia_ferox_genome_assembly,_chromosome:_1	AUGUSTUS	exon	15051627	15051811	.	+	.	ID=g875.t1.exon8;Parent=g875.t1;
OW387023.1_Nowickia_ferox_genome_assembly,_chromosome:_1	AUGUSTUS	intron	15051812	15051861	1	+	.	ID=g875.t1.intron8;Parent=g875.t1;
OW387023.1_Nowickia_ferox_genome_assembly,_chromosome:_1	AUGUSTUS	CDS	15051862	15052035	1	+	2	ID=g875.t1.CDS9;Parent=g875.t1;
OW387023.1_Nowickia_ferox_genome_assembly,_chromosome:_1	AUGUSTUS	exon	15051862	15052035	.	+	.	ID=g875.t1.exon9;Parent=g875.t1;
OW387023.1_Nowickia_ferox_genome_assembly,_chromosome:_1	AUGUSTUS	intron	15052036	15055620	1	+	.	ID=g875.t1.intron9;Parent=g875.t1;
OW387023.1_Nowickia_ferox_genome_assembly,_chromosome:_1	AUGUSTUS	CDS	15055621	15055764	1	+	2	ID=g875.t1.CDS10;Parent=g875.t1;
OW387023.1_Nowickia_ferox_genome_assembly,_chromosome:_1	AUGUSTUS	exon	15055621	15055764	.	+	.	ID=g875.t1.exon10;Parent=g875.t1;
OW387023.1_Nowickia_ferox_genome_assembly,_chromosome:_1	AUGUSTUS	intron	15055765	15058542	1	+	.	ID=g875.t1.intron10;Parent=g875.t1;
OW387023.1_Nowickia_ferox_genome_assembly,_chromosome:_1	AUGUSTUS	CDS	15058543	15058956	1	+	2	ID=g875.t1.CDS11;Parent=g875.t1;
OW387023.1_Nowickia_ferox_genome_assembly,_chromosome:_1	AUGUSTUS	exon	15058543	15058956	.	+	.	ID=g875.t1.exon11;Parent=g875.t1;
OW387023.1_Nowickia_ferox_genome_assembly,_chromosome:_1	AUGUSTUS	intron	15058957	15062131	1	+	.	ID=g875.t1.intron11;Parent=g875.t1;
OW387023.1_Nowickia_ferox_genome_assembly,_chromosome:_1	AUGUSTUS	CDS	15062132	15062350	1	+	2	ID=g875.t1.CDS12;Parent=g875.t1;
OW387023.1_Nowickia_ferox_genome_assembly,_chromosome:_1	AUGUSTUS	exon	15062132	15062350	.	+	.	ID=g875.t1.exon12;Parent=g875.t1;
OW387023.1_Nowickia_ferox_genome_assembly,_chromosome:_1	AUGUSTUS	intron	15062351	15062423	1	+	.	ID=g875.t1.intron12;Parent=g875.t1;
OW387023.1_Nowickia_ferox_genome_assembly,_chromosome:_1	AUGUSTUS	CDS	15062424	15062537	1	+	2	ID=g875.t1.CDS13;Parent=g875.t1;
OW387023.1_Nowickia_ferox_genome_assembly,_chromosome:_1	AUGUSTUS	exon	15062424	15062537	.	+	.	ID=g875.t1.exon13;Parent=g875.t1;
OW387023.1_Nowickia_ferox_genome_assembly,_chromosome:_1	AUGUSTUS	intron	15062538	15062805	1	+	.	ID=g875.t1.intron13;Parent=g875.t1;
OW387023.1_Nowickia_ferox_genome_assembly,_chromosome:_1	AUGUSTUS	CDS	15062806	15063203	1	+	2	ID=g875.t1.CDS14;Parent=g875.t1;
OW387023.1_Nowickia_ferox_genome_assembly,_chromosome:_1	AUGUSTUS	exon	15062806	15063203	.	+	.	ID=g875.t1.exon14;Parent=g875.t1;
OW387023.1_Nowickia_ferox_genome_assembly,_chromosome:_1	AUGUSTUS	stop_codon	15063201	15063203	.	+	0	ID=g875.t1.stop1;Parent=g875.t1;
OW387023.1_Nowickia_ferox_genome_assembly,_chromosome:_1	AUGUSTUS	mRNA	15022918	15063203	0.44	+	.	ID=g875.t2;Parent=g875;
OW387023.1_Nowickia_ferox_genome_assembly,_chromosome:_1	AUGUSTUS	start_codon	15022918	15022920	.	+	0	ID=g875.t2.start1;Parent=g875.t2;
OW387023.1_Nowickia_ferox_genome_assembly,_chromosome:_1	AUGUSTUS	CDS	15022918	15023047	0.82	+	0	ID=g875.t2.CDS1;Parent=g875.t2;
OW387023.1_Nowickia_ferox_genome_assembly,_chromosome:_1	AUGUSTUS	exon	15022918	15023047	.	+	.	ID=g875.t2.exon1;Parent=g875.t2;
OW387023.1_Nowickia_ferox_genome_assembly,_chromosome:_1	AUGUSTUS	intron	15023048	15023280	1	+	.	ID=g875.t2.intron1;Parent=g875.t2;
OW387023.1_Nowickia_ferox_genome_assembly,_chromosome:_1	AUGUSTUS	CDS	15023281	15023408	1	+	2	ID=g875.t2.CDS2;Parent=g875.t2;
OW387023.1_Nowickia_ferox_genome_assembly,_chromosome:_1	AUGUSTUS	exon	15023281	15023408	.	+	.	ID=g875.t2.exon2;Parent=g875.t2;
OW387023.1_Nowickia_ferox_genome_assembly,_chromosome:_1	AUGUSTUS	intron	15023409	15029404	1	+	.	ID=g875.t2.intron2;Parent=g875.t2;
OW387023.1_Nowickia_ferox_genome_assembly,_chromosome:_1	AUGUSTUS	CDS	15029405	15029521	1	+	0	ID=g875.t2.CDS3;Parent=g875.t2;
OW387023.1_Nowickia_ferox_genome_assembly,_chromosome:_1	AUGUSTUS	exon	15029405	15029521	.	+	.	ID=g875.t2.exon3;Parent=g875.t2;
OW387023.1_Nowickia_ferox_genome_assembly,_chromosome:_1	AUGUSTUS	intron	15029522	15036656	1	+	.	ID=g875.t2.intron3;Parent=g875.t2;
OW387023.1_Nowickia_ferox_genome_assembly,_chromosome:_1	AUGUSTUS	CDS	15036657	15036927	0.53	+	0	ID=g875.t2.CDS4;Parent=g875.t2;
OW387023.1_Nowickia_ferox_genome_assembly,_chromosome:_1	AUGUSTUS	exon	15036657	15036927	.	+	.	ID=g875.t2.exon4;Parent=g875.t2;
OW387023.1_Nowickia_ferox_genome_assembly,_chromosome:_1	AUGUSTUS	intron	15036928	15045570	0.53	+	.	ID=g875.t2.intron4;Parent=g875.t2;
OW387023.1_Nowickia_ferox_genome_assembly,_chromosome:_1	AUGUSTUS	CDS	15045571	15045631	1	+	2	ID=g875.t2.CDS5;Parent=g875.t2;
OW387023.1_Nowickia_ferox_genome_assembly,_chromosome:_1	AUGUSTUS	exon	15045571	15045631	.	+	.	ID=g875.t2.exon5;Parent=g875.t2;
OW387023.1_Nowickia_ferox_genome_assembly,_chromosome:_1	AUGUSTUS	intron	15045632	15049111	1	+	.	ID=g875.t2.intron5;Parent=g875.t2;
OW387023.1_Nowickia_ferox_genome_assembly,_chromosome:_1	AUGUSTUS	CDS	15049112	15049379	1	+	1	ID=g875.t2.CDS6;Parent=g875.t2;
OW387023.1_Nowickia_ferox_genome_assembly,_chromosome:_1	AUGUSTUS	exon	15049112	15049379	.	+	.	ID=g875.t2.exon6;Parent=g875.t2;
OW387023.1_Nowickia_ferox_genome_assembly,_chromosome:_1	AUGUSTUS	intron	15049380	15049486	1	+	.	ID=g875.t2.intron6;Parent=g875.t2;
OW387023.1_Nowickia_ferox_genome_assembly,_chromosome:_1	AUGUSTUS	CDS	15049487	15049605	1	+	0	ID=g875.t2.CDS7;Parent=g875.t2;
OW387023.1_Nowickia_ferox_genome_assembly,_chromosome:_1	AUGUSTUS	exon	15049487	15049605	.	+	.	ID=g875.t2.exon7;Parent=g875.t2;
OW387023.1_Nowickia_ferox_genome_assembly,_chromosome:_1	AUGUSTUS	intron	15049606	15051626	1	+	.	ID=g875.t2.intron7;Parent=g875.t2;
OW387023.1_Nowickia_ferox_genome_assembly,_chromosome:_1	AUGUSTUS	CDS	15051627	15051811	1	+	1	ID=g875.t2.CDS8;Parent=g875.t2;
OW387023.1_Nowickia_ferox_genome_assembly,_chromosome:_1	AUGUSTUS	exon	15051627	15051811	.	+	.	ID=g875.t2.exon8;Parent=g875.t2;
OW387023.1_Nowickia_ferox_genome_assembly,_chromosome:_1	AUGUSTUS	intron	15051812	15051861	1	+	.	ID=g875.t2.intron8;Parent=g875.t2;
OW387023.1_Nowickia_ferox_genome_assembly,_chromosome:_1	AUGUSTUS	CDS	15051862	15052035	1	+	2	ID=g875.t2.CDS9;Parent=g875.t2;
OW387023.1_Nowickia_ferox_genome_assembly,_chromosome:_1	AUGUSTUS	exon	15051862	15052035	.	+	.	ID=g875.t2.exon9;Parent=g875.t2;
OW387023.1_Nowickia_ferox_genome_assembly,_chromosome:_1	AUGUSTUS	intron	15052036	15055620	1	+	.	ID=g875.t2.intron9;Parent=g875.t2;
OW387023.1_Nowickia_ferox_genome_assembly,_chromosome:_1	AUGUSTUS	CDS	15055621	15055764	1	+	2	ID=g875.t2.CDS10;Parent=g875.t2;
OW387023.1_Nowickia_ferox_genome_assembly,_chromosome:_1	AUGUSTUS	exon	15055621	15055764	.	+	.	ID=g875.t2.exon10;Parent=g875.t2;
OW387023.1_Nowickia_ferox_genome_assembly,_chromosome:_1	AUGUSTUS	intron	15055765	15058542	1	+	.	ID=g875.t2.intron10;Parent=g875.t2;
OW387023.1_Nowickia_ferox_genome_assembly,_chromosome:_1	AUGUSTUS	CDS	15058543	15058956	1	+	2	ID=g875.t2.CDS11;Parent=g875.t2;
OW387023.1_Nowickia_ferox_genome_assembly,_chromosome:_1	AUGUSTUS	exon	15058543	15058956	.	+	.	ID=g875.t2.exon11;Parent=g875.t2;
OW387023.1_Nowickia_ferox_genome_assembly,_chromosome:_1	AUGUSTUS	intron	15058957	15062131	1	+	.	ID=g875.t2.intron11;Parent=g875.t2;
OW387023.1_Nowickia_ferox_genome_assembly,_chromosome:_1	AUGUSTUS	CDS	15062132	15062350	1	+	2	ID=g875.t2.CDS12;Parent=g875.t2;
OW387023.1_Nowickia_ferox_genome_assembly,_chromosome:_1	AUGUSTUS	exon	15062132	15062350	.	+	.	ID=g875.t2.exon12;Parent=g875.t2;
OW387023.1_Nowickia_ferox_genome_assembly,_chromosome:_1	AUGUSTUS	intron	15062351	15062423	1	+	.	ID=g875.t2.intron12;Parent=g875.t2;
OW387023.1_Nowickia_ferox_genome_assembly,_chromosome:_1	AUGUSTUS	CDS	15062424	15062537	1	+	2	ID=g875.t2.CDS13;Parent=g875.t2;
OW387023.1_Nowickia_ferox_genome_assembly,_chromosome:_1	AUGUSTUS	exon	15062424	15062537	.	+	.	ID=g875.t2.exon13;Parent=g875.t2;
OW387023.1_Nowickia_ferox_genome_assembly,_chromosome:_1	AUGUSTUS	intron	15062538	15062802	1	+	.	ID=g875.t2.intron13;Parent=g875.t2;
OW387023.1_Nowickia_ferox_genome_assembly,_chromosome:_1	AUGUSTUS	CDS	15062803	15063203	1	+	2	ID=g875.t2.CDS14;Parent=g875.t2;
OW387023.1_Nowickia_ferox_genome_assembly,_chromosome:_1	AUGUSTUS	exon	15062803	15063203	.	+	.	ID=g875.t2.exon14;Parent=g875.t2;
OW387023.1_Nowickia_ferox_genome_assembly,_chromosome:_1	AUGUSTUS	stop_codon	15063201	15063203	.	+	0	ID=g875.t2.stop1;Parent=g875.t2;
OW387023.1_Nowickia_ferox_genome_assembly,_chromosome:_1	AUGUSTUS	gene	15079907	15088518	.	-	.	ID=g876;
OW387023.1_Nowickia_ferox_genome_assembly,_chromosome:_1	AUGUSTUS	mRNA	15079907	15088518	1	-	.	ID=g876.t1;Parent=g876;
OW387023.1_Nowickia_ferox_genome_assembly,_chromosome:_1	AUGUSTUS	stop_codon	15079907	15079909	.	-	0	ID=g876.t1.stop1;Parent=g876.t1;
OW387023.1_Nowickia_ferox_genome_assembly,_chromosome:_1	AUGUSTUS	CDS	15079907	15080215	1	-	0	ID=g876.t1.CDS1;Parent=g876.t1;
OW387023.1_Nowickia_ferox_genome_assembly,_chromosome:_1	AUGUSTUS	exon	15079907	15080215	.	-	.	ID=g876.t1.exon1;Parent=g876.t1;
OW387023.1_Nowickia_ferox_genome_assembly,_chromosome:_1	AUGUSTUS	intron	15080216	15080275	1	-	.	ID=g876.t1.intron1;Parent=g876.t1;
OW387023.1_Nowickia_ferox_genome_assembly,_chromosome:_1	AUGUSTUS	CDS	15080276	15081098	1	-	1	ID=g876.t1.CDS2;Parent=g876.t1;
OW387023.1_Nowickia_ferox_genome_assembly,_chromosome:_1	AUGUSTUS	exon	15080276	15081098	.	-	.	ID=g876.t1.exon2;Parent=g876.t1;
OW387023.1_Nowickia_ferox_genome_assembly,_chromosome:_1	AUGUSTUS	intron	15081099	15081517	1	-	.	ID=g876.t1.intron2;Parent=g876.t1;
OW387023.1_Nowickia_ferox_genome_assembly,_chromosome:_1	AUGUSTUS	CDS	15081518	15081890	1	-	2	ID=g876.t1.CDS3;Parent=g876.t1;
OW387023.1_Nowickia_ferox_genome_assembly,_chromosome:_1	AUGUSTUS	exon	15081518	15081890	.	-	.	ID=g876.t1.exon3;Parent=g876.t1;
OW387023.1_Nowickia_ferox_genome_assembly,_chromosome:_1	AUGUSTUS	intron	15081891	15081954	1	-	.	ID=g876.t1.intron3;Parent=g876.t1;
OW387023.1_Nowickia_ferox_genome_assembly,_chromosome:_1	AUGUSTUS	CDS	15081955	15082171	1	-	0	ID=g876.t1.CDS4;Parent=g876.t1;
OW387023.1_Nowickia_ferox_genome_assembly,_chromosome:_1	AUGUSTUS	exon	15081955	15082171	.	-	.	ID=g876.t1.exon4;Parent=g876.t1;
OW387023.1_Nowickia_ferox_genome_assembly,_chromosome:_1	AUGUSTUS	intron	15082172	15082643	1	-	.	ID=g876.t1.intron4;Parent=g876.t1;
OW387023.1_Nowickia_ferox_genome_assembly,_chromosome:_1	AUGUSTUS	CDS	15082644	15082772	1	-	0	ID=g876.t1.CDS5;Parent=g876.t1;
OW387023.1_Nowickia_ferox_genome_assembly,_chromosome:_1	AUGUSTUS	exon	15082644	15082772	.	-	.	ID=g876.t1.exon5;Parent=g876.t1;
OW387023.1_Nowickia_ferox_genome_assembly,_chromosome:_1	AUGUSTUS	intron	15082773	15084687	1	-	.	ID=g876.t1.intron5;Parent=g876.t1;
OW387023.1_Nowickia_ferox_genome_assembly,_chromosome:_1	AUGUSTUS	CDS	15084688	15085254	1	-	0	ID=g876.t1.CDS6;Parent=g876.t1;
OW387023.1_Nowickia_ferox_genome_assembly,_chromosome:_1	AUGUSTUS	exon	15084688	15085254	.	-	.	ID=g876.t1.exon6;Parent=g876.t1;
OW387023.1_Nowickia_ferox_genome_assembly,_chromosome:_1	AUGUSTUS	intron	15085255	15085431	1	-	.	ID=g876.t1.intron6;Parent=g876.t1;
OW387023.1_Nowickia_ferox_genome_assembly,_chromosome:_1	AUGUSTUS	CDS	15085432	15085872	1	-	0	ID=g876.t1.CDS7;Parent=g876.t1;
OW387023.1_Nowickia_ferox_genome_assembly,_chromosome:_1	AUGUSTUS	exon	15085432	15085872	.	-	.	ID=g876.t1.exon7;Parent=g876.t1;
OW387023.1_Nowickia_ferox_genome_assembly,_chromosome:_1	AUGUSTUS	intron	15085873	15085943	1	-	.	ID=g876.t1.intron7;Parent=g876.t1;
OW387023.1_Nowickia_ferox_genome_assembly,_chromosome:_1	AUGUSTUS	CDS	15085944	15086090	1	-	0	ID=g876.t1.CDS8;Parent=g876.t1;
OW387023.1_Nowickia_ferox_genome_assembly,_chromosome:_1	AUGUSTUS	exon	15085944	15086090	.	-	.	ID=g876.t1.exon8;Parent=g876.t1;
OW387023.1_Nowickia_ferox_genome_assembly,_chromosome:_1	AUGUSTUS	intron	15086091	15086168	1	-	.	ID=g876.t1.intron8;Parent=g876.t1;
OW387023.1_Nowickia_ferox_genome_assembly,_chromosome:_1	AUGUSTUS	CDS	15086169	15087030	1	-	1	ID=g876.t1.CDS9;Parent=g876.t1;
OW387023.1_Nowickia_ferox_genome_assembly,_chromosome:_1	AUGUSTUS	exon	15086169	15087030	.	-	.	ID=g876.t1.exon9;Parent=g876.t1;
OW387023.1_Nowickia_ferox_genome_assembly,_chromosome:_1	AUGUSTUS	intron	15087031	15087096	1	-	.	ID=g876.t1.intron9;Parent=g876.t1;
OW387023.1_Nowickia_ferox_genome_assembly,_chromosome:_1	AUGUSTUS	CDS	15087097	15087656	1	-	0	ID=g876.t1.CDS10;Parent=g876.t1;
OW387023.1_Nowickia_ferox_genome_assembly,_chromosome:_1	AUGUSTUS	exon	15087097	15087656	.	-	.	ID=g876.t1.exon10;Parent=g876.t1;
OW387023.1_Nowickia_ferox_genome_assembly,_chromosome:_1	AUGUSTUS	intron	15087657	15087717	1	-	.	ID=g876.t1.intron10;Parent=g876.t1;
OW387023.1_Nowickia_ferox_genome_assembly,_chromosome:_1	AUGUSTUS	CDS	15087718	15088518	1	-	0	ID=g876.t1.CDS11;Parent=g876.t1;
OW387023.1_Nowickia_ferox_genome_assembly,_chromosome:_1	AUGUSTUS	exon	15087718	15088518	.	-	.	ID=g876.t1.exon11;Parent=g876.t1;
OW387023.1_Nowickia_ferox_genome_assembly,_chromosome:_1	AUGUSTUS	start_codon	15088516	15088518	.	-	0	ID=g876.t1.start1;Parent=g876.t1;
OW387023.1_Nowickia_ferox_genome_assembly,_chromosome:_1	AUGUSTUS	mRNA	15079907	15088518	1	-	.	ID=g876.t2;Parent=g876;
OW387023.1_Nowickia_ferox_genome_assembly,_chromosome:_1	AUGUSTUS	stop_codon	15079907	15079909	.	-	0	ID=g876.t2.stop1;Parent=g876.t2;
OW387023.1_Nowickia_ferox_genome_assembly,_chromosome:_1	AUGUSTUS	CDS	15079907	15080215	1	-	0	ID=g876.t2.CDS1;Parent=g876.t2;
OW387023.1_Nowickia_ferox_genome_assembly,_chromosome:_1	AUGUSTUS	exon	15079907	15080215	.	-	.	ID=g876.t2.exon1;Parent=g876.t2;
OW387023.1_Nowickia_ferox_genome_assembly,_chromosome:_1	AUGUSTUS	intron	15080216	15080275	1	-	.	ID=g876.t2.intron1;Parent=g876.t2;
OW387023.1_Nowickia_ferox_genome_assembly,_chromosome:_1	AUGUSTUS	CDS	15080276	15081098	1	-	1	ID=g876.t2.CDS2;Parent=g876.t2;
OW387023.1_Nowickia_ferox_genome_assembly,_chromosome:_1	AUGUSTUS	exon	15080276	15081098	.	-	.	ID=g876.t2.exon2;Parent=g876.t2;
OW387023.1_Nowickia_ferox_genome_assembly,_chromosome:_1	AUGUSTUS	intron	15081099	15081517	1	-	.	ID=g876.t2.intron2;Parent=g876.t2;
OW387023.1_Nowickia_ferox_genome_assembly,_chromosome:_1	AUGUSTUS	CDS	15081518	15081890	1	-	2	ID=g876.t2.CDS3;Parent=g876.t2;
OW387023.1_Nowickia_ferox_genome_assembly,_chromosome:_1	AUGUSTUS	exon	15081518	15081890	.	-	.	ID=g876.t2.exon3;Parent=g876.t2;
OW387023.1_Nowickia_ferox_genome_assembly,_chromosome:_1	AUGUSTUS	intron	15081891	15081954	1	-	.	ID=g876.t2.intron3;Parent=g876.t2;
OW387023.1_Nowickia_ferox_genome_assembly,_chromosome:_1	AUGUSTUS	CDS	15081955	15082171	1	-	0	ID=g876.t2.CDS4;Parent=g876.t2;
OW387023.1_Nowickia_ferox_genome_assembly,_chromosome:_1	AUGUSTUS	exon	15081955	15082171	.	-	.	ID=g876.t2.exon4;Parent=g876.t2;
OW387023.1_Nowickia_ferox_genome_assembly,_chromosome:_1	AUGUSTUS	intron	15082172	15082643	1	-	.	ID=g876.t2.intron4;Parent=g876.t2;
OW387023.1_Nowickia_ferox_genome_assembly,_chromosome:_1	AUGUSTUS	CDS	15082644	15082772	1	-	0	ID=g876.t2.CDS5;Parent=g876.t2;
OW387023.1_Nowickia_ferox_genome_assembly,_chromosome:_1	AUGUSTUS	exon	15082644	15082772	.	-	.	ID=g876.t2.exon5;Parent=g876.t2;
OW387023.1_Nowickia_ferox_genome_assembly,_chromosome:_1	AUGUSTUS	intron	15082773	15084687	1	-	.	ID=g876.t2.intron5;Parent=g876.t2;
OW387023.1_Nowickia_ferox_genome_assembly,_chromosome:_1	AUGUSTUS	CDS	15084688	15085320	1	-	0	ID=g876.t2.CDS6;Parent=g876.t2;
OW387023.1_Nowickia_ferox_genome_assembly,_chromosome:_1	AUGUSTUS	exon	15084688	15085320	.	-	.	ID=g876.t2.exon6;Parent=g876.t2;
OW387023.1_Nowickia_ferox_genome_assembly,_chromosome:_1	AUGUSTUS	intron	15085321	15085431	1	-	.	ID=g876.t2.intron6;Parent=g876.t2;
OW387023.1_Nowickia_ferox_genome_assembly,_chromosome:_1	AUGUSTUS	CDS	15085432	15085872	1	-	0	ID=g876.t2.CDS7;Parent=g876.t2;
OW387023.1_Nowickia_ferox_genome_assembly,_chromosome:_1	AUGUSTUS	exon	15085432	15085872	.	-	.	ID=g876.t2.exon7;Parent=g876.t2;
OW387023.1_Nowickia_ferox_genome_assembly,_chromosome:_1	AUGUSTUS	intron	15085873	15085943	1	-	.	ID=g876.t2.intron7;Parent=g876.t2;
OW387023.1_Nowickia_ferox_genome_assembly,_chromosome:_1	AUGUSTUS	CDS	15085944	15086090	1	-	0	ID=g876.t2.CDS8;Parent=g876.t2;
OW387023.1_Nowickia_ferox_genome_assembly,_chromosome:_1	AUGUSTUS	exon	15085944	15086090	.	-	.	ID=g876.t2.exon8;Parent=g876.t2;
OW387023.1_Nowickia_ferox_genome_assembly,_chromosome:_1	AUGUSTUS	intron	15086091	15086168	1	-	.	ID=g876.t2.intron8;Parent=g876.t2;
OW387023.1_Nowickia_ferox_genome_assembly,_chromosome:_1	AUGUSTUS	CDS	15086169	15087030	1	-	1	ID=g876.t2.CDS9;Parent=g876.t2;
OW387023.1_Nowickia_ferox_genome_assembly,_chromosome:_1	AUGUSTUS	exon	15086169	15087030	.	-	.	ID=g876.t2.exon9;Parent=g876.t2;
OW387023.1_Nowickia_ferox_genome_assembly,_chromosome:_1	AUGUSTUS	intron	15087031	15087096	1	-	.	ID=g876.t2.intron9;Parent=g876.t2;
OW387023.1_Nowickia_ferox_genome_assembly,_chromosome:_1	AUGUSTUS	CDS	15087097	15087656	1	-	0	ID=g876.t2.CDS10;Parent=g876.t2;
OW387023.1_Nowickia_ferox_genome_assembly,_chromosome:_1	AUGUSTUS	exon	15087097	15087656	.	-	.	ID=g876.t2.exon10;Parent=g876.t2;
OW387023.1_Nowickia_ferox_genome_assembly,_chromosome:_1	AUGUSTUS	intron	15087657	15087717	1	-	.	ID=g876.t2.intron10;Parent=g876.t2;
OW387023.1_Nowickia_ferox_genome_assembly,_chromosome:_1	AUGUSTUS	CDS	15087718	15088518	1	-	0	ID=g876.t2.CDS11;Parent=g876.t2;
OW387023.1_Nowickia_ferox_genome_assembly,_chromosome:_1	AUGUSTUS	exon	15087718	15088518	.	-	.	ID=g876.t2.exon11;Parent=g876.t2;
OW387023.1_Nowickia_ferox_genome_assembly,_chromosome:_1	AUGUSTUS	start_codon	15088516	15088518	.	-	0	ID=g876.t2.start1;Parent=g876.t2;
OW387023.1_Nowickia_ferox_genome_assembly,_chromosome:_1	AUGUSTUS	mRNA	15079907	15088518	0.99	-	.	ID=g876.t3;Parent=g876;
OW387023.1_Nowickia_ferox_genome_assembly,_chromosome:_1	AUGUSTUS	stop_codon	15079907	15079909	.	-	0	ID=g876.t3.stop1;Parent=g876.t3;
OW387023.1_Nowickia_ferox_genome_assembly,_chromosome:_1	AUGUSTUS	CDS	15079907	15080215	1	-	0	ID=g876.t3.CDS1;Parent=g876.t3;
OW387023.1_Nowickia_ferox_genome_assembly,_chromosome:_1	AUGUSTUS	exon	15079907	15080215	.	-	.	ID=g876.t3.exon1;Parent=g876.t3;
OW387023.1_Nowickia_ferox_genome_assembly,_chromosome:_1	AUGUSTUS	intron	15080216	15080275	1	-	.	ID=g876.t3.intron1;Parent=g876.t3;
OW387023.1_Nowickia_ferox_genome_assembly,_chromosome:_1	AUGUSTUS	CDS	15080276	15081098	1	-	1	ID=g876.t3.CDS2;Parent=g876.t3;
OW387023.1_Nowickia_ferox_genome_assembly,_chromosome:_1	AUGUSTUS	exon	15080276	15081098	.	-	.	ID=g876.t3.exon2;Parent=g876.t3;
OW387023.1_Nowickia_ferox_genome_assembly,_chromosome:_1	AUGUSTUS	intron	15081099	15081517	1	-	.	ID=g876.t3.intron2;Parent=g876.t3;
OW387023.1_Nowickia_ferox_genome_assembly,_chromosome:_1	AUGUSTUS	CDS	15081518	15081890	1	-	2	ID=g876.t3.CDS3;Parent=g876.t3;
OW387023.1_Nowickia_ferox_genome_assembly,_chromosome:_1	AUGUSTUS	exon	15081518	15081890	.	-	.	ID=g876.t3.exon3;Parent=g876.t3;
OW387023.1_Nowickia_ferox_genome_assembly,_chromosome:_1	AUGUSTUS	intron	15081891	15081954	1	-	.	ID=g876.t3.intron3;Parent=g876.t3;
OW387023.1_Nowickia_ferox_genome_assembly,_chromosome:_1	AUGUSTUS	CDS	15081955	15082171	1	-	0	ID=g876.t3.CDS4;Parent=g876.t3;
OW387023.1_Nowickia_ferox_genome_assembly,_chromosome:_1	AUGUSTUS	exon	15081955	15082171	.	-	.	ID=g876.t3.exon4;Parent=g876.t3;
OW387023.1_Nowickia_ferox_genome_assembly,_chromosome:_1	AUGUSTUS	intron	15082172	15084687	1	-	.	ID=g876.t3.intron4;Parent=g876.t3;
OW387023.1_Nowickia_ferox_genome_assembly,_chromosome:_1	AUGUSTUS	CDS	15084688	15085320	1	-	0	ID=g876.t3.CDS5;Parent=g876.t3;
OW387023.1_Nowickia_ferox_genome_assembly,_chromosome:_1	AUGUSTUS	exon	15084688	15085320	.	-	.	ID=g876.t3.exon5;Parent=g876.t3;
OW387023.1_Nowickia_ferox_genome_assembly,_chromosome:_1	AUGUSTUS	intron	15085321	15085431	1	-	.	ID=g876.t3.intron5;Parent=g876.t3;
OW387023.1_Nowickia_ferox_genome_assembly,_chromosome:_1	AUGUSTUS	CDS	15085432	15085872	1	-	0	ID=g876.t3.CDS6;Parent=g876.t3;
OW387023.1_Nowickia_ferox_genome_assembly,_chromosome:_1	AUGUSTUS	exon	15085432	15085872	.	-	.	ID=g876.t3.exon6;Parent=g876.t3;
OW387023.1_Nowickia_ferox_genome_assembly,_chromosome:_1	AUGUSTUS	intron	15085873	15085943	1	-	.	ID=g876.t3.intron6;Parent=g876.t3;
OW387023.1_Nowickia_ferox_genome_assembly,_chromosome:_1	AUGUSTUS	CDS	15085944	15086090	1	-	0	ID=g876.t3.CDS7;Parent=g876.t3;
OW387023.1_Nowickia_ferox_genome_assembly,_chromosome:_1	AUGUSTUS	exon	15085944	15086090	.	-	.	ID=g876.t3.exon7;Parent=g876.t3;
OW387023.1_Nowickia_ferox_genome_assembly,_chromosome:_1	AUGUSTUS	intron	15086091	15086168	1	-	.	ID=g876.t3.intron7;Parent=g876.t3;
OW387023.1_Nowickia_ferox_genome_assembly,_chromosome:_1	AUGUSTUS	CDS	15086169	15087030	1	-	1	ID=g876.t3.CDS8;Parent=g876.t3;
OW387023.1_Nowickia_ferox_genome_assembly,_chromosome:_1	AUGUSTUS	exon	15086169	15087030	.	-	.	ID=g876.t3.exon8;Parent=g876.t3;
OW387023.1_Nowickia_ferox_genome_assembly,_chromosome:_1	AUGUSTUS	intron	15087031	15087096	1	-	.	ID=g876.t3.intron8;Parent=g876.t3;
OW387023.1_Nowickia_ferox_genome_assembly,_chromosome:_1	AUGUSTUS	CDS	15087097	15087656	1	-	0	ID=g876.t3.CDS9;Parent=g876.t3;
OW387023.1_Nowickia_ferox_genome_assembly,_chromosome:_1	AUGUSTUS	exon	15087097	15087656	.	-	.	ID=g876.t3.exon9;Parent=g876.t3;
OW387023.1_Nowickia_ferox_genome_assembly,_chromosome:_1	AUGUSTUS	intron	15087657	15087717	1	-	.	ID=g876.t3.intron9;Parent=g876.t3;
OW387023.1_Nowickia_ferox_genome_assembly,_chromosome:_1	AUGUSTUS	CDS	15087718	15088518	0.99	-	0	ID=g876.t3.CDS10;Parent=g876.t3;
OW387023.1_Nowickia_ferox_genome_assembly,_chromosome:_1	AUGUSTUS	exon	15087718	15088518	.	-	.	ID=g876.t3.exon10;Parent=g876.t3;
OW387023.1_Nowickia_ferox_genome_assembly,_chromosome:_1	AUGUSTUS	start_codon	15088516	15088518	.	-	0	ID=g876.t3.start1;Parent=g876.t3;
OW387023.1_Nowickia_ferox_genome_assembly,_chromosome:_1	AUGUSTUS	gene	15210502	15210804	.	-	.	ID=g877;
OW387023.1_Nowickia_ferox_genome_assembly,_chromosome:_1	AUGUSTUS	mRNA	15210502	15210804	1	-	.	ID=g877.t1;Parent=g877;
OW387023.1_Nowickia_ferox_genome_assembly,_chromosome:_1	AUGUSTUS	stop_codon	15210502	15210504	.	-	0	ID=g877.t1.stop1;Parent=g877.t1;
OW387023.1_Nowickia_ferox_genome_assembly,_chromosome:_1	AUGUSTUS	CDS	15210502	15210804	1	-	0	ID=g877.t1.CDS1;Parent=g877.t1;
OW387023.1_Nowickia_ferox_genome_assembly,_chromosome:_1	AUGUSTUS	exon	15210502	15210804	.	-	.	ID=g877.t1.exon1;Parent=g877.t1;
OW387023.1_Nowickia_ferox_genome_assembly,_chromosome:_1	AUGUSTUS	start_codon	15210802	15210804	.	-	0	ID=g877.t1.start1;Parent=g877.t1;
OW387023.1_Nowickia_ferox_genome_assembly,_chromosome:_1	AUGUSTUS	gene	15217614	15218860	.	-	.	ID=g878;
OW387023.1_Nowickia_ferox_genome_assembly,_chromosome:_1	AUGUSTUS	mRNA	15217614	15218860	1	-	.	ID=g878.t1;Parent=g878;
OW387023.1_Nowickia_ferox_genome_assembly,_chromosome:_1	AUGUSTUS	stop_codon	15217614	15217616	.	-	0	ID=g878.t1.stop1;Parent=g878.t1;
OW387023.1_Nowickia_ferox_genome_assembly,_chromosome:_1	AUGUSTUS	CDS	15217614	15217679	1	-	0	ID=g878.t1.CDS1;Parent=g878.t1;
OW387023.1_Nowickia_ferox_genome_assembly,_chromosome:_1	AUGUSTUS	exon	15217614	15217679	.	-	.	ID=g878.t1.exon1;Parent=g878.t1;
OW387023.1_Nowickia_ferox_genome_assembly,_chromosome:_1	AUGUSTUS	intron	15217680	15217732	1	-	.	ID=g878.t1.intron1;Parent=g878.t1;
OW387023.1_Nowickia_ferox_genome_assembly,_chromosome:_1	AUGUSTUS	CDS	15217733	15218189	1	-	1	ID=g878.t1.CDS2;Parent=g878.t1;
OW387023.1_Nowickia_ferox_genome_assembly,_chromosome:_1	AUGUSTUS	exon	15217733	15218189	.	-	.	ID=g878.t1.exon2;Parent=g878.t1;
OW387023.1_Nowickia_ferox_genome_assembly,_chromosome:_1	AUGUSTUS	intron	15218190	15218610	1	-	.	ID=g878.t1.intron2;Parent=g878.t1;
OW387023.1_Nowickia_ferox_genome_assembly,_chromosome:_1	AUGUSTUS	CDS	15218611	15218767	1	-	2	ID=g878.t1.CDS3;Parent=g878.t1;
OW387023.1_Nowickia_ferox_genome_assembly,_chromosome:_1	AUGUSTUS	exon	15218611	15218767	.	-	.	ID=g878.t1.exon3;Parent=g878.t1;
OW387023.1_Nowickia_ferox_genome_assembly,_chromosome:_1	AUGUSTUS	intron	15218768	15218835	1	-	.	ID=g878.t1.intron3;Parent=g878.t1;
OW387023.1_Nowickia_ferox_genome_assembly,_chromosome:_1	AUGUSTUS	CDS	15218836	15218860	1	-	0	ID=g878.t1.CDS4;Parent=g878.t1;
OW387023.1_Nowickia_ferox_genome_assembly,_chromosome:_1	AUGUSTUS	exon	15218836	15218860	.	-	.	ID=g878.t1.exon4;Parent=g878.t1;
OW387023.1_Nowickia_ferox_genome_assembly,_chromosome:_1	AUGUSTUS	start_codon	15218858	15218860	.	-	0	ID=g878.t1.start1;Parent=g878.t1;
OW387023.1_Nowickia_ferox_genome_assembly,_chromosome:_1	AUGUSTUS	gene	15224415	15236542	.	+	.	ID=g879;
OW387023.1_Nowickia_ferox_genome_assembly,_chromosome:_1	AUGUSTUS	mRNA	15224415	15236542	1	+	.	ID=g879.t1;Parent=g879;
OW387023.1_Nowickia_ferox_genome_assembly,_chromosome:_1	AUGUSTUS	start_codon	15224415	15224417	.	+	0	ID=g879.t1.start1;Parent=g879.t1;
OW387023.1_Nowickia_ferox_genome_assembly,_chromosome:_1	AUGUSTUS	CDS	15224415	15224529	1	+	0	ID=g879.t1.CDS1;Parent=g879.t1;
OW387023.1_Nowickia_ferox_genome_assembly,_chromosome:_1	AUGUSTUS	exon	15224415	15224529	.	+	.	ID=g879.t1.exon1;Parent=g879.t1;
OW387023.1_Nowickia_ferox_genome_assembly,_chromosome:_1	AUGUSTUS	intron	15224530	15232466	1	+	.	ID=g879.t1.intron1;Parent=g879.t1;
OW387023.1_Nowickia_ferox_genome_assembly,_chromosome:_1	AUGUSTUS	CDS	15232467	15232819	1	+	2	ID=g879.t1.CDS2;Parent=g879.t1;
OW387023.1_Nowickia_ferox_genome_assembly,_chromosome:_1	AUGUSTUS	exon	15232467	15232819	.	+	.	ID=g879.t1.exon2;Parent=g879.t1;
OW387023.1_Nowickia_ferox_genome_assembly,_chromosome:_1	AUGUSTUS	intron	15232820	15232895	1	+	.	ID=g879.t1.intron2;Parent=g879.t1;
OW387023.1_Nowickia_ferox_genome_assembly,_chromosome:_1	AUGUSTUS	CDS	15232896	15233595	1	+	0	ID=g879.t1.CDS3;Parent=g879.t1;
OW387023.1_Nowickia_ferox_genome_assembly,_chromosome:_1	AUGUSTUS	exon	15232896	15233595	.	+	.	ID=g879.t1.exon3;Parent=g879.t1;
OW387023.1_Nowickia_ferox_genome_assembly,_chromosome:_1	AUGUSTUS	intron	15233596	15235718	1	+	.	ID=g879.t1.intron3;Parent=g879.t1;
OW387023.1_Nowickia_ferox_genome_assembly,_chromosome:_1	AUGUSTUS	CDS	15235719	15235886	1	+	2	ID=g879.t1.CDS4;Parent=g879.t1;
OW387023.1_Nowickia_ferox_genome_assembly,_chromosome:_1	AUGUSTUS	exon	15235719	15235886	.	+	.	ID=g879.t1.exon4;Parent=g879.t1;
OW387023.1_Nowickia_ferox_genome_assembly,_chromosome:_1	AUGUSTUS	intron	15235887	15236387	1	+	.	ID=g879.t1.intron4;Parent=g879.t1;
OW387023.1_Nowickia_ferox_genome_assembly,_chromosome:_1	AUGUSTUS	CDS	15236388	15236542	1	+	2	ID=g879.t1.CDS5;Parent=g879.t1;
OW387023.1_Nowickia_ferox_genome_assembly,_chromosome:_1	AUGUSTUS	exon	15236388	15236542	.	+	.	ID=g879.t1.exon5;Parent=g879.t1;
OW387023.1_Nowickia_ferox_genome_assembly,_chromosome:_1	AUGUSTUS	stop_codon	15236540	15236542	.	+	0	ID=g879.t1.stop1;Parent=g879.t1;
OW387023.1_Nowickia_ferox_genome_assembly,_chromosome:_1	AUGUSTUS	gene	15244437	15248789	.	-	.	ID=g880;
OW387023.1_Nowickia_ferox_genome_assembly,_chromosome:_1	AUGUSTUS	mRNA	15244437	15248789	0.99	-	.	ID=g880.t1;Parent=g880;
OW387023.1_Nowickia_ferox_genome_assembly,_chromosome:_1	AUGUSTUS	stop_codon	15244437	15244439	.	-	0	ID=g880.t1.stop1;Parent=g880.t1;
OW387023.1_Nowickia_ferox_genome_assembly,_chromosome:_1	AUGUSTUS	CDS	15244437	15244465	0.99	-	2	ID=g880.t1.CDS1;Parent=g880.t1;
OW387023.1_Nowickia_ferox_genome_assembly,_chromosome:_1	AUGUSTUS	exon	15244437	15244465	.	-	.	ID=g880.t1.exon1;Parent=g880.t1;
OW387023.1_Nowickia_ferox_genome_assembly,_chromosome:_1	AUGUSTUS	intron	15244466	15245001	0.99	-	.	ID=g880.t1.intron1;Parent=g880.t1;
OW387023.1_Nowickia_ferox_genome_assembly,_chromosome:_1	AUGUSTUS	CDS	15245002	15245452	0.99	-	0	ID=g880.t1.CDS2;Parent=g880.t1;
OW387023.1_Nowickia_ferox_genome_assembly,_chromosome:_1	AUGUSTUS	exon	15245002	15245452	.	-	.	ID=g880.t1.exon2;Parent=g880.t1;
OW387023.1_Nowickia_ferox_genome_assembly,_chromosome:_1	AUGUSTUS	intron	15245453	15245526	1	-	.	ID=g880.t1.intron2;Parent=g880.t1;
OW387023.1_Nowickia_ferox_genome_assembly,_chromosome:_1	AUGUSTUS	CDS	15245527	15245909	1	-	2	ID=g880.t1.CDS3;Parent=g880.t1;
OW387023.1_Nowickia_ferox_genome_assembly,_chromosome:_1	AUGUSTUS	exon	15245527	15245909	.	-	.	ID=g880.t1.exon3;Parent=g880.t1;
OW387023.1_Nowickia_ferox_genome_assembly,_chromosome:_1	AUGUSTUS	intron	15245910	15248677	1	-	.	ID=g880.t1.intron3;Parent=g880.t1;
OW387023.1_Nowickia_ferox_genome_assembly,_chromosome:_1	AUGUSTUS	CDS	15248678	15248789	1	-	0	ID=g880.t1.CDS4;Parent=g880.t1;
OW387023.1_Nowickia_ferox_genome_assembly,_chromosome:_1	AUGUSTUS	exon	15248678	15248789	.	-	.	ID=g880.t1.exon4;Parent=g880.t1;
OW387023.1_Nowickia_ferox_genome_assembly,_chromosome:_1	AUGUSTUS	start_codon	15248787	15248789	.	-	0	ID=g880.t1.start1;Parent=g880.t1;
OW387023.1_Nowickia_ferox_genome_assembly,_chromosome:_1	AUGUSTUS	mRNA	15244985	15248789	0.99	-	.	ID=g880.t2;Parent=g880;
OW387023.1_Nowickia_ferox_genome_assembly,_chromosome:_1	AUGUSTUS	stop_codon	15244985	15244987	.	-	0	ID=g880.t2.stop1;Parent=g880.t2;
OW387023.1_Nowickia_ferox_genome_assembly,_chromosome:_1	AUGUSTUS	CDS	15244985	15245452	0.99	-	0	ID=g880.t2.CDS1;Parent=g880.t2;
OW387023.1_Nowickia_ferox_genome_assembly,_chromosome:_1	AUGUSTUS	exon	15244985	15245452	.	-	.	ID=g880.t2.exon1;Parent=g880.t2;
OW387023.1_Nowickia_ferox_genome_assembly,_chromosome:_1	AUGUSTUS	intron	15245453	15245526	1	-	.	ID=g880.t2.intron1;Parent=g880.t2;
OW387023.1_Nowickia_ferox_genome_assembly,_chromosome:_1	AUGUSTUS	CDS	15245527	15245909	1	-	2	ID=g880.t2.CDS2;Parent=g880.t2;
OW387023.1_Nowickia_ferox_genome_assembly,_chromosome:_1	AUGUSTUS	exon	15245527	15245909	.	-	.	ID=g880.t2.exon2;Parent=g880.t2;
OW387023.1_Nowickia_ferox_genome_assembly,_chromosome:_1	AUGUSTUS	intron	15245910	15248677	1	-	.	ID=g880.t2.intron2;Parent=g880.t2;
OW387023.1_Nowickia_ferox_genome_assembly,_chromosome:_1	AUGUSTUS	CDS	15248678	15248789	1	-	0	ID=g880.t2.CDS3;Parent=g880.t2;
OW387023.1_Nowickia_ferox_genome_assembly,_chromosome:_1	AUGUSTUS	exon	15248678	15248789	.	-	.	ID=g880.t2.exon3;Parent=g880.t2;
OW387023.1_Nowickia_ferox_genome_assembly,_chromosome:_1	AUGUSTUS	start_codon	15248787	15248789	.	-	0	ID=g880.t2.start1;Parent=g880.t2;
OW387023.1_Nowickia_ferox_genome_assembly,_chromosome:_1	GeneMark.hmm3	mRNA	15244985	15248789	.	-	.	ID=g880.t3;Parent=g880;
OW387023.1_Nowickia_ferox_genome_assembly,_chromosome:_1	GeneMark.hmm3	stop_codon	15244985	15244987	.	-	0	ID=g880.t3.stop1;Parent=g880.t3;
OW387023.1_Nowickia_ferox_genome_assembly,_chromosome:_1	GeneMark.hmm3	CDS	15244985	15245452	.	-	0	ID=g880.t3.CDS1;Parent=g880.t3;
OW387023.1_Nowickia_ferox_genome_assembly,_chromosome:_1	GeneMark.hmm3	exon	15244985	15245452	0	-	.	ID=g880.t3.exon1;Parent=g880.t3;
OW387023.1_Nowickia_ferox_genome_assembly,_chromosome:_1	GeneMark.hmm3	intron	15245453	15245571	.	-	2	ID=g880.t3.intron1;Parent=g880.t3;
OW387023.1_Nowickia_ferox_genome_assembly,_chromosome:_1	GeneMark.hmm3	CDS	15245572	15245909	.	-	2	ID=g880.t3.CDS2;Parent=g880.t3;
OW387023.1_Nowickia_ferox_genome_assembly,_chromosome:_1	GeneMark.hmm3	exon	15245572	15245909	0	-	.	ID=g880.t3.exon2;Parent=g880.t3;
OW387023.1_Nowickia_ferox_genome_assembly,_chromosome:_1	GeneMark.hmm3	intron	15245910	15248677	.	-	0	ID=g880.t3.intron2;Parent=g880.t3;
OW387023.1_Nowickia_ferox_genome_assembly,_chromosome:_1	GeneMark.hmm3	CDS	15248678	15248789	.	-	0	ID=g880.t3.CDS3;Parent=g880.t3;
OW387023.1_Nowickia_ferox_genome_assembly,_chromosome:_1	GeneMark.hmm3	exon	15248678	15248789	0	-	.	ID=g880.t3.exon3;Parent=g880.t3;
OW387023.1_Nowickia_ferox_genome_assembly,_chromosome:_1	GeneMark.hmm3	start_codon	15248787	15248789	.	-	0	ID=g880.t3.start1;Parent=g880.t3;
OW387023.1_Nowickia_ferox_genome_assembly,_chromosome:_1	AUGUSTUS	gene	15252576	15255613	.	+	.	ID=g881;
OW387023.1_Nowickia_ferox_genome_assembly,_chromosome:_1	AUGUSTUS	mRNA	15252576	15255613	1	+	.	ID=g881.t1;Parent=g881;
OW387023.1_Nowickia_ferox_genome_assembly,_chromosome:_1	AUGUSTUS	start_codon	15252576	15252578	.	+	0	ID=g881.t1.start1;Parent=g881.t1;
OW387023.1_Nowickia_ferox_genome_assembly,_chromosome:_1	AUGUSTUS	CDS	15252576	15252687	1	+	0	ID=g881.t1.CDS1;Parent=g881.t1;
OW387023.1_Nowickia_ferox_genome_assembly,_chromosome:_1	AUGUSTUS	exon	15252576	15252687	.	+	.	ID=g881.t1.exon1;Parent=g881.t1;
OW387023.1_Nowickia_ferox_genome_assembly,_chromosome:_1	AUGUSTUS	intron	15252688	15252780	1	+	.	ID=g881.t1.intron1;Parent=g881.t1;
OW387023.1_Nowickia_ferox_genome_assembly,_chromosome:_1	AUGUSTUS	CDS	15252781	15253103	1	+	2	ID=g881.t1.CDS2;Parent=g881.t1;
OW387023.1_Nowickia_ferox_genome_assembly,_chromosome:_1	AUGUSTUS	exon	15252781	15253103	.	+	.	ID=g881.t1.exon2;Parent=g881.t1;
OW387023.1_Nowickia_ferox_genome_assembly,_chromosome:_1	AUGUSTUS	intron	15253104	15253694	1	+	.	ID=g881.t1.intron2;Parent=g881.t1;
OW387023.1_Nowickia_ferox_genome_assembly,_chromosome:_1	AUGUSTUS	CDS	15253695	15254376	1	+	0	ID=g881.t1.CDS3;Parent=g881.t1;
OW387023.1_Nowickia_ferox_genome_assembly,_chromosome:_1	AUGUSTUS	exon	15253695	15254376	.	+	.	ID=g881.t1.exon3;Parent=g881.t1;
OW387023.1_Nowickia_ferox_genome_assembly,_chromosome:_1	AUGUSTUS	intron	15254377	15255125	1	+	.	ID=g881.t1.intron3;Parent=g881.t1;
OW387023.1_Nowickia_ferox_genome_assembly,_chromosome:_1	AUGUSTUS	CDS	15255126	15255613	1	+	2	ID=g881.t1.CDS4;Parent=g881.t1;
OW387023.1_Nowickia_ferox_genome_assembly,_chromosome:_1	AUGUSTUS	exon	15255126	15255613	.	+	.	ID=g881.t1.exon4;Parent=g881.t1;
OW387023.1_Nowickia_ferox_genome_assembly,_chromosome:_1	AUGUSTUS	stop_codon	15255611	15255613	.	+	0	ID=g881.t1.stop1;Parent=g881.t1;
OW387023.1_Nowickia_ferox_genome_assembly,_chromosome:_1	AUGUSTUS	gene	15259694	15261660	.	+	.	ID=g882;
OW387023.1_Nowickia_ferox_genome_assembly,_chromosome:_1	AUGUSTUS	mRNA	15259694	15261660	1	+	.	ID=g882.t1;Parent=g882;
OW387023.1_Nowickia_ferox_genome_assembly,_chromosome:_1	AUGUSTUS	start_codon	15259694	15259696	.	+	0	ID=g882.t1.start1;Parent=g882.t1;
OW387023.1_Nowickia_ferox_genome_assembly,_chromosome:_1	AUGUSTUS	CDS	15259694	15259814	1	+	0	ID=g882.t1.CDS1;Parent=g882.t1;
OW387023.1_Nowickia_ferox_genome_assembly,_chromosome:_1	AUGUSTUS	exon	15259694	15259814	.	+	.	ID=g882.t1.exon1;Parent=g882.t1;
OW387023.1_Nowickia_ferox_genome_assembly,_chromosome:_1	AUGUSTUS	intron	15259815	15259903	1	+	.	ID=g882.t1.intron1;Parent=g882.t1;
OW387023.1_Nowickia_ferox_genome_assembly,_chromosome:_1	AUGUSTUS	CDS	15259904	15260872	1	+	2	ID=g882.t1.CDS2;Parent=g882.t1;
OW387023.1_Nowickia_ferox_genome_assembly,_chromosome:_1	AUGUSTUS	exon	15259904	15260872	.	+	.	ID=g882.t1.exon2;Parent=g882.t1;
OW387023.1_Nowickia_ferox_genome_assembly,_chromosome:_1	AUGUSTUS	intron	15260873	15261475	1	+	.	ID=g882.t1.intron2;Parent=g882.t1;
OW387023.1_Nowickia_ferox_genome_assembly,_chromosome:_1	AUGUSTUS	CDS	15261476	15261660	1	+	2	ID=g882.t1.CDS3;Parent=g882.t1;
OW387023.1_Nowickia_ferox_genome_assembly,_chromosome:_1	AUGUSTUS	exon	15261476	15261660	.	+	.	ID=g882.t1.exon3;Parent=g882.t1;
OW387023.1_Nowickia_ferox_genome_assembly,_chromosome:_1	AUGUSTUS	stop_codon	15261658	15261660	.	+	0	ID=g882.t1.stop1;Parent=g882.t1;
OW387023.1_Nowickia_ferox_genome_assembly,_chromosome:_1	AUGUSTUS	gene	15262950	15265942	.	-	.	ID=g883;
OW387023.1_Nowickia_ferox_genome_assembly,_chromosome:_1	AUGUSTUS	mRNA	15262950	15265942	1	-	.	ID=g883.t1;Parent=g883;
OW387023.1_Nowickia_ferox_genome_assembly,_chromosome:_1	AUGUSTUS	stop_codon	15262950	15262952	.	-	0	ID=g883.t1.stop1;Parent=g883.t1;
OW387023.1_Nowickia_ferox_genome_assembly,_chromosome:_1	AUGUSTUS	CDS	15262950	15263074	1	-	2	ID=g883.t1.CDS1;Parent=g883.t1;
OW387023.1_Nowickia_ferox_genome_assembly,_chromosome:_1	AUGUSTUS	exon	15262950	15263074	.	-	.	ID=g883.t1.exon1;Parent=g883.t1;
OW387023.1_Nowickia_ferox_genome_assembly,_chromosome:_1	AUGUSTUS	intron	15263075	15263149	1	-	.	ID=g883.t1.intron1;Parent=g883.t1;
OW387023.1_Nowickia_ferox_genome_assembly,_chromosome:_1	AUGUSTUS	CDS	15263150	15263723	1	-	0	ID=g883.t1.CDS2;Parent=g883.t1;
OW387023.1_Nowickia_ferox_genome_assembly,_chromosome:_1	AUGUSTUS	exon	15263150	15263723	.	-	.	ID=g883.t1.exon2;Parent=g883.t1;
OW387023.1_Nowickia_ferox_genome_assembly,_chromosome:_1	AUGUSTUS	intron	15263724	15263956	1	-	.	ID=g883.t1.intron2;Parent=g883.t1;
OW387023.1_Nowickia_ferox_genome_assembly,_chromosome:_1	AUGUSTUS	CDS	15263957	15264309	1	-	2	ID=g883.t1.CDS3;Parent=g883.t1;
OW387023.1_Nowickia_ferox_genome_assembly,_chromosome:_1	AUGUSTUS	exon	15263957	15264309	.	-	.	ID=g883.t1.exon3;Parent=g883.t1;
OW387023.1_Nowickia_ferox_genome_assembly,_chromosome:_1	AUGUSTUS	intron	15264310	15265830	1	-	.	ID=g883.t1.intron3;Parent=g883.t1;
OW387023.1_Nowickia_ferox_genome_assembly,_chromosome:_1	AUGUSTUS	CDS	15265831	15265942	1	-	0	ID=g883.t1.CDS4;Parent=g883.t1;
OW387023.1_Nowickia_ferox_genome_assembly,_chromosome:_1	AUGUSTUS	exon	15265831	15265942	.	-	.	ID=g883.t1.exon4;Parent=g883.t1;
OW387023.1_Nowickia_ferox_genome_assembly,_chromosome:_1	AUGUSTUS	start_codon	15265940	15265942	.	-	0	ID=g883.t1.start1;Parent=g883.t1;
OW387023.1_Nowickia_ferox_genome_assembly,_chromosome:_1	AUGUSTUS	gene	15268545	15272636	.	-	.	ID=g884;
OW387023.1_Nowickia_ferox_genome_assembly,_chromosome:_1	AUGUSTUS	mRNA	15268545	15272636	1	-	.	ID=g884.t1;Parent=g884;
OW387023.1_Nowickia_ferox_genome_assembly,_chromosome:_1	AUGUSTUS	stop_codon	15268545	15268547	.	-	0	ID=g884.t1.stop1;Parent=g884.t1;
OW387023.1_Nowickia_ferox_genome_assembly,_chromosome:_1	AUGUSTUS	CDS	15268545	15269075	1	-	0	ID=g884.t1.CDS1;Parent=g884.t1;
OW387023.1_Nowickia_ferox_genome_assembly,_chromosome:_1	AUGUSTUS	exon	15268545	15269075	.	-	.	ID=g884.t1.exon1;Parent=g884.t1;
OW387023.1_Nowickia_ferox_genome_assembly,_chromosome:_1	AUGUSTUS	intron	15269076	15269134	1	-	.	ID=g884.t1.intron1;Parent=g884.t1;
OW387023.1_Nowickia_ferox_genome_assembly,_chromosome:_1	AUGUSTUS	CDS	15269135	15269496	1	-	2	ID=g884.t1.CDS2;Parent=g884.t1;
OW387023.1_Nowickia_ferox_genome_assembly,_chromosome:_1	AUGUSTUS	exon	15269135	15269496	.	-	.	ID=g884.t1.exon2;Parent=g884.t1;
OW387023.1_Nowickia_ferox_genome_assembly,_chromosome:_1	AUGUSTUS	intron	15269497	15272524	1	-	.	ID=g884.t1.intron2;Parent=g884.t1;
OW387023.1_Nowickia_ferox_genome_assembly,_chromosome:_1	AUGUSTUS	CDS	15272525	15272636	1	-	0	ID=g884.t1.CDS3;Parent=g884.t1;
OW387023.1_Nowickia_ferox_genome_assembly,_chromosome:_1	AUGUSTUS	exon	15272525	15272636	.	-	.	ID=g884.t1.exon3;Parent=g884.t1;
OW387023.1_Nowickia_ferox_genome_assembly,_chromosome:_1	AUGUSTUS	start_codon	15272634	15272636	.	-	0	ID=g884.t1.start1;Parent=g884.t1;
OW387023.1_Nowickia_ferox_genome_assembly,_chromosome:_1	AUGUSTUS	gene	15275977	15277594	.	-	.	ID=g885;
OW387023.1_Nowickia_ferox_genome_assembly,_chromosome:_1	AUGUSTUS	mRNA	15275977	15277594	1	-	.	ID=g885.t1;Parent=g885;
OW387023.1_Nowickia_ferox_genome_assembly,_chromosome:_1	AUGUSTUS	stop_codon	15275977	15275979	.	-	0	ID=g885.t1.stop1;Parent=g885.t1;
OW387023.1_Nowickia_ferox_genome_assembly,_chromosome:_1	AUGUSTUS	CDS	15275977	15276558	1	-	0	ID=g885.t1.CDS1;Parent=g885.t1;
OW387023.1_Nowickia_ferox_genome_assembly,_chromosome:_1	AUGUSTUS	exon	15275977	15276558	.	-	.	ID=g885.t1.exon1;Parent=g885.t1;
OW387023.1_Nowickia_ferox_genome_assembly,_chromosome:_1	AUGUSTUS	intron	15276559	15276617	1	-	.	ID=g885.t1.intron1;Parent=g885.t1;
OW387023.1_Nowickia_ferox_genome_assembly,_chromosome:_1	AUGUSTUS	CDS	15276618	15276979	1	-	2	ID=g885.t1.CDS2;Parent=g885.t1;
OW387023.1_Nowickia_ferox_genome_assembly,_chromosome:_1	AUGUSTUS	exon	15276618	15276979	.	-	.	ID=g885.t1.exon2;Parent=g885.t1;
OW387023.1_Nowickia_ferox_genome_assembly,_chromosome:_1	AUGUSTUS	intron	15276980	15277482	1	-	.	ID=g885.t1.intron2;Parent=g885.t1;
OW387023.1_Nowickia_ferox_genome_assembly,_chromosome:_1	AUGUSTUS	CDS	15277483	15277594	1	-	0	ID=g885.t1.CDS3;Parent=g885.t1;
OW387023.1_Nowickia_ferox_genome_assembly,_chromosome:_1	AUGUSTUS	exon	15277483	15277594	.	-	.	ID=g885.t1.exon3;Parent=g885.t1;
OW387023.1_Nowickia_ferox_genome_assembly,_chromosome:_1	AUGUSTUS	start_codon	15277592	15277594	.	-	0	ID=g885.t1.start1;Parent=g885.t1;
OW387023.1_Nowickia_ferox_genome_assembly,_chromosome:_1	AUGUSTUS	gene	15280968	15282994	.	-	.	ID=g886;
OW387023.1_Nowickia_ferox_genome_assembly,_chromosome:_1	AUGUSTUS	mRNA	15280968	15282994	1	-	.	ID=g886.t1;Parent=g886;
OW387023.1_Nowickia_ferox_genome_assembly,_chromosome:_1	AUGUSTUS	stop_codon	15280968	15280970	.	-	0	ID=g886.t1.stop1;Parent=g886.t1;
OW387023.1_Nowickia_ferox_genome_assembly,_chromosome:_1	AUGUSTUS	CDS	15280968	15281104	1	-	2	ID=g886.t1.CDS1;Parent=g886.t1;
OW387023.1_Nowickia_ferox_genome_assembly,_chromosome:_1	AUGUSTUS	exon	15280968	15281104	.	-	.	ID=g886.t1.exon1;Parent=g886.t1;
OW387023.1_Nowickia_ferox_genome_assembly,_chromosome:_1	AUGUSTUS	intron	15281105	15281743	1	-	.	ID=g886.t1.intron1;Parent=g886.t1;
OW387023.1_Nowickia_ferox_genome_assembly,_chromosome:_1	AUGUSTUS	CDS	15281744	15282353	1	-	0	ID=g886.t1.CDS2;Parent=g886.t1;
OW387023.1_Nowickia_ferox_genome_assembly,_chromosome:_1	AUGUSTUS	exon	15281744	15282353	.	-	.	ID=g886.t1.exon2;Parent=g886.t1;
OW387023.1_Nowickia_ferox_genome_assembly,_chromosome:_1	AUGUSTUS	intron	15282354	15282419	1	-	.	ID=g886.t1.intron2;Parent=g886.t1;
OW387023.1_Nowickia_ferox_genome_assembly,_chromosome:_1	AUGUSTUS	CDS	15282420	15282769	1	-	2	ID=g886.t1.CDS3;Parent=g886.t1;
OW387023.1_Nowickia_ferox_genome_assembly,_chromosome:_1	AUGUSTUS	exon	15282420	15282769	.	-	.	ID=g886.t1.exon3;Parent=g886.t1;
OW387023.1_Nowickia_ferox_genome_assembly,_chromosome:_1	AUGUSTUS	intron	15282770	15282882	1	-	.	ID=g886.t1.intron3;Parent=g886.t1;
OW387023.1_Nowickia_ferox_genome_assembly,_chromosome:_1	AUGUSTUS	CDS	15282883	15282994	1	-	0	ID=g886.t1.CDS4;Parent=g886.t1;
OW387023.1_Nowickia_ferox_genome_assembly,_chromosome:_1	AUGUSTUS	exon	15282883	15282994	.	-	.	ID=g886.t1.exon4;Parent=g886.t1;
OW387023.1_Nowickia_ferox_genome_assembly,_chromosome:_1	AUGUSTUS	start_codon	15282992	15282994	.	-	0	ID=g886.t1.start1;Parent=g886.t1;
OW387023.1_Nowickia_ferox_genome_assembly,_chromosome:_1	AUGUSTUS	gene	15287347	15289843	.	-	.	ID=g887;
OW387023.1_Nowickia_ferox_genome_assembly,_chromosome:_1	AUGUSTUS	mRNA	15287347	15289843	1	-	.	ID=g887.t1;Parent=g887;
OW387023.1_Nowickia_ferox_genome_assembly,_chromosome:_1	AUGUSTUS	stop_codon	15287347	15287349	.	-	0	ID=g887.t1.stop1;Parent=g887.t1;
OW387023.1_Nowickia_ferox_genome_assembly,_chromosome:_1	AUGUSTUS	CDS	15287347	15287477	1	-	2	ID=g887.t1.CDS1;Parent=g887.t1;
OW387023.1_Nowickia_ferox_genome_assembly,_chromosome:_1	AUGUSTUS	exon	15287347	15287477	.	-	.	ID=g887.t1.exon1;Parent=g887.t1;
OW387023.1_Nowickia_ferox_genome_assembly,_chromosome:_1	AUGUSTUS	intron	15287478	15287537	1	-	.	ID=g887.t1.intron1;Parent=g887.t1;
OW387023.1_Nowickia_ferox_genome_assembly,_chromosome:_1	AUGUSTUS	CDS	15287538	15288078	1	-	0	ID=g887.t1.CDS2;Parent=g887.t1;
OW387023.1_Nowickia_ferox_genome_assembly,_chromosome:_1	AUGUSTUS	exon	15287538	15288078	.	-	.	ID=g887.t1.exon2;Parent=g887.t1;
OW387023.1_Nowickia_ferox_genome_assembly,_chromosome:_1	AUGUSTUS	intron	15288079	15288159	1	-	.	ID=g887.t1.intron2;Parent=g887.t1;
OW387023.1_Nowickia_ferox_genome_assembly,_chromosome:_1	AUGUSTUS	CDS	15288160	15288512	1	-	2	ID=g887.t1.CDS3;Parent=g887.t1;
OW387023.1_Nowickia_ferox_genome_assembly,_chromosome:_1	AUGUSTUS	exon	15288160	15288512	.	-	.	ID=g887.t1.exon3;Parent=g887.t1;
OW387023.1_Nowickia_ferox_genome_assembly,_chromosome:_1	AUGUSTUS	intron	15288513	15289731	1	-	.	ID=g887.t1.intron3;Parent=g887.t1;
OW387023.1_Nowickia_ferox_genome_assembly,_chromosome:_1	AUGUSTUS	CDS	15289732	15289843	1	-	0	ID=g887.t1.CDS4;Parent=g887.t1;
OW387023.1_Nowickia_ferox_genome_assembly,_chromosome:_1	AUGUSTUS	exon	15289732	15289843	.	-	.	ID=g887.t1.exon4;Parent=g887.t1;
OW387023.1_Nowickia_ferox_genome_assembly,_chromosome:_1	AUGUSTUS	start_codon	15289841	15289843	.	-	0	ID=g887.t1.start1;Parent=g887.t1;
OW387023.1_Nowickia_ferox_genome_assembly,_chromosome:_1	AUGUSTUS	gene	15297003	15299479	.	-	.	ID=g888;
OW387023.1_Nowickia_ferox_genome_assembly,_chromosome:_1	AUGUSTUS	mRNA	15297003	15299479	1	-	.	ID=g888.t1;Parent=g888;
OW387023.1_Nowickia_ferox_genome_assembly,_chromosome:_1	AUGUSTUS	stop_codon	15297003	15297005	.	-	0	ID=g888.t1.stop1;Parent=g888.t1;
OW387023.1_Nowickia_ferox_genome_assembly,_chromosome:_1	AUGUSTUS	CDS	15297003	15297118	1	-	2	ID=g888.t1.CDS1;Parent=g888.t1;
OW387023.1_Nowickia_ferox_genome_assembly,_chromosome:_1	AUGUSTUS	exon	15297003	15297118	.	-	.	ID=g888.t1.exon1;Parent=g888.t1;
OW387023.1_Nowickia_ferox_genome_assembly,_chromosome:_1	AUGUSTUS	intron	15297119	15297190	1	-	.	ID=g888.t1.intron1;Parent=g888.t1;
OW387023.1_Nowickia_ferox_genome_assembly,_chromosome:_1	AUGUSTUS	CDS	15297191	15297770	1	-	0	ID=g888.t1.CDS2;Parent=g888.t1;
OW387023.1_Nowickia_ferox_genome_assembly,_chromosome:_1	AUGUSTUS	exon	15297191	15297770	.	-	.	ID=g888.t1.exon2;Parent=g888.t1;
OW387023.1_Nowickia_ferox_genome_assembly,_chromosome:_1	AUGUSTUS	intron	15297771	15297831	1	-	.	ID=g888.t1.intron2;Parent=g888.t1;
OW387023.1_Nowickia_ferox_genome_assembly,_chromosome:_1	AUGUSTUS	CDS	15297832	15298184	1	-	2	ID=g888.t1.CDS3;Parent=g888.t1;
OW387023.1_Nowickia_ferox_genome_assembly,_chromosome:_1	AUGUSTUS	exon	15297832	15298184	.	-	.	ID=g888.t1.exon3;Parent=g888.t1;
OW387023.1_Nowickia_ferox_genome_assembly,_chromosome:_1	AUGUSTUS	intron	15298185	15299367	1	-	.	ID=g888.t1.intron3;Parent=g888.t1;
OW387023.1_Nowickia_ferox_genome_assembly,_chromosome:_1	AUGUSTUS	CDS	15299368	15299479	1	-	0	ID=g888.t1.CDS4;Parent=g888.t1;
OW387023.1_Nowickia_ferox_genome_assembly,_chromosome:_1	AUGUSTUS	exon	15299368	15299479	.	-	.	ID=g888.t1.exon4;Parent=g888.t1;
OW387023.1_Nowickia_ferox_genome_assembly,_chromosome:_1	AUGUSTUS	start_codon	15299477	15299479	.	-	0	ID=g888.t1.start1;Parent=g888.t1;
OW387023.1_Nowickia_ferox_genome_assembly,_chromosome:_1	AUGUSTUS	gene	15305351	15308386	.	+	.	ID=g889;
OW387023.1_Nowickia_ferox_genome_assembly,_chromosome:_1	AUGUSTUS	mRNA	15305351	15308386	1	+	.	ID=g889.t1;Parent=g889;
OW387023.1_Nowickia_ferox_genome_assembly,_chromosome:_1	AUGUSTUS	start_codon	15305351	15305353	.	+	0	ID=g889.t1.start1;Parent=g889.t1;
OW387023.1_Nowickia_ferox_genome_assembly,_chromosome:_1	AUGUSTUS	CDS	15305351	15305462	1	+	0	ID=g889.t1.CDS1;Parent=g889.t1;
OW387023.1_Nowickia_ferox_genome_assembly,_chromosome:_1	AUGUSTUS	exon	15305351	15305462	.	+	.	ID=g889.t1.exon1;Parent=g889.t1;
OW387023.1_Nowickia_ferox_genome_assembly,_chromosome:_1	AUGUSTUS	intron	15305463	15305580	1	+	.	ID=g889.t1.intron1;Parent=g889.t1;
OW387023.1_Nowickia_ferox_genome_assembly,_chromosome:_1	AUGUSTUS	CDS	15305581	15305909	1	+	2	ID=g889.t1.CDS2;Parent=g889.t1;
OW387023.1_Nowickia_ferox_genome_assembly,_chromosome:_1	AUGUSTUS	exon	15305581	15305909	.	+	.	ID=g889.t1.exon2;Parent=g889.t1;
OW387023.1_Nowickia_ferox_genome_assembly,_chromosome:_1	AUGUSTUS	intron	15305910	15307480	1	+	.	ID=g889.t1.intron2;Parent=g889.t1;
OW387023.1_Nowickia_ferox_genome_assembly,_chromosome:_1	AUGUSTUS	CDS	15307481	15308186	1	+	0	ID=g889.t1.CDS3;Parent=g889.t1;
OW387023.1_Nowickia_ferox_genome_assembly,_chromosome:_1	AUGUSTUS	exon	15307481	15308186	.	+	.	ID=g889.t1.exon3;Parent=g889.t1;
OW387023.1_Nowickia_ferox_genome_assembly,_chromosome:_1	AUGUSTUS	intron	15308187	15308261	1	+	.	ID=g889.t1.intron3;Parent=g889.t1;
OW387023.1_Nowickia_ferox_genome_assembly,_chromosome:_1	AUGUSTUS	CDS	15308262	15308386	1	+	2	ID=g889.t1.CDS4;Parent=g889.t1;
OW387023.1_Nowickia_ferox_genome_assembly,_chromosome:_1	AUGUSTUS	exon	15308262	15308386	.	+	.	ID=g889.t1.exon4;Parent=g889.t1;
OW387023.1_Nowickia_ferox_genome_assembly,_chromosome:_1	AUGUSTUS	stop_codon	15308384	15308386	.	+	0	ID=g889.t1.stop1;Parent=g889.t1;
OW387023.1_Nowickia_ferox_genome_assembly,_chromosome:_1	AUGUSTUS	gene	15311825	15316441	.	-	.	ID=g890;
OW387023.1_Nowickia_ferox_genome_assembly,_chromosome:_1	AUGUSTUS	mRNA	15311825	15316420	1	-	.	ID=g890.t1;Parent=g890;
OW387023.1_Nowickia_ferox_genome_assembly,_chromosome:_1	AUGUSTUS	stop_codon	15311825	15311827	.	-	0	ID=g890.t1.stop1;Parent=g890.t1;
OW387023.1_Nowickia_ferox_genome_assembly,_chromosome:_1	AUGUSTUS	CDS	15311825	15312099	1	-	2	ID=g890.t1.CDS1;Parent=g890.t1;
OW387023.1_Nowickia_ferox_genome_assembly,_chromosome:_1	AUGUSTUS	exon	15311825	15312099	.	-	.	ID=g890.t1.exon1;Parent=g890.t1;
OW387023.1_Nowickia_ferox_genome_assembly,_chromosome:_1	AUGUSTUS	intron	15312100	15312162	1	-	.	ID=g890.t1.intron1;Parent=g890.t1;
OW387023.1_Nowickia_ferox_genome_assembly,_chromosome:_1	AUGUSTUS	CDS	15312163	15312736	1	-	0	ID=g890.t1.CDS2;Parent=g890.t1;
OW387023.1_Nowickia_ferox_genome_assembly,_chromosome:_1	AUGUSTUS	exon	15312163	15312736	.	-	.	ID=g890.t1.exon2;Parent=g890.t1;
OW387023.1_Nowickia_ferox_genome_assembly,_chromosome:_1	AUGUSTUS	intron	15312737	15312801	1	-	.	ID=g890.t1.intron2;Parent=g890.t1;
OW387023.1_Nowickia_ferox_genome_assembly,_chromosome:_1	AUGUSTUS	CDS	15312802	15313175	1	-	2	ID=g890.t1.CDS3;Parent=g890.t1;
OW387023.1_Nowickia_ferox_genome_assembly,_chromosome:_1	AUGUSTUS	exon	15312802	15313175	.	-	.	ID=g890.t1.exon3;Parent=g890.t1;
OW387023.1_Nowickia_ferox_genome_assembly,_chromosome:_1	AUGUSTUS	intron	15313176	15316305	1	-	.	ID=g890.t1.intron3;Parent=g890.t1;
OW387023.1_Nowickia_ferox_genome_assembly,_chromosome:_1	AUGUSTUS	CDS	15316306	15316420	1	-	0	ID=g890.t1.CDS4;Parent=g890.t1;
OW387023.1_Nowickia_ferox_genome_assembly,_chromosome:_1	AUGUSTUS	exon	15316306	15316420	.	-	.	ID=g890.t1.exon4;Parent=g890.t1;
OW387023.1_Nowickia_ferox_genome_assembly,_chromosome:_1	AUGUSTUS	start_codon	15316418	15316420	.	-	0	ID=g890.t1.start1;Parent=g890.t1;
OW387023.1_Nowickia_ferox_genome_assembly,_chromosome:_1	GeneMark.hmm3	mRNA	15311825	15316441	.	-	.	ID=g890.t2;Parent=g890;
OW387023.1_Nowickia_ferox_genome_assembly,_chromosome:_1	GeneMark.hmm3	stop_codon	15311825	15311827	.	-	0	ID=g890.t2.stop1;Parent=g890.t2;
OW387023.1_Nowickia_ferox_genome_assembly,_chromosome:_1	GeneMark.hmm3	CDS	15311825	15312099	.	-	2	ID=g890.t2.CDS1;Parent=g890.t2;
OW387023.1_Nowickia_ferox_genome_assembly,_chromosome:_1	GeneMark.hmm3	exon	15311825	15312099	0	-	.	ID=g890.t2.exon1;Parent=g890.t2;
OW387023.1_Nowickia_ferox_genome_assembly,_chromosome:_1	GeneMark.hmm3	intron	15312100	15312162	.	-	0	ID=g890.t2.intron1;Parent=g890.t2;
OW387023.1_Nowickia_ferox_genome_assembly,_chromosome:_1	GeneMark.hmm3	CDS	15312163	15312736	.	-	0	ID=g890.t2.CDS2;Parent=g890.t2;
OW387023.1_Nowickia_ferox_genome_assembly,_chromosome:_1	GeneMark.hmm3	exon	15312163	15312736	0	-	.	ID=g890.t2.exon2;Parent=g890.t2;
OW387023.1_Nowickia_ferox_genome_assembly,_chromosome:_1	GeneMark.hmm3	intron	15312737	15312801	.	-	2	ID=g890.t2.intron2;Parent=g890.t2;
OW387023.1_Nowickia_ferox_genome_assembly,_chromosome:_1	GeneMark.hmm3	CDS	15312802	15313175	.	-	2	ID=g890.t2.CDS3;Parent=g890.t2;
OW387023.1_Nowickia_ferox_genome_assembly,_chromosome:_1	GeneMark.hmm3	exon	15312802	15313175	0	-	.	ID=g890.t2.exon3;Parent=g890.t2;
OW387023.1_Nowickia_ferox_genome_assembly,_chromosome:_1	GeneMark.hmm3	intron	15313176	15316305	.	-	0	ID=g890.t2.intron3;Parent=g890.t2;
OW387023.1_Nowickia_ferox_genome_assembly,_chromosome:_1	GeneMark.hmm3	CDS	15316306	15316441	.	-	0	ID=g890.t2.CDS4;Parent=g890.t2;
OW387023.1_Nowickia_ferox_genome_assembly,_chromosome:_1	GeneMark.hmm3	exon	15316306	15316441	0	-	.	ID=g890.t2.exon4;Parent=g890.t2;
OW387023.1_Nowickia_ferox_genome_assembly,_chromosome:_1	GeneMark.hmm3	start_codon	15316439	15316441	.	-	0	ID=g890.t2.start1;Parent=g890.t2;
OW387023.1_Nowickia_ferox_genome_assembly,_chromosome:_1	GeneMark.hmm3	gene	15319001	15319661	.	+	.	ID=g891;
OW387023.1_Nowickia_ferox_genome_assembly,_chromosome:_1	GeneMark.hmm3	mRNA	15319001	15319661	.	+	.	ID=g891.t1;Parent=g891;
OW387023.1_Nowickia_ferox_genome_assembly,_chromosome:_1	GeneMark.hmm3	start_codon	15319001	15319003	.	+	0	ID=g891.t1.start1;Parent=g891.t1;
OW387023.1_Nowickia_ferox_genome_assembly,_chromosome:_1	GeneMark.hmm3	CDS	15319001	15319115	.	+	0	ID=g891.t1.CDS1;Parent=g891.t1;
OW387023.1_Nowickia_ferox_genome_assembly,_chromosome:_1	GeneMark.hmm3	exon	15319001	15319115	0	+	.	ID=g891.t1.exon1;Parent=g891.t1;
OW387023.1_Nowickia_ferox_genome_assembly,_chromosome:_1	GeneMark.hmm3	intron	15319116	15319217	.	+	2	ID=g891.t1.intron1;Parent=g891.t1;
OW387023.1_Nowickia_ferox_genome_assembly,_chromosome:_1	GeneMark.hmm3	CDS	15319218	15319358	.	+	2	ID=g891.t1.CDS2;Parent=g891.t1;
OW387023.1_Nowickia_ferox_genome_assembly,_chromosome:_1	GeneMark.hmm3	exon	15319218	15319358	0	+	.	ID=g891.t1.exon2;Parent=g891.t1;
OW387023.1_Nowickia_ferox_genome_assembly,_chromosome:_1	GeneMark.hmm3	intron	15319359	15319425	.	+	2	ID=g891.t1.intron2;Parent=g891.t1;
OW387023.1_Nowickia_ferox_genome_assembly,_chromosome:_1	GeneMark.hmm3	CDS	15319426	15319661	.	+	2	ID=g891.t1.CDS3;Parent=g891.t1;
OW387023.1_Nowickia_ferox_genome_assembly,_chromosome:_1	GeneMark.hmm3	exon	15319426	15319661	0	+	.	ID=g891.t1.exon3;Parent=g891.t1;
OW387023.1_Nowickia_ferox_genome_assembly,_chromosome:_1	GeneMark.hmm3	stop_codon	15319659	15319661	.	+	0	ID=g891.t1.stop1;Parent=g891.t1;
OW387023.1_Nowickia_ferox_genome_assembly,_chromosome:_1	AUGUSTUS	gene	15321521	15323596	.	+	.	ID=g892;
OW387023.1_Nowickia_ferox_genome_assembly,_chromosome:_1	AUGUSTUS	mRNA	15321521	15323596	1	+	.	ID=g892.t1;Parent=g892;
OW387023.1_Nowickia_ferox_genome_assembly,_chromosome:_1	AUGUSTUS	start_codon	15321521	15321523	.	+	0	ID=g892.t1.start1;Parent=g892.t1;
OW387023.1_Nowickia_ferox_genome_assembly,_chromosome:_1	AUGUSTUS	CDS	15321521	15321635	1	+	0	ID=g892.t1.CDS1;Parent=g892.t1;
OW387023.1_Nowickia_ferox_genome_assembly,_chromosome:_1	AUGUSTUS	exon	15321521	15321635	.	+	.	ID=g892.t1.exon1;Parent=g892.t1;
OW387023.1_Nowickia_ferox_genome_assembly,_chromosome:_1	AUGUSTUS	intron	15321636	15321747	1	+	.	ID=g892.t1.intron1;Parent=g892.t1;
OW387023.1_Nowickia_ferox_genome_assembly,_chromosome:_1	AUGUSTUS	CDS	15321748	15321891	1	+	2	ID=g892.t1.CDS2;Parent=g892.t1;
OW387023.1_Nowickia_ferox_genome_assembly,_chromosome:_1	AUGUSTUS	exon	15321748	15321891	.	+	.	ID=g892.t1.exon2;Parent=g892.t1;
OW387023.1_Nowickia_ferox_genome_assembly,_chromosome:_1	AUGUSTUS	intron	15321892	15321961	1	+	.	ID=g892.t1.intron2;Parent=g892.t1;
OW387023.1_Nowickia_ferox_genome_assembly,_chromosome:_1	AUGUSTUS	CDS	15321962	15322191	1	+	2	ID=g892.t1.CDS3;Parent=g892.t1;
OW387023.1_Nowickia_ferox_genome_assembly,_chromosome:_1	AUGUSTUS	exon	15321962	15322191	.	+	.	ID=g892.t1.exon3;Parent=g892.t1;
OW387023.1_Nowickia_ferox_genome_assembly,_chromosome:_1	AUGUSTUS	intron	15322192	15322298	1	+	.	ID=g892.t1.intron3;Parent=g892.t1;
OW387023.1_Nowickia_ferox_genome_assembly,_chromosome:_1	AUGUSTUS	CDS	15322299	15322917	1	+	0	ID=g892.t1.CDS4;Parent=g892.t1;
OW387023.1_Nowickia_ferox_genome_assembly,_chromosome:_1	AUGUSTUS	exon	15322299	15322917	.	+	.	ID=g892.t1.exon4;Parent=g892.t1;
OW387023.1_Nowickia_ferox_genome_assembly,_chromosome:_1	AUGUSTUS	intron	15322918	15323396	1	+	.	ID=g892.t1.intron4;Parent=g892.t1;
OW387023.1_Nowickia_ferox_genome_assembly,_chromosome:_1	AUGUSTUS	CDS	15323397	15323596	1	+	2	ID=g892.t1.CDS5;Parent=g892.t1;
OW387023.1_Nowickia_ferox_genome_assembly,_chromosome:_1	AUGUSTUS	exon	15323397	15323596	.	+	.	ID=g892.t1.exon5;Parent=g892.t1;
OW387023.1_Nowickia_ferox_genome_assembly,_chromosome:_1	AUGUSTUS	stop_codon	15323594	15323596	.	+	0	ID=g892.t1.stop1;Parent=g892.t1;
OW387023.1_Nowickia_ferox_genome_assembly,_chromosome:_1	AUGUSTUS	gene	15327933	15331059	.	+	.	ID=g893;
OW387023.1_Nowickia_ferox_genome_assembly,_chromosome:_1	AUGUSTUS	mRNA	15327933	15331059	1	+	.	ID=g893.t1;Parent=g893;
OW387023.1_Nowickia_ferox_genome_assembly,_chromosome:_1	AUGUSTUS	start_codon	15327933	15327935	.	+	0	ID=g893.t1.start1;Parent=g893.t1;
OW387023.1_Nowickia_ferox_genome_assembly,_chromosome:_1	AUGUSTUS	CDS	15327933	15328047	1	+	0	ID=g893.t1.CDS1;Parent=g893.t1;
OW387023.1_Nowickia_ferox_genome_assembly,_chromosome:_1	AUGUSTUS	exon	15327933	15328047	.	+	.	ID=g893.t1.exon1;Parent=g893.t1;
OW387023.1_Nowickia_ferox_genome_assembly,_chromosome:_1	AUGUSTUS	intron	15328048	15329064	1	+	.	ID=g893.t1.intron1;Parent=g893.t1;
OW387023.1_Nowickia_ferox_genome_assembly,_chromosome:_1	AUGUSTUS	CDS	15329065	15329193	1	+	2	ID=g893.t1.CDS2;Parent=g893.t1;
OW387023.1_Nowickia_ferox_genome_assembly,_chromosome:_1	AUGUSTUS	exon	15329065	15329193	.	+	.	ID=g893.t1.exon2;Parent=g893.t1;
OW387023.1_Nowickia_ferox_genome_assembly,_chromosome:_1	AUGUSTUS	intron	15329194	15329248	1	+	.	ID=g893.t1.intron2;Parent=g893.t1;
OW387023.1_Nowickia_ferox_genome_assembly,_chromosome:_1	AUGUSTUS	CDS	15329249	15329463	1	+	2	ID=g893.t1.CDS3;Parent=g893.t1;
OW387023.1_Nowickia_ferox_genome_assembly,_chromosome:_1	AUGUSTUS	exon	15329249	15329463	.	+	.	ID=g893.t1.exon3;Parent=g893.t1;
OW387023.1_Nowickia_ferox_genome_assembly,_chromosome:_1	AUGUSTUS	intron	15329464	15330234	1	+	.	ID=g893.t1.intron3;Parent=g893.t1;
OW387023.1_Nowickia_ferox_genome_assembly,_chromosome:_1	AUGUSTUS	CDS	15330235	15330814	1	+	0	ID=g893.t1.CDS4;Parent=g893.t1;
OW387023.1_Nowickia_ferox_genome_assembly,_chromosome:_1	AUGUSTUS	exon	15330235	15330814	.	+	.	ID=g893.t1.exon4;Parent=g893.t1;
OW387023.1_Nowickia_ferox_genome_assembly,_chromosome:_1	AUGUSTUS	intron	15330815	15330880	1	+	.	ID=g893.t1.intron4;Parent=g893.t1;
OW387023.1_Nowickia_ferox_genome_assembly,_chromosome:_1	AUGUSTUS	CDS	15330881	15331059	1	+	2	ID=g893.t1.CDS5;Parent=g893.t1;
OW387023.1_Nowickia_ferox_genome_assembly,_chromosome:_1	AUGUSTUS	exon	15330881	15331059	.	+	.	ID=g893.t1.exon5;Parent=g893.t1;
OW387023.1_Nowickia_ferox_genome_assembly,_chromosome:_1	AUGUSTUS	stop_codon	15331057	15331059	.	+	0	ID=g893.t1.stop1;Parent=g893.t1;
OW387023.1_Nowickia_ferox_genome_assembly,_chromosome:_1	AUGUSTUS	gene	15364902	15374905	.	-	.	ID=g894;
OW387023.1_Nowickia_ferox_genome_assembly,_chromosome:_1	AUGUSTUS	mRNA	15364902	15374905	1	-	.	ID=g894.t1;Parent=g894;
OW387023.1_Nowickia_ferox_genome_assembly,_chromosome:_1	AUGUSTUS	stop_codon	15364902	15364904	.	-	0	ID=g894.t1.stop1;Parent=g894.t1;
OW387023.1_Nowickia_ferox_genome_assembly,_chromosome:_1	AUGUSTUS	CDS	15364902	15365206	1	-	2	ID=g894.t1.CDS1;Parent=g894.t1;
OW387023.1_Nowickia_ferox_genome_assembly,_chromosome:_1	AUGUSTUS	exon	15364902	15365206	.	-	.	ID=g894.t1.exon1;Parent=g894.t1;
OW387023.1_Nowickia_ferox_genome_assembly,_chromosome:_1	AUGUSTUS	intron	15365207	15365263	1	-	.	ID=g894.t1.intron1;Parent=g894.t1;
OW387023.1_Nowickia_ferox_genome_assembly,_chromosome:_1	AUGUSTUS	CDS	15365264	15365550	1	-	1	ID=g894.t1.CDS2;Parent=g894.t1;
OW387023.1_Nowickia_ferox_genome_assembly,_chromosome:_1	AUGUSTUS	exon	15365264	15365550	.	-	.	ID=g894.t1.exon2;Parent=g894.t1;
OW387023.1_Nowickia_ferox_genome_assembly,_chromosome:_1	AUGUSTUS	intron	15365551	15366743	1	-	.	ID=g894.t1.intron2;Parent=g894.t1;
OW387023.1_Nowickia_ferox_genome_assembly,_chromosome:_1	AUGUSTUS	CDS	15366744	15366852	1	-	2	ID=g894.t1.CDS3;Parent=g894.t1;
OW387023.1_Nowickia_ferox_genome_assembly,_chromosome:_1	AUGUSTUS	exon	15366744	15366852	.	-	.	ID=g894.t1.exon3;Parent=g894.t1;
OW387023.1_Nowickia_ferox_genome_assembly,_chromosome:_1	AUGUSTUS	intron	15366853	15366914	1	-	.	ID=g894.t1.intron3;Parent=g894.t1;
OW387023.1_Nowickia_ferox_genome_assembly,_chromosome:_1	AUGUSTUS	CDS	15366915	15367310	1	-	2	ID=g894.t1.CDS4;Parent=g894.t1;
OW387023.1_Nowickia_ferox_genome_assembly,_chromosome:_1	AUGUSTUS	exon	15366915	15367310	.	-	.	ID=g894.t1.exon4;Parent=g894.t1;
OW387023.1_Nowickia_ferox_genome_assembly,_chromosome:_1	AUGUSTUS	intron	15367311	15374781	1	-	.	ID=g894.t1.intron4;Parent=g894.t1;
OW387023.1_Nowickia_ferox_genome_assembly,_chromosome:_1	AUGUSTUS	CDS	15374782	15374905	1	-	0	ID=g894.t1.CDS5;Parent=g894.t1;
OW387023.1_Nowickia_ferox_genome_assembly,_chromosome:_1	AUGUSTUS	exon	15374782	15374905	.	-	.	ID=g894.t1.exon5;Parent=g894.t1;
OW387023.1_Nowickia_ferox_genome_assembly,_chromosome:_1	AUGUSTUS	start_codon	15374903	15374905	.	-	0	ID=g894.t1.start1;Parent=g894.t1;
OW387023.1_Nowickia_ferox_genome_assembly,_chromosome:_1	AUGUSTUS	gene	15411915	15412639	.	-	.	ID=g895;
OW387023.1_Nowickia_ferox_genome_assembly,_chromosome:_1	AUGUSTUS	mRNA	15411915	15412639	1	-	.	ID=g895.t1;Parent=g895;
OW387023.1_Nowickia_ferox_genome_assembly,_chromosome:_1	AUGUSTUS	stop_codon	15411915	15411917	.	-	0	ID=g895.t1.stop1;Parent=g895.t1;
OW387023.1_Nowickia_ferox_genome_assembly,_chromosome:_1	AUGUSTUS	CDS	15411915	15412050	1	-	1	ID=g895.t1.CDS1;Parent=g895.t1;
OW387023.1_Nowickia_ferox_genome_assembly,_chromosome:_1	AUGUSTUS	exon	15411915	15412050	.	-	.	ID=g895.t1.exon1;Parent=g895.t1;
OW387023.1_Nowickia_ferox_genome_assembly,_chromosome:_1	AUGUSTUS	intron	15412051	15412163	1	-	.	ID=g895.t1.intron1;Parent=g895.t1;
OW387023.1_Nowickia_ferox_genome_assembly,_chromosome:_1	AUGUSTUS	CDS	15412164	15412286	1	-	1	ID=g895.t1.CDS2;Parent=g895.t1;
OW387023.1_Nowickia_ferox_genome_assembly,_chromosome:_1	AUGUSTUS	exon	15412164	15412286	.	-	.	ID=g895.t1.exon2;Parent=g895.t1;
OW387023.1_Nowickia_ferox_genome_assembly,_chromosome:_1	AUGUSTUS	intron	15412287	15412403	1	-	.	ID=g895.t1.intron2;Parent=g895.t1;
OW387023.1_Nowickia_ferox_genome_assembly,_chromosome:_1	AUGUSTUS	CDS	15412404	15412639	1	-	0	ID=g895.t1.CDS3;Parent=g895.t1;
OW387023.1_Nowickia_ferox_genome_assembly,_chromosome:_1	AUGUSTUS	exon	15412404	15412639	.	-	.	ID=g895.t1.exon3;Parent=g895.t1;
OW387023.1_Nowickia_ferox_genome_assembly,_chromosome:_1	AUGUSTUS	start_codon	15412637	15412639	.	-	0	ID=g895.t1.start1;Parent=g895.t1;
OW387023.1_Nowickia_ferox_genome_assembly,_chromosome:_1	AUGUSTUS	gene	15522686	15548972	.	-	.	ID=g896;
OW387023.1_Nowickia_ferox_genome_assembly,_chromosome:_1	AUGUSTUS	mRNA	15522686	15548972	0.78	-	.	ID=g896.t1;Parent=g896;
OW387023.1_Nowickia_ferox_genome_assembly,_chromosome:_1	AUGUSTUS	stop_codon	15522686	15522688	.	-	0	ID=g896.t1.stop1;Parent=g896.t1;
OW387023.1_Nowickia_ferox_genome_assembly,_chromosome:_1	AUGUSTUS	CDS	15522686	15525798	1	-	2	ID=g896.t1.CDS1;Parent=g896.t1;
OW387023.1_Nowickia_ferox_genome_assembly,_chromosome:_1	AUGUSTUS	exon	15522686	15525798	.	-	.	ID=g896.t1.exon1;Parent=g896.t1;
OW387023.1_Nowickia_ferox_genome_assembly,_chromosome:_1	AUGUSTUS	intron	15525799	15528616	1	-	.	ID=g896.t1.intron1;Parent=g896.t1;
OW387023.1_Nowickia_ferox_genome_assembly,_chromosome:_1	AUGUSTUS	CDS	15528617	15528732	1	-	1	ID=g896.t1.CDS2;Parent=g896.t1;
OW387023.1_Nowickia_ferox_genome_assembly,_chromosome:_1	AUGUSTUS	exon	15528617	15528732	.	-	.	ID=g896.t1.exon2;Parent=g896.t1;
OW387023.1_Nowickia_ferox_genome_assembly,_chromosome:_1	AUGUSTUS	intron	15528733	15529962	1	-	.	ID=g896.t1.intron2;Parent=g896.t1;
OW387023.1_Nowickia_ferox_genome_assembly,_chromosome:_1	AUGUSTUS	CDS	15529963	15530114	1	-	0	ID=g896.t1.CDS3;Parent=g896.t1;
OW387023.1_Nowickia_ferox_genome_assembly,_chromosome:_1	AUGUSTUS	exon	15529963	15530114	.	-	.	ID=g896.t1.exon3;Parent=g896.t1;
OW387023.1_Nowickia_ferox_genome_assembly,_chromosome:_1	AUGUSTUS	intron	15530115	15548822	1	-	.	ID=g896.t1.intron3;Parent=g896.t1;
OW387023.1_Nowickia_ferox_genome_assembly,_chromosome:_1	AUGUSTUS	CDS	15548823	15548972	0.78	-	0	ID=g896.t1.CDS4;Parent=g896.t1;
OW387023.1_Nowickia_ferox_genome_assembly,_chromosome:_1	AUGUSTUS	exon	15548823	15548972	.	-	.	ID=g896.t1.exon4;Parent=g896.t1;
OW387023.1_Nowickia_ferox_genome_assembly,_chromosome:_1	AUGUSTUS	start_codon	15548970	15548972	.	-	0	ID=g896.t1.start1;Parent=g896.t1;
OW387023.1_Nowickia_ferox_genome_assembly,_chromosome:_1	AUGUSTUS	gene	15590175	15596955	.	-	.	ID=g897;
OW387023.1_Nowickia_ferox_genome_assembly,_chromosome:_1	AUGUSTUS	mRNA	15590175	15596955	0.34	-	.	ID=g897.t1;Parent=g897;
OW387023.1_Nowickia_ferox_genome_assembly,_chromosome:_1	AUGUSTUS	stop_codon	15590175	15590177	.	-	0	ID=g897.t1.stop1;Parent=g897.t1;
OW387023.1_Nowickia_ferox_genome_assembly,_chromosome:_1	AUGUSTUS	CDS	15590175	15590346	1	-	1	ID=g897.t1.CDS1;Parent=g897.t1;
OW387023.1_Nowickia_ferox_genome_assembly,_chromosome:_1	AUGUSTUS	exon	15590175	15590346	.	-	.	ID=g897.t1.exon1;Parent=g897.t1;
OW387023.1_Nowickia_ferox_genome_assembly,_chromosome:_1	AUGUSTUS	intron	15590347	15595393	1	-	.	ID=g897.t1.intron1;Parent=g897.t1;
OW387023.1_Nowickia_ferox_genome_assembly,_chromosome:_1	AUGUSTUS	CDS	15595394	15595525	0.99	-	1	ID=g897.t1.CDS2;Parent=g897.t1;
OW387023.1_Nowickia_ferox_genome_assembly,_chromosome:_1	AUGUSTUS	exon	15595394	15595525	.	-	.	ID=g897.t1.exon2;Parent=g897.t1;
OW387023.1_Nowickia_ferox_genome_assembly,_chromosome:_1	AUGUSTUS	intron	15595526	15596947	0.34	-	.	ID=g897.t1.intron2;Parent=g897.t1;
OW387023.1_Nowickia_ferox_genome_assembly,_chromosome:_1	AUGUSTUS	CDS	15596948	15596955	0.34	-	0	ID=g897.t1.CDS3;Parent=g897.t1;
OW387023.1_Nowickia_ferox_genome_assembly,_chromosome:_1	AUGUSTUS	exon	15596948	15596955	.	-	.	ID=g897.t1.exon3;Parent=g897.t1;
OW387023.1_Nowickia_ferox_genome_assembly,_chromosome:_1	AUGUSTUS	start_codon	15596953	15596955	.	-	0	ID=g897.t1.start1;Parent=g897.t1;
OW387023.1_Nowickia_ferox_genome_assembly,_chromosome:_1	AUGUSTUS	gene	15614165	15619166	.	-	.	ID=g898;
OW387023.1_Nowickia_ferox_genome_assembly,_chromosome:_1	AUGUSTUS	mRNA	15614165	15619136	1	-	.	ID=g898.t1;Parent=g898;
OW387023.1_Nowickia_ferox_genome_assembly,_chromosome:_1	AUGUSTUS	stop_codon	15614165	15614167	.	-	0	ID=g898.t1.stop1;Parent=g898.t1;
OW387023.1_Nowickia_ferox_genome_assembly,_chromosome:_1	AUGUSTUS	CDS	15614165	15614325	1	-	2	ID=g898.t1.CDS1;Parent=g898.t1;
OW387023.1_Nowickia_ferox_genome_assembly,_chromosome:_1	AUGUSTUS	exon	15614165	15614325	.	-	.	ID=g898.t1.exon1;Parent=g898.t1;
OW387023.1_Nowickia_ferox_genome_assembly,_chromosome:_1	AUGUSTUS	intron	15614326	15616091	1	-	.	ID=g898.t1.intron1;Parent=g898.t1;
OW387023.1_Nowickia_ferox_genome_assembly,_chromosome:_1	AUGUSTUS	CDS	15616092	15616280	1	-	2	ID=g898.t1.CDS2;Parent=g898.t1;
OW387023.1_Nowickia_ferox_genome_assembly,_chromosome:_1	AUGUSTUS	exon	15616092	15616280	.	-	.	ID=g898.t1.exon2;Parent=g898.t1;
OW387023.1_Nowickia_ferox_genome_assembly,_chromosome:_1	AUGUSTUS	intron	15616281	15616364	1	-	.	ID=g898.t1.intron2;Parent=g898.t1;
OW387023.1_Nowickia_ferox_genome_assembly,_chromosome:_1	AUGUSTUS	CDS	15616365	15616784	1	-	2	ID=g898.t1.CDS3;Parent=g898.t1;
OW387023.1_Nowickia_ferox_genome_assembly,_chromosome:_1	AUGUSTUS	exon	15616365	15616784	.	-	.	ID=g898.t1.exon3;Parent=g898.t1;
OW387023.1_Nowickia_ferox_genome_assembly,_chromosome:_1	AUGUSTUS	intron	15616785	15619096	1	-	.	ID=g898.t1.intron3;Parent=g898.t1;
OW387023.1_Nowickia_ferox_genome_assembly,_chromosome:_1	AUGUSTUS	CDS	15619097	15619136	1	-	0	ID=g898.t1.CDS4;Parent=g898.t1;
OW387023.1_Nowickia_ferox_genome_assembly,_chromosome:_1	AUGUSTUS	exon	15619097	15619136	.	-	.	ID=g898.t1.exon4;Parent=g898.t1;
OW387023.1_Nowickia_ferox_genome_assembly,_chromosome:_1	AUGUSTUS	start_codon	15619134	15619136	.	-	0	ID=g898.t1.start1;Parent=g898.t1;
OW387023.1_Nowickia_ferox_genome_assembly,_chromosome:_1	GeneMark.hmm3	mRNA	15614165	15619166	.	-	.	ID=g898.t2;Parent=g898;
OW387023.1_Nowickia_ferox_genome_assembly,_chromosome:_1	GeneMark.hmm3	stop_codon	15614165	15614167	.	-	0	ID=g898.t2.stop1;Parent=g898.t2;
OW387023.1_Nowickia_ferox_genome_assembly,_chromosome:_1	GeneMark.hmm3	CDS	15614165	15614325	.	-	2	ID=g898.t2.CDS1;Parent=g898.t2;
OW387023.1_Nowickia_ferox_genome_assembly,_chromosome:_1	GeneMark.hmm3	exon	15614165	15614325	0	-	.	ID=g898.t2.exon1;Parent=g898.t2;
OW387023.1_Nowickia_ferox_genome_assembly,_chromosome:_1	GeneMark.hmm3	intron	15614326	15616091	.	-	2	ID=g898.t2.intron1;Parent=g898.t2;
OW387023.1_Nowickia_ferox_genome_assembly,_chromosome:_1	GeneMark.hmm3	CDS	15616092	15616280	.	-	2	ID=g898.t2.CDS2;Parent=g898.t2;
OW387023.1_Nowickia_ferox_genome_assembly,_chromosome:_1	GeneMark.hmm3	exon	15616092	15616280	0	-	.	ID=g898.t2.exon2;Parent=g898.t2;
OW387023.1_Nowickia_ferox_genome_assembly,_chromosome:_1	GeneMark.hmm3	intron	15616281	15616364	.	-	2	ID=g898.t2.intron2;Parent=g898.t2;
OW387023.1_Nowickia_ferox_genome_assembly,_chromosome:_1	GeneMark.hmm3	CDS	15616365	15616784	.	-	2	ID=g898.t2.CDS3;Parent=g898.t2;
OW387023.1_Nowickia_ferox_genome_assembly,_chromosome:_1	GeneMark.hmm3	exon	15616365	15616784	0	-	.	ID=g898.t2.exon3;Parent=g898.t2;
OW387023.1_Nowickia_ferox_genome_assembly,_chromosome:_1	GeneMark.hmm3	intron	15616785	15619096	.	-	0	ID=g898.t2.intron3;Parent=g898.t2;
OW387023.1_Nowickia_ferox_genome_assembly,_chromosome:_1	GeneMark.hmm3	CDS	15619097	15619166	.	-	0	ID=g898.t2.CDS4;Parent=g898.t2;
OW387023.1_Nowickia_ferox_genome_assembly,_chromosome:_1	GeneMark.hmm3	exon	15619097	15619166	0	-	.	ID=g898.t2.exon4;Parent=g898.t2;
OW387023.1_Nowickia_ferox_genome_assembly,_chromosome:_1	GeneMark.hmm3	start_codon	15619164	15619166	.	-	0	ID=g898.t2.start1;Parent=g898.t2;
OW387023.1_Nowickia_ferox_genome_assembly,_chromosome:_1	AUGUSTUS	gene	15628145	15629291	.	+	.	ID=g899;
OW387023.1_Nowickia_ferox_genome_assembly,_chromosome:_1	AUGUSTUS	mRNA	15628145	15629291	1	+	.	ID=g899.t1;Parent=g899;
OW387023.1_Nowickia_ferox_genome_assembly,_chromosome:_1	AUGUSTUS	start_codon	15628145	15628147	.	+	0	ID=g899.t1.start1;Parent=g899.t1;
OW387023.1_Nowickia_ferox_genome_assembly,_chromosome:_1	AUGUSTUS	CDS	15628145	15628658	1	+	0	ID=g899.t1.CDS1;Parent=g899.t1;
OW387023.1_Nowickia_ferox_genome_assembly,_chromosome:_1	AUGUSTUS	exon	15628145	15628658	.	+	.	ID=g899.t1.exon1;Parent=g899.t1;
OW387023.1_Nowickia_ferox_genome_assembly,_chromosome:_1	AUGUSTUS	intron	15628659	15628707	1	+	.	ID=g899.t1.intron1;Parent=g899.t1;
OW387023.1_Nowickia_ferox_genome_assembly,_chromosome:_1	AUGUSTUS	CDS	15628708	15629291	1	+	2	ID=g899.t1.CDS2;Parent=g899.t1;
OW387023.1_Nowickia_ferox_genome_assembly,_chromosome:_1	AUGUSTUS	exon	15628708	15629291	.	+	.	ID=g899.t1.exon2;Parent=g899.t1;
OW387023.1_Nowickia_ferox_genome_assembly,_chromosome:_1	AUGUSTUS	stop_codon	15629289	15629291	.	+	0	ID=g899.t1.stop1;Parent=g899.t1;
OW387023.1_Nowickia_ferox_genome_assembly,_chromosome:_1	AUGUSTUS	gene	15633315	15634427	.	-	.	ID=g900;
OW387023.1_Nowickia_ferox_genome_assembly,_chromosome:_1	AUGUSTUS	mRNA	15633315	15634427	1	-	.	ID=g900.t1;Parent=g900;
OW387023.1_Nowickia_ferox_genome_assembly,_chromosome:_1	AUGUSTUS	stop_codon	15633315	15633317	.	-	0	ID=g900.t1.stop1;Parent=g900.t1;
OW387023.1_Nowickia_ferox_genome_assembly,_chromosome:_1	AUGUSTUS	CDS	15633315	15634427	1	-	0	ID=g900.t1.CDS1;Parent=g900.t1;
OW387023.1_Nowickia_ferox_genome_assembly,_chromosome:_1	AUGUSTUS	exon	15633315	15634427	.	-	.	ID=g900.t1.exon1;Parent=g900.t1;
OW387023.1_Nowickia_ferox_genome_assembly,_chromosome:_1	AUGUSTUS	start_codon	15634425	15634427	.	-	0	ID=g900.t1.start1;Parent=g900.t1;
OW387023.1_Nowickia_ferox_genome_assembly,_chromosome:_1	AUGUSTUS	gene	15717218	15717445	.	-	.	ID=g901;
OW387023.1_Nowickia_ferox_genome_assembly,_chromosome:_1	AUGUSTUS	mRNA	15717218	15717445	1	-	.	ID=g901.t1;Parent=g901;
OW387023.1_Nowickia_ferox_genome_assembly,_chromosome:_1	AUGUSTUS	stop_codon	15717218	15717220	.	-	0	ID=g901.t1.stop1;Parent=g901.t1;
OW387023.1_Nowickia_ferox_genome_assembly,_chromosome:_1	AUGUSTUS	CDS	15717218	15717445	1	-	0	ID=g901.t1.CDS1;Parent=g901.t1;
OW387023.1_Nowickia_ferox_genome_assembly,_chromosome:_1	AUGUSTUS	exon	15717218	15717445	.	-	.	ID=g901.t1.exon1;Parent=g901.t1;
OW387023.1_Nowickia_ferox_genome_assembly,_chromosome:_1	AUGUSTUS	start_codon	15717443	15717445	.	-	0	ID=g901.t1.start1;Parent=g901.t1;
OW387023.1_Nowickia_ferox_genome_assembly,_chromosome:_1	AUGUSTUS	gene	15810204	15827016	.	+	.	ID=g902;
OW387023.1_Nowickia_ferox_genome_assembly,_chromosome:_1	AUGUSTUS	mRNA	15810204	15827016	1	+	.	ID=g902.t1;Parent=g902;
OW387023.1_Nowickia_ferox_genome_assembly,_chromosome:_1	AUGUSTUS	start_codon	15810204	15810206	.	+	0	ID=g902.t1.start1;Parent=g902.t1;
OW387023.1_Nowickia_ferox_genome_assembly,_chromosome:_1	AUGUSTUS	CDS	15810204	15810862	1	+	0	ID=g902.t1.CDS1;Parent=g902.t1;
OW387023.1_Nowickia_ferox_genome_assembly,_chromosome:_1	AUGUSTUS	exon	15810204	15810862	.	+	.	ID=g902.t1.exon1;Parent=g902.t1;
OW387023.1_Nowickia_ferox_genome_assembly,_chromosome:_1	AUGUSTUS	intron	15810863	15826706	1	+	.	ID=g902.t1.intron1;Parent=g902.t1;
OW387023.1_Nowickia_ferox_genome_assembly,_chromosome:_1	AUGUSTUS	CDS	15826707	15826870	1	+	1	ID=g902.t1.CDS2;Parent=g902.t1;
OW387023.1_Nowickia_ferox_genome_assembly,_chromosome:_1	AUGUSTUS	exon	15826707	15826870	.	+	.	ID=g902.t1.exon2;Parent=g902.t1;
OW387023.1_Nowickia_ferox_genome_assembly,_chromosome:_1	AUGUSTUS	intron	15826871	15826927	1	+	.	ID=g902.t1.intron2;Parent=g902.t1;
OW387023.1_Nowickia_ferox_genome_assembly,_chromosome:_1	AUGUSTUS	CDS	15826928	15827016	1	+	2	ID=g902.t1.CDS3;Parent=g902.t1;
OW387023.1_Nowickia_ferox_genome_assembly,_chromosome:_1	AUGUSTUS	exon	15826928	15827016	.	+	.	ID=g902.t1.exon3;Parent=g902.t1;
OW387023.1_Nowickia_ferox_genome_assembly,_chromosome:_1	AUGUSTUS	stop_codon	15827014	15827016	.	+	0	ID=g902.t1.stop1;Parent=g902.t1;
OW387023.1_Nowickia_ferox_genome_assembly,_chromosome:_1	AUGUSTUS	gene	15862423	15873672	.	+	.	ID=g903;
OW387023.1_Nowickia_ferox_genome_assembly,_chromosome:_1	AUGUSTUS	mRNA	15869489	15873672	0.75	+	.	ID=g903.t1;Parent=g903;
OW387023.1_Nowickia_ferox_genome_assembly,_chromosome:_1	AUGUSTUS	start_codon	15869489	15869491	.	+	0	ID=g903.t1.start1;Parent=g903.t1;
OW387023.1_Nowickia_ferox_genome_assembly,_chromosome:_1	AUGUSTUS	CDS	15869489	15869609	1	+	0	ID=g903.t1.CDS1;Parent=g903.t1;
OW387023.1_Nowickia_ferox_genome_assembly,_chromosome:_1	AUGUSTUS	exon	15869489	15869609	.	+	.	ID=g903.t1.exon1;Parent=g903.t1;
OW387023.1_Nowickia_ferox_genome_assembly,_chromosome:_1	AUGUSTUS	intron	15869610	15872926	1	+	.	ID=g903.t1.intron1;Parent=g903.t1;
OW387023.1_Nowickia_ferox_genome_assembly,_chromosome:_1	AUGUSTUS	CDS	15872927	15873124	1	+	2	ID=g903.t1.CDS2;Parent=g903.t1;
OW387023.1_Nowickia_ferox_genome_assembly,_chromosome:_1	AUGUSTUS	exon	15872927	15873124	.	+	.	ID=g903.t1.exon2;Parent=g903.t1;
OW387023.1_Nowickia_ferox_genome_assembly,_chromosome:_1	AUGUSTUS	intron	15873125	15873259	1	+	.	ID=g903.t1.intron2;Parent=g903.t1;
OW387023.1_Nowickia_ferox_genome_assembly,_chromosome:_1	AUGUSTUS	CDS	15873260	15873672	0.75	+	2	ID=g903.t1.CDS3;Parent=g903.t1;
OW387023.1_Nowickia_ferox_genome_assembly,_chromosome:_1	AUGUSTUS	exon	15873260	15873672	.	+	.	ID=g903.t1.exon3;Parent=g903.t1;
OW387023.1_Nowickia_ferox_genome_assembly,_chromosome:_1	AUGUSTUS	stop_codon	15873670	15873672	.	+	0	ID=g903.t1.stop1;Parent=g903.t1;
OW387023.1_Nowickia_ferox_genome_assembly,_chromosome:_1	AUGUSTUS	mRNA	15862423	15873672	0.68	+	.	ID=g903.t2;Parent=g903;
OW387023.1_Nowickia_ferox_genome_assembly,_chromosome:_1	AUGUSTUS	start_codon	15862423	15862425	.	+	0	ID=g903.t2.start1;Parent=g903.t2;
OW387023.1_Nowickia_ferox_genome_assembly,_chromosome:_1	AUGUSTUS	CDS	15862423	15862432	0.85	+	0	ID=g903.t2.CDS1;Parent=g903.t2;
OW387023.1_Nowickia_ferox_genome_assembly,_chromosome:_1	AUGUSTUS	exon	15862423	15862432	.	+	.	ID=g903.t2.exon1;Parent=g903.t2;
OW387023.1_Nowickia_ferox_genome_assembly,_chromosome:_1	AUGUSTUS	intron	15862433	15869375	0.85	+	.	ID=g903.t2.intron1;Parent=g903.t2;
OW387023.1_Nowickia_ferox_genome_assembly,_chromosome:_1	AUGUSTUS	CDS	15869376	15869609	0.99	+	2	ID=g903.t2.CDS2;Parent=g903.t2;
OW387023.1_Nowickia_ferox_genome_assembly,_chromosome:_1	AUGUSTUS	exon	15869376	15869609	.	+	.	ID=g903.t2.exon2;Parent=g903.t2;
OW387023.1_Nowickia_ferox_genome_assembly,_chromosome:_1	AUGUSTUS	intron	15869610	15872926	1	+	.	ID=g903.t2.intron2;Parent=g903.t2;
OW387023.1_Nowickia_ferox_genome_assembly,_chromosome:_1	AUGUSTUS	CDS	15872927	15873124	1	+	2	ID=g903.t2.CDS3;Parent=g903.t2;
OW387023.1_Nowickia_ferox_genome_assembly,_chromosome:_1	AUGUSTUS	exon	15872927	15873124	.	+	.	ID=g903.t2.exon3;Parent=g903.t2;
OW387023.1_Nowickia_ferox_genome_assembly,_chromosome:_1	AUGUSTUS	intron	15873125	15873259	1	+	.	ID=g903.t2.intron3;Parent=g903.t2;
OW387023.1_Nowickia_ferox_genome_assembly,_chromosome:_1	AUGUSTUS	CDS	15873260	15873672	0.78	+	2	ID=g903.t2.CDS4;Parent=g903.t2;
OW387023.1_Nowickia_ferox_genome_assembly,_chromosome:_1	AUGUSTUS	exon	15873260	15873672	.	+	.	ID=g903.t2.exon4;Parent=g903.t2;
OW387023.1_Nowickia_ferox_genome_assembly,_chromosome:_1	AUGUSTUS	stop_codon	15873670	15873672	.	+	0	ID=g903.t2.stop1;Parent=g903.t2;
OW387023.1_Nowickia_ferox_genome_assembly,_chromosome:_1	AUGUSTUS	gene	15884955	15897305	.	+	.	ID=g904;
OW387023.1_Nowickia_ferox_genome_assembly,_chromosome:_1	AUGUSTUS	mRNA	15884955	15897305	1	+	.	ID=g904.t1;Parent=g904;
OW387023.1_Nowickia_ferox_genome_assembly,_chromosome:_1	AUGUSTUS	start_codon	15884955	15884957	.	+	0	ID=g904.t1.start1;Parent=g904.t1;
OW387023.1_Nowickia_ferox_genome_assembly,_chromosome:_1	AUGUSTUS	CDS	15884955	15885157	1	+	0	ID=g904.t1.CDS1;Parent=g904.t1;
OW387023.1_Nowickia_ferox_genome_assembly,_chromosome:_1	AUGUSTUS	exon	15884955	15885157	.	+	.	ID=g904.t1.exon1;Parent=g904.t1;
OW387023.1_Nowickia_ferox_genome_assembly,_chromosome:_1	AUGUSTUS	intron	15885158	15890476	1	+	.	ID=g904.t1.intron1;Parent=g904.t1;
OW387023.1_Nowickia_ferox_genome_assembly,_chromosome:_1	AUGUSTUS	CDS	15890477	15890615	1	+	1	ID=g904.t1.CDS2;Parent=g904.t1;
OW387023.1_Nowickia_ferox_genome_assembly,_chromosome:_1	AUGUSTUS	exon	15890477	15890615	.	+	.	ID=g904.t1.exon2;Parent=g904.t1;
OW387023.1_Nowickia_ferox_genome_assembly,_chromosome:_1	AUGUSTUS	intron	15890616	15892343	1	+	.	ID=g904.t1.intron2;Parent=g904.t1;
OW387023.1_Nowickia_ferox_genome_assembly,_chromosome:_1	AUGUSTUS	CDS	15892344	15892495	1	+	0	ID=g904.t1.CDS3;Parent=g904.t1;
OW387023.1_Nowickia_ferox_genome_assembly,_chromosome:_1	AUGUSTUS	exon	15892344	15892495	.	+	.	ID=g904.t1.exon3;Parent=g904.t1;
OW387023.1_Nowickia_ferox_genome_assembly,_chromosome:_1	AUGUSTUS	intron	15892496	15894700	1	+	.	ID=g904.t1.intron3;Parent=g904.t1;
OW387023.1_Nowickia_ferox_genome_assembly,_chromosome:_1	AUGUSTUS	CDS	15894701	15894813	1	+	1	ID=g904.t1.CDS4;Parent=g904.t1;
OW387023.1_Nowickia_ferox_genome_assembly,_chromosome:_1	AUGUSTUS	exon	15894701	15894813	.	+	.	ID=g904.t1.exon4;Parent=g904.t1;
OW387023.1_Nowickia_ferox_genome_assembly,_chromosome:_1	AUGUSTUS	intron	15894814	15896157	1	+	.	ID=g904.t1.intron4;Parent=g904.t1;
OW387023.1_Nowickia_ferox_genome_assembly,_chromosome:_1	AUGUSTUS	CDS	15896158	15897305	1	+	2	ID=g904.t1.CDS5;Parent=g904.t1;
OW387023.1_Nowickia_ferox_genome_assembly,_chromosome:_1	AUGUSTUS	exon	15896158	15897305	.	+	.	ID=g904.t1.exon5;Parent=g904.t1;
OW387023.1_Nowickia_ferox_genome_assembly,_chromosome:_1	AUGUSTUS	stop_codon	15897303	15897305	.	+	0	ID=g904.t1.stop1;Parent=g904.t1;
OW387023.1_Nowickia_ferox_genome_assembly,_chromosome:_1	AUGUSTUS	gene	15970004	15990785	.	+	.	ID=g905;
OW387023.1_Nowickia_ferox_genome_assembly,_chromosome:_1	AUGUSTUS	mRNA	15970004	15990785	0.81	+	.	ID=g905.t1;Parent=g905;
OW387023.1_Nowickia_ferox_genome_assembly,_chromosome:_1	AUGUSTUS	start_codon	15970004	15970006	.	+	0	ID=g905.t1.start1;Parent=g905.t1;
OW387023.1_Nowickia_ferox_genome_assembly,_chromosome:_1	AUGUSTUS	CDS	15970004	15970050	0.81	+	0	ID=g905.t1.CDS1;Parent=g905.t1;
OW387023.1_Nowickia_ferox_genome_assembly,_chromosome:_1	AUGUSTUS	exon	15970004	15970050	.	+	.	ID=g905.t1.exon1;Parent=g905.t1;
OW387023.1_Nowickia_ferox_genome_assembly,_chromosome:_1	AUGUSTUS	intron	15970051	15988974	0.89	+	.	ID=g905.t1.intron1;Parent=g905.t1;
OW387023.1_Nowickia_ferox_genome_assembly,_chromosome:_1	AUGUSTUS	CDS	15988975	15989293	0.91	+	1	ID=g905.t1.CDS2;Parent=g905.t1;
OW387023.1_Nowickia_ferox_genome_assembly,_chromosome:_1	AUGUSTUS	exon	15988975	15989293	.	+	.	ID=g905.t1.exon2;Parent=g905.t1;
OW387023.1_Nowickia_ferox_genome_assembly,_chromosome:_1	AUGUSTUS	intron	15989294	15989364	1	+	.	ID=g905.t1.intron2;Parent=g905.t1;
OW387023.1_Nowickia_ferox_genome_assembly,_chromosome:_1	AUGUSTUS	CDS	15989365	15989515	1	+	0	ID=g905.t1.CDS3;Parent=g905.t1;
OW387023.1_Nowickia_ferox_genome_assembly,_chromosome:_1	AUGUSTUS	exon	15989365	15989515	.	+	.	ID=g905.t1.exon3;Parent=g905.t1;
OW387023.1_Nowickia_ferox_genome_assembly,_chromosome:_1	AUGUSTUS	intron	15989516	15989580	1	+	.	ID=g905.t1.intron3;Parent=g905.t1;
OW387023.1_Nowickia_ferox_genome_assembly,_chromosome:_1	AUGUSTUS	CDS	15989581	15990785	1	+	2	ID=g905.t1.CDS4;Parent=g905.t1;
OW387023.1_Nowickia_ferox_genome_assembly,_chromosome:_1	AUGUSTUS	exon	15989581	15990785	.	+	.	ID=g905.t1.exon4;Parent=g905.t1;
OW387023.1_Nowickia_ferox_genome_assembly,_chromosome:_1	AUGUSTUS	stop_codon	15990783	15990785	.	+	0	ID=g905.t1.stop1;Parent=g905.t1;
OW387023.1_Nowickia_ferox_genome_assembly,_chromosome:_1	AUGUSTUS	gene	15990243	15990785	.	+	.	ID=g906;
OW387023.1_Nowickia_ferox_genome_assembly,_chromosome:_1	AUGUSTUS	mRNA	15990243	15990785	1	+	.	ID=g906.t1;Parent=g906;
OW387023.1_Nowickia_ferox_genome_assembly,_chromosome:_1	AUGUSTUS	start_codon	15990243	15990245	.	+	0	ID=g906.t1.start1;Parent=g906.t1;
OW387023.1_Nowickia_ferox_genome_assembly,_chromosome:_1	AUGUSTUS	CDS	15990243	15990785	1	+	0	ID=g906.t1.CDS1;Parent=g906.t1;
OW387023.1_Nowickia_ferox_genome_assembly,_chromosome:_1	AUGUSTUS	exon	15990243	15990785	.	+	.	ID=g906.t1.exon1;Parent=g906.t1;
OW387023.1_Nowickia_ferox_genome_assembly,_chromosome:_1	AUGUSTUS	stop_codon	15990783	15990785	.	+	0	ID=g906.t1.stop1;Parent=g906.t1;
OW387023.1_Nowickia_ferox_genome_assembly,_chromosome:_1	AUGUSTUS	gene	15992846	15993598	.	+	.	ID=g907;
OW387023.1_Nowickia_ferox_genome_assembly,_chromosome:_1	AUGUSTUS	mRNA	15992846	15993598	0.95	+	.	ID=g907.t1;Parent=g907;
OW387023.1_Nowickia_ferox_genome_assembly,_chromosome:_1	AUGUSTUS	start_codon	15992846	15992848	.	+	0	ID=g907.t1.start1;Parent=g907.t1;
OW387023.1_Nowickia_ferox_genome_assembly,_chromosome:_1	AUGUSTUS	CDS	15992846	15992921	0.96	+	0	ID=g907.t1.CDS1;Parent=g907.t1;
OW387023.1_Nowickia_ferox_genome_assembly,_chromosome:_1	AUGUSTUS	exon	15992846	15992921	.	+	.	ID=g907.t1.exon1;Parent=g907.t1;
OW387023.1_Nowickia_ferox_genome_assembly,_chromosome:_1	AUGUSTUS	intron	15992922	15993108	0.96	+	.	ID=g907.t1.intron1;Parent=g907.t1;
OW387023.1_Nowickia_ferox_genome_assembly,_chromosome:_1	AUGUSTUS	CDS	15993109	15993140	1	+	2	ID=g907.t1.CDS2;Parent=g907.t1;
OW387023.1_Nowickia_ferox_genome_assembly,_chromosome:_1	AUGUSTUS	exon	15993109	15993140	.	+	.	ID=g907.t1.exon2;Parent=g907.t1;
OW387023.1_Nowickia_ferox_genome_assembly,_chromosome:_1	AUGUSTUS	intron	15993141	15993225	1	+	.	ID=g907.t1.intron2;Parent=g907.t1;
OW387023.1_Nowickia_ferox_genome_assembly,_chromosome:_1	AUGUSTUS	CDS	15993226	15993240	1	+	0	ID=g907.t1.CDS3;Parent=g907.t1;
OW387023.1_Nowickia_ferox_genome_assembly,_chromosome:_1	AUGUSTUS	exon	15993226	15993240	.	+	.	ID=g907.t1.exon3;Parent=g907.t1;
OW387023.1_Nowickia_ferox_genome_assembly,_chromosome:_1	AUGUSTUS	intron	15993241	15993322	0.99	+	.	ID=g907.t1.intron3;Parent=g907.t1;
OW387023.1_Nowickia_ferox_genome_assembly,_chromosome:_1	AUGUSTUS	CDS	15993323	15993598	0.99	+	0	ID=g907.t1.CDS4;Parent=g907.t1;
OW387023.1_Nowickia_ferox_genome_assembly,_chromosome:_1	AUGUSTUS	exon	15993323	15993598	.	+	.	ID=g907.t1.exon4;Parent=g907.t1;
OW387023.1_Nowickia_ferox_genome_assembly,_chromosome:_1	AUGUSTUS	stop_codon	15993596	15993598	.	+	0	ID=g907.t1.stop1;Parent=g907.t1;
OW387023.1_Nowickia_ferox_genome_assembly,_chromosome:_1	AUGUSTUS	gene	15998511	16000547	.	+	.	ID=g908;
OW387023.1_Nowickia_ferox_genome_assembly,_chromosome:_1	AUGUSTUS	mRNA	15998511	16000547	0.65	+	.	ID=g908.t1;Parent=g908;
OW387023.1_Nowickia_ferox_genome_assembly,_chromosome:_1	AUGUSTUS	start_codon	15998511	15998513	.	+	0	ID=g908.t1.start1;Parent=g908.t1;
OW387023.1_Nowickia_ferox_genome_assembly,_chromosome:_1	AUGUSTUS	CDS	15998511	15998521	0.65	+	0	ID=g908.t1.CDS1;Parent=g908.t1;
OW387023.1_Nowickia_ferox_genome_assembly,_chromosome:_1	AUGUSTUS	exon	15998511	15998521	.	+	.	ID=g908.t1.exon1;Parent=g908.t1;
OW387023.1_Nowickia_ferox_genome_assembly,_chromosome:_1	AUGUSTUS	intron	15998522	15998584	0.65	+	.	ID=g908.t1.intron1;Parent=g908.t1;
```
