## Supplemental File S2 for "The genome of *Istocheta aldrichi* (Diptera: Tachinidae), a parasitoid of the Japanese beetle, *Popillia japonica* (Coleoptera: Scarabaeidae)": CAKZFG010000001.1_Nowickia_ferox.gff3 (part 3 of 50)

```
OW387023.1_Nowickia_ferox_genome_assembly,_chromosome:_1	AUGUSTUS	CDS	15998585	15998858	0.99	+	1	ID=g908.t1.CDS2;Parent=g908.t1;
OW387023.1_Nowickia_ferox_genome_assembly,_chromosome:_1	AUGUSTUS	exon	15998585	15998858	.	+	.	ID=g908.t1.exon2;Parent=g908.t1;
OW387023.1_Nowickia_ferox_genome_assembly,_chromosome:_1	AUGUSTUS	intron	15998859	15999078	1	+	.	ID=g908.t1.intron2;Parent=g908.t1;
OW387023.1_Nowickia_ferox_genome_assembly,_chromosome:_1	AUGUSTUS	CDS	15999079	15999229	1	+	0	ID=g908.t1.CDS3;Parent=g908.t1;
OW387023.1_Nowickia_ferox_genome_assembly,_chromosome:_1	AUGUSTUS	exon	15999079	15999229	.	+	.	ID=g908.t1.exon3;Parent=g908.t1;
OW387023.1_Nowickia_ferox_genome_assembly,_chromosome:_1	AUGUSTUS	intron	15999230	15999287	1	+	.	ID=g908.t1.intron3;Parent=g908.t1;
OW387023.1_Nowickia_ferox_genome_assembly,_chromosome:_1	AUGUSTUS	CDS	15999288	16000024	1	+	2	ID=g908.t1.CDS4;Parent=g908.t1;
OW387023.1_Nowickia_ferox_genome_assembly,_chromosome:_1	AUGUSTUS	exon	15999288	16000024	.	+	.	ID=g908.t1.exon4;Parent=g908.t1;
OW387023.1_Nowickia_ferox_genome_assembly,_chromosome:_1	AUGUSTUS	intron	16000025	16000094	1	+	.	ID=g908.t1.intron4;Parent=g908.t1;
OW387023.1_Nowickia_ferox_genome_assembly,_chromosome:_1	AUGUSTUS	CDS	16000095	16000547	1	+	0	ID=g908.t1.CDS5;Parent=g908.t1;
OW387023.1_Nowickia_ferox_genome_assembly,_chromosome:_1	AUGUSTUS	exon	16000095	16000547	.	+	.	ID=g908.t1.exon5;Parent=g908.t1;
OW387023.1_Nowickia_ferox_genome_assembly,_chromosome:_1	AUGUSTUS	stop_codon	16000545	16000547	.	+	0	ID=g908.t1.stop1;Parent=g908.t1;
OW387023.1_Nowickia_ferox_genome_assembly,_chromosome:_1	AUGUSTUS	gene	16002420	16004322	.	+	.	ID=g909;
OW387023.1_Nowickia_ferox_genome_assembly,_chromosome:_1	AUGUSTUS	mRNA	16002420	16004322	1	+	.	ID=g909.t1;Parent=g909;
OW387023.1_Nowickia_ferox_genome_assembly,_chromosome:_1	AUGUSTUS	start_codon	16002420	16002422	.	+	0	ID=g909.t1.start1;Parent=g909.t1;
OW387023.1_Nowickia_ferox_genome_assembly,_chromosome:_1	AUGUSTUS	CDS	16002420	16002547	1	+	0	ID=g909.t1.CDS1;Parent=g909.t1;
OW387023.1_Nowickia_ferox_genome_assembly,_chromosome:_1	AUGUSTUS	exon	16002420	16002547	.	+	.	ID=g909.t1.exon1;Parent=g909.t1;
OW387023.1_Nowickia_ferox_genome_assembly,_chromosome:_1	AUGUSTUS	intron	16002548	16002606	1	+	.	ID=g909.t1.intron1;Parent=g909.t1;
OW387023.1_Nowickia_ferox_genome_assembly,_chromosome:_1	AUGUSTUS	CDS	16002607	16002871	1	+	1	ID=g909.t1.CDS2;Parent=g909.t1;
OW387023.1_Nowickia_ferox_genome_assembly,_chromosome:_1	AUGUSTUS	exon	16002607	16002871	.	+	.	ID=g909.t1.exon2;Parent=g909.t1;
OW387023.1_Nowickia_ferox_genome_assembly,_chromosome:_1	AUGUSTUS	intron	16002872	16002940	1	+	.	ID=g909.t1.intron2;Parent=g909.t1;
OW387023.1_Nowickia_ferox_genome_assembly,_chromosome:_1	AUGUSTUS	CDS	16002941	16003813	1	+	0	ID=g909.t1.CDS3;Parent=g909.t1;
OW387023.1_Nowickia_ferox_genome_assembly,_chromosome:_1	AUGUSTUS	exon	16002941	16003813	.	+	.	ID=g909.t1.exon3;Parent=g909.t1;
OW387023.1_Nowickia_ferox_genome_assembly,_chromosome:_1	AUGUSTUS	intron	16003814	16003875	1	+	.	ID=g909.t1.intron3;Parent=g909.t1;
OW387023.1_Nowickia_ferox_genome_assembly,_chromosome:_1	AUGUSTUS	CDS	16003876	16004322	1	+	0	ID=g909.t1.CDS4;Parent=g909.t1;
OW387023.1_Nowickia_ferox_genome_assembly,_chromosome:_1	AUGUSTUS	exon	16003876	16004322	.	+	.	ID=g909.t1.exon4;Parent=g909.t1;
OW387023.1_Nowickia_ferox_genome_assembly,_chromosome:_1	AUGUSTUS	stop_codon	16004320	16004322	.	+	0	ID=g909.t1.stop1;Parent=g909.t1;
OW387023.1_Nowickia_ferox_genome_assembly,_chromosome:_1	AUGUSTUS	gene	16019350	16029990	.	+	.	ID=g910;
OW387023.1_Nowickia_ferox_genome_assembly,_chromosome:_1	AUGUSTUS	mRNA	16019350	16029990	1	+	.	ID=g910.t1;Parent=g910;
OW387023.1_Nowickia_ferox_genome_assembly,_chromosome:_1	AUGUSTUS	start_codon	16019350	16019352	.	+	0	ID=g910.t1.start1;Parent=g910.t1;
OW387023.1_Nowickia_ferox_genome_assembly,_chromosome:_1	AUGUSTUS	CDS	16019350	16019450	1	+	0	ID=g910.t1.CDS1;Parent=g910.t1;
OW387023.1_Nowickia_ferox_genome_assembly,_chromosome:_1	AUGUSTUS	exon	16019350	16019450	.	+	.	ID=g910.t1.exon1;Parent=g910.t1;
OW387023.1_Nowickia_ferox_genome_assembly,_chromosome:_1	AUGUSTUS	intron	16019451	16023724	1	+	.	ID=g910.t1.intron1;Parent=g910.t1;
OW387023.1_Nowickia_ferox_genome_assembly,_chromosome:_1	AUGUSTUS	CDS	16023725	16024037	1	+	1	ID=g910.t1.CDS2;Parent=g910.t1;
OW387023.1_Nowickia_ferox_genome_assembly,_chromosome:_1	AUGUSTUS	exon	16023725	16024037	.	+	.	ID=g910.t1.exon2;Parent=g910.t1;
OW387023.1_Nowickia_ferox_genome_assembly,_chromosome:_1	AUGUSTUS	intron	16024038	16024280	1	+	.	ID=g910.t1.intron2;Parent=g910.t1;
OW387023.1_Nowickia_ferox_genome_assembly,_chromosome:_1	AUGUSTUS	CDS	16024281	16024431	1	+	0	ID=g910.t1.CDS3;Parent=g910.t1;
OW387023.1_Nowickia_ferox_genome_assembly,_chromosome:_1	AUGUSTUS	exon	16024281	16024431	.	+	.	ID=g910.t1.exon3;Parent=g910.t1;
OW387023.1_Nowickia_ferox_genome_assembly,_chromosome:_1	AUGUSTUS	intron	16024432	16025920	1	+	.	ID=g910.t1.intron3;Parent=g910.t1;
OW387023.1_Nowickia_ferox_genome_assembly,_chromosome:_1	AUGUSTUS	CDS	16025921	16026481	1	+	2	ID=g910.t1.CDS4;Parent=g910.t1;
OW387023.1_Nowickia_ferox_genome_assembly,_chromosome:_1	AUGUSTUS	exon	16025921	16026481	.	+	.	ID=g910.t1.exon4;Parent=g910.t1;
OW387023.1_Nowickia_ferox_genome_assembly,_chromosome:_1	AUGUSTUS	intron	16026482	16026553	1	+	.	ID=g910.t1.intron4;Parent=g910.t1;
OW387023.1_Nowickia_ferox_genome_assembly,_chromosome:_1	AUGUSTUS	CDS	16026554	16026723	1	+	2	ID=g910.t1.CDS5;Parent=g910.t1;
OW387023.1_Nowickia_ferox_genome_assembly,_chromosome:_1	AUGUSTUS	exon	16026554	16026723	.	+	.	ID=g910.t1.exon5;Parent=g910.t1;
OW387023.1_Nowickia_ferox_genome_assembly,_chromosome:_1	AUGUSTUS	intron	16026724	16029519	1	+	.	ID=g910.t1.intron5;Parent=g910.t1;
OW387023.1_Nowickia_ferox_genome_assembly,_chromosome:_1	AUGUSTUS	CDS	16029520	16029990	1	+	0	ID=g910.t1.CDS6;Parent=g910.t1;
OW387023.1_Nowickia_ferox_genome_assembly,_chromosome:_1	AUGUSTUS	exon	16029520	16029990	.	+	.	ID=g910.t1.exon6;Parent=g910.t1;
OW387023.1_Nowickia_ferox_genome_assembly,_chromosome:_1	AUGUSTUS	stop_codon	16029988	16029990	.	+	0	ID=g910.t1.stop1;Parent=g910.t1;
OW387023.1_Nowickia_ferox_genome_assembly,_chromosome:_1	AUGUSTUS	gene	16044753	16063985	.	+	.	ID=g911;
OW387023.1_Nowickia_ferox_genome_assembly,_chromosome:_1	AUGUSTUS	mRNA	16044753	16063985	1	+	.	ID=g911.t1;Parent=g911;
OW387023.1_Nowickia_ferox_genome_assembly,_chromosome:_1	AUGUSTUS	start_codon	16044753	16044755	.	+	0	ID=g911.t1.start1;Parent=g911.t1;
OW387023.1_Nowickia_ferox_genome_assembly,_chromosome:_1	AUGUSTUS	CDS	16044753	16044799	1	+	0	ID=g911.t1.CDS1;Parent=g911.t1;
OW387023.1_Nowickia_ferox_genome_assembly,_chromosome:_1	AUGUSTUS	exon	16044753	16044799	.	+	.	ID=g911.t1.exon1;Parent=g911.t1;
OW387023.1_Nowickia_ferox_genome_assembly,_chromosome:_1	AUGUSTUS	intron	16044800	16060268	1	+	.	ID=g911.t1.intron1;Parent=g911.t1;
OW387023.1_Nowickia_ferox_genome_assembly,_chromosome:_1	AUGUSTUS	CDS	16060269	16060584	1	+	1	ID=g911.t1.CDS2;Parent=g911.t1;
OW387023.1_Nowickia_ferox_genome_assembly,_chromosome:_1	AUGUSTUS	exon	16060269	16060584	.	+	.	ID=g911.t1.exon2;Parent=g911.t1;
OW387023.1_Nowickia_ferox_genome_assembly,_chromosome:_1	AUGUSTUS	intron	16060585	16060683	1	+	.	ID=g911.t1.intron2;Parent=g911.t1;
OW387023.1_Nowickia_ferox_genome_assembly,_chromosome:_1	AUGUSTUS	CDS	16060684	16060834	1	+	0	ID=g911.t1.CDS3;Parent=g911.t1;
OW387023.1_Nowickia_ferox_genome_assembly,_chromosome:_1	AUGUSTUS	exon	16060684	16060834	.	+	.	ID=g911.t1.exon3;Parent=g911.t1;
OW387023.1_Nowickia_ferox_genome_assembly,_chromosome:_1	AUGUSTUS	intron	16060835	16062442	1	+	.	ID=g911.t1.intron3;Parent=g911.t1;
OW387023.1_Nowickia_ferox_genome_assembly,_chromosome:_1	AUGUSTUS	CDS	16062443	16063176	1	+	2	ID=g911.t1.CDS4;Parent=g911.t1;
OW387023.1_Nowickia_ferox_genome_assembly,_chromosome:_1	AUGUSTUS	exon	16062443	16063176	.	+	.	ID=g911.t1.exon4;Parent=g911.t1;
OW387023.1_Nowickia_ferox_genome_assembly,_chromosome:_1	AUGUSTUS	intron	16063177	16063241	1	+	.	ID=g911.t1.intron4;Parent=g911.t1;
OW387023.1_Nowickia_ferox_genome_assembly,_chromosome:_1	AUGUSTUS	CDS	16063242	16063985	1	+	0	ID=g911.t1.CDS5;Parent=g911.t1;
OW387023.1_Nowickia_ferox_genome_assembly,_chromosome:_1	AUGUSTUS	exon	16063242	16063985	.	+	.	ID=g911.t1.exon5;Parent=g911.t1;
OW387023.1_Nowickia_ferox_genome_assembly,_chromosome:_1	AUGUSTUS	stop_codon	16063983	16063985	.	+	0	ID=g911.t1.stop1;Parent=g911.t1;
OW387023.1_Nowickia_ferox_genome_assembly,_chromosome:_1	AUGUSTUS	gene	16099332	16101442	.	+	.	ID=g912;
OW387023.1_Nowickia_ferox_genome_assembly,_chromosome:_1	AUGUSTUS	mRNA	16099332	16101442	1	+	.	ID=g912.t1;Parent=g912;
OW387023.1_Nowickia_ferox_genome_assembly,_chromosome:_1	AUGUSTUS	start_codon	16099332	16099334	.	+	0	ID=g912.t1.start1;Parent=g912.t1;
OW387023.1_Nowickia_ferox_genome_assembly,_chromosome:_1	AUGUSTUS	CDS	16099332	16099643	1	+	0	ID=g912.t1.CDS1;Parent=g912.t1;
OW387023.1_Nowickia_ferox_genome_assembly,_chromosome:_1	AUGUSTUS	exon	16099332	16099643	.	+	.	ID=g912.t1.exon1;Parent=g912.t1;
OW387023.1_Nowickia_ferox_genome_assembly,_chromosome:_1	AUGUSTUS	intron	16099644	16099711	1	+	.	ID=g912.t1.intron1;Parent=g912.t1;
OW387023.1_Nowickia_ferox_genome_assembly,_chromosome:_1	AUGUSTUS	CDS	16099712	16100423	1	+	0	ID=g912.t1.CDS2;Parent=g912.t1;
OW387023.1_Nowickia_ferox_genome_assembly,_chromosome:_1	AUGUSTUS	exon	16099712	16100423	.	+	.	ID=g912.t1.exon2;Parent=g912.t1;
OW387023.1_Nowickia_ferox_genome_assembly,_chromosome:_1	AUGUSTUS	intron	16100424	16100493	1	+	.	ID=g912.t1.intron2;Parent=g912.t1;
OW387023.1_Nowickia_ferox_genome_assembly,_chromosome:_1	AUGUSTUS	CDS	16100494	16100669	1	+	2	ID=g912.t1.CDS3;Parent=g912.t1;
OW387023.1_Nowickia_ferox_genome_assembly,_chromosome:_1	AUGUSTUS	exon	16100494	16100669	.	+	.	ID=g912.t1.exon3;Parent=g912.t1;
OW387023.1_Nowickia_ferox_genome_assembly,_chromosome:_1	AUGUSTUS	intron	16100670	16100977	1	+	.	ID=g912.t1.intron3;Parent=g912.t1;
OW387023.1_Nowickia_ferox_genome_assembly,_chromosome:_1	AUGUSTUS	CDS	16100978	16101442	1	+	0	ID=g912.t1.CDS4;Parent=g912.t1;
OW387023.1_Nowickia_ferox_genome_assembly,_chromosome:_1	AUGUSTUS	exon	16100978	16101442	.	+	.	ID=g912.t1.exon4;Parent=g912.t1;
OW387023.1_Nowickia_ferox_genome_assembly,_chromosome:_1	AUGUSTUS	stop_codon	16101440	16101442	.	+	0	ID=g912.t1.stop1;Parent=g912.t1;
OW387023.1_Nowickia_ferox_genome_assembly,_chromosome:_1	AUGUSTUS	gene	16112713	16129938	.	+	.	ID=g913;
OW387023.1_Nowickia_ferox_genome_assembly,_chromosome:_1	AUGUSTUS	mRNA	16112713	16129938	1	+	.	ID=g913.t1;Parent=g913;
OW387023.1_Nowickia_ferox_genome_assembly,_chromosome:_1	AUGUSTUS	start_codon	16112713	16112715	.	+	0	ID=g913.t1.start1;Parent=g913.t1;
OW387023.1_Nowickia_ferox_genome_assembly,_chromosome:_1	AUGUSTUS	CDS	16112713	16112756	1	+	0	ID=g913.t1.CDS1;Parent=g913.t1;
OW387023.1_Nowickia_ferox_genome_assembly,_chromosome:_1	AUGUSTUS	exon	16112713	16112756	.	+	.	ID=g913.t1.exon1;Parent=g913.t1;
OW387023.1_Nowickia_ferox_genome_assembly,_chromosome:_1	AUGUSTUS	intron	16112757	16124743	1	+	.	ID=g913.t1.intron1;Parent=g913.t1;
OW387023.1_Nowickia_ferox_genome_assembly,_chromosome:_1	AUGUSTUS	CDS	16124744	16125056	1	+	1	ID=g913.t1.CDS2;Parent=g913.t1;
OW387023.1_Nowickia_ferox_genome_assembly,_chromosome:_1	AUGUSTUS	exon	16124744	16125056	.	+	.	ID=g913.t1.exon2;Parent=g913.t1;
OW387023.1_Nowickia_ferox_genome_assembly,_chromosome:_1	AUGUSTUS	intron	16125057	16126945	1	+	.	ID=g913.t1.intron2;Parent=g913.t1;
OW387023.1_Nowickia_ferox_genome_assembly,_chromosome:_1	AUGUSTUS	CDS	16126946	16127833	1	+	0	ID=g913.t1.CDS3;Parent=g913.t1;
OW387023.1_Nowickia_ferox_genome_assembly,_chromosome:_1	AUGUSTUS	exon	16126946	16127833	.	+	.	ID=g913.t1.exon3;Parent=g913.t1;
OW387023.1_Nowickia_ferox_genome_assembly,_chromosome:_1	AUGUSTUS	intron	16127834	16129488	1	+	.	ID=g913.t1.intron3;Parent=g913.t1;
OW387023.1_Nowickia_ferox_genome_assembly,_chromosome:_1	AUGUSTUS	CDS	16129489	16129938	1	+	0	ID=g913.t1.CDS4;Parent=g913.t1;
OW387023.1_Nowickia_ferox_genome_assembly,_chromosome:_1	AUGUSTUS	exon	16129489	16129938	.	+	.	ID=g913.t1.exon4;Parent=g913.t1;
OW387023.1_Nowickia_ferox_genome_assembly,_chromosome:_1	AUGUSTUS	stop_codon	16129936	16129938	.	+	0	ID=g913.t1.stop1;Parent=g913.t1;
OW387023.1_Nowickia_ferox_genome_assembly,_chromosome:_1	AUGUSTUS	gene	16153700	16157644	.	+	.	ID=g914;
OW387023.1_Nowickia_ferox_genome_assembly,_chromosome:_1	AUGUSTUS	mRNA	16153700	16157644	0.29	+	.	ID=g914.t1;Parent=g914;
OW387023.1_Nowickia_ferox_genome_assembly,_chromosome:_1	AUGUSTUS	start_codon	16153700	16153702	.	+	0	ID=g914.t1.start1;Parent=g914.t1;
OW387023.1_Nowickia_ferox_genome_assembly,_chromosome:_1	AUGUSTUS	CDS	16153700	16154675	0.8	+	0	ID=g914.t1.CDS1;Parent=g914.t1;
OW387023.1_Nowickia_ferox_genome_assembly,_chromosome:_1	AUGUSTUS	exon	16153700	16154675	.	+	.	ID=g914.t1.exon1;Parent=g914.t1;
OW387023.1_Nowickia_ferox_genome_assembly,_chromosome:_1	AUGUSTUS	intron	16154676	16155803	0.79	+	.	ID=g914.t1.intron1;Parent=g914.t1;
OW387023.1_Nowickia_ferox_genome_assembly,_chromosome:_1	AUGUSTUS	CDS	16155804	16156072	0.33	+	2	ID=g914.t1.CDS2;Parent=g914.t1;
OW387023.1_Nowickia_ferox_genome_assembly,_chromosome:_1	AUGUSTUS	exon	16155804	16156072	.	+	.	ID=g914.t1.exon2;Parent=g914.t1;
OW387023.1_Nowickia_ferox_genome_assembly,_chromosome:_1	AUGUSTUS	intron	16156073	16156904	0.3	+	.	ID=g914.t1.intron2;Parent=g914.t1;
OW387023.1_Nowickia_ferox_genome_assembly,_chromosome:_1	AUGUSTUS	CDS	16156905	16156945	0.54	+	0	ID=g914.t1.CDS3;Parent=g914.t1;
OW387023.1_Nowickia_ferox_genome_assembly,_chromosome:_1	AUGUSTUS	exon	16156905	16156945	.	+	.	ID=g914.t1.exon3;Parent=g914.t1;
OW387023.1_Nowickia_ferox_genome_assembly,_chromosome:_1	AUGUSTUS	intron	16156946	16157634	0.57	+	.	ID=g914.t1.intron3;Parent=g914.t1;
OW387023.1_Nowickia_ferox_genome_assembly,_chromosome:_1	AUGUSTUS	CDS	16157635	16157644	1	+	1	ID=g914.t1.CDS4;Parent=g914.t1;
OW387023.1_Nowickia_ferox_genome_assembly,_chromosome:_1	AUGUSTUS	exon	16157635	16157644	.	+	.	ID=g914.t1.exon4;Parent=g914.t1;
OW387023.1_Nowickia_ferox_genome_assembly,_chromosome:_1	AUGUSTUS	stop_codon	16157642	16157644	.	+	0	ID=g914.t1.stop1;Parent=g914.t1;
OW387023.1_Nowickia_ferox_genome_assembly,_chromosome:_1	AUGUSTUS	gene	16268383	16269309	.	+	.	ID=g915;
OW387023.1_Nowickia_ferox_genome_assembly,_chromosome:_1	AUGUSTUS	mRNA	16268383	16269309	1	+	.	ID=g915.t1;Parent=g915;
OW387023.1_Nowickia_ferox_genome_assembly,_chromosome:_1	AUGUSTUS	start_codon	16268383	16268385	.	+	0	ID=g915.t1.start1;Parent=g915.t1;
OW387023.1_Nowickia_ferox_genome_assembly,_chromosome:_1	AUGUSTUS	CDS	16268383	16269309	1	+	0	ID=g915.t1.CDS1;Parent=g915.t1;
OW387023.1_Nowickia_ferox_genome_assembly,_chromosome:_1	AUGUSTUS	exon	16268383	16269309	.	+	.	ID=g915.t1.exon1;Parent=g915.t1;
OW387023.1_Nowickia_ferox_genome_assembly,_chromosome:_1	AUGUSTUS	stop_codon	16269307	16269309	.	+	0	ID=g915.t1.stop1;Parent=g915.t1;
OW387023.1_Nowickia_ferox_genome_assembly,_chromosome:_1	AUGUSTUS	gene	16313008	16319312	.	-	.	ID=g916;
OW387023.1_Nowickia_ferox_genome_assembly,_chromosome:_1	AUGUSTUS	mRNA	16313008	16319312	1	-	.	ID=g916.t1;Parent=g916;
OW387023.1_Nowickia_ferox_genome_assembly,_chromosome:_1	AUGUSTUS	stop_codon	16313008	16313010	.	-	0	ID=g916.t1.stop1;Parent=g916.t1;
OW387023.1_Nowickia_ferox_genome_assembly,_chromosome:_1	AUGUSTUS	CDS	16313008	16313354	1	-	2	ID=g916.t1.CDS1;Parent=g916.t1;
OW387023.1_Nowickia_ferox_genome_assembly,_chromosome:_1	AUGUSTUS	exon	16313008	16313354	.	-	.	ID=g916.t1.exon1;Parent=g916.t1;
OW387023.1_Nowickia_ferox_genome_assembly,_chromosome:_1	AUGUSTUS	intron	16313355	16315445	1	-	.	ID=g916.t1.intron1;Parent=g916.t1;
OW387023.1_Nowickia_ferox_genome_assembly,_chromosome:_1	AUGUSTUS	CDS	16315446	16316095	1	-	1	ID=g916.t1.CDS2;Parent=g916.t1;
OW387023.1_Nowickia_ferox_genome_assembly,_chromosome:_1	AUGUSTUS	exon	16315446	16316095	.	-	.	ID=g916.t1.exon2;Parent=g916.t1;
OW387023.1_Nowickia_ferox_genome_assembly,_chromosome:_1	AUGUSTUS	intron	16316096	16316712	1	-	.	ID=g916.t1.intron2;Parent=g916.t1;
OW387023.1_Nowickia_ferox_genome_assembly,_chromosome:_1	AUGUSTUS	CDS	16316713	16316880	1	-	1	ID=g916.t1.CDS3;Parent=g916.t1;
OW387023.1_Nowickia_ferox_genome_assembly,_chromosome:_1	AUGUSTUS	exon	16316713	16316880	.	-	.	ID=g916.t1.exon3;Parent=g916.t1;
OW387023.1_Nowickia_ferox_genome_assembly,_chromosome:_1	AUGUSTUS	intron	16316881	16316946	1	-	.	ID=g916.t1.intron3;Parent=g916.t1;
OW387023.1_Nowickia_ferox_genome_assembly,_chromosome:_1	AUGUSTUS	CDS	16316947	16317083	1	-	0	ID=g916.t1.CDS4;Parent=g916.t1;
OW387023.1_Nowickia_ferox_genome_assembly,_chromosome:_1	AUGUSTUS	exon	16316947	16317083	.	-	.	ID=g916.t1.exon4;Parent=g916.t1;
OW387023.1_Nowickia_ferox_genome_assembly,_chromosome:_1	AUGUSTUS	intron	16317084	16317139	1	-	.	ID=g916.t1.intron4;Parent=g916.t1;
OW387023.1_Nowickia_ferox_genome_assembly,_chromosome:_1	AUGUSTUS	CDS	16317140	16317320	1	-	1	ID=g916.t1.CDS5;Parent=g916.t1;
OW387023.1_Nowickia_ferox_genome_assembly,_chromosome:_1	AUGUSTUS	exon	16317140	16317320	.	-	.	ID=g916.t1.exon5;Parent=g916.t1;
OW387023.1_Nowickia_ferox_genome_assembly,_chromosome:_1	AUGUSTUS	intron	16317321	16318734	1	-	.	ID=g916.t1.intron5;Parent=g916.t1;
OW387023.1_Nowickia_ferox_genome_assembly,_chromosome:_1	AUGUSTUS	CDS	16318735	16319312	1	-	0	ID=g916.t1.CDS6;Parent=g916.t1;
OW387023.1_Nowickia_ferox_genome_assembly,_chromosome:_1	AUGUSTUS	exon	16318735	16319312	.	-	.	ID=g916.t1.exon6;Parent=g916.t1;
OW387023.1_Nowickia_ferox_genome_assembly,_chromosome:_1	AUGUSTUS	start_codon	16319310	16319312	.	-	0	ID=g916.t1.start1;Parent=g916.t1;
OW387023.1_Nowickia_ferox_genome_assembly,_chromosome:_1	AUGUSTUS	gene	16444634	16447085	.	-	.	ID=g917;
OW387023.1_Nowickia_ferox_genome_assembly,_chromosome:_1	AUGUSTUS	mRNA	16444634	16447085	1	-	.	ID=g917.t1;Parent=g917;
OW387023.1_Nowickia_ferox_genome_assembly,_chromosome:_1	AUGUSTUS	stop_codon	16444634	16444636	.	-	0	ID=g917.t1.stop1;Parent=g917.t1;
OW387023.1_Nowickia_ferox_genome_assembly,_chromosome:_1	AUGUSTUS	CDS	16444634	16445805	1	-	2	ID=g917.t1.CDS1;Parent=g917.t1;
OW387023.1_Nowickia_ferox_genome_assembly,_chromosome:_1	AUGUSTUS	exon	16444634	16445805	.	-	.	ID=g917.t1.exon1;Parent=g917.t1;
OW387023.1_Nowickia_ferox_genome_assembly,_chromosome:_1	AUGUSTUS	intron	16445806	16445871	1	-	.	ID=g917.t1.intron1;Parent=g917.t1;
OW387023.1_Nowickia_ferox_genome_assembly,_chromosome:_1	AUGUSTUS	CDS	16445872	16446132	1	-	2	ID=g917.t1.CDS2;Parent=g917.t1;
OW387023.1_Nowickia_ferox_genome_assembly,_chromosome:_1	AUGUSTUS	exon	16445872	16446132	.	-	.	ID=g917.t1.exon2;Parent=g917.t1;
OW387023.1_Nowickia_ferox_genome_assembly,_chromosome:_1	AUGUSTUS	intron	16446133	16446730	1	-	.	ID=g917.t1.intron2;Parent=g917.t1;
OW387023.1_Nowickia_ferox_genome_assembly,_chromosome:_1	AUGUSTUS	CDS	16446731	16447085	1	-	0	ID=g917.t1.CDS3;Parent=g917.t1;
OW387023.1_Nowickia_ferox_genome_assembly,_chromosome:_1	AUGUSTUS	exon	16446731	16447085	.	-	.	ID=g917.t1.exon3;Parent=g917.t1;
OW387023.1_Nowickia_ferox_genome_assembly,_chromosome:_1	AUGUSTUS	start_codon	16447083	16447085	.	-	0	ID=g917.t1.start1;Parent=g917.t1;
OW387023.1_Nowickia_ferox_genome_assembly,_chromosome:_1	AUGUSTUS	gene	16469735	16470241	.	-	.	ID=g918;
OW387023.1_Nowickia_ferox_genome_assembly,_chromosome:_1	AUGUSTUS	mRNA	16469735	16470241	1	-	.	ID=g918.t1;Parent=g918;
OW387023.1_Nowickia_ferox_genome_assembly,_chromosome:_1	AUGUSTUS	stop_codon	16469735	16469737	.	-	0	ID=g918.t1.stop1;Parent=g918.t1;
OW387023.1_Nowickia_ferox_genome_assembly,_chromosome:_1	AUGUSTUS	CDS	16469735	16470241	1	-	0	ID=g918.t1.CDS1;Parent=g918.t1;
OW387023.1_Nowickia_ferox_genome_assembly,_chromosome:_1	AUGUSTUS	exon	16469735	16470241	.	-	.	ID=g918.t1.exon1;Parent=g918.t1;
OW387023.1_Nowickia_ferox_genome_assembly,_chromosome:_1	AUGUSTUS	start_codon	16470239	16470241	.	-	0	ID=g918.t1.start1;Parent=g918.t1;
OW387023.1_Nowickia_ferox_genome_assembly,_chromosome:_1	AUGUSTUS	gene	16496650	16497306	.	+	.	ID=g919;
OW387023.1_Nowickia_ferox_genome_assembly,_chromosome:_1	AUGUSTUS	mRNA	16496650	16497306	1	+	.	ID=g919.t1;Parent=g919;
OW387023.1_Nowickia_ferox_genome_assembly,_chromosome:_1	AUGUSTUS	start_codon	16496650	16496652	.	+	0	ID=g919.t1.start1;Parent=g919.t1;
OW387023.1_Nowickia_ferox_genome_assembly,_chromosome:_1	AUGUSTUS	CDS	16496650	16497013	1	+	0	ID=g919.t1.CDS1;Parent=g919.t1;
OW387023.1_Nowickia_ferox_genome_assembly,_chromosome:_1	AUGUSTUS	exon	16496650	16497013	.	+	.	ID=g919.t1.exon1;Parent=g919.t1;
OW387023.1_Nowickia_ferox_genome_assembly,_chromosome:_1	AUGUSTUS	intron	16497014	16497115	1	+	.	ID=g919.t1.intron1;Parent=g919.t1;
OW387023.1_Nowickia_ferox_genome_assembly,_chromosome:_1	AUGUSTUS	CDS	16497116	16497306	1	+	2	ID=g919.t1.CDS2;Parent=g919.t1;
OW387023.1_Nowickia_ferox_genome_assembly,_chromosome:_1	AUGUSTUS	exon	16497116	16497306	.	+	.	ID=g919.t1.exon2;Parent=g919.t1;
OW387023.1_Nowickia_ferox_genome_assembly,_chromosome:_1	AUGUSTUS	stop_codon	16497304	16497306	.	+	0	ID=g919.t1.stop1;Parent=g919.t1;
OW387023.1_Nowickia_ferox_genome_assembly,_chromosome:_1	AUGUSTUS	gene	16582926	16584614	.	+	.	ID=g920;
OW387023.1_Nowickia_ferox_genome_assembly,_chromosome:_1	AUGUSTUS	mRNA	16582926	16584614	1	+	.	ID=g920.t1;Parent=g920;
OW387023.1_Nowickia_ferox_genome_assembly,_chromosome:_1	AUGUSTUS	start_codon	16582926	16582928	.	+	0	ID=g920.t1.start1;Parent=g920.t1;
OW387023.1_Nowickia_ferox_genome_assembly,_chromosome:_1	AUGUSTUS	CDS	16582926	16583013	1	+	0	ID=g920.t1.CDS1;Parent=g920.t1;
OW387023.1_Nowickia_ferox_genome_assembly,_chromosome:_1	AUGUSTUS	exon	16582926	16583013	.	+	.	ID=g920.t1.exon1;Parent=g920.t1;
OW387023.1_Nowickia_ferox_genome_assembly,_chromosome:_1	AUGUSTUS	intron	16583014	16584423	1	+	.	ID=g920.t1.intron1;Parent=g920.t1;
OW387023.1_Nowickia_ferox_genome_assembly,_chromosome:_1	AUGUSTUS	CDS	16584424	16584614	1	+	2	ID=g920.t1.CDS2;Parent=g920.t1;
OW387023.1_Nowickia_ferox_genome_assembly,_chromosome:_1	AUGUSTUS	exon	16584424	16584614	.	+	.	ID=g920.t1.exon2;Parent=g920.t1;
OW387023.1_Nowickia_ferox_genome_assembly,_chromosome:_1	AUGUSTUS	stop_codon	16584612	16584614	.	+	0	ID=g920.t1.stop1;Parent=g920.t1;
OW387023.1_Nowickia_ferox_genome_assembly,_chromosome:_1	AUGUSTUS	gene	16587334	16592930	.	+	.	ID=g921;
OW387023.1_Nowickia_ferox_genome_assembly,_chromosome:_1	AUGUSTUS	mRNA	16587334	16592930	1	+	.	ID=g921.t1;Parent=g921;
OW387023.1_Nowickia_ferox_genome_assembly,_chromosome:_1	AUGUSTUS	start_codon	16587334	16587336	.	+	0	ID=g921.t1.start1;Parent=g921.t1;
OW387023.1_Nowickia_ferox_genome_assembly,_chromosome:_1	AUGUSTUS	CDS	16587334	16587536	1	+	0	ID=g921.t1.CDS1;Parent=g921.t1;
OW387023.1_Nowickia_ferox_genome_assembly,_chromosome:_1	AUGUSTUS	exon	16587334	16587536	.	+	.	ID=g921.t1.exon1;Parent=g921.t1;
OW387023.1_Nowickia_ferox_genome_assembly,_chromosome:_1	AUGUSTUS	intron	16587537	16587631	1	+	.	ID=g921.t1.intron1;Parent=g921.t1;
OW387023.1_Nowickia_ferox_genome_assembly,_chromosome:_1	AUGUSTUS	CDS	16587632	16587771	1	+	1	ID=g921.t1.CDS2;Parent=g921.t1;
OW387023.1_Nowickia_ferox_genome_assembly,_chromosome:_1	AUGUSTUS	exon	16587632	16587771	.	+	.	ID=g921.t1.exon2;Parent=g921.t1;
OW387023.1_Nowickia_ferox_genome_assembly,_chromosome:_1	AUGUSTUS	intron	16587772	16587839	1	+	.	ID=g921.t1.intron2;Parent=g921.t1;
OW387023.1_Nowickia_ferox_genome_assembly,_chromosome:_1	AUGUSTUS	CDS	16587840	16587988	1	+	2	ID=g921.t1.CDS3;Parent=g921.t1;
OW387023.1_Nowickia_ferox_genome_assembly,_chromosome:_1	AUGUSTUS	exon	16587840	16587988	.	+	.	ID=g921.t1.exon3;Parent=g921.t1;
OW387023.1_Nowickia_ferox_genome_assembly,_chromosome:_1	AUGUSTUS	intron	16587989	16588194	1	+	.	ID=g921.t1.intron3;Parent=g921.t1;
OW387023.1_Nowickia_ferox_genome_assembly,_chromosome:_1	AUGUSTUS	CDS	16588195	16588337	1	+	0	ID=g921.t1.CDS4;Parent=g921.t1;
OW387023.1_Nowickia_ferox_genome_assembly,_chromosome:_1	AUGUSTUS	exon	16588195	16588337	.	+	.	ID=g921.t1.exon4;Parent=g921.t1;
OW387023.1_Nowickia_ferox_genome_assembly,_chromosome:_1	AUGUSTUS	intron	16588338	16588388	1	+	.	ID=g921.t1.intron4;Parent=g921.t1;
OW387023.1_Nowickia_ferox_genome_assembly,_chromosome:_1	AUGUSTUS	CDS	16588389	16588475	1	+	1	ID=g921.t1.CDS5;Parent=g921.t1;
OW387023.1_Nowickia_ferox_genome_assembly,_chromosome:_1	AUGUSTUS	exon	16588389	16588475	.	+	.	ID=g921.t1.exon5;Parent=g921.t1;
OW387023.1_Nowickia_ferox_genome_assembly,_chromosome:_1	AUGUSTUS	intron	16588476	16589167	1	+	.	ID=g921.t1.intron5;Parent=g921.t1;
OW387023.1_Nowickia_ferox_genome_assembly,_chromosome:_1	AUGUSTUS	CDS	16589168	16590045	1	+	1	ID=g921.t1.CDS6;Parent=g921.t1;
OW387023.1_Nowickia_ferox_genome_assembly,_chromosome:_1	AUGUSTUS	exon	16589168	16590045	.	+	.	ID=g921.t1.exon6;Parent=g921.t1;
OW387023.1_Nowickia_ferox_genome_assembly,_chromosome:_1	AUGUSTUS	intron	16590046	16590300	1	+	.	ID=g921.t1.intron6;Parent=g921.t1;
OW387023.1_Nowickia_ferox_genome_assembly,_chromosome:_1	AUGUSTUS	CDS	16590301	16590417	1	+	2	ID=g921.t1.CDS7;Parent=g921.t1;
OW387023.1_Nowickia_ferox_genome_assembly,_chromosome:_1	AUGUSTUS	exon	16590301	16590417	.	+	.	ID=g921.t1.exon7;Parent=g921.t1;
OW387023.1_Nowickia_ferox_genome_assembly,_chromosome:_1	AUGUSTUS	intron	16590418	16591022	1	+	.	ID=g921.t1.intron7;Parent=g921.t1;
OW387023.1_Nowickia_ferox_genome_assembly,_chromosome:_1	AUGUSTUS	CDS	16591023	16591499	1	+	2	ID=g921.t1.CDS8;Parent=g921.t1;
OW387023.1_Nowickia_ferox_genome_assembly,_chromosome:_1	AUGUSTUS	exon	16591023	16591499	.	+	.	ID=g921.t1.exon8;Parent=g921.t1;
OW387023.1_Nowickia_ferox_genome_assembly,_chromosome:_1	AUGUSTUS	intron	16591500	16591686	1	+	.	ID=g921.t1.intron8;Parent=g921.t1;
OW387023.1_Nowickia_ferox_genome_assembly,_chromosome:_1	AUGUSTUS	CDS	16591687	16592269	1	+	2	ID=g921.t1.CDS9;Parent=g921.t1;
OW387023.1_Nowickia_ferox_genome_assembly,_chromosome:_1	AUGUSTUS	exon	16591687	16592269	.	+	.	ID=g921.t1.exon9;Parent=g921.t1;
OW387023.1_Nowickia_ferox_genome_assembly,_chromosome:_1	AUGUSTUS	intron	16592270	16592337	1	+	.	ID=g921.t1.intron9;Parent=g921.t1;
OW387023.1_Nowickia_ferox_genome_assembly,_chromosome:_1	AUGUSTUS	CDS	16592338	16592544	1	+	1	ID=g921.t1.CDS10;Parent=g921.t1;
OW387023.1_Nowickia_ferox_genome_assembly,_chromosome:_1	AUGUSTUS	exon	16592338	16592544	.	+	.	ID=g921.t1.exon10;Parent=g921.t1;
OW387023.1_Nowickia_ferox_genome_assembly,_chromosome:_1	AUGUSTUS	intron	16592545	16592599	1	+	.	ID=g921.t1.intron10;Parent=g921.t1;
OW387023.1_Nowickia_ferox_genome_assembly,_chromosome:_1	AUGUSTUS	CDS	16592600	16592930	1	+	1	ID=g921.t1.CDS11;Parent=g921.t1;
OW387023.1_Nowickia_ferox_genome_assembly,_chromosome:_1	AUGUSTUS	exon	16592600	16592930	.	+	.	ID=g921.t1.exon11;Parent=g921.t1;
OW387023.1_Nowickia_ferox_genome_assembly,_chromosome:_1	AUGUSTUS	stop_codon	16592928	16592930	.	+	0	ID=g921.t1.stop1;Parent=g921.t1;
OW387023.1_Nowickia_ferox_genome_assembly,_chromosome:_1	AUGUSTUS	mRNA	16587334	16592930	1	+	.	ID=g921.t2;Parent=g921;
OW387023.1_Nowickia_ferox_genome_assembly,_chromosome:_1	AUGUSTUS	start_codon	16587334	16587336	.	+	0	ID=g921.t2.start1;Parent=g921.t2;
OW387023.1_Nowickia_ferox_genome_assembly,_chromosome:_1	AUGUSTUS	CDS	16587334	16587536	1	+	0	ID=g921.t2.CDS1;Parent=g921.t2;
OW387023.1_Nowickia_ferox_genome_assembly,_chromosome:_1	AUGUSTUS	exon	16587334	16587536	.	+	.	ID=g921.t2.exon1;Parent=g921.t2;
OW387023.1_Nowickia_ferox_genome_assembly,_chromosome:_1	AUGUSTUS	intron	16587537	16587631	1	+	.	ID=g921.t2.intron1;Parent=g921.t2;
OW387023.1_Nowickia_ferox_genome_assembly,_chromosome:_1	AUGUSTUS	CDS	16587632	16587771	1	+	1	ID=g921.t2.CDS2;Parent=g921.t2;
OW387023.1_Nowickia_ferox_genome_assembly,_chromosome:_1	AUGUSTUS	exon	16587632	16587771	.	+	.	ID=g921.t2.exon2;Parent=g921.t2;
OW387023.1_Nowickia_ferox_genome_assembly,_chromosome:_1	AUGUSTUS	intron	16587772	16587839	1	+	.	ID=g921.t2.intron2;Parent=g921.t2;
OW387023.1_Nowickia_ferox_genome_assembly,_chromosome:_1	AUGUSTUS	CDS	16587840	16587988	1	+	2	ID=g921.t2.CDS3;Parent=g921.t2;
OW387023.1_Nowickia_ferox_genome_assembly,_chromosome:_1	AUGUSTUS	exon	16587840	16587988	.	+	.	ID=g921.t2.exon3;Parent=g921.t2;
OW387023.1_Nowickia_ferox_genome_assembly,_chromosome:_1	AUGUSTUS	intron	16587989	16588194	1	+	.	ID=g921.t2.intron3;Parent=g921.t2;
OW387023.1_Nowickia_ferox_genome_assembly,_chromosome:_1	AUGUSTUS	CDS	16588195	16588337	1	+	0	ID=g921.t2.CDS4;Parent=g921.t2;
OW387023.1_Nowickia_ferox_genome_assembly,_chromosome:_1	AUGUSTUS	exon	16588195	16588337	.	+	.	ID=g921.t2.exon4;Parent=g921.t2;
OW387023.1_Nowickia_ferox_genome_assembly,_chromosome:_1	AUGUSTUS	intron	16588338	16588388	1	+	.	ID=g921.t2.intron4;Parent=g921.t2;
OW387023.1_Nowickia_ferox_genome_assembly,_chromosome:_1	AUGUSTUS	CDS	16588389	16588475	1	+	1	ID=g921.t2.CDS5;Parent=g921.t2;
OW387023.1_Nowickia_ferox_genome_assembly,_chromosome:_1	AUGUSTUS	exon	16588389	16588475	.	+	.	ID=g921.t2.exon5;Parent=g921.t2;
OW387023.1_Nowickia_ferox_genome_assembly,_chromosome:_1	AUGUSTUS	intron	16588476	16589167	1	+	.	ID=g921.t2.intron5;Parent=g921.t2;
OW387023.1_Nowickia_ferox_genome_assembly,_chromosome:_1	AUGUSTUS	CDS	16589168	16590048	1	+	1	ID=g921.t2.CDS6;Parent=g921.t2;
OW387023.1_Nowickia_ferox_genome_assembly,_chromosome:_1	AUGUSTUS	exon	16589168	16590048	.	+	.	ID=g921.t2.exon6;Parent=g921.t2;
OW387023.1_Nowickia_ferox_genome_assembly,_chromosome:_1	AUGUSTUS	intron	16590049	16590300	1	+	.	ID=g921.t2.intron6;Parent=g921.t2;
OW387023.1_Nowickia_ferox_genome_assembly,_chromosome:_1	AUGUSTUS	CDS	16590301	16590417	1	+	2	ID=g921.t2.CDS7;Parent=g921.t2;
OW387023.1_Nowickia_ferox_genome_assembly,_chromosome:_1	AUGUSTUS	exon	16590301	16590417	.	+	.	ID=g921.t2.exon7;Parent=g921.t2;
OW387023.1_Nowickia_ferox_genome_assembly,_chromosome:_1	AUGUSTUS	intron	16590418	16591022	1	+	.	ID=g921.t2.intron7;Parent=g921.t2;
OW387023.1_Nowickia_ferox_genome_assembly,_chromosome:_1	AUGUSTUS	CDS	16591023	16591499	1	+	2	ID=g921.t2.CDS8;Parent=g921.t2;
OW387023.1_Nowickia_ferox_genome_assembly,_chromosome:_1	AUGUSTUS	exon	16591023	16591499	.	+	.	ID=g921.t2.exon8;Parent=g921.t2;
OW387023.1_Nowickia_ferox_genome_assembly,_chromosome:_1	AUGUSTUS	intron	16591500	16591686	1	+	.	ID=g921.t2.intron8;Parent=g921.t2;
OW387023.1_Nowickia_ferox_genome_assembly,_chromosome:_1	AUGUSTUS	CDS	16591687	16592269	1	+	2	ID=g921.t2.CDS9;Parent=g921.t2;
OW387023.1_Nowickia_ferox_genome_assembly,_chromosome:_1	AUGUSTUS	exon	16591687	16592269	.	+	.	ID=g921.t2.exon9;Parent=g921.t2;
OW387023.1_Nowickia_ferox_genome_assembly,_chromosome:_1	AUGUSTUS	intron	16592270	16592337	1	+	.	ID=g921.t2.intron9;Parent=g921.t2;
OW387023.1_Nowickia_ferox_genome_assembly,_chromosome:_1	AUGUSTUS	CDS	16592338	16592544	1	+	1	ID=g921.t2.CDS10;Parent=g921.t2;
OW387023.1_Nowickia_ferox_genome_assembly,_chromosome:_1	AUGUSTUS	exon	16592338	16592544	.	+	.	ID=g921.t2.exon10;Parent=g921.t2;
OW387023.1_Nowickia_ferox_genome_assembly,_chromosome:_1	AUGUSTUS	intron	16592545	16592599	1	+	.	ID=g921.t2.intron10;Parent=g921.t2;
OW387023.1_Nowickia_ferox_genome_assembly,_chromosome:_1	AUGUSTUS	CDS	16592600	16592930	1	+	1	ID=g921.t2.CDS11;Parent=g921.t2;
OW387023.1_Nowickia_ferox_genome_assembly,_chromosome:_1	AUGUSTUS	exon	16592600	16592930	.	+	.	ID=g921.t2.exon11;Parent=g921.t2;
OW387023.1_Nowickia_ferox_genome_assembly,_chromosome:_1	AUGUSTUS	stop_codon	16592928	16592930	.	+	0	ID=g921.t2.stop1;Parent=g921.t2;
OW387023.1_Nowickia_ferox_genome_assembly,_chromosome:_1	AUGUSTUS	gene	16594564	16595130	.	+	.	ID=g922;
OW387023.1_Nowickia_ferox_genome_assembly,_chromosome:_1	AUGUSTUS	mRNA	16594564	16595130	1	+	.	ID=g922.t1;Parent=g922;
OW387023.1_Nowickia_ferox_genome_assembly,_chromosome:_1	AUGUSTUS	start_codon	16594564	16594566	.	+	0	ID=g922.t1.start1;Parent=g922.t1;
OW387023.1_Nowickia_ferox_genome_assembly,_chromosome:_1	AUGUSTUS	CDS	16594564	16594686	1	+	0	ID=g922.t1.CDS1;Parent=g922.t1;
OW387023.1_Nowickia_ferox_genome_assembly,_chromosome:_1	AUGUSTUS	exon	16594564	16594686	.	+	.	ID=g922.t1.exon1;Parent=g922.t1;
OW387023.1_Nowickia_ferox_genome_assembly,_chromosome:_1	AUGUSTUS	intron	16594687	16594911	1	+	.	ID=g922.t1.intron1;Parent=g922.t1;
OW387023.1_Nowickia_ferox_genome_assembly,_chromosome:_1	AUGUSTUS	CDS	16594912	16595130	1	+	0	ID=g922.t1.CDS2;Parent=g922.t1;
OW387023.1_Nowickia_ferox_genome_assembly,_chromosome:_1	AUGUSTUS	exon	16594912	16595130	.	+	.	ID=g922.t1.exon2;Parent=g922.t1;
OW387023.1_Nowickia_ferox_genome_assembly,_chromosome:_1	AUGUSTUS	stop_codon	16595128	16595130	.	+	0	ID=g922.t1.stop1;Parent=g922.t1;
OW387023.1_Nowickia_ferox_genome_assembly,_chromosome:_1	AUGUSTUS	gene	16595808	16597210	.	-	.	ID=g923;
OW387023.1_Nowickia_ferox_genome_assembly,_chromosome:_1	AUGUSTUS	mRNA	16595808	16597210	1	-	.	ID=g923.t1;Parent=g923;
OW387023.1_Nowickia_ferox_genome_assembly,_chromosome:_1	AUGUSTUS	stop_codon	16595808	16595810	.	-	0	ID=g923.t1.stop1;Parent=g923.t1;
OW387023.1_Nowickia_ferox_genome_assembly,_chromosome:_1	AUGUSTUS	CDS	16595808	16596144	1	-	1	ID=g923.t1.CDS1;Parent=g923.t1;
OW387023.1_Nowickia_ferox_genome_assembly,_chromosome:_1	AUGUSTUS	exon	16595808	16596144	.	-	.	ID=g923.t1.exon1;Parent=g923.t1;
OW387023.1_Nowickia_ferox_genome_assembly,_chromosome:_1	AUGUSTUS	intron	16596145	16596229	1	-	.	ID=g923.t1.intron1;Parent=g923.t1;
OW387023.1_Nowickia_ferox_genome_assembly,_chromosome:_1	AUGUSTUS	CDS	16596230	16596518	1	-	2	ID=g923.t1.CDS2;Parent=g923.t1;
OW387023.1_Nowickia_ferox_genome_assembly,_chromosome:_1	AUGUSTUS	exon	16596230	16596518	.	-	.	ID=g923.t1.exon2;Parent=g923.t1;
OW387023.1_Nowickia_ferox_genome_assembly,_chromosome:_1	AUGUSTUS	intron	16596519	16596820	1	-	.	ID=g923.t1.intron2;Parent=g923.t1;
OW387023.1_Nowickia_ferox_genome_assembly,_chromosome:_1	AUGUSTUS	CDS	16596821	16596988	1	-	2	ID=g923.t1.CDS3;Parent=g923.t1;
OW387023.1_Nowickia_ferox_genome_assembly,_chromosome:_1	AUGUSTUS	exon	16596821	16596988	.	-	.	ID=g923.t1.exon3;Parent=g923.t1;
OW387023.1_Nowickia_ferox_genome_assembly,_chromosome:_1	AUGUSTUS	intron	16596989	16597101	1	-	.	ID=g923.t1.intron3;Parent=g923.t1;
OW387023.1_Nowickia_ferox_genome_assembly,_chromosome:_1	AUGUSTUS	CDS	16597102	16597210	1	-	0	ID=g923.t1.CDS4;Parent=g923.t1;
OW387023.1_Nowickia_ferox_genome_assembly,_chromosome:_1	AUGUSTUS	exon	16597102	16597210	.	-	.	ID=g923.t1.exon4;Parent=g923.t1;
OW387023.1_Nowickia_ferox_genome_assembly,_chromosome:_1	AUGUSTUS	start_codon	16597208	16597210	.	-	0	ID=g923.t1.start1;Parent=g923.t1;
OW387023.1_Nowickia_ferox_genome_assembly,_chromosome:_1	AUGUSTUS	gene	16598778	16599479	.	-	.	ID=g924;
OW387023.1_Nowickia_ferox_genome_assembly,_chromosome:_1	AUGUSTUS	mRNA	16598778	16599479	1	-	.	ID=g924.t1;Parent=g924;
OW387023.1_Nowickia_ferox_genome_assembly,_chromosome:_1	AUGUSTUS	stop_codon	16598778	16598780	.	-	0	ID=g924.t1.stop1;Parent=g924.t1;
OW387023.1_Nowickia_ferox_genome_assembly,_chromosome:_1	AUGUSTUS	CDS	16598778	16599479	1	-	0	ID=g924.t1.CDS1;Parent=g924.t1;
OW387023.1_Nowickia_ferox_genome_assembly,_chromosome:_1	AUGUSTUS	exon	16598778	16599479	.	-	.	ID=g924.t1.exon1;Parent=g924.t1;
OW387023.1_Nowickia_ferox_genome_assembly,_chromosome:_1	AUGUSTUS	start_codon	16599477	16599479	.	-	0	ID=g924.t1.start1;Parent=g924.t1;
OW387023.1_Nowickia_ferox_genome_assembly,_chromosome:_1	AUGUSTUS	gene	16603041	16605920	.	+	.	ID=g925;
OW387023.1_Nowickia_ferox_genome_assembly,_chromosome:_1	AUGUSTUS	mRNA	16603299	16605920	1	+	.	ID=g925.t1;Parent=g925;
OW387023.1_Nowickia_ferox_genome_assembly,_chromosome:_1	AUGUSTUS	start_codon	16603299	16603301	.	+	0	ID=g925.t1.start1;Parent=g925.t1;
OW387023.1_Nowickia_ferox_genome_assembly,_chromosome:_1	AUGUSTUS	CDS	16603299	16603455	1	+	0	ID=g925.t1.CDS1;Parent=g925.t1;
OW387023.1_Nowickia_ferox_genome_assembly,_chromosome:_1	AUGUSTUS	exon	16603299	16603455	.	+	.	ID=g925.t1.exon1;Parent=g925.t1;
OW387023.1_Nowickia_ferox_genome_assembly,_chromosome:_1	AUGUSTUS	intron	16603456	16603659	1	+	.	ID=g925.t1.intron1;Parent=g925.t1;
OW387023.1_Nowickia_ferox_genome_assembly,_chromosome:_1	AUGUSTUS	CDS	16603660	16603828	1	+	2	ID=g925.t1.CDS2;Parent=g925.t1;
OW387023.1_Nowickia_ferox_genome_assembly,_chromosome:_1	AUGUSTUS	exon	16603660	16603828	.	+	.	ID=g925.t1.exon2;Parent=g925.t1;
OW387023.1_Nowickia_ferox_genome_assembly,_chromosome:_1	AUGUSTUS	intron	16603829	16604426	1	+	.	ID=g925.t1.intron2;Parent=g925.t1;
OW387023.1_Nowickia_ferox_genome_assembly,_chromosome:_1	AUGUSTUS	CDS	16604427	16604565	1	+	1	ID=g925.t1.CDS3;Parent=g925.t1;
OW387023.1_Nowickia_ferox_genome_assembly,_chromosome:_1	AUGUSTUS	exon	16604427	16604565	.	+	.	ID=g925.t1.exon3;Parent=g925.t1;
OW387023.1_Nowickia_ferox_genome_assembly,_chromosome:_1	AUGUSTUS	intron	16604566	16604903	1	+	.	ID=g925.t1.intron3;Parent=g925.t1;
OW387023.1_Nowickia_ferox_genome_assembly,_chromosome:_1	AUGUSTUS	CDS	16604904	16605293	1	+	0	ID=g925.t1.CDS4;Parent=g925.t1;
OW387023.1_Nowickia_ferox_genome_assembly,_chromosome:_1	AUGUSTUS	exon	16604904	16605293	.	+	.	ID=g925.t1.exon4;Parent=g925.t1;
OW387023.1_Nowickia_ferox_genome_assembly,_chromosome:_1	AUGUSTUS	intron	16605294	16605569	1	+	.	ID=g925.t1.intron4;Parent=g925.t1;
OW387023.1_Nowickia_ferox_genome_assembly,_chromosome:_1	AUGUSTUS	CDS	16605570	16605920	1	+	0	ID=g925.t1.CDS5;Parent=g925.t1;
OW387023.1_Nowickia_ferox_genome_assembly,_chromosome:_1	AUGUSTUS	exon	16605570	16605920	.	+	.	ID=g925.t1.exon5;Parent=g925.t1;
OW387023.1_Nowickia_ferox_genome_assembly,_chromosome:_1	AUGUSTUS	stop_codon	16605918	16605920	.	+	0	ID=g925.t1.stop1;Parent=g925.t1;
OW387023.1_Nowickia_ferox_genome_assembly,_chromosome:_1	AUGUSTUS	mRNA	16603041	16605920	0.95	+	.	ID=g925.t2;Parent=g925;
OW387023.1_Nowickia_ferox_genome_assembly,_chromosome:_1	AUGUSTUS	CDS	16603041	16603043	0.96	+	0	ID=g925.t2.CDS1;Parent=g925.t2;
OW387023.1_Nowickia_ferox_genome_assembly,_chromosome:_1	AUGUSTUS	exon	16603041	16603043	.	+	.	ID=g925.t2.exon1;Parent=g925.t2;
OW387023.1_Nowickia_ferox_genome_assembly,_chromosome:_1	AUGUSTUS	start_codon	16603041	16603043	.	+	0	ID=g925.t2.start1;Parent=g925.t2;
OW387023.1_Nowickia_ferox_genome_assembly,_chromosome:_1	AUGUSTUS	intron	16603044	16603262	0.95	+	.	ID=g925.t2.intron1;Parent=g925.t2;
OW387023.1_Nowickia_ferox_genome_assembly,_chromosome:_1	AUGUSTUS	CDS	16603263	16603455	0.97	+	0	ID=g925.t2.CDS2;Parent=g925.t2;
OW387023.1_Nowickia_ferox_genome_assembly,_chromosome:_1	AUGUSTUS	exon	16603263	16603455	.	+	.	ID=g925.t2.exon2;Parent=g925.t2;
OW387023.1_Nowickia_ferox_genome_assembly,_chromosome:_1	AUGUSTUS	intron	16603456	16603659	1	+	.	ID=g925.t2.intron2;Parent=g925.t2;
OW387023.1_Nowickia_ferox_genome_assembly,_chromosome:_1	AUGUSTUS	CDS	16603660	16603828	1	+	2	ID=g925.t2.CDS3;Parent=g925.t2;
OW387023.1_Nowickia_ferox_genome_assembly,_chromosome:_1	AUGUSTUS	exon	16603660	16603828	.	+	.	ID=g925.t2.exon3;Parent=g925.t2;
OW387023.1_Nowickia_ferox_genome_assembly,_chromosome:_1	AUGUSTUS	intron	16603829	16604426	1	+	.	ID=g925.t2.intron3;Parent=g925.t2;
OW387023.1_Nowickia_ferox_genome_assembly,_chromosome:_1	AUGUSTUS	CDS	16604427	16604565	1	+	1	ID=g925.t2.CDS4;Parent=g925.t2;
OW387023.1_Nowickia_ferox_genome_assembly,_chromosome:_1	AUGUSTUS	exon	16604427	16604565	.	+	.	ID=g925.t2.exon4;Parent=g925.t2;
OW387023.1_Nowickia_ferox_genome_assembly,_chromosome:_1	AUGUSTUS	intron	16604566	16604903	1	+	.	ID=g925.t2.intron4;Parent=g925.t2;
OW387023.1_Nowickia_ferox_genome_assembly,_chromosome:_1	AUGUSTUS	CDS	16604904	16605293	1	+	0	ID=g925.t2.CDS5;Parent=g925.t2;
OW387023.1_Nowickia_ferox_genome_assembly,_chromosome:_1	AUGUSTUS	exon	16604904	16605293	.	+	.	ID=g925.t2.exon5;Parent=g925.t2;
OW387023.1_Nowickia_ferox_genome_assembly,_chromosome:_1	AUGUSTUS	intron	16605294	16605569	1	+	.	ID=g925.t2.intron5;Parent=g925.t2;
OW387023.1_Nowickia_ferox_genome_assembly,_chromosome:_1	AUGUSTUS	CDS	16605570	16605920	1	+	0	ID=g925.t2.CDS6;Parent=g925.t2;
OW387023.1_Nowickia_ferox_genome_assembly,_chromosome:_1	AUGUSTUS	exon	16605570	16605920	.	+	.	ID=g925.t2.exon6;Parent=g925.t2;
OW387023.1_Nowickia_ferox_genome_assembly,_chromosome:_1	AUGUSTUS	stop_codon	16605918	16605920	.	+	0	ID=g925.t2.stop1;Parent=g925.t2;
OW387023.1_Nowickia_ferox_genome_assembly,_chromosome:_1	AUGUSTUS	gene	16608029	16609540	.	-	.	ID=g926;
OW387023.1_Nowickia_ferox_genome_assembly,_chromosome:_1	AUGUSTUS	mRNA	16608029	16609540	1	-	.	ID=g926.t1;Parent=g926;
OW387023.1_Nowickia_ferox_genome_assembly,_chromosome:_1	AUGUSTUS	stop_codon	16608029	16608031	.	-	0	ID=g926.t1.stop1;Parent=g926.t1;
OW387023.1_Nowickia_ferox_genome_assembly,_chromosome:_1	AUGUSTUS	CDS	16608029	16608314	1	-	1	ID=g926.t1.CDS1;Parent=g926.t1;
OW387023.1_Nowickia_ferox_genome_assembly,_chromosome:_1	AUGUSTUS	exon	16608029	16608314	.	-	.	ID=g926.t1.exon1;Parent=g926.t1;
OW387023.1_Nowickia_ferox_genome_assembly,_chromosome:_1	AUGUSTUS	intron	16608315	16608962	1	-	.	ID=g926.t1.intron1;Parent=g926.t1;
OW387023.1_Nowickia_ferox_genome_assembly,_chromosome:_1	AUGUSTUS	CDS	16608963	16609540	1	-	0	ID=g926.t1.CDS2;Parent=g926.t1;
OW387023.1_Nowickia_ferox_genome_assembly,_chromosome:_1	AUGUSTUS	exon	16608963	16609540	.	-	.	ID=g926.t1.exon2;Parent=g926.t1;
OW387023.1_Nowickia_ferox_genome_assembly,_chromosome:_1	AUGUSTUS	start_codon	16609538	16609540	.	-	0	ID=g926.t1.start1;Parent=g926.t1;
OW387023.1_Nowickia_ferox_genome_assembly,_chromosome:_1	AUGUSTUS	gene	16612333	16613842	.	+	.	ID=g927;
OW387023.1_Nowickia_ferox_genome_assembly,_chromosome:_1	AUGUSTUS	mRNA	16612333	16613842	1	+	.	ID=g927.t1;Parent=g927;
OW387023.1_Nowickia_ferox_genome_assembly,_chromosome:_1	AUGUSTUS	start_codon	16612333	16612335	.	+	0	ID=g927.t1.start1;Parent=g927.t1;
OW387023.1_Nowickia_ferox_genome_assembly,_chromosome:_1	AUGUSTUS	CDS	16612333	16612434	1	+	0	ID=g927.t1.CDS1;Parent=g927.t1;
OW387023.1_Nowickia_ferox_genome_assembly,_chromosome:_1	AUGUSTUS	exon	16612333	16612434	.	+	.	ID=g927.t1.exon1;Parent=g927.t1;
OW387023.1_Nowickia_ferox_genome_assembly,_chromosome:_1	AUGUSTUS	intron	16612435	16612509	1	+	.	ID=g927.t1.intron1;Parent=g927.t1;
OW387023.1_Nowickia_ferox_genome_assembly,_chromosome:_1	AUGUSTUS	CDS	16612510	16612674	1	+	0	ID=g927.t1.CDS2;Parent=g927.t1;
OW387023.1_Nowickia_ferox_genome_assembly,_chromosome:_1	AUGUSTUS	exon	16612510	16612674	.	+	.	ID=g927.t1.exon2;Parent=g927.t1;
OW387023.1_Nowickia_ferox_genome_assembly,_chromosome:_1	AUGUSTUS	intron	16612675	16612738	1	+	.	ID=g927.t1.intron2;Parent=g927.t1;
OW387023.1_Nowickia_ferox_genome_assembly,_chromosome:_1	AUGUSTUS	CDS	16612739	16613842	1	+	0	ID=g927.t1.CDS3;Parent=g927.t1;
OW387023.1_Nowickia_ferox_genome_assembly,_chromosome:_1	AUGUSTUS	exon	16612739	16613842	.	+	.	ID=g927.t1.exon3;Parent=g927.t1;
OW387023.1_Nowickia_ferox_genome_assembly,_chromosome:_1	AUGUSTUS	stop_codon	16613840	16613842	.	+	0	ID=g927.t1.stop1;Parent=g927.t1;
OW387023.1_Nowickia_ferox_genome_assembly,_chromosome:_1	AUGUSTUS	gene	16636027	16637736	.	-	.	ID=g928;
OW387023.1_Nowickia_ferox_genome_assembly,_chromosome:_1	AUGUSTUS	mRNA	16636027	16637736	1	-	.	ID=g928.t1;Parent=g928;
OW387023.1_Nowickia_ferox_genome_assembly,_chromosome:_1	AUGUSTUS	stop_codon	16636027	16636029	.	-	0	ID=g928.t1.stop1;Parent=g928.t1;
OW387023.1_Nowickia_ferox_genome_assembly,_chromosome:_1	AUGUSTUS	CDS	16636027	16637736	1	-	0	ID=g928.t1.CDS1;Parent=g928.t1;
OW387023.1_Nowickia_ferox_genome_assembly,_chromosome:_1	AUGUSTUS	exon	16636027	16637736	.	-	.	ID=g928.t1.exon1;Parent=g928.t1;
OW387023.1_Nowickia_ferox_genome_assembly,_chromosome:_1	AUGUSTUS	start_codon	16637734	16637736	.	-	0	ID=g928.t1.start1;Parent=g928.t1;
OW387023.1_Nowickia_ferox_genome_assembly,_chromosome:_1	AUGUSTUS	gene	16640036	16643096	.	+	.	ID=g929;
OW387023.1_Nowickia_ferox_genome_assembly,_chromosome:_1	AUGUSTUS	mRNA	16640036	16643096	1	+	.	ID=g929.t1;Parent=g929;
OW387023.1_Nowickia_ferox_genome_assembly,_chromosome:_1	AUGUSTUS	start_codon	16640036	16640038	.	+	0	ID=g929.t1.start1;Parent=g929.t1;
OW387023.1_Nowickia_ferox_genome_assembly,_chromosome:_1	AUGUSTUS	CDS	16640036	16641131	1	+	0	ID=g929.t1.CDS1;Parent=g929.t1;
OW387023.1_Nowickia_ferox_genome_assembly,_chromosome:_1	AUGUSTUS	exon	16640036	16641131	.	+	.	ID=g929.t1.exon1;Parent=g929.t1;
OW387023.1_Nowickia_ferox_genome_assembly,_chromosome:_1	AUGUSTUS	intron	16641132	16642083	1	+	.	ID=g929.t1.intron1;Parent=g929.t1;
OW387023.1_Nowickia_ferox_genome_assembly,_chromosome:_1	AUGUSTUS	CDS	16642084	16642669	1	+	2	ID=g929.t1.CDS2;Parent=g929.t1;
OW387023.1_Nowickia_ferox_genome_assembly,_chromosome:_1	AUGUSTUS	exon	16642084	16642669	.	+	.	ID=g929.t1.exon2;Parent=g929.t1;
OW387023.1_Nowickia_ferox_genome_assembly,_chromosome:_1	AUGUSTUS	intron	16642670	16642900	1	+	.	ID=g929.t1.intron2;Parent=g929.t1;
OW387023.1_Nowickia_ferox_genome_assembly,_chromosome:_1	AUGUSTUS	CDS	16642901	16643096	1	+	1	ID=g929.t1.CDS3;Parent=g929.t1;
OW387023.1_Nowickia_ferox_genome_assembly,_chromosome:_1	AUGUSTUS	exon	16642901	16643096	.	+	.	ID=g929.t1.exon3;Parent=g929.t1;
OW387023.1_Nowickia_ferox_genome_assembly,_chromosome:_1	AUGUSTUS	stop_codon	16643094	16643096	.	+	0	ID=g929.t1.stop1;Parent=g929.t1;
OW387023.1_Nowickia_ferox_genome_assembly,_chromosome:_1	AUGUSTUS	gene	16650935	16662504	.	-	.	ID=g930;
OW387023.1_Nowickia_ferox_genome_assembly,_chromosome:_1	AUGUSTUS	mRNA	16650935	16662504	1	-	.	ID=g930.t1;Parent=g930;
OW387023.1_Nowickia_ferox_genome_assembly,_chromosome:_1	AUGUSTUS	stop_codon	16650935	16650937	.	-	0	ID=g930.t1.stop1;Parent=g930.t1;
OW387023.1_Nowickia_ferox_genome_assembly,_chromosome:_1	AUGUSTUS	CDS	16650935	16651579	1	-	0	ID=g930.t1.CDS1;Parent=g930.t1;
OW387023.1_Nowickia_ferox_genome_assembly,_chromosome:_1	AUGUSTUS	exon	16650935	16651579	.	-	.	ID=g930.t1.exon1;Parent=g930.t1;
OW387023.1_Nowickia_ferox_genome_assembly,_chromosome:_1	AUGUSTUS	intron	16651580	16652731	1	-	.	ID=g930.t1.intron1;Parent=g930.t1;
OW387023.1_Nowickia_ferox_genome_assembly,_chromosome:_1	AUGUSTUS	CDS	16652732	16652856	1	-	2	ID=g930.t1.CDS2;Parent=g930.t1;
OW387023.1_Nowickia_ferox_genome_assembly,_chromosome:_1	AUGUSTUS	exon	16652732	16652856	.	-	.	ID=g930.t1.exon2;Parent=g930.t1;
OW387023.1_Nowickia_ferox_genome_assembly,_chromosome:_1	AUGUSTUS	intron	16652857	16652932	1	-	.	ID=g930.t1.intron2;Parent=g930.t1;
OW387023.1_Nowickia_ferox_genome_assembly,_chromosome:_1	AUGUSTUS	CDS	16652933	16653008	1	-	0	ID=g930.t1.CDS3;Parent=g930.t1;
OW387023.1_Nowickia_ferox_genome_assembly,_chromosome:_1	AUGUSTUS	exon	16652933	16653008	.	-	.	ID=g930.t1.exon3;Parent=g930.t1;
OW387023.1_Nowickia_ferox_genome_assembly,_chromosome:_1	AUGUSTUS	intron	16653009	16653075	1	-	.	ID=g930.t1.intron3;Parent=g930.t1;
OW387023.1_Nowickia_ferox_genome_assembly,_chromosome:_1	AUGUSTUS	CDS	16653076	16653844	1	-	1	ID=g930.t1.CDS4;Parent=g930.t1;
OW387023.1_Nowickia_ferox_genome_assembly,_chromosome:_1	AUGUSTUS	exon	16653076	16653844	.	-	.	ID=g930.t1.exon4;Parent=g930.t1;
OW387023.1_Nowickia_ferox_genome_assembly,_chromosome:_1	AUGUSTUS	intron	16653845	16653918	1	-	.	ID=g930.t1.intron4;Parent=g930.t1;
OW387023.1_Nowickia_ferox_genome_assembly,_chromosome:_1	AUGUSTUS	CDS	16653919	16654035	1	-	1	ID=g930.t1.CDS5;Parent=g930.t1;
OW387023.1_Nowickia_ferox_genome_assembly,_chromosome:_1	AUGUSTUS	exon	16653919	16654035	.	-	.	ID=g930.t1.exon5;Parent=g930.t1;
OW387023.1_Nowickia_ferox_genome_assembly,_chromosome:_1	AUGUSTUS	intron	16654036	16657313	1	-	.	ID=g930.t1.intron5;Parent=g930.t1;
OW387023.1_Nowickia_ferox_genome_assembly,_chromosome:_1	AUGUSTUS	CDS	16657314	16657788	1	-	2	ID=g930.t1.CDS6;Parent=g930.t1;
OW387023.1_Nowickia_ferox_genome_assembly,_chromosome:_1	AUGUSTUS	exon	16657314	16657788	.	-	.	ID=g930.t1.exon6;Parent=g930.t1;
OW387023.1_Nowickia_ferox_genome_assembly,_chromosome:_1	AUGUSTUS	intron	16657789	16658041	1	-	.	ID=g930.t1.intron6;Parent=g930.t1;
OW387023.1_Nowickia_ferox_genome_assembly,_chromosome:_1	AUGUSTUS	CDS	16658042	16658449	1	-	2	ID=g930.t1.CDS7;Parent=g930.t1;
OW387023.1_Nowickia_ferox_genome_assembly,_chromosome:_1	AUGUSTUS	exon	16658042	16658449	.	-	.	ID=g930.t1.exon7;Parent=g930.t1;
OW387023.1_Nowickia_ferox_genome_assembly,_chromosome:_1	AUGUSTUS	intron	16658450	16658531	1	-	.	ID=g930.t1.intron7;Parent=g930.t1;
OW387023.1_Nowickia_ferox_genome_assembly,_chromosome:_1	AUGUSTUS	CDS	16658532	16658692	1	-	1	ID=g930.t1.CDS8;Parent=g930.t1;
OW387023.1_Nowickia_ferox_genome_assembly,_chromosome:_1	AUGUSTUS	exon	16658532	16658692	.	-	.	ID=g930.t1.exon8;Parent=g930.t1;
OW387023.1_Nowickia_ferox_genome_assembly,_chromosome:_1	AUGUSTUS	intron	16658693	16658769	1	-	.	ID=g930.t1.intron8;Parent=g930.t1;
OW387023.1_Nowickia_ferox_genome_assembly,_chromosome:_1	AUGUSTUS	CDS	16658770	16659078	1	-	1	ID=g930.t1.CDS9;Parent=g930.t1;
OW387023.1_Nowickia_ferox_genome_assembly,_chromosome:_1	AUGUSTUS	exon	16658770	16659078	.	-	.	ID=g930.t1.exon9;Parent=g930.t1;
OW387023.1_Nowickia_ferox_genome_assembly,_chromosome:_1	AUGUSTUS	intron	16659079	16659147	1	-	.	ID=g930.t1.intron9;Parent=g930.t1;
OW387023.1_Nowickia_ferox_genome_assembly,_chromosome:_1	AUGUSTUS	CDS	16659148	16660447	1	-	2	ID=g930.t1.CDS10;Parent=g930.t1;
OW387023.1_Nowickia_ferox_genome_assembly,_chromosome:_1	AUGUSTUS	exon	16659148	16660447	.	-	.	ID=g930.t1.exon10;Parent=g930.t1;
OW387023.1_Nowickia_ferox_genome_assembly,_chromosome:_1	AUGUSTUS	intron	16660448	16661342	1	-	.	ID=g930.t1.intron10;Parent=g930.t1;
OW387023.1_Nowickia_ferox_genome_assembly,_chromosome:_1	AUGUSTUS	CDS	16661343	16662504	1	-	0	ID=g930.t1.CDS11;Parent=g930.t1;
OW387023.1_Nowickia_ferox_genome_assembly,_chromosome:_1	AUGUSTUS	exon	16661343	16662504	.	-	.	ID=g930.t1.exon11;Parent=g930.t1;
OW387023.1_Nowickia_ferox_genome_assembly,_chromosome:_1	AUGUSTUS	start_codon	16662502	16662504	.	-	0	ID=g930.t1.start1;Parent=g930.t1;
OW387023.1_Nowickia_ferox_genome_assembly,_chromosome:_1	AUGUSTUS	gene	16666625	16667034	.	+	.	ID=g931;
OW387023.1_Nowickia_ferox_genome_assembly,_chromosome:_1	AUGUSTUS	mRNA	16666625	16667034	1	+	.	ID=g931.t1;Parent=g931;
OW387023.1_Nowickia_ferox_genome_assembly,_chromosome:_1	AUGUSTUS	start_codon	16666625	16666627	.	+	0	ID=g931.t1.start1;Parent=g931.t1;
OW387023.1_Nowickia_ferox_genome_assembly,_chromosome:_1	AUGUSTUS	CDS	16666625	16666679	1	+	0	ID=g931.t1.CDS1;Parent=g931.t1;
OW387023.1_Nowickia_ferox_genome_assembly,_chromosome:_1	AUGUSTUS	exon	16666625	16666679	.	+	.	ID=g931.t1.exon1;Parent=g931.t1;
OW387023.1_Nowickia_ferox_genome_assembly,_chromosome:_1	AUGUSTUS	intron	16666680	16666733	1	+	.	ID=g931.t1.intron1;Parent=g931.t1;
OW387023.1_Nowickia_ferox_genome_assembly,_chromosome:_1	AUGUSTUS	CDS	16666734	16666860	1	+	2	ID=g931.t1.CDS2;Parent=g931.t1;
OW387023.1_Nowickia_ferox_genome_assembly,_chromosome:_1	AUGUSTUS	exon	16666734	16666860	.	+	.	ID=g931.t1.exon2;Parent=g931.t1;
OW387023.1_Nowickia_ferox_genome_assembly,_chromosome:_1	AUGUSTUS	intron	16666861	16666919	1	+	.	ID=g931.t1.intron2;Parent=g931.t1;
OW387023.1_Nowickia_ferox_genome_assembly,_chromosome:_1	AUGUSTUS	CDS	16666920	16667034	1	+	1	ID=g931.t1.CDS3;Parent=g931.t1;
OW387023.1_Nowickia_ferox_genome_assembly,_chromosome:_1	AUGUSTUS	exon	16666920	16667034	.	+	.	ID=g931.t1.exon3;Parent=g931.t1;
OW387023.1_Nowickia_ferox_genome_assembly,_chromosome:_1	AUGUSTUS	stop_codon	16667032	16667034	.	+	0	ID=g931.t1.stop1;Parent=g931.t1;
OW387023.1_Nowickia_ferox_genome_assembly,_chromosome:_1	AUGUSTUS	gene	16668659	16669643	.	-	.	ID=g932;
OW387023.1_Nowickia_ferox_genome_assembly,_chromosome:_1	AUGUSTUS	mRNA	16668659	16669643	1	-	.	ID=g932.t1;Parent=g932;
OW387023.1_Nowickia_ferox_genome_assembly,_chromosome:_1	AUGUSTUS	stop_codon	16668659	16668661	.	-	0	ID=g932.t1.stop1;Parent=g932.t1;
OW387023.1_Nowickia_ferox_genome_assembly,_chromosome:_1	AUGUSTUS	CDS	16668659	16668780	1	-	2	ID=g932.t1.CDS1;Parent=g932.t1;
OW387023.1_Nowickia_ferox_genome_assembly,_chromosome:_1	AUGUSTUS	exon	16668659	16668780	.	-	.	ID=g932.t1.exon1;Parent=g932.t1;
OW387023.1_Nowickia_ferox_genome_assembly,_chromosome:_1	AUGUSTUS	intron	16668781	16668862	1	-	.	ID=g932.t1.intron1;Parent=g932.t1;
OW387023.1_Nowickia_ferox_genome_assembly,_chromosome:_1	AUGUSTUS	CDS	16668863	16669643	1	-	0	ID=g932.t1.CDS2;Parent=g932.t1;
OW387023.1_Nowickia_ferox_genome_assembly,_chromosome:_1	AUGUSTUS	exon	16668863	16669643	.	-	.	ID=g932.t1.exon2;Parent=g932.t1;
OW387023.1_Nowickia_ferox_genome_assembly,_chromosome:_1	AUGUSTUS	start_codon	16669641	16669643	.	-	0	ID=g932.t1.start1;Parent=g932.t1;
OW387023.1_Nowickia_ferox_genome_assembly,_chromosome:_1	AUGUSTUS	gene	16672040	16676815	.	-	.	ID=g933;
OW387023.1_Nowickia_ferox_genome_assembly,_chromosome:_1	AUGUSTUS	mRNA	16672040	16676815	1	-	.	ID=g933.t1;Parent=g933;
OW387023.1_Nowickia_ferox_genome_assembly,_chromosome:_1	AUGUSTUS	stop_codon	16672040	16672042	.	-	0	ID=g933.t1.stop1;Parent=g933.t1;
OW387023.1_Nowickia_ferox_genome_assembly,_chromosome:_1	AUGUSTUS	CDS	16672040	16674151	1	-	0	ID=g933.t1.CDS1;Parent=g933.t1;
OW387023.1_Nowickia_ferox_genome_assembly,_chromosome:_1	AUGUSTUS	exon	16672040	16674151	.	-	.	ID=g933.t1.exon1;Parent=g933.t1;
OW387023.1_Nowickia_ferox_genome_assembly,_chromosome:_1	AUGUSTUS	intron	16674152	16675921	1	-	.	ID=g933.t1.intron1;Parent=g933.t1;
OW387023.1_Nowickia_ferox_genome_assembly,_chromosome:_1	AUGUSTUS	CDS	16675922	16676815	1	-	0	ID=g933.t1.CDS2;Parent=g933.t1;
OW387023.1_Nowickia_ferox_genome_assembly,_chromosome:_1	AUGUSTUS	exon	16675922	16676815	.	-	.	ID=g933.t1.exon2;Parent=g933.t1;
OW387023.1_Nowickia_ferox_genome_assembly,_chromosome:_1	AUGUSTUS	start_codon	16676813	16676815	.	-	0	ID=g933.t1.start1;Parent=g933.t1;
OW387023.1_Nowickia_ferox_genome_assembly,_chromosome:_1	AUGUSTUS	gene	16688116	16692046	.	+	.	ID=g934;
OW387023.1_Nowickia_ferox_genome_assembly,_chromosome:_1	AUGUSTUS	mRNA	16688116	16692046	0.75	+	.	ID=g934.t1;Parent=g934;
OW387023.1_Nowickia_ferox_genome_assembly,_chromosome:_1	AUGUSTUS	start_codon	16688116	16688118	.	+	0	ID=g934.t1.start1;Parent=g934.t1;
OW387023.1_Nowickia_ferox_genome_assembly,_chromosome:_1	AUGUSTUS	CDS	16688116	16688126	0.75	+	0	ID=g934.t1.CDS1;Parent=g934.t1;
OW387023.1_Nowickia_ferox_genome_assembly,_chromosome:_1	AUGUSTUS	exon	16688116	16688126	.	+	.	ID=g934.t1.exon1;Parent=g934.t1;
OW387023.1_Nowickia_ferox_genome_assembly,_chromosome:_1	AUGUSTUS	intron	16688127	16688183	0.76	+	.	ID=g934.t1.intron1;Parent=g934.t1;
OW387023.1_Nowickia_ferox_genome_assembly,_chromosome:_1	AUGUSTUS	CDS	16688184	16688468	1	+	1	ID=g934.t1.CDS2;Parent=g934.t1;
OW387023.1_Nowickia_ferox_genome_assembly,_chromosome:_1	AUGUSTUS	exon	16688184	16688468	.	+	.	ID=g934.t1.exon2;Parent=g934.t1;
OW387023.1_Nowickia_ferox_genome_assembly,_chromosome:_1	AUGUSTUS	intron	16688469	16691481	1	+	.	ID=g934.t1.intron2;Parent=g934.t1;
OW387023.1_Nowickia_ferox_genome_assembly,_chromosome:_1	AUGUSTUS	CDS	16691482	16692046	1	+	1	ID=g934.t1.CDS3;Parent=g934.t1;
OW387023.1_Nowickia_ferox_genome_assembly,_chromosome:_1	AUGUSTUS	exon	16691482	16692046	.	+	.	ID=g934.t1.exon3;Parent=g934.t1;
OW387023.1_Nowickia_ferox_genome_assembly,_chromosome:_1	AUGUSTUS	stop_codon	16692044	16692046	.	+	0	ID=g934.t1.stop1;Parent=g934.t1;
OW387023.1_Nowickia_ferox_genome_assembly,_chromosome:_1	AUGUSTUS	gene	16699882	16713813	.	+	.	ID=g935;
OW387023.1_Nowickia_ferox_genome_assembly,_chromosome:_1	AUGUSTUS	mRNA	16699882	16713813	1	+	.	ID=g935.t1;Parent=g935;
OW387023.1_Nowickia_ferox_genome_assembly,_chromosome:_1	AUGUSTUS	start_codon	16699882	16699884	.	+	0	ID=g935.t1.start1;Parent=g935.t1;
OW387023.1_Nowickia_ferox_genome_assembly,_chromosome:_1	AUGUSTUS	CDS	16699882	16699941	1	+	0	ID=g935.t1.CDS1;Parent=g935.t1;
OW387023.1_Nowickia_ferox_genome_assembly,_chromosome:_1	AUGUSTUS	exon	16699882	16699941	.	+	.	ID=g935.t1.exon1;Parent=g935.t1;
OW387023.1_Nowickia_ferox_genome_assembly,_chromosome:_1	AUGUSTUS	intron	16699942	16709006	1	+	.	ID=g935.t1.intron1;Parent=g935.t1;
OW387023.1_Nowickia_ferox_genome_assembly,_chromosome:_1	AUGUSTUS	CDS	16709007	16709167	1	+	0	ID=g935.t1.CDS2;Parent=g935.t1;
OW387023.1_Nowickia_ferox_genome_assembly,_chromosome:_1	AUGUSTUS	exon	16709007	16709167	.	+	.	ID=g935.t1.exon2;Parent=g935.t1;
OW387023.1_Nowickia_ferox_genome_assembly,_chromosome:_1	AUGUSTUS	intron	16709168	16709313	1	+	.	ID=g935.t1.intron2;Parent=g935.t1;
OW387023.1_Nowickia_ferox_genome_assembly,_chromosome:_1	AUGUSTUS	CDS	16709314	16711396	1	+	1	ID=g935.t1.CDS3;Parent=g935.t1;
OW387023.1_Nowickia_ferox_genome_assembly,_chromosome:_1	AUGUSTUS	exon	16709314	16711396	.	+	.	ID=g935.t1.exon3;Parent=g935.t1;
OW387023.1_Nowickia_ferox_genome_assembly,_chromosome:_1	AUGUSTUS	intron	16711397	16712328	1	+	.	ID=g935.t1.intron3;Parent=g935.t1;
OW387023.1_Nowickia_ferox_genome_assembly,_chromosome:_1	AUGUSTUS	CDS	16712329	16713813	1	+	0	ID=g935.t1.CDS4;Parent=g935.t1;
OW387023.1_Nowickia_ferox_genome_assembly,_chromosome:_1	AUGUSTUS	exon	16712329	16713813	.	+	.	ID=g935.t1.exon4;Parent=g935.t1;
OW387023.1_Nowickia_ferox_genome_assembly,_chromosome:_1	AUGUSTUS	stop_codon	16713811	16713813	.	+	0	ID=g935.t1.stop1;Parent=g935.t1;
OW387023.1_Nowickia_ferox_genome_assembly,_chromosome:_1	AUGUSTUS	gene	16714538	16716485	.	-	.	ID=g936;
OW387023.1_Nowickia_ferox_genome_assembly,_chromosome:_1	AUGUSTUS	mRNA	16714538	16716485	1	-	.	ID=g936.t1;Parent=g936;
OW387023.1_Nowickia_ferox_genome_assembly,_chromosome:_1	AUGUSTUS	stop_codon	16714538	16714540	.	-	0	ID=g936.t1.stop1;Parent=g936.t1;
OW387023.1_Nowickia_ferox_genome_assembly,_chromosome:_1	AUGUSTUS	CDS	16714538	16714606	1	-	0	ID=g936.t1.CDS1;Parent=g936.t1;
OW387023.1_Nowickia_ferox_genome_assembly,_chromosome:_1	AUGUSTUS	exon	16714538	16714606	.	-	.	ID=g936.t1.exon1;Parent=g936.t1;
OW387023.1_Nowickia_ferox_genome_assembly,_chromosome:_1	AUGUSTUS	intron	16714607	16714916	1	-	.	ID=g936.t1.intron1;Parent=g936.t1;
OW387023.1_Nowickia_ferox_genome_assembly,_chromosome:_1	AUGUSTUS	CDS	16714917	16716485	1	-	0	ID=g936.t1.CDS2;Parent=g936.t1;
OW387023.1_Nowickia_ferox_genome_assembly,_chromosome:_1	AUGUSTUS	exon	16714917	16716485	.	-	.	ID=g936.t1.exon2;Parent=g936.t1;
OW387023.1_Nowickia_ferox_genome_assembly,_chromosome:_1	AUGUSTUS	start_codon	16716483	16716485	.	-	0	ID=g936.t1.start1;Parent=g936.t1;
OW387023.1_Nowickia_ferox_genome_assembly,_chromosome:_1	AUGUSTUS	gene	16717858	16718332	.	+	.	ID=g937;
OW387023.1_Nowickia_ferox_genome_assembly,_chromosome:_1	AUGUSTUS	mRNA	16717858	16718332	1	+	.	ID=g937.t1;Parent=g937;
OW387023.1_Nowickia_ferox_genome_assembly,_chromosome:_1	AUGUSTUS	start_codon	16717858	16717860	.	+	0	ID=g937.t1.start1;Parent=g937.t1;
OW387023.1_Nowickia_ferox_genome_assembly,_chromosome:_1	AUGUSTUS	CDS	16717858	16717972	1	+	0	ID=g937.t1.CDS1;Parent=g937.t1;
OW387023.1_Nowickia_ferox_genome_assembly,_chromosome:_1	AUGUSTUS	exon	16717858	16717972	.	+	.	ID=g937.t1.exon1;Parent=g937.t1;
OW387023.1_Nowickia_ferox_genome_assembly,_chromosome:_1	AUGUSTUS	intron	16717973	16718135	1	+	.	ID=g937.t1.intron1;Parent=g937.t1;
OW387023.1_Nowickia_ferox_genome_assembly,_chromosome:_1	AUGUSTUS	CDS	16718136	16718332	1	+	2	ID=g937.t1.CDS2;Parent=g937.t1;
OW387023.1_Nowickia_ferox_genome_assembly,_chromosome:_1	AUGUSTUS	exon	16718136	16718332	.	+	.	ID=g937.t1.exon2;Parent=g937.t1;
OW387023.1_Nowickia_ferox_genome_assembly,_chromosome:_1	AUGUSTUS	stop_codon	16718330	16718332	.	+	0	ID=g937.t1.stop1;Parent=g937.t1;
OW387023.1_Nowickia_ferox_genome_assembly,_chromosome:_1	AUGUSTUS	gene	16719084	16720971	.	+	.	ID=g938;
OW387023.1_Nowickia_ferox_genome_assembly,_chromosome:_1	AUGUSTUS	mRNA	16719084	16720971	0.67	+	.	ID=g938.t1;Parent=g938;
OW387023.1_Nowickia_ferox_genome_assembly,_chromosome:_1	AUGUSTUS	start_codon	16719084	16719086	.	+	0	ID=g938.t1.start1;Parent=g938.t1;
OW387023.1_Nowickia_ferox_genome_assembly,_chromosome:_1	AUGUSTUS	CDS	16719084	16719457	0.67	+	0	ID=g938.t1.CDS1;Parent=g938.t1;
OW387023.1_Nowickia_ferox_genome_assembly,_chromosome:_1	AUGUSTUS	exon	16719084	16719457	.	+	.	ID=g938.t1.exon1;Parent=g938.t1;
OW387023.1_Nowickia_ferox_genome_assembly,_chromosome:_1	AUGUSTUS	intron	16719458	16720244	1	+	.	ID=g938.t1.intron1;Parent=g938.t1;
OW387023.1_Nowickia_ferox_genome_assembly,_chromosome:_1	AUGUSTUS	CDS	16720245	16720971	1	+	1	ID=g938.t1.CDS2;Parent=g938.t1;
OW387023.1_Nowickia_ferox_genome_assembly,_chromosome:_1	AUGUSTUS	exon	16720245	16720971	.	+	.	ID=g938.t1.exon2;Parent=g938.t1;
OW387023.1_Nowickia_ferox_genome_assembly,_chromosome:_1	AUGUSTUS	stop_codon	16720969	16720971	.	+	0	ID=g938.t1.stop1;Parent=g938.t1;
OW387023.1_Nowickia_ferox_genome_assembly,_chromosome:_1	AUGUSTUS	gene	16722162	16724568	.	-	.	ID=g939;
OW387023.1_Nowickia_ferox_genome_assembly,_chromosome:_1	AUGUSTUS	mRNA	16722162	16724568	1	-	.	ID=g939.t1;Parent=g939;
OW387023.1_Nowickia_ferox_genome_assembly,_chromosome:_1	AUGUSTUS	stop_codon	16722162	16722164	.	-	0	ID=g939.t1.stop1;Parent=g939.t1;
OW387023.1_Nowickia_ferox_genome_assembly,_chromosome:_1	AUGUSTUS	CDS	16722162	16722479	1	-	0	ID=g939.t1.CDS1;Parent=g939.t1;
OW387023.1_Nowickia_ferox_genome_assembly,_chromosome:_1	AUGUSTUS	exon	16722162	16722479	.	-	.	ID=g939.t1.exon1;Parent=g939.t1;
OW387023.1_Nowickia_ferox_genome_assembly,_chromosome:_1	AUGUSTUS	intron	16722480	16722592	1	-	.	ID=g939.t1.intron1;Parent=g939.t1;
OW387023.1_Nowickia_ferox_genome_assembly,_chromosome:_1	AUGUSTUS	CDS	16722593	16722760	1	-	0	ID=g939.t1.CDS2;Parent=g939.t1;
OW387023.1_Nowickia_ferox_genome_assembly,_chromosome:_1	AUGUSTUS	exon	16722593	16722760	.	-	.	ID=g939.t1.exon2;Parent=g939.t1;
OW387023.1_Nowickia_ferox_genome_assembly,_chromosome:_1	AUGUSTUS	intron	16722761	16722836	1	-	.	ID=g939.t1.intron2;Parent=g939.t1;
OW387023.1_Nowickia_ferox_genome_assembly,_chromosome:_1	AUGUSTUS	CDS	16722837	16723400	1	-	0	ID=g939.t1.CDS3;Parent=g939.t1;
OW387023.1_Nowickia_ferox_genome_assembly,_chromosome:_1	AUGUSTUS	exon	16722837	16723400	.	-	.	ID=g939.t1.exon3;Parent=g939.t1;
OW387023.1_Nowickia_ferox_genome_assembly,_chromosome:_1	AUGUSTUS	intron	16723401	16723466	1	-	.	ID=g939.t1.intron3;Parent=g939.t1;
OW387023.1_Nowickia_ferox_genome_assembly,_chromosome:_1	AUGUSTUS	CDS	16723467	16724017	1	-	2	ID=g939.t1.CDS4;Parent=g939.t1;
OW387023.1_Nowickia_ferox_genome_assembly,_chromosome:_1	AUGUSTUS	exon	16723467	16724017	.	-	.	ID=g939.t1.exon4;Parent=g939.t1;
OW387023.1_Nowickia_ferox_genome_assembly,_chromosome:_1	AUGUSTUS	intron	16724018	16724078	1	-	.	ID=g939.t1.intron4;Parent=g939.t1;
OW387023.1_Nowickia_ferox_genome_assembly,_chromosome:_1	AUGUSTUS	CDS	16724079	16724568	1	-	0	ID=g939.t1.CDS5;Parent=g939.t1;
OW387023.1_Nowickia_ferox_genome_assembly,_chromosome:_1	AUGUSTUS	exon	16724079	16724568	.	-	.	ID=g939.t1.exon5;Parent=g939.t1;
OW387023.1_Nowickia_ferox_genome_assembly,_chromosome:_1	AUGUSTUS	start_codon	16724566	16724568	.	-	0	ID=g939.t1.start1;Parent=g939.t1;
OW387023.1_Nowickia_ferox_genome_assembly,_chromosome:_1	AUGUSTUS	gene	16734172	16735749	.	+	.	ID=g940;
OW387023.1_Nowickia_ferox_genome_assembly,_chromosome:_1	AUGUSTUS	mRNA	16734172	16735749	1	+	.	ID=g940.t1;Parent=g940;
OW387023.1_Nowickia_ferox_genome_assembly,_chromosome:_1	AUGUSTUS	start_codon	16734172	16734174	.	+	0	ID=g940.t1.start1;Parent=g940.t1;
OW387023.1_Nowickia_ferox_genome_assembly,_chromosome:_1	AUGUSTUS	CDS	16734172	16735749	1	+	0	ID=g940.t1.CDS1;Parent=g940.t1;
OW387023.1_Nowickia_ferox_genome_assembly,_chromosome:_1	AUGUSTUS	exon	16734172	16735749	.	+	.	ID=g940.t1.exon1;Parent=g940.t1;
OW387023.1_Nowickia_ferox_genome_assembly,_chromosome:_1	AUGUSTUS	stop_codon	16735747	16735749	.	+	0	ID=g940.t1.stop1;Parent=g940.t1;
OW387023.1_Nowickia_ferox_genome_assembly,_chromosome:_1	AUGUSTUS	gene	16738191	16738673	.	+	.	ID=g941;
OW387023.1_Nowickia_ferox_genome_assembly,_chromosome:_1	AUGUSTUS	mRNA	16738191	16738673	1	+	.	ID=g941.t1;Parent=g941;
OW387023.1_Nowickia_ferox_genome_assembly,_chromosome:_1	AUGUSTUS	start_codon	16738191	16738193	.	+	0	ID=g941.t1.start1;Parent=g941.t1;
OW387023.1_Nowickia_ferox_genome_assembly,_chromosome:_1	AUGUSTUS	CDS	16738191	16738377	1	+	0	ID=g941.t1.CDS1;Parent=g941.t1;
OW387023.1_Nowickia_ferox_genome_assembly,_chromosome:_1	AUGUSTUS	exon	16738191	16738377	.	+	.	ID=g941.t1.exon1;Parent=g941.t1;
OW387023.1_Nowickia_ferox_genome_assembly,_chromosome:_1	AUGUSTUS	intron	16738378	16738455	1	+	.	ID=g941.t1.intron1;Parent=g941.t1;
OW387023.1_Nowickia_ferox_genome_assembly,_chromosome:_1	AUGUSTUS	CDS	16738456	16738673	1	+	2	ID=g941.t1.CDS2;Parent=g941.t1;
OW387023.1_Nowickia_ferox_genome_assembly,_chromosome:_1	AUGUSTUS	exon	16738456	16738673	.	+	.	ID=g941.t1.exon2;Parent=g941.t1;
OW387023.1_Nowickia_ferox_genome_assembly,_chromosome:_1	AUGUSTUS	stop_codon	16738671	16738673	.	+	0	ID=g941.t1.stop1;Parent=g941.t1;
OW387023.1_Nowickia_ferox_genome_assembly,_chromosome:_1	AUGUSTUS	gene	16739132	16740907	.	+	.	ID=g942;
OW387023.1_Nowickia_ferox_genome_assembly,_chromosome:_1	AUGUSTUS	mRNA	16739132	16740907	0.66	+	.	ID=g942.t1;Parent=g942;
OW387023.1_Nowickia_ferox_genome_assembly,_chromosome:_1	AUGUSTUS	start_codon	16739132	16739134	.	+	0	ID=g942.t1.start1;Parent=g942.t1;
OW387023.1_Nowickia_ferox_genome_assembly,_chromosome:_1	AUGUSTUS	CDS	16739132	16739326	0.89	+	0	ID=g942.t1.CDS1;Parent=g942.t1;
OW387023.1_Nowickia_ferox_genome_assembly,_chromosome:_1	AUGUSTUS	exon	16739132	16739326	.	+	.	ID=g942.t1.exon1;Parent=g942.t1;
OW387023.1_Nowickia_ferox_genome_assembly,_chromosome:_1	AUGUSTUS	intron	16739327	16739375	1	+	.	ID=g942.t1.intron1;Parent=g942.t1;
OW387023.1_Nowickia_ferox_genome_assembly,_chromosome:_1	AUGUSTUS	CDS	16739376	16739735	1	+	0	ID=g942.t1.CDS2;Parent=g942.t1;
OW387023.1_Nowickia_ferox_genome_assembly,_chromosome:_1	AUGUSTUS	exon	16739376	16739735	.	+	.	ID=g942.t1.exon2;Parent=g942.t1;
OW387023.1_Nowickia_ferox_genome_assembly,_chromosome:_1	AUGUSTUS	intron	16739736	16740862	0.74	+	.	ID=g942.t1.intron2;Parent=g942.t1;
OW387023.1_Nowickia_ferox_genome_assembly,_chromosome:_1	AUGUSTUS	CDS	16740863	16740907	0.74	+	0	ID=g942.t1.CDS3;Parent=g942.t1;
OW387023.1_Nowickia_ferox_genome_assembly,_chromosome:_1	AUGUSTUS	exon	16740863	16740907	.	+	.	ID=g942.t1.exon3;Parent=g942.t1;
OW387023.1_Nowickia_ferox_genome_assembly,_chromosome:_1	AUGUSTUS	stop_codon	16740905	16740907	.	+	0	ID=g942.t1.stop1;Parent=g942.t1;
OW387023.1_Nowickia_ferox_genome_assembly,_chromosome:_1	AUGUSTUS	gene	16742289	16744209	.	+	.	ID=g943;
OW387023.1_Nowickia_ferox_genome_assembly,_chromosome:_1	AUGUSTUS	mRNA	16742289	16744209	1	+	.	ID=g943.t1;Parent=g943;
OW387023.1_Nowickia_ferox_genome_assembly,_chromosome:_1	AUGUSTUS	start_codon	16742289	16742291	.	+	0	ID=g943.t1.start1;Parent=g943.t1;
OW387023.1_Nowickia_ferox_genome_assembly,_chromosome:_1	AUGUSTUS	CDS	16742289	16742442	1	+	0	ID=g943.t1.CDS1;Parent=g943.t1;
OW387023.1_Nowickia_ferox_genome_assembly,_chromosome:_1	AUGUSTUS	exon	16742289	16742442	.	+	.	ID=g943.t1.exon1;Parent=g943.t1;
OW387023.1_Nowickia_ferox_genome_assembly,_chromosome:_1	AUGUSTUS	intron	16742443	16742512	1	+	.	ID=g943.t1.intron1;Parent=g943.t1;
OW387023.1_Nowickia_ferox_genome_assembly,_chromosome:_1	AUGUSTUS	CDS	16742513	16743491	1	+	2	ID=g943.t1.CDS2;Parent=g943.t1;
OW387023.1_Nowickia_ferox_genome_assembly,_chromosome:_1	AUGUSTUS	exon	16742513	16743491	.	+	.	ID=g943.t1.exon2;Parent=g943.t1;
OW387023.1_Nowickia_ferox_genome_assembly,_chromosome:_1	AUGUSTUS	intron	16743492	16743604	1	+	.	ID=g943.t1.intron2;Parent=g943.t1;
OW387023.1_Nowickia_ferox_genome_assembly,_chromosome:_1	AUGUSTUS	CDS	16743605	16743829	1	+	1	ID=g943.t1.CDS3;Parent=g943.t1;
OW387023.1_Nowickia_ferox_genome_assembly,_chromosome:_1	AUGUSTUS	exon	16743605	16743829	.	+	.	ID=g943.t1.exon3;Parent=g943.t1;
OW387023.1_Nowickia_ferox_genome_assembly,_chromosome:_1	AUGUSTUS	intron	16743830	16743893	1	+	.	ID=g943.t1.intron3;Parent=g943.t1;
OW387023.1_Nowickia_ferox_genome_assembly,_chromosome:_1	AUGUSTUS	CDS	16743894	16744209	1	+	1	ID=g943.t1.CDS4;Parent=g943.t1;
OW387023.1_Nowickia_ferox_genome_assembly,_chromosome:_1	AUGUSTUS	exon	16743894	16744209	.	+	.	ID=g943.t1.exon4;Parent=g943.t1;
OW387023.1_Nowickia_ferox_genome_assembly,_chromosome:_1	AUGUSTUS	stop_codon	16744207	16744209	.	+	0	ID=g943.t1.stop1;Parent=g943.t1;
OW387023.1_Nowickia_ferox_genome_assembly,_chromosome:_1	AUGUSTUS	gene	16744319	16745523	.	-	.	ID=g944;
OW387023.1_Nowickia_ferox_genome_assembly,_chromosome:_1	AUGUSTUS	mRNA	16744319	16745523	1	-	.	ID=g944.t1;Parent=g944;
OW387023.1_Nowickia_ferox_genome_assembly,_chromosome:_1	AUGUSTUS	stop_codon	16744319	16744321	.	-	0	ID=g944.t1.stop1;Parent=g944.t1;
OW387023.1_Nowickia_ferox_genome_assembly,_chromosome:_1	AUGUSTUS	CDS	16744319	16744495	1	-	0	ID=g944.t1.CDS1;Parent=g944.t1;
OW387023.1_Nowickia_ferox_genome_assembly,_chromosome:_1	AUGUSTUS	exon	16744319	16744495	.	-	.	ID=g944.t1.exon1;Parent=g944.t1;
OW387023.1_Nowickia_ferox_genome_assembly,_chromosome:_1	AUGUSTUS	intron	16744496	16744690	1	-	.	ID=g944.t1.intron1;Parent=g944.t1;
OW387023.1_Nowickia_ferox_genome_assembly,_chromosome:_1	AUGUSTUS	CDS	16744691	16745346	1	-	2	ID=g944.t1.CDS2;Parent=g944.t1;
OW387023.1_Nowickia_ferox_genome_assembly,_chromosome:_1	AUGUSTUS	exon	16744691	16745346	.	-	.	ID=g944.t1.exon2;Parent=g944.t1;
OW387023.1_Nowickia_ferox_genome_assembly,_chromosome:_1	AUGUSTUS	intron	16745347	16745402	1	-	.	ID=g944.t1.intron2;Parent=g944.t1;
OW387023.1_Nowickia_ferox_genome_assembly,_chromosome:_1	AUGUSTUS	CDS	16745403	16745523	1	-	0	ID=g944.t1.CDS3;Parent=g944.t1;
OW387023.1_Nowickia_ferox_genome_assembly,_chromosome:_1	AUGUSTUS	exon	16745403	16745523	.	-	.	ID=g944.t1.exon3;Parent=g944.t1;
OW387023.1_Nowickia_ferox_genome_assembly,_chromosome:_1	AUGUSTUS	start_codon	16745521	16745523	.	-	0	ID=g944.t1.start1;Parent=g944.t1;
OW387023.1_Nowickia_ferox_genome_assembly,_chromosome:_1	AUGUSTUS	gene	16746689	16747745	.	+	.	ID=g945;
OW387023.1_Nowickia_ferox_genome_assembly,_chromosome:_1	AUGUSTUS	mRNA	16746689	16747745	1	+	.	ID=g945.t1;Parent=g945;
OW387023.1_Nowickia_ferox_genome_assembly,_chromosome:_1	AUGUSTUS	start_codon	16746689	16746691	.	+	0	ID=g945.t1.start1;Parent=g945.t1;
OW387023.1_Nowickia_ferox_genome_assembly,_chromosome:_1	AUGUSTUS	CDS	16746689	16746708	1	+	0	ID=g945.t1.CDS1;Parent=g945.t1;
OW387023.1_Nowickia_ferox_genome_assembly,_chromosome:_1	AUGUSTUS	exon	16746689	16746708	.	+	.	ID=g945.t1.exon1;Parent=g945.t1;
OW387023.1_Nowickia_ferox_genome_assembly,_chromosome:_1	AUGUSTUS	intron	16746709	16746765	1	+	.	ID=g945.t1.intron1;Parent=g945.t1;
OW387023.1_Nowickia_ferox_genome_assembly,_chromosome:_1	AUGUSTUS	CDS	16746766	16746981	1	+	1	ID=g945.t1.CDS2;Parent=g945.t1;
OW387023.1_Nowickia_ferox_genome_assembly,_chromosome:_1	AUGUSTUS	exon	16746766	16746981	.	+	.	ID=g945.t1.exon2;Parent=g945.t1;
OW387023.1_Nowickia_ferox_genome_assembly,_chromosome:_1	AUGUSTUS	intron	16746982	16747036	1	+	.	ID=g945.t1.intron2;Parent=g945.t1;
OW387023.1_Nowickia_ferox_genome_assembly,_chromosome:_1	AUGUSTUS	CDS	16747037	16747745	1	+	1	ID=g945.t1.CDS3;Parent=g945.t1;
OW387023.1_Nowickia_ferox_genome_assembly,_chromosome:_1	AUGUSTUS	exon	16747037	16747745	.	+	.	ID=g945.t1.exon3;Parent=g945.t1;
OW387023.1_Nowickia_ferox_genome_assembly,_chromosome:_1	AUGUSTUS	stop_codon	16747743	16747745	.	+	0	ID=g945.t1.stop1;Parent=g945.t1;
OW387023.1_Nowickia_ferox_genome_assembly,_chromosome:_1	AUGUSTUS	gene	16747952	16748635	.	-	.	ID=g946;
OW387023.1_Nowickia_ferox_genome_assembly,_chromosome:_1	AUGUSTUS	mRNA	16747952	16748635	1	-	.	ID=g946.t1;Parent=g946;
OW387023.1_Nowickia_ferox_genome_assembly,_chromosome:_1	AUGUSTUS	stop_codon	16747952	16747954	.	-	0	ID=g946.t1.stop1;Parent=g946.t1;
OW387023.1_Nowickia_ferox_genome_assembly,_chromosome:_1	AUGUSTUS	CDS	16747952	16748635	1	-	0	ID=g946.t1.CDS1;Parent=g946.t1;
OW387023.1_Nowickia_ferox_genome_assembly,_chromosome:_1	AUGUSTUS	exon	16747952	16748635	.	-	.	ID=g946.t1.exon1;Parent=g946.t1;
OW387023.1_Nowickia_ferox_genome_assembly,_chromosome:_1	AUGUSTUS	start_codon	16748633	16748635	.	-	0	ID=g946.t1.start1;Parent=g946.t1;
OW387023.1_Nowickia_ferox_genome_assembly,_chromosome:_1	AUGUSTUS	gene	16750328	16753392	.	+	.	ID=g947;
OW387023.1_Nowickia_ferox_genome_assembly,_chromosome:_1	AUGUSTUS	mRNA	16750328	16753392	1	+	.	ID=g947.t1;Parent=g947;
OW387023.1_Nowickia_ferox_genome_assembly,_chromosome:_1	AUGUSTUS	start_codon	16750328	16750330	.	+	0	ID=g947.t1.start1;Parent=g947.t1;
OW387023.1_Nowickia_ferox_genome_assembly,_chromosome:_1	AUGUSTUS	CDS	16750328	16750430	1	+	0	ID=g947.t1.CDS1;Parent=g947.t1;
OW387023.1_Nowickia_ferox_genome_assembly,_chromosome:_1	AUGUSTUS	exon	16750328	16750430	.	+	.	ID=g947.t1.exon1;Parent=g947.t1;
OW387023.1_Nowickia_ferox_genome_assembly,_chromosome:_1	AUGUSTUS	intron	16750431	16750520	1	+	.	ID=g947.t1.intron1;Parent=g947.t1;
OW387023.1_Nowickia_ferox_genome_assembly,_chromosome:_1	AUGUSTUS	CDS	16750521	16750659	1	+	2	ID=g947.t1.CDS2;Parent=g947.t1;
OW387023.1_Nowickia_ferox_genome_assembly,_chromosome:_1	AUGUSTUS	exon	16750521	16750659	.	+	.	ID=g947.t1.exon2;Parent=g947.t1;
OW387023.1_Nowickia_ferox_genome_assembly,_chromosome:_1	AUGUSTUS	intron	16750660	16750735	1	+	.	ID=g947.t1.intron2;Parent=g947.t1;
OW387023.1_Nowickia_ferox_genome_assembly,_chromosome:_1	AUGUSTUS	CDS	16750736	16751320	1	+	1	ID=g947.t1.CDS3;Parent=g947.t1;
OW387023.1_Nowickia_ferox_genome_assembly,_chromosome:_1	AUGUSTUS	exon	16750736	16751320	.	+	.	ID=g947.t1.exon3;Parent=g947.t1;
OW387023.1_Nowickia_ferox_genome_assembly,_chromosome:_1	AUGUSTUS	intron	16751321	16751637	1	+	.	ID=g947.t1.intron3;Parent=g947.t1;
OW387023.1_Nowickia_ferox_genome_assembly,_chromosome:_1	AUGUSTUS	CDS	16751638	16751946	1	+	1	ID=g947.t1.CDS4;Parent=g947.t1;
OW387023.1_Nowickia_ferox_genome_assembly,_chromosome:_1	AUGUSTUS	exon	16751638	16751946	.	+	.	ID=g947.t1.exon4;Parent=g947.t1;
OW387023.1_Nowickia_ferox_genome_assembly,_chromosome:_1	AUGUSTUS	intron	16751947	16752560	1	+	.	ID=g947.t1.intron4;Parent=g947.t1;
OW387023.1_Nowickia_ferox_genome_assembly,_chromosome:_1	AUGUSTUS	CDS	16752561	16753392	1	+	1	ID=g947.t1.CDS5;Parent=g947.t1;
OW387023.1_Nowickia_ferox_genome_assembly,_chromosome:_1	AUGUSTUS	exon	16752561	16753392	.	+	.	ID=g947.t1.exon5;Parent=g947.t1;
OW387023.1_Nowickia_ferox_genome_assembly,_chromosome:_1	AUGUSTUS	stop_codon	16753390	16753392	.	+	0	ID=g947.t1.stop1;Parent=g947.t1;
OW387023.1_Nowickia_ferox_genome_assembly,_chromosome:_1	AUGUSTUS	gene	16755221	16757880	.	+	.	ID=g948;
OW387023.1_Nowickia_ferox_genome_assembly,_chromosome:_1	AUGUSTUS	mRNA	16755221	16757880	1	+	.	ID=g948.t1;Parent=g948;
OW387023.1_Nowickia_ferox_genome_assembly,_chromosome:_1	AUGUSTUS	start_codon	16755221	16755223	.	+	0	ID=g948.t1.start1;Parent=g948.t1;
OW387023.1_Nowickia_ferox_genome_assembly,_chromosome:_1	AUGUSTUS	CDS	16755221	16755286	1	+	0	ID=g948.t1.CDS1;Parent=g948.t1;
OW387023.1_Nowickia_ferox_genome_assembly,_chromosome:_1	AUGUSTUS	exon	16755221	16755286	.	+	.	ID=g948.t1.exon1;Parent=g948.t1;
OW387023.1_Nowickia_ferox_genome_assembly,_chromosome:_1	AUGUSTUS	intron	16755287	16755615	1	+	.	ID=g948.t1.intron1;Parent=g948.t1;
OW387023.1_Nowickia_ferox_genome_assembly,_chromosome:_1	AUGUSTUS	CDS	16755616	16755823	1	+	0	ID=g948.t1.CDS2;Parent=g948.t1;
OW387023.1_Nowickia_ferox_genome_assembly,_chromosome:_1	AUGUSTUS	exon	16755616	16755823	.	+	.	ID=g948.t1.exon2;Parent=g948.t1;
OW387023.1_Nowickia_ferox_genome_assembly,_chromosome:_1	AUGUSTUS	intron	16755824	16757081	1	+	.	ID=g948.t1.intron2;Parent=g948.t1;
OW387023.1_Nowickia_ferox_genome_assembly,_chromosome:_1	AUGUSTUS	CDS	16757082	16757278	1	+	2	ID=g948.t1.CDS3;Parent=g948.t1;
OW387023.1_Nowickia_ferox_genome_assembly,_chromosome:_1	AUGUSTUS	exon	16757082	16757278	.	+	.	ID=g948.t1.exon3;Parent=g948.t1;
OW387023.1_Nowickia_ferox_genome_assembly,_chromosome:_1	AUGUSTUS	intron	16757279	16757340	1	+	.	ID=g948.t1.intron3;Parent=g948.t1;
OW387023.1_Nowickia_ferox_genome_assembly,_chromosome:_1	AUGUSTUS	CDS	16757341	16757880	1	+	0	ID=g948.t1.CDS4;Parent=g948.t1;
OW387023.1_Nowickia_ferox_genome_assembly,_chromosome:_1	AUGUSTUS	exon	16757341	16757880	.	+	.	ID=g948.t1.exon4;Parent=g948.t1;
OW387023.1_Nowickia_ferox_genome_assembly,_chromosome:_1	AUGUSTUS	stop_codon	16757878	16757880	.	+	0	ID=g948.t1.stop1;Parent=g948.t1;
OW387023.1_Nowickia_ferox_genome_assembly,_chromosome:_1	AUGUSTUS	gene	16784209	16793086	.	+	.	ID=g949;
OW387023.1_Nowickia_ferox_genome_assembly,_chromosome:_1	AUGUSTUS	mRNA	16784209	16793086	1	+	.	ID=g949.t1;Parent=g949;
OW387023.1_Nowickia_ferox_genome_assembly,_chromosome:_1	AUGUSTUS	start_codon	16784209	16784211	.	+	0	ID=g949.t1.start1;Parent=g949.t1;
OW387023.1_Nowickia_ferox_genome_assembly,_chromosome:_1	AUGUSTUS	CDS	16784209	16785359	1	+	0	ID=g949.t1.CDS1;Parent=g949.t1;
OW387023.1_Nowickia_ferox_genome_assembly,_chromosome:_1	AUGUSTUS	exon	16784209	16785359	.	+	.	ID=g949.t1.exon1;Parent=g949.t1;
OW387023.1_Nowickia_ferox_genome_assembly,_chromosome:_1	AUGUSTUS	intron	16785360	16792152	1	+	.	ID=g949.t1.intron1;Parent=g949.t1;
OW387023.1_Nowickia_ferox_genome_assembly,_chromosome:_1	AUGUSTUS	CDS	16792153	16793086	1	+	1	ID=g949.t1.CDS2;Parent=g949.t1;
OW387023.1_Nowickia_ferox_genome_assembly,_chromosome:_1	AUGUSTUS	exon	16792153	16793086	.	+	.	ID=g949.t1.exon2;Parent=g949.t1;
OW387023.1_Nowickia_ferox_genome_assembly,_chromosome:_1	AUGUSTUS	stop_codon	16793084	16793086	.	+	0	ID=g949.t1.stop1;Parent=g949.t1;
OW387023.1_Nowickia_ferox_genome_assembly,_chromosome:_1	AUGUSTUS	gene	16797068	16800716	.	-	.	ID=g950;
OW387023.1_Nowickia_ferox_genome_assembly,_chromosome:_1	AUGUSTUS	mRNA	16797068	16800716	1	-	.	ID=g950.t1;Parent=g950;
OW387023.1_Nowickia_ferox_genome_assembly,_chromosome:_1	AUGUSTUS	stop_codon	16797068	16797070	.	-	0	ID=g950.t1.stop1;Parent=g950.t1;
OW387023.1_Nowickia_ferox_genome_assembly,_chromosome:_1	AUGUSTUS	CDS	16797068	16797292	1	-	0	ID=g950.t1.CDS1;Parent=g950.t1;
OW387023.1_Nowickia_ferox_genome_assembly,_chromosome:_1	AUGUSTUS	exon	16797068	16797292	.	-	.	ID=g950.t1.exon1;Parent=g950.t1;
OW387023.1_Nowickia_ferox_genome_assembly,_chromosome:_1	AUGUSTUS	intron	16797293	16798714	1	-	.	ID=g950.t1.intron1;Parent=g950.t1;
OW387023.1_Nowickia_ferox_genome_assembly,_chromosome:_1	AUGUSTUS	CDS	16798715	16798931	1	-	1	ID=g950.t1.CDS2;Parent=g950.t1;
OW387023.1_Nowickia_ferox_genome_assembly,_chromosome:_1	AUGUSTUS	exon	16798715	16798931	.	-	.	ID=g950.t1.exon2;Parent=g950.t1;
OW387023.1_Nowickia_ferox_genome_assembly,_chromosome:_1	AUGUSTUS	intron	16798932	16799033	1	-	.	ID=g950.t1.intron2;Parent=g950.t1;
OW387023.1_Nowickia_ferox_genome_assembly,_chromosome:_1	AUGUSTUS	CDS	16799034	16800553	1	-	0	ID=g950.t1.CDS3;Parent=g950.t1;
OW387023.1_Nowickia_ferox_genome_assembly,_chromosome:_1	AUGUSTUS	exon	16799034	16800553	.	-	.	ID=g950.t1.exon3;Parent=g950.t1;
OW387023.1_Nowickia_ferox_genome_assembly,_chromosome:_1	AUGUSTUS	intron	16800554	16800620	1	-	.	ID=g950.t1.intron3;Parent=g950.t1;
OW387023.1_Nowickia_ferox_genome_assembly,_chromosome:_1	AUGUSTUS	CDS	16800621	16800716	1	-	0	ID=g950.t1.CDS4;Parent=g950.t1;
OW387023.1_Nowickia_ferox_genome_assembly,_chromosome:_1	AUGUSTUS	exon	16800621	16800716	.	-	.	ID=g950.t1.exon4;Parent=g950.t1;
OW387023.1_Nowickia_ferox_genome_assembly,_chromosome:_1	AUGUSTUS	start_codon	16800714	16800716	.	-	0	ID=g950.t1.start1;Parent=g950.t1;
OW387023.1_Nowickia_ferox_genome_assembly,_chromosome:_1	AUGUSTUS	gene	16802319	16813872	.	+	.	ID=g951;
OW387023.1_Nowickia_ferox_genome_assembly,_chromosome:_1	AUGUSTUS	mRNA	16802319	16813872	1	+	.	ID=g951.t1;Parent=g951;
OW387023.1_Nowickia_ferox_genome_assembly,_chromosome:_1	AUGUSTUS	start_codon	16802319	16802321	.	+	0	ID=g951.t1.start1;Parent=g951.t1;
OW387023.1_Nowickia_ferox_genome_assembly,_chromosome:_1	AUGUSTUS	CDS	16802319	16802382	1	+	0	ID=g951.t1.CDS1;Parent=g951.t1;
OW387023.1_Nowickia_ferox_genome_assembly,_chromosome:_1	AUGUSTUS	exon	16802319	16802382	.	+	.	ID=g951.t1.exon1;Parent=g951.t1;
OW387023.1_Nowickia_ferox_genome_assembly,_chromosome:_1	AUGUSTUS	intron	16802383	16811684	1	+	.	ID=g951.t1.intron1;Parent=g951.t1;
OW387023.1_Nowickia_ferox_genome_assembly,_chromosome:_1	AUGUSTUS	CDS	16811685	16812154	1	+	2	ID=g951.t1.CDS2;Parent=g951.t1;
OW387023.1_Nowickia_ferox_genome_assembly,_chromosome:_1	AUGUSTUS	exon	16811685	16812154	.	+	.	ID=g951.t1.exon2;Parent=g951.t1;
OW387023.1_Nowickia_ferox_genome_assembly,_chromosome:_1	AUGUSTUS	intron	16812155	16813570	1	+	.	ID=g951.t1.intron2;Parent=g951.t1;
OW387023.1_Nowickia_ferox_genome_assembly,_chromosome:_1	AUGUSTUS	CDS	16813571	16813751	1	+	0	ID=g951.t1.CDS3;Parent=g951.t1;
OW387023.1_Nowickia_ferox_genome_assembly,_chromosome:_1	AUGUSTUS	exon	16813571	16813751	.	+	.	ID=g951.t1.exon3;Parent=g951.t1;
OW387023.1_Nowickia_ferox_genome_assembly,_chromosome:_1	AUGUSTUS	intron	16813752	16813816	1	+	.	ID=g951.t1.intron3;Parent=g951.t1;
OW387023.1_Nowickia_ferox_genome_assembly,_chromosome:_1	AUGUSTUS	CDS	16813817	16813872	1	+	2	ID=g951.t1.CDS4;Parent=g951.t1;
OW387023.1_Nowickia_ferox_genome_assembly,_chromosome:_1	AUGUSTUS	exon	16813817	16813872	.	+	.	ID=g951.t1.exon4;Parent=g951.t1;
OW387023.1_Nowickia_ferox_genome_assembly,_chromosome:_1	AUGUSTUS	stop_codon	16813870	16813872	.	+	0	ID=g951.t1.stop1;Parent=g951.t1;
OW387023.1_Nowickia_ferox_genome_assembly,_chromosome:_1	AUGUSTUS	gene	16819542	16826444	.	-	.	ID=g952;
OW387023.1_Nowickia_ferox_genome_assembly,_chromosome:_1	AUGUSTUS	mRNA	16819542	16826444	1	-	.	ID=g952.t1;Parent=g952;
OW387023.1_Nowickia_ferox_genome_assembly,_chromosome:_1	AUGUSTUS	stop_codon	16819542	16819544	.	-	0	ID=g952.t1.stop1;Parent=g952.t1;
OW387023.1_Nowickia_ferox_genome_assembly,_chromosome:_1	AUGUSTUS	CDS	16819542	16819649	1	-	0	ID=g952.t1.CDS1;Parent=g952.t1;
OW387023.1_Nowickia_ferox_genome_assembly,_chromosome:_1	AUGUSTUS	exon	16819542	16819649	.	-	.	ID=g952.t1.exon1;Parent=g952.t1;
OW387023.1_Nowickia_ferox_genome_assembly,_chromosome:_1	AUGUSTUS	intron	16819650	16819711	1	-	.	ID=g952.t1.intron1;Parent=g952.t1;
OW387023.1_Nowickia_ferox_genome_assembly,_chromosome:_1	AUGUSTUS	CDS	16819712	16819980	1	-	2	ID=g952.t1.CDS2;Parent=g952.t1;
OW387023.1_Nowickia_ferox_genome_assembly,_chromosome:_1	AUGUSTUS	exon	16819712	16819980	.	-	.	ID=g952.t1.exon2;Parent=g952.t1;
OW387023.1_Nowickia_ferox_genome_assembly,_chromosome:_1	AUGUSTUS	intron	16819981	16820052	1	-	.	ID=g952.t1.intron2;Parent=g952.t1;
OW387023.1_Nowickia_ferox_genome_assembly,_chromosome:_1	AUGUSTUS	CDS	16820053	16820714	1	-	1	ID=g952.t1.CDS3;Parent=g952.t1;
OW387023.1_Nowickia_ferox_genome_assembly,_chromosome:_1	AUGUSTUS	exon	16820053	16820714	.	-	.	ID=g952.t1.exon3;Parent=g952.t1;
OW387023.1_Nowickia_ferox_genome_assembly,_chromosome:_1	AUGUSTUS	intron	16820715	16822929	1	-	.	ID=g952.t1.intron3;Parent=g952.t1;
OW387023.1_Nowickia_ferox_genome_assembly,_chromosome:_1	AUGUSTUS	CDS	16822930	16823096	1	-	0	ID=g952.t1.CDS4;Parent=g952.t1;
OW387023.1_Nowickia_ferox_genome_assembly,_chromosome:_1	AUGUSTUS	exon	16822930	16823096	.	-	.	ID=g952.t1.exon4;Parent=g952.t1;
OW387023.1_Nowickia_ferox_genome_assembly,_chromosome:_1	AUGUSTUS	intron	16823097	16823788	1	-	.	ID=g952.t1.intron4;Parent=g952.t1;
OW387023.1_Nowickia_ferox_genome_assembly,_chromosome:_1	AUGUSTUS	CDS	16823789	16823932	1	-	0	ID=g952.t1.CDS5;Parent=g952.t1;
OW387023.1_Nowickia_ferox_genome_assembly,_chromosome:_1	AUGUSTUS	exon	16823789	16823932	.	-	.	ID=g952.t1.exon5;Parent=g952.t1;
OW387023.1_Nowickia_ferox_genome_assembly,_chromosome:_1	AUGUSTUS	intron	16823933	16824002	1	-	.	ID=g952.t1.intron5;Parent=g952.t1;
OW387023.1_Nowickia_ferox_genome_assembly,_chromosome:_1	AUGUSTUS	CDS	16824003	16824285	1	-	1	ID=g952.t1.CDS6;Parent=g952.t1;
OW387023.1_Nowickia_ferox_genome_assembly,_chromosome:_1	AUGUSTUS	exon	16824003	16824285	.	-	.	ID=g952.t1.exon6;Parent=g952.t1;
OW387023.1_Nowickia_ferox_genome_assembly,_chromosome:_1	AUGUSTUS	intron	16824286	16824500	1	-	.	ID=g952.t1.intron6;Parent=g952.t1;
OW387023.1_Nowickia_ferox_genome_assembly,_chromosome:_1	AUGUSTUS	CDS	16824501	16824667	1	-	0	ID=g952.t1.CDS7;Parent=g952.t1;
OW387023.1_Nowickia_ferox_genome_assembly,_chromosome:_1	AUGUSTUS	exon	16824501	16824667	.	-	.	ID=g952.t1.exon7;Parent=g952.t1;
OW387023.1_Nowickia_ferox_genome_assembly,_chromosome:_1	AUGUSTUS	intron	16824668	16824792	1	-	.	ID=g952.t1.intron7;Parent=g952.t1;
OW387023.1_Nowickia_ferox_genome_assembly,_chromosome:_1	AUGUSTUS	CDS	16824793	16824958	1	-	1	ID=g952.t1.CDS8;Parent=g952.t1;
OW387023.1_Nowickia_ferox_genome_assembly,_chromosome:_1	AUGUSTUS	exon	16824793	16824958	.	-	.	ID=g952.t1.exon8;Parent=g952.t1;
OW387023.1_Nowickia_ferox_genome_assembly,_chromosome:_1	AUGUSTUS	intron	16824959	16825021	1	-	.	ID=g952.t1.intron8;Parent=g952.t1;
OW387023.1_Nowickia_ferox_genome_assembly,_chromosome:_1	AUGUSTUS	CDS	16825022	16825162	1	-	1	ID=g952.t1.CDS9;Parent=g952.t1;
OW387023.1_Nowickia_ferox_genome_assembly,_chromosome:_1	AUGUSTUS	exon	16825022	16825162	.	-	.	ID=g952.t1.exon9;Parent=g952.t1;
OW387023.1_Nowickia_ferox_genome_assembly,_chromosome:_1	AUGUSTUS	intron	16825163	16825220	1	-	.	ID=g952.t1.intron9;Parent=g952.t1;
OW387023.1_Nowickia_ferox_genome_assembly,_chromosome:_1	AUGUSTUS	CDS	16825221	16825551	1	-	2	ID=g952.t1.CDS10;Parent=g952.t1;
OW387023.1_Nowickia_ferox_genome_assembly,_chromosome:_1	AUGUSTUS	exon	16825221	16825551	.	-	.	ID=g952.t1.exon10;Parent=g952.t1;
OW387023.1_Nowickia_ferox_genome_assembly,_chromosome:_1	AUGUSTUS	intron	16825552	16825602	1	-	.	ID=g952.t1.intron10;Parent=g952.t1;
OW387023.1_Nowickia_ferox_genome_assembly,_chromosome:_1	AUGUSTUS	CDS	16825603	16825780	1	-	0	ID=g952.t1.CDS11;Parent=g952.t1;
OW387023.1_Nowickia_ferox_genome_assembly,_chromosome:_1	AUGUSTUS	exon	16825603	16825780	.	-	.	ID=g952.t1.exon11;Parent=g952.t1;
OW387023.1_Nowickia_ferox_genome_assembly,_chromosome:_1	AUGUSTUS	intron	16825781	16826088	1	-	.	ID=g952.t1.intron11;Parent=g952.t1;
OW387023.1_Nowickia_ferox_genome_assembly,_chromosome:_1	AUGUSTUS	CDS	16826089	16826362	1	-	1	ID=g952.t1.CDS12;Parent=g952.t1;
OW387023.1_Nowickia_ferox_genome_assembly,_chromosome:_1	AUGUSTUS	exon	16826089	16826362	.	-	.	ID=g952.t1.exon12;Parent=g952.t1;
OW387023.1_Nowickia_ferox_genome_assembly,_chromosome:_1	AUGUSTUS	intron	16826363	16826430	1	-	.	ID=g952.t1.intron12;Parent=g952.t1;
OW387023.1_Nowickia_ferox_genome_assembly,_chromosome:_1	AUGUSTUS	CDS	16826431	16826444	1	-	0	ID=g952.t1.CDS13;Parent=g952.t1;
OW387023.1_Nowickia_ferox_genome_assembly,_chromosome:_1	AUGUSTUS	exon	16826431	16826444	.	-	.	ID=g952.t1.exon13;Parent=g952.t1;
OW387023.1_Nowickia_ferox_genome_assembly,_chromosome:_1	AUGUSTUS	start_codon	16826442	16826444	.	-	0	ID=g952.t1.start1;Parent=g952.t1;
OW387023.1_Nowickia_ferox_genome_assembly,_chromosome:_1	AUGUSTUS	gene	16832056	16833397	.	-	.	ID=g953;
OW387023.1_Nowickia_ferox_genome_assembly,_chromosome:_1	AUGUSTUS	mRNA	16832056	16833397	1	-	.	ID=g953.t1;Parent=g953;
OW387023.1_Nowickia_ferox_genome_assembly,_chromosome:_1	AUGUSTUS	stop_codon	16832056	16832058	.	-	0	ID=g953.t1.stop1;Parent=g953.t1;
OW387023.1_Nowickia_ferox_genome_assembly,_chromosome:_1	AUGUSTUS	CDS	16832056	16832410	1	-	1	ID=g953.t1.CDS1;Parent=g953.t1;
OW387023.1_Nowickia_ferox_genome_assembly,_chromosome:_1	AUGUSTUS	exon	16832056	16832410	.	-	.	ID=g953.t1.exon1;Parent=g953.t1;
OW387023.1_Nowickia_ferox_genome_assembly,_chromosome:_1	AUGUSTUS	intron	16832411	16833356	1	-	.	ID=g953.t1.intron1;Parent=g953.t1;
OW387023.1_Nowickia_ferox_genome_assembly,_chromosome:_1	AUGUSTUS	CDS	16833357	16833397	1	-	0	ID=g953.t1.CDS2;Parent=g953.t1;
OW387023.1_Nowickia_ferox_genome_assembly,_chromosome:_1	AUGUSTUS	exon	16833357	16833397	.	-	.	ID=g953.t1.exon2;Parent=g953.t1;
OW387023.1_Nowickia_ferox_genome_assembly,_chromosome:_1	AUGUSTUS	start_codon	16833395	16833397	.	-	0	ID=g953.t1.start1;Parent=g953.t1;
OW387023.1_Nowickia_ferox_genome_assembly,_chromosome:_1	AUGUSTUS	gene	16958497	16960131	.	-	.	ID=g954;
OW387023.1_Nowickia_ferox_genome_assembly,_chromosome:_1	AUGUSTUS	mRNA	16958497	16960131	1	-	.	ID=g954.t1;Parent=g954;
OW387023.1_Nowickia_ferox_genome_assembly,_chromosome:_1	AUGUSTUS	stop_codon	16958497	16958499	.	-	0	ID=g954.t1.stop1;Parent=g954.t1;
OW387023.1_Nowickia_ferox_genome_assembly,_chromosome:_1	AUGUSTUS	CDS	16958497	16960131	1	-	0	ID=g954.t1.CDS1;Parent=g954.t1;
OW387023.1_Nowickia_ferox_genome_assembly,_chromosome:_1	AUGUSTUS	exon	16958497	16960131	.	-	.	ID=g954.t1.exon1;Parent=g954.t1;
OW387023.1_Nowickia_ferox_genome_assembly,_chromosome:_1	AUGUSTUS	start_codon	16960129	16960131	.	-	0	ID=g954.t1.start1;Parent=g954.t1;
OW387023.1_Nowickia_ferox_genome_assembly,_chromosome:_1	AUGUSTUS	gene	17006315	17007779	.	-	.	ID=g955;
OW387023.1_Nowickia_ferox_genome_assembly,_chromosome:_1	AUGUSTUS	mRNA	17006315	17007779	1	-	.	ID=g955.t1;Parent=g955;
OW387023.1_Nowickia_ferox_genome_assembly,_chromosome:_1	AUGUSTUS	stop_codon	17006315	17006317	.	-	0	ID=g955.t1.stop1;Parent=g955.t1;
OW387023.1_Nowickia_ferox_genome_assembly,_chromosome:_1	AUGUSTUS	CDS	17006315	17006511	1	-	2	ID=g955.t1.CDS1;Parent=g955.t1;
OW387023.1_Nowickia_ferox_genome_assembly,_chromosome:_1	AUGUSTUS	exon	17006315	17006511	.	-	.	ID=g955.t1.exon1;Parent=g955.t1;
OW387023.1_Nowickia_ferox_genome_assembly,_chromosome:_1	AUGUSTUS	intron	17006512	17006569	1	-	.	ID=g955.t1.intron1;Parent=g955.t1;
OW387023.1_Nowickia_ferox_genome_assembly,_chromosome:_1	AUGUSTUS	CDS	17006570	17007261	1	-	1	ID=g955.t1.CDS2;Parent=g955.t1;
OW387023.1_Nowickia_ferox_genome_assembly,_chromosome:_1	AUGUSTUS	exon	17006570	17007261	.	-	.	ID=g955.t1.exon2;Parent=g955.t1;
OW387023.1_Nowickia_ferox_genome_assembly,_chromosome:_1	AUGUSTUS	intron	17007262	17007318	1	-	.	ID=g955.t1.intron2;Parent=g955.t1;
OW387023.1_Nowickia_ferox_genome_assembly,_chromosome:_1	AUGUSTUS	CDS	17007319	17007593	1	-	0	ID=g955.t1.CDS3;Parent=g955.t1;
OW387023.1_Nowickia_ferox_genome_assembly,_chromosome:_1	AUGUSTUS	exon	17007319	17007593	.	-	.	ID=g955.t1.exon3;Parent=g955.t1;
OW387023.1_Nowickia_ferox_genome_assembly,_chromosome:_1	AUGUSTUS	intron	17007594	17007677	1	-	.	ID=g955.t1.intron3;Parent=g955.t1;
OW387023.1_Nowickia_ferox_genome_assembly,_chromosome:_1	AUGUSTUS	CDS	17007678	17007779	1	-	0	ID=g955.t1.CDS4;Parent=g955.t1;
OW387023.1_Nowickia_ferox_genome_assembly,_chromosome:_1	AUGUSTUS	exon	17007678	17007779	.	-	.	ID=g955.t1.exon4;Parent=g955.t1;
OW387023.1_Nowickia_ferox_genome_assembly,_chromosome:_1	AUGUSTUS	start_codon	17007777	17007779	.	-	0	ID=g955.t1.start1;Parent=g955.t1;
OW387023.1_Nowickia_ferox_genome_assembly,_chromosome:_1	AUGUSTUS	gene	17011015	17013877	.	-	.	ID=g956;
OW387023.1_Nowickia_ferox_genome_assembly,_chromosome:_1	AUGUSTUS	mRNA	17011015	17013877	1	-	.	ID=g956.t1;Parent=g956;
OW387023.1_Nowickia_ferox_genome_assembly,_chromosome:_1	AUGUSTUS	stop_codon	17011015	17011017	.	-	0	ID=g956.t1.stop1;Parent=g956.t1;
OW387023.1_Nowickia_ferox_genome_assembly,_chromosome:_1	AUGUSTUS	CDS	17011015	17011211	1	-	2	ID=g956.t1.CDS1;Parent=g956.t1;
OW387023.1_Nowickia_ferox_genome_assembly,_chromosome:_1	AUGUSTUS	exon	17011015	17011211	.	-	.	ID=g956.t1.exon1;Parent=g956.t1;
OW387023.1_Nowickia_ferox_genome_assembly,_chromosome:_1	AUGUSTUS	intron	17011212	17011284	1	-	.	ID=g956.t1.intron1;Parent=g956.t1;
OW387023.1_Nowickia_ferox_genome_assembly,_chromosome:_1	AUGUSTUS	CDS	17011285	17011976	1	-	1	ID=g956.t1.CDS2;Parent=g956.t1;
OW387023.1_Nowickia_ferox_genome_assembly,_chromosome:_1	AUGUSTUS	exon	17011285	17011976	.	-	.	ID=g956.t1.exon2;Parent=g956.t1;
OW387023.1_Nowickia_ferox_genome_assembly,_chromosome:_1	AUGUSTUS	intron	17011977	17013411	1	-	.	ID=g956.t1.intron2;Parent=g956.t1;
OW387023.1_Nowickia_ferox_genome_assembly,_chromosome:_1	AUGUSTUS	CDS	17013412	17013683	1	-	0	ID=g956.t1.CDS3;Parent=g956.t1;
OW387023.1_Nowickia_ferox_genome_assembly,_chromosome:_1	AUGUSTUS	exon	17013412	17013683	.	-	.	ID=g956.t1.exon3;Parent=g956.t1;
OW387023.1_Nowickia_ferox_genome_assembly,_chromosome:_1	AUGUSTUS	intron	17013684	17013775	1	-	.	ID=g956.t1.intron3;Parent=g956.t1;
OW387023.1_Nowickia_ferox_genome_assembly,_chromosome:_1	AUGUSTUS	CDS	17013776	17013877	1	-	0	ID=g956.t1.CDS4;Parent=g956.t1;
OW387023.1_Nowickia_ferox_genome_assembly,_chromosome:_1	AUGUSTUS	exon	17013776	17013877	.	-	.	ID=g956.t1.exon4;Parent=g956.t1;
OW387023.1_Nowickia_ferox_genome_assembly,_chromosome:_1	AUGUSTUS	start_codon	17013875	17013877	.	-	0	ID=g956.t1.start1;Parent=g956.t1;
OW387023.1_Nowickia_ferox_genome_assembly,_chromosome:_1	AUGUSTUS	gene	17018376	17020825	.	-	.	ID=g957;
OW387023.1_Nowickia_ferox_genome_assembly,_chromosome:_1	AUGUSTUS	mRNA	17018376	17020825	1	-	.	ID=g957.t1;Parent=g957;
OW387023.1_Nowickia_ferox_genome_assembly,_chromosome:_1	AUGUSTUS	stop_codon	17018376	17018378	.	-	0	ID=g957.t1.stop1;Parent=g957.t1;
OW387023.1_Nowickia_ferox_genome_assembly,_chromosome:_1	AUGUSTUS	CDS	17018376	17018563	1	-	2	ID=g957.t1.CDS1;Parent=g957.t1;
OW387023.1_Nowickia_ferox_genome_assembly,_chromosome:_1	AUGUSTUS	exon	17018376	17018563	.	-	.	ID=g957.t1.exon1;Parent=g957.t1;
OW387023.1_Nowickia_ferox_genome_assembly,_chromosome:_1	AUGUSTUS	intron	17018564	17018624	1	-	.	ID=g957.t1.intron1;Parent=g957.t1;
OW387023.1_Nowickia_ferox_genome_assembly,_chromosome:_1	AUGUSTUS	CDS	17018625	17019316	1	-	1	ID=g957.t1.CDS2;Parent=g957.t1;
OW387023.1_Nowickia_ferox_genome_assembly,_chromosome:_1	AUGUSTUS	exon	17018625	17019316	.	-	.	ID=g957.t1.exon2;Parent=g957.t1;
OW387023.1_Nowickia_ferox_genome_assembly,_chromosome:_1	AUGUSTUS	intron	17019317	17020363	1	-	.	ID=g957.t1.intron2;Parent=g957.t1;
OW387023.1_Nowickia_ferox_genome_assembly,_chromosome:_1	AUGUSTUS	CDS	17020364	17020638	1	-	0	ID=g957.t1.CDS3;Parent=g957.t1;
OW387023.1_Nowickia_ferox_genome_assembly,_chromosome:_1	AUGUSTUS	exon	17020364	17020638	.	-	.	ID=g957.t1.exon3;Parent=g957.t1;
OW387023.1_Nowickia_ferox_genome_assembly,_chromosome:_1	AUGUSTUS	intron	17020639	17020723	1	-	.	ID=g957.t1.intron3;Parent=g957.t1;
OW387023.1_Nowickia_ferox_genome_assembly,_chromosome:_1	AUGUSTUS	CDS	17020724	17020825	1	-	0	ID=g957.t1.CDS4;Parent=g957.t1;
OW387023.1_Nowickia_ferox_genome_assembly,_chromosome:_1	AUGUSTUS	exon	17020724	17020825	.	-	.	ID=g957.t1.exon4;Parent=g957.t1;
OW387023.1_Nowickia_ferox_genome_assembly,_chromosome:_1	AUGUSTUS	start_codon	17020823	17020825	.	-	0	ID=g957.t1.start1;Parent=g957.t1;
OW387023.1_Nowickia_ferox_genome_assembly,_chromosome:_1	AUGUSTUS	gene	17026237	17029135	.	-	.	ID=g958;
OW387023.1_Nowickia_ferox_genome_assembly,_chromosome:_1	AUGUSTUS	mRNA	17026237	17029135	1	-	.	ID=g958.t1;Parent=g958;
OW387023.1_Nowickia_ferox_genome_assembly,_chromosome:_1	AUGUSTUS	stop_codon	17026237	17026239	.	-	0	ID=g958.t1.stop1;Parent=g958.t1;
OW387023.1_Nowickia_ferox_genome_assembly,_chromosome:_1	AUGUSTUS	CDS	17026237	17027753	1	-	2	ID=g958.t1.CDS1;Parent=g958.t1;
OW387023.1_Nowickia_ferox_genome_assembly,_chromosome:_1	AUGUSTUS	exon	17026237	17027753	.	-	.	ID=g958.t1.exon1;Parent=g958.t1;
OW387023.1_Nowickia_ferox_genome_assembly,_chromosome:_1	AUGUSTUS	intron	17027754	17027853	1	-	.	ID=g958.t1.intron1;Parent=g958.t1;
OW387023.1_Nowickia_ferox_genome_assembly,_chromosome:_1	AUGUSTUS	CDS	17027854	17029135	1	-	0	ID=g958.t1.CDS2;Parent=g958.t1;
OW387023.1_Nowickia_ferox_genome_assembly,_chromosome:_1	AUGUSTUS	exon	17027854	17029135	.	-	.	ID=g958.t1.exon2;Parent=g958.t1;
OW387023.1_Nowickia_ferox_genome_assembly,_chromosome:_1	AUGUSTUS	start_codon	17029133	17029135	.	-	0	ID=g958.t1.start1;Parent=g958.t1;
OW387023.1_Nowickia_ferox_genome_assembly,_chromosome:_1	AUGUSTUS	gene	17031922	17033261	.	+	.	ID=g959;
OW387023.1_Nowickia_ferox_genome_assembly,_chromosome:_1	AUGUSTUS	mRNA	17031922	17033261	1	+	.	ID=g959.t1;Parent=g959;
OW387023.1_Nowickia_ferox_genome_assembly,_chromosome:_1	AUGUSTUS	start_codon	17031922	17031924	.	+	0	ID=g959.t1.start1;Parent=g959.t1;
OW387023.1_Nowickia_ferox_genome_assembly,_chromosome:_1	AUGUSTUS	CDS	17031922	17032102	1	+	0	ID=g959.t1.CDS1;Parent=g959.t1;
OW387023.1_Nowickia_ferox_genome_assembly,_chromosome:_1	AUGUSTUS	exon	17031922	17032102	.	+	.	ID=g959.t1.exon1;Parent=g959.t1;
OW387023.1_Nowickia_ferox_genome_assembly,_chromosome:_1	AUGUSTUS	intron	17032103	17032245	1	+	.	ID=g959.t1.intron1;Parent=g959.t1;
OW387023.1_Nowickia_ferox_genome_assembly,_chromosome:_1	AUGUSTUS	CDS	17032246	17032692	1	+	2	ID=g959.t1.CDS2;Parent=g959.t1;
OW387023.1_Nowickia_ferox_genome_assembly,_chromosome:_1	AUGUSTUS	exon	17032246	17032692	.	+	.	ID=g959.t1.exon2;Parent=g959.t1;
OW387023.1_Nowickia_ferox_genome_assembly,_chromosome:_1	AUGUSTUS	intron	17032693	17032764	1	+	.	ID=g959.t1.intron2;Parent=g959.t1;
OW387023.1_Nowickia_ferox_genome_assembly,_chromosome:_1	AUGUSTUS	CDS	17032765	17033261	1	+	2	ID=g959.t1.CDS3;Parent=g959.t1;
OW387023.1_Nowickia_ferox_genome_assembly,_chromosome:_1	AUGUSTUS	exon	17032765	17033261	.	+	.	ID=g959.t1.exon3;Parent=g959.t1;
OW387023.1_Nowickia_ferox_genome_assembly,_chromosome:_1	AUGUSTUS	stop_codon	17033259	17033261	.	+	0	ID=g959.t1.stop1;Parent=g959.t1;
OW387023.1_Nowickia_ferox_genome_assembly,_chromosome:_1	AUGUSTUS	gene	17035587	17036105	.	-	.	ID=g960;
OW387023.1_Nowickia_ferox_genome_assembly,_chromosome:_1	AUGUSTUS	mRNA	17035587	17036105	1	-	.	ID=g960.t1;Parent=g960;
OW387023.1_Nowickia_ferox_genome_assembly,_chromosome:_1	AUGUSTUS	stop_codon	17035587	17035589	.	-	0	ID=g960.t1.stop1;Parent=g960.t1;
OW387023.1_Nowickia_ferox_genome_assembly,_chromosome:_1	AUGUSTUS	CDS	17035587	17036105	1	-	0	ID=g960.t1.CDS1;Parent=g960.t1;
OW387023.1_Nowickia_ferox_genome_assembly,_chromosome:_1	AUGUSTUS	exon	17035587	17036105	.	-	.	ID=g960.t1.exon1;Parent=g960.t1;
OW387023.1_Nowickia_ferox_genome_assembly,_chromosome:_1	AUGUSTUS	start_codon	17036103	17036105	.	-	0	ID=g960.t1.start1;Parent=g960.t1;
OW387023.1_Nowickia_ferox_genome_assembly,_chromosome:_1	AUGUSTUS	gene	17037064	17037914	.	+	.	ID=g961;
OW387023.1_Nowickia_ferox_genome_assembly,_chromosome:_1	AUGUSTUS	mRNA	17037064	17037914	1	+	.	ID=g961.t1;Parent=g961;
OW387023.1_Nowickia_ferox_genome_assembly,_chromosome:_1	AUGUSTUS	start_codon	17037064	17037066	.	+	0	ID=g961.t1.start1;Parent=g961.t1;
OW387023.1_Nowickia_ferox_genome_assembly,_chromosome:_1	AUGUSTUS	CDS	17037064	17037197	1	+	0	ID=g961.t1.CDS1;Parent=g961.t1;
OW387023.1_Nowickia_ferox_genome_assembly,_chromosome:_1	AUGUSTUS	exon	17037064	17037197	.	+	.	ID=g961.t1.exon1;Parent=g961.t1;
OW387023.1_Nowickia_ferox_genome_assembly,_chromosome:_1	AUGUSTUS	intron	17037198	17037400	1	+	.	ID=g961.t1.intron1;Parent=g961.t1;
OW387023.1_Nowickia_ferox_genome_assembly,_chromosome:_1	AUGUSTUS	CDS	17037401	17037914	1	+	1	ID=g961.t1.CDS2;Parent=g961.t1;
OW387023.1_Nowickia_ferox_genome_assembly,_chromosome:_1	AUGUSTUS	exon	17037401	17037914	.	+	.	ID=g961.t1.exon2;Parent=g961.t1;
OW387023.1_Nowickia_ferox_genome_assembly,_chromosome:_1	AUGUSTUS	stop_codon	17037912	17037914	.	+	0	ID=g961.t1.stop1;Parent=g961.t1;
OW387023.1_Nowickia_ferox_genome_assembly,_chromosome:_1	AUGUSTUS	gene	17098009	17100473	.	-	.	ID=g962;
OW387023.1_Nowickia_ferox_genome_assembly,_chromosome:_1	AUGUSTUS	mRNA	17098009	17100473	0.32	-	.	ID=g962.t1;Parent=g962;
OW387023.1_Nowickia_ferox_genome_assembly,_chromosome:_1	AUGUSTUS	stop_codon	17098009	17098011	.	-	0	ID=g962.t1.stop1;Parent=g962.t1;
OW387023.1_Nowickia_ferox_genome_assembly,_chromosome:_1	AUGUSTUS	CDS	17098009	17098077	0.32	-	0	ID=g962.t1.CDS1;Parent=g962.t1;
OW387023.1_Nowickia_ferox_genome_assembly,_chromosome:_1	AUGUSTUS	exon	17098009	17098077	.	-	.	ID=g962.t1.exon1;Parent=g962.t1;
OW387023.1_Nowickia_ferox_genome_assembly,_chromosome:_1	AUGUSTUS	intron	17098078	17098525	0.32	-	.	ID=g962.t1.intron1;Parent=g962.t1;
OW387023.1_Nowickia_ferox_genome_assembly,_chromosome:_1	AUGUSTUS	CDS	17098526	17099341	0.86	-	0	ID=g962.t1.CDS2;Parent=g962.t1;
OW387023.1_Nowickia_ferox_genome_assembly,_chromosome:_1	AUGUSTUS	exon	17098526	17099341	.	-	.	ID=g962.t1.exon2;Parent=g962.t1;
OW387023.1_Nowickia_ferox_genome_assembly,_chromosome:_1	AUGUSTUS	intron	17099342	17099399	1	-	.	ID=g962.t1.intron2;Parent=g962.t1;
OW387023.1_Nowickia_ferox_genome_assembly,_chromosome:_1	AUGUSTUS	CDS	17099400	17100473	1	-	0	ID=g962.t1.CDS3;Parent=g962.t1;
OW387023.1_Nowickia_ferox_genome_assembly,_chromosome:_1	AUGUSTUS	exon	17099400	17100473	.	-	.	ID=g962.t1.exon3;Parent=g962.t1;
OW387023.1_Nowickia_ferox_genome_assembly,_chromosome:_1	AUGUSTUS	start_codon	17100471	17100473	.	-	0	ID=g962.t1.start1;Parent=g962.t1;
OW387023.1_Nowickia_ferox_genome_assembly,_chromosome:_1	AUGUSTUS	gene	17189386	17194686	.	+	.	ID=g963;
OW387023.1_Nowickia_ferox_genome_assembly,_chromosome:_1	AUGUSTUS	mRNA	17189533	17194686	1	+	.	ID=g963.t1;Parent=g963;
OW387023.1_Nowickia_ferox_genome_assembly,_chromosome:_1	AUGUSTUS	start_codon	17189533	17189535	.	+	0	ID=g963.t1.start1;Parent=g963.t1;
OW387023.1_Nowickia_ferox_genome_assembly,_chromosome:_1	AUGUSTUS	CDS	17189533	17189650	1	+	0	ID=g963.t1.CDS1;Parent=g963.t1;
OW387023.1_Nowickia_ferox_genome_assembly,_chromosome:_1	AUGUSTUS	exon	17189533	17189650	.	+	.	ID=g963.t1.exon1;Parent=g963.t1;
OW387023.1_Nowickia_ferox_genome_assembly,_chromosome:_1	AUGUSTUS	intron	17189651	17189823	1	+	.	ID=g963.t1.intron1;Parent=g963.t1;
OW387023.1_Nowickia_ferox_genome_assembly,_chromosome:_1	AUGUSTUS	CDS	17189824	17190083	1	+	2	ID=g963.t1.CDS2;Parent=g963.t1;
OW387023.1_Nowickia_ferox_genome_assembly,_chromosome:_1	AUGUSTUS	exon	17189824	17190083	.	+	.	ID=g963.t1.exon2;Parent=g963.t1;
OW387023.1_Nowickia_ferox_genome_assembly,_chromosome:_1	AUGUSTUS	intron	17190084	17193624	1	+	.	ID=g963.t1.intron2;Parent=g963.t1;
OW387023.1_Nowickia_ferox_genome_assembly,_chromosome:_1	AUGUSTUS	CDS	17193625	17194686	1	+	0	ID=g963.t1.CDS3;Parent=g963.t1;
OW387023.1_Nowickia_ferox_genome_assembly,_chromosome:_1	AUGUSTUS	exon	17193625	17194686	.	+	.	ID=g963.t1.exon3;Parent=g963.t1;
OW387023.1_Nowickia_ferox_genome_assembly,_chromosome:_1	AUGUSTUS	stop_codon	17194684	17194686	.	+	0	ID=g963.t1.stop1;Parent=g963.t1;
OW387023.1_Nowickia_ferox_genome_assembly,_chromosome:_1	GeneMark.hmm3	mRNA	17189386	17194686	.	+	.	ID=g963.t2;Parent=g963;
OW387023.1_Nowickia_ferox_genome_assembly,_chromosome:_1	GeneMark.hmm3	start_codon	17189386	17189388	.	+	0	ID=g963.t2.start1;Parent=g963.t2;
OW387023.1_Nowickia_ferox_genome_assembly,_chromosome:_1	GeneMark.hmm3	CDS	17189386	17189650	.	+	0	ID=g963.t2.CDS1;Parent=g963.t2;
OW387023.1_Nowickia_ferox_genome_assembly,_chromosome:_1	GeneMark.hmm3	exon	17189386	17189650	0	+	.	ID=g963.t2.exon1;Parent=g963.t2;
OW387023.1_Nowickia_ferox_genome_assembly,_chromosome:_1	GeneMark.hmm3	intron	17189651	17189823	.	+	2	ID=g963.t2.intron1;Parent=g963.t2;
OW387023.1_Nowickia_ferox_genome_assembly,_chromosome:_1	GeneMark.hmm3	CDS	17189824	17190083	.	+	2	ID=g963.t2.CDS2;Parent=g963.t2;
OW387023.1_Nowickia_ferox_genome_assembly,_chromosome:_1	GeneMark.hmm3	exon	17189824	17190083	0	+	.	ID=g963.t2.exon2;Parent=g963.t2;
OW387023.1_Nowickia_ferox_genome_assembly,_chromosome:_1	GeneMark.hmm3	intron	17190084	17193624	.	+	0	ID=g963.t2.intron2;Parent=g963.t2;
OW387023.1_Nowickia_ferox_genome_assembly,_chromosome:_1	GeneMark.hmm3	CDS	17193625	17194686	.	+	0	ID=g963.t2.CDS3;Parent=g963.t2;
OW387023.1_Nowickia_ferox_genome_assembly,_chromosome:_1	GeneMark.hmm3	exon	17193625	17194686	0	+	.	ID=g963.t2.exon3;Parent=g963.t2;
OW387023.1_Nowickia_ferox_genome_assembly,_chromosome:_1	GeneMark.hmm3	stop_codon	17194684	17194686	.	+	0	ID=g963.t2.stop1;Parent=g963.t2;
OW387023.1_Nowickia_ferox_genome_assembly,_chromosome:_1	AUGUSTUS	gene	17199543	17202510	.	+	.	ID=g964;
OW387023.1_Nowickia_ferox_genome_assembly,_chromosome:_1	AUGUSTUS	mRNA	17199543	17202510	1	+	.	ID=g964.t1;Parent=g964;
OW387023.1_Nowickia_ferox_genome_assembly,_chromosome:_1	AUGUSTUS	start_codon	17199543	17199545	.	+	0	ID=g964.t1.start1;Parent=g964.t1;
OW387023.1_Nowickia_ferox_genome_assembly,_chromosome:_1	AUGUSTUS	CDS	17199543	17199795	1	+	0	ID=g964.t1.CDS1;Parent=g964.t1;
OW387023.1_Nowickia_ferox_genome_assembly,_chromosome:_1	AUGUSTUS	exon	17199543	17199795	.	+	.	ID=g964.t1.exon1;Parent=g964.t1;
OW387023.1_Nowickia_ferox_genome_assembly,_chromosome:_1	AUGUSTUS	intron	17199796	17201044	1	+	.	ID=g964.t1.intron1;Parent=g964.t1;
OW387023.1_Nowickia_ferox_genome_assembly,_chromosome:_1	AUGUSTUS	CDS	17201045	17201304	1	+	2	ID=g964.t1.CDS2;Parent=g964.t1;
OW387023.1_Nowickia_ferox_genome_assembly,_chromosome:_1	AUGUSTUS	exon	17201045	17201304	.	+	.	ID=g964.t1.exon2;Parent=g964.t1;
OW387023.1_Nowickia_ferox_genome_assembly,_chromosome:_1	AUGUSTUS	intron	17201305	17201439	1	+	.	ID=g964.t1.intron2;Parent=g964.t1;
OW387023.1_Nowickia_ferox_genome_assembly,_chromosome:_1	AUGUSTUS	CDS	17201440	17202510	1	+	0	ID=g964.t1.CDS3;Parent=g964.t1;
OW387023.1_Nowickia_ferox_genome_assembly,_chromosome:_1	AUGUSTUS	exon	17201440	17202510	.	+	.	ID=g964.t1.exon3;Parent=g964.t1;
OW387023.1_Nowickia_ferox_genome_assembly,_chromosome:_1	AUGUSTUS	stop_codon	17202508	17202510	.	+	0	ID=g964.t1.stop1;Parent=g964.t1;
OW387023.1_Nowickia_ferox_genome_assembly,_chromosome:_1	AUGUSTUS	gene	17206628	17208842	.	+	.	ID=g965;
OW387023.1_Nowickia_ferox_genome_assembly,_chromosome:_1	AUGUSTUS	mRNA	17206628	17208842	1	+	.	ID=g965.t1;Parent=g965;
OW387023.1_Nowickia_ferox_genome_assembly,_chromosome:_1	AUGUSTUS	start_codon	17206628	17206630	.	+	0	ID=g965.t1.start1;Parent=g965.t1;
OW387023.1_Nowickia_ferox_genome_assembly,_chromosome:_1	AUGUSTUS	CDS	17206628	17206877	1	+	0	ID=g965.t1.CDS1;Parent=g965.t1;
OW387023.1_Nowickia_ferox_genome_assembly,_chromosome:_1	AUGUSTUS	exon	17206628	17206877	.	+	.	ID=g965.t1.exon1;Parent=g965.t1;
OW387023.1_Nowickia_ferox_genome_assembly,_chromosome:_1	AUGUSTUS	intron	17206878	17207309	1	+	.	ID=g965.t1.intron1;Parent=g965.t1;
OW387023.1_Nowickia_ferox_genome_assembly,_chromosome:_1	AUGUSTUS	CDS	17207310	17207539	1	+	2	ID=g965.t1.CDS2;Parent=g965.t1;
OW387023.1_Nowickia_ferox_genome_assembly,_chromosome:_1	AUGUSTUS	exon	17207310	17207539	.	+	.	ID=g965.t1.exon2;Parent=g965.t1;
OW387023.1_Nowickia_ferox_genome_assembly,_chromosome:_1	AUGUSTUS	intron	17207540	17207600	1	+	.	ID=g965.t1.intron2;Parent=g965.t1;
OW387023.1_Nowickia_ferox_genome_assembly,_chromosome:_1	AUGUSTUS	CDS	17207601	17208842	1	+	0	ID=g965.t1.CDS3;Parent=g965.t1;
OW387023.1_Nowickia_ferox_genome_assembly,_chromosome:_1	AUGUSTUS	exon	17207601	17208842	.	+	.	ID=g965.t1.exon3;Parent=g965.t1;
OW387023.1_Nowickia_ferox_genome_assembly,_chromosome:_1	AUGUSTUS	stop_codon	17208840	17208842	.	+	0	ID=g965.t1.stop1;Parent=g965.t1;
OW387023.1_Nowickia_ferox_genome_assembly,_chromosome:_1	AUGUSTUS	gene	17211012	17221633	.	+	.	ID=g966;
OW387023.1_Nowickia_ferox_genome_assembly,_chromosome:_1	AUGUSTUS	mRNA	17211012	17221633	1	+	.	ID=g966.t1;Parent=g966;
OW387023.1_Nowickia_ferox_genome_assembly,_chromosome:_1	AUGUSTUS	start_codon	17211012	17211014	.	+	0	ID=g966.t1.start1;Parent=g966.t1;
OW387023.1_Nowickia_ferox_genome_assembly,_chromosome:_1	AUGUSTUS	CDS	17211012	17211255	1	+	0	ID=g966.t1.CDS1;Parent=g966.t1;
OW387023.1_Nowickia_ferox_genome_assembly,_chromosome:_1	AUGUSTUS	exon	17211012	17211255	.	+	.	ID=g966.t1.exon1;Parent=g966.t1;
OW387023.1_Nowickia_ferox_genome_assembly,_chromosome:_1	AUGUSTUS	intron	17211256	17212554	1	+	.	ID=g966.t1.intron1;Parent=g966.t1;
OW387023.1_Nowickia_ferox_genome_assembly,_chromosome:_1	AUGUSTUS	CDS	17212555	17212772	1	+	2	ID=g966.t1.CDS2;Parent=g966.t1;
OW387023.1_Nowickia_ferox_genome_assembly,_chromosome:_1	AUGUSTUS	exon	17212555	17212772	.	+	.	ID=g966.t1.exon2;Parent=g966.t1;
OW387023.1_Nowickia_ferox_genome_assembly,_chromosome:_1	AUGUSTUS	intron	17212773	17212840	1	+	.	ID=g966.t1.intron2;Parent=g966.t1;
OW387023.1_Nowickia_ferox_genome_assembly,_chromosome:_1	AUGUSTUS	CDS	17212841	17213867	1	+	0	ID=g966.t1.CDS3;Parent=g966.t1;
OW387023.1_Nowickia_ferox_genome_assembly,_chromosome:_1	AUGUSTUS	exon	17212841	17213867	.	+	.	ID=g966.t1.exon3;Parent=g966.t1;
OW387023.1_Nowickia_ferox_genome_assembly,_chromosome:_1	AUGUSTUS	intron	17213868	17216092	1	+	.	ID=g966.t1.intron3;Parent=g966.t1;
OW387023.1_Nowickia_ferox_genome_assembly,_chromosome:_1	AUGUSTUS	CDS	17216093	17216290	1	+	2	ID=g966.t1.CDS4;Parent=g966.t1;
OW387023.1_Nowickia_ferox_genome_assembly,_chromosome:_1	AUGUSTUS	exon	17216093	17216290	.	+	.	ID=g966.t1.exon4;Parent=g966.t1;
OW387023.1_Nowickia_ferox_genome_assembly,_chromosome:_1	AUGUSTUS	intron	17216291	17220118	1	+	.	ID=g966.t1.intron4;Parent=g966.t1;
OW387023.1_Nowickia_ferox_genome_assembly,_chromosome:_1	AUGUSTUS	CDS	17220119	17220360	1	+	2	ID=g966.t1.CDS5;Parent=g966.t1;
OW387023.1_Nowickia_ferox_genome_assembly,_chromosome:_1	AUGUSTUS	exon	17220119	17220360	.	+	.	ID=g966.t1.exon5;Parent=g966.t1;
OW387023.1_Nowickia_ferox_genome_assembly,_chromosome:_1	AUGUSTUS	intron	17220361	17220421	1	+	.	ID=g966.t1.intron5;Parent=g966.t1;
OW387023.1_Nowickia_ferox_genome_assembly,_chromosome:_1	AUGUSTUS	CDS	17220422	17221633	1	+	0	ID=g966.t1.CDS6;Parent=g966.t1;
OW387023.1_Nowickia_ferox_genome_assembly,_chromosome:_1	AUGUSTUS	exon	17220422	17221633	.	+	.	ID=g966.t1.exon6;Parent=g966.t1;
OW387023.1_Nowickia_ferox_genome_assembly,_chromosome:_1	AUGUSTUS	stop_codon	17221631	17221633	.	+	0	ID=g966.t1.stop1;Parent=g966.t1;
OW387023.1_Nowickia_ferox_genome_assembly,_chromosome:_1	AUGUSTUS	gene	17227484	17229289	.	+	.	ID=g967;
OW387023.1_Nowickia_ferox_genome_assembly,_chromosome:_1	AUGUSTUS	mRNA	17227484	17229289	1	+	.	ID=g967.t1;Parent=g967;
OW387023.1_Nowickia_ferox_genome_assembly,_chromosome:_1	AUGUSTUS	start_codon	17227484	17227486	.	+	0	ID=g967.t1.start1;Parent=g967.t1;
OW387023.1_Nowickia_ferox_genome_assembly,_chromosome:_1	AUGUSTUS	CDS	17227484	17227739	1	+	0	ID=g967.t1.CDS1;Parent=g967.t1;
OW387023.1_Nowickia_ferox_genome_assembly,_chromosome:_1	AUGUSTUS	exon	17227484	17227739	.	+	.	ID=g967.t1.exon1;Parent=g967.t1;
OW387023.1_Nowickia_ferox_genome_assembly,_chromosome:_1	AUGUSTUS	intron	17227740	17227985	1	+	.	ID=g967.t1.intron1;Parent=g967.t1;
OW387023.1_Nowickia_ferox_genome_assembly,_chromosome:_1	AUGUSTUS	CDS	17227986	17229289	1	+	2	ID=g967.t1.CDS2;Parent=g967.t1;
OW387023.1_Nowickia_ferox_genome_assembly,_chromosome:_1	AUGUSTUS	exon	17227986	17229289	.	+	.	ID=g967.t1.exon2;Parent=g967.t1;
OW387023.1_Nowickia_ferox_genome_assembly,_chromosome:_1	AUGUSTUS	stop_codon	17229287	17229289	.	+	0	ID=g967.t1.stop1;Parent=g967.t1;
OW387023.1_Nowickia_ferox_genome_assembly,_chromosome:_1	AUGUSTUS	gene	17234298	17236103	.	+	.	ID=g968;
OW387023.1_Nowickia_ferox_genome_assembly,_chromosome:_1	AUGUSTUS	mRNA	17234298	17236103	1	+	.	ID=g968.t1;Parent=g968;
OW387023.1_Nowickia_ferox_genome_assembly,_chromosome:_1	AUGUSTUS	start_codon	17234298	17234300	.	+	0	ID=g968.t1.start1;Parent=g968.t1;
OW387023.1_Nowickia_ferox_genome_assembly,_chromosome:_1	AUGUSTUS	CDS	17234298	17234553	1	+	0	ID=g968.t1.CDS1;Parent=g968.t1;
OW387023.1_Nowickia_ferox_genome_assembly,_chromosome:_1	AUGUSTUS	exon	17234298	17234553	.	+	.	ID=g968.t1.exon1;Parent=g968.t1;
OW387023.1_Nowickia_ferox_genome_assembly,_chromosome:_1	AUGUSTUS	intron	17234554	17234799	1	+	.	ID=g968.t1.intron1;Parent=g968.t1;
OW387023.1_Nowickia_ferox_genome_assembly,_chromosome:_1	AUGUSTUS	CDS	17234800	17236103	1	+	2	ID=g968.t1.CDS2;Parent=g968.t1;
OW387023.1_Nowickia_ferox_genome_assembly,_chromosome:_1	AUGUSTUS	exon	17234800	17236103	.	+	.	ID=g968.t1.exon2;Parent=g968.t1;
OW387023.1_Nowickia_ferox_genome_assembly,_chromosome:_1	AUGUSTUS	stop_codon	17236101	17236103	.	+	0	ID=g968.t1.stop1;Parent=g968.t1;
OW387023.1_Nowickia_ferox_genome_assembly,_chromosome:_1	AUGUSTUS	gene	17240338	17242803	.	+	.	ID=g969;
OW387023.1_Nowickia_ferox_genome_assembly,_chromosome:_1	AUGUSTUS	mRNA	17240338	17242803	1	+	.	ID=g969.t1;Parent=g969;
OW387023.1_Nowickia_ferox_genome_assembly,_chromosome:_1	AUGUSTUS	start_codon	17240338	17240340	.	+	0	ID=g969.t1.start1;Parent=g969.t1;
OW387023.1_Nowickia_ferox_genome_assembly,_chromosome:_1	AUGUSTUS	CDS	17240338	17240593	1	+	0	ID=g969.t1.CDS1;Parent=g969.t1;
OW387023.1_Nowickia_ferox_genome_assembly,_chromosome:_1	AUGUSTUS	exon	17240338	17240593	.	+	.	ID=g969.t1.exon1;Parent=g969.t1;
OW387023.1_Nowickia_ferox_genome_assembly,_chromosome:_1	AUGUSTUS	intron	17240594	17241499	1	+	.	ID=g969.t1.intron1;Parent=g969.t1;
OW387023.1_Nowickia_ferox_genome_assembly,_chromosome:_1	AUGUSTUS	CDS	17241500	17242803	1	+	2	ID=g969.t1.CDS2;Parent=g969.t1;
OW387023.1_Nowickia_ferox_genome_assembly,_chromosome:_1	AUGUSTUS	exon	17241500	17242803	.	+	.	ID=g969.t1.exon2;Parent=g969.t1;
OW387023.1_Nowickia_ferox_genome_assembly,_chromosome:_1	AUGUSTUS	stop_codon	17242801	17242803	.	+	0	ID=g969.t1.stop1;Parent=g969.t1;
OW387023.1_Nowickia_ferox_genome_assembly,_chromosome:_1	AUGUSTUS	gene	17245292	17245644	.	+	.	ID=g970;
OW387023.1_Nowickia_ferox_genome_assembly,_chromosome:_1	AUGUSTUS	mRNA	17245292	17245644	0.85	+	.	ID=g970.t1;Parent=g970;
OW387023.1_Nowickia_ferox_genome_assembly,_chromosome:_1	AUGUSTUS	start_codon	17245292	17245294	.	+	0	ID=g970.t1.start1;Parent=g970.t1;
OW387023.1_Nowickia_ferox_genome_assembly,_chromosome:_1	AUGUSTUS	CDS	17245292	17245304	0.95	+	0	ID=g970.t1.CDS1;Parent=g970.t1;
OW387023.1_Nowickia_ferox_genome_assembly,_chromosome:_1	AUGUSTUS	exon	17245292	17245304	.	+	.	ID=g970.t1.exon1;Parent=g970.t1;
OW387023.1_Nowickia_ferox_genome_assembly,_chromosome:_1	AUGUSTUS	intron	17245305	17245378	0.85	+	.	ID=g970.t1.intron1;Parent=g970.t1;
OW387023.1_Nowickia_ferox_genome_assembly,_chromosome:_1	AUGUSTUS	CDS	17245379	17245644	0.9	+	2	ID=g970.t1.CDS2;Parent=g970.t1;
OW387023.1_Nowickia_ferox_genome_assembly,_chromosome:_1	AUGUSTUS	exon	17245379	17245644	.	+	.	ID=g970.t1.exon2;Parent=g970.t1;
OW387023.1_Nowickia_ferox_genome_assembly,_chromosome:_1	AUGUSTUS	stop_codon	17245642	17245644	.	+	0	ID=g970.t1.stop1;Parent=g970.t1;
OW387023.1_Nowickia_ferox_genome_assembly,_chromosome:_1	AUGUSTUS	gene	17267980	17268477	.	+	.	ID=g971;
OW387023.1_Nowickia_ferox_genome_assembly,_chromosome:_1	AUGUSTUS	mRNA	17267980	17268477	1	+	.	ID=g971.t1;Parent=g971;
OW387023.1_Nowickia_ferox_genome_assembly,_chromosome:_1	AUGUSTUS	start_codon	17267980	17267982	.	+	0	ID=g971.t1.start1;Parent=g971.t1;
OW387023.1_Nowickia_ferox_genome_assembly,_chromosome:_1	AUGUSTUS	CDS	17267980	17268477	1	+	0	ID=g971.t1.CDS1;Parent=g971.t1;
OW387023.1_Nowickia_ferox_genome_assembly,_chromosome:_1	AUGUSTUS	exon	17267980	17268477	.	+	.	ID=g971.t1.exon1;Parent=g971.t1;
OW387023.1_Nowickia_ferox_genome_assembly,_chromosome:_1	AUGUSTUS	stop_codon	17268475	17268477	.	+	0	ID=g971.t1.stop1;Parent=g971.t1;
OW387023.1_Nowickia_ferox_genome_assembly,_chromosome:_1	AUGUSTUS	gene	17491860	17506600	.	-	.	ID=g972;
OW387023.1_Nowickia_ferox_genome_assembly,_chromosome:_1	AUGUSTUS	mRNA	17491860	17506600	1	-	.	ID=g972.t1;Parent=g972;
OW387023.1_Nowickia_ferox_genome_assembly,_chromosome:_1	AUGUSTUS	stop_codon	17491860	17491862	.	-	0	ID=g972.t1.stop1;Parent=g972.t1;
OW387023.1_Nowickia_ferox_genome_assembly,_chromosome:_1	AUGUSTUS	CDS	17491860	17492732	1	-	0	ID=g972.t1.CDS1;Parent=g972.t1;
OW387023.1_Nowickia_ferox_genome_assembly,_chromosome:_1	AUGUSTUS	exon	17491860	17492732	.	-	.	ID=g972.t1.exon1;Parent=g972.t1;
OW387023.1_Nowickia_ferox_genome_assembly,_chromosome:_1	AUGUSTUS	intron	17492733	17495520	1	-	.	ID=g972.t1.intron1;Parent=g972.t1;
OW387023.1_Nowickia_ferox_genome_assembly,_chromosome:_1	AUGUSTUS	CDS	17495521	17495645	1	-	2	ID=g972.t1.CDS2;Parent=g972.t1;
OW387023.1_Nowickia_ferox_genome_assembly,_chromosome:_1	AUGUSTUS	exon	17495521	17495645	.	-	.	ID=g972.t1.exon2;Parent=g972.t1;
OW387023.1_Nowickia_ferox_genome_assembly,_chromosome:_1	AUGUSTUS	intron	17495646	17498608	1	-	.	ID=g972.t1.intron2;Parent=g972.t1;
OW387023.1_Nowickia_ferox_genome_assembly,_chromosome:_1	AUGUSTUS	CDS	17498609	17498914	1	-	2	ID=g972.t1.CDS3;Parent=g972.t1;
OW387023.1_Nowickia_ferox_genome_assembly,_chromosome:_1	AUGUSTUS	exon	17498609	17498914	.	-	.	ID=g972.t1.exon3;Parent=g972.t1;
OW387023.1_Nowickia_ferox_genome_assembly,_chromosome:_1	AUGUSTUS	intron	17498915	17505399	1	-	.	ID=g972.t1.intron3;Parent=g972.t1;
OW387023.1_Nowickia_ferox_genome_assembly,_chromosome:_1	AUGUSTUS	CDS	17505400	17505621	1	-	2	ID=g972.t1.CDS4;Parent=g972.t1;
OW387023.1_Nowickia_ferox_genome_assembly,_chromosome:_1	AUGUSTUS	exon	17505400	17505621	.	-	.	ID=g972.t1.exon4;Parent=g972.t1;
OW387023.1_Nowickia_ferox_genome_assembly,_chromosome:_1	AUGUSTUS	intron	17505622	17506166	1	-	.	ID=g972.t1.intron4;Parent=g972.t1;
OW387023.1_Nowickia_ferox_genome_assembly,_chromosome:_1	AUGUSTUS	CDS	17506167	17506329	1	-	0	ID=g972.t1.CDS5;Parent=g972.t1;
OW387023.1_Nowickia_ferox_genome_assembly,_chromosome:_1	AUGUSTUS	exon	17506167	17506329	.	-	.	ID=g972.t1.exon5;Parent=g972.t1;
OW387023.1_Nowickia_ferox_genome_assembly,_chromosome:_1	AUGUSTUS	intron	17506330	17506573	1	-	.	ID=g972.t1.intron5;Parent=g972.t1;
OW387023.1_Nowickia_ferox_genome_assembly,_chromosome:_1	AUGUSTUS	CDS	17506574	17506600	1	-	0	ID=g972.t1.CDS6;Parent=g972.t1;
OW387023.1_Nowickia_ferox_genome_assembly,_chromosome:_1	AUGUSTUS	exon	17506574	17506600	.	-	.	ID=g972.t1.exon6;Parent=g972.t1;
OW387023.1_Nowickia_ferox_genome_assembly,_chromosome:_1	AUGUSTUS	start_codon	17506598	17506600	.	-	0	ID=g972.t1.start1;Parent=g972.t1;
OW387023.1_Nowickia_ferox_genome_assembly,_chromosome:_1	GeneMark.hmm3	mRNA	17491860	17506326	.	-	.	ID=g972.t2;Parent=g972;
OW387023.1_Nowickia_ferox_genome_assembly,_chromosome:_1	GeneMark.hmm3	stop_codon	17491860	17491862	.	-	0	ID=g972.t2.stop1;Parent=g972.t2;
OW387023.1_Nowickia_ferox_genome_assembly,_chromosome:_1	GeneMark.hmm3	CDS	17491860	17492732	.	-	0	ID=g972.t2.CDS1;Parent=g972.t2;
OW387023.1_Nowickia_ferox_genome_assembly,_chromosome:_1	GeneMark.hmm3	exon	17491860	17492732	0	-	.	ID=g972.t2.exon1;Parent=g972.t2;
OW387023.1_Nowickia_ferox_genome_assembly,_chromosome:_1	GeneMark.hmm3	intron	17492733	17495520	.	-	2	ID=g972.t2.intron1;Parent=g972.t2;
OW387023.1_Nowickia_ferox_genome_assembly,_chromosome:_1	GeneMark.hmm3	CDS	17495521	17495645	.	-	2	ID=g972.t2.CDS2;Parent=g972.t2;
OW387023.1_Nowickia_ferox_genome_assembly,_chromosome:_1	GeneMark.hmm3	exon	17495521	17495645	0	-	.	ID=g972.t2.exon2;Parent=g972.t2;
OW387023.1_Nowickia_ferox_genome_assembly,_chromosome:_1	GeneMark.hmm3	intron	17495646	17498608	.	-	2	ID=g972.t2.intron2;Parent=g972.t2;
OW387023.1_Nowickia_ferox_genome_assembly,_chromosome:_1	GeneMark.hmm3	CDS	17498609	17498914	.	-	2	ID=g972.t2.CDS3;Parent=g972.t2;
OW387023.1_Nowickia_ferox_genome_assembly,_chromosome:_1	GeneMark.hmm3	exon	17498609	17498914	0	-	.	ID=g972.t2.exon3;Parent=g972.t2;
OW387023.1_Nowickia_ferox_genome_assembly,_chromosome:_1	GeneMark.hmm3	intron	17498915	17505399	.	-	2	ID=g972.t2.intron3;Parent=g972.t2;
OW387023.1_Nowickia_ferox_genome_assembly,_chromosome:_1	GeneMark.hmm3	CDS	17505400	17505621	.	-	2	ID=g972.t2.CDS4;Parent=g972.t2;
OW387023.1_Nowickia_ferox_genome_assembly,_chromosome:_1	GeneMark.hmm3	exon	17505400	17505621	0	-	.	ID=g972.t2.exon4;Parent=g972.t2;
OW387023.1_Nowickia_ferox_genome_assembly,_chromosome:_1	GeneMark.hmm3	intron	17505622	17506166	.	-	0	ID=g972.t2.intron4;Parent=g972.t2;
OW387023.1_Nowickia_ferox_genome_assembly,_chromosome:_1	GeneMark.hmm3	CDS	17506167	17506326	.	-	0	ID=g972.t2.CDS5;Parent=g972.t2;
OW387023.1_Nowickia_ferox_genome_assembly,_chromosome:_1	GeneMark.hmm3	exon	17506167	17506326	0	-	.	ID=g972.t2.exon5;Parent=g972.t2;
OW387023.1_Nowickia_ferox_genome_assembly,_chromosome:_1	GeneMark.hmm3	start_codon	17506324	17506326	.	-	0	ID=g972.t2.start1;Parent=g972.t2;
OW387023.1_Nowickia_ferox_genome_assembly,_chromosome:_1	AUGUSTUS	gene	17536789	17578345	.	-	.	ID=g973;
OW387023.1_Nowickia_ferox_genome_assembly,_chromosome:_1	AUGUSTUS	mRNA	17536789	17578345	0.41	-	.	ID=g973.t1;Parent=g973;
OW387023.1_Nowickia_ferox_genome_assembly,_chromosome:_1	AUGUSTUS	stop_codon	17536789	17536791	.	-	0	ID=g973.t1.stop1;Parent=g973.t1;
OW387023.1_Nowickia_ferox_genome_assembly,_chromosome:_1	AUGUSTUS	CDS	17536789	17537030	0.58	-	2	ID=g973.t1.CDS1;Parent=g973.t1;
OW387023.1_Nowickia_ferox_genome_assembly,_chromosome:_1	AUGUSTUS	exon	17536789	17537030	.	-	.	ID=g973.t1.exon1;Parent=g973.t1;
OW387023.1_Nowickia_ferox_genome_assembly,_chromosome:_1	AUGUSTUS	intron	17537031	17553599	1	-	.	ID=g973.t1.intron1;Parent=g973.t1;
OW387023.1_Nowickia_ferox_genome_assembly,_chromosome:_1	AUGUSTUS	CDS	17553600	17553759	0.99	-	0	ID=g973.t1.CDS2;Parent=g973.t1;
OW387023.1_Nowickia_ferox_genome_assembly,_chromosome:_1	AUGUSTUS	exon	17553600	17553759	.	-	.	ID=g973.t1.exon2;Parent=g973.t1;
OW387023.1_Nowickia_ferox_genome_assembly,_chromosome:_1	AUGUSTUS	intron	17553760	17574828	0.99	-	.	ID=g973.t1.intron2;Parent=g973.t1;
OW387023.1_Nowickia_ferox_genome_assembly,_chromosome:_1	AUGUSTUS	CDS	17574829	17574959	0.75	-	2	ID=g973.t1.CDS3;Parent=g973.t1;
OW387023.1_Nowickia_ferox_genome_assembly,_chromosome:_1	AUGUSTUS	exon	17574829	17574959	.	-	.	ID=g973.t1.exon3;Parent=g973.t1;
OW387023.1_Nowickia_ferox_genome_assembly,_chromosome:_1	AUGUSTUS	intron	17574960	17578329	0.73	-	.	ID=g973.t1.intron3;Parent=g973.t1;
OW387023.1_Nowickia_ferox_genome_assembly,_chromosome:_1	AUGUSTUS	CDS	17578330	17578345	0.73	-	0	ID=g973.t1.CDS4;Parent=g973.t1;
OW387023.1_Nowickia_ferox_genome_assembly,_chromosome:_1	AUGUSTUS	exon	17578330	17578345	.	-	.	ID=g973.t1.exon4;Parent=g973.t1;
OW387023.1_Nowickia_ferox_genome_assembly,_chromosome:_1	AUGUSTUS	start_codon	17578343	17578345	.	-	0	ID=g973.t1.start1;Parent=g973.t1;
OW387023.1_Nowickia_ferox_genome_assembly,_chromosome:_1	AUGUSTUS	gene	17578547	17584472	.	+	.	ID=g974;
OW387023.1_Nowickia_ferox_genome_assembly,_chromosome:_1	AUGUSTUS	mRNA	17578547	17584472	0.97	+	.	ID=g974.t1;Parent=g974;
OW387023.1_Nowickia_ferox_genome_assembly,_chromosome:_1	AUGUSTUS	start_codon	17578547	17578549	.	+	0	ID=g974.t1.start1;Parent=g974.t1;
OW387023.1_Nowickia_ferox_genome_assembly,_chromosome:_1	AUGUSTUS	CDS	17578547	17578634	0.97	+	0	ID=g974.t1.CDS1;Parent=g974.t1;
OW387023.1_Nowickia_ferox_genome_assembly,_chromosome:_1	AUGUSTUS	exon	17578547	17578634	.	+	.	ID=g974.t1.exon1;Parent=g974.t1;
OW387023.1_Nowickia_ferox_genome_assembly,_chromosome:_1	AUGUSTUS	intron	17578635	17584296	0.97	+	.	ID=g974.t1.intron1;Parent=g974.t1;
OW387023.1_Nowickia_ferox_genome_assembly,_chromosome:_1	AUGUSTUS	CDS	17584297	17584472	0.97	+	2	ID=g974.t1.CDS2;Parent=g974.t1;
OW387023.1_Nowickia_ferox_genome_assembly,_chromosome:_1	AUGUSTUS	exon	17584297	17584472	.	+	.	ID=g974.t1.exon2;Parent=g974.t1;
OW387023.1_Nowickia_ferox_genome_assembly,_chromosome:_1	AUGUSTUS	stop_codon	17584470	17584472	.	+	0	ID=g974.t1.stop1;Parent=g974.t1;
OW387023.1_Nowickia_ferox_genome_assembly,_chromosome:_1	AUGUSTUS	gene	17584947	17585816	.	+	.	ID=g975;
OW387023.1_Nowickia_ferox_genome_assembly,_chromosome:_1	AUGUSTUS	mRNA	17584947	17585816	0.43	+	.	ID=g975.t1;Parent=g975;
OW387023.1_Nowickia_ferox_genome_assembly,_chromosome:_1	AUGUSTUS	start_codon	17584947	17584949	.	+	0	ID=g975.t1.start1;Parent=g975.t1;
OW387023.1_Nowickia_ferox_genome_assembly,_chromosome:_1	AUGUSTUS	CDS	17584947	17585080	0.43	+	0	ID=g975.t1.CDS1;Parent=g975.t1;
OW387023.1_Nowickia_ferox_genome_assembly,_chromosome:_1	AUGUSTUS	exon	17584947	17585080	.	+	.	ID=g975.t1.exon1;Parent=g975.t1;
OW387023.1_Nowickia_ferox_genome_assembly,_chromosome:_1	AUGUSTUS	intron	17585081	17585500	0.43	+	.	ID=g975.t1.intron1;Parent=g975.t1;
OW387023.1_Nowickia_ferox_genome_assembly,_chromosome:_1	AUGUSTUS	CDS	17585501	17585816	0.45	+	1	ID=g975.t1.CDS2;Parent=g975.t1;
OW387023.1_Nowickia_ferox_genome_assembly,_chromosome:_1	AUGUSTUS	exon	17585501	17585816	.	+	.	ID=g975.t1.exon2;Parent=g975.t1;
OW387023.1_Nowickia_ferox_genome_assembly,_chromosome:_1	AUGUSTUS	stop_codon	17585814	17585816	.	+	0	ID=g975.t1.stop1;Parent=g975.t1;
OW387023.1_Nowickia_ferox_genome_assembly,_chromosome:_1	AUGUSTUS	gene	17585485	17585816	.	+	.	ID=g976;
OW387023.1_Nowickia_ferox_genome_assembly,_chromosome:_1	AUGUSTUS	mRNA	17585485	17585816	0.25	+	.	ID=g976.t1;Parent=g976;
OW387023.1_Nowickia_ferox_genome_assembly,_chromosome:_1	AUGUSTUS	start_codon	17585485	17585487	.	+	0	ID=g976.t1.start1;Parent=g976.t1;
OW387023.1_Nowickia_ferox_genome_assembly,_chromosome:_1	AUGUSTUS	CDS	17585485	17585499	0.25	+	0	ID=g976.t1.CDS1;Parent=g976.t1;
OW387023.1_Nowickia_ferox_genome_assembly,_chromosome:_1	AUGUSTUS	exon	17585485	17585499	.	+	.	ID=g976.t1.exon1;Parent=g976.t1;
OW387023.1_Nowickia_ferox_genome_assembly,_chromosome:_1	AUGUSTUS	intron	17585500	17585573	0.25	+	.	ID=g976.t1.intron1;Parent=g976.t1;
OW387023.1_Nowickia_ferox_genome_assembly,_chromosome:_1	AUGUSTUS	CDS	17585574	17585816	0.34	+	0	ID=g976.t1.CDS2;Parent=g976.t1;
OW387023.1_Nowickia_ferox_genome_assembly,_chromosome:_1	AUGUSTUS	exon	17585574	17585816	.	+	.	ID=g976.t1.exon2;Parent=g976.t1;
OW387023.1_Nowickia_ferox_genome_assembly,_chromosome:_1	AUGUSTUS	stop_codon	17585814	17585816	.	+	0	ID=g976.t1.stop1;Parent=g976.t1;
OW387023.1_Nowickia_ferox_genome_assembly,_chromosome:_1	AUGUSTUS	gene	17588462	17620466	.	-	.	ID=g977;
OW387023.1_Nowickia_ferox_genome_assembly,_chromosome:_1	AUGUSTUS	mRNA	17588462	17620466	0.87	-	.	ID=g977.t1;Parent=g977;
OW387023.1_Nowickia_ferox_genome_assembly,_chromosome:_1	AUGUSTUS	stop_codon	17588462	17588464	.	-	0	ID=g977.t1.stop1;Parent=g977.t1;
OW387023.1_Nowickia_ferox_genome_assembly,_chromosome:_1	AUGUSTUS	CDS	17588462	17588617	1	-	0	ID=g977.t1.CDS1;Parent=g977.t1;
OW387023.1_Nowickia_ferox_genome_assembly,_chromosome:_1	AUGUSTUS	exon	17588462	17588617	.	-	.	ID=g977.t1.exon1;Parent=g977.t1;
OW387023.1_Nowickia_ferox_genome_assembly,_chromosome:_1	AUGUSTUS	intron	17588618	17588744	1	-	.	ID=g977.t1.intron1;Parent=g977.t1;
OW387023.1_Nowickia_ferox_genome_assembly,_chromosome:_1	AUGUSTUS	CDS	17588745	17588896	1	-	2	ID=g977.t1.CDS2;Parent=g977.t1;
OW387023.1_Nowickia_ferox_genome_assembly,_chromosome:_1	AUGUSTUS	exon	17588745	17588896	.	-	.	ID=g977.t1.exon2;Parent=g977.t1;
OW387023.1_Nowickia_ferox_genome_assembly,_chromosome:_1	AUGUSTUS	intron	17588897	17597341	1	-	.	ID=g977.t1.intron2;Parent=g977.t1;
OW387023.1_Nowickia_ferox_genome_assembly,_chromosome:_1	AUGUSTUS	CDS	17597342	17597551	1	-	2	ID=g977.t1.CDS3;Parent=g977.t1;
OW387023.1_Nowickia_ferox_genome_assembly,_chromosome:_1	AUGUSTUS	exon	17597342	17597551	.	-	.	ID=g977.t1.exon3;Parent=g977.t1;
OW387023.1_Nowickia_ferox_genome_assembly,_chromosome:_1	AUGUSTUS	intron	17597552	17610753	1	-	.	ID=g977.t1.intron3;Parent=g977.t1;
OW387023.1_Nowickia_ferox_genome_assembly,_chromosome:_1	AUGUSTUS	CDS	17610754	17610864	1	-	2	ID=g977.t1.CDS4;Parent=g977.t1;
OW387023.1_Nowickia_ferox_genome_assembly,_chromosome:_1	AUGUSTUS	exon	17610754	17610864	.	-	.	ID=g977.t1.exon4;Parent=g977.t1;
OW387023.1_Nowickia_ferox_genome_assembly,_chromosome:_1	AUGUSTUS	intron	17610865	17613883	1	-	.	ID=g977.t1.intron4;Parent=g977.t1;
OW387023.1_Nowickia_ferox_genome_assembly,_chromosome:_1	AUGUSTUS	CDS	17613884	17613968	1	-	0	ID=g977.t1.CDS5;Parent=g977.t1;
OW387023.1_Nowickia_ferox_genome_assembly,_chromosome:_1	AUGUSTUS	exon	17613884	17613968	.	-	.	ID=g977.t1.exon5;Parent=g977.t1;
OW387023.1_Nowickia_ferox_genome_assembly,_chromosome:_1	AUGUSTUS	intron	17613969	17614149	1	-	.	ID=g977.t1.intron5;Parent=g977.t1;
OW387023.1_Nowickia_ferox_genome_assembly,_chromosome:_1	AUGUSTUS	CDS	17614150	17614273	1	-	1	ID=g977.t1.CDS6;Parent=g977.t1;
OW387023.1_Nowickia_ferox_genome_assembly,_chromosome:_1	AUGUSTUS	exon	17614150	17614273	.	-	.	ID=g977.t1.exon6;Parent=g977.t1;
OW387023.1_Nowickia_ferox_genome_assembly,_chromosome:_1	AUGUSTUS	intron	17614274	17617311	1	-	.	ID=g977.t1.intron6;Parent=g977.t1;
OW387023.1_Nowickia_ferox_genome_assembly,_chromosome:_1	AUGUSTUS	CDS	17617312	17617435	1	-	2	ID=g977.t1.CDS7;Parent=g977.t1;
OW387023.1_Nowickia_ferox_genome_assembly,_chromosome:_1	AUGUSTUS	exon	17617312	17617435	.	-	.	ID=g977.t1.exon7;Parent=g977.t1;
OW387023.1_Nowickia_ferox_genome_assembly,_chromosome:_1	AUGUSTUS	intron	17617436	17620426	0.87	-	.	ID=g977.t1.intron7;Parent=g977.t1;
OW387023.1_Nowickia_ferox_genome_assembly,_chromosome:_1	AUGUSTUS	CDS	17620427	17620466	0.87	-	0	ID=g977.t1.CDS8;Parent=g977.t1;
OW387023.1_Nowickia_ferox_genome_assembly,_chromosome:_1	AUGUSTUS	exon	17620427	17620466	.	-	.	ID=g977.t1.exon8;Parent=g977.t1;
OW387023.1_Nowickia_ferox_genome_assembly,_chromosome:_1	AUGUSTUS	start_codon	17620464	17620466	.	-	0	ID=g977.t1.start1;Parent=g977.t1;
OW387023.1_Nowickia_ferox_genome_assembly,_chromosome:_1	AUGUSTUS	gene	17807843	17808220	.	+	.	ID=g978;
OW387023.1_Nowickia_ferox_genome_assembly,_chromosome:_1	AUGUSTUS	mRNA	17807843	17808220	1	+	.	ID=g978.t1;Parent=g978;
OW387023.1_Nowickia_ferox_genome_assembly,_chromosome:_1	AUGUSTUS	start_codon	17807843	17807845	.	+	0	ID=g978.t1.start1;Parent=g978.t1;
OW387023.1_Nowickia_ferox_genome_assembly,_chromosome:_1	AUGUSTUS	CDS	17807843	17808220	1	+	0	ID=g978.t1.CDS1;Parent=g978.t1;
OW387023.1_Nowickia_ferox_genome_assembly,_chromosome:_1	AUGUSTUS	exon	17807843	17808220	.	+	.	ID=g978.t1.exon1;Parent=g978.t1;
OW387023.1_Nowickia_ferox_genome_assembly,_chromosome:_1	AUGUSTUS	stop_codon	17808218	17808220	.	+	0	ID=g978.t1.stop1;Parent=g978.t1;
OW387023.1_Nowickia_ferox_genome_assembly,_chromosome:_1	AUGUSTUS	gene	17997125	18000786	.	-	.	ID=g979;
OW387023.1_Nowickia_ferox_genome_assembly,_chromosome:_1	AUGUSTUS	mRNA	17997125	18000786	1	-	.	ID=g979.t1;Parent=g979;
OW387023.1_Nowickia_ferox_genome_assembly,_chromosome:_1	AUGUSTUS	stop_codon	17997125	17997127	.	-	0	ID=g979.t1.stop1;Parent=g979.t1;
OW387023.1_Nowickia_ferox_genome_assembly,_chromosome:_1	AUGUSTUS	CDS	17997125	17997183	1	-	2	ID=g979.t1.CDS1;Parent=g979.t1;
OW387023.1_Nowickia_ferox_genome_assembly,_chromosome:_1	AUGUSTUS	exon	17997125	17997183	.	-	.	ID=g979.t1.exon1;Parent=g979.t1;
OW387023.1_Nowickia_ferox_genome_assembly,_chromosome:_1	AUGUSTUS	intron	17997184	17999435	1	-	.	ID=g979.t1.intron1;Parent=g979.t1;
OW387023.1_Nowickia_ferox_genome_assembly,_chromosome:_1	AUGUSTUS	CDS	17999436	18000786	1	-	0	ID=g979.t1.CDS2;Parent=g979.t1;
OW387023.1_Nowickia_ferox_genome_assembly,_chromosome:_1	AUGUSTUS	exon	17999436	18000786	.	-	.	ID=g979.t1.exon2;Parent=g979.t1;
OW387023.1_Nowickia_ferox_genome_assembly,_chromosome:_1	AUGUSTUS	start_codon	18000784	18000786	.	-	0	ID=g979.t1.start1;Parent=g979.t1;
OW387023.1_Nowickia_ferox_genome_assembly,_chromosome:_1	AUGUSTUS	gene	18002674	18006263	.	+	.	ID=g980;
OW387023.1_Nowickia_ferox_genome_assembly,_chromosome:_1	AUGUSTUS	mRNA	18002674	18006263	1	+	.	ID=g980.t1;Parent=g980;
OW387023.1_Nowickia_ferox_genome_assembly,_chromosome:_1	AUGUSTUS	start_codon	18002674	18002676	.	+	0	ID=g980.t1.start1;Parent=g980.t1;
OW387023.1_Nowickia_ferox_genome_assembly,_chromosome:_1	AUGUSTUS	CDS	18002674	18002956	1	+	0	ID=g980.t1.CDS1;Parent=g980.t1;
OW387023.1_Nowickia_ferox_genome_assembly,_chromosome:_1	AUGUSTUS	exon	18002674	18002956	.	+	.	ID=g980.t1.exon1;Parent=g980.t1;
OW387023.1_Nowickia_ferox_genome_assembly,_chromosome:_1	AUGUSTUS	intron	18002957	18003208	1	+	.	ID=g980.t1.intron1;Parent=g980.t1;
OW387023.1_Nowickia_ferox_genome_assembly,_chromosome:_1	AUGUSTUS	CDS	18003209	18003435	1	+	2	ID=g980.t1.CDS2;Parent=g980.t1;
OW387023.1_Nowickia_ferox_genome_assembly,_chromosome:_1	AUGUSTUS	exon	18003209	18003435	.	+	.	ID=g980.t1.exon2;Parent=g980.t1;
OW387023.1_Nowickia_ferox_genome_assembly,_chromosome:_1	AUGUSTUS	intron	18003436	18003499	1	+	.	ID=g980.t1.intron2;Parent=g980.t1;
OW387023.1_Nowickia_ferox_genome_assembly,_chromosome:_1	AUGUSTUS	CDS	18003500	18003708	1	+	0	ID=g980.t1.CDS3;Parent=g980.t1;
OW387023.1_Nowickia_ferox_genome_assembly,_chromosome:_1	AUGUSTUS	exon	18003500	18003708	.	+	.	ID=g980.t1.exon3;Parent=g980.t1;
OW387023.1_Nowickia_ferox_genome_assembly,_chromosome:_1	AUGUSTUS	intron	18003709	18003785	1	+	.	ID=g980.t1.intron3;Parent=g980.t1;
OW387023.1_Nowickia_ferox_genome_assembly,_chromosome:_1	AUGUSTUS	CDS	18003786	18003995	1	+	1	ID=g980.t1.CDS4;Parent=g980.t1;
OW387023.1_Nowickia_ferox_genome_assembly,_chromosome:_1	AUGUSTUS	exon	18003786	18003995	.	+	.	ID=g980.t1.exon4;Parent=g980.t1;
OW387023.1_Nowickia_ferox_genome_assembly,_chromosome:_1	AUGUSTUS	intron	18003996	18004056	1	+	.	ID=g980.t1.intron4;Parent=g980.t1;
OW387023.1_Nowickia_ferox_genome_assembly,_chromosome:_1	AUGUSTUS	CDS	18004057	18004505	1	+	1	ID=g980.t1.CDS5;Parent=g980.t1;
OW387023.1_Nowickia_ferox_genome_assembly,_chromosome:_1	AUGUSTUS	exon	18004057	18004505	.	+	.	ID=g980.t1.exon5;Parent=g980.t1;
OW387023.1_Nowickia_ferox_genome_assembly,_chromosome:_1	AUGUSTUS	intron	18004506	18004608	1	+	.	ID=g980.t1.intron5;Parent=g980.t1;
OW387023.1_Nowickia_ferox_genome_assembly,_chromosome:_1	AUGUSTUS	CDS	18004609	18004689	1	+	2	ID=g980.t1.CDS6;Parent=g980.t1;
OW387023.1_Nowickia_ferox_genome_assembly,_chromosome:_1	AUGUSTUS	exon	18004609	18004689	.	+	.	ID=g980.t1.exon6;Parent=g980.t1;
OW387023.1_Nowickia_ferox_genome_assembly,_chromosome:_1	AUGUSTUS	intron	18004690	18004749	1	+	.	ID=g980.t1.intron6;Parent=g980.t1;
OW387023.1_Nowickia_ferox_genome_assembly,_chromosome:_1	AUGUSTUS	CDS	18004750	18004919	1	+	2	ID=g980.t1.CDS7;Parent=g980.t1;
OW387023.1_Nowickia_ferox_genome_assembly,_chromosome:_1	AUGUSTUS	exon	18004750	18004919	.	+	.	ID=g980.t1.exon7;Parent=g980.t1;
OW387023.1_Nowickia_ferox_genome_assembly,_chromosome:_1	AUGUSTUS	intron	18004920	18004974	1	+	.	ID=g980.t1.intron7;Parent=g980.t1;
OW387023.1_Nowickia_ferox_genome_assembly,_chromosome:_1	AUGUSTUS	CDS	18004975	18005144	1	+	0	ID=g980.t1.CDS8;Parent=g980.t1;
OW387023.1_Nowickia_ferox_genome_assembly,_chromosome:_1	AUGUSTUS	exon	18004975	18005144	.	+	.	ID=g980.t1.exon8;Parent=g980.t1;
OW387023.1_Nowickia_ferox_genome_assembly,_chromosome:_1	AUGUSTUS	intron	18005145	18005212	1	+	.	ID=g980.t1.intron8;Parent=g980.t1;
OW387023.1_Nowickia_ferox_genome_assembly,_chromosome:_1	AUGUSTUS	CDS	18005213	18006263	1	+	1	ID=g980.t1.CDS9;Parent=g980.t1;
OW387023.1_Nowickia_ferox_genome_assembly,_chromosome:_1	AUGUSTUS	exon	18005213	18006263	.	+	.	ID=g980.t1.exon9;Parent=g980.t1;
OW387023.1_Nowickia_ferox_genome_assembly,_chromosome:_1	AUGUSTUS	stop_codon	18006261	18006263	.	+	0	ID=g980.t1.stop1;Parent=g980.t1;
OW387023.1_Nowickia_ferox_genome_assembly,_chromosome:_1	AUGUSTUS	gene	18010196	18010864	.	+	.	ID=g981;
OW387023.1_Nowickia_ferox_genome_assembly,_chromosome:_1	AUGUSTUS	mRNA	18010196	18010864	1	+	.	ID=g981.t1;Parent=g981;
OW387023.1_Nowickia_ferox_genome_assembly,_chromosome:_1	AUGUSTUS	start_codon	18010196	18010198	.	+	0	ID=g981.t1.start1;Parent=g981.t1;
OW387023.1_Nowickia_ferox_genome_assembly,_chromosome:_1	AUGUSTUS	CDS	18010196	18010864	1	+	0	ID=g981.t1.CDS1;Parent=g981.t1;
OW387023.1_Nowickia_ferox_genome_assembly,_chromosome:_1	AUGUSTUS	exon	18010196	18010864	.	+	.	ID=g981.t1.exon1;Parent=g981.t1;
OW387023.1_Nowickia_ferox_genome_assembly,_chromosome:_1	AUGUSTUS	stop_codon	18010862	18010864	.	+	0	ID=g981.t1.stop1;Parent=g981.t1;
OW387023.1_Nowickia_ferox_genome_assembly,_chromosome:_1	AUGUSTUS	gene	18021348	18029888	.	+	.	ID=g982;
OW387023.1_Nowickia_ferox_genome_assembly,_chromosome:_1	AUGUSTUS	mRNA	18021348	18029888	1	+	.	ID=g982.t1;Parent=g982;
OW387023.1_Nowickia_ferox_genome_assembly,_chromosome:_1	AUGUSTUS	start_codon	18021348	18021350	.	+	0	ID=g982.t1.start1;Parent=g982.t1;
OW387023.1_Nowickia_ferox_genome_assembly,_chromosome:_1	AUGUSTUS	CDS	18021348	18021462	1	+	0	ID=g982.t1.CDS1;Parent=g982.t1;
OW387023.1_Nowickia_ferox_genome_assembly,_chromosome:_1	AUGUSTUS	exon	18021348	18021462	.	+	.	ID=g982.t1.exon1;Parent=g982.t1;
OW387023.1_Nowickia_ferox_genome_assembly,_chromosome:_1	AUGUSTUS	intron	18021463	18028356	1	+	.	ID=g982.t1.intron1;Parent=g982.t1;
OW387023.1_Nowickia_ferox_genome_assembly,_chromosome:_1	AUGUSTUS	CDS	18028357	18028724	1	+	2	ID=g982.t1.CDS2;Parent=g982.t1;
OW387023.1_Nowickia_ferox_genome_assembly,_chromosome:_1	AUGUSTUS	exon	18028357	18028724	.	+	.	ID=g982.t1.exon2;Parent=g982.t1;
OW387023.1_Nowickia_ferox_genome_assembly,_chromosome:_1	AUGUSTUS	intron	18028725	18028869	1	+	.	ID=g982.t1.intron2;Parent=g982.t1;
OW387023.1_Nowickia_ferox_genome_assembly,_chromosome:_1	AUGUSTUS	CDS	18028870	18029392	1	+	0	ID=g982.t1.CDS3;Parent=g982.t1;
OW387023.1_Nowickia_ferox_genome_assembly,_chromosome:_1	AUGUSTUS	exon	18028870	18029392	.	+	.	ID=g982.t1.exon3;Parent=g982.t1;
OW387023.1_Nowickia_ferox_genome_assembly,_chromosome:_1	AUGUSTUS	intron	18029393	18029460	1	+	.	ID=g982.t1.intron3;Parent=g982.t1;
OW387023.1_Nowickia_ferox_genome_assembly,_chromosome:_1	AUGUSTUS	CDS	18029461	18029888	1	+	2	ID=g982.t1.CDS4;Parent=g982.t1;
OW387023.1_Nowickia_ferox_genome_assembly,_chromosome:_1	AUGUSTUS	exon	18029461	18029888	.	+	.	ID=g982.t1.exon4;Parent=g982.t1;
OW387023.1_Nowickia_ferox_genome_assembly,_chromosome:_1	AUGUSTUS	stop_codon	18029886	18029888	.	+	0	ID=g982.t1.stop1;Parent=g982.t1;
OW387023.1_Nowickia_ferox_genome_assembly,_chromosome:_1	AUGUSTUS	gene	18031971	18035749	.	+	.	ID=g983;
OW387023.1_Nowickia_ferox_genome_assembly,_chromosome:_1	AUGUSTUS	mRNA	18031971	18035749	1	+	.	ID=g983.t1;Parent=g983;
OW387023.1_Nowickia_ferox_genome_assembly,_chromosome:_1	AUGUSTUS	start_codon	18031971	18031973	.	+	0	ID=g983.t1.start1;Parent=g983.t1;
OW387023.1_Nowickia_ferox_genome_assembly,_chromosome:_1	AUGUSTUS	CDS	18031971	18032226	1	+	0	ID=g983.t1.CDS1;Parent=g983.t1;
OW387023.1_Nowickia_ferox_genome_assembly,_chromosome:_1	AUGUSTUS	exon	18031971	18032226	.	+	.	ID=g983.t1.exon1;Parent=g983.t1;
OW387023.1_Nowickia_ferox_genome_assembly,_chromosome:_1	AUGUSTUS	intron	18032227	18032321	1	+	.	ID=g983.t1.intron1;Parent=g983.t1;
OW387023.1_Nowickia_ferox_genome_assembly,_chromosome:_1	AUGUSTUS	CDS	18032322	18032495	1	+	2	ID=g983.t1.CDS2;Parent=g983.t1;
OW387023.1_Nowickia_ferox_genome_assembly,_chromosome:_1	AUGUSTUS	exon	18032322	18032495	.	+	.	ID=g983.t1.exon2;Parent=g983.t1;
OW387023.1_Nowickia_ferox_genome_assembly,_chromosome:_1	AUGUSTUS	intron	18032496	18033201	1	+	.	ID=g983.t1.intron2;Parent=g983.t1;
OW387023.1_Nowickia_ferox_genome_assembly,_chromosome:_1	AUGUSTUS	CDS	18033202	18033481	1	+	2	ID=g983.t1.CDS3;Parent=g983.t1;
OW387023.1_Nowickia_ferox_genome_assembly,_chromosome:_1	AUGUSTUS	exon	18033202	18033481	.	+	.	ID=g983.t1.exon3;Parent=g983.t1;
OW387023.1_Nowickia_ferox_genome_assembly,_chromosome:_1	AUGUSTUS	intron	18033482	18033548	1	+	.	ID=g983.t1.intron3;Parent=g983.t1;
OW387023.1_Nowickia_ferox_genome_assembly,_chromosome:_1	AUGUSTUS	CDS	18033549	18033923	1	+	1	ID=g983.t1.CDS4;Parent=g983.t1;
OW387023.1_Nowickia_ferox_genome_assembly,_chromosome:_1	AUGUSTUS	exon	18033549	18033923	.	+	.	ID=g983.t1.exon4;Parent=g983.t1;
OW387023.1_Nowickia_ferox_genome_assembly,_chromosome:_1	AUGUSTUS	intron	18033924	18033983	1	+	.	ID=g983.t1.intron4;Parent=g983.t1;
OW387023.1_Nowickia_ferox_genome_assembly,_chromosome:_1	AUGUSTUS	CDS	18033984	18034437	1	+	1	ID=g983.t1.CDS5;Parent=g983.t1;
OW387023.1_Nowickia_ferox_genome_assembly,_chromosome:_1	AUGUSTUS	exon	18033984	18034437	.	+	.	ID=g983.t1.exon5;Parent=g983.t1;
OW387023.1_Nowickia_ferox_genome_assembly,_chromosome:_1	AUGUSTUS	intron	18034438	18034918	1	+	.	ID=g983.t1.intron5;Parent=g983.t1;
OW387023.1_Nowickia_ferox_genome_assembly,_chromosome:_1	AUGUSTUS	CDS	18034919	18035045	1	+	0	ID=g983.t1.CDS6;Parent=g983.t1;
OW387023.1_Nowickia_ferox_genome_assembly,_chromosome:_1	AUGUSTUS	exon	18034919	18035045	.	+	.	ID=g983.t1.exon6;Parent=g983.t1;
OW387023.1_Nowickia_ferox_genome_assembly,_chromosome:_1	AUGUSTUS	intron	18035046	18035360	1	+	.	ID=g983.t1.intron6;Parent=g983.t1;
OW387023.1_Nowickia_ferox_genome_assembly,_chromosome:_1	AUGUSTUS	CDS	18035361	18035749	1	+	2	ID=g983.t1.CDS7;Parent=g983.t1;
OW387023.1_Nowickia_ferox_genome_assembly,_chromosome:_1	AUGUSTUS	exon	18035361	18035749	.	+	.	ID=g983.t1.exon7;Parent=g983.t1;
OW387023.1_Nowickia_ferox_genome_assembly,_chromosome:_1	AUGUSTUS	stop_codon	18035747	18035749	.	+	0	ID=g983.t1.stop1;Parent=g983.t1;
OW387023.1_Nowickia_ferox_genome_assembly,_chromosome:_1	AUGUSTUS	gene	18039413	18053952	.	-	.	ID=g984;
OW387023.1_Nowickia_ferox_genome_assembly,_chromosome:_1	AUGUSTUS	mRNA	18039413	18053952	1	-	.	ID=g984.t1;Parent=g984;
OW387023.1_Nowickia_ferox_genome_assembly,_chromosome:_1	AUGUSTUS	stop_codon	18039413	18039415	.	-	0	ID=g984.t1.stop1;Parent=g984.t1;
OW387023.1_Nowickia_ferox_genome_assembly,_chromosome:_1	AUGUSTUS	CDS	18039413	18039636	1	-	2	ID=g984.t1.CDS1;Parent=g984.t1;
OW387023.1_Nowickia_ferox_genome_assembly,_chromosome:_1	AUGUSTUS	exon	18039413	18039636	.	-	.	ID=g984.t1.exon1;Parent=g984.t1;
OW387023.1_Nowickia_ferox_genome_assembly,_chromosome:_1	AUGUSTUS	intron	18039637	18040862	1	-	.	ID=g984.t1.intron1;Parent=g984.t1;
OW387023.1_Nowickia_ferox_genome_assembly,_chromosome:_1	AUGUSTUS	CDS	18040863	18043123	1	-	1	ID=g984.t1.CDS2;Parent=g984.t1;
OW387023.1_Nowickia_ferox_genome_assembly,_chromosome:_1	AUGUSTUS	exon	18040863	18043123	.	-	.	ID=g984.t1.exon2;Parent=g984.t1;
OW387023.1_Nowickia_ferox_genome_assembly,_chromosome:_1	AUGUSTUS	intron	18043124	18047247	1	-	.	ID=g984.t1.intron2;Parent=g984.t1;
OW387023.1_Nowickia_ferox_genome_assembly,_chromosome:_1	AUGUSTUS	CDS	18047248	18047377	1	-	2	ID=g984.t1.CDS3;Parent=g984.t1;
OW387023.1_Nowickia_ferox_genome_assembly,_chromosome:_1	AUGUSTUS	exon	18047248	18047377	.	-	.	ID=g984.t1.exon3;Parent=g984.t1;
OW387023.1_Nowickia_ferox_genome_assembly,_chromosome:_1	AUGUSTUS	intron	18047378	18047454	1	-	.	ID=g984.t1.intron3;Parent=g984.t1;
OW387023.1_Nowickia_ferox_genome_assembly,_chromosome:_1	AUGUSTUS	CDS	18047455	18047725	1	-	0	ID=g984.t1.CDS4;Parent=g984.t1;
OW387023.1_Nowickia_ferox_genome_assembly,_chromosome:_1	AUGUSTUS	exon	18047455	18047725	.	-	.	ID=g984.t1.exon4;Parent=g984.t1;
OW387023.1_Nowickia_ferox_genome_assembly,_chromosome:_1	AUGUSTUS	intron	18047726	18050088	1	-	.	ID=g984.t1.intron4;Parent=g984.t1;
OW387023.1_Nowickia_ferox_genome_assembly,_chromosome:_1	AUGUSTUS	CDS	18050089	18050311	1	-	1	ID=g984.t1.CDS5;Parent=g984.t1;
OW387023.1_Nowickia_ferox_genome_assembly,_chromosome:_1	AUGUSTUS	exon	18050089	18050311	.	-	.	ID=g984.t1.exon5;Parent=g984.t1;
OW387023.1_Nowickia_ferox_genome_assembly,_chromosome:_1	AUGUSTUS	intron	18050312	18051289	1	-	.	ID=g984.t1.intron5;Parent=g984.t1;
OW387023.1_Nowickia_ferox_genome_assembly,_chromosome:_1	AUGUSTUS	CDS	18051290	18051383	1	-	2	ID=g984.t1.CDS6;Parent=g984.t1;
OW387023.1_Nowickia_ferox_genome_assembly,_chromosome:_1	AUGUSTUS	exon	18051290	18051383	.	-	.	ID=g984.t1.exon6;Parent=g984.t1;
OW387023.1_Nowickia_ferox_genome_assembly,_chromosome:_1	AUGUSTUS	intron	18051384	18052719	1	-	.	ID=g984.t1.intron6;Parent=g984.t1;
OW387023.1_Nowickia_ferox_genome_assembly,_chromosome:_1	AUGUSTUS	CDS	18052720	18052880	1	-	1	ID=g984.t1.CDS7;Parent=g984.t1;
OW387023.1_Nowickia_ferox_genome_assembly,_chromosome:_1	AUGUSTUS	exon	18052720	18052880	.	-	.	ID=g984.t1.exon7;Parent=g984.t1;
OW387023.1_Nowickia_ferox_genome_assembly,_chromosome:_1	AUGUSTUS	intron	18052881	18052941	1	-	.	ID=g984.t1.intron7;Parent=g984.t1;
OW387023.1_Nowickia_ferox_genome_assembly,_chromosome:_1	AUGUSTUS	CDS	18052942	18053537	1	-	0	ID=g984.t1.CDS8;Parent=g984.t1;
OW387023.1_Nowickia_ferox_genome_assembly,_chromosome:_1	AUGUSTUS	exon	18052942	18053537	.	-	.	ID=g984.t1.exon8;Parent=g984.t1;
OW387023.1_Nowickia_ferox_genome_assembly,_chromosome:_1	AUGUSTUS	intron	18053538	18053754	1	-	.	ID=g984.t1.intron8;Parent=g984.t1;
OW387023.1_Nowickia_ferox_genome_assembly,_chromosome:_1	AUGUSTUS	CDS	18053755	18053952	1	-	0	ID=g984.t1.CDS9;Parent=g984.t1;
OW387023.1_Nowickia_ferox_genome_assembly,_chromosome:_1	AUGUSTUS	exon	18053755	18053952	.	-	.	ID=g984.t1.exon9;Parent=g984.t1;
OW387023.1_Nowickia_ferox_genome_assembly,_chromosome:_1	AUGUSTUS	start_codon	18053950	18053952	.	-	0	ID=g984.t1.start1;Parent=g984.t1;
OW387023.1_Nowickia_ferox_genome_assembly,_chromosome:_1	AUGUSTUS	mRNA	18039413	18053952	1	-	.	ID=g984.t2;Parent=g984;
OW387023.1_Nowickia_ferox_genome_assembly,_chromosome:_1	AUGUSTUS	stop_codon	18039413	18039415	.	-	0	ID=g984.t2.stop1;Parent=g984.t2;
OW387023.1_Nowickia_ferox_genome_assembly,_chromosome:_1	AUGUSTUS	CDS	18039413	18039636	1	-	2	ID=g984.t2.CDS1;Parent=g984.t2;
OW387023.1_Nowickia_ferox_genome_assembly,_chromosome:_1	AUGUSTUS	exon	18039413	18039636	.	-	.	ID=g984.t2.exon1;Parent=g984.t2;
OW387023.1_Nowickia_ferox_genome_assembly,_chromosome:_1	AUGUSTUS	intron	18039637	18040862	1	-	.	ID=g984.t2.intron1;Parent=g984.t2;
OW387023.1_Nowickia_ferox_genome_assembly,_chromosome:_1	AUGUSTUS	CDS	18040863	18043123	1	-	1	ID=g984.t2.CDS2;Parent=g984.t2;
OW387023.1_Nowickia_ferox_genome_assembly,_chromosome:_1	AUGUSTUS	exon	18040863	18043123	.	-	.	ID=g984.t2.exon2;Parent=g984.t2;
OW387023.1_Nowickia_ferox_genome_assembly,_chromosome:_1	AUGUSTUS	intron	18043124	18047247	1	-	.	ID=g984.t2.intron2;Parent=g984.t2;
OW387023.1_Nowickia_ferox_genome_assembly,_chromosome:_1	AUGUSTUS	CDS	18047248	18047338	1	-	2	ID=g984.t2.CDS3;Parent=g984.t2;
OW387023.1_Nowickia_ferox_genome_assembly,_chromosome:_1	AUGUSTUS	exon	18047248	18047338	.	-	.	ID=g984.t2.exon3;Parent=g984.t2;
OW387023.1_Nowickia_ferox_genome_assembly,_chromosome:_1	AUGUSTUS	intron	18047339	18047454	1	-	.	ID=g984.t2.intron3;Parent=g984.t2;
OW387023.1_Nowickia_ferox_genome_assembly,_chromosome:_1	AUGUSTUS	CDS	18047455	18047725	1	-	0	ID=g984.t2.CDS4;Parent=g984.t2;
OW387023.1_Nowickia_ferox_genome_assembly,_chromosome:_1	AUGUSTUS	exon	18047455	18047725	.	-	.	ID=g984.t2.exon4;Parent=g984.t2;
OW387023.1_Nowickia_ferox_genome_assembly,_chromosome:_1	AUGUSTUS	intron	18047726	18050088	1	-	.	ID=g984.t2.intron4;Parent=g984.t2;
OW387023.1_Nowickia_ferox_genome_assembly,_chromosome:_1	AUGUSTUS	CDS	18050089	18050311	1	-	1	ID=g984.t2.CDS5;Parent=g984.t2;
OW387023.1_Nowickia_ferox_genome_assembly,_chromosome:_1	AUGUSTUS	exon	18050089	18050311	.	-	.	ID=g984.t2.exon5;Parent=g984.t2;
OW387023.1_Nowickia_ferox_genome_assembly,_chromosome:_1	AUGUSTUS	intron	18050312	18051289	1	-	.	ID=g984.t2.intron5;Parent=g984.t2;
OW387023.1_Nowickia_ferox_genome_assembly,_chromosome:_1	AUGUSTUS	CDS	18051290	18051383	1	-	2	ID=g984.t2.CDS6;Parent=g984.t2;
OW387023.1_Nowickia_ferox_genome_assembly,_chromosome:_1	AUGUSTUS	exon	18051290	18051383	.	-	.	ID=g984.t2.exon6;Parent=g984.t2;
OW387023.1_Nowickia_ferox_genome_assembly,_chromosome:_1	AUGUSTUS	intron	18051384	18052719	1	-	.	ID=g984.t2.intron6;Parent=g984.t2;
OW387023.1_Nowickia_ferox_genome_assembly,_chromosome:_1	AUGUSTUS	CDS	18052720	18052880	1	-	1	ID=g984.t2.CDS7;Parent=g984.t2;
OW387023.1_Nowickia_ferox_genome_assembly,_chromosome:_1	AUGUSTUS	exon	18052720	18052880	.	-	.	ID=g984.t2.exon7;Parent=g984.t2;
OW387023.1_Nowickia_ferox_genome_assembly,_chromosome:_1	AUGUSTUS	intron	18052881	18052941	1	-	.	ID=g984.t2.intron7;Parent=g984.t2;
OW387023.1_Nowickia_ferox_genome_assembly,_chromosome:_1	AUGUSTUS	CDS	18052942	18053537	1	-	0	ID=g984.t2.CDS8;Parent=g984.t2;
OW387023.1_Nowickia_ferox_genome_assembly,_chromosome:_1	AUGUSTUS	exon	18052942	18053537	.	-	.	ID=g984.t2.exon8;Parent=g984.t2;
OW387023.1_Nowickia_ferox_genome_assembly,_chromosome:_1	AUGUSTUS	intron	18053538	18053754	1	-	.	ID=g984.t2.intron8;Parent=g984.t2;
OW387023.1_Nowickia_ferox_genome_assembly,_chromosome:_1	AUGUSTUS	CDS	18053755	18053952	1	-	0	ID=g984.t2.CDS9;Parent=g984.t2;
OW387023.1_Nowickia_ferox_genome_assembly,_chromosome:_1	AUGUSTUS	exon	18053755	18053952	.	-	.	ID=g984.t2.exon9;Parent=g984.t2;
OW387023.1_Nowickia_ferox_genome_assembly,_chromosome:_1	AUGUSTUS	start_codon	18053950	18053952	.	-	0	ID=g984.t2.start1;Parent=g984.t2;
OW387023.1_Nowickia_ferox_genome_assembly,_chromosome:_1	AUGUSTUS	gene	18056900	18077864	.	-	.	ID=g985;
OW387023.1_Nowickia_ferox_genome_assembly,_chromosome:_1	AUGUSTUS	mRNA	18056900	18077864	1	-	.	ID=g985.t1;Parent=g985;
OW387023.1_Nowickia_ferox_genome_assembly,_chromosome:_1	AUGUSTUS	stop_codon	18056900	18056902	.	-	0	ID=g985.t1.stop1;Parent=g985.t1;
OW387023.1_Nowickia_ferox_genome_assembly,_chromosome:_1	AUGUSTUS	CDS	18056900	18058192	1	-	0	ID=g985.t1.CDS1;Parent=g985.t1;
OW387023.1_Nowickia_ferox_genome_assembly,_chromosome:_1	AUGUSTUS	exon	18056900	18058192	.	-	.	ID=g985.t1.exon1;Parent=g985.t1;
OW387023.1_Nowickia_ferox_genome_assembly,_chromosome:_1	AUGUSTUS	intron	18058193	18058873	1	-	.	ID=g985.t1.intron1;Parent=g985.t1;
OW387023.1_Nowickia_ferox_genome_assembly,_chromosome:_1	AUGUSTUS	CDS	18058874	18059465	1	-	1	ID=g985.t1.CDS2;Parent=g985.t1;
OW387023.1_Nowickia_ferox_genome_assembly,_chromosome:_1	AUGUSTUS	exon	18058874	18059465	.	-	.	ID=g985.t1.exon2;Parent=g985.t1;
OW387023.1_Nowickia_ferox_genome_assembly,_chromosome:_1	AUGUSTUS	intron	18059466	18059540	1	-	.	ID=g985.t1.intron2;Parent=g985.t1;
OW387023.1_Nowickia_ferox_genome_assembly,_chromosome:_1	AUGUSTUS	CDS	18059541	18061109	1	-	1	ID=g985.t1.CDS3;Parent=g985.t1;
OW387023.1_Nowickia_ferox_genome_assembly,_chromosome:_1	AUGUSTUS	exon	18059541	18061109	.	-	.	ID=g985.t1.exon3;Parent=g985.t1;
OW387023.1_Nowickia_ferox_genome_assembly,_chromosome:_1	AUGUSTUS	intron	18061110	18072915	1	-	.	ID=g985.t1.intron3;Parent=g985.t1;
OW387023.1_Nowickia_ferox_genome_assembly,_chromosome:_1	AUGUSTUS	CDS	18072916	18073085	1	-	0	ID=g985.t1.CDS4;Parent=g985.t1;
OW387023.1_Nowickia_ferox_genome_assembly,_chromosome:_1	AUGUSTUS	exon	18072916	18073085	.	-	.	ID=g985.t1.exon4;Parent=g985.t1;
OW387023.1_Nowickia_ferox_genome_assembly,_chromosome:_1	AUGUSTUS	intron	18073086	18077828	1	-	.	ID=g985.t1.intron4;Parent=g985.t1;
OW387023.1_Nowickia_ferox_genome_assembly,_chromosome:_1	AUGUSTUS	CDS	18077829	18077864	1	-	0	ID=g985.t1.CDS5;Parent=g985.t1;
OW387023.1_Nowickia_ferox_genome_assembly,_chromosome:_1	AUGUSTUS	exon	18077829	18077864	.	-	.	ID=g985.t1.exon5;Parent=g985.t1;
OW387023.1_Nowickia_ferox_genome_assembly,_chromosome:_1	AUGUSTUS	start_codon	18077862	18077864	.	-	0	ID=g985.t1.start1;Parent=g985.t1;
OW387023.1_Nowickia_ferox_genome_assembly,_chromosome:_1	AUGUSTUS	gene	18096876	18097220	.	+	.	ID=g986;
OW387023.1_Nowickia_ferox_genome_assembly,_chromosome:_1	AUGUSTUS	mRNA	18096876	18097220	1	+	.	ID=g986.t1;Parent=g986;
OW387023.1_Nowickia_ferox_genome_assembly,_chromosome:_1	AUGUSTUS	start_codon	18096876	18096878	.	+	0	ID=g986.t1.start1;Parent=g986.t1;
OW387023.1_Nowickia_ferox_genome_assembly,_chromosome:_1	AUGUSTUS	CDS	18096876	18097220	1	+	0	ID=g986.t1.CDS1;Parent=g986.t1;
OW387023.1_Nowickia_ferox_genome_assembly,_chromosome:_1	AUGUSTUS	exon	18096876	18097220	.	+	.	ID=g986.t1.exon1;Parent=g986.t1;
OW387023.1_Nowickia_ferox_genome_assembly,_chromosome:_1	AUGUSTUS	stop_codon	18097218	18097220	.	+	0	ID=g986.t1.stop1;Parent=g986.t1;
OW387023.1_Nowickia_ferox_genome_assembly,_chromosome:_1	AUGUSTUS	gene	18128654	18138054	.	-	.	ID=g987;
OW387023.1_Nowickia_ferox_genome_assembly,_chromosome:_1	AUGUSTUS	mRNA	18128654	18138054	1	-	.	ID=g987.t1;Parent=g987;
OW387023.1_Nowickia_ferox_genome_assembly,_chromosome:_1	AUGUSTUS	stop_codon	18128654	18128656	.	-	0	ID=g987.t1.stop1;Parent=g987.t1;
OW387023.1_Nowickia_ferox_genome_assembly,_chromosome:_1	AUGUSTUS	CDS	18128654	18129373	1	-	0	ID=g987.t1.CDS1;Parent=g987.t1;
OW387023.1_Nowickia_ferox_genome_assembly,_chromosome:_1	AUGUSTUS	exon	18128654	18129373	.	-	.	ID=g987.t1.exon1;Parent=g987.t1;
OW387023.1_Nowickia_ferox_genome_assembly,_chromosome:_1	AUGUSTUS	intron	18129374	18135632	1	-	.	ID=g987.t1.intron1;Parent=g987.t1;
OW387023.1_Nowickia_ferox_genome_assembly,_chromosome:_1	AUGUSTUS	CDS	18135633	18136182	1	-	1	ID=g987.t1.CDS2;Parent=g987.t1;
OW387023.1_Nowickia_ferox_genome_assembly,_chromosome:_1	AUGUSTUS	exon	18135633	18136182	.	-	.	ID=g987.t1.exon2;Parent=g987.t1;
OW387023.1_Nowickia_ferox_genome_assembly,_chromosome:_1	AUGUSTUS	intron	18136183	18137626	1	-	.	ID=g987.t1.intron2;Parent=g987.t1;
OW387023.1_Nowickia_ferox_genome_assembly,_chromosome:_1	AUGUSTUS	CDS	18137627	18138054	1	-	0	ID=g987.t1.CDS3;Parent=g987.t1;
OW387023.1_Nowickia_ferox_genome_assembly,_chromosome:_1	AUGUSTUS	exon	18137627	18138054	.	-	.	ID=g987.t1.exon3;Parent=g987.t1;
OW387023.1_Nowickia_ferox_genome_assembly,_chromosome:_1	AUGUSTUS	start_codon	18138052	18138054	.	-	0	ID=g987.t1.start1;Parent=g987.t1;
OW387023.1_Nowickia_ferox_genome_assembly,_chromosome:_1	AUGUSTUS	gene	18268053	18268688	.	-	.	ID=g988;
OW387023.1_Nowickia_ferox_genome_assembly,_chromosome:_1	AUGUSTUS	mRNA	18268053	18268688	1	-	.	ID=g988.t1;Parent=g988;
OW387023.1_Nowickia_ferox_genome_assembly,_chromosome:_1	AUGUSTUS	stop_codon	18268053	18268055	.	-	0	ID=g988.t1.stop1;Parent=g988.t1;
OW387023.1_Nowickia_ferox_genome_assembly,_chromosome:_1	AUGUSTUS	CDS	18268053	18268688	1	-	0	ID=g988.t1.CDS1;Parent=g988.t1;
OW387023.1_Nowickia_ferox_genome_assembly,_chromosome:_1	AUGUSTUS	exon	18268053	18268688	.	-	.	ID=g988.t1.exon1;Parent=g988.t1;
OW387023.1_Nowickia_ferox_genome_assembly,_chromosome:_1	AUGUSTUS	start_codon	18268686	18268688	.	-	0	ID=g988.t1.start1;Parent=g988.t1;
OW387023.1_Nowickia_ferox_genome_assembly,_chromosome:_1	AUGUSTUS	gene	18281282	18286103	.	-	.	ID=g989;
OW387023.1_Nowickia_ferox_genome_assembly,_chromosome:_1	AUGUSTUS	mRNA	18281282	18286103	1	-	.	ID=g989.t1;Parent=g989;
OW387023.1_Nowickia_ferox_genome_assembly,_chromosome:_1	AUGUSTUS	stop_codon	18281282	18281284	.	-	0	ID=g989.t1.stop1;Parent=g989.t1;
OW387023.1_Nowickia_ferox_genome_assembly,_chromosome:_1	AUGUSTUS	CDS	18281282	18281384	1	-	1	ID=g989.t1.CDS1;Parent=g989.t1;
OW387023.1_Nowickia_ferox_genome_assembly,_chromosome:_1	AUGUSTUS	exon	18281282	18281384	.	-	.	ID=g989.t1.exon1;Parent=g989.t1;
OW387023.1_Nowickia_ferox_genome_assembly,_chromosome:_1	AUGUSTUS	intron	18281385	18281720	1	-	.	ID=g989.t1.intron1;Parent=g989.t1;
OW387023.1_Nowickia_ferox_genome_assembly,_chromosome:_1	AUGUSTUS	CDS	18281721	18282105	1	-	2	ID=g989.t1.CDS2;Parent=g989.t1;
OW387023.1_Nowickia_ferox_genome_assembly,_chromosome:_1	AUGUSTUS	exon	18281721	18282105	.	-	.	ID=g989.t1.exon2;Parent=g989.t1;
OW387023.1_Nowickia_ferox_genome_assembly,_chromosome:_1	AUGUSTUS	intron	18282106	18282909	1	-	.	ID=g989.t1.intron2;Parent=g989.t1;
OW387023.1_Nowickia_ferox_genome_assembly,_chromosome:_1	AUGUSTUS	CDS	18282910	18283367	1	-	1	ID=g989.t1.CDS3;Parent=g989.t1;
OW387023.1_Nowickia_ferox_genome_assembly,_chromosome:_1	AUGUSTUS	exon	18282910	18283367	.	-	.	ID=g989.t1.exon3;Parent=g989.t1;
OW387023.1_Nowickia_ferox_genome_assembly,_chromosome:_1	AUGUSTUS	intron	18283368	18283428	1	-	.	ID=g989.t1.intron3;Parent=g989.t1;
OW387023.1_Nowickia_ferox_genome_assembly,_chromosome:_1	AUGUSTUS	CDS	18283429	18283873	1	-	2	ID=g989.t1.CDS4;Parent=g989.t1;
OW387023.1_Nowickia_ferox_genome_assembly,_chromosome:_1	AUGUSTUS	exon	18283429	18283873	.	-	.	ID=g989.t1.exon4;Parent=g989.t1;
OW387023.1_Nowickia_ferox_genome_assembly,_chromosome:_1	AUGUSTUS	intron	18283874	18285469	1	-	.	ID=g989.t1.intron4;Parent=g989.t1;
OW387023.1_Nowickia_ferox_genome_assembly,_chromosome:_1	AUGUSTUS	CDS	18285470	18286103	1	-	0	ID=g989.t1.CDS5;Parent=g989.t1;
OW387023.1_Nowickia_ferox_genome_assembly,_chromosome:_1	AUGUSTUS	exon	18285470	18286103	.	-	.	ID=g989.t1.exon5;Parent=g989.t1;
OW387023.1_Nowickia_ferox_genome_assembly,_chromosome:_1	AUGUSTUS	start_codon	18286101	18286103	.	-	0	ID=g989.t1.start1;Parent=g989.t1;
OW387023.1_Nowickia_ferox_genome_assembly,_chromosome:_1	AUGUSTUS	gene	18287237	18296038	.	+	.	ID=g990;
OW387023.1_Nowickia_ferox_genome_assembly,_chromosome:_1	AUGUSTUS	mRNA	18287237	18296038	1	+	.	ID=g990.t1;Parent=g990;
OW387023.1_Nowickia_ferox_genome_assembly,_chromosome:_1	AUGUSTUS	start_codon	18287237	18287239	.	+	0	ID=g990.t1.start1;Parent=g990.t1;
OW387023.1_Nowickia_ferox_genome_assembly,_chromosome:_1	AUGUSTUS	CDS	18287237	18287302	1	+	0	ID=g990.t1.CDS1;Parent=g990.t1;
OW387023.1_Nowickia_ferox_genome_assembly,_chromosome:_1	AUGUSTUS	exon	18287237	18287302	.	+	.	ID=g990.t1.exon1;Parent=g990.t1;
OW387023.1_Nowickia_ferox_genome_assembly,_chromosome:_1	AUGUSTUS	intron	18287303	18288131	1	+	.	ID=g990.t1.intron1;Parent=g990.t1;
OW387023.1_Nowickia_ferox_genome_assembly,_chromosome:_1	AUGUSTUS	CDS	18288132	18288238	1	+	0	ID=g990.t1.CDS2;Parent=g990.t1;
OW387023.1_Nowickia_ferox_genome_assembly,_chromosome:_1	AUGUSTUS	exon	18288132	18288238	.	+	.	ID=g990.t1.exon2;Parent=g990.t1;
OW387023.1_Nowickia_ferox_genome_assembly,_chromosome:_1	AUGUSTUS	intron	18288239	18291180	1	+	.	ID=g990.t1.intron2;Parent=g990.t1;
OW387023.1_Nowickia_ferox_genome_assembly,_chromosome:_1	AUGUSTUS	CDS	18291181	18291333	1	+	1	ID=g990.t1.CDS3;Parent=g990.t1;
OW387023.1_Nowickia_ferox_genome_assembly,_chromosome:_1	AUGUSTUS	exon	18291181	18291333	.	+	.	ID=g990.t1.exon3;Parent=g990.t1;
OW387023.1_Nowickia_ferox_genome_assembly,_chromosome:_1	AUGUSTUS	intron	18291334	18291391	1	+	.	ID=g990.t1.intron3;Parent=g990.t1;
OW387023.1_Nowickia_ferox_genome_assembly,_chromosome:_1	AUGUSTUS	CDS	18291392	18291554	1	+	1	ID=g990.t1.CDS4;Parent=g990.t1;
OW387023.1_Nowickia_ferox_genome_assembly,_chromosome:_1	AUGUSTUS	exon	18291392	18291554	.	+	.	ID=g990.t1.exon4;Parent=g990.t1;
OW387023.1_Nowickia_ferox_genome_assembly,_chromosome:_1	AUGUSTUS	intron	18291555	18291629	1	+	.	ID=g990.t1.intron4;Parent=g990.t1;
OW387023.1_Nowickia_ferox_genome_assembly,_chromosome:_1	AUGUSTUS	CDS	18291630	18291900	1	+	0	ID=g990.t1.CDS5;Parent=g990.t1;
OW387023.1_Nowickia_ferox_genome_assembly,_chromosome:_1	AUGUSTUS	exon	18291630	18291900	.	+	.	ID=g990.t1.exon5;Parent=g990.t1;
OW387023.1_Nowickia_ferox_genome_assembly,_chromosome:_1	AUGUSTUS	intron	18291901	18295345	1	+	.	ID=g990.t1.intron5;Parent=g990.t1;
OW387023.1_Nowickia_ferox_genome_assembly,_chromosome:_1	AUGUSTUS	CDS	18295346	18295770	1	+	2	ID=g990.t1.CDS6;Parent=g990.t1;
OW387023.1_Nowickia_ferox_genome_assembly,_chromosome:_1	AUGUSTUS	exon	18295346	18295770	.	+	.	ID=g990.t1.exon6;Parent=g990.t1;
OW387023.1_Nowickia_ferox_genome_assembly,_chromosome:_1	AUGUSTUS	intron	18295771	18295864	1	+	.	ID=g990.t1.intron6;Parent=g990.t1;
OW387023.1_Nowickia_ferox_genome_assembly,_chromosome:_1	AUGUSTUS	CDS	18295865	18296038	1	+	0	ID=g990.t1.CDS7;Parent=g990.t1;
OW387023.1_Nowickia_ferox_genome_assembly,_chromosome:_1	AUGUSTUS	exon	18295865	18296038	.	+	.	ID=g990.t1.exon7;Parent=g990.t1;
OW387023.1_Nowickia_ferox_genome_assembly,_chromosome:_1	AUGUSTUS	stop_codon	18296036	18296038	.	+	0	ID=g990.t1.stop1;Parent=g990.t1;
OW387023.1_Nowickia_ferox_genome_assembly,_chromosome:_1	AUGUSTUS	gene	18297458	18299389	.	-	.	ID=g991;
OW387023.1_Nowickia_ferox_genome_assembly,_chromosome:_1	AUGUSTUS	mRNA	18297458	18299389	1	-	.	ID=g991.t1;Parent=g991;
OW387023.1_Nowickia_ferox_genome_assembly,_chromosome:_1	AUGUSTUS	stop_codon	18297458	18297460	.	-	0	ID=g991.t1.stop1;Parent=g991.t1;
OW387023.1_Nowickia_ferox_genome_assembly,_chromosome:_1	AUGUSTUS	CDS	18297458	18297736	1	-	0	ID=g991.t1.CDS1;Parent=g991.t1;
OW387023.1_Nowickia_ferox_genome_assembly,_chromosome:_1	AUGUSTUS	exon	18297458	18297736	.	-	.	ID=g991.t1.exon1;Parent=g991.t1;
OW387023.1_Nowickia_ferox_genome_assembly,_chromosome:_1	AUGUSTUS	intron	18297737	18297797	1	-	.	ID=g991.t1.intron1;Parent=g991.t1;
OW387023.1_Nowickia_ferox_genome_assembly,_chromosome:_1	AUGUSTUS	CDS	18297798	18298663	1	-	2	ID=g991.t1.CDS2;Parent=g991.t1;
OW387023.1_Nowickia_ferox_genome_assembly,_chromosome:_1	AUGUSTUS	exon	18297798	18298663	.	-	.	ID=g991.t1.exon2;Parent=g991.t1;
OW387023.1_Nowickia_ferox_genome_assembly,_chromosome:_1	AUGUSTUS	intron	18298664	18298744	1	-	.	ID=g991.t1.intron2;Parent=g991.t1;
OW387023.1_Nowickia_ferox_genome_assembly,_chromosome:_1	AUGUSTUS	CDS	18298745	18299297	1	-	0	ID=g991.t1.CDS3;Parent=g991.t1;
OW387023.1_Nowickia_ferox_genome_assembly,_chromosome:_1	AUGUSTUS	exon	18298745	18299297	.	-	.	ID=g991.t1.exon3;Parent=g991.t1;
OW387023.1_Nowickia_ferox_genome_assembly,_chromosome:_1	AUGUSTUS	intron	18299298	18299359	1	-	.	ID=g991.t1.intron3;Parent=g991.t1;
OW387023.1_Nowickia_ferox_genome_assembly,_chromosome:_1	AUGUSTUS	CDS	18299360	18299389	1	-	0	ID=g991.t1.CDS4;Parent=g991.t1;
OW387023.1_Nowickia_ferox_genome_assembly,_chromosome:_1	AUGUSTUS	exon	18299360	18299389	.	-	.	ID=g991.t1.exon4;Parent=g991.t1;
OW387023.1_Nowickia_ferox_genome_assembly,_chromosome:_1	AUGUSTUS	start_codon	18299387	18299389	.	-	0	ID=g991.t1.start1;Parent=g991.t1;
OW387023.1_Nowickia_ferox_genome_assembly,_chromosome:_1	AUGUSTUS	gene	18301796	18313205	.	-	.	ID=g992;
OW387023.1_Nowickia_ferox_genome_assembly,_chromosome:_1	AUGUSTUS	mRNA	18301796	18313205	1	-	.	ID=g992.t1;Parent=g992;
OW387023.1_Nowickia_ferox_genome_assembly,_chromosome:_1	AUGUSTUS	stop_codon	18301796	18301798	.	-	0	ID=g992.t1.stop1;Parent=g992.t1;
OW387023.1_Nowickia_ferox_genome_assembly,_chromosome:_1	AUGUSTUS	CDS	18301796	18302158	1	-	0	ID=g992.t1.CDS1;Parent=g992.t1;
OW387023.1_Nowickia_ferox_genome_assembly,_chromosome:_1	AUGUSTUS	exon	18301796	18302158	.	-	.	ID=g992.t1.exon1;Parent=g992.t1;
OW387023.1_Nowickia_ferox_genome_assembly,_chromosome:_1	AUGUSTUS	intron	18302159	18310919	1	-	.	ID=g992.t1.intron1;Parent=g992.t1;
OW387023.1_Nowickia_ferox_genome_assembly,_chromosome:_1	AUGUSTUS	CDS	18310920	18311073	1	-	1	ID=g992.t1.CDS2;Parent=g992.t1;
OW387023.1_Nowickia_ferox_genome_assembly,_chromosome:_1	AUGUSTUS	exon	18310920	18311073	.	-	.	ID=g992.t1.exon2;Parent=g992.t1;
OW387023.1_Nowickia_ferox_genome_assembly,_chromosome:_1	AUGUSTUS	intron	18311074	18313056	1	-	.	ID=g992.t1.intron2;Parent=g992.t1;
OW387023.1_Nowickia_ferox_genome_assembly,_chromosome:_1	AUGUSTUS	CDS	18313057	18313205	1	-	0	ID=g992.t1.CDS3;Parent=g992.t1;
OW387023.1_Nowickia_ferox_genome_assembly,_chromosome:_1	AUGUSTUS	exon	18313057	18313205	.	-	.	ID=g992.t1.exon3;Parent=g992.t1;
OW387023.1_Nowickia_ferox_genome_assembly,_chromosome:_1	AUGUSTUS	start_codon	18313203	18313205	.	-	0	ID=g992.t1.start1;Parent=g992.t1;
OW387023.1_Nowickia_ferox_genome_assembly,_chromosome:_1	AUGUSTUS	gene	18330870	18335105	.	+	.	ID=g993;
OW387023.1_Nowickia_ferox_genome_assembly,_chromosome:_1	AUGUSTUS	mRNA	18330870	18335105	1	+	.	ID=g993.t1;Parent=g993;
OW387023.1_Nowickia_ferox_genome_assembly,_chromosome:_1	AUGUSTUS	start_codon	18330870	18330872	.	+	0	ID=g993.t1.start1;Parent=g993.t1;
OW387023.1_Nowickia_ferox_genome_assembly,_chromosome:_1	AUGUSTUS	CDS	18330870	18332013	1	+	0	ID=g993.t1.CDS1;Parent=g993.t1;
OW387023.1_Nowickia_ferox_genome_assembly,_chromosome:_1	AUGUSTUS	exon	18330870	18332013	.	+	.	ID=g993.t1.exon1;Parent=g993.t1;
OW387023.1_Nowickia_ferox_genome_assembly,_chromosome:_1	AUGUSTUS	intron	18332014	18332410	1	+	.	ID=g993.t1.intron1;Parent=g993.t1;
OW387023.1_Nowickia_ferox_genome_assembly,_chromosome:_1	AUGUSTUS	CDS	18332411	18333163	1	+	2	ID=g993.t1.CDS2;Parent=g993.t1;
OW387023.1_Nowickia_ferox_genome_assembly,_chromosome:_1	AUGUSTUS	exon	18332411	18333163	.	+	.	ID=g993.t1.exon2;Parent=g993.t1;
OW387023.1_Nowickia_ferox_genome_assembly,_chromosome:_1	AUGUSTUS	intron	18333164	18333224	1	+	.	ID=g993.t1.intron2;Parent=g993.t1;
OW387023.1_Nowickia_ferox_genome_assembly,_chromosome:_1	AUGUSTUS	CDS	18333225	18333357	1	+	2	ID=g993.t1.CDS3;Parent=g993.t1;
OW387023.1_Nowickia_ferox_genome_assembly,_chromosome:_1	AUGUSTUS	exon	18333225	18333357	.	+	.	ID=g993.t1.exon3;Parent=g993.t1;
OW387023.1_Nowickia_ferox_genome_assembly,_chromosome:_1	AUGUSTUS	intron	18333358	18333416	1	+	.	ID=g993.t1.intron3;Parent=g993.t1;
OW387023.1_Nowickia_ferox_genome_assembly,_chromosome:_1	AUGUSTUS	CDS	18333417	18334867	1	+	1	ID=g993.t1.CDS4;Parent=g993.t1;
OW387023.1_Nowickia_ferox_genome_assembly,_chromosome:_1	AUGUSTUS	exon	18333417	18334867	.	+	.	ID=g993.t1.exon4;Parent=g993.t1;
OW387023.1_Nowickia_ferox_genome_assembly,_chromosome:_1	AUGUSTUS	intron	18334868	18334932	1	+	.	ID=g993.t1.intron4;Parent=g993.t1;
OW387023.1_Nowickia_ferox_genome_assembly,_chromosome:_1	AUGUSTUS	CDS	18334933	18335105	1	+	2	ID=g993.t1.CDS5;Parent=g993.t1;
OW387023.1_Nowickia_ferox_genome_assembly,_chromosome:_1	AUGUSTUS	exon	18334933	18335105	.	+	.	ID=g993.t1.exon5;Parent=g993.t1;
OW387023.1_Nowickia_ferox_genome_assembly,_chromosome:_1	AUGUSTUS	stop_codon	18335103	18335105	.	+	0	ID=g993.t1.stop1;Parent=g993.t1;
OW387023.1_Nowickia_ferox_genome_assembly,_chromosome:_1	AUGUSTUS	gene	18338750	18340345	.	+	.	ID=g994;
OW387023.1_Nowickia_ferox_genome_assembly,_chromosome:_1	AUGUSTUS	mRNA	18338750	18340345	1	+	.	ID=g994.t1;Parent=g994;
OW387023.1_Nowickia_ferox_genome_assembly,_chromosome:_1	AUGUSTUS	start_codon	18338750	18338752	.	+	0	ID=g994.t1.start1;Parent=g994.t1;
OW387023.1_Nowickia_ferox_genome_assembly,_chromosome:_1	AUGUSTUS	CDS	18338750	18340345	1	+	0	ID=g994.t1.CDS1;Parent=g994.t1;
OW387023.1_Nowickia_ferox_genome_assembly,_chromosome:_1	AUGUSTUS	exon	18338750	18340345	.	+	.	ID=g994.t1.exon1;Parent=g994.t1;
OW387023.1_Nowickia_ferox_genome_assembly,_chromosome:_1	AUGUSTUS	stop_codon	18340343	18340345	.	+	0	ID=g994.t1.stop1;Parent=g994.t1;
OW387023.1_Nowickia_ferox_genome_assembly,_chromosome:_1	AUGUSTUS	gene	18480710	18481221	.	+	.	ID=g995;
OW387023.1_Nowickia_ferox_genome_assembly,_chromosome:_1	AUGUSTUS	mRNA	18480710	18481221	1	+	.	ID=g995.t1;Parent=g995;
OW387023.1_Nowickia_ferox_genome_assembly,_chromosome:_1	AUGUSTUS	start_codon	18480710	18480712	.	+	0	ID=g995.t1.start1;Parent=g995.t1;
OW387023.1_Nowickia_ferox_genome_assembly,_chromosome:_1	AUGUSTUS	CDS	18480710	18480818	1	+	0	ID=g995.t1.CDS1;Parent=g995.t1;
OW387023.1_Nowickia_ferox_genome_assembly,_chromosome:_1	AUGUSTUS	exon	18480710	18480818	.	+	.	ID=g995.t1.exon1;Parent=g995.t1;
OW387023.1_Nowickia_ferox_genome_assembly,_chromosome:_1	AUGUSTUS	intron	18480819	18480922	1	+	.	ID=g995.t1.intron1;Parent=g995.t1;
OW387023.1_Nowickia_ferox_genome_assembly,_chromosome:_1	AUGUSTUS	CDS	18480923	18481221	1	+	2	ID=g995.t1.CDS2;Parent=g995.t1;
OW387023.1_Nowickia_ferox_genome_assembly,_chromosome:_1	AUGUSTUS	exon	18480923	18481221	.	+	.	ID=g995.t1.exon2;Parent=g995.t1;
OW387023.1_Nowickia_ferox_genome_assembly,_chromosome:_1	AUGUSTUS	stop_codon	18481219	18481221	.	+	0	ID=g995.t1.stop1;Parent=g995.t1;
OW387023.1_Nowickia_ferox_genome_assembly,_chromosome:_1	AUGUSTUS	gene	18483191	18483702	.	-	.	ID=g996;
OW387023.1_Nowickia_ferox_genome_assembly,_chromosome:_1	AUGUSTUS	mRNA	18483191	18483702	0.98	-	.	ID=g996.t1;Parent=g996;
OW387023.1_Nowickia_ferox_genome_assembly,_chromosome:_1	AUGUSTUS	stop_codon	18483191	18483193	.	-	0	ID=g996.t1.stop1;Parent=g996.t1;
OW387023.1_Nowickia_ferox_genome_assembly,_chromosome:_1	AUGUSTUS	CDS	18483191	18483489	0.99	-	2	ID=g996.t1.CDS1;Parent=g996.t1;
OW387023.1_Nowickia_ferox_genome_assembly,_chromosome:_1	AUGUSTUS	exon	18483191	18483489	.	-	.	ID=g996.t1.exon1;Parent=g996.t1;
OW387023.1_Nowickia_ferox_genome_assembly,_chromosome:_1	AUGUSTUS	intron	18483490	18483593	1	-	.	ID=g996.t1.intron1;Parent=g996.t1;
OW387023.1_Nowickia_ferox_genome_assembly,_chromosome:_1	AUGUSTUS	CDS	18483594	18483702	0.99	-	0	ID=g996.t1.CDS2;Parent=g996.t1;
OW387023.1_Nowickia_ferox_genome_assembly,_chromosome:_1	AUGUSTUS	exon	18483594	18483702	.	-	.	ID=g996.t1.exon2;Parent=g996.t1;
OW387023.1_Nowickia_ferox_genome_assembly,_chromosome:_1	AUGUSTUS	start_codon	18483700	18483702	.	-	0	ID=g996.t1.start1;Parent=g996.t1;
OW387023.1_Nowickia_ferox_genome_assembly,_chromosome:_1	AUGUSTUS	gene	18524179	18526603	.	+	.	ID=g997;
OW387023.1_Nowickia_ferox_genome_assembly,_chromosome:_1	AUGUSTUS	mRNA	18524179	18526603	1	+	.	ID=g997.t1;Parent=g997;
OW387023.1_Nowickia_ferox_genome_assembly,_chromosome:_1	AUGUSTUS	start_codon	18524179	18524181	.	+	0	ID=g997.t1.start1;Parent=g997.t1;
OW387023.1_Nowickia_ferox_genome_assembly,_chromosome:_1	AUGUSTUS	CDS	18524179	18524302	1	+	0	ID=g997.t1.CDS1;Parent=g997.t1;
OW387023.1_Nowickia_ferox_genome_assembly,_chromosome:_1	AUGUSTUS	exon	18524179	18524302	.	+	.	ID=g997.t1.exon1;Parent=g997.t1;
OW387023.1_Nowickia_ferox_genome_assembly,_chromosome:_1	AUGUSTUS	intron	18524303	18524396	1	+	.	ID=g997.t1.intron1;Parent=g997.t1;
OW387023.1_Nowickia_ferox_genome_assembly,_chromosome:_1	AUGUSTUS	CDS	18524397	18524479	1	+	2	ID=g997.t1.CDS2;Parent=g997.t1;
OW387023.1_Nowickia_ferox_genome_assembly,_chromosome:_1	AUGUSTUS	exon	18524397	18524479	.	+	.	ID=g997.t1.exon2;Parent=g997.t1;
OW387023.1_Nowickia_ferox_genome_assembly,_chromosome:_1	AUGUSTUS	intron	18524480	18525247	1	+	.	ID=g997.t1.intron2;Parent=g997.t1;
OW387023.1_Nowickia_ferox_genome_assembly,_chromosome:_1	AUGUSTUS	CDS	18525248	18526603	1	+	0	ID=g997.t1.CDS3;Parent=g997.t1;
OW387023.1_Nowickia_ferox_genome_assembly,_chromosome:_1	AUGUSTUS	exon	18525248	18526603	.	+	.	ID=g997.t1.exon3;Parent=g997.t1;
OW387023.1_Nowickia_ferox_genome_assembly,_chromosome:_1	AUGUSTUS	stop_codon	18526601	18526603	.	+	0	ID=g997.t1.stop1;Parent=g997.t1;
OW387023.1_Nowickia_ferox_genome_assembly,_chromosome:_1	GeneMark.hmm3	mRNA	18524260	18526603	.	+	.	ID=g997.t2;Parent=g997;
OW387023.1_Nowickia_ferox_genome_assembly,_chromosome:_1	GeneMark.hmm3	start_codon	18524260	18524262	.	+	0	ID=g997.t2.start1;Parent=g997.t2;
OW387023.1_Nowickia_ferox_genome_assembly,_chromosome:_1	GeneMark.hmm3	CDS	18524260	18524302	.	+	0	ID=g997.t2.CDS1;Parent=g997.t2;
OW387023.1_Nowickia_ferox_genome_assembly,_chromosome:_1	GeneMark.hmm3	exon	18524260	18524302	0	+	.	ID=g997.t2.exon1;Parent=g997.t2;
OW387023.1_Nowickia_ferox_genome_assembly,_chromosome:_1	GeneMark.hmm3	intron	18524303	18524396	.	+	2	ID=g997.t2.intron1;Parent=g997.t2;
OW387023.1_Nowickia_ferox_genome_assembly,_chromosome:_1	GeneMark.hmm3	CDS	18524397	18524479	.	+	2	ID=g997.t2.CDS2;Parent=g997.t2;
OW387023.1_Nowickia_ferox_genome_assembly,_chromosome:_1	GeneMark.hmm3	exon	18524397	18524479	0	+	.	ID=g997.t2.exon2;Parent=g997.t2;
OW387023.1_Nowickia_ferox_genome_assembly,_chromosome:_1	GeneMark.hmm3	intron	18524480	18525247	.	+	0	ID=g997.t2.intron2;Parent=g997.t2;
OW387023.1_Nowickia_ferox_genome_assembly,_chromosome:_1	GeneMark.hmm3	CDS	18525248	18526603	.	+	0	ID=g997.t2.CDS3;Parent=g997.t2;
OW387023.1_Nowickia_ferox_genome_assembly,_chromosome:_1	GeneMark.hmm3	exon	18525248	18526603	0	+	.	ID=g997.t2.exon3;Parent=g997.t2;
OW387023.1_Nowickia_ferox_genome_assembly,_chromosome:_1	GeneMark.hmm3	stop_codon	18526601	18526603	.	+	0	ID=g997.t2.stop1;Parent=g997.t2;
OW387023.1_Nowickia_ferox_genome_assembly,_chromosome:_1	AUGUSTUS	gene	18633102	18637598	.	+	.	ID=g998;
OW387023.1_Nowickia_ferox_genome_assembly,_chromosome:_1	AUGUSTUS	mRNA	18633102	18637598	1	+	.	ID=g998.t1;Parent=g998;
OW387023.1_Nowickia_ferox_genome_assembly,_chromosome:_1	AUGUSTUS	start_codon	18633102	18633104	.	+	0	ID=g998.t1.start1;Parent=g998.t1;
OW387023.1_Nowickia_ferox_genome_assembly,_chromosome:_1	AUGUSTUS	CDS	18633102	18633446	1	+	0	ID=g998.t1.CDS1;Parent=g998.t1;
OW387023.1_Nowickia_ferox_genome_assembly,_chromosome:_1	AUGUSTUS	exon	18633102	18633446	.	+	.	ID=g998.t1.exon1;Parent=g998.t1;
OW387023.1_Nowickia_ferox_genome_assembly,_chromosome:_1	AUGUSTUS	intron	18633447	18636537	1	+	.	ID=g998.t1.intron1;Parent=g998.t1;
OW387023.1_Nowickia_ferox_genome_assembly,_chromosome:_1	AUGUSTUS	CDS	18636538	18637086	1	+	0	ID=g998.t1.CDS2;Parent=g998.t1;
OW387023.1_Nowickia_ferox_genome_assembly,_chromosome:_1	AUGUSTUS	exon	18636538	18637086	.	+	.	ID=g998.t1.exon2;Parent=g998.t1;
OW387023.1_Nowickia_ferox_genome_assembly,_chromosome:_1	AUGUSTUS	intron	18637087	18637155	1	+	.	ID=g998.t1.intron2;Parent=g998.t1;
OW387023.1_Nowickia_ferox_genome_assembly,_chromosome:_1	AUGUSTUS	CDS	18637156	18637340	1	+	0	ID=g998.t1.CDS3;Parent=g998.t1;
OW387023.1_Nowickia_ferox_genome_assembly,_chromosome:_1	AUGUSTUS	exon	18637156	18637340	.	+	.	ID=g998.t1.exon3;Parent=g998.t1;
OW387023.1_Nowickia_ferox_genome_assembly,_chromosome:_1	AUGUSTUS	intron	18637341	18637462	1	+	.	ID=g998.t1.intron3;Parent=g998.t1;
OW387023.1_Nowickia_ferox_genome_assembly,_chromosome:_1	AUGUSTUS	CDS	18637463	18637598	1	+	1	ID=g998.t1.CDS4;Parent=g998.t1;
OW387023.1_Nowickia_ferox_genome_assembly,_chromosome:_1	AUGUSTUS	exon	18637463	18637598	.	+	.	ID=g998.t1.exon4;Parent=g998.t1;
OW387023.1_Nowickia_ferox_genome_assembly,_chromosome:_1	AUGUSTUS	stop_codon	18637596	18637598	.	+	0	ID=g998.t1.stop1;Parent=g998.t1;
OW387023.1_Nowickia_ferox_genome_assembly,_chromosome:_1	AUGUSTUS	gene	18644584	18649815	.	-	.	ID=g999;
OW387023.1_Nowickia_ferox_genome_assembly,_chromosome:_1	AUGUSTUS	mRNA	18644584	18649815	1	-	.	ID=g999.t1;Parent=g999;
OW387023.1_Nowickia_ferox_genome_assembly,_chromosome:_1	AUGUSTUS	stop_codon	18644584	18644586	.	-	0	ID=g999.t1.stop1;Parent=g999.t1;
OW387023.1_Nowickia_ferox_genome_assembly,_chromosome:_1	AUGUSTUS	CDS	18644584	18644729	1	-	2	ID=g999.t1.CDS1;Parent=g999.t1;
OW387023.1_Nowickia_ferox_genome_assembly,_chromosome:_1	AUGUSTUS	exon	18644584	18644729	.	-	.	ID=g999.t1.exon1;Parent=g999.t1;
OW387023.1_Nowickia_ferox_genome_assembly,_chromosome:_1	AUGUSTUS	intron	18644730	18644789	1	-	.	ID=g999.t1.intron1;Parent=g999.t1;
OW387023.1_Nowickia_ferox_genome_assembly,_chromosome:_1	AUGUSTUS	CDS	18644790	18645026	1	-	2	ID=g999.t1.CDS2;Parent=g999.t1;
OW387023.1_Nowickia_ferox_genome_assembly,_chromosome:_1	AUGUSTUS	exon	18644790	18645026	.	-	.	ID=g999.t1.exon2;Parent=g999.t1;
OW387023.1_Nowickia_ferox_genome_assembly,_chromosome:_1	AUGUSTUS	intron	18645027	18645090	1	-	.	ID=g999.t1.intron2;Parent=g999.t1;
OW387023.1_Nowickia_ferox_genome_assembly,_chromosome:_1	AUGUSTUS	CDS	18645091	18645489	1	-	2	ID=g999.t1.CDS3;Parent=g999.t1;
OW387023.1_Nowickia_ferox_genome_assembly,_chromosome:_1	AUGUSTUS	exon	18645091	18645489	.	-	.	ID=g999.t1.exon3;Parent=g999.t1;
OW387023.1_Nowickia_ferox_genome_assembly,_chromosome:_1	AUGUSTUS	intron	18645490	18645554	1	-	.	ID=g999.t1.intron3;Parent=g999.t1;
OW387023.1_Nowickia_ferox_genome_assembly,_chromosome:_1	AUGUSTUS	CDS	18645555	18645753	1	-	0	ID=g999.t1.CDS4;Parent=g999.t1;
OW387023.1_Nowickia_ferox_genome_assembly,_chromosome:_1	AUGUSTUS	exon	18645555	18645753	.	-	.	ID=g999.t1.exon4;Parent=g999.t1;
OW387023.1_Nowickia_ferox_genome_assembly,_chromosome:_1	AUGUSTUS	intron	18645754	18645807	1	-	.	ID=g999.t1.intron4;Parent=g999.t1;
OW387023.1_Nowickia_ferox_genome_assembly,_chromosome:_1	AUGUSTUS	CDS	18645808	18646113	1	-	0	ID=g999.t1.CDS5;Parent=g999.t1;
OW387023.1_Nowickia_ferox_genome_assembly,_chromosome:_1	AUGUSTUS	exon	18645808	18646113	.	-	.	ID=g999.t1.exon5;Parent=g999.t1;
OW387023.1_Nowickia_ferox_genome_assembly,_chromosome:_1	AUGUSTUS	intron	18646114	18646175	1	-	.	ID=g999.t1.intron5;Parent=g999.t1;
OW387023.1_Nowickia_ferox_genome_assembly,_chromosome:_1	AUGUSTUS	CDS	18646176	18646367	1	-	0	ID=g999.t1.CDS6;Parent=g999.t1;
OW387023.1_Nowickia_ferox_genome_assembly,_chromosome:_1	AUGUSTUS	exon	18646176	18646367	.	-	.	ID=g999.t1.exon6;Parent=g999.t1;
OW387023.1_Nowickia_ferox_genome_assembly,_chromosome:_1	AUGUSTUS	intron	18646368	18646424	1	-	.	ID=g999.t1.intron6;Parent=g999.t1;
OW387023.1_Nowickia_ferox_genome_assembly,_chromosome:_1	AUGUSTUS	CDS	18646425	18646885	1	-	2	ID=g999.t1.CDS7;Parent=g999.t1;
OW387023.1_Nowickia_ferox_genome_assembly,_chromosome:_1	AUGUSTUS	exon	18646425	18646885	.	-	.	ID=g999.t1.exon7;Parent=g999.t1;
OW387023.1_Nowickia_ferox_genome_assembly,_chromosome:_1	AUGUSTUS	intron	18646886	18649724	1	-	.	ID=g999.t1.intron7;Parent=g999.t1;
OW387023.1_Nowickia_ferox_genome_assembly,_chromosome:_1	AUGUSTUS	CDS	18649725	18649815	1	-	0	ID=g999.t1.CDS8;Parent=g999.t1;
OW387023.1_Nowickia_ferox_genome_assembly,_chromosome:_1	AUGUSTUS	exon	18649725	18649815	.	-	.	ID=g999.t1.exon8;Parent=g999.t1;
OW387023.1_Nowickia_ferox_genome_assembly,_chromosome:_1	AUGUSTUS	start_codon	18649813	18649815	.	-	0	ID=g999.t1.start1;Parent=g999.t1;
OW387023.1_Nowickia_ferox_genome_assembly,_chromosome:_1	AUGUSTUS	mRNA	18644584	18649815	1	-	.	ID=g999.t2;Parent=g999;
OW387023.1_Nowickia_ferox_genome_assembly,_chromosome:_1	AUGUSTUS	stop_codon	18644584	18644586	.	-	0	ID=g999.t2.stop1;Parent=g999.t2;
OW387023.1_Nowickia_ferox_genome_assembly,_chromosome:_1	AUGUSTUS	CDS	18644584	18644729	1	-	2	ID=g999.t2.CDS1;Parent=g999.t2;
OW387023.1_Nowickia_ferox_genome_assembly,_chromosome:_1	AUGUSTUS	exon	18644584	18644729	.	-	.	ID=g999.t2.exon1;Parent=g999.t2;
OW387023.1_Nowickia_ferox_genome_assembly,_chromosome:_1	AUGUSTUS	intron	18644730	18644789	1	-	.	ID=g999.t2.intron1;Parent=g999.t2;
OW387023.1_Nowickia_ferox_genome_assembly,_chromosome:_1	AUGUSTUS	CDS	18644790	18645026	1	-	2	ID=g999.t2.CDS2;Parent=g999.t2;
OW387023.1_Nowickia_ferox_genome_assembly,_chromosome:_1	AUGUSTUS	exon	18644790	18645026	.	-	.	ID=g999.t2.exon2;Parent=g999.t2;
OW387023.1_Nowickia_ferox_genome_assembly,_chromosome:_1	AUGUSTUS	intron	18645027	18645090	1	-	.	ID=g999.t2.intron2;Parent=g999.t2;
OW387023.1_Nowickia_ferox_genome_assembly,_chromosome:_1	AUGUSTUS	CDS	18645091	18645489	1	-	2	ID=g999.t2.CDS3;Parent=g999.t2;
OW387023.1_Nowickia_ferox_genome_assembly,_chromosome:_1	AUGUSTUS	exon	18645091	18645489	.	-	.	ID=g999.t2.exon3;Parent=g999.t2;
OW387023.1_Nowickia_ferox_genome_assembly,_chromosome:_1	AUGUSTUS	intron	18645490	18645605	1	-	.	ID=g999.t2.intron3;Parent=g999.t2;
OW387023.1_Nowickia_ferox_genome_assembly,_chromosome:_1	AUGUSTUS	CDS	18645606	18645753	1	-	0	ID=g999.t2.CDS4;Parent=g999.t2;
OW387023.1_Nowickia_ferox_genome_assembly,_chromosome:_1	AUGUSTUS	exon	18645606	18645753	.	-	.	ID=g999.t2.exon4;Parent=g999.t2;
OW387023.1_Nowickia_ferox_genome_assembly,_chromosome:_1	AUGUSTUS	intron	18645754	18645807	1	-	.	ID=g999.t2.intron4;Parent=g999.t2;
OW387023.1_Nowickia_ferox_genome_assembly,_chromosome:_1	AUGUSTUS	CDS	18645808	18646113	1	-	0	ID=g999.t2.CDS5;Parent=g999.t2;
OW387023.1_Nowickia_ferox_genome_assembly,_chromosome:_1	AUGUSTUS	exon	18645808	18646113	.	-	.	ID=g999.t2.exon5;Parent=g999.t2;
OW387023.1_Nowickia_ferox_genome_assembly,_chromosome:_1	AUGUSTUS	intron	18646114	18646175	1	-	.	ID=g999.t2.intron5;Parent=g999.t2;
OW387023.1_Nowickia_ferox_genome_assembly,_chromosome:_1	AUGUSTUS	CDS	18646176	18646367	1	-	0	ID=g999.t2.CDS6;Parent=g999.t2;
OW387023.1_Nowickia_ferox_genome_assembly,_chromosome:_1	AUGUSTUS	exon	18646176	18646367	.	-	.	ID=g999.t2.exon6;Parent=g999.t2;
OW387023.1_Nowickia_ferox_genome_assembly,_chromosome:_1	AUGUSTUS	intron	18646368	18646424	1	-	.	ID=g999.t2.intron6;Parent=g999.t2;
OW387023.1_Nowickia_ferox_genome_assembly,_chromosome:_1	AUGUSTUS	CDS	18646425	18646885	1	-	2	ID=g999.t2.CDS7;Parent=g999.t2;
OW387023.1_Nowickia_ferox_genome_assembly,_chromosome:_1	AUGUSTUS	exon	18646425	18646885	.	-	.	ID=g999.t2.exon7;Parent=g999.t2;
OW387023.1_Nowickia_ferox_genome_assembly,_chromosome:_1	AUGUSTUS	intron	18646886	18649724	1	-	.	ID=g999.t2.intron7;Parent=g999.t2;
OW387023.1_Nowickia_ferox_genome_assembly,_chromosome:_1	AUGUSTUS	CDS	18649725	18649815	1	-	0	ID=g999.t2.CDS8;Parent=g999.t2;
OW387023.1_Nowickia_ferox_genome_assembly,_chromosome:_1	AUGUSTUS	exon	18649725	18649815	.	-	.	ID=g999.t2.exon8;Parent=g999.t2;
OW387023.1_Nowickia_ferox_genome_assembly,_chromosome:_1	AUGUSTUS	start_codon	18649813	18649815	.	-	0	ID=g999.t2.start1;Parent=g999.t2;
OW387023.1_Nowickia_ferox_genome_assembly,_chromosome:_1	AUGUSTUS	gene	18667198	18745128	.	-	.	ID=g1000;
OW387023.1_Nowickia_ferox_genome_assembly,_chromosome:_1	AUGUSTUS	mRNA	18667198	18702713	0.49	-	.	ID=g1000.t1;Parent=g1000;
OW387023.1_Nowickia_ferox_genome_assembly,_chromosome:_1	AUGUSTUS	stop_codon	18667198	18667200	.	-	0	ID=g1000.t1.stop1;Parent=g1000.t1;
OW387023.1_Nowickia_ferox_genome_assembly,_chromosome:_1	AUGUSTUS	CDS	18667198	18667410	1	-	0	ID=g1000.t1.CDS1;Parent=g1000.t1;
OW387023.1_Nowickia_ferox_genome_assembly,_chromosome:_1	AUGUSTUS	exon	18667198	18667410	.	-	.	ID=g1000.t1.exon1;Parent=g1000.t1;
OW387023.1_Nowickia_ferox_genome_assembly,_chromosome:_1	AUGUSTUS	intron	18667411	18667475	1	-	.	ID=g1000.t1.intron1;Parent=g1000.t1;
OW387023.1_Nowickia_ferox_genome_assembly,_chromosome:_1	AUGUSTUS	CDS	18667476	18667646	1	-	0	ID=g1000.t1.CDS2;Parent=g1000.t1;
OW387023.1_Nowickia_ferox_genome_assembly,_chromosome:_1	AUGUSTUS	exon	18667476	18667646	.	-	.	ID=g1000.t1.exon2;Parent=g1000.t1;
OW387023.1_Nowickia_ferox_genome_assembly,_chromosome:_1	AUGUSTUS	intron	18667647	18667860	1	-	.	ID=g1000.t1.intron2;Parent=g1000.t1;
OW387023.1_Nowickia_ferox_genome_assembly,_chromosome:_1	AUGUSTUS	CDS	18667861	18668038	1	-	1	ID=g1000.t1.CDS3;Parent=g1000.t1;
OW387023.1_Nowickia_ferox_genome_assembly,_chromosome:_1	AUGUSTUS	exon	18667861	18668038	.	-	.	ID=g1000.t1.exon3;Parent=g1000.t1;
OW387023.1_Nowickia_ferox_genome_assembly,_chromosome:_1	AUGUSTUS	intron	18668039	18670325	1	-	.	ID=g1000.t1.intron3;Parent=g1000.t1;
OW387023.1_Nowickia_ferox_genome_assembly,_chromosome:_1	AUGUSTUS	CDS	18670326	18670566	0.64	-	2	ID=g1000.t1.CDS4;Parent=g1000.t1;
OW387023.1_Nowickia_ferox_genome_assembly,_chromosome:_1	AUGUSTUS	exon	18670326	18670566	.	-	.	ID=g1000.t1.exon4;Parent=g1000.t1;
OW387023.1_Nowickia_ferox_genome_assembly,_chromosome:_1	AUGUSTUS	intron	18670567	18679267	0.49	-	.	ID=g1000.t1.intron4;Parent=g1000.t1;
OW387023.1_Nowickia_ferox_genome_assembly,_chromosome:_1	AUGUSTUS	CDS	18679268	18679423	0.49	-	2	ID=g1000.t1.CDS5;Parent=g1000.t1;
OW387023.1_Nowickia_ferox_genome_assembly,_chromosome:_1	AUGUSTUS	exon	18679268	18679423	.	-	.	ID=g1000.t1.exon5;Parent=g1000.t1;
OW387023.1_Nowickia_ferox_genome_assembly,_chromosome:_1	AUGUSTUS	intron	18679424	18679791	1	-	.	ID=g1000.t1.intron5;Parent=g1000.t1;
OW387023.1_Nowickia_ferox_genome_assembly,_chromosome:_1	AUGUSTUS	CDS	18679792	18679914	1	-	2	ID=g1000.t1.CDS6;Parent=g1000.t1;
OW387023.1_Nowickia_ferox_genome_assembly,_chromosome:_1	AUGUSTUS	exon	18679792	18679914	.	-	.	ID=g1000.t1.exon6;Parent=g1000.t1;
OW387023.1_Nowickia_ferox_genome_assembly,_chromosome:_1	AUGUSTUS	intron	18679915	18681070	1	-	.	ID=g1000.t1.intron6;Parent=g1000.t1;
OW387023.1_Nowickia_ferox_genome_assembly,_chromosome:_1	AUGUSTUS	CDS	18681071	18682955	1	-	0	ID=g1000.t1.CDS7;Parent=g1000.t1;
OW387023.1_Nowickia_ferox_genome_assembly,_chromosome:_1	AUGUSTUS	exon	18681071	18682955	.	-	.	ID=g1000.t1.exon7;Parent=g1000.t1;
OW387023.1_Nowickia_ferox_genome_assembly,_chromosome:_1	AUGUSTUS	intron	18682956	18683015	1	-	.	ID=g1000.t1.intron7;Parent=g1000.t1;
OW387023.1_Nowickia_ferox_genome_assembly,_chromosome:_1	AUGUSTUS	CDS	18683016	18684018	1	-	1	ID=g1000.t1.CDS8;Parent=g1000.t1;
OW387023.1_Nowickia_ferox_genome_assembly,_chromosome:_1	AUGUSTUS	exon	18683016	18684018	.	-	.	ID=g1000.t1.exon8;Parent=g1000.t1;
OW387023.1_Nowickia_ferox_genome_assembly,_chromosome:_1	AUGUSTUS	intron	18684019	18685173	1	-	.	ID=g1000.t1.intron8;Parent=g1000.t1;
OW387023.1_Nowickia_ferox_genome_assembly,_chromosome:_1	AUGUSTUS	CDS	18685174	18685529	1	-	0	ID=g1000.t1.CDS9;Parent=g1000.t1;
OW387023.1_Nowickia_ferox_genome_assembly,_chromosome:_1	AUGUSTUS	exon	18685174	18685529	.	-	.	ID=g1000.t1.exon9;Parent=g1000.t1;
OW387023.1_Nowickia_ferox_genome_assembly,_chromosome:_1	AUGUSTUS	intron	18685530	18686792	1	-	.	ID=g1000.t1.intron9;Parent=g1000.t1;
OW387023.1_Nowickia_ferox_genome_assembly,_chromosome:_1	AUGUSTUS	CDS	18686793	18687128	1	-	0	ID=g1000.t1.CDS10;Parent=g1000.t1;
OW387023.1_Nowickia_ferox_genome_assembly,_chromosome:_1	AUGUSTUS	exon	18686793	18687128	.	-	.	ID=g1000.t1.exon10;Parent=g1000.t1;
OW387023.1_Nowickia_ferox_genome_assembly,_chromosome:_1	AUGUSTUS	intron	18687129	18687857	1	-	.	ID=g1000.t1.intron10;Parent=g1000.t1;
OW387023.1_Nowickia_ferox_genome_assembly,_chromosome:_1	AUGUSTUS	CDS	18687858	18687980	1	-	0	ID=g1000.t1.CDS11;Parent=g1000.t1;
OW387023.1_Nowickia_ferox_genome_assembly,_chromosome:_1	AUGUSTUS	exon	18687858	18687980	.	-	.	ID=g1000.t1.exon11;Parent=g1000.t1;
OW387023.1_Nowickia_ferox_genome_assembly,_chromosome:_1	AUGUSTUS	intron	18687981	18692586	1	-	.	ID=g1000.t1.intron11;Parent=g1000.t1;
OW387023.1_Nowickia_ferox_genome_assembly,_chromosome:_1	AUGUSTUS	CDS	18692587	18692778	1	-	0	ID=g1000.t1.CDS12;Parent=g1000.t1;
OW387023.1_Nowickia_ferox_genome_assembly,_chromosome:_1	AUGUSTUS	exon	18692587	18692778	.	-	.	ID=g1000.t1.exon12;Parent=g1000.t1;
OW387023.1_Nowickia_ferox_genome_assembly,_chromosome:_1	AUGUSTUS	intron	18692779	18693260	1	-	.	ID=g1000.t1.intron12;Parent=g1000.t1;
OW387023.1_Nowickia_ferox_genome_assembly,_chromosome:_1	AUGUSTUS	CDS	18693261	18693395	1	-	0	ID=g1000.t1.CDS13;Parent=g1000.t1;
OW387023.1_Nowickia_ferox_genome_assembly,_chromosome:_1	AUGUSTUS	exon	18693261	18693395	.	-	.	ID=g1000.t1.exon13;Parent=g1000.t1;
OW387023.1_Nowickia_ferox_genome_assembly,_chromosome:_1	AUGUSTUS	intron	18693396	18693451	1	-	.	ID=g1000.t1.intron13;Parent=g1000.t1;
OW387023.1_Nowickia_ferox_genome_assembly,_chromosome:_1	AUGUSTUS	CDS	18693452	18693589	1	-	0	ID=g1000.t1.CDS14;Parent=g1000.t1;
OW387023.1_Nowickia_ferox_genome_assembly,_chromosome:_1	AUGUSTUS	exon	18693452	18693589	.	-	.	ID=g1000.t1.exon14;Parent=g1000.t1;
OW387023.1_Nowickia_ferox_genome_assembly,_chromosome:_1	AUGUSTUS	intron	18693590	18693645	1	-	.	ID=g1000.t1.intron14;Parent=g1000.t1;
OW387023.1_Nowickia_ferox_genome_assembly,_chromosome:_1	AUGUSTUS	CDS	18693646	18694334	1	-	2	ID=g1000.t1.CDS15;Parent=g1000.t1;
OW387023.1_Nowickia_ferox_genome_assembly,_chromosome:_1	AUGUSTUS	exon	18693646	18694334	.	-	.	ID=g1000.t1.exon15;Parent=g1000.t1;
OW387023.1_Nowickia_ferox_genome_assembly,_chromosome:_1	AUGUSTUS	intron	18694335	18697146	1	-	.	ID=g1000.t1.intron15;Parent=g1000.t1;
OW387023.1_Nowickia_ferox_genome_assembly,_chromosome:_1	AUGUSTUS	CDS	18697147	18697416	1	-	2	ID=g1000.t1.CDS16;Parent=g1000.t1;
OW387023.1_Nowickia_ferox_genome_assembly,_chromosome:_1	AUGUSTUS	exon	18697147	18697416	.	-	.	ID=g1000.t1.exon16;Parent=g1000.t1;
OW387023.1_Nowickia_ferox_genome_assembly,_chromosome:_1	AUGUSTUS	intron	18697417	18697660	1	-	.	ID=g1000.t1.intron16;Parent=g1000.t1;
OW387023.1_Nowickia_ferox_genome_assembly,_chromosome:_1	AUGUSTUS	CDS	18697661	18697883	1	-	0	ID=g1000.t1.CDS17;Parent=g1000.t1;
OW387023.1_Nowickia_ferox_genome_assembly,_chromosome:_1	AUGUSTUS	exon	18697661	18697883	.	-	.	ID=g1000.t1.exon17;Parent=g1000.t1;
OW387023.1_Nowickia_ferox_genome_assembly,_chromosome:_1	AUGUSTUS	intron	18697884	18701654	1	-	.	ID=g1000.t1.intron17;Parent=g1000.t1;
OW387023.1_Nowickia_ferox_genome_assembly,_chromosome:_1	AUGUSTUS	CDS	18701655	18702713	1	-	0	ID=g1000.t1.CDS18;Parent=g1000.t1;
OW387023.1_Nowickia_ferox_genome_assembly,_chromosome:_1	AUGUSTUS	exon	18701655	18702713	.	-	.	ID=g1000.t1.exon18;Parent=g1000.t1;
OW387023.1_Nowickia_ferox_genome_assembly,_chromosome:_1	AUGUSTUS	start_codon	18702711	18702713	.	-	0	ID=g1000.t1.start1;Parent=g1000.t1;
OW387023.1_Nowickia_ferox_genome_assembly,_chromosome:_1	AUGUSTUS	mRNA	18667198	18702713	1	-	.	ID=g1000.t2;Parent=g1000;
OW387023.1_Nowickia_ferox_genome_assembly,_chromosome:_1	AUGUSTUS	stop_codon	18667198	18667200	.	-	0	ID=g1000.t2.stop1;Parent=g1000.t2;
OW387023.1_Nowickia_ferox_genome_assembly,_chromosome:_1	AUGUSTUS	CDS	18667198	18667410	1	-	0	ID=g1000.t2.CDS1;Parent=g1000.t2;
OW387023.1_Nowickia_ferox_genome_assembly,_chromosome:_1	AUGUSTUS	exon	18667198	18667410	.	-	.	ID=g1000.t2.exon1;Parent=g1000.t2;
OW387023.1_Nowickia_ferox_genome_assembly,_chromosome:_1	AUGUSTUS	intron	18667411	18667475	1	-	.	ID=g1000.t2.intron1;Parent=g1000.t2;
OW387023.1_Nowickia_ferox_genome_assembly,_chromosome:_1	AUGUSTUS	CDS	18667476	18667646	1	-	0	ID=g1000.t2.CDS2;Parent=g1000.t2;
OW387023.1_Nowickia_ferox_genome_assembly,_chromosome:_1	AUGUSTUS	exon	18667476	18667646	.	-	.	ID=g1000.t2.exon2;Parent=g1000.t2;
OW387023.1_Nowickia_ferox_genome_assembly,_chromosome:_1	AUGUSTUS	intron	18667647	18667860	1	-	.	ID=g1000.t2.intron2;Parent=g1000.t2;
OW387023.1_Nowickia_ferox_genome_assembly,_chromosome:_1	AUGUSTUS	CDS	18667861	18668038	1	-	1	ID=g1000.t2.CDS3;Parent=g1000.t2;
OW387023.1_Nowickia_ferox_genome_assembly,_chromosome:_1	AUGUSTUS	exon	18667861	18668038	.	-	.	ID=g1000.t2.exon3;Parent=g1000.t2;
OW387023.1_Nowickia_ferox_genome_assembly,_chromosome:_1	AUGUSTUS	intron	18668039	18670325	1	-	.	ID=g1000.t2.intron3;Parent=g1000.t2;
OW387023.1_Nowickia_ferox_genome_assembly,_chromosome:_1	AUGUSTUS	CDS	18670326	18670566	1	-	2	ID=g1000.t2.CDS4;Parent=g1000.t2;
OW387023.1_Nowickia_ferox_genome_assembly,_chromosome:_1	AUGUSTUS	exon	18670326	18670566	.	-	.	ID=g1000.t2.exon4;Parent=g1000.t2;
OW387023.1_Nowickia_ferox_genome_assembly,_chromosome:_1	AUGUSTUS	intron	18670567	18679791	1	-	.	ID=g1000.t2.intron4;Parent=g1000.t2;
OW387023.1_Nowickia_ferox_genome_assembly,_chromosome:_1	AUGUSTUS	CDS	18679792	18679914	1	-	2	ID=g1000.t2.CDS5;Parent=g1000.t2;
OW387023.1_Nowickia_ferox_genome_assembly,_chromosome:_1	AUGUSTUS	exon	18679792	18679914	.	-	.	ID=g1000.t2.exon5;Parent=g1000.t2;
OW387023.1_Nowickia_ferox_genome_assembly,_chromosome:_1	AUGUSTUS	intron	18679915	18681070	1	-	.	ID=g1000.t2.intron5;Parent=g1000.t2;
OW387023.1_Nowickia_ferox_genome_assembly,_chromosome:_1	AUGUSTUS	CDS	18681071	18682955	1	-	0	ID=g1000.t2.CDS6;Parent=g1000.t2;
OW387023.1_Nowickia_ferox_genome_assembly,_chromosome:_1	AUGUSTUS	exon	18681071	18682955	.	-	.	ID=g1000.t2.exon6;Parent=g1000.t2;
OW387023.1_Nowickia_ferox_genome_assembly,_chromosome:_1	AUGUSTUS	intron	18682956	18683015	1	-	.	ID=g1000.t2.intron6;Parent=g1000.t2;
OW387023.1_Nowickia_ferox_genome_assembly,_chromosome:_1	AUGUSTUS	CDS	18683016	18684018	1	-	1	ID=g1000.t2.CDS7;Parent=g1000.t2;
OW387023.1_Nowickia_ferox_genome_assembly,_chromosome:_1	AUGUSTUS	exon	18683016	18684018	.	-	.	ID=g1000.t2.exon7;Parent=g1000.t2;
OW387023.1_Nowickia_ferox_genome_assembly,_chromosome:_1	AUGUSTUS	intron	18684019	18685173	1	-	.	ID=g1000.t2.intron7;Parent=g1000.t2;
OW387023.1_Nowickia_ferox_genome_assembly,_chromosome:_1	AUGUSTUS	CDS	18685174	18685529	1	-	0	ID=g1000.t2.CDS8;Parent=g1000.t2;
OW387023.1_Nowickia_ferox_genome_assembly,_chromosome:_1	AUGUSTUS	exon	18685174	18685529	.	-	.	ID=g1000.t2.exon8;Parent=g1000.t2;
OW387023.1_Nowickia_ferox_genome_assembly,_chromosome:_1	AUGUSTUS	intron	18685530	18686792	1	-	.	ID=g1000.t2.intron8;Parent=g1000.t2;
OW387023.1_Nowickia_ferox_genome_assembly,_chromosome:_1	AUGUSTUS	CDS	18686793	18687128	1	-	0	ID=g1000.t2.CDS9;Parent=g1000.t2;
OW387023.1_Nowickia_ferox_genome_assembly,_chromosome:_1	AUGUSTUS	exon	18686793	18687128	.	-	.	ID=g1000.t2.exon9;Parent=g1000.t2;
OW387023.1_Nowickia_ferox_genome_assembly,_chromosome:_1	AUGUSTUS	intron	18687129	18687857	1	-	.	ID=g1000.t2.intron9;Parent=g1000.t2;
OW387023.1_Nowickia_ferox_genome_assembly,_chromosome:_1	AUGUSTUS	CDS	18687858	18687980	1	-	0	ID=g1000.t2.CDS10;Parent=g1000.t2;
OW387023.1_Nowickia_ferox_genome_assembly,_chromosome:_1	AUGUSTUS	exon	18687858	18687980	.	-	.	ID=g1000.t2.exon10;Parent=g1000.t2;
OW387023.1_Nowickia_ferox_genome_assembly,_chromosome:_1	AUGUSTUS	intron	18687981	18692586	1	-	.	ID=g1000.t2.intron10;Parent=g1000.t2;
OW387023.1_Nowickia_ferox_genome_assembly,_chromosome:_1	AUGUSTUS	CDS	18692587	18692778	1	-	0	ID=g1000.t2.CDS11;Parent=g1000.t2;
OW387023.1_Nowickia_ferox_genome_assembly,_chromosome:_1	AUGUSTUS	exon	18692587	18692778	.	-	.	ID=g1000.t2.exon11;Parent=g1000.t2;
OW387023.1_Nowickia_ferox_genome_assembly,_chromosome:_1	AUGUSTUS	intron	18692779	18693260	1	-	.	ID=g1000.t2.intron11;Parent=g1000.t2;
OW387023.1_Nowickia_ferox_genome_assembly,_chromosome:_1	AUGUSTUS	CDS	18693261	18693395	1	-	0	ID=g1000.t2.CDS12;Parent=g1000.t2;
OW387023.1_Nowickia_ferox_genome_assembly,_chromosome:_1	AUGUSTUS	exon	18693261	18693395	.	-	.	ID=g1000.t2.exon12;Parent=g1000.t2;
OW387023.1_Nowickia_ferox_genome_assembly,_chromosome:_1	AUGUSTUS	intron	18693396	18693451	1	-	.	ID=g1000.t2.intron12;Parent=g1000.t2;
OW387023.1_Nowickia_ferox_genome_assembly,_chromosome:_1	AUGUSTUS	CDS	18693452	18693589	1	-	0	ID=g1000.t2.CDS13;Parent=g1000.t2;
OW387023.1_Nowickia_ferox_genome_assembly,_chromosome:_1	AUGUSTUS	exon	18693452	18693589	.	-	.	ID=g1000.t2.exon13;Parent=g1000.t2;
OW387023.1_Nowickia_ferox_genome_assembly,_chromosome:_1	AUGUSTUS	intron	18693590	18693645	1	-	.	ID=g1000.t2.intron13;Parent=g1000.t2;
OW387023.1_Nowickia_ferox_genome_assembly,_chromosome:_1	AUGUSTUS	CDS	18693646	18694334	1	-	2	ID=g1000.t2.CDS14;Parent=g1000.t2;
OW387023.1_Nowickia_ferox_genome_assembly,_chromosome:_1	AUGUSTUS	exon	18693646	18694334	.	-	.	ID=g1000.t2.exon14;Parent=g1000.t2;
OW387023.1_Nowickia_ferox_genome_assembly,_chromosome:_1	AUGUSTUS	intron	18694335	18697146	1	-	.	ID=g1000.t2.intron14;Parent=g1000.t2;
OW387023.1_Nowickia_ferox_genome_assembly,_chromosome:_1	AUGUSTUS	CDS	18697147	18697416	1	-	2	ID=g1000.t2.CDS15;Parent=g1000.t2;
OW387023.1_Nowickia_ferox_genome_assembly,_chromosome:_1	AUGUSTUS	exon	18697147	18697416	.	-	.	ID=g1000.t2.exon15;Parent=g1000.t2;
OW387023.1_Nowickia_ferox_genome_assembly,_chromosome:_1	AUGUSTUS	intron	18697417	18697660	1	-	.	ID=g1000.t2.intron15;Parent=g1000.t2;
OW387023.1_Nowickia_ferox_genome_assembly,_chromosome:_1	AUGUSTUS	CDS	18697661	18697883	1	-	0	ID=g1000.t2.CDS16;Parent=g1000.t2;
OW387023.1_Nowickia_ferox_genome_assembly,_chromosome:_1	AUGUSTUS	exon	18697661	18697883	.	-	.	ID=g1000.t2.exon16;Parent=g1000.t2;
OW387023.1_Nowickia_ferox_genome_assembly,_chromosome:_1	AUGUSTUS	intron	18697884	18701654	1	-	.	ID=g1000.t2.intron16;Parent=g1000.t2;
OW387023.1_Nowickia_ferox_genome_assembly,_chromosome:_1	AUGUSTUS	CDS	18701655	18702713	1	-	0	ID=g1000.t2.CDS17;Parent=g1000.t2;
OW387023.1_Nowickia_ferox_genome_assembly,_chromosome:_1	AUGUSTUS	exon	18701655	18702713	.	-	.	ID=g1000.t2.exon17;Parent=g1000.t2;
OW387023.1_Nowickia_ferox_genome_assembly,_chromosome:_1	AUGUSTUS	start_codon	18702711	18702713	.	-	0	ID=g1000.t2.start1;Parent=g1000.t2;
OW387023.1_Nowickia_ferox_genome_assembly,_chromosome:_1	AUGUSTUS	mRNA	18667198	18745128	0.47	-	.	ID=g1000.t3;Parent=g1000;
OW387023.1_Nowickia_ferox_genome_assembly,_chromosome:_1	AUGUSTUS	stop_codon	18667198	18667200	.	-	0	ID=g1000.t3.stop1;Parent=g1000.t3;
OW387023.1_Nowickia_ferox_genome_assembly,_chromosome:_1	AUGUSTUS	CDS	18667198	18667410	1	-	0	ID=g1000.t3.CDS1;Parent=g1000.t3;
OW387023.1_Nowickia_ferox_genome_assembly,_chromosome:_1	AUGUSTUS	exon	18667198	18667410	.	-	.	ID=g1000.t3.exon1;Parent=g1000.t3;
OW387023.1_Nowickia_ferox_genome_assembly,_chromosome:_1	AUGUSTUS	intron	18667411	18667475	1	-	.	ID=g1000.t3.intron1;Parent=g1000.t3;
OW387023.1_Nowickia_ferox_genome_assembly,_chromosome:_1	AUGUSTUS	CDS	18667476	18667646	1	-	0	ID=g1000.t3.CDS2;Parent=g1000.t3;
OW387023.1_Nowickia_ferox_genome_assembly,_chromosome:_1	AUGUSTUS	exon	18667476	18667646	.	-	.	ID=g1000.t3.exon2;Parent=g1000.t3;
OW387023.1_Nowickia_ferox_genome_assembly,_chromosome:_1	AUGUSTUS	intron	18667647	18667860	1	-	.	ID=g1000.t3.intron2;Parent=g1000.t3;
OW387023.1_Nowickia_ferox_genome_assembly,_chromosome:_1	AUGUSTUS	CDS	18667861	18668038	1	-	1	ID=g1000.t3.CDS3;Parent=g1000.t3;
OW387023.1_Nowickia_ferox_genome_assembly,_chromosome:_1	AUGUSTUS	exon	18667861	18668038	.	-	.	ID=g1000.t3.exon3;Parent=g1000.t3;
OW387023.1_Nowickia_ferox_genome_assembly,_chromosome:_1	AUGUSTUS	intron	18668039	18670325	1	-	.	ID=g1000.t3.intron3;Parent=g1000.t3;
OW387023.1_Nowickia_ferox_genome_assembly,_chromosome:_1	AUGUSTUS	CDS	18670326	18670566	0.66	-	2	ID=g1000.t3.CDS4;Parent=g1000.t3;
OW387023.1_Nowickia_ferox_genome_assembly,_chromosome:_1	AUGUSTUS	exon	18670326	18670566	.	-	.	ID=g1000.t3.exon4;Parent=g1000.t3;
OW387023.1_Nowickia_ferox_genome_assembly,_chromosome:_1	AUGUSTUS	intron	18670567	18679267	0.47	-	.	ID=g1000.t3.intron4;Parent=g1000.t3;
OW387023.1_Nowickia_ferox_genome_assembly,_chromosome:_1	AUGUSTUS	CDS	18679268	18679423	0.47	-	2	ID=g1000.t3.CDS5;Parent=g1000.t3;
OW387023.1_Nowickia_ferox_genome_assembly,_chromosome:_1	AUGUSTUS	exon	18679268	18679423	.	-	.	ID=g1000.t3.exon5;Parent=g1000.t3;
OW387023.1_Nowickia_ferox_genome_assembly,_chromosome:_1	AUGUSTUS	intron	18679424	18679791	1	-	.	ID=g1000.t3.intron5;Parent=g1000.t3;
OW387023.1_Nowickia_ferox_genome_assembly,_chromosome:_1	AUGUSTUS	CDS	18679792	18679914	1	-	2	ID=g1000.t3.CDS6;Parent=g1000.t3;
OW387023.1_Nowickia_ferox_genome_assembly,_chromosome:_1	AUGUSTUS	exon	18679792	18679914	.	-	.	ID=g1000.t3.exon6;Parent=g1000.t3;
OW387023.1_Nowickia_ferox_genome_assembly,_chromosome:_1	AUGUSTUS	intron	18679915	18681070	1	-	.	ID=g1000.t3.intron6;Parent=g1000.t3;
OW387023.1_Nowickia_ferox_genome_assembly,_chromosome:_1	AUGUSTUS	CDS	18681071	18682955	1	-	0	ID=g1000.t3.CDS7;Parent=g1000.t3;
OW387023.1_Nowickia_ferox_genome_assembly,_chromosome:_1	AUGUSTUS	exon	18681071	18682955	.	-	.	ID=g1000.t3.exon7;Parent=g1000.t3;
OW387023.1_Nowickia_ferox_genome_assembly,_chromosome:_1	AUGUSTUS	intron	18682956	18683015	1	-	.	ID=g1000.t3.intron7;Parent=g1000.t3;
OW387023.1_Nowickia_ferox_genome_assembly,_chromosome:_1	AUGUSTUS	CDS	18683016	18684018	1	-	1	ID=g1000.t3.CDS8;Parent=g1000.t3;
OW387023.1_Nowickia_ferox_genome_assembly,_chromosome:_1	AUGUSTUS	exon	18683016	18684018	.	-	.	ID=g1000.t3.exon8;Parent=g1000.t3;
OW387023.1_Nowickia_ferox_genome_assembly,_chromosome:_1	AUGUSTUS	intron	18684019	18685173	1	-	.	ID=g1000.t3.intron8;Parent=g1000.t3;
OW387023.1_Nowickia_ferox_genome_assembly,_chromosome:_1	AUGUSTUS	CDS	18685174	18685529	1	-	0	ID=g1000.t3.CDS9;Parent=g1000.t3;
OW387023.1_Nowickia_ferox_genome_assembly,_chromosome:_1	AUGUSTUS	exon	18685174	18685529	.	-	.	ID=g1000.t3.exon9;Parent=g1000.t3;
OW387023.1_Nowickia_ferox_genome_assembly,_chromosome:_1	AUGUSTUS	intron	18685530	18686792	1	-	.	ID=g1000.t3.intron9;Parent=g1000.t3;
OW387023.1_Nowickia_ferox_genome_assembly,_chromosome:_1	AUGUSTUS	CDS	18686793	18687128	1	-	0	ID=g1000.t3.CDS10;Parent=g1000.t3;
OW387023.1_Nowickia_ferox_genome_assembly,_chromosome:_1	AUGUSTUS	exon	18686793	18687128	.	-	.	ID=g1000.t3.exon10;Parent=g1000.t3;
OW387023.1_Nowickia_ferox_genome_assembly,_chromosome:_1	AUGUSTUS	intron	18687129	18687857	1	-	.	ID=g1000.t3.intron10;Parent=g1000.t3;
OW387023.1_Nowickia_ferox_genome_assembly,_chromosome:_1	AUGUSTUS	CDS	18687858	18687980	1	-	0	ID=g1000.t3.CDS11;Parent=g1000.t3;
OW387023.1_Nowickia_ferox_genome_assembly,_chromosome:_1	AUGUSTUS	exon	18687858	18687980	.	-	.	ID=g1000.t3.exon11;Parent=g1000.t3;
OW387023.1_Nowickia_ferox_genome_assembly,_chromosome:_1	AUGUSTUS	intron	18687981	18692586	1	-	.	ID=g1000.t3.intron11;Parent=g1000.t3;
OW387023.1_Nowickia_ferox_genome_assembly,_chromosome:_1	AUGUSTUS	CDS	18692587	18692778	1	-	0	ID=g1000.t3.CDS12;Parent=g1000.t3;
OW387023.1_Nowickia_ferox_genome_assembly,_chromosome:_1	AUGUSTUS	exon	18692587	18692778	.	-	.	ID=g1000.t3.exon12;Parent=g1000.t3;
OW387023.1_Nowickia_ferox_genome_assembly,_chromosome:_1	AUGUSTUS	intron	18692779	18693260	1	-	.	ID=g1000.t3.intron12;Parent=g1000.t3;
OW387023.1_Nowickia_ferox_genome_assembly,_chromosome:_1	AUGUSTUS	CDS	18693261	18693395	1	-	0	ID=g1000.t3.CDS13;Parent=g1000.t3;
OW387023.1_Nowickia_ferox_genome_assembly,_chromosome:_1	AUGUSTUS	exon	18693261	18693395	.	-	.	ID=g1000.t3.exon13;Parent=g1000.t3;
OW387023.1_Nowickia_ferox_genome_assembly,_chromosome:_1	AUGUSTUS	intron	18693396	18693451	1	-	.	ID=g1000.t3.intron13;Parent=g1000.t3;
OW387023.1_Nowickia_ferox_genome_assembly,_chromosome:_1	AUGUSTUS	CDS	18693452	18693589	1	-	0	ID=g1000.t3.CDS14;Parent=g1000.t3;
OW387023.1_Nowickia_ferox_genome_assembly,_chromosome:_1	AUGUSTUS	exon	18693452	18693589	.	-	.	ID=g1000.t3.exon14;Parent=g1000.t3;
OW387023.1_Nowickia_ferox_genome_assembly,_chromosome:_1	AUGUSTUS	intron	18693590	18693645	1	-	.	ID=g1000.t3.intron14;Parent=g1000.t3;
OW387023.1_Nowickia_ferox_genome_assembly,_chromosome:_1	AUGUSTUS	CDS	18693646	18694334	1	-	2	ID=g1000.t3.CDS15;Parent=g1000.t3;
OW387023.1_Nowickia_ferox_genome_assembly,_chromosome:_1	AUGUSTUS	exon	18693646	18694334	.	-	.	ID=g1000.t3.exon15;Parent=g1000.t3;
OW387023.1_Nowickia_ferox_genome_assembly,_chromosome:_1	AUGUSTUS	intron	18694335	18697146	1	-	.	ID=g1000.t3.intron15;Parent=g1000.t3;
OW387023.1_Nowickia_ferox_genome_assembly,_chromosome:_1	AUGUSTUS	CDS	18697147	18697416	1	-	2	ID=g1000.t3.CDS16;Parent=g1000.t3;
OW387023.1_Nowickia_ferox_genome_assembly,_chromosome:_1	AUGUSTUS	exon	18697147	18697416	.	-	.	ID=g1000.t3.exon16;Parent=g1000.t3;
OW387023.1_Nowickia_ferox_genome_assembly,_chromosome:_1	AUGUSTUS	intron	18697417	18697660	1	-	.	ID=g1000.t3.intron16;Parent=g1000.t3;
OW387023.1_Nowickia_ferox_genome_assembly,_chromosome:_1	AUGUSTUS	CDS	18697661	18697883	1	-	0	ID=g1000.t3.CDS17;Parent=g1000.t3;
OW387023.1_Nowickia_ferox_genome_assembly,_chromosome:_1	AUGUSTUS	exon	18697661	18697883	.	-	.	ID=g1000.t3.exon17;Parent=g1000.t3;
OW387023.1_Nowickia_ferox_genome_assembly,_chromosome:_1	AUGUSTUS	intron	18697884	18701654	1	-	.	ID=g1000.t3.intron17;Parent=g1000.t3;
OW387023.1_Nowickia_ferox_genome_assembly,_chromosome:_1	AUGUSTUS	CDS	18701655	18702634	1	-	2	ID=g1000.t3.CDS18;Parent=g1000.t3;
OW387023.1_Nowickia_ferox_genome_assembly,_chromosome:_1	AUGUSTUS	exon	18701655	18702634	.	-	.	ID=g1000.t3.exon18;Parent=g1000.t3;
OW387023.1_Nowickia_ferox_genome_assembly,_chromosome:_1	AUGUSTUS	intron	18702635	18736557	1	-	.	ID=g1000.t3.intron18;Parent=g1000.t3;
OW387023.1_Nowickia_ferox_genome_assembly,_chromosome:_1	AUGUSTUS	CDS	18736558	18737290	1	-	0	ID=g1000.t3.CDS19;Parent=g1000.t3;
OW387023.1_Nowickia_ferox_genome_assembly,_chromosome:_1	AUGUSTUS	exon	18736558	18737290	.	-	.	ID=g1000.t3.exon19;Parent=g1000.t3;
OW387023.1_Nowickia_ferox_genome_assembly,_chromosome:_1	AUGUSTUS	intron	18737291	18737400	1	-	.	ID=g1000.t3.intron19;Parent=g1000.t3;
OW387023.1_Nowickia_ferox_genome_assembly,_chromosome:_1	AUGUSTUS	CDS	18737401	18737742	1	-	0	ID=g1000.t3.CDS20;Parent=g1000.t3;
OW387023.1_Nowickia_ferox_genome_assembly,_chromosome:_1	AUGUSTUS	exon	18737401	18737742	.	-	.	ID=g1000.t3.exon20;Parent=g1000.t3;
OW387023.1_Nowickia_ferox_genome_assembly,_chromosome:_1	AUGUSTUS	intron	18737743	18739884	1	-	.	ID=g1000.t3.intron20;Parent=g1000.t3;
OW387023.1_Nowickia_ferox_genome_assembly,_chromosome:_1	AUGUSTUS	CDS	18739885	18740010	1	-	0	ID=g1000.t3.CDS21;Parent=g1000.t3;
OW387023.1_Nowickia_ferox_genome_assembly,_chromosome:_1	AUGUSTUS	exon	18739885	18740010	.	-	.	ID=g1000.t3.exon21;Parent=g1000.t3;
OW387023.1_Nowickia_ferox_genome_assembly,_chromosome:_1	AUGUSTUS	intron	18740011	18744101	1	-	.	ID=g1000.t3.intron21;Parent=g1000.t3;
OW387023.1_Nowickia_ferox_genome_assembly,_chromosome:_1	AUGUSTUS	CDS	18744102	18744306	1	-	1	ID=g1000.t3.CDS22;Parent=g1000.t3;
OW387023.1_Nowickia_ferox_genome_assembly,_chromosome:_1	AUGUSTUS	exon	18744102	18744306	.	-	.	ID=g1000.t3.exon22;Parent=g1000.t3;
OW387023.1_Nowickia_ferox_genome_assembly,_chromosome:_1	AUGUSTUS	intron	18744307	18745018	1	-	.	ID=g1000.t3.intron22;Parent=g1000.t3;
OW387023.1_Nowickia_ferox_genome_assembly,_chromosome:_1	AUGUSTUS	CDS	18745019	18745128	1	-	0	ID=g1000.t3.CDS23;Parent=g1000.t3;
OW387023.1_Nowickia_ferox_genome_assembly,_chromosome:_1	AUGUSTUS	exon	18745019	18745128	.	-	.	ID=g1000.t3.exon23;Parent=g1000.t3;
OW387023.1_Nowickia_ferox_genome_assembly,_chromosome:_1	AUGUSTUS	start_codon	18745126	18745128	.	-	0	ID=g1000.t3.start1;Parent=g1000.t3;
OW387023.1_Nowickia_ferox_genome_assembly,_chromosome:_1	AUGUSTUS	gene	18920903	18931270	.	+	.	ID=g1001;
OW387023.1_Nowickia_ferox_genome_assembly,_chromosome:_1	AUGUSTUS	mRNA	18920903	18931270	1	+	.	ID=g1001.t1;Parent=g1001;
OW387023.1_Nowickia_ferox_genome_assembly,_chromosome:_1	AUGUSTUS	start_codon	18920903	18920905	.	+	0	ID=g1001.t1.start1;Parent=g1001.t1;
OW387023.1_Nowickia_ferox_genome_assembly,_chromosome:_1	AUGUSTUS	CDS	18920903	18920934	1	+	0	ID=g1001.t1.CDS1;Parent=g1001.t1;
OW387023.1_Nowickia_ferox_genome_assembly,_chromosome:_1	AUGUSTUS	exon	18920903	18920934	.	+	.	ID=g1001.t1.exon1;Parent=g1001.t1;
OW387023.1_Nowickia_ferox_genome_assembly,_chromosome:_1	AUGUSTUS	intron	18920935	18930054	1	+	.	ID=g1001.t1.intron1;Parent=g1001.t1;
OW387023.1_Nowickia_ferox_genome_assembly,_chromosome:_1	AUGUSTUS	CDS	18930055	18931270	1	+	1	ID=g1001.t1.CDS2;Parent=g1001.t1;
OW387023.1_Nowickia_ferox_genome_assembly,_chromosome:_1	AUGUSTUS	exon	18930055	18931270	.	+	.	ID=g1001.t1.exon2;Parent=g1001.t1;
OW387023.1_Nowickia_ferox_genome_assembly,_chromosome:_1	AUGUSTUS	stop_codon	18931268	18931270	.	+	0	ID=g1001.t1.stop1;Parent=g1001.t1;
OW387023.1_Nowickia_ferox_genome_assembly,_chromosome:_1	AUGUSTUS	gene	19100101	19108170	.	+	.	ID=g1002;
OW387023.1_Nowickia_ferox_genome_assembly,_chromosome:_1	AUGUSTUS	mRNA	19100751	19108170	0.68	+	.	ID=g1002.t1;Parent=g1002;
OW387023.1_Nowickia_ferox_genome_assembly,_chromosome:_1	AUGUSTUS	start_codon	19100751	19100753	.	+	0	ID=g1002.t1.start1;Parent=g1002.t1;
OW387023.1_Nowickia_ferox_genome_assembly,_chromosome:_1	AUGUSTUS	CDS	19100751	19100798	0.68	+	0	ID=g1002.t1.CDS1;Parent=g1002.t1;
OW387023.1_Nowickia_ferox_genome_assembly,_chromosome:_1	AUGUSTUS	exon	19100751	19100798	.	+	.	ID=g1002.t1.exon1;Parent=g1002.t1;
OW387023.1_Nowickia_ferox_genome_assembly,_chromosome:_1	AUGUSTUS	intron	19100799	19102375	1	+	.	ID=g1002.t1.intron1;Parent=g1002.t1;
OW387023.1_Nowickia_ferox_genome_assembly,_chromosome:_1	AUGUSTUS	CDS	19102376	19102429	1	+	0	ID=g1002.t1.CDS2;Parent=g1002.t1;
OW387023.1_Nowickia_ferox_genome_assembly,_chromosome:_1	AUGUSTUS	exon	19102376	19102429	.	+	.	ID=g1002.t1.exon2;Parent=g1002.t1;
OW387023.1_Nowickia_ferox_genome_assembly,_chromosome:_1	AUGUSTUS	intron	19102430	19102517	1	+	.	ID=g1002.t1.intron2;Parent=g1002.t1;
OW387023.1_Nowickia_ferox_genome_assembly,_chromosome:_1	AUGUSTUS	CDS	19102518	19102580	1	+	0	ID=g1002.t1.CDS3;Parent=g1002.t1;
OW387023.1_Nowickia_ferox_genome_assembly,_chromosome:_1	AUGUSTUS	exon	19102518	19102580	.	+	.	ID=g1002.t1.exon3;Parent=g1002.t1;
OW387023.1_Nowickia_ferox_genome_assembly,_chromosome:_1	AUGUSTUS	intron	19102581	19104643	1	+	.	ID=g1002.t1.intron3;Parent=g1002.t1;
OW387023.1_Nowickia_ferox_genome_assembly,_chromosome:_1	AUGUSTUS	CDS	19104644	19104788	1	+	0	ID=g1002.t1.CDS4;Parent=g1002.t1;
OW387023.1_Nowickia_ferox_genome_assembly,_chromosome:_1	AUGUSTUS	exon	19104644	19104788	.	+	.	ID=g1002.t1.exon4;Parent=g1002.t1;
OW387023.1_Nowickia_ferox_genome_assembly,_chromosome:_1	AUGUSTUS	intron	19104789	19108009	1	+	.	ID=g1002.t1.intron4;Parent=g1002.t1;
OW387023.1_Nowickia_ferox_genome_assembly,_chromosome:_1	AUGUSTUS	CDS	19108010	19108170	1	+	2	ID=g1002.t1.CDS5;Parent=g1002.t1;
OW387023.1_Nowickia_ferox_genome_assembly,_chromosome:_1	AUGUSTUS	exon	19108010	19108170	.	+	.	ID=g1002.t1.exon5;Parent=g1002.t1;
OW387023.1_Nowickia_ferox_genome_assembly,_chromosome:_1	AUGUSTUS	stop_codon	19108168	19108170	.	+	0	ID=g1002.t1.stop1;Parent=g1002.t1;
OW387023.1_Nowickia_ferox_genome_assembly,_chromosome:_1	AUGUSTUS	mRNA	19100101	19108170	1	+	.	ID=g1002.t2;Parent=g1002;
OW387023.1_Nowickia_ferox_genome_assembly,_chromosome:_1	AUGUSTUS	start_codon	19100101	19100103	.	+	0	ID=g1002.t2.start1;Parent=g1002.t2;
OW387023.1_Nowickia_ferox_genome_assembly,_chromosome:_1	AUGUSTUS	CDS	19100101	19100175	1	+	0	ID=g1002.t2.CDS1;Parent=g1002.t2;
OW387023.1_Nowickia_ferox_genome_assembly,_chromosome:_1	AUGUSTUS	exon	19100101	19100175	.	+	.	ID=g1002.t2.exon1;Parent=g1002.t2;
OW387023.1_Nowickia_ferox_genome_assembly,_chromosome:_1	AUGUSTUS	intron	19100176	19100720	1	+	.	ID=g1002.t2.intron1;Parent=g1002.t2;
OW387023.1_Nowickia_ferox_genome_assembly,_chromosome:_1	AUGUSTUS	CDS	19100721	19100798	1	+	0	ID=g1002.t2.CDS2;Parent=g1002.t2;
OW387023.1_Nowickia_ferox_genome_assembly,_chromosome:_1	AUGUSTUS	exon	19100721	19100798	.	+	.	ID=g1002.t2.exon2;Parent=g1002.t2;
OW387023.1_Nowickia_ferox_genome_assembly,_chromosome:_1	AUGUSTUS	intron	19100799	19102375	1	+	.	ID=g1002.t2.intron2;Parent=g1002.t2;
OW387023.1_Nowickia_ferox_genome_assembly,_chromosome:_1	AUGUSTUS	CDS	19102376	19102429	1	+	0	ID=g1002.t2.CDS3;Parent=g1002.t2;
OW387023.1_Nowickia_ferox_genome_assembly,_chromosome:_1	AUGUSTUS	exon	19102376	19102429	.	+	.	ID=g1002.t2.exon3;Parent=g1002.t2;
OW387023.1_Nowickia_ferox_genome_assembly,_chromosome:_1	AUGUSTUS	intron	19102430	19102517	1	+	.	ID=g1002.t2.intron3;Parent=g1002.t2;
OW387023.1_Nowickia_ferox_genome_assembly,_chromosome:_1	AUGUSTUS	CDS	19102518	19102580	1	+	0	ID=g1002.t2.CDS4;Parent=g1002.t2;
OW387023.1_Nowickia_ferox_genome_assembly,_chromosome:_1	AUGUSTUS	exon	19102518	19102580	.	+	.	ID=g1002.t2.exon4;Parent=g1002.t2;
OW387023.1_Nowickia_ferox_genome_assembly,_chromosome:_1	AUGUSTUS	intron	19102581	19104643	1	+	.	ID=g1002.t2.intron4;Parent=g1002.t2;
OW387023.1_Nowickia_ferox_genome_assembly,_chromosome:_1	AUGUSTUS	CDS	19104644	19104788	1	+	0	ID=g1002.t2.CDS5;Parent=g1002.t2;
OW387023.1_Nowickia_ferox_genome_assembly,_chromosome:_1	AUGUSTUS	exon	19104644	19104788	.	+	.	ID=g1002.t2.exon5;Parent=g1002.t2;
OW387023.1_Nowickia_ferox_genome_assembly,_chromosome:_1	AUGUSTUS	intron	19104789	19108009	1	+	.	ID=g1002.t2.intron5;Parent=g1002.t2;
OW387023.1_Nowickia_ferox_genome_assembly,_chromosome:_1	AUGUSTUS	CDS	19108010	19108170	1	+	2	ID=g1002.t2.CDS6;Parent=g1002.t2;
OW387023.1_Nowickia_ferox_genome_assembly,_chromosome:_1	AUGUSTUS	exon	19108010	19108170	.	+	.	ID=g1002.t2.exon6;Parent=g1002.t2;
OW387023.1_Nowickia_ferox_genome_assembly,_chromosome:_1	AUGUSTUS	stop_codon	19108168	19108170	.	+	0	ID=g1002.t2.stop1;Parent=g1002.t2;
OW387023.1_Nowickia_ferox_genome_assembly,_chromosome:_1	AUGUSTUS	gene	19108201	19121755	.	+	.	ID=g1003;
OW387023.1_Nowickia_ferox_genome_assembly,_chromosome:_1	AUGUSTUS	mRNA	19108201	19121755	0.99	+	.	ID=g1003.t1;Parent=g1003;
OW387023.1_Nowickia_ferox_genome_assembly,_chromosome:_1	AUGUSTUS	start_codon	19108201	19108203	.	+	0	ID=g1003.t1.start1;Parent=g1003.t1;
OW387023.1_Nowickia_ferox_genome_assembly,_chromosome:_1	AUGUSTUS	CDS	19108201	19108209	1	+	0	ID=g1003.t1.CDS1;Parent=g1003.t1;
OW387023.1_Nowickia_ferox_genome_assembly,_chromosome:_1	AUGUSTUS	exon	19108201	19108209	.	+	.	ID=g1003.t1.exon1;Parent=g1003.t1;
OW387023.1_Nowickia_ferox_genome_assembly,_chromosome:_1	AUGUSTUS	intron	19108210	19108279	1	+	.	ID=g1003.t1.intron1;Parent=g1003.t1;
OW387023.1_Nowickia_ferox_genome_assembly,_chromosome:_1	AUGUSTUS	CDS	19108280	19108608	1	+	0	ID=g1003.t1.CDS2;Parent=g1003.t1;
OW387023.1_Nowickia_ferox_genome_assembly,_chromosome:_1	AUGUSTUS	exon	19108280	19108608	.	+	.	ID=g1003.t1.exon2;Parent=g1003.t1;
OW387023.1_Nowickia_ferox_genome_assembly,_chromosome:_1	AUGUSTUS	intron	19108609	19109730	1	+	.	ID=g1003.t1.intron2;Parent=g1003.t1;
OW387023.1_Nowickia_ferox_genome_assembly,_chromosome:_1	AUGUSTUS	CDS	19109731	19110784	0.99	+	1	ID=g1003.t1.CDS3;Parent=g1003.t1;
OW387023.1_Nowickia_ferox_genome_assembly,_chromosome:_1	AUGUSTUS	exon	19109731	19110784	.	+	.	ID=g1003.t1.exon3;Parent=g1003.t1;
OW387023.1_Nowickia_ferox_genome_assembly,_chromosome:_1	AUGUSTUS	intron	19110785	19121434	0.99	+	.	ID=g1003.t1.intron3;Parent=g1003.t1;
OW387023.1_Nowickia_ferox_genome_assembly,_chromosome:_1	AUGUSTUS	CDS	19121435	19121755	1	+	0	ID=g1003.t1.CDS4;Parent=g1003.t1;
OW387023.1_Nowickia_ferox_genome_assembly,_chromosome:_1	AUGUSTUS	exon	19121435	19121755	.	+	.	ID=g1003.t1.exon4;Parent=g1003.t1;
OW387023.1_Nowickia_ferox_genome_assembly,_chromosome:_1	AUGUSTUS	stop_codon	19121753	19121755	.	+	0	ID=g1003.t1.stop1;Parent=g1003.t1;
OW387023.1_Nowickia_ferox_genome_assembly,_chromosome:_1	AUGUSTUS	gene	19142555	19143454	.	+	.	ID=g1004;
OW387023.1_Nowickia_ferox_genome_assembly,_chromosome:_1	AUGUSTUS	mRNA	19142555	19143454	1	+	.	ID=g1004.t1;Parent=g1004;
OW387023.1_Nowickia_ferox_genome_assembly,_chromosome:_1	AUGUSTUS	start_codon	19142555	19142557	.	+	0	ID=g1004.t1.start1;Parent=g1004.t1;
OW387023.1_Nowickia_ferox_genome_assembly,_chromosome:_1	AUGUSTUS	CDS	19142555	19143454	1	+	0	ID=g1004.t1.CDS1;Parent=g1004.t1;
OW387023.1_Nowickia_ferox_genome_assembly,_chromosome:_1	AUGUSTUS	exon	19142555	19143454	.	+	.	ID=g1004.t1.exon1;Parent=g1004.t1;
OW387023.1_Nowickia_ferox_genome_assembly,_chromosome:_1	AUGUSTUS	stop_codon	19143452	19143454	.	+	0	ID=g1004.t1.stop1;Parent=g1004.t1;
OW387023.1_Nowickia_ferox_genome_assembly,_chromosome:_1	AUGUSTUS	gene	19153034	19183545	.	-	.	ID=g1005;
OW387023.1_Nowickia_ferox_genome_assembly,_chromosome:_1	AUGUSTUS	mRNA	19153321	19183545	0.39	-	.	ID=g1005.t1;Parent=g1005;
OW387023.1_Nowickia_ferox_genome_assembly,_chromosome:_1	AUGUSTUS	stop_codon	19153321	19153323	.	-	0	ID=g1005.t1.stop1;Parent=g1005.t1;
OW387023.1_Nowickia_ferox_genome_assembly,_chromosome:_1	AUGUSTUS	CDS	19153321	19153526	1	-	2	ID=g1005.t1.CDS1;Parent=g1005.t1;
OW387023.1_Nowickia_ferox_genome_assembly,_chromosome:_1	AUGUSTUS	exon	19153321	19153526	.	-	.	ID=g1005.t1.exon1;Parent=g1005.t1;
OW387023.1_Nowickia_ferox_genome_assembly,_chromosome:_1	AUGUSTUS	intron	19153527	19169041	1	-	.	ID=g1005.t1.intron1;Parent=g1005.t1;
OW387023.1_Nowickia_ferox_genome_assembly,_chromosome:_1	AUGUSTUS	CDS	19169042	19169290	1	-	2	ID=g1005.t1.CDS2;Parent=g1005.t1;
OW387023.1_Nowickia_ferox_genome_assembly,_chromosome:_1	AUGUSTUS	exon	19169042	19169290	.	-	.	ID=g1005.t1.exon2;Parent=g1005.t1;
OW387023.1_Nowickia_ferox_genome_assembly,_chromosome:_1	AUGUSTUS	intron	19169291	19171035	1	-	.	ID=g1005.t1.intron2;Parent=g1005.t1;
OW387023.1_Nowickia_ferox_genome_assembly,_chromosome:_1	AUGUSTUS	CDS	19171036	19171154	1	-	1	ID=g1005.t1.CDS3;Parent=g1005.t1;
OW387023.1_Nowickia_ferox_genome_assembly,_chromosome:_1	AUGUSTUS	exon	19171036	19171154	.	-	.	ID=g1005.t1.exon3;Parent=g1005.t1;
OW387023.1_Nowickia_ferox_genome_assembly,_chromosome:_1	AUGUSTUS	intron	19171155	19171240	1	-	.	ID=g1005.t1.intron3;Parent=g1005.t1;
OW387023.1_Nowickia_ferox_genome_assembly,_chromosome:_1	AUGUSTUS	CDS	19171241	19171518	1	-	0	ID=g1005.t1.CDS4;Parent=g1005.t1;
OW387023.1_Nowickia_ferox_genome_assembly,_chromosome:_1	AUGUSTUS	exon	19171241	19171518	.	-	.	ID=g1005.t1.exon4;Parent=g1005.t1;
OW387023.1_Nowickia_ferox_genome_assembly,_chromosome:_1	AUGUSTUS	intron	19171519	19173280	1	-	.	ID=g1005.t1.intron4;Parent=g1005.t1;
OW387023.1_Nowickia_ferox_genome_assembly,_chromosome:_1	AUGUSTUS	CDS	19173281	19173381	1	-	2	ID=g1005.t1.CDS5;Parent=g1005.t1;
OW387023.1_Nowickia_ferox_genome_assembly,_chromosome:_1	AUGUSTUS	exon	19173281	19173381	.	-	.	ID=g1005.t1.exon5;Parent=g1005.t1;
OW387023.1_Nowickia_ferox_genome_assembly,_chromosome:_1	AUGUSTUS	intron	19173382	19174064	1	-	.	ID=g1005.t1.intron5;Parent=g1005.t1;
OW387023.1_Nowickia_ferox_genome_assembly,_chromosome:_1	AUGUSTUS	CDS	19174065	19174162	1	-	1	ID=g1005.t1.CDS6;Parent=g1005.t1;
OW387023.1_Nowickia_ferox_genome_assembly,_chromosome:_1	AUGUSTUS	exon	19174065	19174162	.	-	.	ID=g1005.t1.exon6;Parent=g1005.t1;
OW387023.1_Nowickia_ferox_genome_assembly,_chromosome:_1	AUGUSTUS	intron	19174163	19181605	1	-	.	ID=g1005.t1.intron6;Parent=g1005.t1;
OW387023.1_Nowickia_ferox_genome_assembly,_chromosome:_1	AUGUSTUS	CDS	19181606	19181842	1	-	1	ID=g1005.t1.CDS7;Parent=g1005.t1;
OW387023.1_Nowickia_ferox_genome_assembly,_chromosome:_1	AUGUSTUS	exon	19181606	19181842	.	-	.	ID=g1005.t1.exon7;Parent=g1005.t1;
OW387023.1_Nowickia_ferox_genome_assembly,_chromosome:_1	AUGUSTUS	intron	19181843	19183531	0.39	-	.	ID=g1005.t1.intron7;Parent=g1005.t1;
OW387023.1_Nowickia_ferox_genome_assembly,_chromosome:_1	AUGUSTUS	CDS	19183532	19183545	0.39	-	0	ID=g1005.t1.CDS8;Parent=g1005.t1;
OW387023.1_Nowickia_ferox_genome_assembly,_chromosome:_1	AUGUSTUS	exon	19183532	19183545	.	-	.	ID=g1005.t1.exon8;Parent=g1005.t1;
OW387023.1_Nowickia_ferox_genome_assembly,_chromosome:_1	AUGUSTUS	start_codon	19183543	19183545	.	-	0	ID=g1005.t1.start1;Parent=g1005.t1;
OW387023.1_Nowickia_ferox_genome_assembly,_chromosome:_1	AUGUSTUS	mRNA	19153034	19183545	0.37	-	.	ID=g1005.t2;Parent=g1005;
OW387023.1_Nowickia_ferox_genome_assembly,_chromosome:_1	AUGUSTUS	stop_codon	19153034	19153036	.	-	0	ID=g1005.t2.stop1;Parent=g1005.t2;
OW387023.1_Nowickia_ferox_genome_assembly,_chromosome:_1	AUGUSTUS	CDS	19153034	19153076	1	-	1	ID=g1005.t2.CDS1;Parent=g1005.t2;
OW387023.1_Nowickia_ferox_genome_assembly,_chromosome:_1	AUGUSTUS	exon	19153034	19153076	.	-	.	ID=g1005.t2.exon1;Parent=g1005.t2;
OW387023.1_Nowickia_ferox_genome_assembly,_chromosome:_1	AUGUSTUS	intron	19153077	19153324	1	-	.	ID=g1005.t2.intron1;Parent=g1005.t2;
OW387023.1_Nowickia_ferox_genome_assembly,_chromosome:_1	AUGUSTUS	CDS	19153325	19153526	1	-	2	ID=g1005.t2.CDS2;Parent=g1005.t2;
OW387023.1_Nowickia_ferox_genome_assembly,_chromosome:_1	AUGUSTUS	exon	19153325	19153526	.	-	.	ID=g1005.t2.exon2;Parent=g1005.t2;
OW387023.1_Nowickia_ferox_genome_assembly,_chromosome:_1	AUGUSTUS	intron	19153527	19169041	1	-	.	ID=g1005.t2.intron2;Parent=g1005.t2;
OW387023.1_Nowickia_ferox_genome_assembly,_chromosome:_1	AUGUSTUS	CDS	19169042	19169290	1	-	2	ID=g1005.t2.CDS3;Parent=g1005.t2;
OW387023.1_Nowickia_ferox_genome_assembly,_chromosome:_1	AUGUSTUS	exon	19169042	19169290	.	-	.	ID=g1005.t2.exon3;Parent=g1005.t2;
OW387023.1_Nowickia_ferox_genome_assembly,_chromosome:_1	AUGUSTUS	intron	19169291	19171035	1	-	.	ID=g1005.t2.intron3;Parent=g1005.t2;
OW387023.1_Nowickia_ferox_genome_assembly,_chromosome:_1	AUGUSTUS	CDS	19171036	19171154	1	-	1	ID=g1005.t2.CDS4;Parent=g1005.t2;
OW387023.1_Nowickia_ferox_genome_assembly,_chromosome:_1	AUGUSTUS	exon	19171036	19171154	.	-	.	ID=g1005.t2.exon4;Parent=g1005.t2;
OW387023.1_Nowickia_ferox_genome_assembly,_chromosome:_1	AUGUSTUS	intron	19171155	19171240	1	-	.	ID=g1005.t2.intron4;Parent=g1005.t2;
OW387023.1_Nowickia_ferox_genome_assembly,_chromosome:_1	AUGUSTUS	CDS	19171241	19171518	1	-	0	ID=g1005.t2.CDS5;Parent=g1005.t2;
OW387023.1_Nowickia_ferox_genome_assembly,_chromosome:_1	AUGUSTUS	exon	19171241	19171518	.	-	.	ID=g1005.t2.exon5;Parent=g1005.t2;
OW387023.1_Nowickia_ferox_genome_assembly,_chromosome:_1	AUGUSTUS	intron	19171519	19173280	1	-	.	ID=g1005.t2.intron5;Parent=g1005.t2;
OW387023.1_Nowickia_ferox_genome_assembly,_chromosome:_1	AUGUSTUS	CDS	19173281	19173381	1	-	2	ID=g1005.t2.CDS6;Parent=g1005.t2;
OW387023.1_Nowickia_ferox_genome_assembly,_chromosome:_1	AUGUSTUS	exon	19173281	19173381	.	-	.	ID=g1005.t2.exon6;Parent=g1005.t2;
OW387023.1_Nowickia_ferox_genome_assembly,_chromosome:_1	AUGUSTUS	intron	19173382	19174064	1	-	.	ID=g1005.t2.intron6;Parent=g1005.t2;
OW387023.1_Nowickia_ferox_genome_assembly,_chromosome:_1	AUGUSTUS	CDS	19174065	19174162	1	-	1	ID=g1005.t2.CDS7;Parent=g1005.t2;
OW387023.1_Nowickia_ferox_genome_assembly,_chromosome:_1	AUGUSTUS	exon	19174065	19174162	.	-	.	ID=g1005.t2.exon7;Parent=g1005.t2;
OW387023.1_Nowickia_ferox_genome_assembly,_chromosome:_1	AUGUSTUS	intron	19174163	19181605	1	-	.	ID=g1005.t2.intron7;Parent=g1005.t2;
OW387023.1_Nowickia_ferox_genome_assembly,_chromosome:_1	AUGUSTUS	CDS	19181606	19181842	1	-	1	ID=g1005.t2.CDS8;Parent=g1005.t2;
OW387023.1_Nowickia_ferox_genome_assembly,_chromosome:_1	AUGUSTUS	exon	19181606	19181842	.	-	.	ID=g1005.t2.exon8;Parent=g1005.t2;
OW387023.1_Nowickia_ferox_genome_assembly,_chromosome:_1	AUGUSTUS	intron	19181843	19183531	0.37	-	.	ID=g1005.t2.intron8;Parent=g1005.t2;
OW387023.1_Nowickia_ferox_genome_assembly,_chromosome:_1	AUGUSTUS	CDS	19183532	19183545	0.37	-	0	ID=g1005.t2.CDS9;Parent=g1005.t2;
OW387023.1_Nowickia_ferox_genome_assembly,_chromosome:_1	AUGUSTUS	exon	19183532	19183545	.	-	.	ID=g1005.t2.exon9;Parent=g1005.t2;
OW387023.1_Nowickia_ferox_genome_assembly,_chromosome:_1	AUGUSTUS	start_codon	19183543	19183545	.	-	0	ID=g1005.t2.start1;Parent=g1005.t2;
OW387023.1_Nowickia_ferox_genome_assembly,_chromosome:_1	AUGUSTUS	mRNA	19153321	19183545	0.34	-	.	ID=g1005.t3;Parent=g1005;
OW387023.1_Nowickia_ferox_genome_assembly,_chromosome:_1	AUGUSTUS	stop_codon	19153321	19153323	.	-	0	ID=g1005.t3.stop1;Parent=g1005.t3;
OW387023.1_Nowickia_ferox_genome_assembly,_chromosome:_1	AUGUSTUS	CDS	19153321	19153526	1	-	2	ID=g1005.t3.CDS1;Parent=g1005.t3;
OW387023.1_Nowickia_ferox_genome_assembly,_chromosome:_1	AUGUSTUS	exon	19153321	19153526	.	-	.	ID=g1005.t3.exon1;Parent=g1005.t3;
OW387023.1_Nowickia_ferox_genome_assembly,_chromosome:_1	AUGUSTUS	intron	19153527	19169041	1	-	.	ID=g1005.t3.intron1;Parent=g1005.t3;
OW387023.1_Nowickia_ferox_genome_assembly,_chromosome:_1	AUGUSTUS	CDS	19169042	19169290	1	-	2	ID=g1005.t3.CDS2;Parent=g1005.t3;
OW387023.1_Nowickia_ferox_genome_assembly,_chromosome:_1	AUGUSTUS	exon	19169042	19169290	.	-	.	ID=g1005.t3.exon2;Parent=g1005.t3;
OW387023.1_Nowickia_ferox_genome_assembly,_chromosome:_1	AUGUSTUS	intron	19169291	19171035	1	-	.	ID=g1005.t3.intron2;Parent=g1005.t3;
OW387023.1_Nowickia_ferox_genome_assembly,_chromosome:_1	AUGUSTUS	CDS	19171036	19171154	1	-	1	ID=g1005.t3.CDS3;Parent=g1005.t3;
OW387023.1_Nowickia_ferox_genome_assembly,_chromosome:_1	AUGUSTUS	exon	19171036	19171154	.	-	.	ID=g1005.t3.exon3;Parent=g1005.t3;
OW387023.1_Nowickia_ferox_genome_assembly,_chromosome:_1	AUGUSTUS	intron	19171155	19171240	1	-	.	ID=g1005.t3.intron3;Parent=g1005.t3;
OW387023.1_Nowickia_ferox_genome_assembly,_chromosome:_1	AUGUSTUS	CDS	19171241	19171518	1	-	0	ID=g1005.t3.CDS4;Parent=g1005.t3;
OW387023.1_Nowickia_ferox_genome_assembly,_chromosome:_1	AUGUSTUS	exon	19171241	19171518	.	-	.	ID=g1005.t3.exon4;Parent=g1005.t3;
OW387023.1_Nowickia_ferox_genome_assembly,_chromosome:_1	AUGUSTUS	intron	19171519	19173280	1	-	.	ID=g1005.t3.intron4;Parent=g1005.t3;
OW387023.1_Nowickia_ferox_genome_assembly,_chromosome:_1	AUGUSTUS	CDS	19173281	19173381	1	-	2	ID=g1005.t3.CDS5;Parent=g1005.t3;
OW387023.1_Nowickia_ferox_genome_assembly,_chromosome:_1	AUGUSTUS	exon	19173281	19173381	.	-	.	ID=g1005.t3.exon5;Parent=g1005.t3;
OW387023.1_Nowickia_ferox_genome_assembly,_chromosome:_1	AUGUSTUS	intron	19173382	19174085	1	-	.	ID=g1005.t3.intron5;Parent=g1005.t3;
OW387023.1_Nowickia_ferox_genome_assembly,_chromosome:_1	AUGUSTUS	CDS	19174086	19174162	1	-	1	ID=g1005.t3.CDS6;Parent=g1005.t3;
OW387023.1_Nowickia_ferox_genome_assembly,_chromosome:_1	AUGUSTUS	exon	19174086	19174162	.	-	.	ID=g1005.t3.exon6;Parent=g1005.t3;
OW387023.1_Nowickia_ferox_genome_assembly,_chromosome:_1	AUGUSTUS	intron	19174163	19181605	1	-	.	ID=g1005.t3.intron6;Parent=g1005.t3;
OW387023.1_Nowickia_ferox_genome_assembly,_chromosome:_1	AUGUSTUS	CDS	19181606	19181842	0.93	-	1	ID=g1005.t3.CDS7;Parent=g1005.t3;
OW387023.1_Nowickia_ferox_genome_assembly,_chromosome:_1	AUGUSTUS	exon	19181606	19181842	.	-	.	ID=g1005.t3.exon7;Parent=g1005.t3;
OW387023.1_Nowickia_ferox_genome_assembly,_chromosome:_1	AUGUSTUS	intron	19181843	19183531	0.34	-	.	ID=g1005.t3.intron7;Parent=g1005.t3;
OW387023.1_Nowickia_ferox_genome_assembly,_chromosome:_1	AUGUSTUS	CDS	19183532	19183545	0.34	-	0	ID=g1005.t3.CDS8;Parent=g1005.t3;
OW387023.1_Nowickia_ferox_genome_assembly,_chromosome:_1	AUGUSTUS	exon	19183532	19183545	.	-	.	ID=g1005.t3.exon8;Parent=g1005.t3;
OW387023.1_Nowickia_ferox_genome_assembly,_chromosome:_1	AUGUSTUS	start_codon	19183543	19183545	.	-	0	ID=g1005.t3.start1;Parent=g1005.t3;
OW387023.1_Nowickia_ferox_genome_assembly,_chromosome:_1	AUGUSTUS	gene	19219830	19223096	.	-	.	ID=g1006;
OW387023.1_Nowickia_ferox_genome_assembly,_chromosome:_1	AUGUSTUS	mRNA	19219830	19223096	1	-	.	ID=g1006.t1;Parent=g1006;
OW387023.1_Nowickia_ferox_genome_assembly,_chromosome:_1	AUGUSTUS	stop_codon	19219830	19219832	.	-	0	ID=g1006.t1.stop1;Parent=g1006.t1;
OW387023.1_Nowickia_ferox_genome_assembly,_chromosome:_1	AUGUSTUS	CDS	19219830	19223096	1	-	0	ID=g1006.t1.CDS1;Parent=g1006.t1;
OW387023.1_Nowickia_ferox_genome_assembly,_chromosome:_1	AUGUSTUS	exon	19219830	19223096	.	-	.	ID=g1006.t1.exon1;Parent=g1006.t1;
OW387023.1_Nowickia_ferox_genome_assembly,_chromosome:_1	AUGUSTUS	start_codon	19223094	19223096	.	-	0	ID=g1006.t1.start1;Parent=g1006.t1;
OW387023.1_Nowickia_ferox_genome_assembly,_chromosome:_1	AUGUSTUS	gene	19223507	19224862	.	-	.	ID=g1007;
OW387023.1_Nowickia_ferox_genome_assembly,_chromosome:_1	AUGUSTUS	mRNA	19223507	19224862	1	-	.	ID=g1007.t1;Parent=g1007;
OW387023.1_Nowickia_ferox_genome_assembly,_chromosome:_1	AUGUSTUS	stop_codon	19223507	19223509	.	-	0	ID=g1007.t1.stop1;Parent=g1007.t1;
OW387023.1_Nowickia_ferox_genome_assembly,_chromosome:_1	AUGUSTUS	CDS	19223507	19223702	1	-	1	ID=g1007.t1.CDS1;Parent=g1007.t1;
OW387023.1_Nowickia_ferox_genome_assembly,_chromosome:_1	AUGUSTUS	exon	19223507	19223702	.	-	.	ID=g1007.t1.exon1;Parent=g1007.t1;
OW387023.1_Nowickia_ferox_genome_assembly,_chromosome:_1	AUGUSTUS	intron	19223703	19223768	1	-	.	ID=g1007.t1.intron1;Parent=g1007.t1;
OW387023.1_Nowickia_ferox_genome_assembly,_chromosome:_1	AUGUSTUS	CDS	19223769	19224862	1	-	0	ID=g1007.t1.CDS2;Parent=g1007.t1;
OW387023.1_Nowickia_ferox_genome_assembly,_chromosome:_1	AUGUSTUS	exon	19223769	19224862	.	-	.	ID=g1007.t1.exon2;Parent=g1007.t1;
OW387023.1_Nowickia_ferox_genome_assembly,_chromosome:_1	AUGUSTUS	start_codon	19224860	19224862	.	-	0	ID=g1007.t1.start1;Parent=g1007.t1;
OW387023.1_Nowickia_ferox_genome_assembly,_chromosome:_1	GeneMark.hmm3	mRNA	19223507	19224862	.	-	.	ID=g1007.t2;Parent=g1007;
OW387023.1_Nowickia_ferox_genome_assembly,_chromosome:_1	GeneMark.hmm3	CDS	19223507	19224862	.	-	0	ID=g1007.t2.CDS1;Parent=g1007.t2;
OW387023.1_Nowickia_ferox_genome_assembly,_chromosome:_1	GeneMark.hmm3	exon	19223507	19224862	.	-	0	ID=g1007.t2.exon1;Parent=g1007.t2;
OW387023.1_Nowickia_ferox_genome_assembly,_chromosome:_1	AUGUSTUS	gene	19251158	19251429	.	-	.	ID=g1008;
OW387023.1_Nowickia_ferox_genome_assembly,_chromosome:_1	AUGUSTUS	mRNA	19251158	19251429	1	-	.	ID=g1008.t1;Parent=g1008;
OW387023.1_Nowickia_ferox_genome_assembly,_chromosome:_1	AUGUSTUS	stop_codon	19251158	19251160	.	-	0	ID=g1008.t1.stop1;Parent=g1008.t1;
OW387023.1_Nowickia_ferox_genome_assembly,_chromosome:_1	AUGUSTUS	CDS	19251158	19251176	1	-	1	ID=g1008.t1.CDS1;Parent=g1008.t1;
OW387023.1_Nowickia_ferox_genome_assembly,_chromosome:_1	AUGUSTUS	exon	19251158	19251176	.	-	.	ID=g1008.t1.exon1;Parent=g1008.t1;
OW387023.1_Nowickia_ferox_genome_assembly,_chromosome:_1	AUGUSTUS	intron	19251177	19251238	1	-	.	ID=g1008.t1.intron1;Parent=g1008.t1;
OW387023.1_Nowickia_ferox_genome_assembly,_chromosome:_1	AUGUSTUS	CDS	19251239	19251429	1	-	0	ID=g1008.t1.CDS2;Parent=g1008.t1;
OW387023.1_Nowickia_ferox_genome_assembly,_chromosome:_1	AUGUSTUS	exon	19251239	19251429	.	-	.	ID=g1008.t1.exon2;Parent=g1008.t1;
OW387023.1_Nowickia_ferox_genome_assembly,_chromosome:_1	AUGUSTUS	start_codon	19251427	19251429	.	-	0	ID=g1008.t1.start1;Parent=g1008.t1;
OW387023.1_Nowickia_ferox_genome_assembly,_chromosome:_1	AUGUSTUS	gene	19254702	19255181	.	+	.	ID=g1009;
OW387023.1_Nowickia_ferox_genome_assembly,_chromosome:_1	AUGUSTUS	mRNA	19254702	19255181	1	+	.	ID=g1009.t1;Parent=g1009;
OW387023.1_Nowickia_ferox_genome_assembly,_chromosome:_1	AUGUSTUS	start_codon	19254702	19254704	.	+	0	ID=g1009.t1.start1;Parent=g1009.t1;
OW387023.1_Nowickia_ferox_genome_assembly,_chromosome:_1	AUGUSTUS	CDS	19254702	19254864	1	+	0	ID=g1009.t1.CDS1;Parent=g1009.t1;
OW387023.1_Nowickia_ferox_genome_assembly,_chromosome:_1	AUGUSTUS	exon	19254702	19254864	.	+	.	ID=g1009.t1.exon1;Parent=g1009.t1;
OW387023.1_Nowickia_ferox_genome_assembly,_chromosome:_1	AUGUSTUS	intron	19254865	19254927	1	+	.	ID=g1009.t1.intron1;Parent=g1009.t1;
OW387023.1_Nowickia_ferox_genome_assembly,_chromosome:_1	AUGUSTUS	CDS	19254928	19255181	1	+	2	ID=g1009.t1.CDS2;Parent=g1009.t1;
OW387023.1_Nowickia_ferox_genome_assembly,_chromosome:_1	AUGUSTUS	exon	19254928	19255181	.	+	.	ID=g1009.t1.exon2;Parent=g1009.t1;
OW387023.1_Nowickia_ferox_genome_assembly,_chromosome:_1	AUGUSTUS	stop_codon	19255179	19255181	.	+	0	ID=g1009.t1.stop1;Parent=g1009.t1;
OW387023.1_Nowickia_ferox_genome_assembly,_chromosome:_1	AUGUSTUS	gene	19257590	19265608	.	-	.	ID=g1010;
OW387023.1_Nowickia_ferox_genome_assembly,_chromosome:_1	AUGUSTUS	mRNA	19257590	19265608	1	-	.	ID=g1010.t1;Parent=g1010;
OW387023.1_Nowickia_ferox_genome_assembly,_chromosome:_1	AUGUSTUS	stop_codon	19257590	19257592	.	-	0	ID=g1010.t1.stop1;Parent=g1010.t1;
OW387023.1_Nowickia_ferox_genome_assembly,_chromosome:_1	AUGUSTUS	CDS	19257590	19258125	1	-	2	ID=g1010.t1.CDS1;Parent=g1010.t1;
OW387023.1_Nowickia_ferox_genome_assembly,_chromosome:_1	AUGUSTUS	exon	19257590	19258125	.	-	.	ID=g1010.t1.exon1;Parent=g1010.t1;
OW387023.1_Nowickia_ferox_genome_assembly,_chromosome:_1	AUGUSTUS	intron	19258126	19262007	1	-	.	ID=g1010.t1.intron1;Parent=g1010.t1;
OW387023.1_Nowickia_ferox_genome_assembly,_chromosome:_1	AUGUSTUS	CDS	19262008	19262187	1	-	2	ID=g1010.t1.CDS2;Parent=g1010.t1;
OW387023.1_Nowickia_ferox_genome_assembly,_chromosome:_1	AUGUSTUS	exon	19262008	19262187	.	-	.	ID=g1010.t1.exon2;Parent=g1010.t1;
OW387023.1_Nowickia_ferox_genome_assembly,_chromosome:_1	AUGUSTUS	intron	19262188	19262259	1	-	.	ID=g1010.t1.intron2;Parent=g1010.t1;
OW387023.1_Nowickia_ferox_genome_assembly,_chromosome:_1	AUGUSTUS	CDS	19262260	19263096	1	-	2	ID=g1010.t1.CDS3;Parent=g1010.t1;
OW387023.1_Nowickia_ferox_genome_assembly,_chromosome:_1	AUGUSTUS	exon	19262260	19263096	.	-	.	ID=g1010.t1.exon3;Parent=g1010.t1;
OW387023.1_Nowickia_ferox_genome_assembly,_chromosome:_1	AUGUSTUS	intron	19263097	19264698	1	-	.	ID=g1010.t1.intron3;Parent=g1010.t1;
OW387023.1_Nowickia_ferox_genome_assembly,_chromosome:_1	AUGUSTUS	CDS	19264699	19265608	1	-	0	ID=g1010.t1.CDS4;Parent=g1010.t1;
OW387023.1_Nowickia_ferox_genome_assembly,_chromosome:_1	AUGUSTUS	exon	19264699	19265608	.	-	.	ID=g1010.t1.exon4;Parent=g1010.t1;
OW387023.1_Nowickia_ferox_genome_assembly,_chromosome:_1	AUGUSTUS	start_codon	19265606	19265608	.	-	0	ID=g1010.t1.start1;Parent=g1010.t1;
OW387023.1_Nowickia_ferox_genome_assembly,_chromosome:_1	AUGUSTUS	mRNA	19257590	19265608	1	-	.	ID=g1010.t2;Parent=g1010;
OW387023.1_Nowickia_ferox_genome_assembly,_chromosome:_1	AUGUSTUS	stop_codon	19257590	19257592	.	-	0	ID=g1010.t2.stop1;Parent=g1010.t2;
OW387023.1_Nowickia_ferox_genome_assembly,_chromosome:_1	AUGUSTUS	CDS	19257590	19258125	1	-	2	ID=g1010.t2.CDS1;Parent=g1010.t2;
OW387023.1_Nowickia_ferox_genome_assembly,_chromosome:_1	AUGUSTUS	exon	19257590	19258125	.	-	.	ID=g1010.t2.exon1;Parent=g1010.t2;
OW387023.1_Nowickia_ferox_genome_assembly,_chromosome:_1	AUGUSTUS	intron	19258126	19262007	1	-	.	ID=g1010.t2.intron1;Parent=g1010.t2;
OW387023.1_Nowickia_ferox_genome_assembly,_chromosome:_1	AUGUSTUS	CDS	19262008	19262187	1	-	2	ID=g1010.t2.CDS2;Parent=g1010.t2;
OW387023.1_Nowickia_ferox_genome_assembly,_chromosome:_1	AUGUSTUS	exon	19262008	19262187	.	-	.	ID=g1010.t2.exon2;Parent=g1010.t2;
OW387023.1_Nowickia_ferox_genome_assembly,_chromosome:_1	AUGUSTUS	intron	19262188	19262259	1	-	.	ID=g1010.t2.intron2;Parent=g1010.t2;
OW387023.1_Nowickia_ferox_genome_assembly,_chromosome:_1	AUGUSTUS	CDS	19262260	19262909	1	-	1	ID=g1010.t2.CDS3;Parent=g1010.t2;
OW387023.1_Nowickia_ferox_genome_assembly,_chromosome:_1	AUGUSTUS	exon	19262260	19262909	.	-	.	ID=g1010.t2.exon3;Parent=g1010.t2;
OW387023.1_Nowickia_ferox_genome_assembly,_chromosome:_1	AUGUSTUS	intron	19262910	19263002	1	-	.	ID=g1010.t2.intron3;Parent=g1010.t2;
OW387023.1_Nowickia_ferox_genome_assembly,_chromosome:_1	AUGUSTUS	CDS	19263003	19263096	1	-	2	ID=g1010.t2.CDS4;Parent=g1010.t2;
OW387023.1_Nowickia_ferox_genome_assembly,_chromosome:_1	AUGUSTUS	exon	19263003	19263096	.	-	.	ID=g1010.t2.exon4;Parent=g1010.t2;
OW387023.1_Nowickia_ferox_genome_assembly,_chromosome:_1	AUGUSTUS	intron	19263097	19264698	1	-	.	ID=g1010.t2.intron4;Parent=g1010.t2;
OW387023.1_Nowickia_ferox_genome_assembly,_chromosome:_1	AUGUSTUS	CDS	19264699	19265608	1	-	0	ID=g1010.t2.CDS5;Parent=g1010.t2;
OW387023.1_Nowickia_ferox_genome_assembly,_chromosome:_1	AUGUSTUS	exon	19264699	19265608	.	-	.	ID=g1010.t2.exon5;Parent=g1010.t2;
OW387023.1_Nowickia_ferox_genome_assembly,_chromosome:_1	AUGUSTUS	start_codon	19265606	19265608	.	-	0	ID=g1010.t2.start1;Parent=g1010.t2;
OW387023.1_Nowickia_ferox_genome_assembly,_chromosome:_1	AUGUSTUS	gene	19343739	19362499	.	+	.	ID=g1011;
OW387023.1_Nowickia_ferox_genome_assembly,_chromosome:_1	AUGUSTUS	mRNA	19343739	19343981	1	+	.	ID=g1011.t1;Parent=g1011;
OW387023.1_Nowickia_ferox_genome_assembly,_chromosome:_1	AUGUSTUS	start_codon	19343739	19343741	.	+	0	ID=g1011.t1.start1;Parent=g1011.t1;
OW387023.1_Nowickia_ferox_genome_assembly,_chromosome:_1	AUGUSTUS	CDS	19343739	19343981	1	+	0	ID=g1011.t1.CDS1;Parent=g1011.t1;
OW387023.1_Nowickia_ferox_genome_assembly,_chromosome:_1	AUGUSTUS	exon	19343739	19343981	.	+	.	ID=g1011.t1.exon1;Parent=g1011.t1;
OW387023.1_Nowickia_ferox_genome_assembly,_chromosome:_1	AUGUSTUS	stop_codon	19343979	19343981	.	+	0	ID=g1011.t1.stop1;Parent=g1011.t1;
OW387023.1_Nowickia_ferox_genome_assembly,_chromosome:_1	AUGUSTUS	mRNA	19350987	19355449	1	+	.	ID=g1011.t2;Parent=g1011;
OW387023.1_Nowickia_ferox_genome_assembly,_chromosome:_1	AUGUSTUS	start_codon	19350987	19350989	.	+	0	ID=g1011.t2.start1;Parent=g1011.t2;
OW387023.1_Nowickia_ferox_genome_assembly,_chromosome:_1	AUGUSTUS	CDS	19350987	19351139	1	+	0	ID=g1011.t2.CDS1;Parent=g1011.t2;
OW387023.1_Nowickia_ferox_genome_assembly,_chromosome:_1	AUGUSTUS	exon	19350987	19351139	.	+	.	ID=g1011.t2.exon1;Parent=g1011.t2;
OW387023.1_Nowickia_ferox_genome_assembly,_chromosome:_1	AUGUSTUS	intron	19351140	19351218	1	+	.	ID=g1011.t2.intron1;Parent=g1011.t2;
OW387023.1_Nowickia_ferox_genome_assembly,_chromosome:_1	AUGUSTUS	CDS	19351219	19352625	1	+	0	ID=g1011.t2.CDS2;Parent=g1011.t2;
OW387023.1_Nowickia_ferox_genome_assembly,_chromosome:_1	AUGUSTUS	exon	19351219	19352625	.	+	.	ID=g1011.t2.exon2;Parent=g1011.t2;
OW387023.1_Nowickia_ferox_genome_assembly,_chromosome:_1	AUGUSTUS	intron	19352626	19352695	1	+	.	ID=g1011.t2.intron2;Parent=g1011.t2;
OW387023.1_Nowickia_ferox_genome_assembly,_chromosome:_1	AUGUSTUS	CDS	19352696	19352780	1	+	0	ID=g1011.t2.CDS3;Parent=g1011.t2;
OW387023.1_Nowickia_ferox_genome_assembly,_chromosome:_1	AUGUSTUS	exon	19352696	19352780	.	+	.	ID=g1011.t2.exon3;Parent=g1011.t2;
OW387023.1_Nowickia_ferox_genome_assembly,_chromosome:_1	AUGUSTUS	intron	19352781	19355327	1	+	.	ID=g1011.t2.intron3;Parent=g1011.t2;
OW387023.1_Nowickia_ferox_genome_assembly,_chromosome:_1	AUGUSTUS	CDS	19355328	19355449	1	+	2	ID=g1011.t2.CDS4;Parent=g1011.t2;
OW387023.1_Nowickia_ferox_genome_assembly,_chromosome:_1	AUGUSTUS	exon	19355328	19355449	.	+	.	ID=g1011.t2.exon4;Parent=g1011.t2;
OW387023.1_Nowickia_ferox_genome_assembly,_chromosome:_1	AUGUSTUS	stop_codon	19355447	19355449	.	+	0	ID=g1011.t2.stop1;Parent=g1011.t2;
OW387023.1_Nowickia_ferox_genome_assembly,_chromosome:_1	AUGUSTUS	mRNA	19350987	19362499	1	+	.	ID=g1011.t3;Parent=g1011;
OW387023.1_Nowickia_ferox_genome_assembly,_chromosome:_1	AUGUSTUS	start_codon	19350987	19350989	.	+	0	ID=g1011.t3.start1;Parent=g1011.t3;
OW387023.1_Nowickia_ferox_genome_assembly,_chromosome:_1	AUGUSTUS	CDS	19350987	19351139	1	+	0	ID=g1011.t3.CDS1;Parent=g1011.t3;
OW387023.1_Nowickia_ferox_genome_assembly,_chromosome:_1	AUGUSTUS	exon	19350987	19351139	.	+	.	ID=g1011.t3.exon1;Parent=g1011.t3;
OW387023.1_Nowickia_ferox_genome_assembly,_chromosome:_1	AUGUSTUS	intron	19351140	19351218	1	+	.	ID=g1011.t3.intron1;Parent=g1011.t3;
OW387023.1_Nowickia_ferox_genome_assembly,_chromosome:_1	AUGUSTUS	CDS	19351219	19352625	1	+	0	ID=g1011.t3.CDS2;Parent=g1011.t3;
OW387023.1_Nowickia_ferox_genome_assembly,_chromosome:_1	AUGUSTUS	exon	19351219	19352625	.	+	.	ID=g1011.t3.exon2;Parent=g1011.t3;
OW387023.1_Nowickia_ferox_genome_assembly,_chromosome:_1	AUGUSTUS	intron	19352626	19352695	1	+	.	ID=g1011.t3.intron2;Parent=g1011.t3;
OW387023.1_Nowickia_ferox_genome_assembly,_chromosome:_1	AUGUSTUS	CDS	19352696	19352780	1	+	0	ID=g1011.t3.CDS3;Parent=g1011.t3;
OW387023.1_Nowickia_ferox_genome_assembly,_chromosome:_1	AUGUSTUS	exon	19352696	19352780	.	+	.	ID=g1011.t3.exon3;Parent=g1011.t3;
OW387023.1_Nowickia_ferox_genome_assembly,_chromosome:_1	AUGUSTUS	intron	19352781	19355327	1	+	.	ID=g1011.t3.intron3;Parent=g1011.t3;
OW387023.1_Nowickia_ferox_genome_assembly,_chromosome:_1	AUGUSTUS	CDS	19355328	19355445	1	+	2	ID=g1011.t3.CDS4;Parent=g1011.t3;
OW387023.1_Nowickia_ferox_genome_assembly,_chromosome:_1	AUGUSTUS	exon	19355328	19355445	.	+	.	ID=g1011.t3.exon4;Parent=g1011.t3;
OW387023.1_Nowickia_ferox_genome_assembly,_chromosome:_1	AUGUSTUS	intron	19355446	19359954	1	+	.	ID=g1011.t3.intron4;Parent=g1011.t3;
OW387023.1_Nowickia_ferox_genome_assembly,_chromosome:_1	AUGUSTUS	CDS	19359955	19360079	1	+	1	ID=g1011.t3.CDS5;Parent=g1011.t3;
OW387023.1_Nowickia_ferox_genome_assembly,_chromosome:_1	AUGUSTUS	exon	19359955	19360079	.	+	.	ID=g1011.t3.exon5;Parent=g1011.t3;
OW387023.1_Nowickia_ferox_genome_assembly,_chromosome:_1	AUGUSTUS	intron	19360080	19361609	1	+	.	ID=g1011.t3.intron5;Parent=g1011.t3;
OW387023.1_Nowickia_ferox_genome_assembly,_chromosome:_1	AUGUSTUS	CDS	19361610	19362499	1	+	2	ID=g1011.t3.CDS6;Parent=g1011.t3;
OW387023.1_Nowickia_ferox_genome_assembly,_chromosome:_1	AUGUSTUS	exon	19361610	19362499	.	+	.	ID=g1011.t3.exon6;Parent=g1011.t3;
OW387023.1_Nowickia_ferox_genome_assembly,_chromosome:_1	AUGUSTUS	stop_codon	19362497	19362499	.	+	0	ID=g1011.t3.stop1;Parent=g1011.t3;
OW387023.1_Nowickia_ferox_genome_assembly,_chromosome:_1	AUGUSTUS	mRNA	19360004	19362499	1	+	.	ID=g1011.t4;Parent=g1011;
OW387023.1_Nowickia_ferox_genome_assembly,_chromosome:_1	AUGUSTUS	start_codon	19360004	19360006	.	+	0	ID=g1011.t4.start1;Parent=g1011.t4;
OW387023.1_Nowickia_ferox_genome_assembly,_chromosome:_1	AUGUSTUS	CDS	19360004	19360079	1	+	0	ID=g1011.t4.CDS1;Parent=g1011.t4;
OW387023.1_Nowickia_ferox_genome_assembly,_chromosome:_1	AUGUSTUS	exon	19360004	19360079	.	+	.	ID=g1011.t4.exon1;Parent=g1011.t4;
OW387023.1_Nowickia_ferox_genome_assembly,_chromosome:_1	AUGUSTUS	intron	19360080	19361609	1	+	.	ID=g1011.t4.intron1;Parent=g1011.t4;
OW387023.1_Nowickia_ferox_genome_assembly,_chromosome:_1	AUGUSTUS	CDS	19361610	19362499	1	+	2	ID=g1011.t4.CDS2;Parent=g1011.t4;
OW387023.1_Nowickia_ferox_genome_assembly,_chromosome:_1	AUGUSTUS	exon	19361610	19362499	.	+	.	ID=g1011.t4.exon2;Parent=g1011.t4;
OW387023.1_Nowickia_ferox_genome_assembly,_chromosome:_1	AUGUSTUS	stop_codon	19362497	19362499	.	+	0	ID=g1011.t4.stop1;Parent=g1011.t4;
OW387023.1_Nowickia_ferox_genome_assembly,_chromosome:_1	GeneMark.hmm3	mRNA	19343739	19362499	.	+	.	ID=g1011.t5;Parent=g1011;
OW387023.1_Nowickia_ferox_genome_assembly,_chromosome:_1	GeneMark.hmm3	start_codon	19343739	19343741	.	+	0	ID=g1011.t5.start1;Parent=g1011.t5;
OW387023.1_Nowickia_ferox_genome_assembly,_chromosome:_1	GeneMark.hmm3	CDS	19343739	19343968	.	+	0	ID=g1011.t5.CDS1;Parent=g1011.t5;
OW387023.1_Nowickia_ferox_genome_assembly,_chromosome:_1	GeneMark.hmm3	exon	19343739	19343968	0	+	.	ID=g1011.t5.exon1;Parent=g1011.t5;
OW387023.1_Nowickia_ferox_genome_assembly,_chromosome:_1	GeneMark.hmm3	intron	19343969	19350934	.	+	1	ID=g1011.t5.intron1;Parent=g1011.t5;
OW387023.1_Nowickia_ferox_genome_assembly,_chromosome:_1	GeneMark.hmm3	CDS	19350935	19351139	.	+	1	ID=g1011.t5.CDS2;Parent=g1011.t5;
OW387023.1_Nowickia_ferox_genome_assembly,_chromosome:_1	GeneMark.hmm3	exon	19350935	19351139	0	+	.	ID=g1011.t5.exon2;Parent=g1011.t5;
OW387023.1_Nowickia_ferox_genome_assembly,_chromosome:_1	GeneMark.hmm3	intron	19351140	19351218	.	+	0	ID=g1011.t5.intron2;Parent=g1011.t5;
OW387023.1_Nowickia_ferox_genome_assembly,_chromosome:_1	GeneMark.hmm3	CDS	19351219	19352625	.	+	0	ID=g1011.t5.CDS3;Parent=g1011.t5;
OW387023.1_Nowickia_ferox_genome_assembly,_chromosome:_1	GeneMark.hmm3	exon	19351219	19352625	0	+	.	ID=g1011.t5.exon3;Parent=g1011.t5;
OW387023.1_Nowickia_ferox_genome_assembly,_chromosome:_1	GeneMark.hmm3	intron	19352626	19352695	.	+	0	ID=g1011.t5.intron3;Parent=g1011.t5;
OW387023.1_Nowickia_ferox_genome_assembly,_chromosome:_1	GeneMark.hmm3	CDS	19352696	19352780	.	+	0	ID=g1011.t5.CDS4;Parent=g1011.t5;
OW387023.1_Nowickia_ferox_genome_assembly,_chromosome:_1	GeneMark.hmm3	exon	19352696	19352780	0	+	.	ID=g1011.t5.exon4;Parent=g1011.t5;
OW387023.1_Nowickia_ferox_genome_assembly,_chromosome:_1	GeneMark.hmm3	intron	19352781	19355327	.	+	2	ID=g1011.t5.intron4;Parent=g1011.t5;
OW387023.1_Nowickia_ferox_genome_assembly,_chromosome:_1	GeneMark.hmm3	CDS	19355328	19355445	.	+	2	ID=g1011.t5.CDS5;Parent=g1011.t5;
OW387023.1_Nowickia_ferox_genome_assembly,_chromosome:_1	GeneMark.hmm3	exon	19355328	19355445	0	+	.	ID=g1011.t5.exon5;Parent=g1011.t5;
OW387023.1_Nowickia_ferox_genome_assembly,_chromosome:_1	GeneMark.hmm3	intron	19355446	19359954	.	+	1	ID=g1011.t5.intron5;Parent=g1011.t5;
OW387023.1_Nowickia_ferox_genome_assembly,_chromosome:_1	GeneMark.hmm3	CDS	19359955	19360079	.	+	1	ID=g1011.t5.CDS6;Parent=g1011.t5;
OW387023.1_Nowickia_ferox_genome_assembly,_chromosome:_1	GeneMark.hmm3	exon	19359955	19360079	0	+	.	ID=g1011.t5.exon6;Parent=g1011.t5;
OW387023.1_Nowickia_ferox_genome_assembly,_chromosome:_1	GeneMark.hmm3	intron	19360080	19361609	.	+	2	ID=g1011.t5.intron6;Parent=g1011.t5;
OW387023.1_Nowickia_ferox_genome_assembly,_chromosome:_1	GeneMark.hmm3	CDS	19361610	19362499	.	+	2	ID=g1011.t5.CDS7;Parent=g1011.t5;
OW387023.1_Nowickia_ferox_genome_assembly,_chromosome:_1	GeneMark.hmm3	exon	19361610	19362499	0	+	.	ID=g1011.t5.exon7;Parent=g1011.t5;
OW387023.1_Nowickia_ferox_genome_assembly,_chromosome:_1	GeneMark.hmm3	stop_codon	19362497	19362499	.	+	0	ID=g1011.t5.stop1;Parent=g1011.t5;
OW387023.1_Nowickia_ferox_genome_assembly,_chromosome:_1	AUGUSTUS	gene	19355672	19357116	.	+	.	ID=g1012;
OW387023.1_Nowickia_ferox_genome_assembly,_chromosome:_1	AUGUSTUS	mRNA	19355672	19357116	0.95	+	.	ID=g1012.t1;Parent=g1012;
OW387023.1_Nowickia_ferox_genome_assembly,_chromosome:_1	AUGUSTUS	start_codon	19355672	19355674	.	+	0	ID=g1012.t1.start1;Parent=g1012.t1;
OW387023.1_Nowickia_ferox_genome_assembly,_chromosome:_1	AUGUSTUS	CDS	19355672	19355683	0.96	+	0	ID=g1012.t1.CDS1;Parent=g1012.t1;
OW387023.1_Nowickia_ferox_genome_assembly,_chromosome:_1	AUGUSTUS	exon	19355672	19355683	.	+	.	ID=g1012.t1.exon1;Parent=g1012.t1;
OW387023.1_Nowickia_ferox_genome_assembly,_chromosome:_1	AUGUSTUS	intron	19355684	19355835	0.95	+	.	ID=g1012.t1.intron1;Parent=g1012.t1;
OW387023.1_Nowickia_ferox_genome_assembly,_chromosome:_1	AUGUSTUS	CDS	19355836	19357116	0.95	+	0	ID=g1012.t1.CDS2;Parent=g1012.t1;
OW387023.1_Nowickia_ferox_genome_assembly,_chromosome:_1	AUGUSTUS	exon	19355836	19357116	.	+	.	ID=g1012.t1.exon2;Parent=g1012.t1;
OW387023.1_Nowickia_ferox_genome_assembly,_chromosome:_1	AUGUSTUS	stop_codon	19357114	19357116	.	+	0	ID=g1012.t1.stop1;Parent=g1012.t1;
OW387023.1_Nowickia_ferox_genome_assembly,_chromosome:_1	AUGUSTUS	gene	19362971	19367350	.	-	.	ID=g1013;
OW387023.1_Nowickia_ferox_genome_assembly,_chromosome:_1	AUGUSTUS	mRNA	19362971	19367350	1	-	.	ID=g1013.t1;Parent=g1013;
OW387023.1_Nowickia_ferox_genome_assembly,_chromosome:_1	AUGUSTUS	stop_codon	19362971	19362973	.	-	0	ID=g1013.t1.stop1;Parent=g1013.t1;
OW387023.1_Nowickia_ferox_genome_assembly,_chromosome:_1	AUGUSTUS	CDS	19362971	19363213	1	-	0	ID=g1013.t1.CDS1;Parent=g1013.t1;
OW387023.1_Nowickia_ferox_genome_assembly,_chromosome:_1	AUGUSTUS	exon	19362971	19363213	.	-	.	ID=g1013.t1.exon1;Parent=g1013.t1;
OW387023.1_Nowickia_ferox_genome_assembly,_chromosome:_1	AUGUSTUS	intron	19363214	19363277	1	-	.	ID=g1013.t1.intron1;Parent=g1013.t1;
OW387023.1_Nowickia_ferox_genome_assembly,_chromosome:_1	AUGUSTUS	CDS	19363278	19363510	1	-	2	ID=g1013.t1.CDS2;Parent=g1013.t1;
OW387023.1_Nowickia_ferox_genome_assembly,_chromosome:_1	AUGUSTUS	exon	19363278	19363510	.	-	.	ID=g1013.t1.exon2;Parent=g1013.t1;
OW387023.1_Nowickia_ferox_genome_assembly,_chromosome:_1	AUGUSTUS	intron	19363511	19365855	1	-	.	ID=g1013.t1.intron2;Parent=g1013.t1;
OW387023.1_Nowickia_ferox_genome_assembly,_chromosome:_1	AUGUSTUS	CDS	19365856	19366061	1	-	1	ID=g1013.t1.CDS3;Parent=g1013.t1;
OW387023.1_Nowickia_ferox_genome_assembly,_chromosome:_1	AUGUSTUS	exon	19365856	19366061	.	-	.	ID=g1013.t1.exon3;Parent=g1013.t1;
OW387023.1_Nowickia_ferox_genome_assembly,_chromosome:_1	AUGUSTUS	intron	19366062	19366933	1	-	.	ID=g1013.t1.intron3;Parent=g1013.t1;
OW387023.1_Nowickia_ferox_genome_assembly,_chromosome:_1	AUGUSTUS	CDS	19366934	19367108	1	-	2	ID=g1013.t1.CDS4;Parent=g1013.t1;
OW387023.1_Nowickia_ferox_genome_assembly,_chromosome:_1	AUGUSTUS	exon	19366934	19367108	.	-	.	ID=g1013.t1.exon4;Parent=g1013.t1;
OW387023.1_Nowickia_ferox_genome_assembly,_chromosome:_1	AUGUSTUS	intron	19367109	19367199	1	-	.	ID=g1013.t1.intron4;Parent=g1013.t1;
OW387023.1_Nowickia_ferox_genome_assembly,_chromosome:_1	AUGUSTUS	CDS	19367200	19367350	1	-	0	ID=g1013.t1.CDS5;Parent=g1013.t1;
OW387023.1_Nowickia_ferox_genome_assembly,_chromosome:_1	AUGUSTUS	exon	19367200	19367350	.	-	.	ID=g1013.t1.exon5;Parent=g1013.t1;
OW387023.1_Nowickia_ferox_genome_assembly,_chromosome:_1	AUGUSTUS	start_codon	19367348	19367350	.	-	0	ID=g1013.t1.start1;Parent=g1013.t1;
OW387023.1_Nowickia_ferox_genome_assembly,_chromosome:_1	AUGUSTUS	gene	19395676	19396350	.	+	.	ID=g1014;
OW387023.1_Nowickia_ferox_genome_assembly,_chromosome:_1	AUGUSTUS	mRNA	19395676	19396350	1	+	.	ID=g1014.t1;Parent=g1014;
OW387023.1_Nowickia_ferox_genome_assembly,_chromosome:_1	AUGUSTUS	start_codon	19395676	19395678	.	+	0	ID=g1014.t1.start1;Parent=g1014.t1;
OW387023.1_Nowickia_ferox_genome_assembly,_chromosome:_1	AUGUSTUS	CDS	19395676	19395837	1	+	0	ID=g1014.t1.CDS1;Parent=g1014.t1;
OW387023.1_Nowickia_ferox_genome_assembly,_chromosome:_1	AUGUSTUS	exon	19395676	19395837	.	+	.	ID=g1014.t1.exon1;Parent=g1014.t1;
OW387023.1_Nowickia_ferox_genome_assembly,_chromosome:_1	AUGUSTUS	intron	19395838	19395967	1	+	.	ID=g1014.t1.intron1;Parent=g1014.t1;
OW387023.1_Nowickia_ferox_genome_assembly,_chromosome:_1	AUGUSTUS	CDS	19395968	19396129	1	+	0	ID=g1014.t1.CDS2;Parent=g1014.t1;
OW387023.1_Nowickia_ferox_genome_assembly,_chromosome:_1	AUGUSTUS	exon	19395968	19396129	.	+	.	ID=g1014.t1.exon2;Parent=g1014.t1;
OW387023.1_Nowickia_ferox_genome_assembly,_chromosome:_1	AUGUSTUS	intron	19396130	19396206	1	+	.	ID=g1014.t1.intron2;Parent=g1014.t1;
OW387023.1_Nowickia_ferox_genome_assembly,_chromosome:_1	AUGUSTUS	CDS	19396207	19396350	1	+	0	ID=g1014.t1.CDS3;Parent=g1014.t1;
OW387023.1_Nowickia_ferox_genome_assembly,_chromosome:_1	AUGUSTUS	exon	19396207	19396350	.	+	.	ID=g1014.t1.exon3;Parent=g1014.t1;
OW387023.1_Nowickia_ferox_genome_assembly,_chromosome:_1	AUGUSTUS	stop_codon	19396348	19396350	.	+	0	ID=g1014.t1.stop1;Parent=g1014.t1;
OW387023.1_Nowickia_ferox_genome_assembly,_chromosome:_1	AUGUSTUS	gene	19425506	19430030	.	+	.	ID=g1015;
OW387023.1_Nowickia_ferox_genome_assembly,_chromosome:_1	AUGUSTUS	mRNA	19425506	19430030	1	+	.	ID=g1015.t1;Parent=g1015;
OW387023.1_Nowickia_ferox_genome_assembly,_chromosome:_1	AUGUSTUS	start_codon	19425506	19425508	.	+	0	ID=g1015.t1.start1;Parent=g1015.t1;
OW387023.1_Nowickia_ferox_genome_assembly,_chromosome:_1	AUGUSTUS	CDS	19425506	19425537	1	+	0	ID=g1015.t1.CDS1;Parent=g1015.t1;
OW387023.1_Nowickia_ferox_genome_assembly,_chromosome:_1	AUGUSTUS	exon	19425506	19425537	.	+	.	ID=g1015.t1.exon1;Parent=g1015.t1;
OW387023.1_Nowickia_ferox_genome_assembly,_chromosome:_1	AUGUSTUS	intron	19425538	19426344	1	+	.	ID=g1015.t1.intron1;Parent=g1015.t1;
OW387023.1_Nowickia_ferox_genome_assembly,_chromosome:_1	AUGUSTUS	CDS	19426345	19426961	1	+	1	ID=g1015.t1.CDS2;Parent=g1015.t1;
OW387023.1_Nowickia_ferox_genome_assembly,_chromosome:_1	AUGUSTUS	exon	19426345	19426961	.	+	.	ID=g1015.t1.exon2;Parent=g1015.t1;
OW387023.1_Nowickia_ferox_genome_assembly,_chromosome:_1	AUGUSTUS	intron	19426962	19429536	1	+	.	ID=g1015.t1.intron2;Parent=g1015.t1;
OW387023.1_Nowickia_ferox_genome_assembly,_chromosome:_1	AUGUSTUS	CDS	19429537	19429720	1	+	2	ID=g1015.t1.CDS3;Parent=g1015.t1;
OW387023.1_Nowickia_ferox_genome_assembly,_chromosome:_1	AUGUSTUS	exon	19429537	19429720	.	+	.	ID=g1015.t1.exon3;Parent=g1015.t1;
OW387023.1_Nowickia_ferox_genome_assembly,_chromosome:_1	AUGUSTUS	intron	19429721	19429819	1	+	.	ID=g1015.t1.intron3;Parent=g1015.t1;
OW387023.1_Nowickia_ferox_genome_assembly,_chromosome:_1	AUGUSTUS	CDS	19429820	19430030	1	+	1	ID=g1015.t1.CDS4;Parent=g1015.t1;
OW387023.1_Nowickia_ferox_genome_assembly,_chromosome:_1	AUGUSTUS	exon	19429820	19430030	.	+	.	ID=g1015.t1.exon4;Parent=g1015.t1;
OW387023.1_Nowickia_ferox_genome_assembly,_chromosome:_1	AUGUSTUS	stop_codon	19430028	19430030	.	+	0	ID=g1015.t1.stop1;Parent=g1015.t1;
OW387023.1_Nowickia_ferox_genome_assembly,_chromosome:_1	GeneMark.hmm3	mRNA	19426097	19430030	.	+	.	ID=g1015.t2;Parent=g1015;
OW387023.1_Nowickia_ferox_genome_assembly,_chromosome:_1	GeneMark.hmm3	start_codon	19426097	19426099	.	+	0	ID=g1015.t2.start1;Parent=g1015.t2;
OW387023.1_Nowickia_ferox_genome_assembly,_chromosome:_1	GeneMark.hmm3	CDS	19426097	19426961	.	+	0	ID=g1015.t2.CDS1;Parent=g1015.t2;
OW387023.1_Nowickia_ferox_genome_assembly,_chromosome:_1	GeneMark.hmm3	exon	19426097	19426961	0	+	.	ID=g1015.t2.exon1;Parent=g1015.t2;
OW387023.1_Nowickia_ferox_genome_assembly,_chromosome:_1	GeneMark.hmm3	intron	19426962	19429536	.	+	2	ID=g1015.t2.intron1;Parent=g1015.t2;
OW387023.1_Nowickia_ferox_genome_assembly,_chromosome:_1	GeneMark.hmm3	CDS	19429537	19429720	.	+	2	ID=g1015.t2.CDS2;Parent=g1015.t2;
OW387023.1_Nowickia_ferox_genome_assembly,_chromosome:_1	GeneMark.hmm3	exon	19429537	19429720	0	+	.	ID=g1015.t2.exon2;Parent=g1015.t2;
OW387023.1_Nowickia_ferox_genome_assembly,_chromosome:_1	GeneMark.hmm3	intron	19429721	19429819	.	+	1	ID=g1015.t2.intron2;Parent=g1015.t2;
OW387023.1_Nowickia_ferox_genome_assembly,_chromosome:_1	GeneMark.hmm3	CDS	19429820	19430030	.	+	1	ID=g1015.t2.CDS3;Parent=g1015.t2;
OW387023.1_Nowickia_ferox_genome_assembly,_chromosome:_1	GeneMark.hmm3	exon	19429820	19430030	0	+	.	ID=g1015.t2.exon3;Parent=g1015.t2;
OW387023.1_Nowickia_ferox_genome_assembly,_chromosome:_1	GeneMark.hmm3	stop_codon	19430028	19430030	.	+	0	ID=g1015.t2.stop1;Parent=g1015.t2;
OW387023.1_Nowickia_ferox_genome_assembly,_chromosome:_1	AUGUSTUS	gene	19543720	19544562	.	+	.	ID=g1016;
OW387023.1_Nowickia_ferox_genome_assembly,_chromosome:_1	AUGUSTUS	mRNA	19543720	19544562	1	+	.	ID=g1016.t1;Parent=g1016;
OW387023.1_Nowickia_ferox_genome_assembly,_chromosome:_1	AUGUSTUS	start_codon	19543720	19543722	.	+	0	ID=g1016.t1.start1;Parent=g1016.t1;
OW387023.1_Nowickia_ferox_genome_assembly,_chromosome:_1	AUGUSTUS	CDS	19543720	19544562	1	+	0	ID=g1016.t1.CDS1;Parent=g1016.t1;
OW387023.1_Nowickia_ferox_genome_assembly,_chromosome:_1	AUGUSTUS	exon	19543720	19544562	.	+	.	ID=g1016.t1.exon1;Parent=g1016.t1;
OW387023.1_Nowickia_ferox_genome_assembly,_chromosome:_1	AUGUSTUS	stop_codon	19544560	19544562	.	+	0	ID=g1016.t1.stop1;Parent=g1016.t1;
OW387023.1_Nowickia_ferox_genome_assembly,_chromosome:_1	AUGUSTUS	gene	19562359	19575793	.	+	.	ID=g1017;
OW387023.1_Nowickia_ferox_genome_assembly,_chromosome:_1	AUGUSTUS	mRNA	19562392	19575793	1	+	.	ID=g1017.t1;Parent=g1017;
OW387023.1_Nowickia_ferox_genome_assembly,_chromosome:_1	AUGUSTUS	start_codon	19562392	19562394	.	+	0	ID=g1017.t1.start1;Parent=g1017.t1;
OW387023.1_Nowickia_ferox_genome_assembly,_chromosome:_1	AUGUSTUS	CDS	19562392	19562465	1	+	0	ID=g1017.t1.CDS1;Parent=g1017.t1;
OW387023.1_Nowickia_ferox_genome_assembly,_chromosome:_1	AUGUSTUS	exon	19562392	19562465	.	+	.	ID=g1017.t1.exon1;Parent=g1017.t1;
OW387023.1_Nowickia_ferox_genome_assembly,_chromosome:_1	AUGUSTUS	intron	19562466	19564498	1	+	.	ID=g1017.t1.intron1;Parent=g1017.t1;
OW387023.1_Nowickia_ferox_genome_assembly,_chromosome:_1	AUGUSTUS	CDS	19564499	19564643	1	+	1	ID=g1017.t1.CDS2;Parent=g1017.t1;
OW387023.1_Nowickia_ferox_genome_assembly,_chromosome:_1	AUGUSTUS	exon	19564499	19564643	.	+	.	ID=g1017.t1.exon2;Parent=g1017.t1;
OW387023.1_Nowickia_ferox_genome_assembly,_chromosome:_1	AUGUSTUS	intron	19564644	19571474	1	+	.	ID=g1017.t1.intron2;Parent=g1017.t1;
OW387023.1_Nowickia_ferox_genome_assembly,_chromosome:_1	AUGUSTUS	CDS	19571475	19571901	1	+	0	ID=g1017.t1.CDS3;Parent=g1017.t1;
OW387023.1_Nowickia_ferox_genome_assembly,_chromosome:_1	AUGUSTUS	exon	19571475	19571901	.	+	.	ID=g1017.t1.exon3;Parent=g1017.t1;
OW387023.1_Nowickia_ferox_genome_assembly,_chromosome:_1	AUGUSTUS	intron	19571902	19572001	1	+	.	ID=g1017.t1.intron3;Parent=g1017.t1;
OW387023.1_Nowickia_ferox_genome_assembly,_chromosome:_1	AUGUSTUS	CDS	19572002	19572724	1	+	2	ID=g1017.t1.CDS4;Parent=g1017.t1;
OW387023.1_Nowickia_ferox_genome_assembly,_chromosome:_1	AUGUSTUS	exon	19572002	19572724	.	+	.	ID=g1017.t1.exon4;Parent=g1017.t1;
OW387023.1_Nowickia_ferox_genome_assembly,_chromosome:_1	AUGUSTUS	intron	19572725	19574081	1	+	.	ID=g1017.t1.intron4;Parent=g1017.t1;
OW387023.1_Nowickia_ferox_genome_assembly,_chromosome:_1	AUGUSTUS	CDS	19574082	19574246	1	+	2	ID=g1017.t1.CDS5;Parent=g1017.t1;
OW387023.1_Nowickia_ferox_genome_assembly,_chromosome:_1	AUGUSTUS	exon	19574082	19574246	.	+	.	ID=g1017.t1.exon5;Parent=g1017.t1;
OW387023.1_Nowickia_ferox_genome_assembly,_chromosome:_1	AUGUSTUS	intron	19574247	19575665	1	+	.	ID=g1017.t1.intron5;Parent=g1017.t1;
OW387023.1_Nowickia_ferox_genome_assembly,_chromosome:_1	AUGUSTUS	CDS	19575666	19575793	1	+	2	ID=g1017.t1.CDS6;Parent=g1017.t1;
OW387023.1_Nowickia_ferox_genome_assembly,_chromosome:_1	AUGUSTUS	exon	19575666	19575793	.	+	.	ID=g1017.t1.exon6;Parent=g1017.t1;
OW387023.1_Nowickia_ferox_genome_assembly,_chromosome:_1	AUGUSTUS	stop_codon	19575791	19575793	.	+	0	ID=g1017.t1.stop1;Parent=g1017.t1;
OW387023.1_Nowickia_ferox_genome_assembly,_chromosome:_1	GeneMark.hmm3	mRNA	19562359	19575793	.	+	.	ID=g1017.t2;Parent=g1017;
OW387023.1_Nowickia_ferox_genome_assembly,_chromosome:_1	GeneMark.hmm3	start_codon	19562359	19562361	.	+	0	ID=g1017.t2.start1;Parent=g1017.t2;
OW387023.1_Nowickia_ferox_genome_assembly,_chromosome:_1	GeneMark.hmm3	CDS	19562359	19562465	.	+	0	ID=g1017.t2.CDS1;Parent=g1017.t2;
OW387023.1_Nowickia_ferox_genome_assembly,_chromosome:_1	GeneMark.hmm3	exon	19562359	19562465	0	+	.	ID=g1017.t2.exon1;Parent=g1017.t2;
OW387023.1_Nowickia_ferox_genome_assembly,_chromosome:_1	GeneMark.hmm3	intron	19562466	19564498	.	+	1	ID=g1017.t2.intron1;Parent=g1017.t2;
OW387023.1_Nowickia_ferox_genome_assembly,_chromosome:_1	GeneMark.hmm3	CDS	19564499	19564643	.	+	1	ID=g1017.t2.CDS2;Parent=g1017.t2;
OW387023.1_Nowickia_ferox_genome_assembly,_chromosome:_1	GeneMark.hmm3	exon	19564499	19564643	0	+	.	ID=g1017.t2.exon2;Parent=g1017.t2;
OW387023.1_Nowickia_ferox_genome_assembly,_chromosome:_1	GeneMark.hmm3	intron	19564644	19571474	.	+	0	ID=g1017.t2.intron2;Parent=g1017.t2;
OW387023.1_Nowickia_ferox_genome_assembly,_chromosome:_1	GeneMark.hmm3	CDS	19571475	19571901	.	+	0	ID=g1017.t2.CDS3;Parent=g1017.t2;
OW387023.1_Nowickia_ferox_genome_assembly,_chromosome:_1	GeneMark.hmm3	exon	19571475	19571901	0	+	.	ID=g1017.t2.exon3;Parent=g1017.t2;
OW387023.1_Nowickia_ferox_genome_assembly,_chromosome:_1	GeneMark.hmm3	intron	19571902	19572001	.	+	2	ID=g1017.t2.intron3;Parent=g1017.t2;
OW387023.1_Nowickia_ferox_genome_assembly,_chromosome:_1	GeneMark.hmm3	CDS	19572002	19572724	.	+	2	ID=g1017.t2.CDS4;Parent=g1017.t2;
OW387023.1_Nowickia_ferox_genome_assembly,_chromosome:_1	GeneMark.hmm3	exon	19572002	19572724	0	+	.	ID=g1017.t2.exon4;Parent=g1017.t2;
OW387023.1_Nowickia_ferox_genome_assembly,_chromosome:_1	GeneMark.hmm3	intron	19572725	19574081	.	+	2	ID=g1017.t2.intron4;Parent=g1017.t2;
OW387023.1_Nowickia_ferox_genome_assembly,_chromosome:_1	GeneMark.hmm3	CDS	19574082	19574246	.	+	2	ID=g1017.t2.CDS5;Parent=g1017.t2;
OW387023.1_Nowickia_ferox_genome_assembly,_chromosome:_1	GeneMark.hmm3	exon	19574082	19574246	0	+	.	ID=g1017.t2.exon5;Parent=g1017.t2;
OW387023.1_Nowickia_ferox_genome_assembly,_chromosome:_1	GeneMark.hmm3	intron	19574247	19575665	.	+	2	ID=g1017.t2.intron5;Parent=g1017.t2;
OW387023.1_Nowickia_ferox_genome_assembly,_chromosome:_1	GeneMark.hmm3	CDS	19575666	19575793	.	+	2	ID=g1017.t2.CDS6;Parent=g1017.t2;
OW387023.1_Nowickia_ferox_genome_assembly,_chromosome:_1	GeneMark.hmm3	exon	19575666	19575793	0	+	.	ID=g1017.t2.exon6;Parent=g1017.t2;
OW387023.1_Nowickia_ferox_genome_assembly,_chromosome:_1	GeneMark.hmm3	stop_codon	19575791	19575793	.	+	0	ID=g1017.t2.stop1;Parent=g1017.t2;
OW387023.1_Nowickia_ferox_genome_assembly,_chromosome:_1	AUGUSTUS	gene	19577688	19579229	.	-	.	ID=g1018;
OW387023.1_Nowickia_ferox_genome_assembly,_chromosome:_1	AUGUSTUS	mRNA	19577688	19579229	1	-	.	ID=g1018.t1;Parent=g1018;
OW387023.1_Nowickia_ferox_genome_assembly,_chromosome:_1	AUGUSTUS	stop_codon	19577688	19577690	.	-	0	ID=g1018.t1.stop1;Parent=g1018.t1;
OW387023.1_Nowickia_ferox_genome_assembly,_chromosome:_1	AUGUSTUS	CDS	19577688	19577806	1	-	2	ID=g1018.t1.CDS1;Parent=g1018.t1;
OW387023.1_Nowickia_ferox_genome_assembly,_chromosome:_1	AUGUSTUS	exon	19577688	19577806	.	-	.	ID=g1018.t1.exon1;Parent=g1018.t1;
OW387023.1_Nowickia_ferox_genome_assembly,_chromosome:_1	AUGUSTUS	intron	19577807	19578373	1	-	.	ID=g1018.t1.intron1;Parent=g1018.t1;
OW387023.1_Nowickia_ferox_genome_assembly,_chromosome:_1	AUGUSTUS	CDS	19578374	19579229	1	-	0	ID=g1018.t1.CDS2;Parent=g1018.t1;
OW387023.1_Nowickia_ferox_genome_assembly,_chromosome:_1	AUGUSTUS	exon	19578374	19579229	.	-	.	ID=g1018.t1.exon2;Parent=g1018.t1;
OW387023.1_Nowickia_ferox_genome_assembly,_chromosome:_1	AUGUSTUS	start_codon	19579227	19579229	.	-	0	ID=g1018.t1.start1;Parent=g1018.t1;
OW387023.1_Nowickia_ferox_genome_assembly,_chromosome:_1	AUGUSTUS	gene	19585842	19587939	.	+	.	ID=g1019;
OW387023.1_Nowickia_ferox_genome_assembly,_chromosome:_1	AUGUSTUS	mRNA	19585842	19587939	1	+	.	ID=g1019.t1;Parent=g1019;
OW387023.1_Nowickia_ferox_genome_assembly,_chromosome:_1	AUGUSTUS	start_codon	19585842	19585844	.	+	0	ID=g1019.t1.start1;Parent=g1019.t1;
OW387023.1_Nowickia_ferox_genome_assembly,_chromosome:_1	AUGUSTUS	CDS	19585842	19586050	1	+	0	ID=g1019.t1.CDS1;Parent=g1019.t1;
OW387023.1_Nowickia_ferox_genome_assembly,_chromosome:_1	AUGUSTUS	exon	19585842	19586050	.	+	.	ID=g1019.t1.exon1;Parent=g1019.t1;
OW387023.1_Nowickia_ferox_genome_assembly,_chromosome:_1	AUGUSTUS	intron	19586051	19586114	1	+	.	ID=g1019.t1.intron1;Parent=g1019.t1;
OW387023.1_Nowickia_ferox_genome_assembly,_chromosome:_1	AUGUSTUS	CDS	19586115	19587939	1	+	1	ID=g1019.t1.CDS2;Parent=g1019.t1;
OW387023.1_Nowickia_ferox_genome_assembly,_chromosome:_1	AUGUSTUS	exon	19586115	19587939	.	+	.	ID=g1019.t1.exon2;Parent=g1019.t1;
OW387023.1_Nowickia_ferox_genome_assembly,_chromosome:_1	AUGUSTUS	stop_codon	19587937	19587939	.	+	0	ID=g1019.t1.stop1;Parent=g1019.t1;
OW387023.1_Nowickia_ferox_genome_assembly,_chromosome:_1	AUGUSTUS	gene	19593416	19599373	.	+	.	ID=g1020;
OW387023.1_Nowickia_ferox_genome_assembly,_chromosome:_1	AUGUSTUS	mRNA	19593416	19599373	1	+	.	ID=g1020.t1;Parent=g1020;
OW387023.1_Nowickia_ferox_genome_assembly,_chromosome:_1	AUGUSTUS	start_codon	19593416	19593418	.	+	0	ID=g1020.t1.start1;Parent=g1020.t1;
OW387023.1_Nowickia_ferox_genome_assembly,_chromosome:_1	AUGUSTUS	CDS	19593416	19593709	1	+	0	ID=g1020.t1.CDS1;Parent=g1020.t1;
OW387023.1_Nowickia_ferox_genome_assembly,_chromosome:_1	AUGUSTUS	exon	19593416	19593709	.	+	.	ID=g1020.t1.exon1;Parent=g1020.t1;
OW387023.1_Nowickia_ferox_genome_assembly,_chromosome:_1	AUGUSTUS	intron	19593710	19593906	1	+	.	ID=g1020.t1.intron1;Parent=g1020.t1;
OW387023.1_Nowickia_ferox_genome_assembly,_chromosome:_1	AUGUSTUS	CDS	19593907	19594106	1	+	0	ID=g1020.t1.CDS2;Parent=g1020.t1;
OW387023.1_Nowickia_ferox_genome_assembly,_chromosome:_1	AUGUSTUS	exon	19593907	19594106	.	+	.	ID=g1020.t1.exon2;Parent=g1020.t1;
OW387023.1_Nowickia_ferox_genome_assembly,_chromosome:_1	AUGUSTUS	intron	19594107	19594901	1	+	.	ID=g1020.t1.intron2;Parent=g1020.t1;
OW387023.1_Nowickia_ferox_genome_assembly,_chromosome:_1	AUGUSTUS	CDS	19594902	19595221	1	+	1	ID=g1020.t1.CDS3;Parent=g1020.t1;
OW387023.1_Nowickia_ferox_genome_assembly,_chromosome:_1	AUGUSTUS	exon	19594902	19595221	.	+	.	ID=g1020.t1.exon3;Parent=g1020.t1;
OW387023.1_Nowickia_ferox_genome_assembly,_chromosome:_1	AUGUSTUS	intron	19595222	19595294	1	+	.	ID=g1020.t1.intron3;Parent=g1020.t1;
OW387023.1_Nowickia_ferox_genome_assembly,_chromosome:_1	AUGUSTUS	CDS	19595295	19595699	1	+	2	ID=g1020.t1.CDS4;Parent=g1020.t1;
OW387023.1_Nowickia_ferox_genome_assembly,_chromosome:_1	AUGUSTUS	exon	19595295	19595699	.	+	.	ID=g1020.t1.exon4;Parent=g1020.t1;
OW387023.1_Nowickia_ferox_genome_assembly,_chromosome:_1	AUGUSTUS	intron	19595700	19595789	1	+	.	ID=g1020.t1.intron4;Parent=g1020.t1;
OW387023.1_Nowickia_ferox_genome_assembly,_chromosome:_1	AUGUSTUS	CDS	19595790	19595965	1	+	2	ID=g1020.t1.CDS5;Parent=g1020.t1;
OW387023.1_Nowickia_ferox_genome_assembly,_chromosome:_1	AUGUSTUS	exon	19595790	19595965	.	+	.	ID=g1020.t1.exon5;Parent=g1020.t1;
OW387023.1_Nowickia_ferox_genome_assembly,_chromosome:_1	AUGUSTUS	intron	19595966	19598203	1	+	.	ID=g1020.t1.intron5;Parent=g1020.t1;
OW387023.1_Nowickia_ferox_genome_assembly,_chromosome:_1	AUGUSTUS	CDS	19598204	19599373	1	+	0	ID=g1020.t1.CDS6;Parent=g1020.t1;
OW387023.1_Nowickia_ferox_genome_assembly,_chromosome:_1	AUGUSTUS	exon	19598204	19599373	.	+	.	ID=g1020.t1.exon6;Parent=g1020.t1;
OW387023.1_Nowickia_ferox_genome_assembly,_chromosome:_1	AUGUSTUS	stop_codon	19599371	19599373	.	+	0	ID=g1020.t1.stop1;Parent=g1020.t1;
OW387023.1_Nowickia_ferox_genome_assembly,_chromosome:_1	AUGUSTUS	gene	19603373	19617558	.	+	.	ID=g1021;
OW387023.1_Nowickia_ferox_genome_assembly,_chromosome:_1	AUGUSTUS	mRNA	19603373	19617558	1	+	.	ID=g1021.t1;Parent=g1021;
OW387023.1_Nowickia_ferox_genome_assembly,_chromosome:_1	AUGUSTUS	start_codon	19603373	19603375	.	+	0	ID=g1021.t1.start1;Parent=g1021.t1;
OW387023.1_Nowickia_ferox_genome_assembly,_chromosome:_1	AUGUSTUS	CDS	19603373	19603403	1	+	0	ID=g1021.t1.CDS1;Parent=g1021.t1;
OW387023.1_Nowickia_ferox_genome_assembly,_chromosome:_1	AUGUSTUS	exon	19603373	19603403	.	+	.	ID=g1021.t1.exon1;Parent=g1021.t1;
OW387023.1_Nowickia_ferox_genome_assembly,_chromosome:_1	AUGUSTUS	intron	19603404	19603817	1	+	.	ID=g1021.t1.intron1;Parent=g1021.t1;
OW387023.1_Nowickia_ferox_genome_assembly,_chromosome:_1	AUGUSTUS	CDS	19603818	19604023	1	+	2	ID=g1021.t1.CDS2;Parent=g1021.t1;
OW387023.1_Nowickia_ferox_genome_assembly,_chromosome:_1	AUGUSTUS	exon	19603818	19604023	.	+	.	ID=g1021.t1.exon2;Parent=g1021.t1;
OW387023.1_Nowickia_ferox_genome_assembly,_chromosome:_1	AUGUSTUS	intron	19604024	19611814	1	+	.	ID=g1021.t1.intron2;Parent=g1021.t1;
OW387023.1_Nowickia_ferox_genome_assembly,_chromosome:_1	AUGUSTUS	CDS	19611815	19612042	1	+	0	ID=g1021.t1.CDS3;Parent=g1021.t1;
OW387023.1_Nowickia_ferox_genome_assembly,_chromosome:_1	AUGUSTUS	exon	19611815	19612042	.	+	.	ID=g1021.t1.exon3;Parent=g1021.t1;
OW387023.1_Nowickia_ferox_genome_assembly,_chromosome:_1	AUGUSTUS	intron	19612043	19612113	1	+	.	ID=g1021.t1.intron3;Parent=g1021.t1;
OW387023.1_Nowickia_ferox_genome_assembly,_chromosome:_1	AUGUSTUS	CDS	19612114	19612424	1	+	0	ID=g1021.t1.CDS4;Parent=g1021.t1;
OW387023.1_Nowickia_ferox_genome_assembly,_chromosome:_1	AUGUSTUS	exon	19612114	19612424	.	+	.	ID=g1021.t1.exon4;Parent=g1021.t1;
OW387023.1_Nowickia_ferox_genome_assembly,_chromosome:_1	AUGUSTUS	intron	19612425	19612492	1	+	.	ID=g1021.t1.intron4;Parent=g1021.t1;
OW387023.1_Nowickia_ferox_genome_assembly,_chromosome:_1	AUGUSTUS	CDS	19612493	19613157	1	+	1	ID=g1021.t1.CDS5;Parent=g1021.t1;
OW387023.1_Nowickia_ferox_genome_assembly,_chromosome:_1	AUGUSTUS	exon	19612493	19613157	.	+	.	ID=g1021.t1.exon5;Parent=g1021.t1;
OW387023.1_Nowickia_ferox_genome_assembly,_chromosome:_1	AUGUSTUS	intron	19613158	19613218	1	+	.	ID=g1021.t1.intron5;Parent=g1021.t1;
OW387023.1_Nowickia_ferox_genome_assembly,_chromosome:_1	AUGUSTUS	CDS	19613219	19613391	1	+	2	ID=g1021.t1.CDS6;Parent=g1021.t1;
OW387023.1_Nowickia_ferox_genome_assembly,_chromosome:_1	AUGUSTUS	exon	19613219	19613391	.	+	.	ID=g1021.t1.exon6;Parent=g1021.t1;
OW387023.1_Nowickia_ferox_genome_assembly,_chromosome:_1	AUGUSTUS	intron	19613392	19613898	1	+	.	ID=g1021.t1.intron6;Parent=g1021.t1;
OW387023.1_Nowickia_ferox_genome_assembly,_chromosome:_1	AUGUSTUS	CDS	19613899	19614116	1	+	0	ID=g1021.t1.CDS7;Parent=g1021.t1;
OW387023.1_Nowickia_ferox_genome_assembly,_chromosome:_1	AUGUSTUS	exon	19613899	19614116	.	+	.	ID=g1021.t1.exon7;Parent=g1021.t1;
OW387023.1_Nowickia_ferox_genome_assembly,_chromosome:_1	AUGUSTUS	intron	19614117	19615658	1	+	.	ID=g1021.t1.intron7;Parent=g1021.t1;
OW387023.1_Nowickia_ferox_genome_assembly,_chromosome:_1	AUGUSTUS	CDS	19615659	19615878	1	+	1	ID=g1021.t1.CDS8;Parent=g1021.t1;
OW387023.1_Nowickia_ferox_genome_assembly,_chromosome:_1	AUGUSTUS	exon	19615659	19615878	.	+	.	ID=g1021.t1.exon8;Parent=g1021.t1;
OW387023.1_Nowickia_ferox_genome_assembly,_chromosome:_1	AUGUSTUS	intron	19615879	19615944	1	+	.	ID=g1021.t1.intron8;Parent=g1021.t1;
OW387023.1_Nowickia_ferox_genome_assembly,_chromosome:_1	AUGUSTUS	CDS	19615945	19616173	1	+	0	ID=g1021.t1.CDS9;Parent=g1021.t1;
OW387023.1_Nowickia_ferox_genome_assembly,_chromosome:_1	AUGUSTUS	exon	19615945	19616173	.	+	.	ID=g1021.t1.exon9;Parent=g1021.t1;
OW387023.1_Nowickia_ferox_genome_assembly,_chromosome:_1	AUGUSTUS	intron	19616174	19616257	1	+	.	ID=g1021.t1.intron9;Parent=g1021.t1;
OW387023.1_Nowickia_ferox_genome_assembly,_chromosome:_1	AUGUSTUS	CDS	19616258	19616754	1	+	2	ID=g1021.t1.CDS10;Parent=g1021.t1;
OW387023.1_Nowickia_ferox_genome_assembly,_chromosome:_1	AUGUSTUS	exon	19616258	19616754	.	+	.	ID=g1021.t1.exon10;Parent=g1021.t1;
OW387023.1_Nowickia_ferox_genome_assembly,_chromosome:_1	AUGUSTUS	intron	19616755	19616896	1	+	.	ID=g1021.t1.intron10;Parent=g1021.t1;
OW387023.1_Nowickia_ferox_genome_assembly,_chromosome:_1	AUGUSTUS	CDS	19616897	19617012	1	+	0	ID=g1021.t1.CDS11;Parent=g1021.t1;
OW387023.1_Nowickia_ferox_genome_assembly,_chromosome:_1	AUGUSTUS	exon	19616897	19617012	.	+	.	ID=g1021.t1.exon11;Parent=g1021.t1;
OW387023.1_Nowickia_ferox_genome_assembly,_chromosome:_1	AUGUSTUS	intron	19617013	19617090	1	+	.	ID=g1021.t1.intron11;Parent=g1021.t1;
OW387023.1_Nowickia_ferox_genome_assembly,_chromosome:_1	AUGUSTUS	CDS	19617091	19617217	1	+	1	ID=g1021.t1.CDS12;Parent=g1021.t1;
OW387023.1_Nowickia_ferox_genome_assembly,_chromosome:_1	AUGUSTUS	exon	19617091	19617217	.	+	.	ID=g1021.t1.exon12;Parent=g1021.t1;
OW387023.1_Nowickia_ferox_genome_assembly,_chromosome:_1	AUGUSTUS	intron	19617218	19617285	1	+	.	ID=g1021.t1.intron12;Parent=g1021.t1;
OW387023.1_Nowickia_ferox_genome_assembly,_chromosome:_1	AUGUSTUS	CDS	19617286	19617558	1	+	0	ID=g1021.t1.CDS13;Parent=g1021.t1;
OW387023.1_Nowickia_ferox_genome_assembly,_chromosome:_1	AUGUSTUS	exon	19617286	19617558	.	+	.	ID=g1021.t1.exon13;Parent=g1021.t1;
OW387023.1_Nowickia_ferox_genome_assembly,_chromosome:_1	AUGUSTUS	stop_codon	19617556	19617558	.	+	0	ID=g1021.t1.stop1;Parent=g1021.t1;
OW387023.1_Nowickia_ferox_genome_assembly,_chromosome:_1	AUGUSTUS	gene	19620164	19623574	.	-	.	ID=g1022;
OW387023.1_Nowickia_ferox_genome_assembly,_chromosome:_1	AUGUSTUS	mRNA	19620164	19623574	1	-	.	ID=g1022.t1;Parent=g1022;
OW387023.1_Nowickia_ferox_genome_assembly,_chromosome:_1	AUGUSTUS	stop_codon	19620164	19620166	.	-	0	ID=g1022.t1.stop1;Parent=g1022.t1;
OW387023.1_Nowickia_ferox_genome_assembly,_chromosome:_1	AUGUSTUS	CDS	19620164	19620525	1	-	2	ID=g1022.t1.CDS1;Parent=g1022.t1;
OW387023.1_Nowickia_ferox_genome_assembly,_chromosome:_1	AUGUSTUS	exon	19620164	19620525	.	-	.	ID=g1022.t1.exon1;Parent=g1022.t1;
OW387023.1_Nowickia_ferox_genome_assembly,_chromosome:_1	AUGUSTUS	intron	19620526	19622196	1	-	.	ID=g1022.t1.intron1;Parent=g1022.t1;
OW387023.1_Nowickia_ferox_genome_assembly,_chromosome:_1	AUGUSTUS	CDS	19622197	19622933	1	-	1	ID=g1022.t1.CDS2;Parent=g1022.t1;
OW387023.1_Nowickia_ferox_genome_assembly,_chromosome:_1	AUGUSTUS	exon	19622197	19622933	.	-	.	ID=g1022.t1.exon2;Parent=g1022.t1;
OW387023.1_Nowickia_ferox_genome_assembly,_chromosome:_1	AUGUSTUS	intron	19622934	19623308	1	-	.	ID=g1022.t1.intron2;Parent=g1022.t1;
OW387023.1_Nowickia_ferox_genome_assembly,_chromosome:_1	AUGUSTUS	CDS	19623309	19623574	1	-	0	ID=g1022.t1.CDS3;Parent=g1022.t1;
OW387023.1_Nowickia_ferox_genome_assembly,_chromosome:_1	AUGUSTUS	exon	19623309	19623574	.	-	.	ID=g1022.t1.exon3;Parent=g1022.t1;
OW387023.1_Nowickia_ferox_genome_assembly,_chromosome:_1	AUGUSTUS	start_codon	19623572	19623574	.	-	0	ID=g1022.t1.start1;Parent=g1022.t1;
OW387023.1_Nowickia_ferox_genome_assembly,_chromosome:_1	AUGUSTUS	gene	19629327	19636711	.	+	.	ID=g1023;
OW387023.1_Nowickia_ferox_genome_assembly,_chromosome:_1	AUGUSTUS	mRNA	19632380	19636711	1	+	.	ID=g1023.t1;Parent=g1023;
OW387023.1_Nowickia_ferox_genome_assembly,_chromosome:_1	AUGUSTUS	start_codon	19632380	19632382	.	+	0	ID=g1023.t1.start1;Parent=g1023.t1;
OW387023.1_Nowickia_ferox_genome_assembly,_chromosome:_1	AUGUSTUS	CDS	19632380	19632466	1	+	0	ID=g1023.t1.CDS1;Parent=g1023.t1;
OW387023.1_Nowickia_ferox_genome_assembly,_chromosome:_1	AUGUSTUS	exon	19632380	19632466	.	+	.	ID=g1023.t1.exon1;Parent=g1023.t1;
OW387023.1_Nowickia_ferox_genome_assembly,_chromosome:_1	AUGUSTUS	intron	19632467	19632542	1	+	.	ID=g1023.t1.intron1;Parent=g1023.t1;
OW387023.1_Nowickia_ferox_genome_assembly,_chromosome:_1	AUGUSTUS	CDS	19632543	19632719	1	+	0	ID=g1023.t1.CDS2;Parent=g1023.t1;
OW387023.1_Nowickia_ferox_genome_assembly,_chromosome:_1	AUGUSTUS	exon	19632543	19632719	.	+	.	ID=g1023.t1.exon2;Parent=g1023.t1;
OW387023.1_Nowickia_ferox_genome_assembly,_chromosome:_1	AUGUSTUS	intron	19632720	19632790	1	+	.	ID=g1023.t1.intron2;Parent=g1023.t1;
OW387023.1_Nowickia_ferox_genome_assembly,_chromosome:_1	AUGUSTUS	CDS	19632791	19633040	1	+	0	ID=g1023.t1.CDS3;Parent=g1023.t1;
OW387023.1_Nowickia_ferox_genome_assembly,_chromosome:_1	AUGUSTUS	exon	19632791	19633040	.	+	.	ID=g1023.t1.exon3;Parent=g1023.t1;
OW387023.1_Nowickia_ferox_genome_assembly,_chromosome:_1	AUGUSTUS	intron	19633041	19633110	1	+	.	ID=g1023.t1.intron3;Parent=g1023.t1;
OW387023.1_Nowickia_ferox_genome_assembly,_chromosome:_1	AUGUSTUS	CDS	19633111	19633459	1	+	2	ID=g1023.t1.CDS4;Parent=g1023.t1;
OW387023.1_Nowickia_ferox_genome_assembly,_chromosome:_1	AUGUSTUS	exon	19633111	19633459	.	+	.	ID=g1023.t1.exon4;Parent=g1023.t1;
OW387023.1_Nowickia_ferox_genome_assembly,_chromosome:_1	AUGUSTUS	intron	19633460	19636533	1	+	.	ID=g1023.t1.intron4;Parent=g1023.t1;
OW387023.1_Nowickia_ferox_genome_assembly,_chromosome:_1	AUGUSTUS	CDS	19636534	19636711	1	+	1	ID=g1023.t1.CDS5;Parent=g1023.t1;
OW387023.1_Nowickia_ferox_genome_assembly,_chromosome:_1	AUGUSTUS	exon	19636534	19636711	.	+	.	ID=g1023.t1.exon5;Parent=g1023.t1;
OW387023.1_Nowickia_ferox_genome_assembly,_chromosome:_1	AUGUSTUS	stop_codon	19636709	19636711	.	+	0	ID=g1023.t1.stop1;Parent=g1023.t1;
OW387023.1_Nowickia_ferox_genome_assembly,_chromosome:_1	AUGUSTUS	mRNA	19629327	19636711	0.3	+	.	ID=g1023.t2;Parent=g1023;
OW387023.1_Nowickia_ferox_genome_assembly,_chromosome:_1	AUGUSTUS	start_codon	19629327	19629329	.	+	0	ID=g1023.t2.start1;Parent=g1023.t2;
OW387023.1_Nowickia_ferox_genome_assembly,_chromosome:_1	AUGUSTUS	CDS	19629327	19629368	0.3	+	0	ID=g1023.t2.CDS1;Parent=g1023.t2;
OW387023.1_Nowickia_ferox_genome_assembly,_chromosome:_1	AUGUSTUS	exon	19629327	19629368	.	+	.	ID=g1023.t2.exon1;Parent=g1023.t2;
OW387023.1_Nowickia_ferox_genome_assembly,_chromosome:_1	AUGUSTUS	intron	19629369	19632322	0.3	+	.	ID=g1023.t2.intron1;Parent=g1023.t2;
OW387023.1_Nowickia_ferox_genome_assembly,_chromosome:_1	AUGUSTUS	CDS	19632323	19632466	1	+	0	ID=g1023.t2.CDS2;Parent=g1023.t2;
OW387023.1_Nowickia_ferox_genome_assembly,_chromosome:_1	AUGUSTUS	exon	19632323	19632466	.	+	.	ID=g1023.t2.exon2;Parent=g1023.t2;
OW387023.1_Nowickia_ferox_genome_assembly,_chromosome:_1	AUGUSTUS	intron	19632467	19632542	1	+	.	ID=g1023.t2.intron2;Parent=g1023.t2;
OW387023.1_Nowickia_ferox_genome_assembly,_chromosome:_1	AUGUSTUS	CDS	19632543	19632719	1	+	0	ID=g1023.t2.CDS3;Parent=g1023.t2;
OW387023.1_Nowickia_ferox_genome_assembly,_chromosome:_1	AUGUSTUS	exon	19632543	19632719	.	+	.	ID=g1023.t2.exon3;Parent=g1023.t2;
OW387023.1_Nowickia_ferox_genome_assembly,_chromosome:_1	AUGUSTUS	intron	19632720	19632790	1	+	.	ID=g1023.t2.intron3;Parent=g1023.t2;
OW387023.1_Nowickia_ferox_genome_assembly,_chromosome:_1	AUGUSTUS	CDS	19632791	19633040	1	+	0	ID=g1023.t2.CDS4;Parent=g1023.t2;
OW387023.1_Nowickia_ferox_genome_assembly,_chromosome:_1	AUGUSTUS	exon	19632791	19633040	.	+	.	ID=g1023.t2.exon4;Parent=g1023.t2;
OW387023.1_Nowickia_ferox_genome_assembly,_chromosome:_1	AUGUSTUS	intron	19633041	19633110	1	+	.	ID=g1023.t2.intron4;Parent=g1023.t2;
OW387023.1_Nowickia_ferox_genome_assembly,_chromosome:_1	AUGUSTUS	CDS	19633111	19633459	1	+	2	ID=g1023.t2.CDS5;Parent=g1023.t2;
OW387023.1_Nowickia_ferox_genome_assembly,_chromosome:_1	AUGUSTUS	exon	19633111	19633459	.	+	.	ID=g1023.t2.exon5;Parent=g1023.t2;
OW387023.1_Nowickia_ferox_genome_assembly,_chromosome:_1	AUGUSTUS	intron	19633460	19636533	1	+	.	ID=g1023.t2.intron5;Parent=g1023.t2;
OW387023.1_Nowickia_ferox_genome_assembly,_chromosome:_1	AUGUSTUS	CDS	19636534	19636711	1	+	1	ID=g1023.t2.CDS6;Parent=g1023.t2;
OW387023.1_Nowickia_ferox_genome_assembly,_chromosome:_1	AUGUSTUS	exon	19636534	19636711	.	+	.	ID=g1023.t2.exon6;Parent=g1023.t2;
OW387023.1_Nowickia_ferox_genome_assembly,_chromosome:_1	AUGUSTUS	stop_codon	19636709	19636711	.	+	0	ID=g1023.t2.stop1;Parent=g1023.t2;
OW387023.1_Nowickia_ferox_genome_assembly,_chromosome:_1	AUGUSTUS	gene	19640116	19651133	.	-	.	ID=g1024;
OW387023.1_Nowickia_ferox_genome_assembly,_chromosome:_1	AUGUSTUS	mRNA	19640116	19651133	1	-	.	ID=g1024.t1;Parent=g1024;
OW387023.1_Nowickia_ferox_genome_assembly,_chromosome:_1	AUGUSTUS	stop_codon	19640116	19640118	.	-	0	ID=g1024.t1.stop1;Parent=g1024.t1;
OW387023.1_Nowickia_ferox_genome_assembly,_chromosome:_1	AUGUSTUS	CDS	19640116	19640254	1	-	1	ID=g1024.t1.CDS1;Parent=g1024.t1;
OW387023.1_Nowickia_ferox_genome_assembly,_chromosome:_1	AUGUSTUS	exon	19640116	19640254	.	-	.	ID=g1024.t1.exon1;Parent=g1024.t1;
OW387023.1_Nowickia_ferox_genome_assembly,_chromosome:_1	AUGUSTUS	intron	19640255	19640328	1	-	.	ID=g1024.t1.intron1;Parent=g1024.t1;
OW387023.1_Nowickia_ferox_genome_assembly,_chromosome:_1	AUGUSTUS	CDS	19640329	19640547	1	-	1	ID=g1024.t1.CDS2;Parent=g1024.t1;
OW387023.1_Nowickia_ferox_genome_assembly,_chromosome:_1	AUGUSTUS	exon	19640329	19640547	.	-	.	ID=g1024.t1.exon2;Parent=g1024.t1;
OW387023.1_Nowickia_ferox_genome_assembly,_chromosome:_1	AUGUSTUS	intron	19640548	19640628	1	-	.	ID=g1024.t1.intron2;Parent=g1024.t1;
OW387023.1_Nowickia_ferox_genome_assembly,_chromosome:_1	AUGUSTUS	CDS	19640629	19640750	1	-	0	ID=g1024.t1.CDS3;Parent=g1024.t1;
OW387023.1_Nowickia_ferox_genome_assembly,_chromosome:_1	AUGUSTUS	exon	19640629	19640750	.	-	.	ID=g1024.t1.exon3;Parent=g1024.t1;
OW387023.1_Nowickia_ferox_genome_assembly,_chromosome:_1	AUGUSTUS	intron	19640751	19640807	1	-	.	ID=g1024.t1.intron3;Parent=g1024.t1;
OW387023.1_Nowickia_ferox_genome_assembly,_chromosome:_1	AUGUSTUS	CDS	19640808	19641377	1	-	0	ID=g1024.t1.CDS4;Parent=g1024.t1;
OW387023.1_Nowickia_ferox_genome_assembly,_chromosome:_1	AUGUSTUS	exon	19640808	19641377	.	-	.	ID=g1024.t1.exon4;Parent=g1024.t1;
OW387023.1_Nowickia_ferox_genome_assembly,_chromosome:_1	AUGUSTUS	intron	19641378	19642416	1	-	.	ID=g1024.t1.intron4;Parent=g1024.t1;
OW387023.1_Nowickia_ferox_genome_assembly,_chromosome:_1	AUGUSTUS	CDS	19642417	19642758	1	-	0	ID=g1024.t1.CDS5;Parent=g1024.t1;
OW387023.1_Nowickia_ferox_genome_assembly,_chromosome:_1	AUGUSTUS	exon	19642417	19642758	.	-	.	ID=g1024.t1.exon5;Parent=g1024.t1;
OW387023.1_Nowickia_ferox_genome_assembly,_chromosome:_1	AUGUSTUS	intron	19642759	19642867	1	-	.	ID=g1024.t1.intron5;Parent=g1024.t1;
OW387023.1_Nowickia_ferox_genome_assembly,_chromosome:_1	AUGUSTUS	CDS	19642868	19643089	1	-	0	ID=g1024.t1.CDS6;Parent=g1024.t1;
OW387023.1_Nowickia_ferox_genome_assembly,_chromosome:_1	AUGUSTUS	exon	19642868	19643089	.	-	.	ID=g1024.t1.exon6;Parent=g1024.t1;
OW387023.1_Nowickia_ferox_genome_assembly,_chromosome:_1	AUGUSTUS	intron	19643090	19643382	1	-	.	ID=g1024.t1.intron6;Parent=g1024.t1;
OW387023.1_Nowickia_ferox_genome_assembly,_chromosome:_1	AUGUSTUS	CDS	19643383	19643533	1	-	1	ID=g1024.t1.CDS7;Parent=g1024.t1;
OW387023.1_Nowickia_ferox_genome_assembly,_chromosome:_1	AUGUSTUS	exon	19643383	19643533	.	-	.	ID=g1024.t1.exon7;Parent=g1024.t1;
OW387023.1_Nowickia_ferox_genome_assembly,_chromosome:_1	AUGUSTUS	intron	19643534	19643617	1	-	.	ID=g1024.t1.intron7;Parent=g1024.t1;
OW387023.1_Nowickia_ferox_genome_assembly,_chromosome:_1	AUGUSTUS	CDS	19643618	19644219	1	-	0	ID=g1024.t1.CDS8;Parent=g1024.t1;
OW387023.1_Nowickia_ferox_genome_assembly,_chromosome:_1	AUGUSTUS	exon	19643618	19644219	.	-	.	ID=g1024.t1.exon8;Parent=g1024.t1;
OW387023.1_Nowickia_ferox_genome_assembly,_chromosome:_1	AUGUSTUS	intron	19644220	19644371	1	-	.	ID=g1024.t1.intron8;Parent=g1024.t1;
OW387023.1_Nowickia_ferox_genome_assembly,_chromosome:_1	AUGUSTUS	CDS	19644372	19644508	1	-	2	ID=g1024.t1.CDS9;Parent=g1024.t1;
OW387023.1_Nowickia_ferox_genome_assembly,_chromosome:_1	AUGUSTUS	exon	19644372	19644508	.	-	.	ID=g1024.t1.exon9;Parent=g1024.t1;
OW387023.1_Nowickia_ferox_genome_assembly,_chromosome:_1	AUGUSTUS	intron	19644509	19648607	1	-	.	ID=g1024.t1.intron9;Parent=g1024.t1;
OW387023.1_Nowickia_ferox_genome_assembly,_chromosome:_1	AUGUSTUS	CDS	19648608	19648938	1	-	0	ID=g1024.t1.CDS10;Parent=g1024.t1;
OW387023.1_Nowickia_ferox_genome_assembly,_chromosome:_1	AUGUSTUS	exon	19648608	19648938	.	-	.	ID=g1024.t1.exon10;Parent=g1024.t1;
OW387023.1_Nowickia_ferox_genome_assembly,_chromosome:_1	AUGUSTUS	intron	19648939	19649011	1	-	.	ID=g1024.t1.intron10;Parent=g1024.t1;
OW387023.1_Nowickia_ferox_genome_assembly,_chromosome:_1	AUGUSTUS	CDS	19649012	19649178	1	-	2	ID=g1024.t1.CDS11;Parent=g1024.t1;
OW387023.1_Nowickia_ferox_genome_assembly,_chromosome:_1	AUGUSTUS	exon	19649012	19649178	.	-	.	ID=g1024.t1.exon11;Parent=g1024.t1;
OW387023.1_Nowickia_ferox_genome_assembly,_chromosome:_1	AUGUSTUS	intron	19649179	19649237	1	-	.	ID=g1024.t1.intron11;Parent=g1024.t1;
OW387023.1_Nowickia_ferox_genome_assembly,_chromosome:_1	AUGUSTUS	CDS	19649238	19649392	1	-	1	ID=g1024.t1.CDS12;Parent=g1024.t1;
OW387023.1_Nowickia_ferox_genome_assembly,_chromosome:_1	AUGUSTUS	exon	19649238	19649392	.	-	.	ID=g1024.t1.exon12;Parent=g1024.t1;
OW387023.1_Nowickia_ferox_genome_assembly,_chromosome:_1	AUGUSTUS	intron	19649393	19649455	1	-	.	ID=g1024.t1.intron12;Parent=g1024.t1;
OW387023.1_Nowickia_ferox_genome_assembly,_chromosome:_1	AUGUSTUS	CDS	19649456	19649679	1	-	0	ID=g1024.t1.CDS13;Parent=g1024.t1;
OW387023.1_Nowickia_ferox_genome_assembly,_chromosome:_1	AUGUSTUS	exon	19649456	19649679	.	-	.	ID=g1024.t1.exon13;Parent=g1024.t1;
OW387023.1_Nowickia_ferox_genome_assembly,_chromosome:_1	AUGUSTUS	intron	19649680	19649736	1	-	.	ID=g1024.t1.intron13;Parent=g1024.t1;
OW387023.1_Nowickia_ferox_genome_assembly,_chromosome:_1	AUGUSTUS	CDS	19649737	19649853	1	-	0	ID=g1024.t1.CDS14;Parent=g1024.t1;
OW387023.1_Nowickia_ferox_genome_assembly,_chromosome:_1	AUGUSTUS	exon	19649737	19649853	.	-	.	ID=g1024.t1.exon14;Parent=g1024.t1;
OW387023.1_Nowickia_ferox_genome_assembly,_chromosome:_1	AUGUSTUS	intron	19649854	19649928	1	-	.	ID=g1024.t1.intron14;Parent=g1024.t1;
OW387023.1_Nowickia_ferox_genome_assembly,_chromosome:_1	AUGUSTUS	CDS	19649929	19650168	1	-	0	ID=g1024.t1.CDS15;Parent=g1024.t1;
OW387023.1_Nowickia_ferox_genome_assembly,_chromosome:_1	AUGUSTUS	exon	19649929	19650168	.	-	.	ID=g1024.t1.exon15;Parent=g1024.t1;
OW387023.1_Nowickia_ferox_genome_assembly,_chromosome:_1	AUGUSTUS	intron	19650169	19650247	1	-	.	ID=g1024.t1.intron15;Parent=g1024.t1;
OW387023.1_Nowickia_ferox_genome_assembly,_chromosome:_1	AUGUSTUS	CDS	19650248	19650397	1	-	0	ID=g1024.t1.CDS16;Parent=g1024.t1;
OW387023.1_Nowickia_ferox_genome_assembly,_chromosome:_1	AUGUSTUS	exon	19650248	19650397	.	-	.	ID=g1024.t1.exon16;Parent=g1024.t1;
OW387023.1_Nowickia_ferox_genome_assembly,_chromosome:_1	AUGUSTUS	intron	19650398	19650587	1	-	.	ID=g1024.t1.intron16;Parent=g1024.t1;
OW387023.1_Nowickia_ferox_genome_assembly,_chromosome:_1	AUGUSTUS	CDS	19650588	19650878	1	-	0	ID=g1024.t1.CDS17;Parent=g1024.t1;
OW387023.1_Nowickia_ferox_genome_assembly,_chromosome:_1	AUGUSTUS	exon	19650588	19650878	.	-	.	ID=g1024.t1.exon17;Parent=g1024.t1;
OW387023.1_Nowickia_ferox_genome_assembly,_chromosome:_1	AUGUSTUS	intron	19650879	19650938	1	-	.	ID=g1024.t1.intron17;Parent=g1024.t1;
OW387023.1_Nowickia_ferox_genome_assembly,_chromosome:_1	AUGUSTUS	CDS	19650939	19651133	1	-	0	ID=g1024.t1.CDS18;Parent=g1024.t1;
OW387023.1_Nowickia_ferox_genome_assembly,_chromosome:_1	AUGUSTUS	exon	19650939	19651133	.	-	.	ID=g1024.t1.exon18;Parent=g1024.t1;
OW387023.1_Nowickia_ferox_genome_assembly,_chromosome:_1	AUGUSTUS	start_codon	19651131	19651133	.	-	0	ID=g1024.t1.start1;Parent=g1024.t1;
OW387023.1_Nowickia_ferox_genome_assembly,_chromosome:_1	AUGUSTUS	gene	19652257	19653191	.	+	.	ID=g1025;
OW387023.1_Nowickia_ferox_genome_assembly,_chromosome:_1	AUGUSTUS	mRNA	19652257	19653191	1	+	.	ID=g1025.t1;Parent=g1025;
OW387023.1_Nowickia_ferox_genome_assembly,_chromosome:_1	AUGUSTUS	start_codon	19652257	19652259	.	+	0	ID=g1025.t1.start1;Parent=g1025.t1;
OW387023.1_Nowickia_ferox_genome_assembly,_chromosome:_1	AUGUSTUS	CDS	19652257	19652508	1	+	0	ID=g1025.t1.CDS1;Parent=g1025.t1;
OW387023.1_Nowickia_ferox_genome_assembly,_chromosome:_1	AUGUSTUS	exon	19652257	19652508	.	+	.	ID=g1025.t1.exon1;Parent=g1025.t1;
OW387023.1_Nowickia_ferox_genome_assembly,_chromosome:_1	AUGUSTUS	intron	19652509	19652594	1	+	.	ID=g1025.t1.intron1;Parent=g1025.t1;
OW387023.1_Nowickia_ferox_genome_assembly,_chromosome:_1	AUGUSTUS	CDS	19652595	19653191	1	+	0	ID=g1025.t1.CDS2;Parent=g1025.t1;
OW387023.1_Nowickia_ferox_genome_assembly,_chromosome:_1	AUGUSTUS	exon	19652595	19653191	.	+	.	ID=g1025.t1.exon2;Parent=g1025.t1;
OW387023.1_Nowickia_ferox_genome_assembly,_chromosome:_1	AUGUSTUS	stop_codon	19653189	19653191	.	+	0	ID=g1025.t1.stop1;Parent=g1025.t1;
OW387023.1_Nowickia_ferox_genome_assembly,_chromosome:_1	AUGUSTUS	gene	19653201	19653461	.	+	.	ID=g1026;
OW387023.1_Nowickia_ferox_genome_assembly,_chromosome:_1	AUGUSTUS	mRNA	19653201	19653461	1	+	.	ID=g1026.t1;Parent=g1026;
OW387023.1_Nowickia_ferox_genome_assembly,_chromosome:_1	AUGUSTUS	start_codon	19653201	19653203	.	+	0	ID=g1026.t1.start1;Parent=g1026.t1;
OW387023.1_Nowickia_ferox_genome_assembly,_chromosome:_1	AUGUSTUS	CDS	19653201	19653461	1	+	0	ID=g1026.t1.CDS1;Parent=g1026.t1;
OW387023.1_Nowickia_ferox_genome_assembly,_chromosome:_1	AUGUSTUS	exon	19653201	19653461	.	+	.	ID=g1026.t1.exon1;Parent=g1026.t1;
OW387023.1_Nowickia_ferox_genome_assembly,_chromosome:_1	AUGUSTUS	stop_codon	19653459	19653461	.	+	0	ID=g1026.t1.stop1;Parent=g1026.t1;
OW387023.1_Nowickia_ferox_genome_assembly,_chromosome:_1	AUGUSTUS	gene	19653991	19655314	.	-	.	ID=g1027;
OW387023.1_Nowickia_ferox_genome_assembly,_chromosome:_1	AUGUSTUS	mRNA	19653991	19655314	1	-	.	ID=g1027.t1;Parent=g1027;
OW387023.1_Nowickia_ferox_genome_assembly,_chromosome:_1	AUGUSTUS	stop_codon	19653991	19653993	.	-	0	ID=g1027.t1.stop1;Parent=g1027.t1;
OW387023.1_Nowickia_ferox_genome_assembly,_chromosome:_1	AUGUSTUS	CDS	19653991	19654953	1	-	0	ID=g1027.t1.CDS1;Parent=g1027.t1;
OW387023.1_Nowickia_ferox_genome_assembly,_chromosome:_1	AUGUSTUS	exon	19653991	19654953	.	-	.	ID=g1027.t1.exon1;Parent=g1027.t1;
OW387023.1_Nowickia_ferox_genome_assembly,_chromosome:_1	AUGUSTUS	intron	19654954	19655020	1	-	.	ID=g1027.t1.intron1;Parent=g1027.t1;
OW387023.1_Nowickia_ferox_genome_assembly,_chromosome:_1	AUGUSTUS	CDS	19655021	19655230	1	-	0	ID=g1027.t1.CDS2;Parent=g1027.t1;
OW387023.1_Nowickia_ferox_genome_assembly,_chromosome:_1	AUGUSTUS	exon	19655021	19655230	.	-	.	ID=g1027.t1.exon2;Parent=g1027.t1;
OW387023.1_Nowickia_ferox_genome_assembly,_chromosome:_1	AUGUSTUS	intron	19655231	19655287	1	-	.	ID=g1027.t1.intron2;Parent=g1027.t1;
OW387023.1_Nowickia_ferox_genome_assembly,_chromosome:_1	AUGUSTUS	CDS	19655288	19655314	1	-	0	ID=g1027.t1.CDS3;Parent=g1027.t1;
OW387023.1_Nowickia_ferox_genome_assembly,_chromosome:_1	AUGUSTUS	exon	19655288	19655314	.	-	.	ID=g1027.t1.exon3;Parent=g1027.t1;
OW387023.1_Nowickia_ferox_genome_assembly,_chromosome:_1	AUGUSTUS	start_codon	19655312	19655314	.	-	0	ID=g1027.t1.start1;Parent=g1027.t1;
OW387023.1_Nowickia_ferox_genome_assembly,_chromosome:_1	AUGUSTUS	gene	19655675	19657197	.	+	.	ID=g1028;
OW387023.1_Nowickia_ferox_genome_assembly,_chromosome:_1	AUGUSTUS	mRNA	19655675	19657197	1	+	.	ID=g1028.t1;Parent=g1028;
OW387023.1_Nowickia_ferox_genome_assembly,_chromosome:_1	AUGUSTUS	start_codon	19655675	19655677	.	+	0	ID=g1028.t1.start1;Parent=g1028.t1;
OW387023.1_Nowickia_ferox_genome_assembly,_chromosome:_1	AUGUSTUS	CDS	19655675	19655758	1	+	0	ID=g1028.t1.CDS1;Parent=g1028.t1;
OW387023.1_Nowickia_ferox_genome_assembly,_chromosome:_1	AUGUSTUS	exon	19655675	19655758	.	+	.	ID=g1028.t1.exon1;Parent=g1028.t1;
OW387023.1_Nowickia_ferox_genome_assembly,_chromosome:_1	AUGUSTUS	intron	19655759	19655952	1	+	.	ID=g1028.t1.intron1;Parent=g1028.t1;
OW387023.1_Nowickia_ferox_genome_assembly,_chromosome:_1	AUGUSTUS	CDS	19655953	19656222	1	+	0	ID=g1028.t1.CDS2;Parent=g1028.t1;
OW387023.1_Nowickia_ferox_genome_assembly,_chromosome:_1	AUGUSTUS	exon	19655953	19656222	.	+	.	ID=g1028.t1.exon2;Parent=g1028.t1;
OW387023.1_Nowickia_ferox_genome_assembly,_chromosome:_1	AUGUSTUS	intron	19656223	19656286	1	+	.	ID=g1028.t1.intron2;Parent=g1028.t1;
OW387023.1_Nowickia_ferox_genome_assembly,_chromosome:_1	AUGUSTUS	CDS	19656287	19656705	1	+	0	ID=g1028.t1.CDS3;Parent=g1028.t1;
OW387023.1_Nowickia_ferox_genome_assembly,_chromosome:_1	AUGUSTUS	exon	19656287	19656705	.	+	.	ID=g1028.t1.exon3;Parent=g1028.t1;
OW387023.1_Nowickia_ferox_genome_assembly,_chromosome:_1	AUGUSTUS	intron	19656706	19657073	1	+	.	ID=g1028.t1.intron3;Parent=g1028.t1;
OW387023.1_Nowickia_ferox_genome_assembly,_chromosome:_1	AUGUSTUS	CDS	19657074	19657197	1	+	1	ID=g1028.t1.CDS4;Parent=g1028.t1;
OW387023.1_Nowickia_ferox_genome_assembly,_chromosome:_1	AUGUSTUS	exon	19657074	19657197	.	+	.	ID=g1028.t1.exon4;Parent=g1028.t1;
OW387023.1_Nowickia_ferox_genome_assembly,_chromosome:_1	AUGUSTUS	stop_codon	19657195	19657197	.	+	0	ID=g1028.t1.stop1;Parent=g1028.t1;
OW387023.1_Nowickia_ferox_genome_assembly,_chromosome:_1	AUGUSTUS	gene	19657354	19658422	.	-	.	ID=g1029;
OW387023.1_Nowickia_ferox_genome_assembly,_chromosome:_1	AUGUSTUS	mRNA	19657354	19658422	1	-	.	ID=g1029.t1;Parent=g1029;
OW387023.1_Nowickia_ferox_genome_assembly,_chromosome:_1	AUGUSTUS	stop_codon	19657354	19657356	.	-	0	ID=g1029.t1.stop1;Parent=g1029.t1;
OW387023.1_Nowickia_ferox_genome_assembly,_chromosome:_1	AUGUSTUS	CDS	19657354	19657413	1	-	0	ID=g1029.t1.CDS1;Parent=g1029.t1;
OW387023.1_Nowickia_ferox_genome_assembly,_chromosome:_1	AUGUSTUS	exon	19657354	19657413	.	-	.	ID=g1029.t1.exon1;Parent=g1029.t1;
OW387023.1_Nowickia_ferox_genome_assembly,_chromosome:_1	AUGUSTUS	intron	19657414	19657464	1	-	.	ID=g1029.t1.intron1;Parent=g1029.t1;
OW387023.1_Nowickia_ferox_genome_assembly,_chromosome:_1	AUGUSTUS	CDS	19657465	19657653	1	-	0	ID=g1029.t1.CDS2;Parent=g1029.t1;
OW387023.1_Nowickia_ferox_genome_assembly,_chromosome:_1	AUGUSTUS	exon	19657465	19657653	.	-	.	ID=g1029.t1.exon2;Parent=g1029.t1;
OW387023.1_Nowickia_ferox_genome_assembly,_chromosome:_1	AUGUSTUS	intron	19657654	19658263	1	-	.	ID=g1029.t1.intron2;Parent=g1029.t1;
OW387023.1_Nowickia_ferox_genome_assembly,_chromosome:_1	AUGUSTUS	CDS	19658264	19658422	1	-	0	ID=g1029.t1.CDS3;Parent=g1029.t1;
OW387023.1_Nowickia_ferox_genome_assembly,_chromosome:_1	AUGUSTUS	exon	19658264	19658422	.	-	.	ID=g1029.t1.exon3;Parent=g1029.t1;
OW387023.1_Nowickia_ferox_genome_assembly,_chromosome:_1	AUGUSTUS	start_codon	19658420	19658422	.	-	0	ID=g1029.t1.start1;Parent=g1029.t1;
OW387023.1_Nowickia_ferox_genome_assembly,_chromosome:_1	AUGUSTUS	gene	19659326	19661772	.	+	.	ID=g1030;
OW387023.1_Nowickia_ferox_genome_assembly,_chromosome:_1	AUGUSTUS	mRNA	19659326	19661772	1	+	.	ID=g1030.t1;Parent=g1030;
OW387023.1_Nowickia_ferox_genome_assembly,_chromosome:_1	AUGUSTUS	start_codon	19659326	19659328	.	+	0	ID=g1030.t1.start1;Parent=g1030.t1;
OW387023.1_Nowickia_ferox_genome_assembly,_chromosome:_1	AUGUSTUS	CDS	19659326	19659977	1	+	0	ID=g1030.t1.CDS1;Parent=g1030.t1;
OW387023.1_Nowickia_ferox_genome_assembly,_chromosome:_1	AUGUSTUS	exon	19659326	19659977	.	+	.	ID=g1030.t1.exon1;Parent=g1030.t1;
OW387023.1_Nowickia_ferox_genome_assembly,_chromosome:_1	AUGUSTUS	intron	19659978	19660694	1	+	.	ID=g1030.t1.intron1;Parent=g1030.t1;
OW387023.1_Nowickia_ferox_genome_assembly,_chromosome:_1	AUGUSTUS	CDS	19660695	19661583	1	+	2	ID=g1030.t1.CDS2;Parent=g1030.t1;
OW387023.1_Nowickia_ferox_genome_assembly,_chromosome:_1	AUGUSTUS	exon	19660695	19661583	.	+	.	ID=g1030.t1.exon2;Parent=g1030.t1;
OW387023.1_Nowickia_ferox_genome_assembly,_chromosome:_1	AUGUSTUS	intron	19661584	19661651	1	+	.	ID=g1030.t1.intron2;Parent=g1030.t1;
OW387023.1_Nowickia_ferox_genome_assembly,_chromosome:_1	AUGUSTUS	CDS	19661652	19661772	1	+	1	ID=g1030.t1.CDS3;Parent=g1030.t1;
OW387023.1_Nowickia_ferox_genome_assembly,_chromosome:_1	AUGUSTUS	exon	19661652	19661772	.	+	.	ID=g1030.t1.exon3;Parent=g1030.t1;
OW387023.1_Nowickia_ferox_genome_assembly,_chromosome:_1	AUGUSTUS	stop_codon	19661770	19661772	.	+	0	ID=g1030.t1.stop1;Parent=g1030.t1;
OW387023.1_Nowickia_ferox_genome_assembly,_chromosome:_1	AUGUSTUS	gene	19661961	19662774	.	+	.	ID=g1031;
OW387023.1_Nowickia_ferox_genome_assembly,_chromosome:_1	AUGUSTUS	mRNA	19661961	19662774	1	+	.	ID=g1031.t1;Parent=g1031;
OW387023.1_Nowickia_ferox_genome_assembly,_chromosome:_1	AUGUSTUS	start_codon	19661961	19661963	.	+	0	ID=g1031.t1.start1;Parent=g1031.t1;
OW387023.1_Nowickia_ferox_genome_assembly,_chromosome:_1	AUGUSTUS	CDS	19661961	19662565	1	+	0	ID=g1031.t1.CDS1;Parent=g1031.t1;
OW387023.1_Nowickia_ferox_genome_assembly,_chromosome:_1	AUGUSTUS	exon	19661961	19662565	.	+	.	ID=g1031.t1.exon1;Parent=g1031.t1;
OW387023.1_Nowickia_ferox_genome_assembly,_chromosome:_1	AUGUSTUS	intron	19662566	19662647	1	+	.	ID=g1031.t1.intron1;Parent=g1031.t1;
OW387023.1_Nowickia_ferox_genome_assembly,_chromosome:_1	AUGUSTUS	CDS	19662648	19662774	1	+	1	ID=g1031.t1.CDS2;Parent=g1031.t1;
OW387023.1_Nowickia_ferox_genome_assembly,_chromosome:_1	AUGUSTUS	exon	19662648	19662774	.	+	.	ID=g1031.t1.exon2;Parent=g1031.t1;
OW387023.1_Nowickia_ferox_genome_assembly,_chromosome:_1	AUGUSTUS	stop_codon	19662772	19662774	.	+	0	ID=g1031.t1.stop1;Parent=g1031.t1;
OW387023.1_Nowickia_ferox_genome_assembly,_chromosome:_1	AUGUSTUS	gene	19665171	19673490	.	+	.	ID=g1032;
OW387023.1_Nowickia_ferox_genome_assembly,_chromosome:_1	AUGUSTUS	mRNA	19665171	19673490	1	+	.	ID=g1032.t1;Parent=g1032;
OW387023.1_Nowickia_ferox_genome_assembly,_chromosome:_1	AUGUSTUS	start_codon	19665171	19665173	.	+	0	ID=g1032.t1.start1;Parent=g1032.t1;
OW387023.1_Nowickia_ferox_genome_assembly,_chromosome:_1	AUGUSTUS	CDS	19665171	19665335	1	+	0	ID=g1032.t1.CDS1;Parent=g1032.t1;
OW387023.1_Nowickia_ferox_genome_assembly,_chromosome:_1	AUGUSTUS	exon	19665171	19665335	.	+	.	ID=g1032.t1.exon1;Parent=g1032.t1;
OW387023.1_Nowickia_ferox_genome_assembly,_chromosome:_1	AUGUSTUS	intron	19665336	19665395	1	+	.	ID=g1032.t1.intron1;Parent=g1032.t1;
OW387023.1_Nowickia_ferox_genome_assembly,_chromosome:_1	AUGUSTUS	CDS	19665396	19665549	1	+	0	ID=g1032.t1.CDS2;Parent=g1032.t1;
OW387023.1_Nowickia_ferox_genome_assembly,_chromosome:_1	AUGUSTUS	exon	19665396	19665549	.	+	.	ID=g1032.t1.exon2;Parent=g1032.t1;
OW387023.1_Nowickia_ferox_genome_assembly,_chromosome:_1	AUGUSTUS	intron	19665550	19669610	1	+	.	ID=g1032.t1.intron2;Parent=g1032.t1;
OW387023.1_Nowickia_ferox_genome_assembly,_chromosome:_1	AUGUSTUS	CDS	19669611	19670402	1	+	2	ID=g1032.t1.CDS3;Parent=g1032.t1;
OW387023.1_Nowickia_ferox_genome_assembly,_chromosome:_1	AUGUSTUS	exon	19669611	19670402	.	+	.	ID=g1032.t1.exon3;Parent=g1032.t1;
OW387023.1_Nowickia_ferox_genome_assembly,_chromosome:_1	AUGUSTUS	intron	19670403	19671036	1	+	.	ID=g1032.t1.intron3;Parent=g1032.t1;
OW387023.1_Nowickia_ferox_genome_assembly,_chromosome:_1	AUGUSTUS	CDS	19671037	19671643	1	+	2	ID=g1032.t1.CDS4;Parent=g1032.t1;
OW387023.1_Nowickia_ferox_genome_assembly,_chromosome:_1	AUGUSTUS	exon	19671037	19671643	.	+	.	ID=g1032.t1.exon4;Parent=g1032.t1;
OW387023.1_Nowickia_ferox_genome_assembly,_chromosome:_1	AUGUSTUS	intron	19671644	19671723	1	+	.	ID=g1032.t1.intron4;Parent=g1032.t1;
OW387023.1_Nowickia_ferox_genome_assembly,_chromosome:_1	AUGUSTUS	CDS	19671724	19671866	1	+	1	ID=g1032.t1.CDS5;Parent=g1032.t1;
OW387023.1_Nowickia_ferox_genome_assembly,_chromosome:_1	AUGUSTUS	exon	19671724	19671866	.	+	.	ID=g1032.t1.exon5;Parent=g1032.t1;
OW387023.1_Nowickia_ferox_genome_assembly,_chromosome:_1	AUGUSTUS	intron	19671867	19672040	1	+	.	ID=g1032.t1.intron5;Parent=g1032.t1;
OW387023.1_Nowickia_ferox_genome_assembly,_chromosome:_1	AUGUSTUS	CDS	19672041	19673226	1	+	2	ID=g1032.t1.CDS6;Parent=g1032.t1;
OW387023.1_Nowickia_ferox_genome_assembly,_chromosome:_1	AUGUSTUS	exon	19672041	19673226	.	+	.	ID=g1032.t1.exon6;Parent=g1032.t1;
OW387023.1_Nowickia_ferox_genome_assembly,_chromosome:_1	AUGUSTUS	intron	19673227	19673297	1	+	.	ID=g1032.t1.intron6;Parent=g1032.t1;
OW387023.1_Nowickia_ferox_genome_assembly,_chromosome:_1	AUGUSTUS	CDS	19673298	19673490	1	+	1	ID=g1032.t1.CDS7;Parent=g1032.t1;
OW387023.1_Nowickia_ferox_genome_assembly,_chromosome:_1	AUGUSTUS	exon	19673298	19673490	.	+	.	ID=g1032.t1.exon7;Parent=g1032.t1;
OW387023.1_Nowickia_ferox_genome_assembly,_chromosome:_1	AUGUSTUS	stop_codon	19673488	19673490	.	+	0	ID=g1032.t1.stop1;Parent=g1032.t1;
OW387023.1_Nowickia_ferox_genome_assembly,_chromosome:_1	AUGUSTUS	gene	19676989	19686495	.	-	.	ID=g1033;
OW387023.1_Nowickia_ferox_genome_assembly,_chromosome:_1	AUGUSTUS	mRNA	19676989	19686495	1	-	.	ID=g1033.t1;Parent=g1033;
OW387023.1_Nowickia_ferox_genome_assembly,_chromosome:_1	AUGUSTUS	stop_codon	19676989	19676991	.	-	0	ID=g1033.t1.stop1;Parent=g1033.t1;
OW387023.1_Nowickia_ferox_genome_assembly,_chromosome:_1	AUGUSTUS	CDS	19676989	19677032	1	-	2	ID=g1033.t1.CDS1;Parent=g1033.t1;
OW387023.1_Nowickia_ferox_genome_assembly,_chromosome:_1	AUGUSTUS	exon	19676989	19677032	.	-	.	ID=g1033.t1.exon1;Parent=g1033.t1;
OW387023.1_Nowickia_ferox_genome_assembly,_chromosome:_1	AUGUSTUS	intron	19677033	19677656	1	-	.	ID=g1033.t1.intron1;Parent=g1033.t1;
OW387023.1_Nowickia_ferox_genome_assembly,_chromosome:_1	AUGUSTUS	CDS	19677657	19677857	1	-	2	ID=g1033.t1.CDS2;Parent=g1033.t1;
OW387023.1_Nowickia_ferox_genome_assembly,_chromosome:_1	AUGUSTUS	exon	19677657	19677857	.	-	.	ID=g1033.t1.exon2;Parent=g1033.t1;
OW387023.1_Nowickia_ferox_genome_assembly,_chromosome:_1	AUGUSTUS	intron	19677858	19677912	1	-	.	ID=g1033.t1.intron2;Parent=g1033.t1;
OW387023.1_Nowickia_ferox_genome_assembly,_chromosome:_1	AUGUSTUS	CDS	19677913	19678457	1	-	1	ID=g1033.t1.CDS3;Parent=g1033.t1;
OW387023.1_Nowickia_ferox_genome_assembly,_chromosome:_1	AUGUSTUS	exon	19677913	19678457	.	-	.	ID=g1033.t1.exon3;Parent=g1033.t1;
OW387023.1_Nowickia_ferox_genome_assembly,_chromosome:_1	AUGUSTUS	intron	19678458	19679985	1	-	.	ID=g1033.t1.intron3;Parent=g1033.t1;
OW387023.1_Nowickia_ferox_genome_assembly,_chromosome:_1	AUGUSTUS	CDS	19679986	19680429	1	-	1	ID=g1033.t1.CDS4;Parent=g1033.t1;
OW387023.1_Nowickia_ferox_genome_assembly,_chromosome:_1	AUGUSTUS	exon	19679986	19680429	.	-	.	ID=g1033.t1.exon4;Parent=g1033.t1;
OW387023.1_Nowickia_ferox_genome_assembly,_chromosome:_1	AUGUSTUS	intron	19680430	19680716	1	-	.	ID=g1033.t1.intron4;Parent=g1033.t1;
OW387023.1_Nowickia_ferox_genome_assembly,_chromosome:_1	AUGUSTUS	CDS	19680717	19680788	1	-	1	ID=g1033.t1.CDS5;Parent=g1033.t1;
OW387023.1_Nowickia_ferox_genome_assembly,_chromosome:_1	AUGUSTUS	exon	19680717	19680788	.	-	.	ID=g1033.t1.exon5;Parent=g1033.t1;
OW387023.1_Nowickia_ferox_genome_assembly,_chromosome:_1	AUGUSTUS	intron	19680789	19686391	1	-	.	ID=g1033.t1.intron5;Parent=g1033.t1;
OW387023.1_Nowickia_ferox_genome_assembly,_chromosome:_1	AUGUSTUS	CDS	19686392	19686495	1	-	0	ID=g1033.t1.CDS6;Parent=g1033.t1;
OW387023.1_Nowickia_ferox_genome_assembly,_chromosome:_1	AUGUSTUS	exon	19686392	19686495	.	-	.	ID=g1033.t1.exon6;Parent=g1033.t1;
OW387023.1_Nowickia_ferox_genome_assembly,_chromosome:_1	AUGUSTUS	start_codon	19686493	19686495	.	-	0	ID=g1033.t1.start1;Parent=g1033.t1;
OW387023.1_Nowickia_ferox_genome_assembly,_chromosome:_1	AUGUSTUS	gene	19701214	19713066	.	-	.	ID=g1034;
OW387023.1_Nowickia_ferox_genome_assembly,_chromosome:_1	AUGUSTUS	mRNA	19701214	19713066	1	-	.	ID=g1034.t1;Parent=g1034;
OW387023.1_Nowickia_ferox_genome_assembly,_chromosome:_1	AUGUSTUS	stop_codon	19701214	19701216	.	-	0	ID=g1034.t1.stop1;Parent=g1034.t1;
OW387023.1_Nowickia_ferox_genome_assembly,_chromosome:_1	AUGUSTUS	CDS	19701214	19701289	1	-	1	ID=g1034.t1.CDS1;Parent=g1034.t1;
OW387023.1_Nowickia_ferox_genome_assembly,_chromosome:_1	AUGUSTUS	exon	19701214	19701289	.	-	.	ID=g1034.t1.exon1;Parent=g1034.t1;
OW387023.1_Nowickia_ferox_genome_assembly,_chromosome:_1	AUGUSTUS	intron	19701290	19702750	1	-	.	ID=g1034.t1.intron1;Parent=g1034.t1;
OW387023.1_Nowickia_ferox_genome_assembly,_chromosome:_1	AUGUSTUS	CDS	19702751	19702822	1	-	1	ID=g1034.t1.CDS2;Parent=g1034.t1;
OW387023.1_Nowickia_ferox_genome_assembly,_chromosome:_1	AUGUSTUS	exon	19702751	19702822	.	-	.	ID=g1034.t1.exon2;Parent=g1034.t1;
OW387023.1_Nowickia_ferox_genome_assembly,_chromosome:_1	AUGUSTUS	intron	19702823	19703036	1	-	.	ID=g1034.t1.intron2;Parent=g1034.t1;
OW387023.1_Nowickia_ferox_genome_assembly,_chromosome:_1	AUGUSTUS	CDS	19703037	19703324	1	-	1	ID=g1034.t1.CDS3;Parent=g1034.t1;
OW387023.1_Nowickia_ferox_genome_assembly,_chromosome:_1	AUGUSTUS	exon	19703037	19703324	.	-	.	ID=g1034.t1.exon3;Parent=g1034.t1;
OW387023.1_Nowickia_ferox_genome_assembly,_chromosome:_1	AUGUSTUS	intron	19703325	19703385	1	-	.	ID=g1034.t1.intron3;Parent=g1034.t1;
OW387023.1_Nowickia_ferox_genome_assembly,_chromosome:_1	AUGUSTUS	CDS	19703386	19703465	1	-	0	ID=g1034.t1.CDS4;Parent=g1034.t1;
OW387023.1_Nowickia_ferox_genome_assembly,_chromosome:_1	AUGUSTUS	exon	19703386	19703465	.	-	.	ID=g1034.t1.exon4;Parent=g1034.t1;
OW387023.1_Nowickia_ferox_genome_assembly,_chromosome:_1	AUGUSTUS	intron	19703466	19703532	1	-	.	ID=g1034.t1.intron4;Parent=g1034.t1;
OW387023.1_Nowickia_ferox_genome_assembly,_chromosome:_1	AUGUSTUS	CDS	19703533	19703633	1	-	2	ID=g1034.t1.CDS5;Parent=g1034.t1;
OW387023.1_Nowickia_ferox_genome_assembly,_chromosome:_1	AUGUSTUS	exon	19703533	19703633	.	-	.	ID=g1034.t1.exon5;Parent=g1034.t1;
OW387023.1_Nowickia_ferox_genome_assembly,_chromosome:_1	AUGUSTUS	intron	19703634	19704497	1	-	.	ID=g1034.t1.intron5;Parent=g1034.t1;
OW387023.1_Nowickia_ferox_genome_assembly,_chromosome:_1	AUGUSTUS	CDS	19704498	19704962	1	-	2	ID=g1034.t1.CDS6;Parent=g1034.t1;
OW387023.1_Nowickia_ferox_genome_assembly,_chromosome:_1	AUGUSTUS	exon	19704498	19704962	.	-	.	ID=g1034.t1.exon6;Parent=g1034.t1;
OW387023.1_Nowickia_ferox_genome_assembly,_chromosome:_1	AUGUSTUS	intron	19704963	19712978	1	-	.	ID=g1034.t1.intron6;Parent=g1034.t1;
OW387023.1_Nowickia_ferox_genome_assembly,_chromosome:_1	AUGUSTUS	CDS	19712979	19713066	1	-	0	ID=g1034.t1.CDS7;Parent=g1034.t1;
OW387023.1_Nowickia_ferox_genome_assembly,_chromosome:_1	AUGUSTUS	exon	19712979	19713066	.	-	.	ID=g1034.t1.exon7;Parent=g1034.t1;
OW387023.1_Nowickia_ferox_genome_assembly,_chromosome:_1	AUGUSTUS	start_codon	19713064	19713066	.	-	0	ID=g1034.t1.start1;Parent=g1034.t1;
OW387023.1_Nowickia_ferox_genome_assembly,_chromosome:_1	AUGUSTUS	gene	19727986	19733709	.	-	.	ID=g1035;
OW387023.1_Nowickia_ferox_genome_assembly,_chromosome:_1	AUGUSTUS	mRNA	19727986	19733709	1	-	.	ID=g1035.t1;Parent=g1035;
OW387023.1_Nowickia_ferox_genome_assembly,_chromosome:_1	AUGUSTUS	stop_codon	19727986	19727988	.	-	0	ID=g1035.t1.stop1;Parent=g1035.t1;
OW387023.1_Nowickia_ferox_genome_assembly,_chromosome:_1	AUGUSTUS	CDS	19727986	19728086	1	-	2	ID=g1035.t1.CDS1;Parent=g1035.t1;
OW387023.1_Nowickia_ferox_genome_assembly,_chromosome:_1	AUGUSTUS	exon	19727986	19728086	.	-	.	ID=g1035.t1.exon1;Parent=g1035.t1;
OW387023.1_Nowickia_ferox_genome_assembly,_chromosome:_1	AUGUSTUS	intron	19728087	19728886	1	-	.	ID=g1035.t1.intron1;Parent=g1035.t1;
OW387023.1_Nowickia_ferox_genome_assembly,_chromosome:_1	AUGUSTUS	CDS	19728887	19728974	1	-	0	ID=g1035.t1.CDS2;Parent=g1035.t1;
OW387023.1_Nowickia_ferox_genome_assembly,_chromosome:_1	AUGUSTUS	exon	19728887	19728974	.	-	.	ID=g1035.t1.exon2;Parent=g1035.t1;
OW387023.1_Nowickia_ferox_genome_assembly,_chromosome:_1	AUGUSTUS	intron	19728975	19729035	1	-	.	ID=g1035.t1.intron2;Parent=g1035.t1;
OW387023.1_Nowickia_ferox_genome_assembly,_chromosome:_1	AUGUSTUS	CDS	19729036	19729192	1	-	1	ID=g1035.t1.CDS3;Parent=g1035.t1;
OW387023.1_Nowickia_ferox_genome_assembly,_chromosome:_1	AUGUSTUS	exon	19729036	19729192	.	-	.	ID=g1035.t1.exon3;Parent=g1035.t1;
OW387023.1_Nowickia_ferox_genome_assembly,_chromosome:_1	AUGUSTUS	intron	19729193	19729729	1	-	.	ID=g1035.t1.intron3;Parent=g1035.t1;
OW387023.1_Nowickia_ferox_genome_assembly,_chromosome:_1	AUGUSTUS	CDS	19729730	19729932	1	-	0	ID=g1035.t1.CDS4;Parent=g1035.t1;
OW387023.1_Nowickia_ferox_genome_assembly,_chromosome:_1	AUGUSTUS	exon	19729730	19729932	.	-	.	ID=g1035.t1.exon4;Parent=g1035.t1;
OW387023.1_Nowickia_ferox_genome_assembly,_chromosome:_1	AUGUSTUS	intron	19729933	19730039	1	-	.	ID=g1035.t1.intron4;Parent=g1035.t1;
OW387023.1_Nowickia_ferox_genome_assembly,_chromosome:_1	AUGUSTUS	CDS	19730040	19730156	1	-	0	ID=g1035.t1.CDS5;Parent=g1035.t1;
OW387023.1_Nowickia_ferox_genome_assembly,_chromosome:_1	AUGUSTUS	exon	19730040	19730156	.	-	.	ID=g1035.t1.exon5;Parent=g1035.t1;
OW387023.1_Nowickia_ferox_genome_assembly,_chromosome:_1	AUGUSTUS	intron	19730157	19731093	1	-	.	ID=g1035.t1.intron5;Parent=g1035.t1;
OW387023.1_Nowickia_ferox_genome_assembly,_chromosome:_1	AUGUSTUS	CDS	19731094	19732120	1	-	1	ID=g1035.t1.CDS6;Parent=g1035.t1;
OW387023.1_Nowickia_ferox_genome_assembly,_chromosome:_1	AUGUSTUS	exon	19731094	19732120	.	-	.	ID=g1035.t1.exon6;Parent=g1035.t1;
OW387023.1_Nowickia_ferox_genome_assembly,_chromosome:_1	AUGUSTUS	intron	19732121	19732195	1	-	.	ID=g1035.t1.intron6;Parent=g1035.t1;
OW387023.1_Nowickia_ferox_genome_assembly,_chromosome:_1	AUGUSTUS	CDS	19732196	19732806	1	-	0	ID=g1035.t1.CDS7;Parent=g1035.t1;
OW387023.1_Nowickia_ferox_genome_assembly,_chromosome:_1	AUGUSTUS	exon	19732196	19732806	.	-	.	ID=g1035.t1.exon7;Parent=g1035.t1;
OW387023.1_Nowickia_ferox_genome_assembly,_chromosome:_1	AUGUSTUS	intron	19732807	19733637	1	-	.	ID=g1035.t1.intron7;Parent=g1035.t1;
OW387023.1_Nowickia_ferox_genome_assembly,_chromosome:_1	AUGUSTUS	CDS	19733638	19733709	1	-	0	ID=g1035.t1.CDS8;Parent=g1035.t1;
OW387023.1_Nowickia_ferox_genome_assembly,_chromosome:_1	AUGUSTUS	exon	19733638	19733709	.	-	.	ID=g1035.t1.exon8;Parent=g1035.t1;
OW387023.1_Nowickia_ferox_genome_assembly,_chromosome:_1	AUGUSTUS	start_codon	19733707	19733709	.	-	0	ID=g1035.t1.start1;Parent=g1035.t1;
OW387023.1_Nowickia_ferox_genome_assembly,_chromosome:_1	AUGUSTUS	mRNA	19727986	19733709	0.55	-	.	ID=g1035.t2;Parent=g1035;
OW387023.1_Nowickia_ferox_genome_assembly,_chromosome:_1	AUGUSTUS	stop_codon	19727986	19727988	.	-	0	ID=g1035.t2.stop1;Parent=g1035.t2;
OW387023.1_Nowickia_ferox_genome_assembly,_chromosome:_1	AUGUSTUS	CDS	19727986	19728086	1	-	2	ID=g1035.t2.CDS1;Parent=g1035.t2;
OW387023.1_Nowickia_ferox_genome_assembly,_chromosome:_1	AUGUSTUS	exon	19727986	19728086	.	-	.	ID=g1035.t2.exon1;Parent=g1035.t2;
OW387023.1_Nowickia_ferox_genome_assembly,_chromosome:_1	AUGUSTUS	intron	19728087	19728886	1	-	.	ID=g1035.t2.intron1;Parent=g1035.t2;
OW387023.1_Nowickia_ferox_genome_assembly,_chromosome:_1	AUGUSTUS	CDS	19728887	19728974	1	-	0	ID=g1035.t2.CDS2;Parent=g1035.t2;
OW387023.1_Nowickia_ferox_genome_assembly,_chromosome:_1	AUGUSTUS	exon	19728887	19728974	.	-	.	ID=g1035.t2.exon2;Parent=g1035.t2;
OW387023.1_Nowickia_ferox_genome_assembly,_chromosome:_1	AUGUSTUS	intron	19728975	19729035	1	-	.	ID=g1035.t2.intron2;Parent=g1035.t2;
OW387023.1_Nowickia_ferox_genome_assembly,_chromosome:_1	AUGUSTUS	CDS	19729036	19729192	1	-	1	ID=g1035.t2.CDS3;Parent=g1035.t2;
OW387023.1_Nowickia_ferox_genome_assembly,_chromosome:_1	AUGUSTUS	exon	19729036	19729192	.	-	.	ID=g1035.t2.exon3;Parent=g1035.t2;
OW387023.1_Nowickia_ferox_genome_assembly,_chromosome:_1	AUGUSTUS	intron	19729193	19729729	1	-	.	ID=g1035.t2.intron3;Parent=g1035.t2;
OW387023.1_Nowickia_ferox_genome_assembly,_chromosome:_1	AUGUSTUS	CDS	19729730	19729932	1	-	0	ID=g1035.t2.CDS4;Parent=g1035.t2;
OW387023.1_Nowickia_ferox_genome_assembly,_chromosome:_1	AUGUSTUS	exon	19729730	19729932	.	-	.	ID=g1035.t2.exon4;Parent=g1035.t2;
OW387023.1_Nowickia_ferox_genome_assembly,_chromosome:_1	AUGUSTUS	intron	19729933	19730039	1	-	.	ID=g1035.t2.intron4;Parent=g1035.t2;
OW387023.1_Nowickia_ferox_genome_assembly,_chromosome:_1	AUGUSTUS	CDS	19730040	19730156	1	-	0	ID=g1035.t2.CDS5;Parent=g1035.t2;
OW387023.1_Nowickia_ferox_genome_assembly,_chromosome:_1	AUGUSTUS	exon	19730040	19730156	.	-	.	ID=g1035.t2.exon5;Parent=g1035.t2;
OW387023.1_Nowickia_ferox_genome_assembly,_chromosome:_1	AUGUSTUS	intron	19730157	19731093	1	-	.	ID=g1035.t2.intron5;Parent=g1035.t2;
OW387023.1_Nowickia_ferox_genome_assembly,_chromosome:_1	AUGUSTUS	CDS	19731094	19732120	1	-	1	ID=g1035.t2.CDS6;Parent=g1035.t2;
OW387023.1_Nowickia_ferox_genome_assembly,_chromosome:_1	AUGUSTUS	exon	19731094	19732120	.	-	.	ID=g1035.t2.exon6;Parent=g1035.t2;
OW387023.1_Nowickia_ferox_genome_assembly,_chromosome:_1	AUGUSTUS	intron	19732121	19732195	1	-	.	ID=g1035.t2.intron6;Parent=g1035.t2;
OW387023.1_Nowickia_ferox_genome_assembly,_chromosome:_1	AUGUSTUS	CDS	19732196	19732322	0.97	-	2	ID=g1035.t2.CDS7;Parent=g1035.t2;
OW387023.1_Nowickia_ferox_genome_assembly,_chromosome:_1	AUGUSTUS	exon	19732196	19732322	.	-	.	ID=g1035.t2.exon7;Parent=g1035.t2;
OW387023.1_Nowickia_ferox_genome_assembly,_chromosome:_1	AUGUSTUS	intron	19732323	19732634	0.55	-	.	ID=g1035.t2.intron7;Parent=g1035.t2;
OW387023.1_Nowickia_ferox_genome_assembly,_chromosome:_1	AUGUSTUS	CDS	19732635	19732806	0.55	-	0	ID=g1035.t2.CDS8;Parent=g1035.t2;
OW387023.1_Nowickia_ferox_genome_assembly,_chromosome:_1	AUGUSTUS	exon	19732635	19732806	.	-	.	ID=g1035.t2.exon8;Parent=g1035.t2;
OW387023.1_Nowickia_ferox_genome_assembly,_chromosome:_1	AUGUSTUS	intron	19732807	19733637	1	-	.	ID=g1035.t2.intron8;Parent=g1035.t2;
OW387023.1_Nowickia_ferox_genome_assembly,_chromosome:_1	AUGUSTUS	CDS	19733638	19733709	1	-	0	ID=g1035.t2.CDS9;Parent=g1035.t2;
OW387023.1_Nowickia_ferox_genome_assembly,_chromosome:_1	AUGUSTUS	exon	19733638	19733709	.	-	.	ID=g1035.t2.exon9;Parent=g1035.t2;
OW387023.1_Nowickia_ferox_genome_assembly,_chromosome:_1	AUGUSTUS	start_codon	19733707	19733709	.	-	0	ID=g1035.t2.start1;Parent=g1035.t2;
OW387023.1_Nowickia_ferox_genome_assembly,_chromosome:_1	AUGUSTUS	gene	19737125	19739123	.	+	.	ID=g1036;
OW387023.1_Nowickia_ferox_genome_assembly,_chromosome:_1	AUGUSTUS	mRNA	19737125	19739123	1	+	.	ID=g1036.t1;Parent=g1036;
OW387023.1_Nowickia_ferox_genome_assembly,_chromosome:_1	AUGUSTUS	start_codon	19737125	19737127	.	+	0	ID=g1036.t1.start1;Parent=g1036.t1;
OW387023.1_Nowickia_ferox_genome_assembly,_chromosome:_1	AUGUSTUS	CDS	19737125	19737314	1	+	0	ID=g1036.t1.CDS1;Parent=g1036.t1;
OW387023.1_Nowickia_ferox_genome_assembly,_chromosome:_1	AUGUSTUS	exon	19737125	19737314	.	+	.	ID=g1036.t1.exon1;Parent=g1036.t1;
OW387023.1_Nowickia_ferox_genome_assembly,_chromosome:_1	AUGUSTUS	intron	19737315	19739070	1	+	.	ID=g1036.t1.intron1;Parent=g1036.t1;
OW387023.1_Nowickia_ferox_genome_assembly,_chromosome:_1	AUGUSTUS	CDS	19739071	19739123	1	+	2	ID=g1036.t1.CDS2;Parent=g1036.t1;
OW387023.1_Nowickia_ferox_genome_assembly,_chromosome:_1	AUGUSTUS	exon	19739071	19739123	.	+	.	ID=g1036.t1.exon2;Parent=g1036.t1;
OW387023.1_Nowickia_ferox_genome_assembly,_chromosome:_1	AUGUSTUS	stop_codon	19739121	19739123	.	+	0	ID=g1036.t1.stop1;Parent=g1036.t1;
OW387023.1_Nowickia_ferox_genome_assembly,_chromosome:_1	AUGUSTUS	gene	19761609	19768958	.	+	.	ID=g1037;
OW387023.1_Nowickia_ferox_genome_assembly,_chromosome:_1	AUGUSTUS	mRNA	19761609	19768958	1	+	.	ID=g1037.t1;Parent=g1037;
OW387023.1_Nowickia_ferox_genome_assembly,_chromosome:_1	AUGUSTUS	start_codon	19761609	19761611	.	+	0	ID=g1037.t1.start1;Parent=g1037.t1;
OW387023.1_Nowickia_ferox_genome_assembly,_chromosome:_1	AUGUSTUS	CDS	19761609	19761633	1	+	0	ID=g1037.t1.CDS1;Parent=g1037.t1;
OW387023.1_Nowickia_ferox_genome_assembly,_chromosome:_1	AUGUSTUS	exon	19761609	19761633	.	+	.	ID=g1037.t1.exon1;Parent=g1037.t1;
OW387023.1_Nowickia_ferox_genome_assembly,_chromosome:_1	AUGUSTUS	intron	19761634	19763660	1	+	.	ID=g1037.t1.intron1;Parent=g1037.t1;
OW387023.1_Nowickia_ferox_genome_assembly,_chromosome:_1	AUGUSTUS	CDS	19763661	19764443	1	+	2	ID=g1037.t1.CDS2;Parent=g1037.t1;
OW387023.1_Nowickia_ferox_genome_assembly,_chromosome:_1	AUGUSTUS	exon	19763661	19764443	.	+	.	ID=g1037.t1.exon2;Parent=g1037.t1;
OW387023.1_Nowickia_ferox_genome_assembly,_chromosome:_1	AUGUSTUS	intron	19764444	19764517	1	+	.	ID=g1037.t1.intron2;Parent=g1037.t1;
OW387023.1_Nowickia_ferox_genome_assembly,_chromosome:_1	AUGUSTUS	CDS	19764518	19764678	1	+	2	ID=g1037.t1.CDS3;Parent=g1037.t1;
OW387023.1_Nowickia_ferox_genome_assembly,_chromosome:_1	AUGUSTUS	exon	19764518	19764678	.	+	.	ID=g1037.t1.exon3;Parent=g1037.t1;
OW387023.1_Nowickia_ferox_genome_assembly,_chromosome:_1	AUGUSTUS	intron	19764679	19764749	1	+	.	ID=g1037.t1.intron3;Parent=g1037.t1;
OW387023.1_Nowickia_ferox_genome_assembly,_chromosome:_1	AUGUSTUS	CDS	19764750	19766478	1	+	0	ID=g1037.t1.CDS4;Parent=g1037.t1;
OW387023.1_Nowickia_ferox_genome_assembly,_chromosome:_1	AUGUSTUS	exon	19764750	19766478	.	+	.	ID=g1037.t1.exon4;Parent=g1037.t1;
OW387023.1_Nowickia_ferox_genome_assembly,_chromosome:_1	AUGUSTUS	intron	19766479	19766556	1	+	.	ID=g1037.t1.intron4;Parent=g1037.t1;
OW387023.1_Nowickia_ferox_genome_assembly,_chromosome:_1	AUGUSTUS	CDS	19766557	19766714	1	+	2	ID=g1037.t1.CDS5;Parent=g1037.t1;
OW387023.1_Nowickia_ferox_genome_assembly,_chromosome:_1	AUGUSTUS	exon	19766557	19766714	.	+	.	ID=g1037.t1.exon5;Parent=g1037.t1;
OW387023.1_Nowickia_ferox_genome_assembly,_chromosome:_1	AUGUSTUS	intron	19766715	19768128	1	+	.	ID=g1037.t1.intron5;Parent=g1037.t1;
OW387023.1_Nowickia_ferox_genome_assembly,_chromosome:_1	AUGUSTUS	CDS	19768129	19768421	1	+	0	ID=g1037.t1.CDS6;Parent=g1037.t1;
OW387023.1_Nowickia_ferox_genome_assembly,_chromosome:_1	AUGUSTUS	exon	19768129	19768421	.	+	.	ID=g1037.t1.exon6;Parent=g1037.t1;
OW387023.1_Nowickia_ferox_genome_assembly,_chromosome:_1	AUGUSTUS	intron	19768422	19768658	1	+	.	ID=g1037.t1.intron6;Parent=g1037.t1;
OW387023.1_Nowickia_ferox_genome_assembly,_chromosome:_1	AUGUSTUS	CDS	19768659	19768815	1	+	1	ID=g1037.t1.CDS7;Parent=g1037.t1;
OW387023.1_Nowickia_ferox_genome_assembly,_chromosome:_1	AUGUSTUS	exon	19768659	19768815	.	+	.	ID=g1037.t1.exon7;Parent=g1037.t1;
OW387023.1_Nowickia_ferox_genome_assembly,_chromosome:_1	AUGUSTUS	intron	19768816	19768880	1	+	.	ID=g1037.t1.intron7;Parent=g1037.t1;
OW387023.1_Nowickia_ferox_genome_assembly,_chromosome:_1	AUGUSTUS	CDS	19768881	19768958	1	+	0	ID=g1037.t1.CDS8;Parent=g1037.t1;
OW387023.1_Nowickia_ferox_genome_assembly,_chromosome:_1	AUGUSTUS	exon	19768881	19768958	.	+	.	ID=g1037.t1.exon8;Parent=g1037.t1;
OW387023.1_Nowickia_ferox_genome_assembly,_chromosome:_1	AUGUSTUS	stop_codon	19768956	19768958	.	+	0	ID=g1037.t1.stop1;Parent=g1037.t1;
OW387023.1_Nowickia_ferox_genome_assembly,_chromosome:_1	AUGUSTUS	gene	19769037	19770137	.	+	.	ID=g1038;
OW387023.1_Nowickia_ferox_genome_assembly,_chromosome:_1	AUGUSTUS	mRNA	19769037	19770137	1	+	.	ID=g1038.t1;Parent=g1038;
OW387023.1_Nowickia_ferox_genome_assembly,_chromosome:_1	AUGUSTUS	start_codon	19769037	19769039	.	+	0	ID=g1038.t1.start1;Parent=g1038.t1;
OW387023.1_Nowickia_ferox_genome_assembly,_chromosome:_1	AUGUSTUS	CDS	19769037	19770137	1	+	0	ID=g1038.t1.CDS1;Parent=g1038.t1;
OW387023.1_Nowickia_ferox_genome_assembly,_chromosome:_1	AUGUSTUS	exon	19769037	19770137	.	+	.	ID=g1038.t1.exon1;Parent=g1038.t1;
OW387023.1_Nowickia_ferox_genome_assembly,_chromosome:_1	AUGUSTUS	stop_codon	19770135	19770137	.	+	0	ID=g1038.t1.stop1;Parent=g1038.t1;
OW387023.1_Nowickia_ferox_genome_assembly,_chromosome:_1	AUGUSTUS	gene	19785395	19789686	.	-	.	ID=g1039;
OW387023.1_Nowickia_ferox_genome_assembly,_chromosome:_1	AUGUSTUS	mRNA	19785395	19789686	1	-	.	ID=g1039.t1;Parent=g1039;
OW387023.1_Nowickia_ferox_genome_assembly,_chromosome:_1	AUGUSTUS	stop_codon	19785395	19785397	.	-	0	ID=g1039.t1.stop1;Parent=g1039.t1;
OW387023.1_Nowickia_ferox_genome_assembly,_chromosome:_1	AUGUSTUS	CDS	19785395	19785971	1	-	1	ID=g1039.t1.CDS1;Parent=g1039.t1;
OW387023.1_Nowickia_ferox_genome_assembly,_chromosome:_1	AUGUSTUS	exon	19785395	19785971	.	-	.	ID=g1039.t1.exon1;Parent=g1039.t1;
OW387023.1_Nowickia_ferox_genome_assembly,_chromosome:_1	AUGUSTUS	intron	19785972	19787272	1	-	.	ID=g1039.t1.intron1;Parent=g1039.t1;
OW387023.1_Nowickia_ferox_genome_assembly,_chromosome:_1	AUGUSTUS	CDS	19787273	19787326	1	-	1	ID=g1039.t1.CDS2;Parent=g1039.t1;
OW387023.1_Nowickia_ferox_genome_assembly,_chromosome:_1	AUGUSTUS	exon	19787273	19787326	.	-	.	ID=g1039.t1.exon2;Parent=g1039.t1;
OW387023.1_Nowickia_ferox_genome_assembly,_chromosome:_1	AUGUSTUS	intron	19787327	19787404	1	-	.	ID=g1039.t1.intron2;Parent=g1039.t1;
OW387023.1_Nowickia_ferox_genome_assembly,_chromosome:_1	AUGUSTUS	CDS	19787405	19787813	1	-	2	ID=g1039.t1.CDS3;Parent=g1039.t1;
OW387023.1_Nowickia_ferox_genome_assembly,_chromosome:_1	AUGUSTUS	exon	19787405	19787813	.	-	.	ID=g1039.t1.exon3;Parent=g1039.t1;
OW387023.1_Nowickia_ferox_genome_assembly,_chromosome:_1	AUGUSTUS	intron	19787814	19789547	1	-	.	ID=g1039.t1.intron3;Parent=g1039.t1;
OW387023.1_Nowickia_ferox_genome_assembly,_chromosome:_1	AUGUSTUS	CDS	19789548	19789686	1	-	0	ID=g1039.t1.CDS4;Parent=g1039.t1;
OW387023.1_Nowickia_ferox_genome_assembly,_chromosome:_1	AUGUSTUS	exon	19789548	19789686	.	-	.	ID=g1039.t1.exon4;Parent=g1039.t1;
OW387023.1_Nowickia_ferox_genome_assembly,_chromosome:_1	AUGUSTUS	start_codon	19789684	19789686	.	-	0	ID=g1039.t1.start1;Parent=g1039.t1;
OW387023.1_Nowickia_ferox_genome_assembly,_chromosome:_1	AUGUSTUS	gene	19901036	19902929	.	+	.	ID=g1040;
OW387023.1_Nowickia_ferox_genome_assembly,_chromosome:_1	AUGUSTUS	mRNA	19901036	19902929	1	+	.	ID=g1040.t1;Parent=g1040;
OW387023.1_Nowickia_ferox_genome_assembly,_chromosome:_1	AUGUSTUS	start_codon	19901036	19901038	.	+	0	ID=g1040.t1.start1;Parent=g1040.t1;
OW387023.1_Nowickia_ferox_genome_assembly,_chromosome:_1	AUGUSTUS	CDS	19901036	19901149	1	+	0	ID=g1040.t1.CDS1;Parent=g1040.t1;
OW387023.1_Nowickia_ferox_genome_assembly,_chromosome:_1	AUGUSTUS	exon	19901036	19901149	.	+	.	ID=g1040.t1.exon1;Parent=g1040.t1;
OW387023.1_Nowickia_ferox_genome_assembly,_chromosome:_1	AUGUSTUS	intron	19901150	19901322	1	+	.	ID=g1040.t1.intron1;Parent=g1040.t1;
OW387023.1_Nowickia_ferox_genome_assembly,_chromosome:_1	AUGUSTUS	CDS	19901323	19901452	1	+	0	ID=g1040.t1.CDS2;Parent=g1040.t1;
OW387023.1_Nowickia_ferox_genome_assembly,_chromosome:_1	AUGUSTUS	exon	19901323	19901452	.	+	.	ID=g1040.t1.exon2;Parent=g1040.t1;
OW387023.1_Nowickia_ferox_genome_assembly,_chromosome:_1	AUGUSTUS	intron	19901453	19901563	1	+	.	ID=g1040.t1.intron2;Parent=g1040.t1;
OW387023.1_Nowickia_ferox_genome_assembly,_chromosome:_1	AUGUSTUS	CDS	19901564	19902259	1	+	2	ID=g1040.t1.CDS3;Parent=g1040.t1;
OW387023.1_Nowickia_ferox_genome_assembly,_chromosome:_1	AUGUSTUS	exon	19901564	19902259	.	+	.	ID=g1040.t1.exon3;Parent=g1040.t1;
OW387023.1_Nowickia_ferox_genome_assembly,_chromosome:_1	AUGUSTUS	intron	19902260	19902374	1	+	.	ID=g1040.t1.intron3;Parent=g1040.t1;
OW387023.1_Nowickia_ferox_genome_assembly,_chromosome:_1	AUGUSTUS	CDS	19902375	19902692	1	+	2	ID=g1040.t1.CDS4;Parent=g1040.t1;
OW387023.1_Nowickia_ferox_genome_assembly,_chromosome:_1	AUGUSTUS	exon	19902375	19902692	.	+	.	ID=g1040.t1.exon4;Parent=g1040.t1;
OW387023.1_Nowickia_ferox_genome_assembly,_chromosome:_1	AUGUSTUS	intron	19902693	19902750	1	+	.	ID=g1040.t1.intron4;Parent=g1040.t1;
OW387023.1_Nowickia_ferox_genome_assembly,_chromosome:_1	AUGUSTUS	CDS	19902751	19902929	1	+	2	ID=g1040.t1.CDS5;Parent=g1040.t1;
OW387023.1_Nowickia_ferox_genome_assembly,_chromosome:_1	AUGUSTUS	exon	19902751	19902929	.	+	.	ID=g1040.t1.exon5;Parent=g1040.t1;
OW387023.1_Nowickia_ferox_genome_assembly,_chromosome:_1	AUGUSTUS	stop_codon	19902927	19902929	.	+	0	ID=g1040.t1.stop1;Parent=g1040.t1;
OW387023.1_Nowickia_ferox_genome_assembly,_chromosome:_1	AUGUSTUS	gene	19905755	19910591	.	+	.	ID=g1041;
OW387023.1_Nowickia_ferox_genome_assembly,_chromosome:_1	AUGUSTUS	mRNA	19905755	19910591	1	+	.	ID=g1041.t1;Parent=g1041;
OW387023.1_Nowickia_ferox_genome_assembly,_chromosome:_1	AUGUSTUS	start_codon	19905755	19905757	.	+	0	ID=g1041.t1.start1;Parent=g1041.t1;
OW387023.1_Nowickia_ferox_genome_assembly,_chromosome:_1	AUGUSTUS	CDS	19905755	19905781	1	+	0	ID=g1041.t1.CDS1;Parent=g1041.t1;
OW387023.1_Nowickia_ferox_genome_assembly,_chromosome:_1	AUGUSTUS	exon	19905755	19905781	.	+	.	ID=g1041.t1.exon1;Parent=g1041.t1;
OW387023.1_Nowickia_ferox_genome_assembly,_chromosome:_1	AUGUSTUS	intron	19905782	19906937	1	+	.	ID=g1041.t1.intron1;Parent=g1041.t1;
OW387023.1_Nowickia_ferox_genome_assembly,_chromosome:_1	AUGUSTUS	CDS	19906938	19907522	1	+	0	ID=g1041.t1.CDS2;Parent=g1041.t1;
OW387023.1_Nowickia_ferox_genome_assembly,_chromosome:_1	AUGUSTUS	exon	19906938	19907522	.	+	.	ID=g1041.t1.exon2;Parent=g1041.t1;
OW387023.1_Nowickia_ferox_genome_assembly,_chromosome:_1	AUGUSTUS	intron	19907523	19909397	1	+	.	ID=g1041.t1.intron2;Parent=g1041.t1;
OW387023.1_Nowickia_ferox_genome_assembly,_chromosome:_1	AUGUSTUS	CDS	19909398	19910266	1	+	0	ID=g1041.t1.CDS3;Parent=g1041.t1;
OW387023.1_Nowickia_ferox_genome_assembly,_chromosome:_1	AUGUSTUS	exon	19909398	19910266	.	+	.	ID=g1041.t1.exon3;Parent=g1041.t1;
OW387023.1_Nowickia_ferox_genome_assembly,_chromosome:_1	AUGUSTUS	intron	19910267	19910332	1	+	.	ID=g1041.t1.intron3;Parent=g1041.t1;
OW387023.1_Nowickia_ferox_genome_assembly,_chromosome:_1	AUGUSTUS	CDS	19910333	19910591	1	+	1	ID=g1041.t1.CDS4;Parent=g1041.t1;
OW387023.1_Nowickia_ferox_genome_assembly,_chromosome:_1	AUGUSTUS	exon	19910333	19910591	.	+	.	ID=g1041.t1.exon4;Parent=g1041.t1;
OW387023.1_Nowickia_ferox_genome_assembly,_chromosome:_1	AUGUSTUS	stop_codon	19910589	19910591	.	+	0	ID=g1041.t1.stop1;Parent=g1041.t1;
OW387023.1_Nowickia_ferox_genome_assembly,_chromosome:_1	AUGUSTUS	gene	19919960	19927502	.	-	.	ID=g1042;
OW387023.1_Nowickia_ferox_genome_assembly,_chromosome:_1	AUGUSTUS	mRNA	19919960	19927502	1	-	.	ID=g1042.t1;Parent=g1042;
OW387023.1_Nowickia_ferox_genome_assembly,_chromosome:_1	AUGUSTUS	stop_codon	19919960	19919962	.	-	0	ID=g1042.t1.stop1;Parent=g1042.t1;
OW387023.1_Nowickia_ferox_genome_assembly,_chromosome:_1	AUGUSTUS	CDS	19919960	19920152	1	-	1	ID=g1042.t1.CDS1;Parent=g1042.t1;
OW387023.1_Nowickia_ferox_genome_assembly,_chromosome:_1	AUGUSTUS	exon	19919960	19920152	.	-	.	ID=g1042.t1.exon1;Parent=g1042.t1;
OW387023.1_Nowickia_ferox_genome_assembly,_chromosome:_1	AUGUSTUS	intron	19920153	19923104	1	-	.	ID=g1042.t1.intron1;Parent=g1042.t1;
OW387023.1_Nowickia_ferox_genome_assembly,_chromosome:_1	AUGUSTUS	CDS	19923105	19923229	1	-	0	ID=g1042.t1.CDS2;Parent=g1042.t1;
OW387023.1_Nowickia_ferox_genome_assembly,_chromosome:_1	AUGUSTUS	exon	19923105	19923229	.	-	.	ID=g1042.t1.exon2;Parent=g1042.t1;
OW387023.1_Nowickia_ferox_genome_assembly,_chromosome:_1	AUGUSTUS	intron	19923230	19923312	1	-	.	ID=g1042.t1.intron2;Parent=g1042.t1;
OW387023.1_Nowickia_ferox_genome_assembly,_chromosome:_1	AUGUSTUS	CDS	19923313	19923492	1	-	0	ID=g1042.t1.CDS3;Parent=g1042.t1;
OW387023.1_Nowickia_ferox_genome_assembly,_chromosome:_1	AUGUSTUS	exon	19923313	19923492	.	-	.	ID=g1042.t1.exon3;Parent=g1042.t1;
OW387023.1_Nowickia_ferox_genome_assembly,_chromosome:_1	AUGUSTUS	intron	19923493	19923554	1	-	.	ID=g1042.t1.intron3;Parent=g1042.t1;
OW387023.1_Nowickia_ferox_genome_assembly,_chromosome:_1	AUGUSTUS	CDS	19923555	19927088	1	-	0	ID=g1042.t1.CDS4;Parent=g1042.t1;
OW387023.1_Nowickia_ferox_genome_assembly,_chromosome:_1	AUGUSTUS	exon	19923555	19927088	.	-	.	ID=g1042.t1.exon4;Parent=g1042.t1;
OW387023.1_Nowickia_ferox_genome_assembly,_chromosome:_1	AUGUSTUS	intron	19927089	19927304	1	-	.	ID=g1042.t1.intron4;Parent=g1042.t1;
OW387023.1_Nowickia_ferox_genome_assembly,_chromosome:_1	AUGUSTUS	CDS	19927305	19927502	1	-	0	ID=g1042.t1.CDS5;Parent=g1042.t1;
OW387023.1_Nowickia_ferox_genome_assembly,_chromosome:_1	AUGUSTUS	exon	19927305	19927502	.	-	.	ID=g1042.t1.exon5;Parent=g1042.t1;
OW387023.1_Nowickia_ferox_genome_assembly,_chromosome:_1	AUGUSTUS	start_codon	19927500	19927502	.	-	0	ID=g1042.t1.start1;Parent=g1042.t1;
OW387023.1_Nowickia_ferox_genome_assembly,_chromosome:_1	AUGUSTUS	gene	19940120	19940481	.	+	.	ID=g1043;
OW387023.1_Nowickia_ferox_genome_assembly,_chromosome:_1	AUGUSTUS	mRNA	19940120	19940481	0.55	+	.	ID=g1043.t1;Parent=g1043;
OW387023.1_Nowickia_ferox_genome_assembly,_chromosome:_1	AUGUSTUS	start_codon	19940120	19940122	.	+	0	ID=g1043.t1.start1;Parent=g1043.t1;
OW387023.1_Nowickia_ferox_genome_assembly,_chromosome:_1	AUGUSTUS	CDS	19940120	19940314	0.55	+	0	ID=g1043.t1.CDS1;Parent=g1043.t1;
OW387023.1_Nowickia_ferox_genome_assembly,_chromosome:_1	AUGUSTUS	exon	19940120	19940314	.	+	.	ID=g1043.t1.exon1;Parent=g1043.t1;
OW387023.1_Nowickia_ferox_genome_assembly,_chromosome:_1	AUGUSTUS	intron	19940315	19940385	0.66	+	.	ID=g1043.t1.intron1;Parent=g1043.t1;
OW387023.1_Nowickia_ferox_genome_assembly,_chromosome:_1	AUGUSTUS	CDS	19940386	19940481	1	+	0	ID=g1043.t1.CDS2;Parent=g1043.t1;
OW387023.1_Nowickia_ferox_genome_assembly,_chromosome:_1	AUGUSTUS	exon	19940386	19940481	.	+	.	ID=g1043.t1.exon2;Parent=g1043.t1;
OW387023.1_Nowickia_ferox_genome_assembly,_chromosome:_1	AUGUSTUS	stop_codon	19940479	19940481	.	+	0	ID=g1043.t1.stop1;Parent=g1043.t1;
OW387023.1_Nowickia_ferox_genome_assembly,_chromosome:_1	AUGUSTUS	mRNA	19940144	19940481	0.38	+	.	ID=g1043.t2;Parent=g1043;
OW387023.1_Nowickia_ferox_genome_assembly,_chromosome:_1	AUGUSTUS	start_codon	19940144	19940146	.	+	0	ID=g1043.t2.start1;Parent=g1043.t2;
OW387023.1_Nowickia_ferox_genome_assembly,_chromosome:_1	AUGUSTUS	CDS	19940144	19940314	0.38	+	0	ID=g1043.t2.CDS1;Parent=g1043.t2;
OW387023.1_Nowickia_ferox_genome_assembly,_chromosome:_1	AUGUSTUS	exon	19940144	19940314	.	+	.	ID=g1043.t2.exon1;Parent=g1043.t2;
OW387023.1_Nowickia_ferox_genome_assembly,_chromosome:_1	AUGUSTUS	intron	19940315	19940385	0.62	+	.	ID=g1043.t2.intron1;Parent=g1043.t2;
OW387023.1_Nowickia_ferox_genome_assembly,_chromosome:_1	AUGUSTUS	CDS	19940386	19940481	0.99	+	0	ID=g1043.t2.CDS2;Parent=g1043.t2;
OW387023.1_Nowickia_ferox_genome_assembly,_chromosome:_1	AUGUSTUS	exon	19940386	19940481	.	+	.	ID=g1043.t2.exon2;Parent=g1043.t2;
OW387023.1_Nowickia_ferox_genome_assembly,_chromosome:_1	AUGUSTUS	stop_codon	19940479	19940481	.	+	0	ID=g1043.t2.stop1;Parent=g1043.t2;
OW387023.1_Nowickia_ferox_genome_assembly,_chromosome:_1	AUGUSTUS	gene	19944383	19944754	.	+	.	ID=g1044;
OW387023.1_Nowickia_ferox_genome_assembly,_chromosome:_1	AUGUSTUS	mRNA	19944383	19944754	1	+	.	ID=g1044.t1;Parent=g1044;
OW387023.1_Nowickia_ferox_genome_assembly,_chromosome:_1	AUGUSTUS	start_codon	19944383	19944385	.	+	0	ID=g1044.t1.start1;Parent=g1044.t1;
OW387023.1_Nowickia_ferox_genome_assembly,_chromosome:_1	AUGUSTUS	CDS	19944383	19944754	1	+	0	ID=g1044.t1.CDS1;Parent=g1044.t1;
OW387023.1_Nowickia_ferox_genome_assembly,_chromosome:_1	AUGUSTUS	exon	19944383	19944754	.	+	.	ID=g1044.t1.exon1;Parent=g1044.t1;
OW387023.1_Nowickia_ferox_genome_assembly,_chromosome:_1	AUGUSTUS	stop_codon	19944752	19944754	.	+	0	ID=g1044.t1.stop1;Parent=g1044.t1;
OW387023.1_Nowickia_ferox_genome_assembly,_chromosome:_1	AUGUSTUS	gene	19951369	19957033	.	-	.	ID=g1045;
OW387023.1_Nowickia_ferox_genome_assembly,_chromosome:_1	AUGUSTUS	mRNA	19951369	19957033	1	-	.	ID=g1045.t1;Parent=g1045;
OW387023.1_Nowickia_ferox_genome_assembly,_chromosome:_1	AUGUSTUS	stop_codon	19951369	19951371	.	-	0	ID=g1045.t1.stop1;Parent=g1045.t1;
OW387023.1_Nowickia_ferox_genome_assembly,_chromosome:_1	AUGUSTUS	CDS	19951369	19951647	1	-	0	ID=g1045.t1.CDS1;Parent=g1045.t1;
OW387023.1_Nowickia_ferox_genome_assembly,_chromosome:_1	AUGUSTUS	exon	19951369	19951647	.	-	.	ID=g1045.t1.exon1;Parent=g1045.t1;
OW387023.1_Nowickia_ferox_genome_assembly,_chromosome:_1	AUGUSTUS	intron	19951648	19956771	1	-	.	ID=g1045.t1.intron1;Parent=g1045.t1;
OW387023.1_Nowickia_ferox_genome_assembly,_chromosome:_1	AUGUSTUS	CDS	19956772	19956812	1	-	2	ID=g1045.t1.CDS2;Parent=g1045.t1;
OW387023.1_Nowickia_ferox_genome_assembly,_chromosome:_1	AUGUSTUS	exon	19956772	19956812	.	-	.	ID=g1045.t1.exon2;Parent=g1045.t1;
OW387023.1_Nowickia_ferox_genome_assembly,_chromosome:_1	AUGUSTUS	intron	19956813	19956876	1	-	.	ID=g1045.t1.intron2;Parent=g1045.t1;
OW387023.1_Nowickia_ferox_genome_assembly,_chromosome:_1	AUGUSTUS	CDS	19956877	19957033	1	-	0	ID=g1045.t1.CDS3;Parent=g1045.t1;
OW387023.1_Nowickia_ferox_genome_assembly,_chromosome:_1	AUGUSTUS	exon	19956877	19957033	.	-	.	ID=g1045.t1.exon3;Parent=g1045.t1;
OW387023.1_Nowickia_ferox_genome_assembly,_chromosome:_1	AUGUSTUS	start_codon	19957031	19957033	.	-	0	ID=g1045.t1.start1;Parent=g1045.t1;
OW387023.1_Nowickia_ferox_genome_assembly,_chromosome:_1	AUGUSTUS	gene	19959913	19962985	.	-	.	ID=g1046;
OW387023.1_Nowickia_ferox_genome_assembly,_chromosome:_1	AUGUSTUS	mRNA	19959913	19962985	1	-	.	ID=g1046.t1;Parent=g1046;
OW387023.1_Nowickia_ferox_genome_assembly,_chromosome:_1	AUGUSTUS	stop_codon	19959913	19959915	.	-	0	ID=g1046.t1.stop1;Parent=g1046.t1;
OW387023.1_Nowickia_ferox_genome_assembly,_chromosome:_1	AUGUSTUS	CDS	19959913	19961020	1	-	1	ID=g1046.t1.CDS1;Parent=g1046.t1;
OW387023.1_Nowickia_ferox_genome_assembly,_chromosome:_1	AUGUSTUS	exon	19959913	19961020	.	-	.	ID=g1046.t1.exon1;Parent=g1046.t1;
OW387023.1_Nowickia_ferox_genome_assembly,_chromosome:_1	AUGUSTUS	intron	19961021	19962417	1	-	.	ID=g1046.t1.intron1;Parent=g1046.t1;
OW387023.1_Nowickia_ferox_genome_assembly,_chromosome:_1	AUGUSTUS	CDS	19962418	19962779	1	-	0	ID=g1046.t1.CDS2;Parent=g1046.t1;
OW387023.1_Nowickia_ferox_genome_assembly,_chromosome:_1	AUGUSTUS	exon	19962418	19962779	.	-	.	ID=g1046.t1.exon2;Parent=g1046.t1;
OW387023.1_Nowickia_ferox_genome_assembly,_chromosome:_1	AUGUSTUS	intron	19962780	19962847	1	-	.	ID=g1046.t1.intron2;Parent=g1046.t1;
OW387023.1_Nowickia_ferox_genome_assembly,_chromosome:_1	AUGUSTUS	CDS	19962848	19962985	1	-	0	ID=g1046.t1.CDS3;Parent=g1046.t1;
OW387023.1_Nowickia_ferox_genome_assembly,_chromosome:_1	AUGUSTUS	exon	19962848	19962985	.	-	.	ID=g1046.t1.exon3;Parent=g1046.t1;
OW387023.1_Nowickia_ferox_genome_assembly,_chromosome:_1	AUGUSTUS	start_codon	19962983	19962985	.	-	0	ID=g1046.t1.start1;Parent=g1046.t1;
OW387023.1_Nowickia_ferox_genome_assembly,_chromosome:_1	AUGUSTUS	gene	19965255	19968224	.	-	.	ID=g1047;
OW387023.1_Nowickia_ferox_genome_assembly,_chromosome:_1	AUGUSTUS	mRNA	19965255	19968224	1	-	.	ID=g1047.t1;Parent=g1047;
OW387023.1_Nowickia_ferox_genome_assembly,_chromosome:_1	AUGUSTUS	stop_codon	19965255	19965257	.	-	0	ID=g1047.t1.stop1;Parent=g1047.t1;
OW387023.1_Nowickia_ferox_genome_assembly,_chromosome:_1	AUGUSTUS	CDS	19965255	19966359	1	-	1	ID=g1047.t1.CDS1;Parent=g1047.t1;
OW387023.1_Nowickia_ferox_genome_assembly,_chromosome:_1	AUGUSTUS	exon	19965255	19966359	.	-	.	ID=g1047.t1.exon1;Parent=g1047.t1;
OW387023.1_Nowickia_ferox_genome_assembly,_chromosome:_1	AUGUSTUS	intron	19966360	19967654	1	-	.	ID=g1047.t1.intron1;Parent=g1047.t1;
OW387023.1_Nowickia_ferox_genome_assembly,_chromosome:_1	AUGUSTUS	CDS	19967655	19968019	1	-	0	ID=g1047.t1.CDS2;Parent=g1047.t1;
OW387023.1_Nowickia_ferox_genome_assembly,_chromosome:_1	AUGUSTUS	exon	19967655	19968019	.	-	.	ID=g1047.t1.exon2;Parent=g1047.t1;
OW387023.1_Nowickia_ferox_genome_assembly,_chromosome:_1	AUGUSTUS	intron	19968020	19968086	1	-	.	ID=g1047.t1.intron2;Parent=g1047.t1;
OW387023.1_Nowickia_ferox_genome_assembly,_chromosome:_1	AUGUSTUS	CDS	19968087	19968224	1	-	0	ID=g1047.t1.CDS3;Parent=g1047.t1;
OW387023.1_Nowickia_ferox_genome_assembly,_chromosome:_1	AUGUSTUS	exon	19968087	19968224	.	-	.	ID=g1047.t1.exon3;Parent=g1047.t1;
OW387023.1_Nowickia_ferox_genome_assembly,_chromosome:_1	AUGUSTUS	start_codon	19968222	19968224	.	-	0	ID=g1047.t1.start1;Parent=g1047.t1;
OW387023.1_Nowickia_ferox_genome_assembly,_chromosome:_1	AUGUSTUS	gene	19970430	19974015	.	-	.	ID=g1048;
OW387023.1_Nowickia_ferox_genome_assembly,_chromosome:_1	AUGUSTUS	mRNA	19970430	19974015	1	-	.	ID=g1048.t1;Parent=g1048;
OW387023.1_Nowickia_ferox_genome_assembly,_chromosome:_1	AUGUSTUS	stop_codon	19970430	19970432	.	-	0	ID=g1048.t1.stop1;Parent=g1048.t1;
OW387023.1_Nowickia_ferox_genome_assembly,_chromosome:_1	AUGUSTUS	CDS	19970430	19970525	1	-	0	ID=g1048.t1.CDS1;Parent=g1048.t1;
OW387023.1_Nowickia_ferox_genome_assembly,_chromosome:_1	AUGUSTUS	exon	19970430	19970525	.	-	.	ID=g1048.t1.exon1;Parent=g1048.t1;
OW387023.1_Nowickia_ferox_genome_assembly,_chromosome:_1	AUGUSTUS	intron	19970526	19970594	1	-	.	ID=g1048.t1.intron1;Parent=g1048.t1;
OW387023.1_Nowickia_ferox_genome_assembly,_chromosome:_1	AUGUSTUS	CDS	19970595	19970771	1	-	0	ID=g1048.t1.CDS2;Parent=g1048.t1;
OW387023.1_Nowickia_ferox_genome_assembly,_chromosome:_1	AUGUSTUS	exon	19970595	19970771	.	-	.	ID=g1048.t1.exon2;Parent=g1048.t1;
OW387023.1_Nowickia_ferox_genome_assembly,_chromosome:_1	AUGUSTUS	intron	19970772	19971615	1	-	.	ID=g1048.t1.intron2;Parent=g1048.t1;
OW387023.1_Nowickia_ferox_genome_assembly,_chromosome:_1	AUGUSTUS	CDS	19971616	19972827	1	-	0	ID=g1048.t1.CDS3;Parent=g1048.t1;
OW387023.1_Nowickia_ferox_genome_assembly,_chromosome:_1	AUGUSTUS	exon	19971616	19972827	.	-	.	ID=g1048.t1.exon3;Parent=g1048.t1;
OW387023.1_Nowickia_ferox_genome_assembly,_chromosome:_1	AUGUSTUS	intron	19972828	19973949	1	-	.	ID=g1048.t1.intron3;Parent=g1048.t1;
OW387023.1_Nowickia_ferox_genome_assembly,_chromosome:_1	AUGUSTUS	CDS	19973950	19974015	1	-	0	ID=g1048.t1.CDS4;Parent=g1048.t1;
OW387023.1_Nowickia_ferox_genome_assembly,_chromosome:_1	AUGUSTUS	exon	19973950	19974015	.	-	.	ID=g1048.t1.exon4;Parent=g1048.t1;
OW387023.1_Nowickia_ferox_genome_assembly,_chromosome:_1	AUGUSTUS	start_codon	19974013	19974015	.	-	0	ID=g1048.t1.start1;Parent=g1048.t1;
OW387023.1_Nowickia_ferox_genome_assembly,_chromosome:_1	AUGUSTUS	gene	19994193	19996756	.	+	.	ID=g1049;
OW387023.1_Nowickia_ferox_genome_assembly,_chromosome:_1	AUGUSTUS	mRNA	19994193	19996756	1	+	.	ID=g1049.t1;Parent=g1049;
OW387023.1_Nowickia_ferox_genome_assembly,_chromosome:_1	AUGUSTUS	start_codon	19994193	19994195	.	+	0	ID=g1049.t1.start1;Parent=g1049.t1;
OW387023.1_Nowickia_ferox_genome_assembly,_chromosome:_1	AUGUSTUS	CDS	19994193	19994325	1	+	0	ID=g1049.t1.CDS1;Parent=g1049.t1;
OW387023.1_Nowickia_ferox_genome_assembly,_chromosome:_1	AUGUSTUS	exon	19994193	19994325	.	+	.	ID=g1049.t1.exon1;Parent=g1049.t1;
OW387023.1_Nowickia_ferox_genome_assembly,_chromosome:_1	AUGUSTUS	intron	19994326	19994417	1	+	.	ID=g1049.t1.intron1;Parent=g1049.t1;
OW387023.1_Nowickia_ferox_genome_assembly,_chromosome:_1	AUGUSTUS	CDS	19994418	19994572	1	+	2	ID=g1049.t1.CDS2;Parent=g1049.t1;
OW387023.1_Nowickia_ferox_genome_assembly,_chromosome:_1	AUGUSTUS	exon	19994418	19994572	.	+	.	ID=g1049.t1.exon2;Parent=g1049.t1;
OW387023.1_Nowickia_ferox_genome_assembly,_chromosome:_1	AUGUSTUS	intron	19994573	19994648	1	+	.	ID=g1049.t1.intron2;Parent=g1049.t1;
OW387023.1_Nowickia_ferox_genome_assembly,_chromosome:_1	AUGUSTUS	CDS	19994649	19994880	1	+	0	ID=g1049.t1.CDS3;Parent=g1049.t1;
OW387023.1_Nowickia_ferox_genome_assembly,_chromosome:_1	AUGUSTUS	exon	19994649	19994880	.	+	.	ID=g1049.t1.exon3;Parent=g1049.t1;
OW387023.1_Nowickia_ferox_genome_assembly,_chromosome:_1	AUGUSTUS	intron	19994881	19996553	1	+	.	ID=g1049.t1.intron3;Parent=g1049.t1;
OW387023.1_Nowickia_ferox_genome_assembly,_chromosome:_1	AUGUSTUS	CDS	19996554	19996756	1	+	2	ID=g1049.t1.CDS4;Parent=g1049.t1;
OW387023.1_Nowickia_ferox_genome_assembly,_chromosome:_1	AUGUSTUS	exon	19996554	19996756	.	+	.	ID=g1049.t1.exon4;Parent=g1049.t1;
OW387023.1_Nowickia_ferox_genome_assembly,_chromosome:_1	AUGUSTUS	stop_codon	19996754	19996756	.	+	0	ID=g1049.t1.stop1;Parent=g1049.t1;
OW387023.1_Nowickia_ferox_genome_assembly,_chromosome:_1	AUGUSTUS	gene	20001797	20004754	.	+	.	ID=g1050;
OW387023.1_Nowickia_ferox_genome_assembly,_chromosome:_1	AUGUSTUS	mRNA	20001797	20004754	1	+	.	ID=g1050.t1;Parent=g1050;
OW387023.1_Nowickia_ferox_genome_assembly,_chromosome:_1	AUGUSTUS	start_codon	20001797	20001799	.	+	0	ID=g1050.t1.start1;Parent=g1050.t1;
OW387023.1_Nowickia_ferox_genome_assembly,_chromosome:_1	AUGUSTUS	CDS	20001797	20002349	1	+	0	ID=g1050.t1.CDS1;Parent=g1050.t1;
OW387023.1_Nowickia_ferox_genome_assembly,_chromosome:_1	AUGUSTUS	exon	20001797	20002349	.	+	.	ID=g1050.t1.exon1;Parent=g1050.t1;
OW387023.1_Nowickia_ferox_genome_assembly,_chromosome:_1	AUGUSTUS	intron	20002350	20002500	1	+	.	ID=g1050.t1.intron1;Parent=g1050.t1;
OW387023.1_Nowickia_ferox_genome_assembly,_chromosome:_1	AUGUSTUS	CDS	20002501	20002705	1	+	2	ID=g1050.t1.CDS2;Parent=g1050.t1;
OW387023.1_Nowickia_ferox_genome_assembly,_chromosome:_1	AUGUSTUS	exon	20002501	20002705	.	+	.	ID=g1050.t1.exon2;Parent=g1050.t1;
OW387023.1_Nowickia_ferox_genome_assembly,_chromosome:_1	AUGUSTUS	intron	20002706	20003233	1	+	.	ID=g1050.t1.intron2;Parent=g1050.t1;
OW387023.1_Nowickia_ferox_genome_assembly,_chromosome:_1	AUGUSTUS	CDS	20003234	20003398	1	+	1	ID=g1050.t1.CDS3;Parent=g1050.t1;
OW387023.1_Nowickia_ferox_genome_assembly,_chromosome:_1	AUGUSTUS	exon	20003234	20003398	.	+	.	ID=g1050.t1.exon3;Parent=g1050.t1;
OW387023.1_Nowickia_ferox_genome_assembly,_chromosome:_1	AUGUSTUS	intron	20003399	20004528	1	+	.	ID=g1050.t1.intron3;Parent=g1050.t1;
OW387023.1_Nowickia_ferox_genome_assembly,_chromosome:_1	AUGUSTUS	CDS	20004529	20004754	1	+	1	ID=g1050.t1.CDS4;Parent=g1050.t1;
OW387023.1_Nowickia_ferox_genome_assembly,_chromosome:_1	AUGUSTUS	exon	20004529	20004754	.	+	.	ID=g1050.t1.exon4;Parent=g1050.t1;
OW387023.1_Nowickia_ferox_genome_assembly,_chromosome:_1	AUGUSTUS	stop_codon	20004752	20004754	.	+	0	ID=g1050.t1.stop1;Parent=g1050.t1;
OW387023.1_Nowickia_ferox_genome_assembly,_chromosome:_1	AUGUSTUS	gene	20007450	20011442	.	+	.	ID=g1051;
OW387023.1_Nowickia_ferox_genome_assembly,_chromosome:_1	AUGUSTUS	mRNA	20007450	20011442	1	+	.	ID=g1051.t1;Parent=g1051;
OW387023.1_Nowickia_ferox_genome_assembly,_chromosome:_1	AUGUSTUS	start_codon	20007450	20007452	.	+	0	ID=g1051.t1.start1;Parent=g1051.t1;
OW387023.1_Nowickia_ferox_genome_assembly,_chromosome:_1	AUGUSTUS	CDS	20007450	20007566	1	+	0	ID=g1051.t1.CDS1;Parent=g1051.t1;
OW387023.1_Nowickia_ferox_genome_assembly,_chromosome:_1	AUGUSTUS	exon	20007450	20007566	.	+	.	ID=g1051.t1.exon1;Parent=g1051.t1;
OW387023.1_Nowickia_ferox_genome_assembly,_chromosome:_1	AUGUSTUS	intron	20007567	20007629	1	+	.	ID=g1051.t1.intron1;Parent=g1051.t1;
OW387023.1_Nowickia_ferox_genome_assembly,_chromosome:_1	AUGUSTUS	CDS	20007630	20009597	1	+	0	ID=g1051.t1.CDS2;Parent=g1051.t1;
OW387023.1_Nowickia_ferox_genome_assembly,_chromosome:_1	AUGUSTUS	exon	20007630	20009597	.	+	.	ID=g1051.t1.exon2;Parent=g1051.t1;
OW387023.1_Nowickia_ferox_genome_assembly,_chromosome:_1	AUGUSTUS	intron	20009598	20009656	1	+	.	ID=g1051.t1.intron2;Parent=g1051.t1;
OW387023.1_Nowickia_ferox_genome_assembly,_chromosome:_1	AUGUSTUS	CDS	20009657	20010493	1	+	0	ID=g1051.t1.CDS3;Parent=g1051.t1;
OW387023.1_Nowickia_ferox_genome_assembly,_chromosome:_1	AUGUSTUS	exon	20009657	20010493	.	+	.	ID=g1051.t1.exon3;Parent=g1051.t1;
OW387023.1_Nowickia_ferox_genome_assembly,_chromosome:_1	AUGUSTUS	intron	20010494	20011183	1	+	.	ID=g1051.t1.intron3;Parent=g1051.t1;
OW387023.1_Nowickia_ferox_genome_assembly,_chromosome:_1	AUGUSTUS	CDS	20011184	20011309	1	+	0	ID=g1051.t1.CDS4;Parent=g1051.t1;
OW387023.1_Nowickia_ferox_genome_assembly,_chromosome:_1	AUGUSTUS	exon	20011184	20011309	.	+	.	ID=g1051.t1.exon4;Parent=g1051.t1;
OW387023.1_Nowickia_ferox_genome_assembly,_chromosome:_1	AUGUSTUS	intron	20011310	20011373	1	+	.	ID=g1051.t1.intron4;Parent=g1051.t1;
OW387023.1_Nowickia_ferox_genome_assembly,_chromosome:_1	AUGUSTUS	CDS	20011374	20011442	1	+	0	ID=g1051.t1.CDS5;Parent=g1051.t1;
OW387023.1_Nowickia_ferox_genome_assembly,_chromosome:_1	AUGUSTUS	exon	20011374	20011442	.	+	.	ID=g1051.t1.exon5;Parent=g1051.t1;
OW387023.1_Nowickia_ferox_genome_assembly,_chromosome:_1	AUGUSTUS	stop_codon	20011440	20011442	.	+	0	ID=g1051.t1.stop1;Parent=g1051.t1;
OW387023.1_Nowickia_ferox_genome_assembly,_chromosome:_1	AUGUSTUS	gene	20023857	20033216	.	-	.	ID=g1052;
OW387023.1_Nowickia_ferox_genome_assembly,_chromosome:_1	AUGUSTUS	mRNA	20023857	20033216	1	-	.	ID=g1052.t1;Parent=g1052;
OW387023.1_Nowickia_ferox_genome_assembly,_chromosome:_1	AUGUSTUS	stop_codon	20023857	20023859	.	-	0	ID=g1052.t1.stop1;Parent=g1052.t1;
OW387023.1_Nowickia_ferox_genome_assembly,_chromosome:_1	AUGUSTUS	CDS	20023857	20023932	1	-	1	ID=g1052.t1.CDS1;Parent=g1052.t1;
OW387023.1_Nowickia_ferox_genome_assembly,_chromosome:_1	AUGUSTUS	exon	20023857	20023932	.	-	.	ID=g1052.t1.exon1;Parent=g1052.t1;
OW387023.1_Nowickia_ferox_genome_assembly,_chromosome:_1	AUGUSTUS	intron	20023933	20024043	1	-	.	ID=g1052.t1.intron1;Parent=g1052.t1;
OW387023.1_Nowickia_ferox_genome_assembly,_chromosome:_1	AUGUSTUS	CDS	20024044	20024903	1	-	0	ID=g1052.t1.CDS2;Parent=g1052.t1;
OW387023.1_Nowickia_ferox_genome_assembly,_chromosome:_1	AUGUSTUS	exon	20024044	20024903	.	-	.	ID=g1052.t1.exon2;Parent=g1052.t1;
OW387023.1_Nowickia_ferox_genome_assembly,_chromosome:_1	AUGUSTUS	intron	20024904	20025144	1	-	.	ID=g1052.t1.intron2;Parent=g1052.t1;
OW387023.1_Nowickia_ferox_genome_assembly,_chromosome:_1	AUGUSTUS	CDS	20025145	20025340	1	-	1	ID=g1052.t1.CDS3;Parent=g1052.t1;
OW387023.1_Nowickia_ferox_genome_assembly,_chromosome:_1	AUGUSTUS	exon	20025145	20025340	.	-	.	ID=g1052.t1.exon3;Parent=g1052.t1;
OW387023.1_Nowickia_ferox_genome_assembly,_chromosome:_1	AUGUSTUS	intron	20025341	20025420	1	-	.	ID=g1052.t1.intron3;Parent=g1052.t1;
OW387023.1_Nowickia_ferox_genome_assembly,_chromosome:_1	AUGUSTUS	CDS	20025421	20025551	1	-	0	ID=g1052.t1.CDS4;Parent=g1052.t1;
OW387023.1_Nowickia_ferox_genome_assembly,_chromosome:_1	AUGUSTUS	exon	20025421	20025551	.	-	.	ID=g1052.t1.exon4;Parent=g1052.t1;
OW387023.1_Nowickia_ferox_genome_assembly,_chromosome:_1	AUGUSTUS	intron	20025552	20027247	1	-	.	ID=g1052.t1.intron4;Parent=g1052.t1;
OW387023.1_Nowickia_ferox_genome_assembly,_chromosome:_1	AUGUSTUS	CDS	20027248	20027366	1	-	2	ID=g1052.t1.CDS5;Parent=g1052.t1;
OW387023.1_Nowickia_ferox_genome_assembly,_chromosome:_1	AUGUSTUS	exon	20027248	20027366	.	-	.	ID=g1052.t1.exon5;Parent=g1052.t1;
OW387023.1_Nowickia_ferox_genome_assembly,_chromosome:_1	AUGUSTUS	intron	20027367	20032954	1	-	.	ID=g1052.t1.intron5;Parent=g1052.t1;
OW387023.1_Nowickia_ferox_genome_assembly,_chromosome:_1	AUGUSTUS	CDS	20032955	20033216	1	-	0	ID=g1052.t1.CDS6;Parent=g1052.t1;
OW387023.1_Nowickia_ferox_genome_assembly,_chromosome:_1	AUGUSTUS	exon	20032955	20033216	.	-	.	ID=g1052.t1.exon6;Parent=g1052.t1;
OW387023.1_Nowickia_ferox_genome_assembly,_chromosome:_1	AUGUSTUS	start_codon	20033214	20033216	.	-	0	ID=g1052.t1.start1;Parent=g1052.t1;
OW387023.1_Nowickia_ferox_genome_assembly,_chromosome:_1	AUGUSTUS	gene	20038131	20040178	.	-	.	ID=g1053;
OW387023.1_Nowickia_ferox_genome_assembly,_chromosome:_1	AUGUSTUS	mRNA	20038131	20040178	1	-	.	ID=g1053.t1;Parent=g1053;
OW387023.1_Nowickia_ferox_genome_assembly,_chromosome:_1	AUGUSTUS	stop_codon	20038131	20038133	.	-	0	ID=g1053.t1.stop1;Parent=g1053.t1;
OW387023.1_Nowickia_ferox_genome_assembly,_chromosome:_1	AUGUSTUS	CDS	20038131	20039039	1	-	0	ID=g1053.t1.CDS1;Parent=g1053.t1;
OW387023.1_Nowickia_ferox_genome_assembly,_chromosome:_1	AUGUSTUS	exon	20038131	20039039	.	-	.	ID=g1053.t1.exon1;Parent=g1053.t1;
OW387023.1_Nowickia_ferox_genome_assembly,_chromosome:_1	AUGUSTUS	intron	20039040	20040058	1	-	.	ID=g1053.t1.intron1;Parent=g1053.t1;
OW387023.1_Nowickia_ferox_genome_assembly,_chromosome:_1	AUGUSTUS	CDS	20040059	20040178	1	-	0	ID=g1053.t1.CDS2;Parent=g1053.t1;
OW387023.1_Nowickia_ferox_genome_assembly,_chromosome:_1	AUGUSTUS	exon	20040059	20040178	.	-	.	ID=g1053.t1.exon2;Parent=g1053.t1;
OW387023.1_Nowickia_ferox_genome_assembly,_chromosome:_1	AUGUSTUS	start_codon	20040176	20040178	.	-	0	ID=g1053.t1.start1;Parent=g1053.t1;
OW387023.1_Nowickia_ferox_genome_assembly,_chromosome:_1	AUGUSTUS	gene	20041506	20043269	.	+	.	ID=g1054;
OW387023.1_Nowickia_ferox_genome_assembly,_chromosome:_1	AUGUSTUS	mRNA	20041506	20043269	1	+	.	ID=g1054.t1;Parent=g1054;
OW387023.1_Nowickia_ferox_genome_assembly,_chromosome:_1	AUGUSTUS	start_codon	20041506	20041508	.	+	0	ID=g1054.t1.start1;Parent=g1054.t1;
OW387023.1_Nowickia_ferox_genome_assembly,_chromosome:_1	AUGUSTUS	CDS	20041506	20043269	1	+	0	ID=g1054.t1.CDS1;Parent=g1054.t1;
OW387023.1_Nowickia_ferox_genome_assembly,_chromosome:_1	AUGUSTUS	exon	20041506	20043269	.	+	.	ID=g1054.t1.exon1;Parent=g1054.t1;
OW387023.1_Nowickia_ferox_genome_assembly,_chromosome:_1	AUGUSTUS	stop_codon	20043267	20043269	.	+	0	ID=g1054.t1.stop1;Parent=g1054.t1;
OW387023.1_Nowickia_ferox_genome_assembly,_chromosome:_1	AUGUSTUS	gene	20045057	20049638	.	-	.	ID=g1055;
OW387023.1_Nowickia_ferox_genome_assembly,_chromosome:_1	AUGUSTUS	mRNA	20045057	20049638	1	-	.	ID=g1055.t1;Parent=g1055;
OW387023.1_Nowickia_ferox_genome_assembly,_chromosome:_1	AUGUSTUS	stop_codon	20045057	20045059	.	-	0	ID=g1055.t1.stop1;Parent=g1055.t1;
OW387023.1_Nowickia_ferox_genome_assembly,_chromosome:_1	AUGUSTUS	CDS	20045057	20045291	1	-	1	ID=g1055.t1.CDS1;Parent=g1055.t1;
OW387023.1_Nowickia_ferox_genome_assembly,_chromosome:_1	AUGUSTUS	exon	20045057	20045291	.	-	.	ID=g1055.t1.exon1;Parent=g1055.t1;
OW387023.1_Nowickia_ferox_genome_assembly,_chromosome:_1	AUGUSTUS	intron	20045292	20046760	1	-	.	ID=g1055.t1.intron1;Parent=g1055.t1;
OW387023.1_Nowickia_ferox_genome_assembly,_chromosome:_1	AUGUSTUS	CDS	20046761	20046969	1	-	0	ID=g1055.t1.CDS2;Parent=g1055.t1;
OW387023.1_Nowickia_ferox_genome_assembly,_chromosome:_1	AUGUSTUS	exon	20046761	20046969	.	-	.	ID=g1055.t1.exon2;Parent=g1055.t1;
OW387023.1_Nowickia_ferox_genome_assembly,_chromosome:_1	AUGUSTUS	intron	20046970	20047029	1	-	.	ID=g1055.t1.intron2;Parent=g1055.t1;
OW387023.1_Nowickia_ferox_genome_assembly,_chromosome:_1	AUGUSTUS	CDS	20047030	20047230	1	-	0	ID=g1055.t1.CDS3;Parent=g1055.t1;
OW387023.1_Nowickia_ferox_genome_assembly,_chromosome:_1	AUGUSTUS	exon	20047030	20047230	.	-	.	ID=g1055.t1.exon3;Parent=g1055.t1;
OW387023.1_Nowickia_ferox_genome_assembly,_chromosome:_1	AUGUSTUS	intron	20047231	20047292	1	-	.	ID=g1055.t1.intron3;Parent=g1055.t1;
OW387023.1_Nowickia_ferox_genome_assembly,_chromosome:_1	AUGUSTUS	CDS	20047293	20047534	1	-	2	ID=g1055.t1.CDS4;Parent=g1055.t1;
OW387023.1_Nowickia_ferox_genome_assembly,_chromosome:_1	AUGUSTUS	exon	20047293	20047534	.	-	.	ID=g1055.t1.exon4;Parent=g1055.t1;
OW387023.1_Nowickia_ferox_genome_assembly,_chromosome:_1	AUGUSTUS	intron	20047535	20047779	1	-	.	ID=g1055.t1.intron4;Parent=g1055.t1;
OW387023.1_Nowickia_ferox_genome_assembly,_chromosome:_1	AUGUSTUS	CDS	20047780	20047904	1	-	1	ID=g1055.t1.CDS5;Parent=g1055.t1;
OW387023.1_Nowickia_ferox_genome_assembly,_chromosome:_1	AUGUSTUS	exon	20047780	20047904	.	-	.	ID=g1055.t1.exon5;Parent=g1055.t1;
OW387023.1_Nowickia_ferox_genome_assembly,_chromosome:_1	AUGUSTUS	intron	20047905	20049261	1	-	.	ID=g1055.t1.intron5;Parent=g1055.t1;
OW387023.1_Nowickia_ferox_genome_assembly,_chromosome:_1	AUGUSTUS	CDS	20049262	20049443	1	-	0	ID=g1055.t1.CDS6;Parent=g1055.t1;
OW387023.1_Nowickia_ferox_genome_assembly,_chromosome:_1	AUGUSTUS	exon	20049262	20049443	.	-	.	ID=g1055.t1.exon6;Parent=g1055.t1;
OW387023.1_Nowickia_ferox_genome_assembly,_chromosome:_1	AUGUSTUS	intron	20049444	20049512	1	-	.	ID=g1055.t1.intron6;Parent=g1055.t1;
OW387023.1_Nowickia_ferox_genome_assembly,_chromosome:_1	AUGUSTUS	CDS	20049513	20049638	1	-	0	ID=g1055.t1.CDS7;Parent=g1055.t1;
OW387023.1_Nowickia_ferox_genome_assembly,_chromosome:_1	AUGUSTUS	exon	20049513	20049638	.	-	.	ID=g1055.t1.exon7;Parent=g1055.t1;
OW387023.1_Nowickia_ferox_genome_assembly,_chromosome:_1	AUGUSTUS	start_codon	20049636	20049638	.	-	0	ID=g1055.t1.start1;Parent=g1055.t1;
OW387023.1_Nowickia_ferox_genome_assembly,_chromosome:_1	AUGUSTUS	gene	20059366	20063824	.	-	.	ID=g1056;
OW387023.1_Nowickia_ferox_genome_assembly,_chromosome:_1	AUGUSTUS	mRNA	20059366	20063824	1	-	.	ID=g1056.t1;Parent=g1056;
OW387023.1_Nowickia_ferox_genome_assembly,_chromosome:_1	AUGUSTUS	stop_codon	20059366	20059368	.	-	0	ID=g1056.t1.stop1;Parent=g1056.t1;
OW387023.1_Nowickia_ferox_genome_assembly,_chromosome:_1	AUGUSTUS	CDS	20059366	20059635	1	-	0	ID=g1056.t1.CDS1;Parent=g1056.t1;
OW387023.1_Nowickia_ferox_genome_assembly,_chromosome:_1	AUGUSTUS	exon	20059366	20059635	.	-	.	ID=g1056.t1.exon1;Parent=g1056.t1;
OW387023.1_Nowickia_ferox_genome_assembly,_chromosome:_1	AUGUSTUS	intron	20059636	20061629	1	-	.	ID=g1056.t1.intron1;Parent=g1056.t1;
OW387023.1_Nowickia_ferox_genome_assembly,_chromosome:_1	AUGUSTUS	CDS	20061630	20062808	1	-	0	ID=g1056.t1.CDS2;Parent=g1056.t1;
OW387023.1_Nowickia_ferox_genome_assembly,_chromosome:_1	AUGUSTUS	exon	20061630	20062808	.	-	.	ID=g1056.t1.exon2;Parent=g1056.t1;
OW387023.1_Nowickia_ferox_genome_assembly,_chromosome:_1	AUGUSTUS	intron	20062809	20062871	1	-	.	ID=g1056.t1.intron2;Parent=g1056.t1;
OW387023.1_Nowickia_ferox_genome_assembly,_chromosome:_1	AUGUSTUS	CDS	20062872	20063015	1	-	0	ID=g1056.t1.CDS3;Parent=g1056.t1;
OW387023.1_Nowickia_ferox_genome_assembly,_chromosome:_1	AUGUSTUS	exon	20062872	20063015	.	-	.	ID=g1056.t1.exon3;Parent=g1056.t1;
OW387023.1_Nowickia_ferox_genome_assembly,_chromosome:_1	AUGUSTUS	intron	20063016	20063081	1	-	.	ID=g1056.t1.intron3;Parent=g1056.t1;
OW387023.1_Nowickia_ferox_genome_assembly,_chromosome:_1	AUGUSTUS	CDS	20063082	20063627	1	-	0	ID=g1056.t1.CDS4;Parent=g1056.t1;
OW387023.1_Nowickia_ferox_genome_assembly,_chromosome:_1	AUGUSTUS	exon	20063082	20063627	.	-	.	ID=g1056.t1.exon4;Parent=g1056.t1;
OW387023.1_Nowickia_ferox_genome_assembly,_chromosome:_1	AUGUSTUS	intron	20063628	20063689	1	-	.	ID=g1056.t1.intron4;Parent=g1056.t1;
OW387023.1_Nowickia_ferox_genome_assembly,_chromosome:_1	AUGUSTUS	CDS	20063690	20063824	1	-	0	ID=g1056.t1.CDS5;Parent=g1056.t1;
OW387023.1_Nowickia_ferox_genome_assembly,_chromosome:_1	AUGUSTUS	exon	20063690	20063824	.	-	.	ID=g1056.t1.exon5;Parent=g1056.t1;
OW387023.1_Nowickia_ferox_genome_assembly,_chromosome:_1	AUGUSTUS	start_codon	20063822	20063824	.	-	0	ID=g1056.t1.start1;Parent=g1056.t1;
OW387023.1_Nowickia_ferox_genome_assembly,_chromosome:_1	AUGUSTUS	gene	20156077	20157399	.	+	.	ID=g1057;
OW387023.1_Nowickia_ferox_genome_assembly,_chromosome:_1	AUGUSTUS	mRNA	20156077	20157399	1	+	.	ID=g1057.t1;Parent=g1057;
OW387023.1_Nowickia_ferox_genome_assembly,_chromosome:_1	AUGUSTUS	start_codon	20156077	20156079	.	+	0	ID=g1057.t1.start1;Parent=g1057.t1;
OW387023.1_Nowickia_ferox_genome_assembly,_chromosome:_1	AUGUSTUS	CDS	20156077	20157399	1	+	0	ID=g1057.t1.CDS1;Parent=g1057.t1;
OW387023.1_Nowickia_ferox_genome_assembly,_chromosome:_1	AUGUSTUS	exon	20156077	20157399	.	+	.	ID=g1057.t1.exon1;Parent=g1057.t1;
OW387023.1_Nowickia_ferox_genome_assembly,_chromosome:_1	AUGUSTUS	stop_codon	20157397	20157399	.	+	0	ID=g1057.t1.stop1;Parent=g1057.t1;
OW387023.1_Nowickia_ferox_genome_assembly,_chromosome:_1	AUGUSTUS	gene	20176164	20176654	.	+	.	ID=g1058;
OW387023.1_Nowickia_ferox_genome_assembly,_chromosome:_1	AUGUSTUS	mRNA	20176164	20176654	1	+	.	ID=g1058.t1;Parent=g1058;
OW387023.1_Nowickia_ferox_genome_assembly,_chromosome:_1	AUGUSTUS	start_codon	20176164	20176166	.	+	0	ID=g1058.t1.start1;Parent=g1058.t1;
OW387023.1_Nowickia_ferox_genome_assembly,_chromosome:_1	AUGUSTUS	CDS	20176164	20176421	1	+	0	ID=g1058.t1.CDS1;Parent=g1058.t1;
OW387023.1_Nowickia_ferox_genome_assembly,_chromosome:_1	AUGUSTUS	exon	20176164	20176421	.	+	.	ID=g1058.t1.exon1;Parent=g1058.t1;
OW387023.1_Nowickia_ferox_genome_assembly,_chromosome:_1	AUGUSTUS	intron	20176422	20176495	1	+	.	ID=g1058.t1.intron1;Parent=g1058.t1;
OW387023.1_Nowickia_ferox_genome_assembly,_chromosome:_1	AUGUSTUS	CDS	20176496	20176654	1	+	0	ID=g1058.t1.CDS2;Parent=g1058.t1;
OW387023.1_Nowickia_ferox_genome_assembly,_chromosome:_1	AUGUSTUS	exon	20176496	20176654	.	+	.	ID=g1058.t1.exon2;Parent=g1058.t1;
OW387023.1_Nowickia_ferox_genome_assembly,_chromosome:_1	AUGUSTUS	stop_codon	20176652	20176654	.	+	0	ID=g1058.t1.stop1;Parent=g1058.t1;
OW387023.1_Nowickia_ferox_genome_assembly,_chromosome:_1	AUGUSTUS	gene	20179457	20182013	.	-	.	ID=g1059;
OW387023.1_Nowickia_ferox_genome_assembly,_chromosome:_1	AUGUSTUS	mRNA	20179457	20182013	1	-	.	ID=g1059.t1;Parent=g1059;
OW387023.1_Nowickia_ferox_genome_assembly,_chromosome:_1	AUGUSTUS	stop_codon	20179457	20179459	.	-	0	ID=g1059.t1.stop1;Parent=g1059.t1;
OW387023.1_Nowickia_ferox_genome_assembly,_chromosome:_1	AUGUSTUS	CDS	20179457	20179540	1	-	0	ID=g1059.t1.CDS1;Parent=g1059.t1;
OW387023.1_Nowickia_ferox_genome_assembly,_chromosome:_1	AUGUSTUS	exon	20179457	20179540	.	-	.	ID=g1059.t1.exon1;Parent=g1059.t1;
OW387023.1_Nowickia_ferox_genome_assembly,_chromosome:_1	AUGUSTUS	intron	20179541	20179616	1	-	.	ID=g1059.t1.intron1;Parent=g1059.t1;
OW387023.1_Nowickia_ferox_genome_assembly,_chromosome:_1	AUGUSTUS	CDS	20179617	20180040	1	-	1	ID=g1059.t1.CDS2;Parent=g1059.t1;
OW387023.1_Nowickia_ferox_genome_assembly,_chromosome:_1	AUGUSTUS	exon	20179617	20180040	.	-	.	ID=g1059.t1.exon2;Parent=g1059.t1;
OW387023.1_Nowickia_ferox_genome_assembly,_chromosome:_1	AUGUSTUS	intron	20180041	20180500	1	-	.	ID=g1059.t1.intron2;Parent=g1059.t1;
OW387023.1_Nowickia_ferox_genome_assembly,_chromosome:_1	AUGUSTUS	CDS	20180501	20181844	1	-	1	ID=g1059.t1.CDS3;Parent=g1059.t1;
OW387023.1_Nowickia_ferox_genome_assembly,_chromosome:_1	AUGUSTUS	exon	20180501	20181844	.	-	.	ID=g1059.t1.exon3;Parent=g1059.t1;
OW387023.1_Nowickia_ferox_genome_assembly,_chromosome:_1	AUGUSTUS	intron	20181845	20181918	1	-	.	ID=g1059.t1.intron3;Parent=g1059.t1;
OW387023.1_Nowickia_ferox_genome_assembly,_chromosome:_1	AUGUSTUS	CDS	20181919	20182013	1	-	0	ID=g1059.t1.CDS4;Parent=g1059.t1;
OW387023.1_Nowickia_ferox_genome_assembly,_chromosome:_1	AUGUSTUS	exon	20181919	20182013	.	-	.	ID=g1059.t1.exon4;Parent=g1059.t1;
OW387023.1_Nowickia_ferox_genome_assembly,_chromosome:_1	AUGUSTUS	start_codon	20182011	20182013	.	-	0	ID=g1059.t1.start1;Parent=g1059.t1;
OW387023.1_Nowickia_ferox_genome_assembly,_chromosome:_1	AUGUSTUS	gene	20183187	20184125	.	+	.	ID=g1060;
OW387023.1_Nowickia_ferox_genome_assembly,_chromosome:_1	AUGUSTUS	mRNA	20183187	20184125	1	+	.	ID=g1060.t1;Parent=g1060;
OW387023.1_Nowickia_ferox_genome_assembly,_chromosome:_1	AUGUSTUS	start_codon	20183187	20183189	.	+	0	ID=g1060.t1.start1;Parent=g1060.t1;
OW387023.1_Nowickia_ferox_genome_assembly,_chromosome:_1	AUGUSTUS	CDS	20183187	20184125	1	+	0	ID=g1060.t1.CDS1;Parent=g1060.t1;
OW387023.1_Nowickia_ferox_genome_assembly,_chromosome:_1	AUGUSTUS	exon	20183187	20184125	.	+	.	ID=g1060.t1.exon1;Parent=g1060.t1;
OW387023.1_Nowickia_ferox_genome_assembly,_chromosome:_1	AUGUSTUS	stop_codon	20184123	20184125	.	+	0	ID=g1060.t1.stop1;Parent=g1060.t1;
OW387023.1_Nowickia_ferox_genome_assembly,_chromosome:_1	AUGUSTUS	gene	20185338	20185947	.	-	.	ID=g1061;
OW387023.1_Nowickia_ferox_genome_assembly,_chromosome:_1	AUGUSTUS	mRNA	20185338	20185947	1	-	.	ID=g1061.t1;Parent=g1061;
OW387023.1_Nowickia_ferox_genome_assembly,_chromosome:_1	AUGUSTUS	stop_codon	20185338	20185340	.	-	0	ID=g1061.t1.stop1;Parent=g1061.t1;
OW387023.1_Nowickia_ferox_genome_assembly,_chromosome:_1	AUGUSTUS	CDS	20185338	20185658	1	-	0	ID=g1061.t1.CDS1;Parent=g1061.t1;
OW387023.1_Nowickia_ferox_genome_assembly,_chromosome:_1	AUGUSTUS	exon	20185338	20185658	.	-	.	ID=g1061.t1.exon1;Parent=g1061.t1;
OW387023.1_Nowickia_ferox_genome_assembly,_chromosome:_1	AUGUSTUS	intron	20185659	20185713	1	-	.	ID=g1061.t1.intron1;Parent=g1061.t1;
OW387023.1_Nowickia_ferox_genome_assembly,_chromosome:_1	AUGUSTUS	CDS	20185714	20185947	1	-	0	ID=g1061.t1.CDS2;Parent=g1061.t1;
OW387023.1_Nowickia_ferox_genome_assembly,_chromosome:_1	AUGUSTUS	exon	20185714	20185947	.	-	.	ID=g1061.t1.exon2;Parent=g1061.t1;
OW387023.1_Nowickia_ferox_genome_assembly,_chromosome:_1	AUGUSTUS	start_codon	20185945	20185947	.	-	0	ID=g1061.t1.start1;Parent=g1061.t1;
OW387023.1_Nowickia_ferox_genome_assembly,_chromosome:_1	AUGUSTUS	gene	20188269	20189169	.	-	.	ID=g1062;
OW387023.1_Nowickia_ferox_genome_assembly,_chromosome:_1	AUGUSTUS	mRNA	20188269	20189169	1	-	.	ID=g1062.t1;Parent=g1062;
OW387023.1_Nowickia_ferox_genome_assembly,_chromosome:_1	AUGUSTUS	stop_codon	20188269	20188271	.	-	0	ID=g1062.t1.stop1;Parent=g1062.t1;
OW387023.1_Nowickia_ferox_genome_assembly,_chromosome:_1	AUGUSTUS	CDS	20188269	20188975	1	-	2	ID=g1062.t1.CDS1;Parent=g1062.t1;
OW387023.1_Nowickia_ferox_genome_assembly,_chromosome:_1	AUGUSTUS	exon	20188269	20188975	.	-	.	ID=g1062.t1.exon1;Parent=g1062.t1;
OW387023.1_Nowickia_ferox_genome_assembly,_chromosome:_1	AUGUSTUS	intron	20188976	20189042	1	-	.	ID=g1062.t1.intron1;Parent=g1062.t1;
OW387023.1_Nowickia_ferox_genome_assembly,_chromosome:_1	AUGUSTUS	CDS	20189043	20189169	1	-	0	ID=g1062.t1.CDS2;Parent=g1062.t1;
OW387023.1_Nowickia_ferox_genome_assembly,_chromosome:_1	AUGUSTUS	exon	20189043	20189169	.	-	.	ID=g1062.t1.exon2;Parent=g1062.t1;
OW387023.1_Nowickia_ferox_genome_assembly,_chromosome:_1	AUGUSTUS	start_codon	20189167	20189169	.	-	0	ID=g1062.t1.start1;Parent=g1062.t1;
OW387023.1_Nowickia_ferox_genome_assembly,_chromosome:_1	AUGUSTUS	gene	20191333	20192988	.	+	.	ID=g1063;
OW387023.1_Nowickia_ferox_genome_assembly,_chromosome:_1	AUGUSTUS	mRNA	20191333	20192988	1	+	.	ID=g1063.t1;Parent=g1063;
OW387023.1_Nowickia_ferox_genome_assembly,_chromosome:_1	AUGUSTUS	start_codon	20191333	20191335	.	+	0	ID=g1063.t1.start1;Parent=g1063.t1;
OW387023.1_Nowickia_ferox_genome_assembly,_chromosome:_1	AUGUSTUS	CDS	20191333	20191485	1	+	0	ID=g1063.t1.CDS1;Parent=g1063.t1;
OW387023.1_Nowickia_ferox_genome_assembly,_chromosome:_1	AUGUSTUS	exon	20191333	20191485	.	+	.	ID=g1063.t1.exon1;Parent=g1063.t1;
OW387023.1_Nowickia_ferox_genome_assembly,_chromosome:_1	AUGUSTUS	intron	20191486	20191546	1	+	.	ID=g1063.t1.intron1;Parent=g1063.t1;
OW387023.1_Nowickia_ferox_genome_assembly,_chromosome:_1	AUGUSTUS	CDS	20191547	20192055	1	+	0	ID=g1063.t1.CDS2;Parent=g1063.t1;
OW387023.1_Nowickia_ferox_genome_assembly,_chromosome:_1	AUGUSTUS	exon	20191547	20192055	.	+	.	ID=g1063.t1.exon2;Parent=g1063.t1;
OW387023.1_Nowickia_ferox_genome_assembly,_chromosome:_1	AUGUSTUS	intron	20192056	20192123	1	+	.	ID=g1063.t1.intron2;Parent=g1063.t1;
OW387023.1_Nowickia_ferox_genome_assembly,_chromosome:_1	AUGUSTUS	CDS	20192124	20192988	1	+	1	ID=g1063.t1.CDS3;Parent=g1063.t1;
OW387023.1_Nowickia_ferox_genome_assembly,_chromosome:_1	AUGUSTUS	exon	20192124	20192988	.	+	.	ID=g1063.t1.exon3;Parent=g1063.t1;
OW387023.1_Nowickia_ferox_genome_assembly,_chromosome:_1	AUGUSTUS	stop_codon	20192986	20192988	.	+	0	ID=g1063.t1.stop1;Parent=g1063.t1;
OW387023.1_Nowickia_ferox_genome_assembly,_chromosome:_1	AUGUSTUS	gene	20198759	20200648	.	+	.	ID=g1064;
OW387023.1_Nowickia_ferox_genome_assembly,_chromosome:_1	AUGUSTUS	mRNA	20198759	20200648	1	+	.	ID=g1064.t1;Parent=g1064;
OW387023.1_Nowickia_ferox_genome_assembly,_chromosome:_1	AUGUSTUS	start_codon	20198759	20198761	.	+	0	ID=g1064.t1.start1;Parent=g1064.t1;
OW387023.1_Nowickia_ferox_genome_assembly,_chromosome:_1	AUGUSTUS	CDS	20198759	20198988	1	+	0	ID=g1064.t1.CDS1;Parent=g1064.t1;
OW387023.1_Nowickia_ferox_genome_assembly,_chromosome:_1	AUGUSTUS	exon	20198759	20198988	.	+	.	ID=g1064.t1.exon1;Parent=g1064.t1;
OW387023.1_Nowickia_ferox_genome_assembly,_chromosome:_1	AUGUSTUS	intron	20198989	20199041	1	+	.	ID=g1064.t1.intron1;Parent=g1064.t1;
OW387023.1_Nowickia_ferox_genome_assembly,_chromosome:_1	AUGUSTUS	CDS	20199042	20199285	1	+	1	ID=g1064.t1.CDS2;Parent=g1064.t1;
OW387023.1_Nowickia_ferox_genome_assembly,_chromosome:_1	AUGUSTUS	exon	20199042	20199285	.	+	.	ID=g1064.t1.exon2;Parent=g1064.t1;
OW387023.1_Nowickia_ferox_genome_assembly,_chromosome:_1	AUGUSTUS	intron	20199286	20199350	1	+	.	ID=g1064.t1.intron2;Parent=g1064.t1;
OW387023.1_Nowickia_ferox_genome_assembly,_chromosome:_1	AUGUSTUS	CDS	20199351	20199694	1	+	0	ID=g1064.t1.CDS3;Parent=g1064.t1;
OW387023.1_Nowickia_ferox_genome_assembly,_chromosome:_1	AUGUSTUS	exon	20199351	20199694	.	+	.	ID=g1064.t1.exon3;Parent=g1064.t1;
OW387023.1_Nowickia_ferox_genome_assembly,_chromosome:_1	AUGUSTUS	intron	20199695	20199756	1	+	.	ID=g1064.t1.intron3;Parent=g1064.t1;
OW387023.1_Nowickia_ferox_genome_assembly,_chromosome:_1	AUGUSTUS	CDS	20199757	20200648	1	+	1	ID=g1064.t1.CDS4;Parent=g1064.t1;
OW387023.1_Nowickia_ferox_genome_assembly,_chromosome:_1	AUGUSTUS	exon	20199757	20200648	.	+	.	ID=g1064.t1.exon4;Parent=g1064.t1;
OW387023.1_Nowickia_ferox_genome_assembly,_chromosome:_1	AUGUSTUS	stop_codon	20200646	20200648	.	+	0	ID=g1064.t1.stop1;Parent=g1064.t1;
OW387023.1_Nowickia_ferox_genome_assembly,_chromosome:_1	AUGUSTUS	gene	20202982	20205260	.	+	.	ID=g1065;
OW387023.1_Nowickia_ferox_genome_assembly,_chromosome:_1	AUGUSTUS	mRNA	20202982	20205260	0.95	+	.	ID=g1065.t1;Parent=g1065;
OW387023.1_Nowickia_ferox_genome_assembly,_chromosome:_1	AUGUSTUS	start_codon	20202982	20202984	.	+	0	ID=g1065.t1.start1;Parent=g1065.t1;
OW387023.1_Nowickia_ferox_genome_assembly,_chromosome:_1	AUGUSTUS	CDS	20202982	20203119	1	+	0	ID=g1065.t1.CDS1;Parent=g1065.t1;
OW387023.1_Nowickia_ferox_genome_assembly,_chromosome:_1	AUGUSTUS	exon	20202982	20203119	.	+	.	ID=g1065.t1.exon1;Parent=g1065.t1;
OW387023.1_Nowickia_ferox_genome_assembly,_chromosome:_1	AUGUSTUS	intron	20203120	20203194	1	+	.	ID=g1065.t1.intron1;Parent=g1065.t1;
OW387023.1_Nowickia_ferox_genome_assembly,_chromosome:_1	AUGUSTUS	CDS	20203195	20203553	1	+	0	ID=g1065.t1.CDS2;Parent=g1065.t1;
OW387023.1_Nowickia_ferox_genome_assembly,_chromosome:_1	AUGUSTUS	exon	20203195	20203553	.	+	.	ID=g1065.t1.exon2;Parent=g1065.t1;
OW387023.1_Nowickia_ferox_genome_assembly,_chromosome:_1	AUGUSTUS	intron	20203554	20203629	1	+	.	ID=g1065.t1.intron2;Parent=g1065.t1;
OW387023.1_Nowickia_ferox_genome_assembly,_chromosome:_1	AUGUSTUS	CDS	20203630	20204139	0.95	+	1	ID=g1065.t1.CDS3;Parent=g1065.t1;
OW387023.1_Nowickia_ferox_genome_assembly,_chromosome:_1	AUGUSTUS	exon	20203630	20204139	.	+	.	ID=g1065.t1.exon3;Parent=g1065.t1;
OW387023.1_Nowickia_ferox_genome_assembly,_chromosome:_1	AUGUSTUS	intron	20204140	20204230	1	+	.	ID=g1065.t1.intron3;Parent=g1065.t1;
OW387023.1_Nowickia_ferox_genome_assembly,_chromosome:_1	AUGUSTUS	CDS	20204231	20204997	1	+	1	ID=g1065.t1.CDS4;Parent=g1065.t1;
OW387023.1_Nowickia_ferox_genome_assembly,_chromosome:_1	AUGUSTUS	exon	20204231	20204997	.	+	.	ID=g1065.t1.exon4;Parent=g1065.t1;
OW387023.1_Nowickia_ferox_genome_assembly,_chromosome:_1	AUGUSTUS	intron	20204998	20205168	1	+	.	ID=g1065.t1.intron4;Parent=g1065.t1;
OW387023.1_Nowickia_ferox_genome_assembly,_chromosome:_1	AUGUSTUS	CDS	20205169	20205260	1	+	2	ID=g1065.t1.CDS5;Parent=g1065.t1;
OW387023.1_Nowickia_ferox_genome_assembly,_chromosome:_1	AUGUSTUS	exon	20205169	20205260	.	+	.	ID=g1065.t1.exon5;Parent=g1065.t1;
OW387023.1_Nowickia_ferox_genome_assembly,_chromosome:_1	AUGUSTUS	stop_codon	20205258	20205260	.	+	0	ID=g1065.t1.stop1;Parent=g1065.t1;
OW387023.1_Nowickia_ferox_genome_assembly,_chromosome:_1	AUGUSTUS	gene	20208234	20210889	.	+	.	ID=g1066;
OW387023.1_Nowickia_ferox_genome_assembly,_chromosome:_1	AUGUSTUS	mRNA	20208234	20210889	1	+	.	ID=g1066.t1;Parent=g1066;
OW387023.1_Nowickia_ferox_genome_assembly,_chromosome:_1	AUGUSTUS	start_codon	20208234	20208236	.	+	0	ID=g1066.t1.start1;Parent=g1066.t1;
OW387023.1_Nowickia_ferox_genome_assembly,_chromosome:_1	AUGUSTUS	CDS	20208234	20208371	1	+	0	ID=g1066.t1.CDS1;Parent=g1066.t1;
OW387023.1_Nowickia_ferox_genome_assembly,_chromosome:_1	AUGUSTUS	exon	20208234	20208371	.	+	.	ID=g1066.t1.exon1;Parent=g1066.t1;
OW387023.1_Nowickia_ferox_genome_assembly,_chromosome:_1	AUGUSTUS	intron	20208372	20208475	1	+	.	ID=g1066.t1.intron1;Parent=g1066.t1;
OW387023.1_Nowickia_ferox_genome_assembly,_chromosome:_1	AUGUSTUS	CDS	20208476	20208825	1	+	0	ID=g1066.t1.CDS2;Parent=g1066.t1;
OW387023.1_Nowickia_ferox_genome_assembly,_chromosome:_1	AUGUSTUS	exon	20208476	20208825	.	+	.	ID=g1066.t1.exon2;Parent=g1066.t1;
OW387023.1_Nowickia_ferox_genome_assembly,_chromosome:_1	AUGUSTUS	intron	20208826	20208963	1	+	.	ID=g1066.t1.intron2;Parent=g1066.t1;
OW387023.1_Nowickia_ferox_genome_assembly,_chromosome:_1	AUGUSTUS	CDS	20208964	20209659	1	+	1	ID=g1066.t1.CDS3;Parent=g1066.t1;
OW387023.1_Nowickia_ferox_genome_assembly,_chromosome:_1	AUGUSTUS	exon	20208964	20209659	.	+	.	ID=g1066.t1.exon3;Parent=g1066.t1;
OW387023.1_Nowickia_ferox_genome_assembly,_chromosome:_1	AUGUSTUS	intron	20209660	20210033	1	+	.	ID=g1066.t1.intron3;Parent=g1066.t1;
OW387023.1_Nowickia_ferox_genome_assembly,_chromosome:_1	AUGUSTUS	CDS	20210034	20210889	1	+	1	ID=g1066.t1.CDS4;Parent=g1066.t1;
OW387023.1_Nowickia_ferox_genome_assembly,_chromosome:_1	AUGUSTUS	exon	20210034	20210889	.	+	.	ID=g1066.t1.exon4;Parent=g1066.t1;
OW387023.1_Nowickia_ferox_genome_assembly,_chromosome:_1	AUGUSTUS	stop_codon	20210887	20210889	.	+	0	ID=g1066.t1.stop1;Parent=g1066.t1;
OW387023.1_Nowickia_ferox_genome_assembly,_chromosome:_1	AUGUSTUS	gene	20213316	20214997	.	+	.	ID=g1067;
OW387023.1_Nowickia_ferox_genome_assembly,_chromosome:_1	AUGUSTUS	mRNA	20213316	20214997	1	+	.	ID=g1067.t1;Parent=g1067;
OW387023.1_Nowickia_ferox_genome_assembly,_chromosome:_1	AUGUSTUS	start_codon	20213316	20213318	.	+	0	ID=g1067.t1.start1;Parent=g1067.t1;
OW387023.1_Nowickia_ferox_genome_assembly,_chromosome:_1	AUGUSTUS	CDS	20213316	20213462	1	+	0	ID=g1067.t1.CDS1;Parent=g1067.t1;
OW387023.1_Nowickia_ferox_genome_assembly,_chromosome:_1	AUGUSTUS	exon	20213316	20213462	.	+	.	ID=g1067.t1.exon1;Parent=g1067.t1;
OW387023.1_Nowickia_ferox_genome_assembly,_chromosome:_1	AUGUSTUS	intron	20213463	20213538	1	+	.	ID=g1067.t1.intron1;Parent=g1067.t1;
OW387023.1_Nowickia_ferox_genome_assembly,_chromosome:_1	AUGUSTUS	CDS	20213539	20213885	1	+	0	ID=g1067.t1.CDS2;Parent=g1067.t1;
OW387023.1_Nowickia_ferox_genome_assembly,_chromosome:_1	AUGUSTUS	exon	20213539	20213885	.	+	.	ID=g1067.t1.exon2;Parent=g1067.t1;
OW387023.1_Nowickia_ferox_genome_assembly,_chromosome:_1	AUGUSTUS	intron	20213886	20213940	1	+	.	ID=g1067.t1.intron2;Parent=g1067.t1;
OW387023.1_Nowickia_ferox_genome_assembly,_chromosome:_1	AUGUSTUS	CDS	20213941	20214997	1	+	1	ID=g1067.t1.CDS3;Parent=g1067.t1;
OW387023.1_Nowickia_ferox_genome_assembly,_chromosome:_1	AUGUSTUS	exon	20213941	20214997	.	+	.	ID=g1067.t1.exon3;Parent=g1067.t1;
OW387023.1_Nowickia_ferox_genome_assembly,_chromosome:_1	AUGUSTUS	stop_codon	20214995	20214997	.	+	0	ID=g1067.t1.stop1;Parent=g1067.t1;
OW387023.1_Nowickia_ferox_genome_assembly,_chromosome:_1	AUGUSTUS	gene	20215940	20217628	.	+	.	ID=g1068;
OW387023.1_Nowickia_ferox_genome_assembly,_chromosome:_1	AUGUSTUS	mRNA	20215940	20217628	1	+	.	ID=g1068.t1;Parent=g1068;
OW387023.1_Nowickia_ferox_genome_assembly,_chromosome:_1	AUGUSTUS	start_codon	20215940	20215942	.	+	0	ID=g1068.t1.start1;Parent=g1068.t1;
OW387023.1_Nowickia_ferox_genome_assembly,_chromosome:_1	AUGUSTUS	CDS	20215940	20216086	1	+	0	ID=g1068.t1.CDS1;Parent=g1068.t1;
OW387023.1_Nowickia_ferox_genome_assembly,_chromosome:_1	AUGUSTUS	exon	20215940	20216086	.	+	.	ID=g1068.t1.exon1;Parent=g1068.t1;
OW387023.1_Nowickia_ferox_genome_assembly,_chromosome:_1	AUGUSTUS	intron	20216087	20216152	1	+	.	ID=g1068.t1.intron1;Parent=g1068.t1;
OW387023.1_Nowickia_ferox_genome_assembly,_chromosome:_1	AUGUSTUS	CDS	20216153	20216508	1	+	0	ID=g1068.t1.CDS2;Parent=g1068.t1;
OW387023.1_Nowickia_ferox_genome_assembly,_chromosome:_1	AUGUSTUS	exon	20216153	20216508	.	+	.	ID=g1068.t1.exon2;Parent=g1068.t1;
OW387023.1_Nowickia_ferox_genome_assembly,_chromosome:_1	AUGUSTUS	intron	20216509	20216577	1	+	.	ID=g1068.t1.intron2;Parent=g1068.t1;
OW387023.1_Nowickia_ferox_genome_assembly,_chromosome:_1	AUGUSTUS	CDS	20216578	20217628	1	+	1	ID=g1068.t1.CDS3;Parent=g1068.t1;
OW387023.1_Nowickia_ferox_genome_assembly,_chromosome:_1	AUGUSTUS	exon	20216578	20217628	.	+	.	ID=g1068.t1.exon3;Parent=g1068.t1;
OW387023.1_Nowickia_ferox_genome_assembly,_chromosome:_1	AUGUSTUS	stop_codon	20217626	20217628	.	+	0	ID=g1068.t1.stop1;Parent=g1068.t1;
OW387023.1_Nowickia_ferox_genome_assembly,_chromosome:_1	AUGUSTUS	gene	20220065	20222372	.	+	.	ID=g1069;
OW387023.1_Nowickia_ferox_genome_assembly,_chromosome:_1	AUGUSTUS	mRNA	20220065	20222372	1	+	.	ID=g1069.t1;Parent=g1069;
OW387023.1_Nowickia_ferox_genome_assembly,_chromosome:_1	AUGUSTUS	start_codon	20220065	20220067	.	+	0	ID=g1069.t1.start1;Parent=g1069.t1;
OW387023.1_Nowickia_ferox_genome_assembly,_chromosome:_1	AUGUSTUS	CDS	20220065	20220901	1	+	0	ID=g1069.t1.CDS1;Parent=g1069.t1;
OW387023.1_Nowickia_ferox_genome_assembly,_chromosome:_1	AUGUSTUS	exon	20220065	20220901	.	+	.	ID=g1069.t1.exon1;Parent=g1069.t1;
OW387023.1_Nowickia_ferox_genome_assembly,_chromosome:_1	AUGUSTUS	intron	20220902	20220951	1	+	.	ID=g1069.t1.intron1;Parent=g1069.t1;
OW387023.1_Nowickia_ferox_genome_assembly,_chromosome:_1	AUGUSTUS	CDS	20220952	20221253	1	+	0	ID=g1069.t1.CDS2;Parent=g1069.t1;
OW387023.1_Nowickia_ferox_genome_assembly,_chromosome:_1	AUGUSTUS	exon	20220952	20221253	.	+	.	ID=g1069.t1.exon2;Parent=g1069.t1;
OW387023.1_Nowickia_ferox_genome_assembly,_chromosome:_1	AUGUSTUS	intron	20221254	20221321	1	+	.	ID=g1069.t1.intron2;Parent=g1069.t1;
OW387023.1_Nowickia_ferox_genome_assembly,_chromosome:_1	AUGUSTUS	CDS	20221322	20221950	1	+	1	ID=g1069.t1.CDS3;Parent=g1069.t1;
OW387023.1_Nowickia_ferox_genome_assembly,_chromosome:_1	AUGUSTUS	exon	20221322	20221950	.	+	.	ID=g1069.t1.exon3;Parent=g1069.t1;
OW387023.1_Nowickia_ferox_genome_assembly,_chromosome:_1	AUGUSTUS	intron	20221951	20222022	1	+	.	ID=g1069.t1.intron3;Parent=g1069.t1;
OW387023.1_Nowickia_ferox_genome_assembly,_chromosome:_1	AUGUSTUS	CDS	20222023	20222372	1	+	2	ID=g1069.t1.CDS4;Parent=g1069.t1;
OW387023.1_Nowickia_ferox_genome_assembly,_chromosome:_1	AUGUSTUS	exon	20222023	20222372	.	+	.	ID=g1069.t1.exon4;Parent=g1069.t1;
OW387023.1_Nowickia_ferox_genome_assembly,_chromosome:_1	AUGUSTUS	stop_codon	20222370	20222372	.	+	0	ID=g1069.t1.stop1;Parent=g1069.t1;
OW387023.1_Nowickia_ferox_genome_assembly,_chromosome:_1	AUGUSTUS	gene	20222558	20225083	.	+	.	ID=g1070;
OW387023.1_Nowickia_ferox_genome_assembly,_chromosome:_1	AUGUSTUS	mRNA	20222558	20225083	1	+	.	ID=g1070.t1;Parent=g1070;
OW387023.1_Nowickia_ferox_genome_assembly,_chromosome:_1	AUGUSTUS	start_codon	20222558	20222560	.	+	0	ID=g1070.t1.start1;Parent=g1070.t1;
OW387023.1_Nowickia_ferox_genome_assembly,_chromosome:_1	AUGUSTUS	CDS	20222558	20222624	1	+	0	ID=g1070.t1.CDS1;Parent=g1070.t1;
OW387023.1_Nowickia_ferox_genome_assembly,_chromosome:_1	AUGUSTUS	exon	20222558	20222624	.	+	.	ID=g1070.t1.exon1;Parent=g1070.t1;
OW387023.1_Nowickia_ferox_genome_assembly,_chromosome:_1	AUGUSTUS	intron	20222625	20222677	1	+	.	ID=g1070.t1.intron1;Parent=g1070.t1;
OW387023.1_Nowickia_ferox_genome_assembly,_chromosome:_1	AUGUSTUS	CDS	20222678	20223078	1	+	2	ID=g1070.t1.CDS2;Parent=g1070.t1;
OW387023.1_Nowickia_ferox_genome_assembly,_chromosome:_1	AUGUSTUS	exon	20222678	20223078	.	+	.	ID=g1070.t1.exon2;Parent=g1070.t1;
OW387023.1_Nowickia_ferox_genome_assembly,_chromosome:_1	AUGUSTUS	intron	20223079	20224828	1	+	.	ID=g1070.t1.intron2;Parent=g1070.t1;
OW387023.1_Nowickia_ferox_genome_assembly,_chromosome:_1	AUGUSTUS	CDS	20224829	20225083	1	+	0	ID=g1070.t1.CDS3;Parent=g1070.t1;
OW387023.1_Nowickia_ferox_genome_assembly,_chromosome:_1	AUGUSTUS	exon	20224829	20225083	.	+	.	ID=g1070.t1.exon3;Parent=g1070.t1;
OW387023.1_Nowickia_ferox_genome_assembly,_chromosome:_1	AUGUSTUS	stop_codon	20225081	20225083	.	+	0	ID=g1070.t1.stop1;Parent=g1070.t1;
OW387023.1_Nowickia_ferox_genome_assembly,_chromosome:_1	AUGUSTUS	gene	20225227	20232356	.	-	.	ID=g1071;
OW387023.1_Nowickia_ferox_genome_assembly,_chromosome:_1	AUGUSTUS	mRNA	20225227	20232356	1	-	.	ID=g1071.t1;Parent=g1071;
OW387023.1_Nowickia_ferox_genome_assembly,_chromosome:_1	AUGUSTUS	stop_codon	20225227	20225229	.	-	0	ID=g1071.t1.stop1;Parent=g1071.t1;
OW387023.1_Nowickia_ferox_genome_assembly,_chromosome:_1	AUGUSTUS	CDS	20225227	20225652	1	-	0	ID=g1071.t1.CDS1;Parent=g1071.t1;
OW387023.1_Nowickia_ferox_genome_assembly,_chromosome:_1	AUGUSTUS	exon	20225227	20225652	.	-	.	ID=g1071.t1.exon1;Parent=g1071.t1;
OW387023.1_Nowickia_ferox_genome_assembly,_chromosome:_1	AUGUSTUS	intron	20225653	20225713	1	-	.	ID=g1071.t1.intron1;Parent=g1071.t1;
OW387023.1_Nowickia_ferox_genome_assembly,_chromosome:_1	AUGUSTUS	CDS	20225714	20226117	1	-	2	ID=g1071.t1.CDS2;Parent=g1071.t1;
OW387023.1_Nowickia_ferox_genome_assembly,_chromosome:_1	AUGUSTUS	exon	20225714	20226117	.	-	.	ID=g1071.t1.exon2;Parent=g1071.t1;
OW387023.1_Nowickia_ferox_genome_assembly,_chromosome:_1	AUGUSTUS	intron	20226118	20226183	1	-	.	ID=g1071.t1.intron2;Parent=g1071.t1;
OW387023.1_Nowickia_ferox_genome_assembly,_chromosome:_1	AUGUSTUS	CDS	20226184	20226741	1	-	2	ID=g1071.t1.CDS3;Parent=g1071.t1;
OW387023.1_Nowickia_ferox_genome_assembly,_chromosome:_1	AUGUSTUS	exon	20226184	20226741	.	-	.	ID=g1071.t1.exon3;Parent=g1071.t1;
OW387023.1_Nowickia_ferox_genome_assembly,_chromosome:_1	AUGUSTUS	intron	20226742	20228952	1	-	.	ID=g1071.t1.intron3;Parent=g1071.t1;
OW387023.1_Nowickia_ferox_genome_assembly,_chromosome:_1	AUGUSTUS	CDS	20228953	20229632	1	-	1	ID=g1071.t1.CDS4;Parent=g1071.t1;
OW387023.1_Nowickia_ferox_genome_assembly,_chromosome:_1	AUGUSTUS	exon	20228953	20229632	.	-	.	ID=g1071.t1.exon4;Parent=g1071.t1;
OW387023.1_Nowickia_ferox_genome_assembly,_chromosome:_1	AUGUSTUS	intron	20229633	20230307	1	-	.	ID=g1071.t1.intron4;Parent=g1071.t1;
OW387023.1_Nowickia_ferox_genome_assembly,_chromosome:_1	AUGUSTUS	CDS	20230308	20230418	1	-	1	ID=g1071.t1.CDS5;Parent=g1071.t1;
OW387023.1_Nowickia_ferox_genome_assembly,_chromosome:_1	AUGUSTUS	exon	20230308	20230418	.	-	.	ID=g1071.t1.exon5;Parent=g1071.t1;
OW387023.1_Nowickia_ferox_genome_assembly,_chromosome:_1	AUGUSTUS	intron	20230419	20230487	1	-	.	ID=g1071.t1.intron5;Parent=g1071.t1;
OW387023.1_Nowickia_ferox_genome_assembly,_chromosome:_1	AUGUSTUS	CDS	20230488	20230776	1	-	2	ID=g1071.t1.CDS6;Parent=g1071.t1;
OW387023.1_Nowickia_ferox_genome_assembly,_chromosome:_1	AUGUSTUS	exon	20230488	20230776	.	-	.	ID=g1071.t1.exon6;Parent=g1071.t1;
OW387023.1_Nowickia_ferox_genome_assembly,_chromosome:_1	AUGUSTUS	intron	20230777	20230930	1	-	.	ID=g1071.t1.intron6;Parent=g1071.t1;
OW387023.1_Nowickia_ferox_genome_assembly,_chromosome:_1	AUGUSTUS	CDS	20230931	20232257	1	-	0	ID=g1071.t1.CDS7;Parent=g1071.t1;
OW387023.1_Nowickia_ferox_genome_assembly,_chromosome:_1	AUGUSTUS	exon	20230931	20232257	.	-	.	ID=g1071.t1.exon7;Parent=g1071.t1;
OW387023.1_Nowickia_ferox_genome_assembly,_chromosome:_1	AUGUSTUS	intron	20232258	20232323	1	-	.	ID=g1071.t1.intron7;Parent=g1071.t1;
OW387023.1_Nowickia_ferox_genome_assembly,_chromosome:_1	AUGUSTUS	CDS	20232324	20232356	1	-	0	ID=g1071.t1.CDS8;Parent=g1071.t1;
OW387023.1_Nowickia_ferox_genome_assembly,_chromosome:_1	AUGUSTUS	exon	20232324	20232356	.	-	.	ID=g1071.t1.exon8;Parent=g1071.t1;
OW387023.1_Nowickia_ferox_genome_assembly,_chromosome:_1	AUGUSTUS	start_codon	20232354	20232356	.	-	0	ID=g1071.t1.start1;Parent=g1071.t1;
OW387023.1_Nowickia_ferox_genome_assembly,_chromosome:_1	AUGUSTUS	gene	20298645	20341943	.	+	.	ID=g1072;
OW387023.1_Nowickia_ferox_genome_assembly,_chromosome:_1	AUGUSTUS	mRNA	20298645	20341943	0.19	+	.	ID=g1072.t1;Parent=g1072;
OW387023.1_Nowickia_ferox_genome_assembly,_chromosome:_1	AUGUSTUS	start_codon	20298645	20298647	.	+	0	ID=g1072.t1.start1;Parent=g1072.t1;
OW387023.1_Nowickia_ferox_genome_assembly,_chromosome:_1	AUGUSTUS	CDS	20298645	20298697	0.5	+	0	ID=g1072.t1.CDS1;Parent=g1072.t1;
OW387023.1_Nowickia_ferox_genome_assembly,_chromosome:_1	AUGUSTUS	exon	20298645	20298697	.	+	.	ID=g1072.t1.exon1;Parent=g1072.t1;
OW387023.1_Nowickia_ferox_genome_assembly,_chromosome:_1	AUGUSTUS	intron	20298698	20299220	0.53	+	.	ID=g1072.t1.intron1;Parent=g1072.t1;
OW387023.1_Nowickia_ferox_genome_assembly,_chromosome:_1	AUGUSTUS	CDS	20299221	20299453	0.99	+	1	ID=g1072.t1.CDS2;Parent=g1072.t1;
OW387023.1_Nowickia_ferox_genome_assembly,_chromosome:_1	AUGUSTUS	exon	20299221	20299453	.	+	.	ID=g1072.t1.exon2;Parent=g1072.t1;
OW387023.1_Nowickia_ferox_genome_assembly,_chromosome:_1	AUGUSTUS	intron	20299454	20301393	0.92	+	.	ID=g1072.t1.intron2;Parent=g1072.t1;
OW387023.1_Nowickia_ferox_genome_assembly,_chromosome:_1	AUGUSTUS	CDS	20301394	20301504	0.96	+	2	ID=g1072.t1.CDS3;Parent=g1072.t1;
OW387023.1_Nowickia_ferox_genome_assembly,_chromosome:_1	AUGUSTUS	exon	20301394	20301504	.	+	.	ID=g1072.t1.exon3;Parent=g1072.t1;
OW387023.1_Nowickia_ferox_genome_assembly,_chromosome:_1	AUGUSTUS	intron	20301505	20307050	0.92	+	.	ID=g1072.t1.intron3;Parent=g1072.t1;
OW387023.1_Nowickia_ferox_genome_assembly,_chromosome:_1	AUGUSTUS	CDS	20307051	20307170	0.74	+	2	ID=g1072.t1.CDS4;Parent=g1072.t1;
OW387023.1_Nowickia_ferox_genome_assembly,_chromosome:_1	AUGUSTUS	exon	20307051	20307170	.	+	.	ID=g1072.t1.exon4;Parent=g1072.t1;
OW387023.1_Nowickia_ferox_genome_assembly,_chromosome:_1	AUGUSTUS	intron	20307171	20316155	0.73	+	.	ID=g1072.t1.intron4;Parent=g1072.t1;
OW387023.1_Nowickia_ferox_genome_assembly,_chromosome:_1	AUGUSTUS	CDS	20316156	20316307	0.92	+	2	ID=g1072.t1.CDS5;Parent=g1072.t1;
OW387023.1_Nowickia_ferox_genome_assembly,_chromosome:_1	AUGUSTUS	exon	20316156	20316307	.	+	.	ID=g1072.t1.exon5;Parent=g1072.t1;
OW387023.1_Nowickia_ferox_genome_assembly,_chromosome:_1	AUGUSTUS	intron	20316308	20317289	1	+	.	ID=g1072.t1.intron5;Parent=g1072.t1;
OW387023.1_Nowickia_ferox_genome_assembly,_chromosome:_1	AUGUSTUS	CDS	20317290	20317404	1	+	0	ID=g1072.t1.CDS6;Parent=g1072.t1;
OW387023.1_Nowickia_ferox_genome_assembly,_chromosome:_1	AUGUSTUS	exon	20317290	20317404	.	+	.	ID=g1072.t1.exon6;Parent=g1072.t1;
OW387023.1_Nowickia_ferox_genome_assembly,_chromosome:_1	AUGUSTUS	intron	20317405	20319704	1	+	.	ID=g1072.t1.intron6;Parent=g1072.t1;
OW387023.1_Nowickia_ferox_genome_assembly,_chromosome:_1	AUGUSTUS	CDS	20319705	20319973	1	+	2	ID=g1072.t1.CDS7;Parent=g1072.t1;
OW387023.1_Nowickia_ferox_genome_assembly,_chromosome:_1	AUGUSTUS	exon	20319705	20319973	.	+	.	ID=g1072.t1.exon7;Parent=g1072.t1;
OW387023.1_Nowickia_ferox_genome_assembly,_chromosome:_1	AUGUSTUS	intron	20319974	20320365	1	+	.	ID=g1072.t1.intron7;Parent=g1072.t1;
OW387023.1_Nowickia_ferox_genome_assembly,_chromosome:_1	AUGUSTUS	CDS	20320366	20320536	1	+	0	ID=g1072.t1.CDS8;Parent=g1072.t1;
OW387023.1_Nowickia_ferox_genome_assembly,_chromosome:_1	AUGUSTUS	exon	20320366	20320536	.	+	.	ID=g1072.t1.exon8;Parent=g1072.t1;
OW387023.1_Nowickia_ferox_genome_assembly,_chromosome:_1	AUGUSTUS	intron	20320537	20321110	1	+	.	ID=g1072.t1.intron8;Parent=g1072.t1;
OW387023.1_Nowickia_ferox_genome_assembly,_chromosome:_1	AUGUSTUS	CDS	20321111	20321188	1	+	0	ID=g1072.t1.CDS9;Parent=g1072.t1;
OW387023.1_Nowickia_ferox_genome_assembly,_chromosome:_1	AUGUSTUS	exon	20321111	20321188	.	+	.	ID=g1072.t1.exon9;Parent=g1072.t1;
OW387023.1_Nowickia_ferox_genome_assembly,_chromosome:_1	AUGUSTUS	intron	20321189	20323609	0.79	+	.	ID=g1072.t1.intron9;Parent=g1072.t1;
OW387023.1_Nowickia_ferox_genome_assembly,_chromosome:_1	AUGUSTUS	CDS	20323610	20323690	0.79	+	0	ID=g1072.t1.CDS10;Parent=g1072.t1;
OW387023.1_Nowickia_ferox_genome_assembly,_chromosome:_1	AUGUSTUS	exon	20323610	20323690	.	+	.	ID=g1072.t1.exon10;Parent=g1072.t1;
OW387023.1_Nowickia_ferox_genome_assembly,_chromosome:_1	AUGUSTUS	intron	20323691	20329026	0.79	+	.	ID=g1072.t1.intron10;Parent=g1072.t1;
OW387023.1_Nowickia_ferox_genome_assembly,_chromosome:_1	AUGUSTUS	CDS	20329027	20329125	1	+	0	ID=g1072.t1.CDS11;Parent=g1072.t1;
OW387023.1_Nowickia_ferox_genome_assembly,_chromosome:_1	AUGUSTUS	exon	20329027	20329125	.	+	.	ID=g1072.t1.exon11;Parent=g1072.t1;
OW387023.1_Nowickia_ferox_genome_assembly,_chromosome:_1	AUGUSTUS	intron	20329126	20338495	1	+	.	ID=g1072.t1.intron11;Parent=g1072.t1;
OW387023.1_Nowickia_ferox_genome_assembly,_chromosome:_1	AUGUSTUS	CDS	20338496	20338669	0.91	+	0	ID=g1072.t1.CDS12;Parent=g1072.t1;
OW387023.1_Nowickia_ferox_genome_assembly,_chromosome:_1	AUGUSTUS	exon	20338496	20338669	.	+	.	ID=g1072.t1.exon12;Parent=g1072.t1;
OW387023.1_Nowickia_ferox_genome_assembly,_chromosome:_1	AUGUSTUS	intron	20338670	20339347	0.91	+	.	ID=g1072.t1.intron12;Parent=g1072.t1;
OW387023.1_Nowickia_ferox_genome_assembly,_chromosome:_1	AUGUSTUS	CDS	20339348	20339454	0.91	+	0	ID=g1072.t1.CDS13;Parent=g1072.t1;
OW387023.1_Nowickia_ferox_genome_assembly,_chromosome:_1	AUGUSTUS	exon	20339348	20339454	.	+	.	ID=g1072.t1.exon13;Parent=g1072.t1;
OW387023.1_Nowickia_ferox_genome_assembly,_chromosome:_1	AUGUSTUS	intron	20339455	20341756	0.74	+	.	ID=g1072.t1.intron13;Parent=g1072.t1;
OW387023.1_Nowickia_ferox_genome_assembly,_chromosome:_1	AUGUSTUS	CDS	20341757	20341943	0.74	+	1	ID=g1072.t1.CDS14;Parent=g1072.t1;
OW387023.1_Nowickia_ferox_genome_assembly,_chromosome:_1	AUGUSTUS	exon	20341757	20341943	.	+	.	ID=g1072.t1.exon14;Parent=g1072.t1;
OW387023.1_Nowickia_ferox_genome_assembly,_chromosome:_1	AUGUSTUS	stop_codon	20341941	20341943	.	+	0	ID=g1072.t1.stop1;Parent=g1072.t1;
OW387023.1_Nowickia_ferox_genome_assembly,_chromosome:_1	AUGUSTUS	gene	20358612	20360483	.	+	.	ID=g1073;
OW387023.1_Nowickia_ferox_genome_assembly,_chromosome:_1	AUGUSTUS	mRNA	20358612	20360483	1	+	.	ID=g1073.t1;Parent=g1073;
OW387023.1_Nowickia_ferox_genome_assembly,_chromosome:_1	AUGUSTUS	start_codon	20358612	20358614	.	+	0	ID=g1073.t1.start1;Parent=g1073.t1;
OW387023.1_Nowickia_ferox_genome_assembly,_chromosome:_1	AUGUSTUS	CDS	20358612	20358704	1	+	0	ID=g1073.t1.CDS1;Parent=g1073.t1;
OW387023.1_Nowickia_ferox_genome_assembly,_chromosome:_1	AUGUSTUS	exon	20358612	20358704	.	+	.	ID=g1073.t1.exon1;Parent=g1073.t1;
OW387023.1_Nowickia_ferox_genome_assembly,_chromosome:_1	AUGUSTUS	intron	20358705	20358789	1	+	.	ID=g1073.t1.intron1;Parent=g1073.t1;
OW387023.1_Nowickia_ferox_genome_assembly,_chromosome:_1	AUGUSTUS	CDS	20358790	20358988	1	+	0	ID=g1073.t1.CDS2;Parent=g1073.t1;
OW387023.1_Nowickia_ferox_genome_assembly,_chromosome:_1	AUGUSTUS	exon	20358790	20358988	.	+	.	ID=g1073.t1.exon2;Parent=g1073.t1;
OW387023.1_Nowickia_ferox_genome_assembly,_chromosome:_1	AUGUSTUS	intron	20358989	20359047	1	+	.	ID=g1073.t1.intron2;Parent=g1073.t1;
OW387023.1_Nowickia_ferox_genome_assembly,_chromosome:_1	AUGUSTUS	CDS	20359048	20360483	1	+	2	ID=g1073.t1.CDS3;Parent=g1073.t1;
OW387023.1_Nowickia_ferox_genome_assembly,_chromosome:_1	AUGUSTUS	exon	20359048	20360483	.	+	.	ID=g1073.t1.exon3;Parent=g1073.t1;
OW387023.1_Nowickia_ferox_genome_assembly,_chromosome:_1	AUGUSTUS	stop_codon	20360481	20360483	.	+	0	ID=g1073.t1.stop1;Parent=g1073.t1;
OW387023.1_Nowickia_ferox_genome_assembly,_chromosome:_1	AUGUSTUS	gene	20361351	20363105	.	-	.	ID=g1074;
OW387023.1_Nowickia_ferox_genome_assembly,_chromosome:_1	AUGUSTUS	mRNA	20361351	20363105	1	-	.	ID=g1074.t1;Parent=g1074;
OW387023.1_Nowickia_ferox_genome_assembly,_chromosome:_1	AUGUSTUS	stop_codon	20361351	20361353	.	-	0	ID=g1074.t1.stop1;Parent=g1074.t1;
OW387023.1_Nowickia_ferox_genome_assembly,_chromosome:_1	AUGUSTUS	CDS	20361351	20362410	1	-	1	ID=g1074.t1.CDS1;Parent=g1074.t1;
OW387023.1_Nowickia_ferox_genome_assembly,_chromosome:_1	AUGUSTUS	exon	20361351	20362410	.	-	.	ID=g1074.t1.exon1;Parent=g1074.t1;
OW387023.1_Nowickia_ferox_genome_assembly,_chromosome:_1	AUGUSTUS	intron	20362411	20362544	1	-	.	ID=g1074.t1.intron1;Parent=g1074.t1;
OW387023.1_Nowickia_ferox_genome_assembly,_chromosome:_1	AUGUSTUS	CDS	20362545	20362888	1	-	0	ID=g1074.t1.CDS2;Parent=g1074.t1;
OW387023.1_Nowickia_ferox_genome_assembly,_chromosome:_1	AUGUSTUS	exon	20362545	20362888	.	-	.	ID=g1074.t1.exon2;Parent=g1074.t1;
OW387023.1_Nowickia_ferox_genome_assembly,_chromosome:_1	AUGUSTUS	intron	20362889	20362952	1	-	.	ID=g1074.t1.intron2;Parent=g1074.t1;
OW387023.1_Nowickia_ferox_genome_assembly,_chromosome:_1	AUGUSTUS	CDS	20362953	20363105	1	-	0	ID=g1074.t1.CDS3;Parent=g1074.t1;
OW387023.1_Nowickia_ferox_genome_assembly,_chromosome:_1	AUGUSTUS	exon	20362953	20363105	.	-	.	ID=g1074.t1.exon3;Parent=g1074.t1;
OW387023.1_Nowickia_ferox_genome_assembly,_chromosome:_1	AUGUSTUS	start_codon	20363103	20363105	.	-	0	ID=g1074.t1.start1;Parent=g1074.t1;
OW387023.1_Nowickia_ferox_genome_assembly,_chromosome:_1	AUGUSTUS	gene	20363608	20365293	.	-	.	ID=g1075;
OW387023.1_Nowickia_ferox_genome_assembly,_chromosome:_1	AUGUSTUS	mRNA	20363608	20365293	1	-	.	ID=g1075.t1;Parent=g1075;
OW387023.1_Nowickia_ferox_genome_assembly,_chromosome:_1	AUGUSTUS	stop_codon	20363608	20363610	.	-	0	ID=g1075.t1.stop1;Parent=g1075.t1;
OW387023.1_Nowickia_ferox_genome_assembly,_chromosome:_1	AUGUSTUS	CDS	20363608	20363783	1	-	2	ID=g1075.t1.CDS1;Parent=g1075.t1;
OW387023.1_Nowickia_ferox_genome_assembly,_chromosome:_1	AUGUSTUS	exon	20363608	20363783	.	-	.	ID=g1075.t1.exon1;Parent=g1075.t1;
OW387023.1_Nowickia_ferox_genome_assembly,_chromosome:_1	AUGUSTUS	intron	20363784	20363841	1	-	.	ID=g1075.t1.intron1;Parent=g1075.t1;
OW387023.1_Nowickia_ferox_genome_assembly,_chromosome:_1	AUGUSTUS	CDS	20363842	20363995	1	-	0	ID=g1075.t1.CDS2;Parent=g1075.t1;
OW387023.1_Nowickia_ferox_genome_assembly,_chromosome:_1	AUGUSTUS	exon	20363842	20363995	.	-	.	ID=g1075.t1.exon2;Parent=g1075.t1;
OW387023.1_Nowickia_ferox_genome_assembly,_chromosome:_1	AUGUSTUS	intron	20363996	20364070	1	-	.	ID=g1075.t1.intron2;Parent=g1075.t1;
OW387023.1_Nowickia_ferox_genome_assembly,_chromosome:_1	AUGUSTUS	CDS	20364071	20364321	1	-	2	ID=g1075.t1.CDS3;Parent=g1075.t1;
OW387023.1_Nowickia_ferox_genome_assembly,_chromosome:_1	AUGUSTUS	exon	20364071	20364321	.	-	.	ID=g1075.t1.exon3;Parent=g1075.t1;
OW387023.1_Nowickia_ferox_genome_assembly,_chromosome:_1	AUGUSTUS	intron	20364322	20364388	1	-	.	ID=g1075.t1.intron3;Parent=g1075.t1;
OW387023.1_Nowickia_ferox_genome_assembly,_chromosome:_1	AUGUSTUS	CDS	20364389	20364483	1	-	1	ID=g1075.t1.CDS4;Parent=g1075.t1;
OW387023.1_Nowickia_ferox_genome_assembly,_chromosome:_1	AUGUSTUS	exon	20364389	20364483	.	-	.	ID=g1075.t1.exon4;Parent=g1075.t1;
OW387023.1_Nowickia_ferox_genome_assembly,_chromosome:_1	AUGUSTUS	intron	20364484	20364732	1	-	.	ID=g1075.t1.intron4;Parent=g1075.t1;
OW387023.1_Nowickia_ferox_genome_assembly,_chromosome:_1	AUGUSTUS	CDS	20364733	20365064	1	-	0	ID=g1075.t1.CDS5;Parent=g1075.t1;
OW387023.1_Nowickia_ferox_genome_assembly,_chromosome:_1	AUGUSTUS	exon	20364733	20365064	.	-	.	ID=g1075.t1.exon5;Parent=g1075.t1;
OW387023.1_Nowickia_ferox_genome_assembly,_chromosome:_1	AUGUSTUS	intron	20365065	20365143	1	-	.	ID=g1075.t1.intron5;Parent=g1075.t1;
OW387023.1_Nowickia_ferox_genome_assembly,_chromosome:_1	AUGUSTUS	CDS	20365144	20365293	1	-	0	ID=g1075.t1.CDS6;Parent=g1075.t1;
OW387023.1_Nowickia_ferox_genome_assembly,_chromosome:_1	AUGUSTUS	exon	20365144	20365293	.	-	.	ID=g1075.t1.exon6;Parent=g1075.t1;
OW387023.1_Nowickia_ferox_genome_assembly,_chromosome:_1	AUGUSTUS	start_codon	20365291	20365293	.	-	0	ID=g1075.t1.start1;Parent=g1075.t1;
OW387023.1_Nowickia_ferox_genome_assembly,_chromosome:_1	GeneMark.hmm3	mRNA	20363608	20365293	.	-	.	ID=g1075.t2;Parent=g1075;
OW387023.1_Nowickia_ferox_genome_assembly,_chromosome:_1	GeneMark.hmm3	stop_codon	20363608	20363610	.	-	0	ID=g1075.t2.stop1;Parent=g1075.t2;
OW387023.1_Nowickia_ferox_genome_assembly,_chromosome:_1	GeneMark.hmm3	CDS	20363608	20363783	.	-	2	ID=g1075.t2.CDS1;Parent=g1075.t2;
OW387023.1_Nowickia_ferox_genome_assembly,_chromosome:_1	GeneMark.hmm3	exon	20363608	20363783	0	-	.	ID=g1075.t2.exon1;Parent=g1075.t2;
OW387023.1_Nowickia_ferox_genome_assembly,_chromosome:_1	GeneMark.hmm3	intron	20363784	20363841	.	-	0	ID=g1075.t2.intron1;Parent=g1075.t2;
OW387023.1_Nowickia_ferox_genome_assembly,_chromosome:_1	GeneMark.hmm3	CDS	20363842	20363995	.	-	0	ID=g1075.t2.CDS2;Parent=g1075.t2;
OW387023.1_Nowickia_ferox_genome_assembly,_chromosome:_1	GeneMark.hmm3	exon	20363842	20363995	0	-	.	ID=g1075.t2.exon2;Parent=g1075.t2;
OW387023.1_Nowickia_ferox_genome_assembly,_chromosome:_1	GeneMark.hmm3	intron	20363996	20364070	.	-	2	ID=g1075.t2.intron2;Parent=g1075.t2;
OW387023.1_Nowickia_ferox_genome_assembly,_chromosome:_1	GeneMark.hmm3	CDS	20364071	20364240	.	-	2	ID=g1075.t2.CDS3;Parent=g1075.t2;
OW387023.1_Nowickia_ferox_genome_assembly,_chromosome:_1	GeneMark.hmm3	exon	20364071	20364240	0	-	.	ID=g1075.t2.exon3;Parent=g1075.t2;
OW387023.1_Nowickia_ferox_genome_assembly,_chromosome:_1	GeneMark.hmm3	intron	20364241	20364288	.	-	2	ID=g1075.t2.intron3;Parent=g1075.t2;
OW387023.1_Nowickia_ferox_genome_assembly,_chromosome:_1	GeneMark.hmm3	CDS	20364289	20364321	.	-	2	ID=g1075.t2.CDS4;Parent=g1075.t2;
OW387023.1_Nowickia_ferox_genome_assembly,_chromosome:_1	GeneMark.hmm3	exon	20364289	20364321	0	-	.	ID=g1075.t2.exon4;Parent=g1075.t2;
OW387023.1_Nowickia_ferox_genome_assembly,_chromosome:_1	GeneMark.hmm3	intron	20364322	20364388	.	-	1	ID=g1075.t2.intron4;Parent=g1075.t2;
OW387023.1_Nowickia_ferox_genome_assembly,_chromosome:_1	GeneMark.hmm3	CDS	20364389	20364483	.	-	1	ID=g1075.t2.CDS5;Parent=g1075.t2;
OW387023.1_Nowickia_ferox_genome_assembly,_chromosome:_1	GeneMark.hmm3	exon	20364389	20364483	0	-	.	ID=g1075.t2.exon5;Parent=g1075.t2;
OW387023.1_Nowickia_ferox_genome_assembly,_chromosome:_1	GeneMark.hmm3	intron	20364484	20364732	.	-	0	ID=g1075.t2.intron5;Parent=g1075.t2;
OW387023.1_Nowickia_ferox_genome_assembly,_chromosome:_1	GeneMark.hmm3	CDS	20364733	20365064	.	-	0	ID=g1075.t2.CDS6;Parent=g1075.t2;
OW387023.1_Nowickia_ferox_genome_assembly,_chromosome:_1	GeneMark.hmm3	exon	20364733	20365064	0	-	.	ID=g1075.t2.exon6;Parent=g1075.t2;
OW387023.1_Nowickia_ferox_genome_assembly,_chromosome:_1	GeneMark.hmm3	intron	20365065	20365143	.	-	0	ID=g1075.t2.intron6;Parent=g1075.t2;
OW387023.1_Nowickia_ferox_genome_assembly,_chromosome:_1	GeneMark.hmm3	CDS	20365144	20365293	.	-	0	ID=g1075.t2.CDS7;Parent=g1075.t2;
OW387023.1_Nowickia_ferox_genome_assembly,_chromosome:_1	GeneMark.hmm3	exon	20365144	20365293	0	-	.	ID=g1075.t2.exon7;Parent=g1075.t2;
OW387023.1_Nowickia_ferox_genome_assembly,_chromosome:_1	GeneMark.hmm3	start_codon	20365291	20365293	.	-	0	ID=g1075.t2.start1;Parent=g1075.t2;
OW387023.1_Nowickia_ferox_genome_assembly,_chromosome:_1	AUGUSTUS	gene	20366643	20368357	.	-	.	ID=g1076;
OW387023.1_Nowickia_ferox_genome_assembly,_chromosome:_1	AUGUSTUS	mRNA	20366643	20368357	1	-	.	ID=g1076.t1;Parent=g1076;
OW387023.1_Nowickia_ferox_genome_assembly,_chromosome:_1	AUGUSTUS	stop_codon	20366643	20366645	.	-	0	ID=g1076.t1.stop1;Parent=g1076.t1;
OW387023.1_Nowickia_ferox_genome_assembly,_chromosome:_1	AUGUSTUS	CDS	20366643	20367705	1	-	1	ID=g1076.t1.CDS1;Parent=g1076.t1;
OW387023.1_Nowickia_ferox_genome_assembly,_chromosome:_1	AUGUSTUS	exon	20366643	20367705	.	-	.	ID=g1076.t1.exon1;Parent=g1076.t1;
OW387023.1_Nowickia_ferox_genome_assembly,_chromosome:_1	AUGUSTUS	intron	20367706	20367773	1	-	.	ID=g1076.t1.intron1;Parent=g1076.t1;
OW387023.1_Nowickia_ferox_genome_assembly,_chromosome:_1	AUGUSTUS	CDS	20367774	20368135	1	-	0	ID=g1076.t1.CDS2;Parent=g1076.t1;
OW387023.1_Nowickia_ferox_genome_assembly,_chromosome:_1	AUGUSTUS	exon	20367774	20368135	.	-	.	ID=g1076.t1.exon2;Parent=g1076.t1;
OW387023.1_Nowickia_ferox_genome_assembly,_chromosome:_1	AUGUSTUS	intron	20368136	20368204	1	-	.	ID=g1076.t1.intron2;Parent=g1076.t1;
OW387023.1_Nowickia_ferox_genome_assembly,_chromosome:_1	AUGUSTUS	CDS	20368205	20368357	1	-	0	ID=g1076.t1.CDS3;Parent=g1076.t1;
OW387023.1_Nowickia_ferox_genome_assembly,_chromosome:_1	AUGUSTUS	exon	20368205	20368357	.	-	.	ID=g1076.t1.exon3;Parent=g1076.t1;
OW387023.1_Nowickia_ferox_genome_assembly,_chromosome:_1	AUGUSTUS	start_codon	20368355	20368357	.	-	0	ID=g1076.t1.start1;Parent=g1076.t1;
OW387023.1_Nowickia_ferox_genome_assembly,_chromosome:_1	AUGUSTUS	gene	20375122	20379126	.	-	.	ID=g1077;
OW387023.1_Nowickia_ferox_genome_assembly,_chromosome:_1	AUGUSTUS	mRNA	20375122	20379126	1	-	.	ID=g1077.t1;Parent=g1077;
OW387023.1_Nowickia_ferox_genome_assembly,_chromosome:_1	AUGUSTUS	stop_codon	20375122	20375124	.	-	0	ID=g1077.t1.stop1;Parent=g1077.t1;
OW387023.1_Nowickia_ferox_genome_assembly,_chromosome:_1	AUGUSTUS	CDS	20375122	20375824	1	-	1	ID=g1077.t1.CDS1;Parent=g1077.t1;
OW387023.1_Nowickia_ferox_genome_assembly,_chromosome:_1	AUGUSTUS	exon	20375122	20375824	.	-	.	ID=g1077.t1.exon1;Parent=g1077.t1;
OW387023.1_Nowickia_ferox_genome_assembly,_chromosome:_1	AUGUSTUS	intron	20375825	20378561	1	-	.	ID=g1077.t1.intron1;Parent=g1077.t1;
OW387023.1_Nowickia_ferox_genome_assembly,_chromosome:_1	AUGUSTUS	CDS	20378562	20378893	1	-	0	ID=g1077.t1.CDS2;Parent=g1077.t1;
OW387023.1_Nowickia_ferox_genome_assembly,_chromosome:_1	AUGUSTUS	exon	20378562	20378893	.	-	.	ID=g1077.t1.exon2;Parent=g1077.t1;
OW387023.1_Nowickia_ferox_genome_assembly,_chromosome:_1	AUGUSTUS	intron	20378894	20378973	1	-	.	ID=g1077.t1.intron2;Parent=g1077.t1;
OW387023.1_Nowickia_ferox_genome_assembly,_chromosome:_1	AUGUSTUS	CDS	20378974	20379126	1	-	0	ID=g1077.t1.CDS3;Parent=g1077.t1;
OW387023.1_Nowickia_ferox_genome_assembly,_chromosome:_1	AUGUSTUS	exon	20378974	20379126	.	-	.	ID=g1077.t1.exon3;Parent=g1077.t1;
OW387023.1_Nowickia_ferox_genome_assembly,_chromosome:_1	AUGUSTUS	start_codon	20379124	20379126	.	-	0	ID=g1077.t1.start1;Parent=g1077.t1;
OW387023.1_Nowickia_ferox_genome_assembly,_chromosome:_1	AUGUSTUS	gene	20380828	20383244	.	+	.	ID=g1078;
OW387023.1_Nowickia_ferox_genome_assembly,_chromosome:_1	AUGUSTUS	mRNA	20380828	20383244	1	+	.	ID=g1078.t1;Parent=g1078;
OW387023.1_Nowickia_ferox_genome_assembly,_chromosome:_1	AUGUSTUS	start_codon	20380828	20380830	.	+	0	ID=g1078.t1.start1;Parent=g1078.t1;
OW387023.1_Nowickia_ferox_genome_assembly,_chromosome:_1	AUGUSTUS	CDS	20380828	20381035	1	+	0	ID=g1078.t1.CDS1;Parent=g1078.t1;
OW387023.1_Nowickia_ferox_genome_assembly,_chromosome:_1	AUGUSTUS	exon	20380828	20381035	.	+	.	ID=g1078.t1.exon1;Parent=g1078.t1;
OW387023.1_Nowickia_ferox_genome_assembly,_chromosome:_1	AUGUSTUS	intron	20381036	20381195	1	+	.	ID=g1078.t1.intron1;Parent=g1078.t1;
OW387023.1_Nowickia_ferox_genome_assembly,_chromosome:_1	AUGUSTUS	CDS	20381196	20381350	1	+	2	ID=g1078.t1.CDS2;Parent=g1078.t1;
OW387023.1_Nowickia_ferox_genome_assembly,_chromosome:_1	AUGUSTUS	exon	20381196	20381350	.	+	.	ID=g1078.t1.exon2;Parent=g1078.t1;
OW387023.1_Nowickia_ferox_genome_assembly,_chromosome:_1	AUGUSTUS	intron	20381351	20381418	1	+	.	ID=g1078.t1.intron2;Parent=g1078.t1;
OW387023.1_Nowickia_ferox_genome_assembly,_chromosome:_1	AUGUSTUS	CDS	20381419	20381531	1	+	0	ID=g1078.t1.CDS3;Parent=g1078.t1;
OW387023.1_Nowickia_ferox_genome_assembly,_chromosome:_1	AUGUSTUS	exon	20381419	20381531	.	+	.	ID=g1078.t1.exon3;Parent=g1078.t1;
OW387023.1_Nowickia_ferox_genome_assembly,_chromosome:_1	AUGUSTUS	intron	20381532	20381590	1	+	.	ID=g1078.t1.intron3;Parent=g1078.t1;
OW387023.1_Nowickia_ferox_genome_assembly,_chromosome:_1	AUGUSTUS	CDS	20381591	20381797	1	+	1	ID=g1078.t1.CDS4;Parent=g1078.t1;
OW387023.1_Nowickia_ferox_genome_assembly,_chromosome:_1	AUGUSTUS	exon	20381591	20381797	.	+	.	ID=g1078.t1.exon4;Parent=g1078.t1;
OW387023.1_Nowickia_ferox_genome_assembly,_chromosome:_1	AUGUSTUS	intron	20381798	20381858	1	+	.	ID=g1078.t1.intron4;Parent=g1078.t1;
OW387023.1_Nowickia_ferox_genome_assembly,_chromosome:_1	AUGUSTUS	CDS	20381859	20382683	1	+	1	ID=g1078.t1.CDS5;Parent=g1078.t1;
OW387023.1_Nowickia_ferox_genome_assembly,_chromosome:_1	AUGUSTUS	exon	20381859	20382683	.	+	.	ID=g1078.t1.exon5;Parent=g1078.t1;
OW387023.1_Nowickia_ferox_genome_assembly,_chromosome:_1	AUGUSTUS	intron	20382684	20382786	1	+	.	ID=g1078.t1.intron5;Parent=g1078.t1;
OW387023.1_Nowickia_ferox_genome_assembly,_chromosome:_1	AUGUSTUS	CDS	20382787	20382985	1	+	1	ID=g1078.t1.CDS6;Parent=g1078.t1;
OW387023.1_Nowickia_ferox_genome_assembly,_chromosome:_1	AUGUSTUS	exon	20382787	20382985	.	+	.	ID=g1078.t1.exon6;Parent=g1078.t1;
OW387023.1_Nowickia_ferox_genome_assembly,_chromosome:_1	AUGUSTUS	intron	20382986	20383178	1	+	.	ID=g1078.t1.intron6;Parent=g1078.t1;
OW387023.1_Nowickia_ferox_genome_assembly,_chromosome:_1	AUGUSTUS	CDS	20383179	20383244	1	+	0	ID=g1078.t1.CDS7;Parent=g1078.t1;
OW387023.1_Nowickia_ferox_genome_assembly,_chromosome:_1	AUGUSTUS	exon	20383179	20383244	.	+	.	ID=g1078.t1.exon7;Parent=g1078.t1;
OW387023.1_Nowickia_ferox_genome_assembly,_chromosome:_1	AUGUSTUS	stop_codon	20383242	20383244	.	+	0	ID=g1078.t1.stop1;Parent=g1078.t1;
OW387023.1_Nowickia_ferox_genome_assembly,_chromosome:_1	AUGUSTUS	gene	20390459	20394602	.	-	.	ID=g1079;
OW387023.1_Nowickia_ferox_genome_assembly,_chromosome:_1	AUGUSTUS	mRNA	20390459	20394602	1	-	.	ID=g1079.t1;Parent=g1079;
OW387023.1_Nowickia_ferox_genome_assembly,_chromosome:_1	AUGUSTUS	stop_codon	20390459	20390461	.	-	0	ID=g1079.t1.stop1;Parent=g1079.t1;
OW387023.1_Nowickia_ferox_genome_assembly,_chromosome:_1	AUGUSTUS	CDS	20390459	20390777	1	-	1	ID=g1079.t1.CDS1;Parent=g1079.t1;
OW387023.1_Nowickia_ferox_genome_assembly,_chromosome:_1	AUGUSTUS	exon	20390459	20390777	.	-	.	ID=g1079.t1.exon1;Parent=g1079.t1;
OW387023.1_Nowickia_ferox_genome_assembly,_chromosome:_1	AUGUSTUS	intron	20390778	20391163	1	-	.	ID=g1079.t1.intron1;Parent=g1079.t1;
OW387023.1_Nowickia_ferox_genome_assembly,_chromosome:_1	AUGUSTUS	CDS	20391164	20391557	1	-	2	ID=g1079.t1.CDS2;Parent=g1079.t1;
OW387023.1_Nowickia_ferox_genome_assembly,_chromosome:_1	AUGUSTUS	exon	20391164	20391557	.	-	.	ID=g1079.t1.exon2;Parent=g1079.t1;
OW387023.1_Nowickia_ferox_genome_assembly,_chromosome:_1	AUGUSTUS	intron	20391558	20394493	1	-	.	ID=g1079.t1.intron2;Parent=g1079.t1;
OW387023.1_Nowickia_ferox_genome_assembly,_chromosome:_1	AUGUSTUS	CDS	20394494	20394602	1	-	0	ID=g1079.t1.CDS3;Parent=g1079.t1;
OW387023.1_Nowickia_ferox_genome_assembly,_chromosome:_1	AUGUSTUS	exon	20394494	20394602	.	-	.	ID=g1079.t1.exon3;Parent=g1079.t1;
OW387023.1_Nowickia_ferox_genome_assembly,_chromosome:_1	AUGUSTUS	start_codon	20394600	20394602	.	-	0	ID=g1079.t1.start1;Parent=g1079.t1;
OW387023.1_Nowickia_ferox_genome_assembly,_chromosome:_1	AUGUSTUS	gene	20401517	20403787	.	+	.	ID=g1080;
OW387023.1_Nowickia_ferox_genome_assembly,_chromosome:_1	AUGUSTUS	mRNA	20401517	20403787	1	+	.	ID=g1080.t1;Parent=g1080;
OW387023.1_Nowickia_ferox_genome_assembly,_chromosome:_1	AUGUSTUS	start_codon	20401517	20401519	.	+	0	ID=g1080.t1.start1;Parent=g1080.t1;
OW387023.1_Nowickia_ferox_genome_assembly,_chromosome:_1	AUGUSTUS	CDS	20401517	20401654	1	+	0	ID=g1080.t1.CDS1;Parent=g1080.t1;
OW387023.1_Nowickia_ferox_genome_assembly,_chromosome:_1	AUGUSTUS	exon	20401517	20401654	.	+	.	ID=g1080.t1.exon1;Parent=g1080.t1;
OW387023.1_Nowickia_ferox_genome_assembly,_chromosome:_1	AUGUSTUS	intron	20401655	20401720	1	+	.	ID=g1080.t1.intron1;Parent=g1080.t1;
OW387023.1_Nowickia_ferox_genome_assembly,_chromosome:_1	AUGUSTUS	CDS	20401721	20402118	1	+	0	ID=g1080.t1.CDS2;Parent=g1080.t1;
OW387023.1_Nowickia_ferox_genome_assembly,_chromosome:_1	AUGUSTUS	exon	20401721	20402118	.	+	.	ID=g1080.t1.exon2;Parent=g1080.t1;
OW387023.1_Nowickia_ferox_genome_assembly,_chromosome:_1	AUGUSTUS	intron	20402119	20402260	1	+	.	ID=g1080.t1.intron2;Parent=g1080.t1;
OW387023.1_Nowickia_ferox_genome_assembly,_chromosome:_1	AUGUSTUS	CDS	20402261	20402884	1	+	1	ID=g1080.t1.CDS3;Parent=g1080.t1;
OW387023.1_Nowickia_ferox_genome_assembly,_chromosome:_1	AUGUSTUS	exon	20402261	20402884	.	+	.	ID=g1080.t1.exon3;Parent=g1080.t1;
OW387023.1_Nowickia_ferox_genome_assembly,_chromosome:_1	AUGUSTUS	intron	20402885	20402943	1	+	.	ID=g1080.t1.intron3;Parent=g1080.t1;
OW387023.1_Nowickia_ferox_genome_assembly,_chromosome:_1	AUGUSTUS	CDS	20402944	20403787	1	+	1	ID=g1080.t1.CDS4;Parent=g1080.t1;
OW387023.1_Nowickia_ferox_genome_assembly,_chromosome:_1	AUGUSTUS	exon	20402944	20403787	.	+	.	ID=g1080.t1.exon4;Parent=g1080.t1;
OW387023.1_Nowickia_ferox_genome_assembly,_chromosome:_1	AUGUSTUS	stop_codon	20403785	20403787	.	+	0	ID=g1080.t1.stop1;Parent=g1080.t1;
OW387023.1_Nowickia_ferox_genome_assembly,_chromosome:_1	AUGUSTUS	gene	20411527	20425946	.	-	.	ID=g1081;
OW387023.1_Nowickia_ferox_genome_assembly,_chromosome:_1	AUGUSTUS	mRNA	20411527	20425946	0.99	-	.	ID=g1081.t1;Parent=g1081;
OW387023.1_Nowickia_ferox_genome_assembly,_chromosome:_1	AUGUSTUS	stop_codon	20411527	20411529	.	-	0	ID=g1081.t1.stop1;Parent=g1081.t1;
OW387023.1_Nowickia_ferox_genome_assembly,_chromosome:_1	AUGUSTUS	CDS	20411527	20412731	1	-	2	ID=g1081.t1.CDS1;Parent=g1081.t1;
OW387023.1_Nowickia_ferox_genome_assembly,_chromosome:_1	AUGUSTUS	exon	20411527	20412731	.	-	.	ID=g1081.t1.exon1;Parent=g1081.t1;
OW387023.1_Nowickia_ferox_genome_assembly,_chromosome:_1	AUGUSTUS	intron	20412732	20412796	1	-	.	ID=g1081.t1.intron1;Parent=g1081.t1;
OW387023.1_Nowickia_ferox_genome_assembly,_chromosome:_1	AUGUSTUS	CDS	20412797	20413265	1	-	0	ID=g1081.t1.CDS2;Parent=g1081.t1;
OW387023.1_Nowickia_ferox_genome_assembly,_chromosome:_1	AUGUSTUS	exon	20412797	20413265	.	-	.	ID=g1081.t1.exon2;Parent=g1081.t1;
OW387023.1_Nowickia_ferox_genome_assembly,_chromosome:_1	AUGUSTUS	intron	20413266	20413423	1	-	.	ID=g1081.t1.intron2;Parent=g1081.t1;
OW387023.1_Nowickia_ferox_genome_assembly,_chromosome:_1	AUGUSTUS	CDS	20413424	20413700	1	-	1	ID=g1081.t1.CDS3;Parent=g1081.t1;
OW387023.1_Nowickia_ferox_genome_assembly,_chromosome:_1	AUGUSTUS	exon	20413424	20413700	.	-	.	ID=g1081.t1.exon3;Parent=g1081.t1;
OW387023.1_Nowickia_ferox_genome_assembly,_chromosome:_1	AUGUSTUS	intron	20413701	20413836	1	-	.	ID=g1081.t1.intron3;Parent=g1081.t1;
OW387023.1_Nowickia_ferox_genome_assembly,_chromosome:_1	AUGUSTUS	CDS	20413837	20414013	1	-	1	ID=g1081.t1.CDS4;Parent=g1081.t1;
OW387023.1_Nowickia_ferox_genome_assembly,_chromosome:_1	AUGUSTUS	exon	20413837	20414013	.	-	.	ID=g1081.t1.exon4;Parent=g1081.t1;
OW387023.1_Nowickia_ferox_genome_assembly,_chromosome:_1	AUGUSTUS	intron	20414014	20423403	1	-	.	ID=g1081.t1.intron4;Parent=g1081.t1;
OW387023.1_Nowickia_ferox_genome_assembly,_chromosome:_1	AUGUSTUS	CDS	20423404	20423563	1	-	2	ID=g1081.t1.CDS5;Parent=g1081.t1;
OW387023.1_Nowickia_ferox_genome_assembly,_chromosome:_1	AUGUSTUS	exon	20423404	20423563	.	-	.	ID=g1081.t1.exon5;Parent=g1081.t1;
OW387023.1_Nowickia_ferox_genome_assembly,_chromosome:_1	AUGUSTUS	intron	20423564	20423641	1	-	.	ID=g1081.t1.intron5;Parent=g1081.t1;
OW387023.1_Nowickia_ferox_genome_assembly,_chromosome:_1	AUGUSTUS	CDS	20423642	20423964	0.99	-	1	ID=g1081.t1.CDS6;Parent=g1081.t1;
OW387023.1_Nowickia_ferox_genome_assembly,_chromosome:_1	AUGUSTUS	exon	20423642	20423964	.	-	.	ID=g1081.t1.exon6;Parent=g1081.t1;
OW387023.1_Nowickia_ferox_genome_assembly,_chromosome:_1	AUGUSTUS	intron	20423965	20425893	0.99	-	.	ID=g1081.t1.intron6;Parent=g1081.t1;
OW387023.1_Nowickia_ferox_genome_assembly,_chromosome:_1	AUGUSTUS	CDS	20425894	20425946	1	-	0	ID=g1081.t1.CDS7;Parent=g1081.t1;
OW387023.1_Nowickia_ferox_genome_assembly,_chromosome:_1	AUGUSTUS	exon	20425894	20425946	.	-	.	ID=g1081.t1.exon7;Parent=g1081.t1;
OW387023.1_Nowickia_ferox_genome_assembly,_chromosome:_1	AUGUSTUS	start_codon	20425944	20425946	.	-	0	ID=g1081.t1.start1;Parent=g1081.t1;
OW387023.1_Nowickia_ferox_genome_assembly,_chromosome:_1	AUGUSTUS	gene	20454074	20455750	.	-	.	ID=g1082;
OW387023.1_Nowickia_ferox_genome_assembly,_chromosome:_1	AUGUSTUS	mRNA	20454074	20455750	1	-	.	ID=g1082.t1;Parent=g1082;
OW387023.1_Nowickia_ferox_genome_assembly,_chromosome:_1	AUGUSTUS	stop_codon	20454074	20454076	.	-	0	ID=g1082.t1.stop1;Parent=g1082.t1;
OW387023.1_Nowickia_ferox_genome_assembly,_chromosome:_1	AUGUSTUS	CDS	20454074	20454219	1	-	2	ID=g1082.t1.CDS1;Parent=g1082.t1;
OW387023.1_Nowickia_ferox_genome_assembly,_chromosome:_1	AUGUSTUS	exon	20454074	20454219	.	-	.	ID=g1082.t1.exon1;Parent=g1082.t1;
OW387023.1_Nowickia_ferox_genome_assembly,_chromosome:_1	AUGUSTUS	intron	20454220	20454278	1	-	.	ID=g1082.t1.intron1;Parent=g1082.t1;
OW387023.1_Nowickia_ferox_genome_assembly,_chromosome:_1	AUGUSTUS	CDS	20454279	20454476	1	-	2	ID=g1082.t1.CDS2;Parent=g1082.t1;
OW387023.1_Nowickia_ferox_genome_assembly,_chromosome:_1	AUGUSTUS	exon	20454279	20454476	.	-	.	ID=g1082.t1.exon2;Parent=g1082.t1;
OW387023.1_Nowickia_ferox_genome_assembly,_chromosome:_1	AUGUSTUS	intron	20454477	20454548	1	-	.	ID=g1082.t1.intron2;Parent=g1082.t1;
OW387023.1_Nowickia_ferox_genome_assembly,_chromosome:_1	AUGUSTUS	CDS	20454549	20454747	1	-	0	ID=g1082.t1.CDS3;Parent=g1082.t1;
OW387023.1_Nowickia_ferox_genome_assembly,_chromosome:_1	AUGUSTUS	exon	20454549	20454747	.	-	.	ID=g1082.t1.exon3;Parent=g1082.t1;
OW387023.1_Nowickia_ferox_genome_assembly,_chromosome:_1	AUGUSTUS	intron	20454748	20455519	1	-	.	ID=g1082.t1.intron3;Parent=g1082.t1;
OW387023.1_Nowickia_ferox_genome_assembly,_chromosome:_1	AUGUSTUS	CDS	20455520	20455750	1	-	0	ID=g1082.t1.CDS4;Parent=g1082.t1;
OW387023.1_Nowickia_ferox_genome_assembly,_chromosome:_1	AUGUSTUS	exon	20455520	20455750	.	-	.	ID=g1082.t1.exon4;Parent=g1082.t1;
OW387023.1_Nowickia_ferox_genome_assembly,_chromosome:_1	AUGUSTUS	start_codon	20455748	20455750	.	-	0	ID=g1082.t1.start1;Parent=g1082.t1;
OW387023.1_Nowickia_ferox_genome_assembly,_chromosome:_1	AUGUSTUS	gene	20457180	20458021	.	+	.	ID=g1083;
OW387023.1_Nowickia_ferox_genome_assembly,_chromosome:_1	AUGUSTUS	mRNA	20457180	20458021	1	+	.	ID=g1083.t1;Parent=g1083;
OW387023.1_Nowickia_ferox_genome_assembly,_chromosome:_1	AUGUSTUS	start_codon	20457180	20457182	.	+	0	ID=g1083.t1.start1;Parent=g1083.t1;
OW387023.1_Nowickia_ferox_genome_assembly,_chromosome:_1	AUGUSTUS	CDS	20457180	20457291	1	+	0	ID=g1083.t1.CDS1;Parent=g1083.t1;
OW387023.1_Nowickia_ferox_genome_assembly,_chromosome:_1	AUGUSTUS	exon	20457180	20457291	.	+	.	ID=g1083.t1.exon1;Parent=g1083.t1;
OW387023.1_Nowickia_ferox_genome_assembly,_chromosome:_1	AUGUSTUS	intron	20457292	20457355	1	+	.	ID=g1083.t1.intron1;Parent=g1083.t1;
OW387023.1_Nowickia_ferox_genome_assembly,_chromosome:_1	AUGUSTUS	CDS	20457356	20457647	1	+	2	ID=g1083.t1.CDS2;Parent=g1083.t1;
OW387023.1_Nowickia_ferox_genome_assembly,_chromosome:_1	AUGUSTUS	exon	20457356	20457647	.	+	.	ID=g1083.t1.exon2;Parent=g1083.t1;
OW387023.1_Nowickia_ferox_genome_assembly,_chromosome:_1	AUGUSTUS	intron	20457648	20457699	1	+	.	ID=g1083.t1.intron2;Parent=g1083.t1;
OW387023.1_Nowickia_ferox_genome_assembly,_chromosome:_1	AUGUSTUS	CDS	20457700	20458021	1	+	1	ID=g1083.t1.CDS3;Parent=g1083.t1;
OW387023.1_Nowickia_ferox_genome_assembly,_chromosome:_1	AUGUSTUS	exon	20457700	20458021	.	+	.	ID=g1083.t1.exon3;Parent=g1083.t1;
OW387023.1_Nowickia_ferox_genome_assembly,_chromosome:_1	AUGUSTUS	stop_codon	20458019	20458021	.	+	0	ID=g1083.t1.stop1;Parent=g1083.t1;
OW387023.1_Nowickia_ferox_genome_assembly,_chromosome:_1	AUGUSTUS	gene	20458240	20458869	.	-	.	ID=g1084;
OW387023.1_Nowickia_ferox_genome_assembly,_chromosome:_1	AUGUSTUS	mRNA	20458240	20458869	1	-	.	ID=g1084.t1;Parent=g1084;
OW387023.1_Nowickia_ferox_genome_assembly,_chromosome:_1	AUGUSTUS	stop_codon	20458240	20458242	.	-	0	ID=g1084.t1.stop1;Parent=g1084.t1;
OW387023.1_Nowickia_ferox_genome_assembly,_chromosome:_1	AUGUSTUS	CDS	20458240	20458869	1	-	0	ID=g1084.t1.CDS1;Parent=g1084.t1;
OW387023.1_Nowickia_ferox_genome_assembly,_chromosome:_1	AUGUSTUS	exon	20458240	20458869	.	-	.	ID=g1084.t1.exon1;Parent=g1084.t1;
OW387023.1_Nowickia_ferox_genome_assembly,_chromosome:_1	AUGUSTUS	start_codon	20458867	20458869	.	-	0	ID=g1084.t1.start1;Parent=g1084.t1;
OW387023.1_Nowickia_ferox_genome_assembly,_chromosome:_1	AUGUSTUS	gene	20460933	20462279	.	+	.	ID=g1085;
OW387023.1_Nowickia_ferox_genome_assembly,_chromosome:_1	AUGUSTUS	mRNA	20460933	20462279	1	+	.	ID=g1085.t1;Parent=g1085;
OW387023.1_Nowickia_ferox_genome_assembly,_chromosome:_1	AUGUSTUS	start_codon	20460933	20460935	.	+	0	ID=g1085.t1.start1;Parent=g1085.t1;
OW387023.1_Nowickia_ferox_genome_assembly,_chromosome:_1	AUGUSTUS	CDS	20460933	20460954	1	+	0	ID=g1085.t1.CDS1;Parent=g1085.t1;
OW387023.1_Nowickia_ferox_genome_assembly,_chromosome:_1	AUGUSTUS	exon	20460933	20460954	.	+	.	ID=g1085.t1.exon1;Parent=g1085.t1;
OW387023.1_Nowickia_ferox_genome_assembly,_chromosome:_1	AUGUSTUS	intron	20460955	20461011	1	+	.	ID=g1085.t1.intron1;Parent=g1085.t1;
OW387023.1_Nowickia_ferox_genome_assembly,_chromosome:_1	AUGUSTUS	CDS	20461012	20462279	1	+	2	ID=g1085.t1.CDS2;Parent=g1085.t1;
OW387023.1_Nowickia_ferox_genome_assembly,_chromosome:_1	AUGUSTUS	exon	20461012	20462279	.	+	.	ID=g1085.t1.exon2;Parent=g1085.t1;
OW387023.1_Nowickia_ferox_genome_assembly,_chromosome:_1	AUGUSTUS	stop_codon	20462277	20462279	.	+	0	ID=g1085.t1.stop1;Parent=g1085.t1;
OW387023.1_Nowickia_ferox_genome_assembly,_chromosome:_1	AUGUSTUS	gene	20462919	20464719	.	-	.	ID=g1086;
OW387023.1_Nowickia_ferox_genome_assembly,_chromosome:_1	AUGUSTUS	mRNA	20462919	20464719	1	-	.	ID=g1086.t1;Parent=g1086;
OW387023.1_Nowickia_ferox_genome_assembly,_chromosome:_1	AUGUSTUS	stop_codon	20462919	20462921	.	-	0	ID=g1086.t1.stop1;Parent=g1086.t1;
OW387023.1_Nowickia_ferox_genome_assembly,_chromosome:_1	AUGUSTUS	CDS	20462919	20463612	1	-	1	ID=g1086.t1.CDS1;Parent=g1086.t1;
OW387023.1_Nowickia_ferox_genome_assembly,_chromosome:_1	AUGUSTUS	exon	20462919	20463612	.	-	.	ID=g1086.t1.exon1;Parent=g1086.t1;
OW387023.1_Nowickia_ferox_genome_assembly,_chromosome:_1	AUGUSTUS	intron	20463613	20463670	1	-	.	ID=g1086.t1.intron1;Parent=g1086.t1;
OW387023.1_Nowickia_ferox_genome_assembly,_chromosome:_1	AUGUSTUS	CDS	20463671	20463858	1	-	0	ID=g1086.t1.CDS2;Parent=g1086.t1;
OW387023.1_Nowickia_ferox_genome_assembly,_chromosome:_1	AUGUSTUS	exon	20463671	20463858	.	-	.	ID=g1086.t1.exon2;Parent=g1086.t1;
OW387023.1_Nowickia_ferox_genome_assembly,_chromosome:_1	AUGUSTUS	intron	20463859	20463912	1	-	.	ID=g1086.t1.intron2;Parent=g1086.t1;
OW387023.1_Nowickia_ferox_genome_assembly,_chromosome:_1	AUGUSTUS	CDS	20463913	20464208	1	-	2	ID=g1086.t1.CDS3;Parent=g1086.t1;
OW387023.1_Nowickia_ferox_genome_assembly,_chromosome:_1	AUGUSTUS	exon	20463913	20464208	.	-	.	ID=g1086.t1.exon3;Parent=g1086.t1;
OW387023.1_Nowickia_ferox_genome_assembly,_chromosome:_1	AUGUSTUS	intron	20464209	20464269	1	-	.	ID=g1086.t1.intron3;Parent=g1086.t1;
OW387023.1_Nowickia_ferox_genome_assembly,_chromosome:_1	AUGUSTUS	CDS	20464270	20464638	1	-	2	ID=g1086.t1.CDS4;Parent=g1086.t1;
OW387023.1_Nowickia_ferox_genome_assembly,_chromosome:_1	AUGUSTUS	exon	20464270	20464638	.	-	.	ID=g1086.t1.exon4;Parent=g1086.t1;
OW387023.1_Nowickia_ferox_genome_assembly,_chromosome:_1	AUGUSTUS	intron	20464639	20464706	1	-	.	ID=g1086.t1.intron4;Parent=g1086.t1;
OW387023.1_Nowickia_ferox_genome_assembly,_chromosome:_1	AUGUSTUS	CDS	20464707	20464719	1	-	0	ID=g1086.t1.CDS5;Parent=g1086.t1;
OW387023.1_Nowickia_ferox_genome_assembly,_chromosome:_1	AUGUSTUS	exon	20464707	20464719	.	-	.	ID=g1086.t1.exon5;Parent=g1086.t1;
OW387023.1_Nowickia_ferox_genome_assembly,_chromosome:_1	AUGUSTUS	start_codon	20464717	20464719	.	-	0	ID=g1086.t1.start1;Parent=g1086.t1;
OW387023.1_Nowickia_ferox_genome_assembly,_chromosome:_1	AUGUSTUS	gene	20465050	20466144	.	+	.	ID=g1087;
OW387023.1_Nowickia_ferox_genome_assembly,_chromosome:_1	AUGUSTUS	mRNA	20465050	20466144	1	+	.	ID=g1087.t1;Parent=g1087;
OW387023.1_Nowickia_ferox_genome_assembly,_chromosome:_1	AUGUSTUS	start_codon	20465050	20465052	.	+	0	ID=g1087.t1.start1;Parent=g1087.t1;
OW387023.1_Nowickia_ferox_genome_assembly,_chromosome:_1	AUGUSTUS	CDS	20465050	20465058	1	+	0	ID=g1087.t1.CDS1;Parent=g1087.t1;
OW387023.1_Nowickia_ferox_genome_assembly,_chromosome:_1	AUGUSTUS	exon	20465050	20465058	.	+	.	ID=g1087.t1.exon1;Parent=g1087.t1;
OW387023.1_Nowickia_ferox_genome_assembly,_chromosome:_1	AUGUSTUS	intron	20465059	20465120	1	+	.	ID=g1087.t1.intron1;Parent=g1087.t1;
OW387023.1_Nowickia_ferox_genome_assembly,_chromosome:_1	AUGUSTUS	CDS	20465121	20465377	1	+	0	ID=g1087.t1.CDS2;Parent=g1087.t1;
OW387023.1_Nowickia_ferox_genome_assembly,_chromosome:_1	AUGUSTUS	exon	20465121	20465377	.	+	.	ID=g1087.t1.exon2;Parent=g1087.t1;
OW387023.1_Nowickia_ferox_genome_assembly,_chromosome:_1	AUGUSTUS	intron	20465378	20465888	1	+	.	ID=g1087.t1.intron2;Parent=g1087.t1;
OW387023.1_Nowickia_ferox_genome_assembly,_chromosome:_1	AUGUSTUS	CDS	20465889	20466144	1	+	1	ID=g1087.t1.CDS3;Parent=g1087.t1;
OW387023.1_Nowickia_ferox_genome_assembly,_chromosome:_1	AUGUSTUS	exon	20465889	20466144	.	+	.	ID=g1087.t1.exon3;Parent=g1087.t1;
OW387023.1_Nowickia_ferox_genome_assembly,_chromosome:_1	AUGUSTUS	stop_codon	20466142	20466144	.	+	0	ID=g1087.t1.stop1;Parent=g1087.t1;
OW387023.1_Nowickia_ferox_genome_assembly,_chromosome:_1	AUGUSTUS	gene	20468613	20469645	.	+	.	ID=g1088;
OW387023.1_Nowickia_ferox_genome_assembly,_chromosome:_1	AUGUSTUS	mRNA	20468613	20469645	1	+	.	ID=g1088.t1;Parent=g1088;
OW387023.1_Nowickia_ferox_genome_assembly,_chromosome:_1	AUGUSTUS	start_codon	20468613	20468615	.	+	0	ID=g1088.t1.start1;Parent=g1088.t1;
OW387023.1_Nowickia_ferox_genome_assembly,_chromosome:_1	AUGUSTUS	CDS	20468613	20468821	1	+	0	ID=g1088.t1.CDS1;Parent=g1088.t1;
OW387023.1_Nowickia_ferox_genome_assembly,_chromosome:_1	AUGUSTUS	exon	20468613	20468821	.	+	.	ID=g1088.t1.exon1;Parent=g1088.t1;
OW387023.1_Nowickia_ferox_genome_assembly,_chromosome:_1	AUGUSTUS	intron	20468822	20468897	1	+	.	ID=g1088.t1.intron1;Parent=g1088.t1;
OW387023.1_Nowickia_ferox_genome_assembly,_chromosome:_1	AUGUSTUS	CDS	20468898	20469092	1	+	1	ID=g1088.t1.CDS2;Parent=g1088.t1;
OW387023.1_Nowickia_ferox_genome_assembly,_chromosome:_1	AUGUSTUS	exon	20468898	20469092	.	+	.	ID=g1088.t1.exon2;Parent=g1088.t1;
OW387023.1_Nowickia_ferox_genome_assembly,_chromosome:_1	AUGUSTUS	intron	20469093	20469143	1	+	.	ID=g1088.t1.intron2;Parent=g1088.t1;
OW387023.1_Nowickia_ferox_genome_assembly,_chromosome:_1	AUGUSTUS	CDS	20469144	20469228	1	+	1	ID=g1088.t1.CDS3;Parent=g1088.t1;
OW387023.1_Nowickia_ferox_genome_assembly,_chromosome:_1	AUGUSTUS	exon	20469144	20469228	.	+	.	ID=g1088.t1.exon3;Parent=g1088.t1;
OW387023.1_Nowickia_ferox_genome_assembly,_chromosome:_1	AUGUSTUS	intron	20469229	20469288	1	+	.	ID=g1088.t1.intron3;Parent=g1088.t1;
OW387023.1_Nowickia_ferox_genome_assembly,_chromosome:_1	AUGUSTUS	CDS	20469289	20469447	1	+	0	ID=g1088.t1.CDS4;Parent=g1088.t1;
OW387023.1_Nowickia_ferox_genome_assembly,_chromosome:_1	AUGUSTUS	exon	20469289	20469447	.	+	.	ID=g1088.t1.exon4;Parent=g1088.t1;
OW387023.1_Nowickia_ferox_genome_assembly,_chromosome:_1	AUGUSTUS	intron	20469448	20469516	1	+	.	ID=g1088.t1.intron4;Parent=g1088.t1;
OW387023.1_Nowickia_ferox_genome_assembly,_chromosome:_1	AUGUSTUS	CDS	20469517	20469645	1	+	0	ID=g1088.t1.CDS5;Parent=g1088.t1;
OW387023.1_Nowickia_ferox_genome_assembly,_chromosome:_1	AUGUSTUS	exon	20469517	20469645	.	+	.	ID=g1088.t1.exon5;Parent=g1088.t1;
OW387023.1_Nowickia_ferox_genome_assembly,_chromosome:_1	AUGUSTUS	stop_codon	20469643	20469645	.	+	0	ID=g1088.t1.stop1;Parent=g1088.t1;
OW387023.1_Nowickia_ferox_genome_assembly,_chromosome:_1	AUGUSTUS	gene	20470482	20473830	.	+	.	ID=g1089;
OW387023.1_Nowickia_ferox_genome_assembly,_chromosome:_1	AUGUSTUS	mRNA	20470482	20473830	1	+	.	ID=g1089.t1;Parent=g1089;
OW387023.1_Nowickia_ferox_genome_assembly,_chromosome:_1	AUGUSTUS	start_codon	20470482	20470484	.	+	0	ID=g1089.t1.start1;Parent=g1089.t1;
OW387023.1_Nowickia_ferox_genome_assembly,_chromosome:_1	AUGUSTUS	CDS	20470482	20470524	1	+	0	ID=g1089.t1.CDS1;Parent=g1089.t1;
OW387023.1_Nowickia_ferox_genome_assembly,_chromosome:_1	AUGUSTUS	exon	20470482	20470524	.	+	.	ID=g1089.t1.exon1;Parent=g1089.t1;
OW387023.1_Nowickia_ferox_genome_assembly,_chromosome:_1	AUGUSTUS	intron	20470525	20470593	1	+	.	ID=g1089.t1.intron1;Parent=g1089.t1;
OW387023.1_Nowickia_ferox_genome_assembly,_chromosome:_1	AUGUSTUS	CDS	20470594	20470684	1	+	2	ID=g1089.t1.CDS2;Parent=g1089.t1;
OW387023.1_Nowickia_ferox_genome_assembly,_chromosome:_1	AUGUSTUS	exon	20470594	20470684	.	+	.	ID=g1089.t1.exon2;Parent=g1089.t1;
OW387023.1_Nowickia_ferox_genome_assembly,_chromosome:_1	AUGUSTUS	intron	20470685	20472903	1	+	.	ID=g1089.t1.intron2;Parent=g1089.t1;
OW387023.1_Nowickia_ferox_genome_assembly,_chromosome:_1	AUGUSTUS	CDS	20472904	20473139	1	+	1	ID=g1089.t1.CDS3;Parent=g1089.t1;
OW387023.1_Nowickia_ferox_genome_assembly,_chromosome:_1	AUGUSTUS	exon	20472904	20473139	.	+	.	ID=g1089.t1.exon3;Parent=g1089.t1;
OW387023.1_Nowickia_ferox_genome_assembly,_chromosome:_1	AUGUSTUS	intron	20473140	20473663	1	+	.	ID=g1089.t1.intron3;Parent=g1089.t1;
OW387023.1_Nowickia_ferox_genome_assembly,_chromosome:_1	AUGUSTUS	CDS	20473664	20473830	1	+	2	ID=g1089.t1.CDS4;Parent=g1089.t1;
OW387023.1_Nowickia_ferox_genome_assembly,_chromosome:_1	AUGUSTUS	exon	20473664	20473830	.	+	.	ID=g1089.t1.exon4;Parent=g1089.t1;
OW387023.1_Nowickia_ferox_genome_assembly,_chromosome:_1	AUGUSTUS	stop_codon	20473828	20473830	.	+	0	ID=g1089.t1.stop1;Parent=g1089.t1;
OW387023.1_Nowickia_ferox_genome_assembly,_chromosome:_1	AUGUSTUS	gene	20477681	20494869	.	-	.	ID=g1090;
OW387023.1_Nowickia_ferox_genome_assembly,_chromosome:_1	AUGUSTUS	mRNA	20477681	20494869	1	-	.	ID=g1090.t1;Parent=g1090;
OW387023.1_Nowickia_ferox_genome_assembly,_chromosome:_1	AUGUSTUS	stop_codon	20477681	20477683	.	-	0	ID=g1090.t1.stop1;Parent=g1090.t1;
OW387023.1_Nowickia_ferox_genome_assembly,_chromosome:_1	AUGUSTUS	CDS	20477681	20477811	1	-	2	ID=g1090.t1.CDS1;Parent=g1090.t1;
OW387023.1_Nowickia_ferox_genome_assembly,_chromosome:_1	AUGUSTUS	exon	20477681	20477811	.	-	.	ID=g1090.t1.exon1;Parent=g1090.t1;
OW387023.1_Nowickia_ferox_genome_assembly,_chromosome:_1	AUGUSTUS	intron	20477812	20480119	1	-	.	ID=g1090.t1.intron1;Parent=g1090.t1;
OW387023.1_Nowickia_ferox_genome_assembly,_chromosome:_1	AUGUSTUS	CDS	20480120	20480488	1	-	2	ID=g1090.t1.CDS2;Parent=g1090.t1;
OW387023.1_Nowickia_ferox_genome_assembly,_chromosome:_1	AUGUSTUS	exon	20480120	20480488	.	-	.	ID=g1090.t1.exon2;Parent=g1090.t1;
OW387023.1_Nowickia_ferox_genome_assembly,_chromosome:_1	AUGUSTUS	intron	20480489	20480587	1	-	.	ID=g1090.t1.intron2;Parent=g1090.t1;
OW387023.1_Nowickia_ferox_genome_assembly,_chromosome:_1	AUGUSTUS	CDS	20480588	20480608	1	-	2	ID=g1090.t1.CDS3;Parent=g1090.t1;
OW387023.1_Nowickia_ferox_genome_assembly,_chromosome:_1	AUGUSTUS	exon	20480588	20480608	.	-	.	ID=g1090.t1.exon3;Parent=g1090.t1;
OW387023.1_Nowickia_ferox_genome_assembly,_chromosome:_1	AUGUSTUS	intron	20480609	20485668	1	-	.	ID=g1090.t1.intron3;Parent=g1090.t1;
OW387023.1_Nowickia_ferox_genome_assembly,_chromosome:_1	AUGUSTUS	CDS	20485669	20485935	1	-	2	ID=g1090.t1.CDS4;Parent=g1090.t1;
OW387023.1_Nowickia_ferox_genome_assembly,_chromosome:_1	AUGUSTUS	exon	20485669	20485935	.	-	.	ID=g1090.t1.exon4;Parent=g1090.t1;
OW387023.1_Nowickia_ferox_genome_assembly,_chromosome:_1	AUGUSTUS	intron	20485936	20490570	1	-	.	ID=g1090.t1.intron4;Parent=g1090.t1;
OW387023.1_Nowickia_ferox_genome_assembly,_chromosome:_1	AUGUSTUS	CDS	20490571	20490603	1	-	2	ID=g1090.t1.CDS5;Parent=g1090.t1;
OW387023.1_Nowickia_ferox_genome_assembly,_chromosome:_1	AUGUSTUS	exon	20490571	20490603	.	-	.	ID=g1090.t1.exon5;Parent=g1090.t1;
OW387023.1_Nowickia_ferox_genome_assembly,_chromosome:_1	AUGUSTUS	intron	20490604	20491009	1	-	.	ID=g1090.t1.intron5;Parent=g1090.t1;
OW387023.1_Nowickia_ferox_genome_assembly,_chromosome:_1	AUGUSTUS	CDS	20491010	20491140	1	-	1	ID=g1090.t1.CDS6;Parent=g1090.t1;
OW387023.1_Nowickia_ferox_genome_assembly,_chromosome:_1	AUGUSTUS	exon	20491010	20491140	.	-	.	ID=g1090.t1.exon6;Parent=g1090.t1;
OW387023.1_Nowickia_ferox_genome_assembly,_chromosome:_1	AUGUSTUS	intron	20491141	20494831	1	-	.	ID=g1090.t1.intron6;Parent=g1090.t1;
OW387023.1_Nowickia_ferox_genome_assembly,_chromosome:_1	AUGUSTUS	CDS	20494832	20494869	1	-	0	ID=g1090.t1.CDS7;Parent=g1090.t1;
OW387023.1_Nowickia_ferox_genome_assembly,_chromosome:_1	AUGUSTUS	exon	20494832	20494869	.	-	.	ID=g1090.t1.exon7;Parent=g1090.t1;
OW387023.1_Nowickia_ferox_genome_assembly,_chromosome:_1	AUGUSTUS	start_codon	20494867	20494869	.	-	0	ID=g1090.t1.start1;Parent=g1090.t1;
OW387023.1_Nowickia_ferox_genome_assembly,_chromosome:_1	AUGUSTUS	mRNA	20477681	20494869	1	-	.	ID=g1090.t2;Parent=g1090;
OW387023.1_Nowickia_ferox_genome_assembly,_chromosome:_1	AUGUSTUS	stop_codon	20477681	20477683	.	-	0	ID=g1090.t2.stop1;Parent=g1090.t2;
OW387023.1_Nowickia_ferox_genome_assembly,_chromosome:_1	AUGUSTUS	CDS	20477681	20477811	1	-	2	ID=g1090.t2.CDS1;Parent=g1090.t2;
OW387023.1_Nowickia_ferox_genome_assembly,_chromosome:_1	AUGUSTUS	exon	20477681	20477811	.	-	.	ID=g1090.t2.exon1;Parent=g1090.t2;
OW387023.1_Nowickia_ferox_genome_assembly,_chromosome:_1	AUGUSTUS	intron	20477812	20480119	1	-	.	ID=g1090.t2.intron1;Parent=g1090.t2;
OW387023.1_Nowickia_ferox_genome_assembly,_chromosome:_1	AUGUSTUS	CDS	20480120	20480488	1	-	2	ID=g1090.t2.CDS2;Parent=g1090.t2;
OW387023.1_Nowickia_ferox_genome_assembly,_chromosome:_1	AUGUSTUS	exon	20480120	20480488	.	-	.	ID=g1090.t2.exon2;Parent=g1090.t2;
OW387023.1_Nowickia_ferox_genome_assembly,_chromosome:_1	AUGUSTUS	intron	20480489	20480587	1	-	.	ID=g1090.t2.intron2;Parent=g1090.t2;
OW387023.1_Nowickia_ferox_genome_assembly,_chromosome:_1	AUGUSTUS	CDS	20480588	20480608	1	-	2	ID=g1090.t2.CDS3;Parent=g1090.t2;
OW387023.1_Nowickia_ferox_genome_assembly,_chromosome:_1	AUGUSTUS	exon	20480588	20480608	.	-	.	ID=g1090.t2.exon3;Parent=g1090.t2;
OW387023.1_Nowickia_ferox_genome_assembly,_chromosome:_1	AUGUSTUS	intron	20480609	20485668	1	-	.	ID=g1090.t2.intron3;Parent=g1090.t2;
OW387023.1_Nowickia_ferox_genome_assembly,_chromosome:_1	AUGUSTUS	CDS	20485669	20485935	1	-	2	ID=g1090.t2.CDS4;Parent=g1090.t2;
OW387023.1_Nowickia_ferox_genome_assembly,_chromosome:_1	AUGUSTUS	exon	20485669	20485935	.	-	.	ID=g1090.t2.exon4;Parent=g1090.t2;
OW387023.1_Nowickia_ferox_genome_assembly,_chromosome:_1	AUGUSTUS	intron	20485936	20491009	1	-	.	ID=g1090.t2.intron4;Parent=g1090.t2;
OW387023.1_Nowickia_ferox_genome_assembly,_chromosome:_1	AUGUSTUS	CDS	20491010	20491140	1	-	1	ID=g1090.t2.CDS5;Parent=g1090.t2;
OW387023.1_Nowickia_ferox_genome_assembly,_chromosome:_1	AUGUSTUS	exon	20491010	20491140	.	-	.	ID=g1090.t2.exon5;Parent=g1090.t2;
OW387023.1_Nowickia_ferox_genome_assembly,_chromosome:_1	AUGUSTUS	intron	20491141	20494831	1	-	.	ID=g1090.t2.intron5;Parent=g1090.t2;
OW387023.1_Nowickia_ferox_genome_assembly,_chromosome:_1	AUGUSTUS	CDS	20494832	20494869	1	-	0	ID=g1090.t2.CDS6;Parent=g1090.t2;
OW387023.1_Nowickia_ferox_genome_assembly,_chromosome:_1	AUGUSTUS	exon	20494832	20494869	.	-	.	ID=g1090.t2.exon6;Parent=g1090.t2;
OW387023.1_Nowickia_ferox_genome_assembly,_chromosome:_1	AUGUSTUS	start_codon	20494867	20494869	.	-	0	ID=g1090.t2.start1;Parent=g1090.t2;
OW387023.1_Nowickia_ferox_genome_assembly,_chromosome:_1	AUGUSTUS	mRNA	20477681	20494869	1	-	.	ID=g1090.t3;Parent=g1090;
OW387023.1_Nowickia_ferox_genome_assembly,_chromosome:_1	AUGUSTUS	stop_codon	20477681	20477683	.	-	0	ID=g1090.t3.stop1;Parent=g1090.t3;
OW387023.1_Nowickia_ferox_genome_assembly,_chromosome:_1	AUGUSTUS	CDS	20477681	20477811	1	-	2	ID=g1090.t3.CDS1;Parent=g1090.t3;
OW387023.1_Nowickia_ferox_genome_assembly,_chromosome:_1	AUGUSTUS	exon	20477681	20477811	.	-	.	ID=g1090.t3.exon1;Parent=g1090.t3;
OW387023.1_Nowickia_ferox_genome_assembly,_chromosome:_1	AUGUSTUS	intron	20477812	20480119	1	-	.	ID=g1090.t3.intron1;Parent=g1090.t3;
OW387023.1_Nowickia_ferox_genome_assembly,_chromosome:_1	AUGUSTUS	CDS	20480120	20480488	1	-	2	ID=g1090.t3.CDS2;Parent=g1090.t3;
OW387023.1_Nowickia_ferox_genome_assembly,_chromosome:_1	AUGUSTUS	exon	20480120	20480488	.	-	.	ID=g1090.t3.exon2;Parent=g1090.t3;
OW387023.1_Nowickia_ferox_genome_assembly,_chromosome:_1	AUGUSTUS	intron	20480489	20485668	1	-	.	ID=g1090.t3.intron2;Parent=g1090.t3;
OW387023.1_Nowickia_ferox_genome_assembly,_chromosome:_1	AUGUSTUS	CDS	20485669	20485935	1	-	2	ID=g1090.t3.CDS3;Parent=g1090.t3;
OW387023.1_Nowickia_ferox_genome_assembly,_chromosome:_1	AUGUSTUS	exon	20485669	20485935	.	-	.	ID=g1090.t3.exon3;Parent=g1090.t3;
OW387023.1_Nowickia_ferox_genome_assembly,_chromosome:_1	AUGUSTUS	intron	20485936	20490570	1	-	.	ID=g1090.t3.intron3;Parent=g1090.t3;
OW387023.1_Nowickia_ferox_genome_assembly,_chromosome:_1	AUGUSTUS	CDS	20490571	20490603	1	-	2	ID=g1090.t3.CDS4;Parent=g1090.t3;
OW387023.1_Nowickia_ferox_genome_assembly,_chromosome:_1	AUGUSTUS	exon	20490571	20490603	.	-	.	ID=g1090.t3.exon4;Parent=g1090.t3;
OW387023.1_Nowickia_ferox_genome_assembly,_chromosome:_1	AUGUSTUS	intron	20490604	20491009	1	-	.	ID=g1090.t3.intron4;Parent=g1090.t3;
OW387023.1_Nowickia_ferox_genome_assembly,_chromosome:_1	AUGUSTUS	CDS	20491010	20491140	1	-	1	ID=g1090.t3.CDS5;Parent=g1090.t3;
OW387023.1_Nowickia_ferox_genome_assembly,_chromosome:_1	AUGUSTUS	exon	20491010	20491140	.	-	.	ID=g1090.t3.exon5;Parent=g1090.t3;
OW387023.1_Nowickia_ferox_genome_assembly,_chromosome:_1	AUGUSTUS	intron	20491141	20494831	1	-	.	ID=g1090.t3.intron5;Parent=g1090.t3;
OW387023.1_Nowickia_ferox_genome_assembly,_chromosome:_1	AUGUSTUS	CDS	20494832	20494869	1	-	0	ID=g1090.t3.CDS6;Parent=g1090.t3;
OW387023.1_Nowickia_ferox_genome_assembly,_chromosome:_1	AUGUSTUS	exon	20494832	20494869	.	-	.	ID=g1090.t3.exon6;Parent=g1090.t3;
OW387023.1_Nowickia_ferox_genome_assembly,_chromosome:_1	AUGUSTUS	start_codon	20494867	20494869	.	-	0	ID=g1090.t3.start1;Parent=g1090.t3;
OW387023.1_Nowickia_ferox_genome_assembly,_chromosome:_1	AUGUSTUS	gene	20547925	20548552	.	+	.	ID=g1091;
OW387023.1_Nowickia_ferox_genome_assembly,_chromosome:_1	AUGUSTUS	mRNA	20547925	20548552	1	+	.	ID=g1091.t1;Parent=g1091;
OW387023.1_Nowickia_ferox_genome_assembly,_chromosome:_1	AUGUSTUS	start_codon	20547925	20547927	.	+	0	ID=g1091.t1.start1;Parent=g1091.t1;
OW387023.1_Nowickia_ferox_genome_assembly,_chromosome:_1	AUGUSTUS	CDS	20547925	20547948	1	+	0	ID=g1091.t1.CDS1;Parent=g1091.t1;
OW387023.1_Nowickia_ferox_genome_assembly,_chromosome:_1	AUGUSTUS	exon	20547925	20547948	.	+	.	ID=g1091.t1.exon1;Parent=g1091.t1;
OW387023.1_Nowickia_ferox_genome_assembly,_chromosome:_1	AUGUSTUS	intron	20547949	20548010	1	+	.	ID=g1091.t1.intron1;Parent=g1091.t1;
OW387023.1_Nowickia_ferox_genome_assembly,_chromosome:_1	AUGUSTUS	CDS	20548011	20548051	1	+	0	ID=g1091.t1.CDS2;Parent=g1091.t1;
OW387023.1_Nowickia_ferox_genome_assembly,_chromosome:_1	AUGUSTUS	exon	20548011	20548051	.	+	.	ID=g1091.t1.exon2;Parent=g1091.t1;
OW387023.1_Nowickia_ferox_genome_assembly,_chromosome:_1	AUGUSTUS	intron	20548052	20548107	1	+	.	ID=g1091.t1.intron2;Parent=g1091.t1;
OW387023.1_Nowickia_ferox_genome_assembly,_chromosome:_1	AUGUSTUS	CDS	20548108	20548552	1	+	1	ID=g1091.t1.CDS3;Parent=g1091.t1;
OW387023.1_Nowickia_ferox_genome_assembly,_chromosome:_1	AUGUSTUS	exon	20548108	20548552	.	+	.	ID=g1091.t1.exon3;Parent=g1091.t1;
OW387023.1_Nowickia_ferox_genome_assembly,_chromosome:_1	AUGUSTUS	stop_codon	20548550	20548552	.	+	0	ID=g1091.t1.stop1;Parent=g1091.t1;
OW387023.1_Nowickia_ferox_genome_assembly,_chromosome:_1	AUGUSTUS	gene	20701712	20703261	.	+	.	ID=g1092;
OW387023.1_Nowickia_ferox_genome_assembly,_chromosome:_1	AUGUSTUS	mRNA	20701712	20703261	1	+	.	ID=g1092.t1;Parent=g1092;
OW387023.1_Nowickia_ferox_genome_assembly,_chromosome:_1	AUGUSTUS	start_codon	20701712	20701714	.	+	0	ID=g1092.t1.start1;Parent=g1092.t1;
OW387023.1_Nowickia_ferox_genome_assembly,_chromosome:_1	AUGUSTUS	CDS	20701712	20701832	1	+	0	ID=g1092.t1.CDS1;Parent=g1092.t1;
OW387023.1_Nowickia_ferox_genome_assembly,_chromosome:_1	AUGUSTUS	exon	20701712	20701832	.	+	.	ID=g1092.t1.exon1;Parent=g1092.t1;
OW387023.1_Nowickia_ferox_genome_assembly,_chromosome:_1	AUGUSTUS	intron	20701833	20701948	1	+	.	ID=g1092.t1.intron1;Parent=g1092.t1;
OW387023.1_Nowickia_ferox_genome_assembly,_chromosome:_1	AUGUSTUS	CDS	20701949	20702302	1	+	2	ID=g1092.t1.CDS2;Parent=g1092.t1;
OW387023.1_Nowickia_ferox_genome_assembly,_chromosome:_1	AUGUSTUS	exon	20701949	20702302	.	+	.	ID=g1092.t1.exon2;Parent=g1092.t1;
OW387023.1_Nowickia_ferox_genome_assembly,_chromosome:_1	AUGUSTUS	intron	20702303	20702363	1	+	.	ID=g1092.t1.intron2;Parent=g1092.t1;
OW387023.1_Nowickia_ferox_genome_assembly,_chromosome:_1	AUGUSTUS	CDS	20702364	20702935	1	+	2	ID=g1092.t1.CDS3;Parent=g1092.t1;
OW387023.1_Nowickia_ferox_genome_assembly,_chromosome:_1	AUGUSTUS	exon	20702364	20702935	.	+	.	ID=g1092.t1.exon3;Parent=g1092.t1;
OW387023.1_Nowickia_ferox_genome_assembly,_chromosome:_1	AUGUSTUS	intron	20702936	20703054	1	+	.	ID=g1092.t1.intron3;Parent=g1092.t1;
OW387023.1_Nowickia_ferox_genome_assembly,_chromosome:_1	AUGUSTUS	CDS	20703055	20703261	1	+	0	ID=g1092.t1.CDS4;Parent=g1092.t1;
OW387023.1_Nowickia_ferox_genome_assembly,_chromosome:_1	AUGUSTUS	exon	20703055	20703261	.	+	.	ID=g1092.t1.exon4;Parent=g1092.t1;
OW387023.1_Nowickia_ferox_genome_assembly,_chromosome:_1	AUGUSTUS	stop_codon	20703259	20703261	.	+	0	ID=g1092.t1.stop1;Parent=g1092.t1;
OW387023.1_Nowickia_ferox_genome_assembly,_chromosome:_1	AUGUSTUS	gene	20706562	20708109	.	+	.	ID=g1093;
OW387023.1_Nowickia_ferox_genome_assembly,_chromosome:_1	AUGUSTUS	mRNA	20706562	20708109	1	+	.	ID=g1093.t1;Parent=g1093;
OW387023.1_Nowickia_ferox_genome_assembly,_chromosome:_1	AUGUSTUS	start_codon	20706562	20706564	.	+	0	ID=g1093.t1.start1;Parent=g1093.t1;
OW387023.1_Nowickia_ferox_genome_assembly,_chromosome:_1	AUGUSTUS	CDS	20706562	20706579	1	+	0	ID=g1093.t1.CDS1;Parent=g1093.t1;
OW387023.1_Nowickia_ferox_genome_assembly,_chromosome:_1	AUGUSTUS	exon	20706562	20706579	.	+	.	ID=g1093.t1.exon1;Parent=g1093.t1;
OW387023.1_Nowickia_ferox_genome_assembly,_chromosome:_1	AUGUSTUS	intron	20706580	20706789	1	+	.	ID=g1093.t1.intron1;Parent=g1093.t1;
OW387023.1_Nowickia_ferox_genome_assembly,_chromosome:_1	AUGUSTUS	CDS	20706790	20707161	1	+	0	ID=g1093.t1.CDS2;Parent=g1093.t1;
OW387023.1_Nowickia_ferox_genome_assembly,_chromosome:_1	AUGUSTUS	exon	20706790	20707161	.	+	.	ID=g1093.t1.exon2;Parent=g1093.t1;
OW387023.1_Nowickia_ferox_genome_assembly,_chromosome:_1	AUGUSTUS	intron	20707162	20707896	1	+	.	ID=g1093.t1.intron2;Parent=g1093.t1;
OW387023.1_Nowickia_ferox_genome_assembly,_chromosome:_1	AUGUSTUS	CDS	20707897	20708109	1	+	0	ID=g1093.t1.CDS3;Parent=g1093.t1;
OW387023.1_Nowickia_ferox_genome_assembly,_chromosome:_1	AUGUSTUS	exon	20707897	20708109	.	+	.	ID=g1093.t1.exon3;Parent=g1093.t1;
OW387023.1_Nowickia_ferox_genome_assembly,_chromosome:_1	AUGUSTUS	stop_codon	20708107	20708109	.	+	0	ID=g1093.t1.stop1;Parent=g1093.t1;
OW387023.1_Nowickia_ferox_genome_assembly,_chromosome:_1	AUGUSTUS	gene	20710611	20712455	.	-	.	ID=g1094;
OW387023.1_Nowickia_ferox_genome_assembly,_chromosome:_1	AUGUSTUS	mRNA	20710611	20712455	1	-	.	ID=g1094.t1;Parent=g1094;
OW387023.1_Nowickia_ferox_genome_assembly,_chromosome:_1	AUGUSTUS	stop_codon	20710611	20710613	.	-	0	ID=g1094.t1.stop1;Parent=g1094.t1;
OW387023.1_Nowickia_ferox_genome_assembly,_chromosome:_1	AUGUSTUS	CDS	20710611	20711455	1	-	2	ID=g1094.t1.CDS1;Parent=g1094.t1;
OW387023.1_Nowickia_ferox_genome_assembly,_chromosome:_1	AUGUSTUS	exon	20710611	20711455	.	-	.	ID=g1094.t1.exon1;Parent=g1094.t1;
OW387023.1_Nowickia_ferox_genome_assembly,_chromosome:_1	AUGUSTUS	intron	20711456	20711534	1	-	.	ID=g1094.t1.intron1;Parent=g1094.t1;
OW387023.1_Nowickia_ferox_genome_assembly,_chromosome:_1	AUGUSTUS	CDS	20711535	20712253	1	-	1	ID=g1094.t1.CDS2;Parent=g1094.t1;
OW387023.1_Nowickia_ferox_genome_assembly,_chromosome:_1	AUGUSTUS	exon	20711535	20712253	.	-	.	ID=g1094.t1.exon2;Parent=g1094.t1;
OW387023.1_Nowickia_ferox_genome_assembly,_chromosome:_1	AUGUSTUS	intron	20712254	20712315	1	-	.	ID=g1094.t1.intron2;Parent=g1094.t1;
OW387023.1_Nowickia_ferox_genome_assembly,_chromosome:_1	AUGUSTUS	CDS	20712316	20712455	1	-	0	ID=g1094.t1.CDS3;Parent=g1094.t1;
OW387023.1_Nowickia_ferox_genome_assembly,_chromosome:_1	AUGUSTUS	exon	20712316	20712455	.	-	.	ID=g1094.t1.exon3;Parent=g1094.t1;
OW387023.1_Nowickia_ferox_genome_assembly,_chromosome:_1	AUGUSTUS	start_codon	20712453	20712455	.	-	0	ID=g1094.t1.start1;Parent=g1094.t1;
OW387023.1_Nowickia_ferox_genome_assembly,_chromosome:_1	AUGUSTUS	gene	20712794	20715281	.	+	.	ID=g1095;
OW387023.1_Nowickia_ferox_genome_assembly,_chromosome:_1	AUGUSTUS	mRNA	20712794	20715281	1	+	.	ID=g1095.t1;Parent=g1095;
OW387023.1_Nowickia_ferox_genome_assembly,_chromosome:_1	AUGUSTUS	start_codon	20712794	20712796	.	+	0	ID=g1095.t1.start1;Parent=g1095.t1;
OW387023.1_Nowickia_ferox_genome_assembly,_chromosome:_1	AUGUSTUS	CDS	20712794	20712827	1	+	0	ID=g1095.t1.CDS1;Parent=g1095.t1;
OW387023.1_Nowickia_ferox_genome_assembly,_chromosome:_1	AUGUSTUS	exon	20712794	20712827	.	+	.	ID=g1095.t1.exon1;Parent=g1095.t1;
OW387023.1_Nowickia_ferox_genome_assembly,_chromosome:_1	AUGUSTUS	intron	20712828	20712889	1	+	.	ID=g1095.t1.intron1;Parent=g1095.t1;
OW387023.1_Nowickia_ferox_genome_assembly,_chromosome:_1	AUGUSTUS	CDS	20712890	20712951	1	+	2	ID=g1095.t1.CDS2;Parent=g1095.t1;
OW387023.1_Nowickia_ferox_genome_assembly,_chromosome:_1	AUGUSTUS	exon	20712890	20712951	.	+	.	ID=g1095.t1.exon2;Parent=g1095.t1;
OW387023.1_Nowickia_ferox_genome_assembly,_chromosome:_1	AUGUSTUS	intron	20712952	20713079	1	+	.	ID=g1095.t1.intron2;Parent=g1095.t1;
OW387023.1_Nowickia_ferox_genome_assembly,_chromosome:_1	AUGUSTUS	CDS	20713080	20713579	1	+	0	ID=g1095.t1.CDS3;Parent=g1095.t1;
OW387023.1_Nowickia_ferox_genome_assembly,_chromosome:_1	AUGUSTUS	exon	20713080	20713579	.	+	.	ID=g1095.t1.exon3;Parent=g1095.t1;
OW387023.1_Nowickia_ferox_genome_assembly,_chromosome:_1	AUGUSTUS	intron	20713580	20714242	1	+	.	ID=g1095.t1.intron3;Parent=g1095.t1;
OW387023.1_Nowickia_ferox_genome_assembly,_chromosome:_1	AUGUSTUS	CDS	20714243	20715281	1	+	1	ID=g1095.t1.CDS4;Parent=g1095.t1;
OW387023.1_Nowickia_ferox_genome_assembly,_chromosome:_1	AUGUSTUS	exon	20714243	20715281	.	+	.	ID=g1095.t1.exon4;Parent=g1095.t1;
OW387023.1_Nowickia_ferox_genome_assembly,_chromosome:_1	AUGUSTUS	stop_codon	20715279	20715281	.	+	0	ID=g1095.t1.stop1;Parent=g1095.t1;
OW387023.1_Nowickia_ferox_genome_assembly,_chromosome:_1	AUGUSTUS	gene	20716992	20718083	.	-	.	ID=g1096;
OW387023.1_Nowickia_ferox_genome_assembly,_chromosome:_1	AUGUSTUS	mRNA	20716992	20718083	1	-	.	ID=g1096.t1;Parent=g1096;
OW387023.1_Nowickia_ferox_genome_assembly,_chromosome:_1	AUGUSTUS	stop_codon	20716992	20716994	.	-	0	ID=g1096.t1.stop1;Parent=g1096.t1;
OW387023.1_Nowickia_ferox_genome_assembly,_chromosome:_1	AUGUSTUS	CDS	20716992	20718083	1	-	0	ID=g1096.t1.CDS1;Parent=g1096.t1;
OW387023.1_Nowickia_ferox_genome_assembly,_chromosome:_1	AUGUSTUS	exon	20716992	20718083	.	-	.	ID=g1096.t1.exon1;Parent=g1096.t1;
OW387023.1_Nowickia_ferox_genome_assembly,_chromosome:_1	AUGUSTUS	start_codon	20718081	20718083	.	-	0	ID=g1096.t1.start1;Parent=g1096.t1;
OW387023.1_Nowickia_ferox_genome_assembly,_chromosome:_1	AUGUSTUS	gene	20718253	20720037	.	-	.	ID=g1097;
OW387023.1_Nowickia_ferox_genome_assembly,_chromosome:_1	AUGUSTUS	mRNA	20718253	20720037	1	-	.	ID=g1097.t1;Parent=g1097;
OW387023.1_Nowickia_ferox_genome_assembly,_chromosome:_1	AUGUSTUS	stop_codon	20718253	20718255	.	-	0	ID=g1097.t1.stop1;Parent=g1097.t1;
OW387023.1_Nowickia_ferox_genome_assembly,_chromosome:_1	AUGUSTUS	CDS	20718253	20720037	1	-	0	ID=g1097.t1.CDS1;Parent=g1097.t1;
OW387023.1_Nowickia_ferox_genome_assembly,_chromosome:_1	AUGUSTUS	exon	20718253	20720037	.	-	.	ID=g1097.t1.exon1;Parent=g1097.t1;
OW387023.1_Nowickia_ferox_genome_assembly,_chromosome:_1	AUGUSTUS	start_codon	20720035	20720037	.	-	0	ID=g1097.t1.start1;Parent=g1097.t1;
OW387023.1_Nowickia_ferox_genome_assembly,_chromosome:_1	AUGUSTUS	gene	20722403	20724172	.	-	.	ID=g1098;
OW387023.1_Nowickia_ferox_genome_assembly,_chromosome:_1	AUGUSTUS	mRNA	20722403	20724172	1	-	.	ID=g1098.t1;Parent=g1098;
OW387023.1_Nowickia_ferox_genome_assembly,_chromosome:_1	AUGUSTUS	stop_codon	20722403	20722405	.	-	0	ID=g1098.t1.stop1;Parent=g1098.t1;
OW387023.1_Nowickia_ferox_genome_assembly,_chromosome:_1	AUGUSTUS	CDS	20722403	20724172	1	-	0	ID=g1098.t1.CDS1;Parent=g1098.t1;
OW387023.1_Nowickia_ferox_genome_assembly,_chromosome:_1	AUGUSTUS	exon	20722403	20724172	.	-	.	ID=g1098.t1.exon1;Parent=g1098.t1;
OW387023.1_Nowickia_ferox_genome_assembly,_chromosome:_1	AUGUSTUS	start_codon	20724170	20724172	.	-	0	ID=g1098.t1.start1;Parent=g1098.t1;
OW387023.1_Nowickia_ferox_genome_assembly,_chromosome:_1	AUGUSTUS	gene	20728993	20731439	.	-	.	ID=g1099;
OW387023.1_Nowickia_ferox_genome_assembly,_chromosome:_1	AUGUSTUS	mRNA	20728993	20731439	1	-	.	ID=g1099.t1;Parent=g1099;
OW387023.1_Nowickia_ferox_genome_assembly,_chromosome:_1	AUGUSTUS	stop_codon	20728993	20728995	.	-	0	ID=g1099.t1.stop1;Parent=g1099.t1;
OW387023.1_Nowickia_ferox_genome_assembly,_chromosome:_1	AUGUSTUS	CDS	20728993	20729320	1	-	1	ID=g1099.t1.CDS1;Parent=g1099.t1;
OW387023.1_Nowickia_ferox_genome_assembly,_chromosome:_1	AUGUSTUS	exon	20728993	20729320	.	-	.	ID=g1099.t1.exon1;Parent=g1099.t1;
OW387023.1_Nowickia_ferox_genome_assembly,_chromosome:_1	AUGUSTUS	intron	20729321	20730741	1	-	.	ID=g1099.t1.intron1;Parent=g1099.t1;
OW387023.1_Nowickia_ferox_genome_assembly,_chromosome:_1	AUGUSTUS	CDS	20730742	20731439	1	-	0	ID=g1099.t1.CDS2;Parent=g1099.t1;
OW387023.1_Nowickia_ferox_genome_assembly,_chromosome:_1	AUGUSTUS	exon	20730742	20731439	.	-	.	ID=g1099.t1.exon2;Parent=g1099.t1;
OW387023.1_Nowickia_ferox_genome_assembly,_chromosome:_1	AUGUSTUS	start_codon	20731437	20731439	.	-	0	ID=g1099.t1.start1;Parent=g1099.t1;
OW387023.1_Nowickia_ferox_genome_assembly,_chromosome:_1	AUGUSTUS	gene	20735607	20741448	.	+	.	ID=g1100;
OW387023.1_Nowickia_ferox_genome_assembly,_chromosome:_1	AUGUSTUS	mRNA	20735607	20741448	1	+	.	ID=g1100.t1;Parent=g1100;
OW387023.1_Nowickia_ferox_genome_assembly,_chromosome:_1	AUGUSTUS	start_codon	20735607	20735609	.	+	0	ID=g1100.t1.start1;Parent=g1100.t1;
OW387023.1_Nowickia_ferox_genome_assembly,_chromosome:_1	AUGUSTUS	CDS	20735607	20735634	1	+	0	ID=g1100.t1.CDS1;Parent=g1100.t1;
OW387023.1_Nowickia_ferox_genome_assembly,_chromosome:_1	AUGUSTUS	exon	20735607	20735634	.	+	.	ID=g1100.t1.exon1;Parent=g1100.t1;
OW387023.1_Nowickia_ferox_genome_assembly,_chromosome:_1	AUGUSTUS	intron	20735635	20741126	1	+	.	ID=g1100.t1.intron1;Parent=g1100.t1;
OW387023.1_Nowickia_ferox_genome_assembly,_chromosome:_1	AUGUSTUS	CDS	20741127	20741315	1	+	2	ID=g1100.t1.CDS2;Parent=g1100.t1;
OW387023.1_Nowickia_ferox_genome_assembly,_chromosome:_1	AUGUSTUS	exon	20741127	20741315	.	+	.	ID=g1100.t1.exon2;Parent=g1100.t1;
OW387023.1_Nowickia_ferox_genome_assembly,_chromosome:_1	AUGUSTUS	intron	20741316	20741389	1	+	.	ID=g1100.t1.intron2;Parent=g1100.t1;
OW387023.1_Nowickia_ferox_genome_assembly,_chromosome:_1	AUGUSTUS	CDS	20741390	20741448	1	+	2	ID=g1100.t1.CDS3;Parent=g1100.t1;
OW387023.1_Nowickia_ferox_genome_assembly,_chromosome:_1	AUGUSTUS	exon	20741390	20741448	.	+	.	ID=g1100.t1.exon3;Parent=g1100.t1;
OW387023.1_Nowickia_ferox_genome_assembly,_chromosome:_1	AUGUSTUS	stop_codon	20741446	20741448	.	+	0	ID=g1100.t1.stop1;Parent=g1100.t1;
OW387023.1_Nowickia_ferox_genome_assembly,_chromosome:_1	AUGUSTUS	gene	20741864	20743863	.	-	.	ID=g1101;
OW387023.1_Nowickia_ferox_genome_assembly,_chromosome:_1	AUGUSTUS	mRNA	20741864	20743863	1	-	.	ID=g1101.t1;Parent=g1101;
OW387023.1_Nowickia_ferox_genome_assembly,_chromosome:_1	AUGUSTUS	stop_codon	20741864	20741866	.	-	0	ID=g1101.t1.stop1;Parent=g1101.t1;
OW387023.1_Nowickia_ferox_genome_assembly,_chromosome:_1	AUGUSTUS	CDS	20741864	20742238	1	-	0	ID=g1101.t1.CDS1;Parent=g1101.t1;
OW387023.1_Nowickia_ferox_genome_assembly,_chromosome:_1	AUGUSTUS	exon	20741864	20742238	.	-	.	ID=g1101.t1.exon1;Parent=g1101.t1;
OW387023.1_Nowickia_ferox_genome_assembly,_chromosome:_1	AUGUSTUS	intron	20742239	20743776	1	-	.	ID=g1101.t1.intron1;Parent=g1101.t1;
OW387023.1_Nowickia_ferox_genome_assembly,_chromosome:_1	AUGUSTUS	CDS	20743777	20743863	1	-	0	ID=g1101.t1.CDS2;Parent=g1101.t1;
OW387023.1_Nowickia_ferox_genome_assembly,_chromosome:_1	AUGUSTUS	exon	20743777	20743863	.	-	.	ID=g1101.t1.exon2;Parent=g1101.t1;
OW387023.1_Nowickia_ferox_genome_assembly,_chromosome:_1	AUGUSTUS	start_codon	20743861	20743863	.	-	0	ID=g1101.t1.start1;Parent=g1101.t1;
OW387023.1_Nowickia_ferox_genome_assembly,_chromosome:_1	AUGUSTUS	gene	20745156	20747562	.	-	.	ID=g1102;
OW387023.1_Nowickia_ferox_genome_assembly,_chromosome:_1	AUGUSTUS	mRNA	20745156	20747562	1	-	.	ID=g1102.t1;Parent=g1102;
OW387023.1_Nowickia_ferox_genome_assembly,_chromosome:_1	AUGUSTUS	stop_codon	20745156	20745158	.	-	0	ID=g1102.t1.stop1;Parent=g1102.t1;
OW387023.1_Nowickia_ferox_genome_assembly,_chromosome:_1	AUGUSTUS	CDS	20745156	20745252	1	-	1	ID=g1102.t1.CDS1;Parent=g1102.t1;
OW387023.1_Nowickia_ferox_genome_assembly,_chromosome:_1	AUGUSTUS	exon	20745156	20745252	.	-	.	ID=g1102.t1.exon1;Parent=g1102.t1;
OW387023.1_Nowickia_ferox_genome_assembly,_chromosome:_1	AUGUSTUS	intron	20745253	20745310	1	-	.	ID=g1102.t1.intron1;Parent=g1102.t1;
OW387023.1_Nowickia_ferox_genome_assembly,_chromosome:_1	AUGUSTUS	CDS	20745311	20745670	1	-	1	ID=g1102.t1.CDS2;Parent=g1102.t1;
OW387023.1_Nowickia_ferox_genome_assembly,_chromosome:_1	AUGUSTUS	exon	20745311	20745670	.	-	.	ID=g1102.t1.exon2;Parent=g1102.t1;
OW387023.1_Nowickia_ferox_genome_assembly,_chromosome:_1	AUGUSTUS	intron	20745671	20746478	1	-	.	ID=g1102.t1.intron2;Parent=g1102.t1;
OW387023.1_Nowickia_ferox_genome_assembly,_chromosome:_1	AUGUSTUS	CDS	20746479	20746628	1	-	1	ID=g1102.t1.CDS3;Parent=g1102.t1;
OW387023.1_Nowickia_ferox_genome_assembly,_chromosome:_1	AUGUSTUS	exon	20746479	20746628	.	-	.	ID=g1102.t1.exon3;Parent=g1102.t1;
OW387023.1_Nowickia_ferox_genome_assembly,_chromosome:_1	AUGUSTUS	intron	20746629	20746699	1	-	.	ID=g1102.t1.intron3;Parent=g1102.t1;
OW387023.1_Nowickia_ferox_genome_assembly,_chromosome:_1	AUGUSTUS	CDS	20746700	20746895	1	-	2	ID=g1102.t1.CDS4;Parent=g1102.t1;
OW387023.1_Nowickia_ferox_genome_assembly,_chromosome:_1	AUGUSTUS	exon	20746700	20746895	.	-	.	ID=g1102.t1.exon4;Parent=g1102.t1;
OW387023.1_Nowickia_ferox_genome_assembly,_chromosome:_1	AUGUSTUS	intron	20746896	20746965	1	-	.	ID=g1102.t1.intron4;Parent=g1102.t1;
OW387023.1_Nowickia_ferox_genome_assembly,_chromosome:_1	AUGUSTUS	CDS	20746966	20747200	1	-	0	ID=g1102.t1.CDS5;Parent=g1102.t1;
OW387023.1_Nowickia_ferox_genome_assembly,_chromosome:_1	AUGUSTUS	exon	20746966	20747200	.	-	.	ID=g1102.t1.exon5;Parent=g1102.t1;
OW387023.1_Nowickia_ferox_genome_assembly,_chromosome:_1	AUGUSTUS	intron	20747201	20747252	1	-	.	ID=g1102.t1.intron5;Parent=g1102.t1;
OW387023.1_Nowickia_ferox_genome_assembly,_chromosome:_1	AUGUSTUS	CDS	20747253	20747378	1	-	0	ID=g1102.t1.CDS6;Parent=g1102.t1;
OW387023.1_Nowickia_ferox_genome_assembly,_chromosome:_1	AUGUSTUS	exon	20747253	20747378	.	-	.	ID=g1102.t1.exon6;Parent=g1102.t1;
OW387023.1_Nowickia_ferox_genome_assembly,_chromosome:_1	AUGUSTUS	intron	20747379	20747439	1	-	.	ID=g1102.t1.intron6;Parent=g1102.t1;
OW387023.1_Nowickia_ferox_genome_assembly,_chromosome:_1	AUGUSTUS	CDS	20747440	20747562	1	-	0	ID=g1102.t1.CDS7;Parent=g1102.t1;
OW387023.1_Nowickia_ferox_genome_assembly,_chromosome:_1	AUGUSTUS	exon	20747440	20747562	.	-	.	ID=g1102.t1.exon7;Parent=g1102.t1;
OW387023.1_Nowickia_ferox_genome_assembly,_chromosome:_1	AUGUSTUS	start_codon	20747560	20747562	.	-	0	ID=g1102.t1.start1;Parent=g1102.t1;
OW387023.1_Nowickia_ferox_genome_assembly,_chromosome:_1	AUGUSTUS	gene	20748825	20750254	.	+	.	ID=g1103;
OW387023.1_Nowickia_ferox_genome_assembly,_chromosome:_1	AUGUSTUS	mRNA	20748825	20750254	1	+	.	ID=g1103.t1;Parent=g1103;
OW387023.1_Nowickia_ferox_genome_assembly,_chromosome:_1	AUGUSTUS	start_codon	20748825	20748827	.	+	0	ID=g1103.t1.start1;Parent=g1103.t1;
OW387023.1_Nowickia_ferox_genome_assembly,_chromosome:_1	AUGUSTUS	CDS	20748825	20748942	1	+	0	ID=g1103.t1.CDS1;Parent=g1103.t1;
OW387023.1_Nowickia_ferox_genome_assembly,_chromosome:_1	AUGUSTUS	exon	20748825	20748942	.	+	.	ID=g1103.t1.exon1;Parent=g1103.t1;
OW387023.1_Nowickia_ferox_genome_assembly,_chromosome:_1	AUGUSTUS	intron	20748943	20749025	1	+	.	ID=g1103.t1.intron1;Parent=g1103.t1;
OW387023.1_Nowickia_ferox_genome_assembly,_chromosome:_1	AUGUSTUS	CDS	20749026	20750254	1	+	2	ID=g1103.t1.CDS2;Parent=g1103.t1;
OW387023.1_Nowickia_ferox_genome_assembly,_chromosome:_1	AUGUSTUS	exon	20749026	20750254	.	+	.	ID=g1103.t1.exon2;Parent=g1103.t1;
OW387023.1_Nowickia_ferox_genome_assembly,_chromosome:_1	AUGUSTUS	stop_codon	20750252	20750254	.	+	0	ID=g1103.t1.stop1;Parent=g1103.t1;
OW387023.1_Nowickia_ferox_genome_assembly,_chromosome:_1	AUGUSTUS	gene	20810368	20812647	.	-	.	ID=g1104;
OW387023.1_Nowickia_ferox_genome_assembly,_chromosome:_1	AUGUSTUS	mRNA	20810368	20812647	1	-	.	ID=g1104.t1;Parent=g1104;
OW387023.1_Nowickia_ferox_genome_assembly,_chromosome:_1	AUGUSTUS	stop_codon	20810368	20810370	.	-	0	ID=g1104.t1.stop1;Parent=g1104.t1;
OW387023.1_Nowickia_ferox_genome_assembly,_chromosome:_1	AUGUSTUS	CDS	20810368	20812647	1	-	0	ID=g1104.t1.CDS1;Parent=g1104.t1;
OW387023.1_Nowickia_ferox_genome_assembly,_chromosome:_1	AUGUSTUS	exon	20810368	20812647	.	-	.	ID=g1104.t1.exon1;Parent=g1104.t1;
OW387023.1_Nowickia_ferox_genome_assembly,_chromosome:_1	AUGUSTUS	start_codon	20812645	20812647	.	-	0	ID=g1104.t1.start1;Parent=g1104.t1;
OW387023.1_Nowickia_ferox_genome_assembly,_chromosome:_1	AUGUSTUS	gene	20897698	20923687	.	+	.	ID=g1105;
OW387023.1_Nowickia_ferox_genome_assembly,_chromosome:_1	AUGUSTUS	mRNA	20897698	20923687	1	+	.	ID=g1105.t1;Parent=g1105;
OW387023.1_Nowickia_ferox_genome_assembly,_chromosome:_1	AUGUSTUS	start_codon	20897698	20897700	.	+	0	ID=g1105.t1.start1;Parent=g1105.t1;
OW387023.1_Nowickia_ferox_genome_assembly,_chromosome:_1	AUGUSTUS	CDS	20897698	20897755	1	+	0	ID=g1105.t1.CDS1;Parent=g1105.t1;
OW387023.1_Nowickia_ferox_genome_assembly,_chromosome:_1	AUGUSTUS	exon	20897698	20897755	.	+	.	ID=g1105.t1.exon1;Parent=g1105.t1;
OW387023.1_Nowickia_ferox_genome_assembly,_chromosome:_1	AUGUSTUS	intron	20897756	20912402	1	+	.	ID=g1105.t1.intron1;Parent=g1105.t1;
OW387023.1_Nowickia_ferox_genome_assembly,_chromosome:_1	AUGUSTUS	CDS	20912403	20912704	1	+	2	ID=g1105.t1.CDS2;Parent=g1105.t1;
OW387023.1_Nowickia_ferox_genome_assembly,_chromosome:_1	AUGUSTUS	exon	20912403	20912704	.	+	.	ID=g1105.t1.exon2;Parent=g1105.t1;
OW387023.1_Nowickia_ferox_genome_assembly,_chromosome:_1	AUGUSTUS	intron	20912705	20919950	1	+	.	ID=g1105.t1.intron2;Parent=g1105.t1;
OW387023.1_Nowickia_ferox_genome_assembly,_chromosome:_1	AUGUSTUS	CDS	20919951	20920997	1	+	0	ID=g1105.t1.CDS3;Parent=g1105.t1;
OW387023.1_Nowickia_ferox_genome_assembly,_chromosome:_1	AUGUSTUS	exon	20919951	20920997	.	+	.	ID=g1105.t1.exon3;Parent=g1105.t1;
OW387023.1_Nowickia_ferox_genome_assembly,_chromosome:_1	AUGUSTUS	intron	20920998	20922634	1	+	.	ID=g1105.t1.intron3;Parent=g1105.t1;
OW387023.1_Nowickia_ferox_genome_assembly,_chromosome:_1	AUGUSTUS	CDS	20922635	20923346	1	+	0	ID=g1105.t1.CDS4;Parent=g1105.t1;
OW387023.1_Nowickia_ferox_genome_assembly,_chromosome:_1	AUGUSTUS	exon	20922635	20923346	.	+	.	ID=g1105.t1.exon4;Parent=g1105.t1;
OW387023.1_Nowickia_ferox_genome_assembly,_chromosome:_1	AUGUSTUS	intron	20923347	20923412	1	+	.	ID=g1105.t1.intron4;Parent=g1105.t1;
OW387023.1_Nowickia_ferox_genome_assembly,_chromosome:_1	AUGUSTUS	CDS	20923413	20923687	1	+	2	ID=g1105.t1.CDS5;Parent=g1105.t1;
OW387023.1_Nowickia_ferox_genome_assembly,_chromosome:_1	AUGUSTUS	exon	20923413	20923687	.	+	.	ID=g1105.t1.exon5;Parent=g1105.t1;
OW387023.1_Nowickia_ferox_genome_assembly,_chromosome:_1	AUGUSTUS	stop_codon	20923685	20923687	.	+	0	ID=g1105.t1.stop1;Parent=g1105.t1;
OW387023.1_Nowickia_ferox_genome_assembly,_chromosome:_1	AUGUSTUS	gene	20925616	20926553	.	+	.	ID=g1106;
OW387023.1_Nowickia_ferox_genome_assembly,_chromosome:_1	AUGUSTUS	mRNA	20925616	20926553	1	+	.	ID=g1106.t1;Parent=g1106;
OW387023.1_Nowickia_ferox_genome_assembly,_chromosome:_1	AUGUSTUS	start_codon	20925616	20925618	.	+	0	ID=g1106.t1.start1;Parent=g1106.t1;
OW387023.1_Nowickia_ferox_genome_assembly,_chromosome:_1	AUGUSTUS	CDS	20925616	20926173	1	+	0	ID=g1106.t1.CDS1;Parent=g1106.t1;
OW387023.1_Nowickia_ferox_genome_assembly,_chromosome:_1	AUGUSTUS	exon	20925616	20926173	.	+	.	ID=g1106.t1.exon1;Parent=g1106.t1;
OW387023.1_Nowickia_ferox_genome_assembly,_chromosome:_1	AUGUSTUS	intron	20926174	20926256	1	+	.	ID=g1106.t1.intron1;Parent=g1106.t1;
OW387023.1_Nowickia_ferox_genome_assembly,_chromosome:_1	AUGUSTUS	CDS	20926257	20926553	1	+	0	ID=g1106.t1.CDS2;Parent=g1106.t1;
OW387023.1_Nowickia_ferox_genome_assembly,_chromosome:_1	AUGUSTUS	exon	20926257	20926553	.	+	.	ID=g1106.t1.exon2;Parent=g1106.t1;
OW387023.1_Nowickia_ferox_genome_assembly,_chromosome:_1	AUGUSTUS	stop_codon	20926551	20926553	.	+	0	ID=g1106.t1.stop1;Parent=g1106.t1;
OW387023.1_Nowickia_ferox_genome_assembly,_chromosome:_1	AUGUSTUS	gene	20936141	20947714	.	-	.	ID=g1107;
OW387023.1_Nowickia_ferox_genome_assembly,_chromosome:_1	AUGUSTUS	mRNA	20936141	20947714	1	-	.	ID=g1107.t1;Parent=g1107;
OW387023.1_Nowickia_ferox_genome_assembly,_chromosome:_1	AUGUSTUS	stop_codon	20936141	20936143	.	-	0	ID=g1107.t1.stop1;Parent=g1107.t1;
OW387023.1_Nowickia_ferox_genome_assembly,_chromosome:_1	AUGUSTUS	CDS	20936141	20937019	1	-	0	ID=g1107.t1.CDS1;Parent=g1107.t1;
OW387023.1_Nowickia_ferox_genome_assembly,_chromosome:_1	AUGUSTUS	exon	20936141	20937019	.	-	.	ID=g1107.t1.exon1;Parent=g1107.t1;
OW387023.1_Nowickia_ferox_genome_assembly,_chromosome:_1	AUGUSTUS	intron	20937020	20938234	1	-	.	ID=g1107.t1.intron1;Parent=g1107.t1;
OW387023.1_Nowickia_ferox_genome_assembly,_chromosome:_1	AUGUSTUS	CDS	20938235	20939143	1	-	0	ID=g1107.t1.CDS2;Parent=g1107.t1;
OW387023.1_Nowickia_ferox_genome_assembly,_chromosome:_1	AUGUSTUS	exon	20938235	20939143	.	-	.	ID=g1107.t1.exon2;Parent=g1107.t1;
OW387023.1_Nowickia_ferox_genome_assembly,_chromosome:_1	AUGUSTUS	intron	20939144	20939206	1	-	.	ID=g1107.t1.intron2;Parent=g1107.t1;
OW387023.1_Nowickia_ferox_genome_assembly,_chromosome:_1	AUGUSTUS	CDS	20939207	20939559	1	-	2	ID=g1107.t1.CDS3;Parent=g1107.t1;
OW387023.1_Nowickia_ferox_genome_assembly,_chromosome:_1	AUGUSTUS	exon	20939207	20939559	.	-	.	ID=g1107.t1.exon3;Parent=g1107.t1;
OW387023.1_Nowickia_ferox_genome_assembly,_chromosome:_1	AUGUSTUS	intron	20939560	20939628	1	-	.	ID=g1107.t1.intron3;Parent=g1107.t1;
OW387023.1_Nowickia_ferox_genome_assembly,_chromosome:_1	AUGUSTUS	CDS	20939629	20941016	1	-	1	ID=g1107.t1.CDS4;Parent=g1107.t1;
OW387023.1_Nowickia_ferox_genome_assembly,_chromosome:_1	AUGUSTUS	exon	20939629	20941016	.	-	.	ID=g1107.t1.exon4;Parent=g1107.t1;
OW387023.1_Nowickia_ferox_genome_assembly,_chromosome:_1	AUGUSTUS	intron	20941017	20946580	1	-	.	ID=g1107.t1.intron4;Parent=g1107.t1;
OW387023.1_Nowickia_ferox_genome_assembly,_chromosome:_1	AUGUSTUS	CDS	20946581	20946759	1	-	0	ID=g1107.t1.CDS5;Parent=g1107.t1;
OW387023.1_Nowickia_ferox_genome_assembly,_chromosome:_1	AUGUSTUS	exon	20946581	20946759	.	-	.	ID=g1107.t1.exon5;Parent=g1107.t1;
OW387023.1_Nowickia_ferox_genome_assembly,_chromosome:_1	AUGUSTUS	intron	20946760	20946880	1	-	.	ID=g1107.t1.intron5;Parent=g1107.t1;
OW387023.1_Nowickia_ferox_genome_assembly,_chromosome:_1	AUGUSTUS	CDS	20946881	20947053	1	-	2	ID=g1107.t1.CDS6;Parent=g1107.t1;
OW387023.1_Nowickia_ferox_genome_assembly,_chromosome:_1	AUGUSTUS	exon	20946881	20947053	.	-	.	ID=g1107.t1.exon6;Parent=g1107.t1;
OW387023.1_Nowickia_ferox_genome_assembly,_chromosome:_1	AUGUSTUS	intron	20947054	20947674	1	-	.	ID=g1107.t1.intron6;Parent=g1107.t1;
OW387023.1_Nowickia_ferox_genome_assembly,_chromosome:_1	AUGUSTUS	CDS	20947675	20947714	1	-	0	ID=g1107.t1.CDS7;Parent=g1107.t1;
OW387023.1_Nowickia_ferox_genome_assembly,_chromosome:_1	AUGUSTUS	exon	20947675	20947714	.	-	.	ID=g1107.t1.exon7;Parent=g1107.t1;
OW387023.1_Nowickia_ferox_genome_assembly,_chromosome:_1	AUGUSTUS	start_codon	20947712	20947714	.	-	0	ID=g1107.t1.start1;Parent=g1107.t1;
OW387023.1_Nowickia_ferox_genome_assembly,_chromosome:_1	AUGUSTUS	gene	20951897	20957110	.	+	.	ID=g1108;
OW387023.1_Nowickia_ferox_genome_assembly,_chromosome:_1	AUGUSTUS	mRNA	20951897	20957110	1	+	.	ID=g1108.t1;Parent=g1108;
OW387023.1_Nowickia_ferox_genome_assembly,_chromosome:_1	AUGUSTUS	start_codon	20951897	20951899	.	+	0	ID=g1108.t1.start1;Parent=g1108.t1;
OW387023.1_Nowickia_ferox_genome_assembly,_chromosome:_1	AUGUSTUS	CDS	20951897	20952029	1	+	0	ID=g1108.t1.CDS1;Parent=g1108.t1;
OW387023.1_Nowickia_ferox_genome_assembly,_chromosome:_1	AUGUSTUS	exon	20951897	20952029	.	+	.	ID=g1108.t1.exon1;Parent=g1108.t1;
OW387023.1_Nowickia_ferox_genome_assembly,_chromosome:_1	AUGUSTUS	intron	20952030	20952133	1	+	.	ID=g1108.t1.intron1;Parent=g1108.t1;
OW387023.1_Nowickia_ferox_genome_assembly,_chromosome:_1	AUGUSTUS	CDS	20952134	20952781	1	+	2	ID=g1108.t1.CDS2;Parent=g1108.t1;
OW387023.1_Nowickia_ferox_genome_assembly,_chromosome:_1	AUGUSTUS	exon	20952134	20952781	.	+	.	ID=g1108.t1.exon2;Parent=g1108.t1;
OW387023.1_Nowickia_ferox_genome_assembly,_chromosome:_1	AUGUSTUS	intron	20952782	20954605	1	+	.	ID=g1108.t1.intron2;Parent=g1108.t1;
OW387023.1_Nowickia_ferox_genome_assembly,_chromosome:_1	AUGUSTUS	CDS	20954606	20955024	1	+	2	ID=g1108.t1.CDS3;Parent=g1108.t1;
OW387023.1_Nowickia_ferox_genome_assembly,_chromosome:_1	AUGUSTUS	exon	20954606	20955024	.	+	.	ID=g1108.t1.exon3;Parent=g1108.t1;
OW387023.1_Nowickia_ferox_genome_assembly,_chromosome:_1	AUGUSTUS	intron	20955025	20955099	1	+	.	ID=g1108.t1.intron3;Parent=g1108.t1;
OW387023.1_Nowickia_ferox_genome_assembly,_chromosome:_1	AUGUSTUS	CDS	20955100	20955485	1	+	0	ID=g1108.t1.CDS4;Parent=g1108.t1;
OW387023.1_Nowickia_ferox_genome_assembly,_chromosome:_1	AUGUSTUS	exon	20955100	20955485	.	+	.	ID=g1108.t1.exon4;Parent=g1108.t1;
OW387023.1_Nowickia_ferox_genome_assembly,_chromosome:_1	AUGUSTUS	intron	20955486	20955545	1	+	.	ID=g1108.t1.intron4;Parent=g1108.t1;
OW387023.1_Nowickia_ferox_genome_assembly,_chromosome:_1	AUGUSTUS	CDS	20955546	20955711	1	+	1	ID=g1108.t1.CDS5;Parent=g1108.t1;
OW387023.1_Nowickia_ferox_genome_assembly,_chromosome:_1	AUGUSTUS	exon	20955546	20955711	.	+	.	ID=g1108.t1.exon5;Parent=g1108.t1;
OW387023.1_Nowickia_ferox_genome_assembly,_chromosome:_1	AUGUSTUS	intron	20955712	20955772	1	+	.	ID=g1108.t1.intron5;Parent=g1108.t1;
OW387023.1_Nowickia_ferox_genome_assembly,_chromosome:_1	AUGUSTUS	CDS	20955773	20957110	1	+	0	ID=g1108.t1.CDS6;Parent=g1108.t1;
OW387023.1_Nowickia_ferox_genome_assembly,_chromosome:_1	AUGUSTUS	exon	20955773	20957110	.	+	.	ID=g1108.t1.exon6;Parent=g1108.t1;
OW387023.1_Nowickia_ferox_genome_assembly,_chromosome:_1	AUGUSTUS	stop_codon	20957108	20957110	.	+	0	ID=g1108.t1.stop1;Parent=g1108.t1;
OW387023.1_Nowickia_ferox_genome_assembly,_chromosome:_1	AUGUSTUS	gene	20960230	20969911	.	-	.	ID=g1109;
OW387023.1_Nowickia_ferox_genome_assembly,_chromosome:_1	AUGUSTUS	mRNA	20960230	20969911	1	-	.	ID=g1109.t1;Parent=g1109;
OW387023.1_Nowickia_ferox_genome_assembly,_chromosome:_1	AUGUSTUS	stop_codon	20960230	20960232	.	-	0	ID=g1109.t1.stop1;Parent=g1109.t1;
OW387023.1_Nowickia_ferox_genome_assembly,_chromosome:_1	AUGUSTUS	CDS	20960230	20960407	1	-	1	ID=g1109.t1.CDS1;Parent=g1109.t1;
OW387023.1_Nowickia_ferox_genome_assembly,_chromosome:_1	AUGUSTUS	exon	20960230	20960407	.	-	.	ID=g1109.t1.exon1;Parent=g1109.t1;
OW387023.1_Nowickia_ferox_genome_assembly,_chromosome:_1	AUGUSTUS	intron	20960408	20960480	1	-	.	ID=g1109.t1.intron1;Parent=g1109.t1;
OW387023.1_Nowickia_ferox_genome_assembly,_chromosome:_1	AUGUSTUS	CDS	20960481	20961752	1	-	1	ID=g1109.t1.CDS2;Parent=g1109.t1;
OW387023.1_Nowickia_ferox_genome_assembly,_chromosome:_1	AUGUSTUS	exon	20960481	20961752	.	-	.	ID=g1109.t1.exon2;Parent=g1109.t1;
OW387023.1_Nowickia_ferox_genome_assembly,_chromosome:_1	AUGUSTUS	intron	20961753	20962628	1	-	.	ID=g1109.t1.intron2;Parent=g1109.t1;
OW387023.1_Nowickia_ferox_genome_assembly,_chromosome:_1	AUGUSTUS	CDS	20962629	20962964	1	-	1	ID=g1109.t1.CDS3;Parent=g1109.t1;
OW387023.1_Nowickia_ferox_genome_assembly,_chromosome:_1	AUGUSTUS	exon	20962629	20962964	.	-	.	ID=g1109.t1.exon3;Parent=g1109.t1;
OW387023.1_Nowickia_ferox_genome_assembly,_chromosome:_1	AUGUSTUS	intron	20962965	20969807	1	-	.	ID=g1109.t1.intron3;Parent=g1109.t1;
OW387023.1_Nowickia_ferox_genome_assembly,_chromosome:_1	AUGUSTUS	CDS	20969808	20969911	1	-	0	ID=g1109.t1.CDS4;Parent=g1109.t1;
OW387023.1_Nowickia_ferox_genome_assembly,_chromosome:_1	AUGUSTUS	exon	20969808	20969911	.	-	.	ID=g1109.t1.exon4;Parent=g1109.t1;
OW387023.1_Nowickia_ferox_genome_assembly,_chromosome:_1	AUGUSTUS	start_codon	20969909	20969911	.	-	0	ID=g1109.t1.start1;Parent=g1109.t1;
OW387023.1_Nowickia_ferox_genome_assembly,_chromosome:_1	AUGUSTUS	gene	20974394	20974690	.	+	.	ID=g1110;
OW387023.1_Nowickia_ferox_genome_assembly,_chromosome:_1	AUGUSTUS	mRNA	20974394	20974690	0.36	+	.	ID=g1110.t1;Parent=g1110;
OW387023.1_Nowickia_ferox_genome_assembly,_chromosome:_1	AUGUSTUS	start_codon	20974394	20974396	.	+	0	ID=g1110.t1.start1;Parent=g1110.t1;
OW387023.1_Nowickia_ferox_genome_assembly,_chromosome:_1	AUGUSTUS	CDS	20974394	20974690	0.36	+	0	ID=g1110.t1.CDS1;Parent=g1110.t1;
OW387023.1_Nowickia_ferox_genome_assembly,_chromosome:_1	AUGUSTUS	exon	20974394	20974690	.	+	.	ID=g1110.t1.exon1;Parent=g1110.t1;
OW387023.1_Nowickia_ferox_genome_assembly,_chromosome:_1	AUGUSTUS	stop_codon	20974688	20974690	.	+	0	ID=g1110.t1.stop1;Parent=g1110.t1;
OW387023.1_Nowickia_ferox_genome_assembly,_chromosome:_1	AUGUSTUS	gene	20976148	20976677	.	+	.	ID=g1111;
OW387023.1_Nowickia_ferox_genome_assembly,_chromosome:_1	AUGUSTUS	mRNA	20976148	20976677	0.4	+	.	ID=g1111.t1;Parent=g1111;
OW387023.1_Nowickia_ferox_genome_assembly,_chromosome:_1	AUGUSTUS	start_codon	20976148	20976150	.	+	0	ID=g1111.t1.start1;Parent=g1111.t1;
OW387023.1_Nowickia_ferox_genome_assembly,_chromosome:_1	AUGUSTUS	CDS	20976148	20976538	0.4	+	0	ID=g1111.t1.CDS1;Parent=g1111.t1;
OW387023.1_Nowickia_ferox_genome_assembly,_chromosome:_1	AUGUSTUS	exon	20976148	20976538	.	+	.	ID=g1111.t1.exon1;Parent=g1111.t1;
OW387023.1_Nowickia_ferox_genome_assembly,_chromosome:_1	AUGUSTUS	intron	20976539	20976654	0.45	+	.	ID=g1111.t1.intron1;Parent=g1111.t1;
OW387023.1_Nowickia_ferox_genome_assembly,_chromosome:_1	AUGUSTUS	CDS	20976655	20976677	0.71	+	2	ID=g1111.t1.CDS2;Parent=g1111.t1;
OW387023.1_Nowickia_ferox_genome_assembly,_chromosome:_1	AUGUSTUS	exon	20976655	20976677	.	+	.	ID=g1111.t1.exon2;Parent=g1111.t1;
OW387023.1_Nowickia_ferox_genome_assembly,_chromosome:_1	AUGUSTUS	stop_codon	20976675	20976677	.	+	0	ID=g1111.t1.stop1;Parent=g1111.t1;
OW387023.1_Nowickia_ferox_genome_assembly,_chromosome:_1	AUGUSTUS	gene	20984177	20993614	.	+	.	ID=g1112;
OW387023.1_Nowickia_ferox_genome_assembly,_chromosome:_1	AUGUSTUS	mRNA	20984177	20993614	0.6	+	.	ID=g1112.t1;Parent=g1112;
OW387023.1_Nowickia_ferox_genome_assembly,_chromosome:_1	AUGUSTUS	start_codon	20984177	20984179	.	+	0	ID=g1112.t1.start1;Parent=g1112.t1;
OW387023.1_Nowickia_ferox_genome_assembly,_chromosome:_1	AUGUSTUS	CDS	20984177	20984198	0.6	+	0	ID=g1112.t1.CDS1;Parent=g1112.t1;
OW387023.1_Nowickia_ferox_genome_assembly,_chromosome:_1	AUGUSTUS	exon	20984177	20984198	.	+	.	ID=g1112.t1.exon1;Parent=g1112.t1;
OW387023.1_Nowickia_ferox_genome_assembly,_chromosome:_1	AUGUSTUS	intron	20984199	20985898	0.63	+	.	ID=g1112.t1.intron1;Parent=g1112.t1;
OW387023.1_Nowickia_ferox_genome_assembly,_chromosome:_1	AUGUSTUS	CDS	20985899	20986305	1	+	2	ID=g1112.t1.CDS2;Parent=g1112.t1;
OW387023.1_Nowickia_ferox_genome_assembly,_chromosome:_1	AUGUSTUS	exon	20985899	20986305	.	+	.	ID=g1112.t1.exon2;Parent=g1112.t1;
OW387023.1_Nowickia_ferox_genome_assembly,_chromosome:_1	AUGUSTUS	intron	20986306	20989923	1	+	.	ID=g1112.t1.intron2;Parent=g1112.t1;
OW387023.1_Nowickia_ferox_genome_assembly,_chromosome:_1	AUGUSTUS	CDS	20989924	20990961	1	+	0	ID=g1112.t1.CDS3;Parent=g1112.t1;
OW387023.1_Nowickia_ferox_genome_assembly,_chromosome:_1	AUGUSTUS	exon	20989924	20990961	.	+	.	ID=g1112.t1.exon3;Parent=g1112.t1;
OW387023.1_Nowickia_ferox_genome_assembly,_chromosome:_1	AUGUSTUS	intron	20990962	20991869	1	+	.	ID=g1112.t1.intron3;Parent=g1112.t1;
OW387023.1_Nowickia_ferox_genome_assembly,_chromosome:_1	AUGUSTUS	CDS	20991870	20992042	1	+	0	ID=g1112.t1.CDS4;Parent=g1112.t1;
OW387023.1_Nowickia_ferox_genome_assembly,_chromosome:_1	AUGUSTUS	exon	20991870	20992042	.	+	.	ID=g1112.t1.exon4;Parent=g1112.t1;
OW387023.1_Nowickia_ferox_genome_assembly,_chromosome:_1	AUGUSTUS	intron	20992043	20993211	1	+	.	ID=g1112.t1.intron4;Parent=g1112.t1;
OW387023.1_Nowickia_ferox_genome_assembly,_chromosome:_1	AUGUSTUS	CDS	20993212	20993614	1	+	1	ID=g1112.t1.CDS5;Parent=g1112.t1;
OW387023.1_Nowickia_ferox_genome_assembly,_chromosome:_1	AUGUSTUS	exon	20993212	20993614	.	+	.	ID=g1112.t1.exon5;Parent=g1112.t1;
OW387023.1_Nowickia_ferox_genome_assembly,_chromosome:_1	AUGUSTUS	stop_codon	20993612	20993614	.	+	0	ID=g1112.t1.stop1;Parent=g1112.t1;
OW387023.1_Nowickia_ferox_genome_assembly,_chromosome:_1	AUGUSTUS	gene	21008343	21008859	.	+	.	ID=g1113;
OW387023.1_Nowickia_ferox_genome_assembly,_chromosome:_1	AUGUSTUS	mRNA	21008343	21008859	0.71	+	.	ID=g1113.t1;Parent=g1113;
OW387023.1_Nowickia_ferox_genome_assembly,_chromosome:_1	AUGUSTUS	start_codon	21008343	21008345	.	+	0	ID=g1113.t1.start1;Parent=g1113.t1;
OW387023.1_Nowickia_ferox_genome_assembly,_chromosome:_1	AUGUSTUS	CDS	21008343	21008657	0.71	+	0	ID=g1113.t1.CDS1;Parent=g1113.t1;
OW387023.1_Nowickia_ferox_genome_assembly,_chromosome:_1	AUGUSTUS	exon	21008343	21008657	.	+	.	ID=g1113.t1.exon1;Parent=g1113.t1;
OW387023.1_Nowickia_ferox_genome_assembly,_chromosome:_1	AUGUSTUS	intron	21008658	21008715	0.71	+	.	ID=g1113.t1.intron1;Parent=g1113.t1;
OW387023.1_Nowickia_ferox_genome_assembly,_chromosome:_1	AUGUSTUS	CDS	21008716	21008859	0.71	+	0	ID=g1113.t1.CDS2;Parent=g1113.t1;
OW387023.1_Nowickia_ferox_genome_assembly,_chromosome:_1	AUGUSTUS	exon	21008716	21008859	.	+	.	ID=g1113.t1.exon2;Parent=g1113.t1;
OW387023.1_Nowickia_ferox_genome_assembly,_chromosome:_1	AUGUSTUS	stop_codon	21008857	21008859	.	+	0	ID=g1113.t1.stop1;Parent=g1113.t1;
OW387023.1_Nowickia_ferox_genome_assembly,_chromosome:_1	AUGUSTUS	gene	21010611	21010841	.	+	.	ID=g1114;
OW387023.1_Nowickia_ferox_genome_assembly,_chromosome:_1	AUGUSTUS	mRNA	21010611	21010841	1	+	.	ID=g1114.t1;Parent=g1114;
OW387023.1_Nowickia_ferox_genome_assembly,_chromosome:_1	AUGUSTUS	start_codon	21010611	21010613	.	+	0	ID=g1114.t1.start1;Parent=g1114.t1;
OW387023.1_Nowickia_ferox_genome_assembly,_chromosome:_1	AUGUSTUS	CDS	21010611	21010841	1	+	0	ID=g1114.t1.CDS1;Parent=g1114.t1;
OW387023.1_Nowickia_ferox_genome_assembly,_chromosome:_1	AUGUSTUS	exon	21010611	21010841	.	+	.	ID=g1114.t1.exon1;Parent=g1114.t1;
OW387023.1_Nowickia_ferox_genome_assembly,_chromosome:_1	AUGUSTUS	stop_codon	21010839	21010841	.	+	0	ID=g1114.t1.stop1;Parent=g1114.t1;
OW387023.1_Nowickia_ferox_genome_assembly,_chromosome:_1	AUGUSTUS	gene	21010958	21012298	.	+	.	ID=g1115;
OW387023.1_Nowickia_ferox_genome_assembly,_chromosome:_1	AUGUSTUS	mRNA	21010958	21012298	.	+	.	ID=g1115.t1;Parent=g1115;
OW387023.1_Nowickia_ferox_genome_assembly,_chromosome:_1	AUGUSTUS	start_codon	21010958	21010960	.	+	0	ID=g1115.t1.start1;Parent=g1115.t1;
OW387023.1_Nowickia_ferox_genome_assembly,_chromosome:_1	AUGUSTUS	CDS	21010958	21011150	0.01	+	0	ID=g1115.t1.CDS1;Parent=g1115.t1;
OW387023.1_Nowickia_ferox_genome_assembly,_chromosome:_1	AUGUSTUS	exon	21010958	21011150	.	+	.	ID=g1115.t1.exon1;Parent=g1115.t1;
OW387023.1_Nowickia_ferox_genome_assembly,_chromosome:_1	AUGUSTUS	intron	21011151	21011691	.	+	.	ID=g1115.t1.intron1;Parent=g1115.t1;
OW387023.1_Nowickia_ferox_genome_assembly,_chromosome:_1	AUGUSTUS	CDS	21011692	21011843	0.01	+	2	ID=g1115.t1.CDS2;Parent=g1115.t1;
OW387023.1_Nowickia_ferox_genome_assembly,_chromosome:_1	AUGUSTUS	exon	21011692	21011843	.	+	.	ID=g1115.t1.exon2;Parent=g1115.t1;
OW387023.1_Nowickia_ferox_genome_assembly,_chromosome:_1	AUGUSTUS	intron	21011844	21012061	0.01	+	.	ID=g1115.t1.intron2;Parent=g1115.t1;
OW387023.1_Nowickia_ferox_genome_assembly,_chromosome:_1	AUGUSTUS	CDS	21012062	21012298	0.19	+	0	ID=g1115.t1.CDS3;Parent=g1115.t1;
OW387023.1_Nowickia_ferox_genome_assembly,_chromosome:_1	AUGUSTUS	exon	21012062	21012298	.	+	.	ID=g1115.t1.exon3;Parent=g1115.t1;
OW387023.1_Nowickia_ferox_genome_assembly,_chromosome:_1	AUGUSTUS	stop_codon	21012296	21012298	.	+	0	ID=g1115.t1.stop1;Parent=g1115.t1;
OW387023.1_Nowickia_ferox_genome_assembly,_chromosome:_1	AUGUSTUS	gene	21013851	21016526	.	+	.	ID=g1116;
OW387023.1_Nowickia_ferox_genome_assembly,_chromosome:_1	AUGUSTUS	mRNA	21013851	21016526	1	+	.	ID=g1116.t1;Parent=g1116;
OW387023.1_Nowickia_ferox_genome_assembly,_chromosome:_1	AUGUSTUS	start_codon	21013851	21013853	.	+	0	ID=g1116.t1.start1;Parent=g1116.t1;
OW387023.1_Nowickia_ferox_genome_assembly,_chromosome:_1	AUGUSTUS	CDS	21013851	21013938	1	+	0	ID=g1116.t1.CDS1;Parent=g1116.t1;
OW387023.1_Nowickia_ferox_genome_assembly,_chromosome:_1	AUGUSTUS	exon	21013851	21013938	.	+	.	ID=g1116.t1.exon1;Parent=g1116.t1;
OW387023.1_Nowickia_ferox_genome_assembly,_chromosome:_1	AUGUSTUS	intron	21013939	21015786	1	+	.	ID=g1116.t1.intron1;Parent=g1116.t1;
OW387023.1_Nowickia_ferox_genome_assembly,_chromosome:_1	AUGUSTUS	CDS	21015787	21016146	1	+	2	ID=g1116.t1.CDS2;Parent=g1116.t1;
OW387023.1_Nowickia_ferox_genome_assembly,_chromosome:_1	AUGUSTUS	exon	21015787	21016146	.	+	.	ID=g1116.t1.exon2;Parent=g1116.t1;
OW387023.1_Nowickia_ferox_genome_assembly,_chromosome:_1	AUGUSTUS	intron	21016147	21016224	1	+	.	ID=g1116.t1.intron2;Parent=g1116.t1;
OW387023.1_Nowickia_ferox_genome_assembly,_chromosome:_1	AUGUSTUS	CDS	21016225	21016526	1	+	2	ID=g1116.t1.CDS3;Parent=g1116.t1;
OW387023.1_Nowickia_ferox_genome_assembly,_chromosome:_1	AUGUSTUS	exon	21016225	21016526	.	+	.	ID=g1116.t1.exon3;Parent=g1116.t1;
OW387023.1_Nowickia_ferox_genome_assembly,_chromosome:_1	AUGUSTUS	stop_codon	21016524	21016526	.	+	0	ID=g1116.t1.stop1;Parent=g1116.t1;
OW387023.1_Nowickia_ferox_genome_assembly,_chromosome:_1	AUGUSTUS	mRNA	21013851	21016526	1	+	.	ID=g1116.t2;Parent=g1116;
OW387023.1_Nowickia_ferox_genome_assembly,_chromosome:_1	AUGUSTUS	start_codon	21013851	21013853	.	+	0	ID=g1116.t2.start1;Parent=g1116.t2;
OW387023.1_Nowickia_ferox_genome_assembly,_chromosome:_1	AUGUSTUS	CDS	21013851	21013938	1	+	0	ID=g1116.t2.CDS1;Parent=g1116.t2;
OW387023.1_Nowickia_ferox_genome_assembly,_chromosome:_1	AUGUSTUS	exon	21013851	21013938	.	+	.	ID=g1116.t2.exon1;Parent=g1116.t2;
OW387023.1_Nowickia_ferox_genome_assembly,_chromosome:_1	AUGUSTUS	intron	21013939	21015786	1	+	.	ID=g1116.t2.intron1;Parent=g1116.t2;
OW387023.1_Nowickia_ferox_genome_assembly,_chromosome:_1	AUGUSTUS	CDS	21015787	21016161	1	+	2	ID=g1116.t2.CDS2;Parent=g1116.t2;
OW387023.1_Nowickia_ferox_genome_assembly,_chromosome:_1	AUGUSTUS	exon	21015787	21016161	.	+	.	ID=g1116.t2.exon2;Parent=g1116.t2;
OW387023.1_Nowickia_ferox_genome_assembly,_chromosome:_1	AUGUSTUS	intron	21016162	21016224	1	+	.	ID=g1116.t2.intron2;Parent=g1116.t2;
OW387023.1_Nowickia_ferox_genome_assembly,_chromosome:_1	AUGUSTUS	CDS	21016225	21016526	1	+	2	ID=g1116.t2.CDS3;Parent=g1116.t2;
OW387023.1_Nowickia_ferox_genome_assembly,_chromosome:_1	AUGUSTUS	exon	21016225	21016526	.	+	.	ID=g1116.t2.exon3;Parent=g1116.t2;
OW387023.1_Nowickia_ferox_genome_assembly,_chromosome:_1	AUGUSTUS	stop_codon	21016524	21016526	.	+	0	ID=g1116.t2.stop1;Parent=g1116.t2;
OW387023.1_Nowickia_ferox_genome_assembly,_chromosome:_1	AUGUSTUS	gene	21028643	21029380	.	-	.	ID=g1117;
OW387023.1_Nowickia_ferox_genome_assembly,_chromosome:_1	AUGUSTUS	mRNA	21028643	21029380	1	-	.	ID=g1117.t1;Parent=g1117;
OW387023.1_Nowickia_ferox_genome_assembly,_chromosome:_1	AUGUSTUS	stop_codon	21028643	21028645	.	-	0	ID=g1117.t1.stop1;Parent=g1117.t1;
OW387023.1_Nowickia_ferox_genome_assembly,_chromosome:_1	AUGUSTUS	CDS	21028643	21028885	1	-	0	ID=g1117.t1.CDS1;Parent=g1117.t1;
OW387023.1_Nowickia_ferox_genome_assembly,_chromosome:_1	AUGUSTUS	exon	21028643	21028885	.	-	.	ID=g1117.t1.exon1;Parent=g1117.t1;
OW387023.1_Nowickia_ferox_genome_assembly,_chromosome:_1	AUGUSTUS	intron	21028886	21028944	1	-	.	ID=g1117.t1.intron1;Parent=g1117.t1;
OW387023.1_Nowickia_ferox_genome_assembly,_chromosome:_1	AUGUSTUS	CDS	21028945	21029131	1	-	1	ID=g1117.t1.CDS2;Parent=g1117.t1;
OW387023.1_Nowickia_ferox_genome_assembly,_chromosome:_1	AUGUSTUS	exon	21028945	21029131	.	-	.	ID=g1117.t1.exon2;Parent=g1117.t1;
OW387023.1_Nowickia_ferox_genome_assembly,_chromosome:_1	AUGUSTUS	intron	21029132	21029198	1	-	.	ID=g1117.t1.intron2;Parent=g1117.t1;
OW387023.1_Nowickia_ferox_genome_assembly,_chromosome:_1	AUGUSTUS	CDS	21029199	21029380	1	-	0	ID=g1117.t1.CDS3;Parent=g1117.t1;
OW387023.1_Nowickia_ferox_genome_assembly,_chromosome:_1	AUGUSTUS	exon	21029199	21029380	.	-	.	ID=g1117.t1.exon3;Parent=g1117.t1;
OW387023.1_Nowickia_ferox_genome_assembly,_chromosome:_1	AUGUSTUS	start_codon	21029378	21029380	.	-	0	ID=g1117.t1.start1;Parent=g1117.t1;
OW387023.1_Nowickia_ferox_genome_assembly,_chromosome:_1	AUGUSTUS	gene	21062356	21068824	.	-	.	ID=g1118;
OW387023.1_Nowickia_ferox_genome_assembly,_chromosome:_1	AUGUSTUS	mRNA	21062356	21068824	1	-	.	ID=g1118.t1;Parent=g1118;
OW387023.1_Nowickia_ferox_genome_assembly,_chromosome:_1	AUGUSTUS	stop_codon	21062356	21062358	.	-	0	ID=g1118.t1.stop1;Parent=g1118.t1;
OW387023.1_Nowickia_ferox_genome_assembly,_chromosome:_1	AUGUSTUS	CDS	21062356	21063158	1	-	2	ID=g1118.t1.CDS1;Parent=g1118.t1;
OW387023.1_Nowickia_ferox_genome_assembly,_chromosome:_1	AUGUSTUS	exon	21062356	21063158	.	-	.	ID=g1118.t1.exon1;Parent=g1118.t1;
OW387023.1_Nowickia_ferox_genome_assembly,_chromosome:_1	AUGUSTUS	intron	21063159	21063227	1	-	.	ID=g1118.t1.intron1;Parent=g1118.t1;
OW387023.1_Nowickia_ferox_genome_assembly,_chromosome:_1	AUGUSTUS	CDS	21063228	21063459	1	-	0	ID=g1118.t1.CDS2;Parent=g1118.t1;
OW387023.1_Nowickia_ferox_genome_assembly,_chromosome:_1	AUGUSTUS	exon	21063228	21063459	.	-	.	ID=g1118.t1.exon2;Parent=g1118.t1;
OW387023.1_Nowickia_ferox_genome_assembly,_chromosome:_1	AUGUSTUS	intron	21063460	21068200	1	-	.	ID=g1118.t1.intron2;Parent=g1118.t1;
OW387023.1_Nowickia_ferox_genome_assembly,_chromosome:_1	AUGUSTUS	CDS	21068201	21068824	1	-	0	ID=g1118.t1.CDS3;Parent=g1118.t1;
OW387023.1_Nowickia_ferox_genome_assembly,_chromosome:_1	AUGUSTUS	exon	21068201	21068824	.	-	.	ID=g1118.t1.exon3;Parent=g1118.t1;
OW387023.1_Nowickia_ferox_genome_assembly,_chromosome:_1	AUGUSTUS	start_codon	21068822	21068824	.	-	0	ID=g1118.t1.start1;Parent=g1118.t1;
OW387023.1_Nowickia_ferox_genome_assembly,_chromosome:_1	AUGUSTUS	mRNA	21062356	21068824	1	-	.	ID=g1118.t2;Parent=g1118;
OW387023.1_Nowickia_ferox_genome_assembly,_chromosome:_1	AUGUSTUS	stop_codon	21062356	21062358	.	-	0	ID=g1118.t2.stop1;Parent=g1118.t2;
OW387023.1_Nowickia_ferox_genome_assembly,_chromosome:_1	AUGUSTUS	CDS	21062356	21063158	1	-	2	ID=g1118.t2.CDS1;Parent=g1118.t2;
OW387023.1_Nowickia_ferox_genome_assembly,_chromosome:_1	AUGUSTUS	exon	21062356	21063158	.	-	.	ID=g1118.t2.exon1;Parent=g1118.t2;
OW387023.1_Nowickia_ferox_genome_assembly,_chromosome:_1	AUGUSTUS	intron	21063159	21063227	1	-	.	ID=g1118.t2.intron1;Parent=g1118.t2;
OW387023.1_Nowickia_ferox_genome_assembly,_chromosome:_1	AUGUSTUS	CDS	21063228	21063459	1	-	0	ID=g1118.t2.CDS2;Parent=g1118.t2;
OW387023.1_Nowickia_ferox_genome_assembly,_chromosome:_1	AUGUSTUS	exon	21063228	21063459	.	-	.	ID=g1118.t2.exon2;Parent=g1118.t2;
OW387023.1_Nowickia_ferox_genome_assembly,_chromosome:_1	AUGUSTUS	intron	21063460	21068191	1	-	.	ID=g1118.t2.intron2;Parent=g1118.t2;
OW387023.1_Nowickia_ferox_genome_assembly,_chromosome:_1	AUGUSTUS	CDS	21068192	21068824	1	-	0	ID=g1118.t2.CDS3;Parent=g1118.t2;
OW387023.1_Nowickia_ferox_genome_assembly,_chromosome:_1	AUGUSTUS	exon	21068192	21068824	.	-	.	ID=g1118.t2.exon3;Parent=g1118.t2;
OW387023.1_Nowickia_ferox_genome_assembly,_chromosome:_1	AUGUSTUS	start_codon	21068822	21068824	.	-	0	ID=g1118.t2.start1;Parent=g1118.t2;
OW387023.1_Nowickia_ferox_genome_assembly,_chromosome:_1	AUGUSTUS	gene	21191626	21198044	.	-	.	ID=g1119;
OW387023.1_Nowickia_ferox_genome_assembly,_chromosome:_1	AUGUSTUS	mRNA	21191626	21198044	1	-	.	ID=g1119.t1;Parent=g1119;
OW387023.1_Nowickia_ferox_genome_assembly,_chromosome:_1	AUGUSTUS	stop_codon	21191626	21191628	.	-	0	ID=g1119.t1.stop1;Parent=g1119.t1;
OW387023.1_Nowickia_ferox_genome_assembly,_chromosome:_1	AUGUSTUS	CDS	21191626	21191725	1	-	1	ID=g1119.t1.CDS1;Parent=g1119.t1;
OW387023.1_Nowickia_ferox_genome_assembly,_chromosome:_1	AUGUSTUS	exon	21191626	21191725	.	-	.	ID=g1119.t1.exon1;Parent=g1119.t1;
OW387023.1_Nowickia_ferox_genome_assembly,_chromosome:_1	AUGUSTUS	intron	21191726	21193038	1	-	.	ID=g1119.t1.intron1;Parent=g1119.t1;
OW387023.1_Nowickia_ferox_genome_assembly,_chromosome:_1	AUGUSTUS	CDS	21193039	21193309	1	-	2	ID=g1119.t1.CDS2;Parent=g1119.t1;
OW387023.1_Nowickia_ferox_genome_assembly,_chromosome:_1	AUGUSTUS	exon	21193039	21193309	.	-	.	ID=g1119.t1.exon2;Parent=g1119.t1;
OW387023.1_Nowickia_ferox_genome_assembly,_chromosome:_1	AUGUSTUS	intron	21193310	21193386	1	-	.	ID=g1119.t1.intron2;Parent=g1119.t1;
OW387023.1_Nowickia_ferox_genome_assembly,_chromosome:_1	AUGUSTUS	CDS	21193387	21193852	1	-	0	ID=g1119.t1.CDS3;Parent=g1119.t1;
OW387023.1_Nowickia_ferox_genome_assembly,_chromosome:_1	AUGUSTUS	exon	21193387	21193852	.	-	.	ID=g1119.t1.exon3;Parent=g1119.t1;
OW387023.1_Nowickia_ferox_genome_assembly,_chromosome:_1	AUGUSTUS	intron	21193853	21194117	1	-	.	ID=g1119.t1.intron3;Parent=g1119.t1;
OW387023.1_Nowickia_ferox_genome_assembly,_chromosome:_1	AUGUSTUS	CDS	21194118	21194904	1	-	1	ID=g1119.t1.CDS4;Parent=g1119.t1;
OW387023.1_Nowickia_ferox_genome_assembly,_chromosome:_1	AUGUSTUS	exon	21194118	21194904	.	-	.	ID=g1119.t1.exon4;Parent=g1119.t1;
OW387023.1_Nowickia_ferox_genome_assembly,_chromosome:_1	AUGUSTUS	intron	21194905	21197562	1	-	.	ID=g1119.t1.intron4;Parent=g1119.t1;
OW387023.1_Nowickia_ferox_genome_assembly,_chromosome:_1	AUGUSTUS	CDS	21197563	21198044	1	-	0	ID=g1119.t1.CDS5;Parent=g1119.t1;
OW387023.1_Nowickia_ferox_genome_assembly,_chromosome:_1	AUGUSTUS	exon	21197563	21198044	.	-	.	ID=g1119.t1.exon5;Parent=g1119.t1;
OW387023.1_Nowickia_ferox_genome_assembly,_chromosome:_1	AUGUSTUS	start_codon	21198042	21198044	.	-	0	ID=g1119.t1.start1;Parent=g1119.t1;
OW387023.1_Nowickia_ferox_genome_assembly,_chromosome:_1	AUGUSTUS	gene	21222607	21223437	.	+	.	ID=g1120;
OW387023.1_Nowickia_ferox_genome_assembly,_chromosome:_1	AUGUSTUS	mRNA	21222607	21223437	1	+	.	ID=g1120.t1;Parent=g1120;
OW387023.1_Nowickia_ferox_genome_assembly,_chromosome:_1	AUGUSTUS	start_codon	21222607	21222609	.	+	0	ID=g1120.t1.start1;Parent=g1120.t1;
OW387023.1_Nowickia_ferox_genome_assembly,_chromosome:_1	AUGUSTUS	CDS	21222607	21222930	1	+	0	ID=g1120.t1.CDS1;Parent=g1120.t1;
OW387023.1_Nowickia_ferox_genome_assembly,_chromosome:_1	AUGUSTUS	exon	21222607	21222930	.	+	.	ID=g1120.t1.exon1;Parent=g1120.t1;
OW387023.1_Nowickia_ferox_genome_assembly,_chromosome:_1	AUGUSTUS	intron	21222931	21223029	1	+	.	ID=g1120.t1.intron1;Parent=g1120.t1;
OW387023.1_Nowickia_ferox_genome_assembly,_chromosome:_1	AUGUSTUS	CDS	21223030	21223437	1	+	0	ID=g1120.t1.CDS2;Parent=g1120.t1;
OW387023.1_Nowickia_ferox_genome_assembly,_chromosome:_1	AUGUSTUS	exon	21223030	21223437	.	+	.	ID=g1120.t1.exon2;Parent=g1120.t1;
OW387023.1_Nowickia_ferox_genome_assembly,_chromosome:_1	AUGUSTUS	stop_codon	21223435	21223437	.	+	0	ID=g1120.t1.stop1;Parent=g1120.t1;
OW387023.1_Nowickia_ferox_genome_assembly,_chromosome:_1	AUGUSTUS	gene	21279197	21287507	.	-	.	ID=g1121;
OW387023.1_Nowickia_ferox_genome_assembly,_chromosome:_1	AUGUSTUS	mRNA	21279197	21287507	1	-	.	ID=g1121.t1;Parent=g1121;
OW387023.1_Nowickia_ferox_genome_assembly,_chromosome:_1	AUGUSTUS	stop_codon	21279197	21279199	.	-	0	ID=g1121.t1.stop1;Parent=g1121.t1;
OW387023.1_Nowickia_ferox_genome_assembly,_chromosome:_1	AUGUSTUS	CDS	21279197	21280365	1	-	2	ID=g1121.t1.CDS1;Parent=g1121.t1;
OW387023.1_Nowickia_ferox_genome_assembly,_chromosome:_1	AUGUSTUS	exon	21279197	21280365	.	-	.	ID=g1121.t1.exon1;Parent=g1121.t1;
OW387023.1_Nowickia_ferox_genome_assembly,_chromosome:_1	AUGUSTUS	intron	21280366	21280523	1	-	.	ID=g1121.t1.intron1;Parent=g1121.t1;
OW387023.1_Nowickia_ferox_genome_assembly,_chromosome:_1	AUGUSTUS	CDS	21280524	21280698	1	-	0	ID=g1121.t1.CDS2;Parent=g1121.t1;
OW387023.1_Nowickia_ferox_genome_assembly,_chromosome:_1	AUGUSTUS	exon	21280524	21280698	.	-	.	ID=g1121.t1.exon2;Parent=g1121.t1;
OW387023.1_Nowickia_ferox_genome_assembly,_chromosome:_1	AUGUSTUS	intron	21280699	21280763	1	-	.	ID=g1121.t1.intron2;Parent=g1121.t1;
OW387023.1_Nowickia_ferox_genome_assembly,_chromosome:_1	AUGUSTUS	CDS	21280764	21280928	1	-	0	ID=g1121.t1.CDS3;Parent=g1121.t1;
OW387023.1_Nowickia_ferox_genome_assembly,_chromosome:_1	AUGUSTUS	exon	21280764	21280928	.	-	.	ID=g1121.t1.exon3;Parent=g1121.t1;
OW387023.1_Nowickia_ferox_genome_assembly,_chromosome:_1	AUGUSTUS	intron	21280929	21281608	1	-	.	ID=g1121.t1.intron3;Parent=g1121.t1;
OW387023.1_Nowickia_ferox_genome_assembly,_chromosome:_1	AUGUSTUS	CDS	21281609	21281781	1	-	2	ID=g1121.t1.CDS4;Parent=g1121.t1;
OW387023.1_Nowickia_ferox_genome_assembly,_chromosome:_1	AUGUSTUS	exon	21281609	21281781	.	-	.	ID=g1121.t1.exon4;Parent=g1121.t1;
OW387023.1_Nowickia_ferox_genome_assembly,_chromosome:_1	AUGUSTUS	intron	21281782	21286860	1	-	.	ID=g1121.t1.intron4;Parent=g1121.t1;
OW387023.1_Nowickia_ferox_genome_assembly,_chromosome:_1	AUGUSTUS	CDS	21286861	21287077	1	-	0	ID=g1121.t1.CDS5;Parent=g1121.t1;
OW387023.1_Nowickia_ferox_genome_assembly,_chromosome:_1	AUGUSTUS	exon	21286861	21287077	.	-	.	ID=g1121.t1.exon5;Parent=g1121.t1;
OW387023.1_Nowickia_ferox_genome_assembly,_chromosome:_1	AUGUSTUS	intron	21287078	21287159	1	-	.	ID=g1121.t1.intron5;Parent=g1121.t1;
OW387023.1_Nowickia_ferox_genome_assembly,_chromosome:_1	AUGUSTUS	CDS	21287160	21287507	1	-	0	ID=g1121.t1.CDS6;Parent=g1121.t1;
OW387023.1_Nowickia_ferox_genome_assembly,_chromosome:_1	AUGUSTUS	exon	21287160	21287507	.	-	.	ID=g1121.t1.exon6;Parent=g1121.t1;
OW387023.1_Nowickia_ferox_genome_assembly,_chromosome:_1	AUGUSTUS	start_codon	21287505	21287507	.	-	0	ID=g1121.t1.start1;Parent=g1121.t1;
OW387023.1_Nowickia_ferox_genome_assembly,_chromosome:_1	AUGUSTUS	mRNA	21279197	21281109	0.4	-	.	ID=g1121.t2;Parent=g1121;
OW387023.1_Nowickia_ferox_genome_assembly,_chromosome:_1	AUGUSTUS	stop_codon	21279197	21279199	.	-	0	ID=g1121.t2.stop1;Parent=g1121.t2;
OW387023.1_Nowickia_ferox_genome_assembly,_chromosome:_1	AUGUSTUS	CDS	21279197	21280365	1	-	2	ID=g1121.t2.CDS1;Parent=g1121.t2;
OW387023.1_Nowickia_ferox_genome_assembly,_chromosome:_1	AUGUSTUS	exon	21279197	21280365	.	-	.	ID=g1121.t2.exon1;Parent=g1121.t2;
OW387023.1_Nowickia_ferox_genome_assembly,_chromosome:_1	AUGUSTUS	intron	21280366	21280523	1	-	.	ID=g1121.t2.intron1;Parent=g1121.t2;
OW387023.1_Nowickia_ferox_genome_assembly,_chromosome:_1	AUGUSTUS	CDS	21280524	21280698	1	-	0	ID=g1121.t2.CDS2;Parent=g1121.t2;
OW387023.1_Nowickia_ferox_genome_assembly,_chromosome:_1	AUGUSTUS	exon	21280524	21280698	.	-	.	ID=g1121.t2.exon2;Parent=g1121.t2;
OW387023.1_Nowickia_ferox_genome_assembly,_chromosome:_1	AUGUSTUS	intron	21280699	21280763	1	-	.	ID=g1121.t2.intron2;Parent=g1121.t2;
OW387023.1_Nowickia_ferox_genome_assembly,_chromosome:_1	AUGUSTUS	CDS	21280764	21280928	1	-	0	ID=g1121.t2.CDS3;Parent=g1121.t2;
OW387023.1_Nowickia_ferox_genome_assembly,_chromosome:_1	AUGUSTUS	exon	21280764	21280928	.	-	.	ID=g1121.t2.exon3;Parent=g1121.t2;
OW387023.1_Nowickia_ferox_genome_assembly,_chromosome:_1	AUGUSTUS	intron	21280929	21281064	1	-	.	ID=g1121.t2.intron3;Parent=g1121.t2;
OW387023.1_Nowickia_ferox_genome_assembly,_chromosome:_1	AUGUSTUS	CDS	21281065	21281109	0.4	-	0	ID=g1121.t2.CDS4;Parent=g1121.t2;
OW387023.1_Nowickia_ferox_genome_assembly,_chromosome:_1	AUGUSTUS	exon	21281065	21281109	.	-	.	ID=g1121.t2.exon4;Parent=g1121.t2;
OW387023.1_Nowickia_ferox_genome_assembly,_chromosome:_1	AUGUSTUS	start_codon	21281107	21281109	.	-	0	ID=g1121.t2.start1;Parent=g1121.t2;
OW387023.1_Nowickia_ferox_genome_assembly,_chromosome:_1	AUGUSTUS	gene	21318210	21320549	.	-	.	ID=g1122;
OW387023.1_Nowickia_ferox_genome_assembly,_chromosome:_1	AUGUSTUS	mRNA	21318210	21320549	1	-	.	ID=g1122.t1;Parent=g1122;
OW387023.1_Nowickia_ferox_genome_assembly,_chromosome:_1	AUGUSTUS	stop_codon	21318210	21318212	.	-	0	ID=g1122.t1.stop1;Parent=g1122.t1;
OW387023.1_Nowickia_ferox_genome_assembly,_chromosome:_1	AUGUSTUS	CDS	21318210	21320549	1	-	0	ID=g1122.t1.CDS1;Parent=g1122.t1;
OW387023.1_Nowickia_ferox_genome_assembly,_chromosome:_1	AUGUSTUS	exon	21318210	21320549	.	-	.	ID=g1122.t1.exon1;Parent=g1122.t1;
OW387023.1_Nowickia_ferox_genome_assembly,_chromosome:_1	AUGUSTUS	start_codon	21320547	21320549	.	-	0	ID=g1122.t1.start1;Parent=g1122.t1;
OW387023.1_Nowickia_ferox_genome_assembly,_chromosome:_1	AUGUSTUS	gene	21401150	21405318	.	+	.	ID=g1123;
OW387023.1_Nowickia_ferox_genome_assembly,_chromosome:_1	AUGUSTUS	mRNA	21401150	21405318	1	+	.	ID=g1123.t1;Parent=g1123;
OW387023.1_Nowickia_ferox_genome_assembly,_chromosome:_1	AUGUSTUS	start_codon	21401150	21401152	.	+	0	ID=g1123.t1.start1;Parent=g1123.t1;
OW387023.1_Nowickia_ferox_genome_assembly,_chromosome:_1	AUGUSTUS	CDS	21401150	21401224	1	+	0	ID=g1123.t1.CDS1;Parent=g1123.t1;
OW387023.1_Nowickia_ferox_genome_assembly,_chromosome:_1	AUGUSTUS	exon	21401150	21401224	.	+	.	ID=g1123.t1.exon1;Parent=g1123.t1;
OW387023.1_Nowickia_ferox_genome_assembly,_chromosome:_1	AUGUSTUS	intron	21401225	21401360	1	+	.	ID=g1123.t1.intron1;Parent=g1123.t1;
OW387023.1_Nowickia_ferox_genome_assembly,_chromosome:_1	AUGUSTUS	CDS	21401361	21401412	1	+	0	ID=g1123.t1.CDS2;Parent=g1123.t1;
OW387023.1_Nowickia_ferox_genome_assembly,_chromosome:_1	AUGUSTUS	exon	21401361	21401412	.	+	.	ID=g1123.t1.exon2;Parent=g1123.t1;
OW387023.1_Nowickia_ferox_genome_assembly,_chromosome:_1	AUGUSTUS	intron	21401413	21402030	1	+	.	ID=g1123.t1.intron2;Parent=g1123.t1;
OW387023.1_Nowickia_ferox_genome_assembly,_chromosome:_1	AUGUSTUS	CDS	21402031	21402112	1	+	2	ID=g1123.t1.CDS3;Parent=g1123.t1;
OW387023.1_Nowickia_ferox_genome_assembly,_chromosome:_1	AUGUSTUS	exon	21402031	21402112	.	+	.	ID=g1123.t1.exon3;Parent=g1123.t1;
OW387023.1_Nowickia_ferox_genome_assembly,_chromosome:_1	AUGUSTUS	intron	21402113	21405002	1	+	.	ID=g1123.t1.intron3;Parent=g1123.t1;
OW387023.1_Nowickia_ferox_genome_assembly,_chromosome:_1	AUGUSTUS	CDS	21405003	21405318	1	+	1	ID=g1123.t1.CDS4;Parent=g1123.t1;
OW387023.1_Nowickia_ferox_genome_assembly,_chromosome:_1	AUGUSTUS	exon	21405003	21405318	.	+	.	ID=g1123.t1.exon4;Parent=g1123.t1;
OW387023.1_Nowickia_ferox_genome_assembly,_chromosome:_1	AUGUSTUS	stop_codon	21405316	21405318	.	+	0	ID=g1123.t1.stop1;Parent=g1123.t1;
OW387023.1_Nowickia_ferox_genome_assembly,_chromosome:_1	AUGUSTUS	gene	21407704	21416685	.	-	.	ID=g1124;
OW387023.1_Nowickia_ferox_genome_assembly,_chromosome:_1	AUGUSTUS	mRNA	21407704	21416685	1	-	.	ID=g1124.t1;Parent=g1124;
OW387023.1_Nowickia_ferox_genome_assembly,_chromosome:_1	AUGUSTUS	stop_codon	21407704	21407706	.	-	0	ID=g1124.t1.stop1;Parent=g1124.t1;
OW387023.1_Nowickia_ferox_genome_assembly,_chromosome:_1	AUGUSTUS	CDS	21407704	21407930	1	-	2	ID=g1124.t1.CDS1;Parent=g1124.t1;
OW387023.1_Nowickia_ferox_genome_assembly,_chromosome:_1	AUGUSTUS	exon	21407704	21407930	.	-	.	ID=g1124.t1.exon1;Parent=g1124.t1;
OW387023.1_Nowickia_ferox_genome_assembly,_chromosome:_1	AUGUSTUS	intron	21407931	21407997	1	-	.	ID=g1124.t1.intron1;Parent=g1124.t1;
OW387023.1_Nowickia_ferox_genome_assembly,_chromosome:_1	AUGUSTUS	CDS	21407998	21408340	1	-	0	ID=g1124.t1.CDS2;Parent=g1124.t1;
OW387023.1_Nowickia_ferox_genome_assembly,_chromosome:_1	AUGUSTUS	exon	21407998	21408340	.	-	.	ID=g1124.t1.exon2;Parent=g1124.t1;
OW387023.1_Nowickia_ferox_genome_assembly,_chromosome:_1	AUGUSTUS	intron	21408341	21408428	1	-	.	ID=g1124.t1.intron2;Parent=g1124.t1;
OW387023.1_Nowickia_ferox_genome_assembly,_chromosome:_1	AUGUSTUS	CDS	21408429	21409061	1	-	0	ID=g1124.t1.CDS3;Parent=g1124.t1;
OW387023.1_Nowickia_ferox_genome_assembly,_chromosome:_1	AUGUSTUS	exon	21408429	21409061	.	-	.	ID=g1124.t1.exon3;Parent=g1124.t1;
OW387023.1_Nowickia_ferox_genome_assembly,_chromosome:_1	AUGUSTUS	intron	21409062	21410615	1	-	.	ID=g1124.t1.intron3;Parent=g1124.t1;
OW387023.1_Nowickia_ferox_genome_assembly,_chromosome:_1	AUGUSTUS	CDS	21410616	21412338	1	-	1	ID=g1124.t1.CDS4;Parent=g1124.t1;
OW387023.1_Nowickia_ferox_genome_assembly,_chromosome:_1	AUGUSTUS	exon	21410616	21412338	.	-	.	ID=g1124.t1.exon4;Parent=g1124.t1;
OW387023.1_Nowickia_ferox_genome_assembly,_chromosome:_1	AUGUSTUS	intron	21412339	21416016	1	-	.	ID=g1124.t1.intron4;Parent=g1124.t1;
OW387023.1_Nowickia_ferox_genome_assembly,_chromosome:_1	AUGUSTUS	CDS	21416017	21416291	1	-	0	ID=g1124.t1.CDS5;Parent=g1124.t1;
OW387023.1_Nowickia_ferox_genome_assembly,_chromosome:_1	AUGUSTUS	exon	21416017	21416291	.	-	.	ID=g1124.t1.exon5;Parent=g1124.t1;
OW387023.1_Nowickia_ferox_genome_assembly,_chromosome:_1	AUGUSTUS	intron	21416292	21416374	1	-	.	ID=g1124.t1.intron5;Parent=g1124.t1;
OW387023.1_Nowickia_ferox_genome_assembly,_chromosome:_1	AUGUSTUS	CDS	21416375	21416598	1	-	2	ID=g1124.t1.CDS6;Parent=g1124.t1;
OW387023.1_Nowickia_ferox_genome_assembly,_chromosome:_1	AUGUSTUS	exon	21416375	21416598	.	-	.	ID=g1124.t1.exon6;Parent=g1124.t1;
OW387023.1_Nowickia_ferox_genome_assembly,_chromosome:_1	AUGUSTUS	intron	21416599	21416660	1	-	.	ID=g1124.t1.intron6;Parent=g1124.t1;
OW387023.1_Nowickia_ferox_genome_assembly,_chromosome:_1	AUGUSTUS	CDS	21416661	21416685	1	-	0	ID=g1124.t1.CDS7;Parent=g1124.t1;
OW387023.1_Nowickia_ferox_genome_assembly,_chromosome:_1	AUGUSTUS	exon	21416661	21416685	.	-	.	ID=g1124.t1.exon7;Parent=g1124.t1;
OW387023.1_Nowickia_ferox_genome_assembly,_chromosome:_1	AUGUSTUS	start_codon	21416683	21416685	.	-	0	ID=g1124.t1.start1;Parent=g1124.t1;
OW387023.1_Nowickia_ferox_genome_assembly,_chromosome:_1	AUGUSTUS	gene	21417265	21421522	.	+	.	ID=g1125;
OW387023.1_Nowickia_ferox_genome_assembly,_chromosome:_1	AUGUSTUS	mRNA	21417265	21421522	1	+	.	ID=g1125.t1;Parent=g1125;
OW387023.1_Nowickia_ferox_genome_assembly,_chromosome:_1	AUGUSTUS	start_codon	21417265	21417267	.	+	0	ID=g1125.t1.start1;Parent=g1125.t1;
OW387023.1_Nowickia_ferox_genome_assembly,_chromosome:_1	AUGUSTUS	CDS	21417265	21417330	1	+	0	ID=g1125.t1.CDS1;Parent=g1125.t1;
OW387023.1_Nowickia_ferox_genome_assembly,_chromosome:_1	AUGUSTUS	exon	21417265	21417330	.	+	.	ID=g1125.t1.exon1;Parent=g1125.t1;
OW387023.1_Nowickia_ferox_genome_assembly,_chromosome:_1	AUGUSTUS	intron	21417331	21417397	1	+	.	ID=g1125.t1.intron1;Parent=g1125.t1;
OW387023.1_Nowickia_ferox_genome_assembly,_chromosome:_1	AUGUSTUS	CDS	21417398	21418531	1	+	0	ID=g1125.t1.CDS2;Parent=g1125.t1;
OW387023.1_Nowickia_ferox_genome_assembly,_chromosome:_1	AUGUSTUS	exon	21417398	21418531	.	+	.	ID=g1125.t1.exon2;Parent=g1125.t1;
OW387023.1_Nowickia_ferox_genome_assembly,_chromosome:_1	AUGUSTUS	intron	21418532	21420304	1	+	.	ID=g1125.t1.intron2;Parent=g1125.t1;
OW387023.1_Nowickia_ferox_genome_assembly,_chromosome:_1	AUGUSTUS	CDS	21420305	21421522	1	+	0	ID=g1125.t1.CDS3;Parent=g1125.t1;
OW387023.1_Nowickia_ferox_genome_assembly,_chromosome:_1	AUGUSTUS	exon	21420305	21421522	.	+	.	ID=g1125.t1.exon3;Parent=g1125.t1;
OW387023.1_Nowickia_ferox_genome_assembly,_chromosome:_1	AUGUSTUS	stop_codon	21421520	21421522	.	+	0	ID=g1125.t1.stop1;Parent=g1125.t1;
OW387023.1_Nowickia_ferox_genome_assembly,_chromosome:_1	AUGUSTUS	gene	21425070	21425778	.	-	.	ID=g1126;
OW387023.1_Nowickia_ferox_genome_assembly,_chromosome:_1	AUGUSTUS	mRNA	21425070	21425778	1	-	.	ID=g1126.t1;Parent=g1126;
OW387023.1_Nowickia_ferox_genome_assembly,_chromosome:_1	AUGUSTUS	stop_codon	21425070	21425072	.	-	0	ID=g1126.t1.stop1;Parent=g1126.t1;
OW387023.1_Nowickia_ferox_genome_assembly,_chromosome:_1	AUGUSTUS	CDS	21425070	21425120	1	-	0	ID=g1126.t1.CDS1;Parent=g1126.t1;
OW387023.1_Nowickia_ferox_genome_assembly,_chromosome:_1	AUGUSTUS	exon	21425070	21425120	.	-	.	ID=g1126.t1.exon1;Parent=g1126.t1;
OW387023.1_Nowickia_ferox_genome_assembly,_chromosome:_1	AUGUSTUS	intron	21425121	21425176	1	-	.	ID=g1126.t1.intron1;Parent=g1126.t1;
OW387023.1_Nowickia_ferox_genome_assembly,_chromosome:_1	AUGUSTUS	CDS	21425177	21425314	1	-	0	ID=g1126.t1.CDS2;Parent=g1126.t1;
OW387023.1_Nowickia_ferox_genome_assembly,_chromosome:_1	AUGUSTUS	exon	21425177	21425314	.	-	.	ID=g1126.t1.exon2;Parent=g1126.t1;
OW387023.1_Nowickia_ferox_genome_assembly,_chromosome:_1	AUGUSTUS	intron	21425315	21425380	1	-	.	ID=g1126.t1.intron2;Parent=g1126.t1;
OW387023.1_Nowickia_ferox_genome_assembly,_chromosome:_1	AUGUSTUS	CDS	21425381	21425701	1	-	0	ID=g1126.t1.CDS3;Parent=g1126.t1;
OW387023.1_Nowickia_ferox_genome_assembly,_chromosome:_1	AUGUSTUS	exon	21425381	21425701	.	-	.	ID=g1126.t1.exon3;Parent=g1126.t1;
OW387023.1_Nowickia_ferox_genome_assembly,_chromosome:_1	AUGUSTUS	intron	21425702	21425766	1	-	.	ID=g1126.t1.intron3;Parent=g1126.t1;
OW387023.1_Nowickia_ferox_genome_assembly,_chromosome:_1	AUGUSTUS	CDS	21425767	21425778	1	-	0	ID=g1126.t1.CDS4;Parent=g1126.t1;
OW387023.1_Nowickia_ferox_genome_assembly,_chromosome:_1	AUGUSTUS	exon	21425767	21425778	.	-	.	ID=g1126.t1.exon4;Parent=g1126.t1;
OW387023.1_Nowickia_ferox_genome_assembly,_chromosome:_1	AUGUSTUS	start_codon	21425776	21425778	.	-	0	ID=g1126.t1.start1;Parent=g1126.t1;
OW387023.1_Nowickia_ferox_genome_assembly,_chromosome:_1	AUGUSTUS	gene	21428483	21429276	.	+	.	ID=g1127;
OW387023.1_Nowickia_ferox_genome_assembly,_chromosome:_1	AUGUSTUS	mRNA	21428483	21429276	1	+	.	ID=g1127.t1;Parent=g1127;
OW387023.1_Nowickia_ferox_genome_assembly,_chromosome:_1	AUGUSTUS	start_codon	21428483	21428485	.	+	0	ID=g1127.t1.start1;Parent=g1127.t1;
OW387023.1_Nowickia_ferox_genome_assembly,_chromosome:_1	AUGUSTUS	CDS	21428483	21428731	1	+	0	ID=g1127.t1.CDS1;Parent=g1127.t1;
OW387023.1_Nowickia_ferox_genome_assembly,_chromosome:_1	AUGUSTUS	exon	21428483	21428731	.	+	.	ID=g1127.t1.exon1;Parent=g1127.t1;
OW387023.1_Nowickia_ferox_genome_assembly,_chromosome:_1	AUGUSTUS	intron	21428732	21428787	1	+	.	ID=g1127.t1.intron1;Parent=g1127.t1;
OW387023.1_Nowickia_ferox_genome_assembly,_chromosome:_1	AUGUSTUS	CDS	21428788	21428928	1	+	0	ID=g1127.t1.CDS2;Parent=g1127.t1;
OW387023.1_Nowickia_ferox_genome_assembly,_chromosome:_1	AUGUSTUS	exon	21428788	21428928	.	+	.	ID=g1127.t1.exon2;Parent=g1127.t1;
OW387023.1_Nowickia_ferox_genome_assembly,_chromosome:_1	AUGUSTUS	intron	21428929	21429006	1	+	.	ID=g1127.t1.intron2;Parent=g1127.t1;
OW387023.1_Nowickia_ferox_genome_assembly,_chromosome:_1	AUGUSTUS	CDS	21429007	21429276	1	+	0	ID=g1127.t1.CDS3;Parent=g1127.t1;
OW387023.1_Nowickia_ferox_genome_assembly,_chromosome:_1	AUGUSTUS	exon	21429007	21429276	.	+	.	ID=g1127.t1.exon3;Parent=g1127.t1;
OW387023.1_Nowickia_ferox_genome_assembly,_chromosome:_1	AUGUSTUS	stop_codon	21429274	21429276	.	+	0	ID=g1127.t1.stop1;Parent=g1127.t1;
OW387023.1_Nowickia_ferox_genome_assembly,_chromosome:_1	AUGUSTUS	gene	21432421	21434751	.	-	.	ID=g1128;
OW387023.1_Nowickia_ferox_genome_assembly,_chromosome:_1	AUGUSTUS	mRNA	21432421	21434751	0.73	-	.	ID=g1128.t1;Parent=g1128;
OW387023.1_Nowickia_ferox_genome_assembly,_chromosome:_1	AUGUSTUS	stop_codon	21432421	21432423	.	-	0	ID=g1128.t1.stop1;Parent=g1128.t1;
OW387023.1_Nowickia_ferox_genome_assembly,_chromosome:_1	AUGUSTUS	CDS	21432421	21434751	0.73	-	0	ID=g1128.t1.CDS1;Parent=g1128.t1;
OW387023.1_Nowickia_ferox_genome_assembly,_chromosome:_1	AUGUSTUS	exon	21432421	21434751	.	-	.	ID=g1128.t1.exon1;Parent=g1128.t1;
OW387023.1_Nowickia_ferox_genome_assembly,_chromosome:_1	AUGUSTUS	start_codon	21434749	21434751	.	-	0	ID=g1128.t1.start1;Parent=g1128.t1;
OW387023.1_Nowickia_ferox_genome_assembly,_chromosome:_1	AUGUSTUS	gene	21434838	21436700	.	-	.	ID=g1129;
OW387023.1_Nowickia_ferox_genome_assembly,_chromosome:_1	AUGUSTUS	mRNA	21434838	21435257	1	-	.	ID=g1129.t1;Parent=g1129;
OW387023.1_Nowickia_ferox_genome_assembly,_chromosome:_1	AUGUSTUS	stop_codon	21434838	21434840	.	-	0	ID=g1129.t1.stop1;Parent=g1129.t1;
OW387023.1_Nowickia_ferox_genome_assembly,_chromosome:_1	AUGUSTUS	CDS	21434838	21435257	1	-	0	ID=g1129.t1.CDS1;Parent=g1129.t1;
OW387023.1_Nowickia_ferox_genome_assembly,_chromosome:_1	AUGUSTUS	exon	21434838	21435257	.	-	.	ID=g1129.t1.exon1;Parent=g1129.t1;
OW387023.1_Nowickia_ferox_genome_assembly,_chromosome:_1	AUGUSTUS	start_codon	21435255	21435257	.	-	0	ID=g1129.t1.start1;Parent=g1129.t1;
OW387023.1_Nowickia_ferox_genome_assembly,_chromosome:_1	AUGUSTUS	mRNA	21434838	21436700	1	-	.	ID=g1129.t2;Parent=g1129;
OW387023.1_Nowickia_ferox_genome_assembly,_chromosome:_1	AUGUSTUS	stop_codon	21434838	21434840	.	-	0	ID=g1129.t2.stop1;Parent=g1129.t2;
OW387023.1_Nowickia_ferox_genome_assembly,_chromosome:_1	AUGUSTUS	CDS	21434838	21436700	1	-	0	ID=g1129.t2.CDS1;Parent=g1129.t2;
OW387023.1_Nowickia_ferox_genome_assembly,_chromosome:_1	AUGUSTUS	exon	21434838	21436700	.	-	.	ID=g1129.t2.exon1;Parent=g1129.t2;
OW387023.1_Nowickia_ferox_genome_assembly,_chromosome:_1	AUGUSTUS	start_codon	21436698	21436700	.	-	0	ID=g1129.t2.start1;Parent=g1129.t2;
OW387023.1_Nowickia_ferox_genome_assembly,_chromosome:_1	AUGUSTUS	gene	21446528	21447832	.	+	.	ID=g1130;
OW387023.1_Nowickia_ferox_genome_assembly,_chromosome:_1	AUGUSTUS	mRNA	21446528	21447832	1	+	.	ID=g1130.t1;Parent=g1130;
OW387023.1_Nowickia_ferox_genome_assembly,_chromosome:_1	AUGUSTUS	start_codon	21446528	21446530	.	+	0	ID=g1130.t1.start1;Parent=g1130.t1;
OW387023.1_Nowickia_ferox_genome_assembly,_chromosome:_1	AUGUSTUS	CDS	21446528	21447832	1	+	0	ID=g1130.t1.CDS1;Parent=g1130.t1;
OW387023.1_Nowickia_ferox_genome_assembly,_chromosome:_1	AUGUSTUS	exon	21446528	21447832	.	+	.	ID=g1130.t1.exon1;Parent=g1130.t1;
OW387023.1_Nowickia_ferox_genome_assembly,_chromosome:_1	AUGUSTUS	stop_codon	21447830	21447832	.	+	0	ID=g1130.t1.stop1;Parent=g1130.t1;
OW387023.1_Nowickia_ferox_genome_assembly,_chromosome:_1	AUGUSTUS	gene	21455148	21469675	.	-	.	ID=g1131;
OW387023.1_Nowickia_ferox_genome_assembly,_chromosome:_1	AUGUSTUS	mRNA	21455148	21469675	1	-	.	ID=g1131.t1;Parent=g1131;
OW387023.1_Nowickia_ferox_genome_assembly,_chromosome:_1	AUGUSTUS	stop_codon	21455148	21455150	.	-	0	ID=g1131.t1.stop1;Parent=g1131.t1;
OW387023.1_Nowickia_ferox_genome_assembly,_chromosome:_1	AUGUSTUS	CDS	21455148	21456099	1	-	1	ID=g1131.t1.CDS1;Parent=g1131.t1;
OW387023.1_Nowickia_ferox_genome_assembly,_chromosome:_1	AUGUSTUS	exon	21455148	21456099	.	-	.	ID=g1131.t1.exon1;Parent=g1131.t1;
OW387023.1_Nowickia_ferox_genome_assembly,_chromosome:_1	AUGUSTUS	intron	21456100	21469163	1	-	.	ID=g1131.t1.intron1;Parent=g1131.t1;
OW387023.1_Nowickia_ferox_genome_assembly,_chromosome:_1	AUGUSTUS	CDS	21469164	21469332	1	-	2	ID=g1131.t1.CDS2;Parent=g1131.t1;
OW387023.1_Nowickia_ferox_genome_assembly,_chromosome:_1	AUGUSTUS	exon	21469164	21469332	.	-	.	ID=g1131.t1.exon2;Parent=g1131.t1;
OW387023.1_Nowickia_ferox_genome_assembly,_chromosome:_1	AUGUSTUS	intron	21469333	21469629	1	-	.	ID=g1131.t1.intron2;Parent=g1131.t1;
OW387023.1_Nowickia_ferox_genome_assembly,_chromosome:_1	AUGUSTUS	CDS	21469630	21469675	1	-	0	ID=g1131.t1.CDS3;Parent=g1131.t1;
OW387023.1_Nowickia_ferox_genome_assembly,_chromosome:_1	AUGUSTUS	exon	21469630	21469675	.	-	.	ID=g1131.t1.exon3;Parent=g1131.t1;
OW387023.1_Nowickia_ferox_genome_assembly,_chromosome:_1	AUGUSTUS	start_codon	21469673	21469675	.	-	0	ID=g1131.t1.start1;Parent=g1131.t1;
OW387023.1_Nowickia_ferox_genome_assembly,_chromosome:_1	AUGUSTUS	gene	21487450	21501572	.	-	.	ID=g1132;
OW387023.1_Nowickia_ferox_genome_assembly,_chromosome:_1	AUGUSTUS	mRNA	21487450	21501572	0.94	-	.	ID=g1132.t1;Parent=g1132;
OW387023.1_Nowickia_ferox_genome_assembly,_chromosome:_1	AUGUSTUS	stop_codon	21487450	21487452	.	-	0	ID=g1132.t1.stop1;Parent=g1132.t1;
OW387023.1_Nowickia_ferox_genome_assembly,_chromosome:_1	AUGUSTUS	CDS	21487450	21488083	1	-	1	ID=g1132.t1.CDS1;Parent=g1132.t1;
OW387023.1_Nowickia_ferox_genome_assembly,_chromosome:_1	AUGUSTUS	exon	21487450	21488083	.	-	.	ID=g1132.t1.exon1;Parent=g1132.t1;
OW387023.1_Nowickia_ferox_genome_assembly,_chromosome:_1	AUGUSTUS	intron	21488084	21489995	1	-	.	ID=g1132.t1.intron1;Parent=g1132.t1;
OW387023.1_Nowickia_ferox_genome_assembly,_chromosome:_1	AUGUSTUS	CDS	21489996	21490092	1	-	2	ID=g1132.t1.CDS2;Parent=g1132.t1;
OW387023.1_Nowickia_ferox_genome_assembly,_chromosome:_1	AUGUSTUS	exon	21489996	21490092	.	-	.	ID=g1132.t1.exon2;Parent=g1132.t1;
OW387023.1_Nowickia_ferox_genome_assembly,_chromosome:_1	AUGUSTUS	intron	21490093	21490158	1	-	.	ID=g1132.t1.intron2;Parent=g1132.t1;
OW387023.1_Nowickia_ferox_genome_assembly,_chromosome:_1	AUGUSTUS	CDS	21490159	21490344	1	-	2	ID=g1132.t1.CDS3;Parent=g1132.t1;
OW387023.1_Nowickia_ferox_genome_assembly,_chromosome:_1	AUGUSTUS	exon	21490159	21490344	.	-	.	ID=g1132.t1.exon3;Parent=g1132.t1;
OW387023.1_Nowickia_ferox_genome_assembly,_chromosome:_1	AUGUSTUS	intron	21490345	21493300	1	-	.	ID=g1132.t1.intron3;Parent=g1132.t1;
OW387023.1_Nowickia_ferox_genome_assembly,_chromosome:_1	AUGUSTUS	CDS	21493301	21493611	1	-	1	ID=g1132.t1.CDS4;Parent=g1132.t1;
OW387023.1_Nowickia_ferox_genome_assembly,_chromosome:_1	AUGUSTUS	exon	21493301	21493611	.	-	.	ID=g1132.t1.exon4;Parent=g1132.t1;
OW387023.1_Nowickia_ferox_genome_assembly,_chromosome:_1	AUGUSTUS	intron	21493612	21493835	1	-	.	ID=g1132.t1.intron4;Parent=g1132.t1;
OW387023.1_Nowickia_ferox_genome_assembly,_chromosome:_1	AUGUSTUS	CDS	21493836	21494034	1	-	2	ID=g1132.t1.CDS5;Parent=g1132.t1;
OW387023.1_Nowickia_ferox_genome_assembly,_chromosome:_1	AUGUSTUS	exon	21493836	21494034	.	-	.	ID=g1132.t1.exon5;Parent=g1132.t1;
OW387023.1_Nowickia_ferox_genome_assembly,_chromosome:_1	AUGUSTUS	intron	21494035	21494107	1	-	.	ID=g1132.t1.intron5;Parent=g1132.t1;
OW387023.1_Nowickia_ferox_genome_assembly,_chromosome:_1	AUGUSTUS	CDS	21494108	21495189	0.94	-	1	ID=g1132.t1.CDS6;Parent=g1132.t1;
OW387023.1_Nowickia_ferox_genome_assembly,_chromosome:_1	AUGUSTUS	exon	21494108	21495189	.	-	.	ID=g1132.t1.exon6;Parent=g1132.t1;
OW387023.1_Nowickia_ferox_genome_assembly,_chromosome:_1	AUGUSTUS	intron	21495190	21495249	1	-	.	ID=g1132.t1.intron6;Parent=g1132.t1;
OW387023.1_Nowickia_ferox_genome_assembly,_chromosome:_1	AUGUSTUS	CDS	21495250	21495398	1	-	0	ID=g1132.t1.CDS7;Parent=g1132.t1;
OW387023.1_Nowickia_ferox_genome_assembly,_chromosome:_1	AUGUSTUS	exon	21495250	21495398	.	-	.	ID=g1132.t1.exon7;Parent=g1132.t1;
OW387023.1_Nowickia_ferox_genome_assembly,_chromosome:_1	AUGUSTUS	intron	21495399	21495457	1	-	.	ID=g1132.t1.intron7;Parent=g1132.t1;
OW387023.1_Nowickia_ferox_genome_assembly,_chromosome:_1	AUGUSTUS	CDS	21495458	21495741	1	-	2	ID=g1132.t1.CDS8;Parent=g1132.t1;
OW387023.1_Nowickia_ferox_genome_assembly,_chromosome:_1	AUGUSTUS	exon	21495458	21495741	.	-	.	ID=g1132.t1.exon8;Parent=g1132.t1;
OW387023.1_Nowickia_ferox_genome_assembly,_chromosome:_1	AUGUSTUS	intron	21495742	21495801	1	-	.	ID=g1132.t1.intron8;Parent=g1132.t1;
OW387023.1_Nowickia_ferox_genome_assembly,_chromosome:_1	AUGUSTUS	CDS	21495802	21496160	1	-	1	ID=g1132.t1.CDS9;Parent=g1132.t1;
OW387023.1_Nowickia_ferox_genome_assembly,_chromosome:_1	AUGUSTUS	exon	21495802	21496160	.	-	.	ID=g1132.t1.exon9;Parent=g1132.t1;
OW387023.1_Nowickia_ferox_genome_assembly,_chromosome:_1	AUGUSTUS	intron	21496161	21496223	1	-	.	ID=g1132.t1.intron9;Parent=g1132.t1;
OW387023.1_Nowickia_ferox_genome_assembly,_chromosome:_1	AUGUSTUS	CDS	21496224	21496550	1	-	1	ID=g1132.t1.CDS10;Parent=g1132.t1;
OW387023.1_Nowickia_ferox_genome_assembly,_chromosome:_1	AUGUSTUS	exon	21496224	21496550	.	-	.	ID=g1132.t1.exon10;Parent=g1132.t1;
OW387023.1_Nowickia_ferox_genome_assembly,_chromosome:_1	AUGUSTUS	intron	21496551	21500561	1	-	.	ID=g1132.t1.intron10;Parent=g1132.t1;
OW387023.1_Nowickia_ferox_genome_assembly,_chromosome:_1	AUGUSTUS	CDS	21500562	21500731	1	-	0	ID=g1132.t1.CDS11;Parent=g1132.t1;
OW387023.1_Nowickia_ferox_genome_assembly,_chromosome:_1	AUGUSTUS	exon	21500562	21500731	.	-	.	ID=g1132.t1.exon11;Parent=g1132.t1;
OW387023.1_Nowickia_ferox_genome_assembly,_chromosome:_1	AUGUSTUS	intron	21500732	21500786	1	-	.	ID=g1132.t1.intron11;Parent=g1132.t1;
OW387023.1_Nowickia_ferox_genome_assembly,_chromosome:_1	AUGUSTUS	CDS	21500787	21501572	1	-	0	ID=g1132.t1.CDS12;Parent=g1132.t1;
OW387023.1_Nowickia_ferox_genome_assembly,_chromosome:_1	AUGUSTUS	exon	21500787	21501572	.	-	.	ID=g1132.t1.exon12;Parent=g1132.t1;
OW387023.1_Nowickia_ferox_genome_assembly,_chromosome:_1	AUGUSTUS	start_codon	21501570	21501572	.	-	0	ID=g1132.t1.start1;Parent=g1132.t1;
OW387023.1_Nowickia_ferox_genome_assembly,_chromosome:_1	AUGUSTUS	mRNA	21487450	21501572	0.98	-	.	ID=g1132.t2;Parent=g1132;
OW387023.1_Nowickia_ferox_genome_assembly,_chromosome:_1	AUGUSTUS	stop_codon	21487450	21487452	.	-	0	ID=g1132.t2.stop1;Parent=g1132.t2;
OW387023.1_Nowickia_ferox_genome_assembly,_chromosome:_1	AUGUSTUS	CDS	21487450	21488083	1	-	1	ID=g1132.t2.CDS1;Parent=g1132.t2;
OW387023.1_Nowickia_ferox_genome_assembly,_chromosome:_1	AUGUSTUS	exon	21487450	21488083	.	-	.	ID=g1132.t2.exon1;Parent=g1132.t2;
OW387023.1_Nowickia_ferox_genome_assembly,_chromosome:_1	AUGUSTUS	intron	21488084	21489995	1	-	.	ID=g1132.t2.intron1;Parent=g1132.t2;
OW387023.1_Nowickia_ferox_genome_assembly,_chromosome:_1	AUGUSTUS	CDS	21489996	21490098	1	-	2	ID=g1132.t2.CDS2;Parent=g1132.t2;
OW387023.1_Nowickia_ferox_genome_assembly,_chromosome:_1	AUGUSTUS	exon	21489996	21490098	.	-	.	ID=g1132.t2.exon2;Parent=g1132.t2;
OW387023.1_Nowickia_ferox_genome_assembly,_chromosome:_1	AUGUSTUS	intron	21490099	21490158	1	-	.	ID=g1132.t2.intron2;Parent=g1132.t2;
OW387023.1_Nowickia_ferox_genome_assembly,_chromosome:_1	AUGUSTUS	CDS	21490159	21490344	1	-	2	ID=g1132.t2.CDS3;Parent=g1132.t2;
OW387023.1_Nowickia_ferox_genome_assembly,_chromosome:_1	AUGUSTUS	exon	21490159	21490344	.	-	.	ID=g1132.t2.exon3;Parent=g1132.t2;
OW387023.1_Nowickia_ferox_genome_assembly,_chromosome:_1	AUGUSTUS	intron	21490345	21493300	1	-	.	ID=g1132.t2.intron3;Parent=g1132.t2;
OW387023.1_Nowickia_ferox_genome_assembly,_chromosome:_1	AUGUSTUS	CDS	21493301	21493611	1	-	1	ID=g1132.t2.CDS4;Parent=g1132.t2;
OW387023.1_Nowickia_ferox_genome_assembly,_chromosome:_1	AUGUSTUS	exon	21493301	21493611	.	-	.	ID=g1132.t2.exon4;Parent=g1132.t2;
OW387023.1_Nowickia_ferox_genome_assembly,_chromosome:_1	AUGUSTUS	intron	21493612	21493835	1	-	.	ID=g1132.t2.intron4;Parent=g1132.t2;
OW387023.1_Nowickia_ferox_genome_assembly,_chromosome:_1	AUGUSTUS	CDS	21493836	21494034	1	-	2	ID=g1132.t2.CDS5;Parent=g1132.t2;
OW387023.1_Nowickia_ferox_genome_assembly,_chromosome:_1	AUGUSTUS	exon	21493836	21494034	.	-	.	ID=g1132.t2.exon5;Parent=g1132.t2;
OW387023.1_Nowickia_ferox_genome_assembly,_chromosome:_1	AUGUSTUS	intron	21494035	21494107	1	-	.	ID=g1132.t2.intron5;Parent=g1132.t2;
OW387023.1_Nowickia_ferox_genome_assembly,_chromosome:_1	AUGUSTUS	CDS	21494108	21495189	0.98	-	1	ID=g1132.t2.CDS6;Parent=g1132.t2;
OW387023.1_Nowickia_ferox_genome_assembly,_chromosome:_1	AUGUSTUS	exon	21494108	21495189	.	-	.	ID=g1132.t2.exon6;Parent=g1132.t2;
OW387023.1_Nowickia_ferox_genome_assembly,_chromosome:_1	AUGUSTUS	intron	21495190	21495249	1	-	.	ID=g1132.t2.intron6;Parent=g1132.t2;
OW387023.1_Nowickia_ferox_genome_assembly,_chromosome:_1	AUGUSTUS	CDS	21495250	21495398	1	-	0	ID=g1132.t2.CDS7;Parent=g1132.t2;
OW387023.1_Nowickia_ferox_genome_assembly,_chromosome:_1	AUGUSTUS	exon	21495250	21495398	.	-	.	ID=g1132.t2.exon7;Parent=g1132.t2;
OW387023.1_Nowickia_ferox_genome_assembly,_chromosome:_1	AUGUSTUS	intron	21495399	21495457	1	-	.	ID=g1132.t2.intron7;Parent=g1132.t2;
OW387023.1_Nowickia_ferox_genome_assembly,_chromosome:_1	AUGUSTUS	CDS	21495458	21495741	1	-	2	ID=g1132.t2.CDS8;Parent=g1132.t2;
OW387023.1_Nowickia_ferox_genome_assembly,_chromosome:_1	AUGUSTUS	exon	21495458	21495741	.	-	.	ID=g1132.t2.exon8;Parent=g1132.t2;
OW387023.1_Nowickia_ferox_genome_assembly,_chromosome:_1	AUGUSTUS	intron	21495742	21495801	1	-	.	ID=g1132.t2.intron8;Parent=g1132.t2;
OW387023.1_Nowickia_ferox_genome_assembly,_chromosome:_1	AUGUSTUS	CDS	21495802	21496160	1	-	1	ID=g1132.t2.CDS9;Parent=g1132.t2;
OW387023.1_Nowickia_ferox_genome_assembly,_chromosome:_1	AUGUSTUS	exon	21495802	21496160	.	-	.	ID=g1132.t2.exon9;Parent=g1132.t2;
OW387023.1_Nowickia_ferox_genome_assembly,_chromosome:_1	AUGUSTUS	intron	21496161	21496223	1	-	.	ID=g1132.t2.intron9;Parent=g1132.t2;
OW387023.1_Nowickia_ferox_genome_assembly,_chromosome:_1	AUGUSTUS	CDS	21496224	21496550	1	-	1	ID=g1132.t2.CDS10;Parent=g1132.t2;
OW387023.1_Nowickia_ferox_genome_assembly,_chromosome:_1	AUGUSTUS	exon	21496224	21496550	.	-	.	ID=g1132.t2.exon10;Parent=g1132.t2;
OW387023.1_Nowickia_ferox_genome_assembly,_chromosome:_1	AUGUSTUS	intron	21496551	21500561	1	-	.	ID=g1132.t2.intron10;Parent=g1132.t2;
OW387023.1_Nowickia_ferox_genome_assembly,_chromosome:_1	AUGUSTUS	CDS	21500562	21500731	1	-	0	ID=g1132.t2.CDS11;Parent=g1132.t2;
OW387023.1_Nowickia_ferox_genome_assembly,_chromosome:_1	AUGUSTUS	exon	21500562	21500731	.	-	.	ID=g1132.t2.exon11;Parent=g1132.t2;
OW387023.1_Nowickia_ferox_genome_assembly,_chromosome:_1	AUGUSTUS	intron	21500732	21500786	1	-	.	ID=g1132.t2.intron11;Parent=g1132.t2;
OW387023.1_Nowickia_ferox_genome_assembly,_chromosome:_1	AUGUSTUS	CDS	21500787	21501572	1	-	0	ID=g1132.t2.CDS12;Parent=g1132.t2;
OW387023.1_Nowickia_ferox_genome_assembly,_chromosome:_1	AUGUSTUS	exon	21500787	21501572	.	-	.	ID=g1132.t2.exon12;Parent=g1132.t2;
OW387023.1_Nowickia_ferox_genome_assembly,_chromosome:_1	AUGUSTUS	start_codon	21501570	21501572	.	-	0	ID=g1132.t2.start1;Parent=g1132.t2;
OW387023.1_Nowickia_ferox_genome_assembly,_chromosome:_1	AUGUSTUS	gene	21705723	21706699	.	+	.	ID=g1133;
OW387023.1_Nowickia_ferox_genome_assembly,_chromosome:_1	AUGUSTUS	mRNA	21705723	21706699	1	+	.	ID=g1133.t1;Parent=g1133;
OW387023.1_Nowickia_ferox_genome_assembly,_chromosome:_1	AUGUSTUS	start_codon	21705723	21705725	.	+	0	ID=g1133.t1.start1;Parent=g1133.t1;
OW387023.1_Nowickia_ferox_genome_assembly,_chromosome:_1	AUGUSTUS	CDS	21705723	21705818	1	+	0	ID=g1133.t1.CDS1;Parent=g1133.t1;
OW387023.1_Nowickia_ferox_genome_assembly,_chromosome:_1	AUGUSTUS	exon	21705723	21705818	.	+	.	ID=g1133.t1.exon1;Parent=g1133.t1;
OW387023.1_Nowickia_ferox_genome_assembly,_chromosome:_1	AUGUSTUS	intron	21705819	21705886	1	+	.	ID=g1133.t1.intron1;Parent=g1133.t1;
OW387023.1_Nowickia_ferox_genome_assembly,_chromosome:_1	AUGUSTUS	CDS	21705887	21706045	1	+	0	ID=g1133.t1.CDS2;Parent=g1133.t1;
OW387023.1_Nowickia_ferox_genome_assembly,_chromosome:_1	AUGUSTUS	exon	21705887	21706045	.	+	.	ID=g1133.t1.exon2;Parent=g1133.t1;
OW387023.1_Nowickia_ferox_genome_assembly,_chromosome:_1	AUGUSTUS	intron	21706046	21706363	1	+	.	ID=g1133.t1.intron2;Parent=g1133.t1;
OW387023.1_Nowickia_ferox_genome_assembly,_chromosome:_1	AUGUSTUS	CDS	21706364	21706699	1	+	0	ID=g1133.t1.CDS3;Parent=g1133.t1;
OW387023.1_Nowickia_ferox_genome_assembly,_chromosome:_1	AUGUSTUS	exon	21706364	21706699	.	+	.	ID=g1133.t1.exon3;Parent=g1133.t1;
OW387023.1_Nowickia_ferox_genome_assembly,_chromosome:_1	AUGUSTUS	stop_codon	21706697	21706699	.	+	0	ID=g1133.t1.stop1;Parent=g1133.t1;
OW387023.1_Nowickia_ferox_genome_assembly,_chromosome:_1	GeneMark.hmm3	mRNA	21705810	21706699	.	+	.	ID=g1133.t2;Parent=g1133;
OW387023.1_Nowickia_ferox_genome_assembly,_chromosome:_1	GeneMark.hmm3	start_codon	21705810	21705812	.	+	0	ID=g1133.t2.start1;Parent=g1133.t2;
OW387023.1_Nowickia_ferox_genome_assembly,_chromosome:_1	GeneMark.hmm3	CDS	21705810	21705818	.	+	0	ID=g1133.t2.CDS1;Parent=g1133.t2;
OW387023.1_Nowickia_ferox_genome_assembly,_chromosome:_1	GeneMark.hmm3	exon	21705810	21705818	0	+	.	ID=g1133.t2.exon1;Parent=g1133.t2;
OW387023.1_Nowickia_ferox_genome_assembly,_chromosome:_1	GeneMark.hmm3	intron	21705819	21705886	.	+	0	ID=g1133.t2.intron1;Parent=g1133.t2;
OW387023.1_Nowickia_ferox_genome_assembly,_chromosome:_1	GeneMark.hmm3	CDS	21705887	21706045	.	+	0	ID=g1133.t2.CDS2;Parent=g1133.t2;
OW387023.1_Nowickia_ferox_genome_assembly,_chromosome:_1	GeneMark.hmm3	exon	21705887	21706045	0	+	.	ID=g1133.t2.exon2;Parent=g1133.t2;
OW387023.1_Nowickia_ferox_genome_assembly,_chromosome:_1	GeneMark.hmm3	intron	21706046	21706363	.	+	0	ID=g1133.t2.intron2;Parent=g1133.t2;
OW387023.1_Nowickia_ferox_genome_assembly,_chromosome:_1	GeneMark.hmm3	CDS	21706364	21706699	.	+	0	ID=g1133.t2.CDS3;Parent=g1133.t2;
OW387023.1_Nowickia_ferox_genome_assembly,_chromosome:_1	GeneMark.hmm3	exon	21706364	21706699	0	+	.	ID=g1133.t2.exon3;Parent=g1133.t2;
OW387023.1_Nowickia_ferox_genome_assembly,_chromosome:_1	GeneMark.hmm3	stop_codon	21706697	21706699	.	+	0	ID=g1133.t2.stop1;Parent=g1133.t2;
OW387023.1_Nowickia_ferox_genome_assembly,_chromosome:_1	AUGUSTUS	gene	21711483	21712508	.	+	.	ID=g1134;
OW387023.1_Nowickia_ferox_genome_assembly,_chromosome:_1	AUGUSTUS	mRNA	21711483	21712508	1	+	.	ID=g1134.t1;Parent=g1134;
OW387023.1_Nowickia_ferox_genome_assembly,_chromosome:_1	AUGUSTUS	start_codon	21711483	21711485	.	+	0	ID=g1134.t1.start1;Parent=g1134.t1;
OW387023.1_Nowickia_ferox_genome_assembly,_chromosome:_1	AUGUSTUS	CDS	21711483	21711578	1	+	0	ID=g1134.t1.CDS1;Parent=g1134.t1;
OW387023.1_Nowickia_ferox_genome_assembly,_chromosome:_1	AUGUSTUS	exon	21711483	21711578	.	+	.	ID=g1134.t1.exon1;Parent=g1134.t1;
OW387023.1_Nowickia_ferox_genome_assembly,_chromosome:_1	AUGUSTUS	intron	21711579	21711639	1	+	.	ID=g1134.t1.intron1;Parent=g1134.t1;
OW387023.1_Nowickia_ferox_genome_assembly,_chromosome:_1	AUGUSTUS	CDS	21711640	21711798	1	+	0	ID=g1134.t1.CDS2;Parent=g1134.t1;
OW387023.1_Nowickia_ferox_genome_assembly,_chromosome:_1	AUGUSTUS	exon	21711640	21711798	.	+	.	ID=g1134.t1.exon2;Parent=g1134.t1;
OW387023.1_Nowickia_ferox_genome_assembly,_chromosome:_1	AUGUSTUS	intron	21711799	21712175	1	+	.	ID=g1134.t1.intron2;Parent=g1134.t1;
OW387023.1_Nowickia_ferox_genome_assembly,_chromosome:_1	AUGUSTUS	CDS	21712176	21712508	1	+	0	ID=g1134.t1.CDS3;Parent=g1134.t1;
OW387023.1_Nowickia_ferox_genome_assembly,_chromosome:_1	AUGUSTUS	exon	21712176	21712508	.	+	.	ID=g1134.t1.exon3;Parent=g1134.t1;
OW387023.1_Nowickia_ferox_genome_assembly,_chromosome:_1	AUGUSTUS	stop_codon	21712506	21712508	.	+	0	ID=g1134.t1.stop1;Parent=g1134.t1;
OW387023.1_Nowickia_ferox_genome_assembly,_chromosome:_1	AUGUSTUS	gene	21727864	21728067	.	+	.	ID=g1135;
OW387023.1_Nowickia_ferox_genome_assembly,_chromosome:_1	AUGUSTUS	mRNA	21727864	21728067	0.46	+	.	ID=g1135.t1;Parent=g1135;
OW387023.1_Nowickia_ferox_genome_assembly,_chromosome:_1	AUGUSTUS	start_codon	21727864	21727866	.	+	0	ID=g1135.t1.start1;Parent=g1135.t1;
OW387023.1_Nowickia_ferox_genome_assembly,_chromosome:_1	AUGUSTUS	CDS	21727864	21728067	0.46	+	0	ID=g1135.t1.CDS1;Parent=g1135.t1;
OW387023.1_Nowickia_ferox_genome_assembly,_chromosome:_1	AUGUSTUS	exon	21727864	21728067	.	+	.	ID=g1135.t1.exon1;Parent=g1135.t1;
OW387023.1_Nowickia_ferox_genome_assembly,_chromosome:_1	AUGUSTUS	stop_codon	21728065	21728067	.	+	0	ID=g1135.t1.stop1;Parent=g1135.t1;
OW387023.1_Nowickia_ferox_genome_assembly,_chromosome:_1	AUGUSTUS	gene	21752212	21755056	.	-	.	ID=g1136;
OW387023.1_Nowickia_ferox_genome_assembly,_chromosome:_1	AUGUSTUS	mRNA	21752212	21755056	1	-	.	ID=g1136.t1;Parent=g1136;
OW387023.1_Nowickia_ferox_genome_assembly,_chromosome:_1	AUGUSTUS	stop_codon	21752212	21752214	.	-	0	ID=g1136.t1.stop1;Parent=g1136.t1;
OW387023.1_Nowickia_ferox_genome_assembly,_chromosome:_1	AUGUSTUS	CDS	21752212	21753262	1	-	1	ID=g1136.t1.CDS1;Parent=g1136.t1;
OW387023.1_Nowickia_ferox_genome_assembly,_chromosome:_1	AUGUSTUS	exon	21752212	21753262	.	-	.	ID=g1136.t1.exon1;Parent=g1136.t1;
OW387023.1_Nowickia_ferox_genome_assembly,_chromosome:_1	AUGUSTUS	intron	21753263	21754088	1	-	.	ID=g1136.t1.intron1;Parent=g1136.t1;
OW387023.1_Nowickia_ferox_genome_assembly,_chromosome:_1	AUGUSTUS	CDS	21754089	21755056	1	-	0	ID=g1136.t1.CDS2;Parent=g1136.t1;
OW387023.1_Nowickia_ferox_genome_assembly,_chromosome:_1	AUGUSTUS	exon	21754089	21755056	.	-	.	ID=g1136.t1.exon2;Parent=g1136.t1;
OW387023.1_Nowickia_ferox_genome_assembly,_chromosome:_1	AUGUSTUS	start_codon	21755054	21755056	.	-	0	ID=g1136.t1.start1;Parent=g1136.t1;
OW387023.1_Nowickia_ferox_genome_assembly,_chromosome:_1	AUGUSTUS	gene	21759623	21762328	.	-	.	ID=g1137;
OW387023.1_Nowickia_ferox_genome_assembly,_chromosome:_1	AUGUSTUS	mRNA	21759623	21762328	1	-	.	ID=g1137.t1;Parent=g1137;
OW387023.1_Nowickia_ferox_genome_assembly,_chromosome:_1	AUGUSTUS	stop_codon	21759623	21759625	.	-	0	ID=g1137.t1.stop1;Parent=g1137.t1;
OW387023.1_Nowickia_ferox_genome_assembly,_chromosome:_1	AUGUSTUS	CDS	21759623	21759731	1	-	1	ID=g1137.t1.CDS1;Parent=g1137.t1;
OW387023.1_Nowickia_ferox_genome_assembly,_chromosome:_1	AUGUSTUS	exon	21759623	21759731	.	-	.	ID=g1137.t1.exon1;Parent=g1137.t1;
OW387023.1_Nowickia_ferox_genome_assembly,_chromosome:_1	AUGUSTUS	intron	21759732	21759800	1	-	.	ID=g1137.t1.intron1;Parent=g1137.t1;
OW387023.1_Nowickia_ferox_genome_assembly,_chromosome:_1	AUGUSTUS	CDS	21759801	21759889	1	-	0	ID=g1137.t1.CDS2;Parent=g1137.t1;
OW387023.1_Nowickia_ferox_genome_assembly,_chromosome:_1	AUGUSTUS	exon	21759801	21759889	.	-	.	ID=g1137.t1.exon2;Parent=g1137.t1;
OW387023.1_Nowickia_ferox_genome_assembly,_chromosome:_1	AUGUSTUS	intron	21759890	21761689	1	-	.	ID=g1137.t1.intron2;Parent=g1137.t1;
OW387023.1_Nowickia_ferox_genome_assembly,_chromosome:_1	AUGUSTUS	CDS	21761690	21762089	1	-	1	ID=g1137.t1.CDS3;Parent=g1137.t1;
OW387023.1_Nowickia_ferox_genome_assembly,_chromosome:_1	AUGUSTUS	exon	21761690	21762089	.	-	.	ID=g1137.t1.exon3;Parent=g1137.t1;
OW387023.1_Nowickia_ferox_genome_assembly,_chromosome:_1	AUGUSTUS	intron	21762090	21762164	1	-	.	ID=g1137.t1.intron3;Parent=g1137.t1;
OW387023.1_Nowickia_ferox_genome_assembly,_chromosome:_1	AUGUSTUS	CDS	21762165	21762328	1	-	0	ID=g1137.t1.CDS4;Parent=g1137.t1;
OW387023.1_Nowickia_ferox_genome_assembly,_chromosome:_1	AUGUSTUS	exon	21762165	21762328	.	-	.	ID=g1137.t1.exon4;Parent=g1137.t1;
OW387023.1_Nowickia_ferox_genome_assembly,_chromosome:_1	AUGUSTUS	start_codon	21762326	21762328	.	-	0	ID=g1137.t1.start1;Parent=g1137.t1;
OW387023.1_Nowickia_ferox_genome_assembly,_chromosome:_1	AUGUSTUS	gene	21764392	21765640	.	-	.	ID=g1138;
OW387023.1_Nowickia_ferox_genome_assembly,_chromosome:_1	AUGUSTUS	mRNA	21764392	21765640	1	-	.	ID=g1138.t1;Parent=g1138;
OW387023.1_Nowickia_ferox_genome_assembly,_chromosome:_1	AUGUSTUS	stop_codon	21764392	21764394	.	-	0	ID=g1138.t1.stop1;Parent=g1138.t1;
OW387023.1_Nowickia_ferox_genome_assembly,_chromosome:_1	AUGUSTUS	CDS	21764392	21765150	1	-	0	ID=g1138.t1.CDS1;Parent=g1138.t1;
OW387023.1_Nowickia_ferox_genome_assembly,_chromosome:_1	AUGUSTUS	exon	21764392	21765150	.	-	.	ID=g1138.t1.exon1;Parent=g1138.t1;
OW387023.1_Nowickia_ferox_genome_assembly,_chromosome:_1	AUGUSTUS	intron	21765151	21765208	1	-	.	ID=g1138.t1.intron1;Parent=g1138.t1;
OW387023.1_Nowickia_ferox_genome_assembly,_chromosome:_1	AUGUSTUS	CDS	21765209	21765640	1	-	0	ID=g1138.t1.CDS2;Parent=g1138.t1;
OW387023.1_Nowickia_ferox_genome_assembly,_chromosome:_1	AUGUSTUS	exon	21765209	21765640	.	-	.	ID=g1138.t1.exon2;Parent=g1138.t1;
OW387023.1_Nowickia_ferox_genome_assembly,_chromosome:_1	AUGUSTUS	start_codon	21765638	21765640	.	-	0	ID=g1138.t1.start1;Parent=g1138.t1;
OW387023.1_Nowickia_ferox_genome_assembly,_chromosome:_1	AUGUSTUS	gene	21768238	21769492	.	-	.	ID=g1139;
OW387023.1_Nowickia_ferox_genome_assembly,_chromosome:_1	AUGUSTUS	mRNA	21768238	21769492	1	-	.	ID=g1139.t1;Parent=g1139;
OW387023.1_Nowickia_ferox_genome_assembly,_chromosome:_1	AUGUSTUS	stop_codon	21768238	21768240	.	-	0	ID=g1139.t1.stop1;Parent=g1139.t1;
OW387023.1_Nowickia_ferox_genome_assembly,_chromosome:_1	AUGUSTUS	CDS	21768238	21768999	1	-	0	ID=g1139.t1.CDS1;Parent=g1139.t1;
OW387023.1_Nowickia_ferox_genome_assembly,_chromosome:_1	AUGUSTUS	exon	21768238	21768999	.	-	.	ID=g1139.t1.exon1;Parent=g1139.t1;
OW387023.1_Nowickia_ferox_genome_assembly,_chromosome:_1	AUGUSTUS	intron	21769000	21769057	1	-	.	ID=g1139.t1.intron1;Parent=g1139.t1;
OW387023.1_Nowickia_ferox_genome_assembly,_chromosome:_1	AUGUSTUS	CDS	21769058	21769492	1	-	0	ID=g1139.t1.CDS2;Parent=g1139.t1;
OW387023.1_Nowickia_ferox_genome_assembly,_chromosome:_1	AUGUSTUS	exon	21769058	21769492	.	-	.	ID=g1139.t1.exon2;Parent=g1139.t1;
OW387023.1_Nowickia_ferox_genome_assembly,_chromosome:_1	AUGUSTUS	start_codon	21769490	21769492	.	-	0	ID=g1139.t1.start1;Parent=g1139.t1;
OW387023.1_Nowickia_ferox_genome_assembly,_chromosome:_1	AUGUSTUS	gene	21775293	21778507	.	-	.	ID=g1140;
OW387023.1_Nowickia_ferox_genome_assembly,_chromosome:_1	AUGUSTUS	mRNA	21775293	21778507	0.39	-	.	ID=g1140.t1;Parent=g1140;
OW387023.1_Nowickia_ferox_genome_assembly,_chromosome:_1	AUGUSTUS	stop_codon	21775293	21775295	.	-	0	ID=g1140.t1.stop1;Parent=g1140.t1;
OW387023.1_Nowickia_ferox_genome_assembly,_chromosome:_1	AUGUSTUS	CDS	21775293	21777078	0.74	-	1	ID=g1140.t1.CDS1;Parent=g1140.t1;
OW387023.1_Nowickia_ferox_genome_assembly,_chromosome:_1	AUGUSTUS	exon	21775293	21777078	.	-	.	ID=g1140.t1.exon1;Parent=g1140.t1;
OW387023.1_Nowickia_ferox_genome_assembly,_chromosome:_1	AUGUSTUS	intron	21777079	21777777	0.57	-	.	ID=g1140.t1.intron1;Parent=g1140.t1;
OW387023.1_Nowickia_ferox_genome_assembly,_chromosome:_1	AUGUSTUS	CDS	21777778	21777882	0.55	-	1	ID=g1140.t1.CDS2;Parent=g1140.t1;
OW387023.1_Nowickia_ferox_genome_assembly,_chromosome:_1	AUGUSTUS	exon	21777778	21777882	.	-	.	ID=g1140.t1.exon2;Parent=g1140.t1;
OW387023.1_Nowickia_ferox_genome_assembly,_chromosome:_1	AUGUSTUS	intron	21777883	21778316	0.39	-	.	ID=g1140.t1.intron2;Parent=g1140.t1;
OW387023.1_Nowickia_ferox_genome_assembly,_chromosome:_1	AUGUSTUS	CDS	21778317	21778507	0.53	-	0	ID=g1140.t1.CDS3;Parent=g1140.t1;
OW387023.1_Nowickia_ferox_genome_assembly,_chromosome:_1	AUGUSTUS	exon	21778317	21778507	.	-	.	ID=g1140.t1.exon3;Parent=g1140.t1;
OW387023.1_Nowickia_ferox_genome_assembly,_chromosome:_1	AUGUSTUS	start_codon	21778505	21778507	.	-	0	ID=g1140.t1.start1;Parent=g1140.t1;
OW387023.1_Nowickia_ferox_genome_assembly,_chromosome:_1	AUGUSTUS	gene	21788773	21806845	.	-	.	ID=g1141;
OW387023.1_Nowickia_ferox_genome_assembly,_chromosome:_1	AUGUSTUS	mRNA	21788773	21806845	1	-	.	ID=g1141.t1;Parent=g1141;
OW387023.1_Nowickia_ferox_genome_assembly,_chromosome:_1	AUGUSTUS	stop_codon	21788773	21788775	.	-	0	ID=g1141.t1.stop1;Parent=g1141.t1;
OW387023.1_Nowickia_ferox_genome_assembly,_chromosome:_1	AUGUSTUS	CDS	21788773	21790053	1	-	0	ID=g1141.t1.CDS1;Parent=g1141.t1;
OW387023.1_Nowickia_ferox_genome_assembly,_chromosome:_1	AUGUSTUS	exon	21788773	21790053	.	-	.	ID=g1141.t1.exon1;Parent=g1141.t1;
OW387023.1_Nowickia_ferox_genome_assembly,_chromosome:_1	AUGUSTUS	intron	21790054	21805523	1	-	.	ID=g1141.t1.intron1;Parent=g1141.t1;
OW387023.1_Nowickia_ferox_genome_assembly,_chromosome:_1	AUGUSTUS	CDS	21805524	21806619	1	-	1	ID=g1141.t1.CDS2;Parent=g1141.t1;
OW387023.1_Nowickia_ferox_genome_assembly,_chromosome:_1	AUGUSTUS	exon	21805524	21806619	.	-	.	ID=g1141.t1.exon2;Parent=g1141.t1;
OW387023.1_Nowickia_ferox_genome_assembly,_chromosome:_1	AUGUSTUS	intron	21806620	21806684	1	-	.	ID=g1141.t1.intron2;Parent=g1141.t1;
OW387023.1_Nowickia_ferox_genome_assembly,_chromosome:_1	AUGUSTUS	CDS	21806685	21806845	1	-	0	ID=g1141.t1.CDS3;Parent=g1141.t1;
OW387023.1_Nowickia_ferox_genome_assembly,_chromosome:_1	AUGUSTUS	exon	21806685	21806845	.	-	.	ID=g1141.t1.exon3;Parent=g1141.t1;
OW387023.1_Nowickia_ferox_genome_assembly,_chromosome:_1	AUGUSTUS	start_codon	21806843	21806845	.	-	0	ID=g1141.t1.start1;Parent=g1141.t1;
OW387023.1_Nowickia_ferox_genome_assembly,_chromosome:_1	AUGUSTUS	gene	21810660	21811014	.	-	.	ID=g1142;
OW387023.1_Nowickia_ferox_genome_assembly,_chromosome:_1	AUGUSTUS	mRNA	21810660	21811014	1	-	.	ID=g1142.t1;Parent=g1142;
OW387023.1_Nowickia_ferox_genome_assembly,_chromosome:_1	AUGUSTUS	stop_codon	21810660	21810662	.	-	0	ID=g1142.t1.stop1;Parent=g1142.t1;
OW387023.1_Nowickia_ferox_genome_assembly,_chromosome:_1	AUGUSTUS	CDS	21810660	21810813	1	-	1	ID=g1142.t1.CDS1;Parent=g1142.t1;
OW387023.1_Nowickia_ferox_genome_assembly,_chromosome:_1	AUGUSTUS	exon	21810660	21810813	.	-	.	ID=g1142.t1.exon1;Parent=g1142.t1;
OW387023.1_Nowickia_ferox_genome_assembly,_chromosome:_1	AUGUSTUS	intron	21810814	21810868	1	-	.	ID=g1142.t1.intron1;Parent=g1142.t1;
OW387023.1_Nowickia_ferox_genome_assembly,_chromosome:_1	AUGUSTUS	CDS	21810869	21811014	1	-	0	ID=g1142.t1.CDS2;Parent=g1142.t1;
OW387023.1_Nowickia_ferox_genome_assembly,_chromosome:_1	AUGUSTUS	exon	21810869	21811014	.	-	.	ID=g1142.t1.exon2;Parent=g1142.t1;
OW387023.1_Nowickia_ferox_genome_assembly,_chromosome:_1	AUGUSTUS	start_codon	21811012	21811014	.	-	0	ID=g1142.t1.start1;Parent=g1142.t1;
OW387023.1_Nowickia_ferox_genome_assembly,_chromosome:_1	AUGUSTUS	gene	21813462	21820601	.	+	.	ID=g1143;
OW387023.1_Nowickia_ferox_genome_assembly,_chromosome:_1	AUGUSTUS	mRNA	21813462	21820601	0.66	+	.	ID=g1143.t1;Parent=g1143;
OW387023.1_Nowickia_ferox_genome_assembly,_chromosome:_1	AUGUSTUS	start_codon	21813462	21813464	.	+	0	ID=g1143.t1.start1;Parent=g1143.t1;
OW387023.1_Nowickia_ferox_genome_assembly,_chromosome:_1	AUGUSTUS	CDS	21813462	21813602	1	+	0	ID=g1143.t1.CDS1;Parent=g1143.t1;
OW387023.1_Nowickia_ferox_genome_assembly,_chromosome:_1	AUGUSTUS	exon	21813462	21813602	.	+	.	ID=g1143.t1.exon1;Parent=g1143.t1;
OW387023.1_Nowickia_ferox_genome_assembly,_chromosome:_1	AUGUSTUS	intron	21813603	21813663	1	+	.	ID=g1143.t1.intron1;Parent=g1143.t1;
OW387023.1_Nowickia_ferox_genome_assembly,_chromosome:_1	AUGUSTUS	CDS	21813664	21814128	1	+	0	ID=g1143.t1.CDS2;Parent=g1143.t1;
OW387023.1_Nowickia_ferox_genome_assembly,_chromosome:_1	AUGUSTUS	exon	21813664	21814128	.	+	.	ID=g1143.t1.exon2;Parent=g1143.t1;
OW387023.1_Nowickia_ferox_genome_assembly,_chromosome:_1	AUGUSTUS	intron	21814129	21816051	1	+	.	ID=g1143.t1.intron2;Parent=g1143.t1;
OW387023.1_Nowickia_ferox_genome_assembly,_chromosome:_1	AUGUSTUS	CDS	21816052	21816194	1	+	0	ID=g1143.t1.CDS3;Parent=g1143.t1;
OW387023.1_Nowickia_ferox_genome_assembly,_chromosome:_1	AUGUSTUS	exon	21816052	21816194	.	+	.	ID=g1143.t1.exon3;Parent=g1143.t1;
OW387023.1_Nowickia_ferox_genome_assembly,_chromosome:_1	AUGUSTUS	intron	21816195	21816253	1	+	.	ID=g1143.t1.intron3;Parent=g1143.t1;
OW387023.1_Nowickia_ferox_genome_assembly,_chromosome:_1	AUGUSTUS	CDS	21816254	21817160	1	+	1	ID=g1143.t1.CDS4;Parent=g1143.t1;
OW387023.1_Nowickia_ferox_genome_assembly,_chromosome:_1	AUGUSTUS	exon	21816254	21817160	.	+	.	ID=g1143.t1.exon4;Parent=g1143.t1;
OW387023.1_Nowickia_ferox_genome_assembly,_chromosome:_1	AUGUSTUS	intron	21817161	21818765	1	+	.	ID=g1143.t1.intron4;Parent=g1143.t1;
OW387023.1_Nowickia_ferox_genome_assembly,_chromosome:_1	AUGUSTUS	CDS	21818766	21820601	0.66	+	0	ID=g1143.t1.CDS5;Parent=g1143.t1;
OW387023.1_Nowickia_ferox_genome_assembly,_chromosome:_1	AUGUSTUS	exon	21818766	21820601	.	+	.	ID=g1143.t1.exon5;Parent=g1143.t1;
OW387023.1_Nowickia_ferox_genome_assembly,_chromosome:_1	AUGUSTUS	stop_codon	21820599	21820601	.	+	0	ID=g1143.t1.stop1;Parent=g1143.t1;
OW387023.1_Nowickia_ferox_genome_assembly,_chromosome:_1	AUGUSTUS	gene	21831623	21832984	.	+	.	ID=g1144;
OW387023.1_Nowickia_ferox_genome_assembly,_chromosome:_1	AUGUSTUS	mRNA	21831623	21832984	0.82	+	.	ID=g1144.t1;Parent=g1144;
OW387023.1_Nowickia_ferox_genome_assembly,_chromosome:_1	AUGUSTUS	start_codon	21831623	21831625	.	+	0	ID=g1144.t1.start1;Parent=g1144.t1;
OW387023.1_Nowickia_ferox_genome_assembly,_chromosome:_1	AUGUSTUS	CDS	21831623	21831627	0.82	+	0	ID=g1144.t1.CDS1;Parent=g1144.t1;
OW387023.1_Nowickia_ferox_genome_assembly,_chromosome:_1	AUGUSTUS	exon	21831623	21831627	.	+	.	ID=g1144.t1.exon1;Parent=g1144.t1;
OW387023.1_Nowickia_ferox_genome_assembly,_chromosome:_1	AUGUSTUS	intron	21831628	21832288	0.82	+	.	ID=g1144.t1.intron1;Parent=g1144.t1;
OW387023.1_Nowickia_ferox_genome_assembly,_chromosome:_1	AUGUSTUS	CDS	21832289	21832409	1	+	1	ID=g1144.t1.CDS2;Parent=g1144.t1;
OW387023.1_Nowickia_ferox_genome_assembly,_chromosome:_1	AUGUSTUS	exon	21832289	21832409	.	+	.	ID=g1144.t1.exon2;Parent=g1144.t1;
OW387023.1_Nowickia_ferox_genome_assembly,_chromosome:_1	AUGUSTUS	intron	21832410	21832501	1	+	.	ID=g1144.t1.intron2;Parent=g1144.t1;
OW387023.1_Nowickia_ferox_genome_assembly,_chromosome:_1	AUGUSTUS	CDS	21832502	21832984	1	+	0	ID=g1144.t1.CDS3;Parent=g1144.t1;
OW387023.1_Nowickia_ferox_genome_assembly,_chromosome:_1	AUGUSTUS	exon	21832502	21832984	.	+	.	ID=g1144.t1.exon3;Parent=g1144.t1;
OW387023.1_Nowickia_ferox_genome_assembly,_chromosome:_1	AUGUSTUS	stop_codon	21832982	21832984	.	+	0	ID=g1144.t1.stop1;Parent=g1144.t1;
OW387023.1_Nowickia_ferox_genome_assembly,_chromosome:_1	AUGUSTUS	gene	21867770	21869114	.	-	.	ID=g1145;
OW387023.1_Nowickia_ferox_genome_assembly,_chromosome:_1	AUGUSTUS	mRNA	21867770	21869114	1	-	.	ID=g1145.t1;Parent=g1145;
OW387023.1_Nowickia_ferox_genome_assembly,_chromosome:_1	AUGUSTUS	stop_codon	21867770	21867772	.	-	0	ID=g1145.t1.stop1;Parent=g1145.t1;
OW387023.1_Nowickia_ferox_genome_assembly,_chromosome:_1	AUGUSTUS	CDS	21867770	21867951	1	-	2	ID=g1145.t1.CDS1;Parent=g1145.t1;
OW387023.1_Nowickia_ferox_genome_assembly,_chromosome:_1	AUGUSTUS	exon	21867770	21867951	.	-	.	ID=g1145.t1.exon1;Parent=g1145.t1;
OW387023.1_Nowickia_ferox_genome_assembly,_chromosome:_1	AUGUSTUS	intron	21867952	21868029	1	-	.	ID=g1145.t1.intron1;Parent=g1145.t1;
OW387023.1_Nowickia_ferox_genome_assembly,_chromosome:_1	AUGUSTUS	CDS	21868030	21868184	1	-	1	ID=g1145.t1.CDS2;Parent=g1145.t1;
OW387023.1_Nowickia_ferox_genome_assembly,_chromosome:_1	AUGUSTUS	exon	21868030	21868184	.	-	.	ID=g1145.t1.exon2;Parent=g1145.t1;
OW387023.1_Nowickia_ferox_genome_assembly,_chromosome:_1	AUGUSTUS	intron	21868185	21869070	1	-	.	ID=g1145.t1.intron2;Parent=g1145.t1;
OW387023.1_Nowickia_ferox_genome_assembly,_chromosome:_1	AUGUSTUS	CDS	21869071	21869114	1	-	0	ID=g1145.t1.CDS3;Parent=g1145.t1;
OW387023.1_Nowickia_ferox_genome_assembly,_chromosome:_1	AUGUSTUS	exon	21869071	21869114	.	-	.	ID=g1145.t1.exon3;Parent=g1145.t1;
OW387023.1_Nowickia_ferox_genome_assembly,_chromosome:_1	AUGUSTUS	start_codon	21869112	21869114	.	-	0	ID=g1145.t1.start1;Parent=g1145.t1;
OW387023.1_Nowickia_ferox_genome_assembly,_chromosome:_1	AUGUSTUS	gene	21891974	21895349	.	+	.	ID=g1146;
OW387023.1_Nowickia_ferox_genome_assembly,_chromosome:_1	AUGUSTUS	mRNA	21891974	21895349	1	+	.	ID=g1146.t1;Parent=g1146;
OW387023.1_Nowickia_ferox_genome_assembly,_chromosome:_1	AUGUSTUS	start_codon	21891974	21891976	.	+	0	ID=g1146.t1.start1;Parent=g1146.t1;
OW387023.1_Nowickia_ferox_genome_assembly,_chromosome:_1	AUGUSTUS	CDS	21891974	21892067	1	+	0	ID=g1146.t1.CDS1;Parent=g1146.t1;
OW387023.1_Nowickia_ferox_genome_assembly,_chromosome:_1	AUGUSTUS	exon	21891974	21892067	.	+	.	ID=g1146.t1.exon1;Parent=g1146.t1;
OW387023.1_Nowickia_ferox_genome_assembly,_chromosome:_1	AUGUSTUS	intron	21892068	21892169	1	+	.	ID=g1146.t1.intron1;Parent=g1146.t1;
OW387023.1_Nowickia_ferox_genome_assembly,_chromosome:_1	AUGUSTUS	CDS	21892170	21892294	1	+	2	ID=g1146.t1.CDS2;Parent=g1146.t1;
OW387023.1_Nowickia_ferox_genome_assembly,_chromosome:_1	AUGUSTUS	exon	21892170	21892294	.	+	.	ID=g1146.t1.exon2;Parent=g1146.t1;
OW387023.1_Nowickia_ferox_genome_assembly,_chromosome:_1	AUGUSTUS	intron	21892295	21892358	1	+	.	ID=g1146.t1.intron2;Parent=g1146.t1;
OW387023.1_Nowickia_ferox_genome_assembly,_chromosome:_1	AUGUSTUS	CDS	21892359	21892500	1	+	0	ID=g1146.t1.CDS3;Parent=g1146.t1;
OW387023.1_Nowickia_ferox_genome_assembly,_chromosome:_1	AUGUSTUS	exon	21892359	21892500	.	+	.	ID=g1146.t1.exon3;Parent=g1146.t1;
OW387023.1_Nowickia_ferox_genome_assembly,_chromosome:_1	AUGUSTUS	intron	21892501	21895182	1	+	.	ID=g1146.t1.intron3;Parent=g1146.t1;
OW387023.1_Nowickia_ferox_genome_assembly,_chromosome:_1	AUGUSTUS	CDS	21895183	21895349	1	+	2	ID=g1146.t1.CDS4;Parent=g1146.t1;
OW387023.1_Nowickia_ferox_genome_assembly,_chromosome:_1	AUGUSTUS	exon	21895183	21895349	.	+	.	ID=g1146.t1.exon4;Parent=g1146.t1;
OW387023.1_Nowickia_ferox_genome_assembly,_chromosome:_1	AUGUSTUS	stop_codon	21895347	21895349	.	+	0	ID=g1146.t1.stop1;Parent=g1146.t1;
OW387023.1_Nowickia_ferox_genome_assembly,_chromosome:_1	AUGUSTUS	gene	21901884	21902386	.	-	.	ID=g1147;
OW387023.1_Nowickia_ferox_genome_assembly,_chromosome:_1	AUGUSTUS	mRNA	21901884	21902386	1	-	.	ID=g1147.t1;Parent=g1147;
OW387023.1_Nowickia_ferox_genome_assembly,_chromosome:_1	AUGUSTUS	stop_codon	21901884	21901886	.	-	0	ID=g1147.t1.stop1;Parent=g1147.t1;
OW387023.1_Nowickia_ferox_genome_assembly,_chromosome:_1	AUGUSTUS	CDS	21901884	21902066	1	-	0	ID=g1147.t1.CDS1;Parent=g1147.t1;
OW387023.1_Nowickia_ferox_genome_assembly,_chromosome:_1	AUGUSTUS	exon	21901884	21902066	.	-	.	ID=g1147.t1.exon1;Parent=g1147.t1;
OW387023.1_Nowickia_ferox_genome_assembly,_chromosome:_1	AUGUSTUS	intron	21902067	21902143	1	-	.	ID=g1147.t1.intron1;Parent=g1147.t1;
OW387023.1_Nowickia_ferox_genome_assembly,_chromosome:_1	AUGUSTUS	CDS	21902144	21902386	1	-	0	ID=g1147.t1.CDS2;Parent=g1147.t1;
OW387023.1_Nowickia_ferox_genome_assembly,_chromosome:_1	AUGUSTUS	exon	21902144	21902386	.	-	.	ID=g1147.t1.exon2;Parent=g1147.t1;
OW387023.1_Nowickia_ferox_genome_assembly,_chromosome:_1	AUGUSTUS	start_codon	21902384	21902386	.	-	0	ID=g1147.t1.start1;Parent=g1147.t1;
OW387023.1_Nowickia_ferox_genome_assembly,_chromosome:_1	AUGUSTUS	gene	22002429	22017779	.	+	.	ID=g1148;
OW387023.1_Nowickia_ferox_genome_assembly,_chromosome:_1	AUGUSTUS	mRNA	22002429	22017779	1	+	.	ID=g1148.t1;Parent=g1148;
OW387023.1_Nowickia_ferox_genome_assembly,_chromosome:_1	AUGUSTUS	start_codon	22002429	22002431	.	+	0	ID=g1148.t1.start1;Parent=g1148.t1;
OW387023.1_Nowickia_ferox_genome_assembly,_chromosome:_1	AUGUSTUS	CDS	22002429	22002564	1	+	0	ID=g1148.t1.CDS1;Parent=g1148.t1;
OW387023.1_Nowickia_ferox_genome_assembly,_chromosome:_1	AUGUSTUS	exon	22002429	22002564	.	+	.	ID=g1148.t1.exon1;Parent=g1148.t1;
OW387023.1_Nowickia_ferox_genome_assembly,_chromosome:_1	AUGUSTUS	intron	22002565	22013134	1	+	.	ID=g1148.t1.intron1;Parent=g1148.t1;
OW387023.1_Nowickia_ferox_genome_assembly,_chromosome:_1	AUGUSTUS	CDS	22013135	22013289	1	+	2	ID=g1148.t1.CDS2;Parent=g1148.t1;
OW387023.1_Nowickia_ferox_genome_assembly,_chromosome:_1	AUGUSTUS	exon	22013135	22013289	.	+	.	ID=g1148.t1.exon2;Parent=g1148.t1;
OW387023.1_Nowickia_ferox_genome_assembly,_chromosome:_1	AUGUSTUS	intron	22013290	22013546	1	+	.	ID=g1148.t1.intron2;Parent=g1148.t1;
OW387023.1_Nowickia_ferox_genome_assembly,_chromosome:_1	AUGUSTUS	CDS	22013547	22013803	1	+	0	ID=g1148.t1.CDS3;Parent=g1148.t1;
OW387023.1_Nowickia_ferox_genome_assembly,_chromosome:_1	AUGUSTUS	exon	22013547	22013803	.	+	.	ID=g1148.t1.exon3;Parent=g1148.t1;
OW387023.1_Nowickia_ferox_genome_assembly,_chromosome:_1	AUGUSTUS	intron	22013804	22017048	1	+	.	ID=g1148.t1.intron3;Parent=g1148.t1;
OW387023.1_Nowickia_ferox_genome_assembly,_chromosome:_1	AUGUSTUS	CDS	22017049	22017478	1	+	1	ID=g1148.t1.CDS4;Parent=g1148.t1;
OW387023.1_Nowickia_ferox_genome_assembly,_chromosome:_1	AUGUSTUS	exon	22017049	22017478	.	+	.	ID=g1148.t1.exon4;Parent=g1148.t1;
OW387023.1_Nowickia_ferox_genome_assembly,_chromosome:_1	AUGUSTUS	intron	22017479	22017617	1	+	.	ID=g1148.t1.intron4;Parent=g1148.t1;
OW387023.1_Nowickia_ferox_genome_assembly,_chromosome:_1	AUGUSTUS	CDS	22017618	22017779	1	+	0	ID=g1148.t1.CDS5;Parent=g1148.t1;
OW387023.1_Nowickia_ferox_genome_assembly,_chromosome:_1	AUGUSTUS	exon	22017618	22017779	.	+	.	ID=g1148.t1.exon5;Parent=g1148.t1;
OW387023.1_Nowickia_ferox_genome_assembly,_chromosome:_1	AUGUSTUS	stop_codon	22017777	22017779	.	+	0	ID=g1148.t1.stop1;Parent=g1148.t1;
OW387023.1_Nowickia_ferox_genome_assembly,_chromosome:_1	AUGUSTUS	gene	22082880	22089602	.	+	.	ID=g1149;
OW387023.1_Nowickia_ferox_genome_assembly,_chromosome:_1	AUGUSTUS	mRNA	22082880	22089602	0.66	+	.	ID=g1149.t1;Parent=g1149;
OW387023.1_Nowickia_ferox_genome_assembly,_chromosome:_1	AUGUSTUS	start_codon	22082880	22082882	.	+	0	ID=g1149.t1.start1;Parent=g1149.t1;
OW387023.1_Nowickia_ferox_genome_assembly,_chromosome:_1	AUGUSTUS	CDS	22082880	22082966	0.93	+	0	ID=g1149.t1.CDS1;Parent=g1149.t1;
OW387023.1_Nowickia_ferox_genome_assembly,_chromosome:_1	AUGUSTUS	exon	22082880	22082966	.	+	.	ID=g1149.t1.exon1;Parent=g1149.t1;
OW387023.1_Nowickia_ferox_genome_assembly,_chromosome:_1	AUGUSTUS	intron	22082967	22085228	0.93	+	.	ID=g1149.t1.intron1;Parent=g1149.t1;
OW387023.1_Nowickia_ferox_genome_assembly,_chromosome:_1	AUGUSTUS	CDS	22085229	22085439	0.86	+	0	ID=g1149.t1.CDS2;Parent=g1149.t1;
OW387023.1_Nowickia_ferox_genome_assembly,_chromosome:_1	AUGUSTUS	exon	22085229	22085439	.	+	.	ID=g1149.t1.exon2;Parent=g1149.t1;
OW387023.1_Nowickia_ferox_genome_assembly,_chromosome:_1	AUGUSTUS	intron	22085440	22085514	0.66	+	.	ID=g1149.t1.intron2;Parent=g1149.t1;
OW387023.1_Nowickia_ferox_genome_assembly,_chromosome:_1	AUGUSTUS	CDS	22085515	22085910	0.66	+	2	ID=g1149.t1.CDS3;Parent=g1149.t1;
OW387023.1_Nowickia_ferox_genome_assembly,_chromosome:_1	AUGUSTUS	exon	22085515	22085910	.	+	.	ID=g1149.t1.exon3;Parent=g1149.t1;
OW387023.1_Nowickia_ferox_genome_assembly,_chromosome:_1	AUGUSTUS	intron	22085911	22085976	1	+	.	ID=g1149.t1.intron3;Parent=g1149.t1;
OW387023.1_Nowickia_ferox_genome_assembly,_chromosome:_1	AUGUSTUS	CDS	22085977	22087599	1	+	2	ID=g1149.t1.CDS4;Parent=g1149.t1;
OW387023.1_Nowickia_ferox_genome_assembly,_chromosome:_1	AUGUSTUS	exon	22085977	22087599	.	+	.	ID=g1149.t1.exon4;Parent=g1149.t1;
OW387023.1_Nowickia_ferox_genome_assembly,_chromosome:_1	AUGUSTUS	intron	22087600	22089342	1	+	.	ID=g1149.t1.intron4;Parent=g1149.t1;
OW387023.1_Nowickia_ferox_genome_assembly,_chromosome:_1	AUGUSTUS	CDS	22089343	22089602	1	+	2	ID=g1149.t1.CDS5;Parent=g1149.t1;
OW387023.1_Nowickia_ferox_genome_assembly,_chromosome:_1	AUGUSTUS	exon	22089343	22089602	.	+	.	ID=g1149.t1.exon5;Parent=g1149.t1;
OW387023.1_Nowickia_ferox_genome_assembly,_chromosome:_1	AUGUSTUS	stop_codon	22089600	22089602	.	+	0	ID=g1149.t1.stop1;Parent=g1149.t1;
OW387023.1_Nowickia_ferox_genome_assembly,_chromosome:_1	AUGUSTUS	gene	22097886	22102330	.	-	.	ID=g1150;
OW387023.1_Nowickia_ferox_genome_assembly,_chromosome:_1	AUGUSTUS	mRNA	22097886	22102330	1	-	.	ID=g1150.t1;Parent=g1150;
OW387023.1_Nowickia_ferox_genome_assembly,_chromosome:_1	AUGUSTUS	stop_codon	22097886	22097888	.	-	0	ID=g1150.t1.stop1;Parent=g1150.t1;
OW387023.1_Nowickia_ferox_genome_assembly,_chromosome:_1	AUGUSTUS	CDS	22097886	22098143	1	-	0	ID=g1150.t1.CDS1;Parent=g1150.t1;
OW387023.1_Nowickia_ferox_genome_assembly,_chromosome:_1	AUGUSTUS	exon	22097886	22098143	.	-	.	ID=g1150.t1.exon1;Parent=g1150.t1;
OW387023.1_Nowickia_ferox_genome_assembly,_chromosome:_1	AUGUSTUS	intron	22098144	22098601	1	-	.	ID=g1150.t1.intron1;Parent=g1150.t1;
OW387023.1_Nowickia_ferox_genome_assembly,_chromosome:_1	AUGUSTUS	CDS	22098602	22098879	1	-	2	ID=g1150.t1.CDS2;Parent=g1150.t1;
OW387023.1_Nowickia_ferox_genome_assembly,_chromosome:_1	AUGUSTUS	exon	22098602	22098879	.	-	.	ID=g1150.t1.exon2;Parent=g1150.t1;
OW387023.1_Nowickia_ferox_genome_assembly,_chromosome:_1	AUGUSTUS	intron	22098880	22098975	1	-	.	ID=g1150.t1.intron2;Parent=g1150.t1;
OW387023.1_Nowickia_ferox_genome_assembly,_chromosome:_1	AUGUSTUS	CDS	22098976	22099135	1	-	0	ID=g1150.t1.CDS3;Parent=g1150.t1;
OW387023.1_Nowickia_ferox_genome_assembly,_chromosome:_1	AUGUSTUS	exon	22098976	22099135	.	-	.	ID=g1150.t1.exon3;Parent=g1150.t1;
OW387023.1_Nowickia_ferox_genome_assembly,_chromosome:_1	AUGUSTUS	intron	22099136	22101589	1	-	.	ID=g1150.t1.intron3;Parent=g1150.t1;
OW387023.1_Nowickia_ferox_genome_assembly,_chromosome:_1	AUGUSTUS	CDS	22101590	22102330	1	-	0	ID=g1150.t1.CDS4;Parent=g1150.t1;
OW387023.1_Nowickia_ferox_genome_assembly,_chromosome:_1	AUGUSTUS	exon	22101590	22102330	.	-	.	ID=g1150.t1.exon4;Parent=g1150.t1;
OW387023.1_Nowickia_ferox_genome_assembly,_chromosome:_1	AUGUSTUS	start_codon	22102328	22102330	.	-	0	ID=g1150.t1.start1;Parent=g1150.t1;
OW387023.1_Nowickia_ferox_genome_assembly,_chromosome:_1	AUGUSTUS	gene	22108884	22109377	.	+	.	ID=g1151;
OW387023.1_Nowickia_ferox_genome_assembly,_chromosome:_1	AUGUSTUS	mRNA	22108884	22109377	1	+	.	ID=g1151.t1;Parent=g1151;
OW387023.1_Nowickia_ferox_genome_assembly,_chromosome:_1	AUGUSTUS	start_codon	22108884	22108886	.	+	0	ID=g1151.t1.start1;Parent=g1151.t1;
OW387023.1_Nowickia_ferox_genome_assembly,_chromosome:_1	AUGUSTUS	CDS	22108884	22109019	1	+	0	ID=g1151.t1.CDS1;Parent=g1151.t1;
OW387023.1_Nowickia_ferox_genome_assembly,_chromosome:_1	AUGUSTUS	exon	22108884	22109019	.	+	.	ID=g1151.t1.exon1;Parent=g1151.t1;
OW387023.1_Nowickia_ferox_genome_assembly,_chromosome:_1	AUGUSTUS	intron	22109020	22109096	1	+	.	ID=g1151.t1.intron1;Parent=g1151.t1;
OW387023.1_Nowickia_ferox_genome_assembly,_chromosome:_1	AUGUSTUS	CDS	22109097	22109377	1	+	2	ID=g1151.t1.CDS2;Parent=g1151.t1;
OW387023.1_Nowickia_ferox_genome_assembly,_chromosome:_1	AUGUSTUS	exon	22109097	22109377	.	+	.	ID=g1151.t1.exon2;Parent=g1151.t1;
OW387023.1_Nowickia_ferox_genome_assembly,_chromosome:_1	AUGUSTUS	stop_codon	22109375	22109377	.	+	0	ID=g1151.t1.stop1;Parent=g1151.t1;
OW387023.1_Nowickia_ferox_genome_assembly,_chromosome:_1	AUGUSTUS	gene	22119369	22120069	.	+	.	ID=g1152;
OW387023.1_Nowickia_ferox_genome_assembly,_chromosome:_1	AUGUSTUS	mRNA	22119369	22120069	1	+	.	ID=g1152.t1;Parent=g1152;
OW387023.1_Nowickia_ferox_genome_assembly,_chromosome:_1	AUGUSTUS	start_codon	22119369	22119371	.	+	0	ID=g1152.t1.start1;Parent=g1152.t1;
OW387023.1_Nowickia_ferox_genome_assembly,_chromosome:_1	AUGUSTUS	CDS	22119369	22119394	1	+	0	ID=g1152.t1.CDS1;Parent=g1152.t1;
OW387023.1_Nowickia_ferox_genome_assembly,_chromosome:_1	AUGUSTUS	exon	22119369	22119394	.	+	.	ID=g1152.t1.exon1;Parent=g1152.t1;
OW387023.1_Nowickia_ferox_genome_assembly,_chromosome:_1	AUGUSTUS	intron	22119395	22119449	1	+	.	ID=g1152.t1.intron1;Parent=g1152.t1;
OW387023.1_Nowickia_ferox_genome_assembly,_chromosome:_1	AUGUSTUS	CDS	22119450	22119689	1	+	1	ID=g1152.t1.CDS2;Parent=g1152.t1;
OW387023.1_Nowickia_ferox_genome_assembly,_chromosome:_1	AUGUSTUS	exon	22119450	22119689	.	+	.	ID=g1152.t1.exon2;Parent=g1152.t1;
OW387023.1_Nowickia_ferox_genome_assembly,_chromosome:_1	AUGUSTUS	intron	22119690	22119753	1	+	.	ID=g1152.t1.intron2;Parent=g1152.t1;
OW387023.1_Nowickia_ferox_genome_assembly,_chromosome:_1	AUGUSTUS	CDS	22119754	22120069	1	+	1	ID=g1152.t1.CDS3;Parent=g1152.t1;
OW387023.1_Nowickia_ferox_genome_assembly,_chromosome:_1	AUGUSTUS	exon	22119754	22120069	.	+	.	ID=g1152.t1.exon3;Parent=g1152.t1;
OW387023.1_Nowickia_ferox_genome_assembly,_chromosome:_1	AUGUSTUS	stop_codon	22120067	22120069	.	+	0	ID=g1152.t1.stop1;Parent=g1152.t1;
OW387023.1_Nowickia_ferox_genome_assembly,_chromosome:_1	AUGUSTUS	gene	22131495	22131831	.	+	.	ID=g1153;
OW387023.1_Nowickia_ferox_genome_assembly,_chromosome:_1	AUGUSTUS	mRNA	22131495	22131831	1	+	.	ID=g1153.t1;Parent=g1153;
OW387023.1_Nowickia_ferox_genome_assembly,_chromosome:_1	AUGUSTUS	start_codon	22131495	22131497	.	+	0	ID=g1153.t1.start1;Parent=g1153.t1;
OW387023.1_Nowickia_ferox_genome_assembly,_chromosome:_1	AUGUSTUS	CDS	22131495	22131629	1	+	0	ID=g1153.t1.CDS1;Parent=g1153.t1;
OW387023.1_Nowickia_ferox_genome_assembly,_chromosome:_1	AUGUSTUS	exon	22131495	22131629	.	+	.	ID=g1153.t1.exon1;Parent=g1153.t1;
OW387023.1_Nowickia_ferox_genome_assembly,_chromosome:_1	AUGUSTUS	intron	22131630	22131696	1	+	.	ID=g1153.t1.intron1;Parent=g1153.t1;
OW387023.1_Nowickia_ferox_genome_assembly,_chromosome:_1	AUGUSTUS	CDS	22131697	22131831	1	+	0	ID=g1153.t1.CDS2;Parent=g1153.t1;
OW387023.1_Nowickia_ferox_genome_assembly,_chromosome:_1	AUGUSTUS	exon	22131697	22131831	.	+	.	ID=g1153.t1.exon2;Parent=g1153.t1;
OW387023.1_Nowickia_ferox_genome_assembly,_chromosome:_1	AUGUSTUS	stop_codon	22131829	22131831	.	+	0	ID=g1153.t1.stop1;Parent=g1153.t1;
OW387023.1_Nowickia_ferox_genome_assembly,_chromosome:_1	AUGUSTUS	gene	22141948	22145652	.	-	.	ID=g1154;
OW387023.1_Nowickia_ferox_genome_assembly,_chromosome:_1	AUGUSTUS	mRNA	22141948	22145652	1	-	.	ID=g1154.t1;Parent=g1154;
OW387023.1_Nowickia_ferox_genome_assembly,_chromosome:_1	AUGUSTUS	stop_codon	22141948	22141950	.	-	0	ID=g1154.t1.stop1;Parent=g1154.t1;
OW387023.1_Nowickia_ferox_genome_assembly,_chromosome:_1	AUGUSTUS	CDS	22141948	22142122	1	-	1	ID=g1154.t1.CDS1;Parent=g1154.t1;
OW387023.1_Nowickia_ferox_genome_assembly,_chromosome:_1	AUGUSTUS	exon	22141948	22142122	.	-	.	ID=g1154.t1.exon1;Parent=g1154.t1;
OW387023.1_Nowickia_ferox_genome_assembly,_chromosome:_1	AUGUSTUS	intron	22142123	22145512	1	-	.	ID=g1154.t1.intron1;Parent=g1154.t1;
OW387023.1_Nowickia_ferox_genome_assembly,_chromosome:_1	AUGUSTUS	CDS	22145513	22145652	1	-	0	ID=g1154.t1.CDS2;Parent=g1154.t1;
OW387023.1_Nowickia_ferox_genome_assembly,_chromosome:_1	AUGUSTUS	exon	22145513	22145652	.	-	.	ID=g1154.t1.exon2;Parent=g1154.t1;
OW387023.1_Nowickia_ferox_genome_assembly,_chromosome:_1	AUGUSTUS	start_codon	22145650	22145652	.	-	0	ID=g1154.t1.start1;Parent=g1154.t1;
OW387023.1_Nowickia_ferox_genome_assembly,_chromosome:_1	AUGUSTUS	gene	22145782	22147702	.	-	.	ID=g1155;
OW387023.1_Nowickia_ferox_genome_assembly,_chromosome:_1	AUGUSTUS	mRNA	22145782	22147702	1	-	.	ID=g1155.t1;Parent=g1155;
OW387023.1_Nowickia_ferox_genome_assembly,_chromosome:_1	AUGUSTUS	stop_codon	22145782	22145784	.	-	0	ID=g1155.t1.stop1;Parent=g1155.t1;
OW387023.1_Nowickia_ferox_genome_assembly,_chromosome:_1	AUGUSTUS	CDS	22145782	22146011	1	-	2	ID=g1155.t1.CDS1;Parent=g1155.t1;
OW387023.1_Nowickia_ferox_genome_assembly,_chromosome:_1	AUGUSTUS	exon	22145782	22146011	.	-	.	ID=g1155.t1.exon1;Parent=g1155.t1;
OW387023.1_Nowickia_ferox_genome_assembly,_chromosome:_1	AUGUSTUS	intron	22146012	22146081	1	-	.	ID=g1155.t1.intron1;Parent=g1155.t1;
OW387023.1_Nowickia_ferox_genome_assembly,_chromosome:_1	AUGUSTUS	CDS	22146082	22146326	1	-	1	ID=g1155.t1.CDS2;Parent=g1155.t1;
OW387023.1_Nowickia_ferox_genome_assembly,_chromosome:_1	AUGUSTUS	exon	22146082	22146326	.	-	.	ID=g1155.t1.exon2;Parent=g1155.t1;
OW387023.1_Nowickia_ferox_genome_assembly,_chromosome:_1	AUGUSTUS	intron	22146327	22146393	1	-	.	ID=g1155.t1.intron2;Parent=g1155.t1;
OW387023.1_Nowickia_ferox_genome_assembly,_chromosome:_1	AUGUSTUS	CDS	22146394	22146606	1	-	1	ID=g1155.t1.CDS3;Parent=g1155.t1;
OW387023.1_Nowickia_ferox_genome_assembly,_chromosome:_1	AUGUSTUS	exon	22146394	22146606	.	-	.	ID=g1155.t1.exon3;Parent=g1155.t1;
OW387023.1_Nowickia_ferox_genome_assembly,_chromosome:_1	AUGUSTUS	intron	22146607	22146665	1	-	.	ID=g1155.t1.intron3;Parent=g1155.t1;
OW387023.1_Nowickia_ferox_genome_assembly,_chromosome:_1	AUGUSTUS	CDS	22146666	22147485	1	-	2	ID=g1155.t1.CDS4;Parent=g1155.t1;
OW387023.1_Nowickia_ferox_genome_assembly,_chromosome:_1	AUGUSTUS	exon	22146666	22147485	.	-	.	ID=g1155.t1.exon4;Parent=g1155.t1;
OW387023.1_Nowickia_ferox_genome_assembly,_chromosome:_1	AUGUSTUS	intron	22147486	22147638	1	-	.	ID=g1155.t1.intron4;Parent=g1155.t1;
OW387023.1_Nowickia_ferox_genome_assembly,_chromosome:_1	AUGUSTUS	CDS	22147639	22147702	1	-	0	ID=g1155.t1.CDS5;Parent=g1155.t1;
OW387023.1_Nowickia_ferox_genome_assembly,_chromosome:_1	AUGUSTUS	exon	22147639	22147702	.	-	.	ID=g1155.t1.exon5;Parent=g1155.t1;
OW387023.1_Nowickia_ferox_genome_assembly,_chromosome:_1	AUGUSTUS	start_codon	22147700	22147702	.	-	0	ID=g1155.t1.start1;Parent=g1155.t1;
OW387023.1_Nowickia_ferox_genome_assembly,_chromosome:_1	AUGUSTUS	gene	22151550	22154449	.	+	.	ID=g1156;
OW387023.1_Nowickia_ferox_genome_assembly,_chromosome:_1	AUGUSTUS	mRNA	22151550	22154449	1	+	.	ID=g1156.t1;Parent=g1156;
OW387023.1_Nowickia_ferox_genome_assembly,_chromosome:_1	AUGUSTUS	start_codon	22151550	22151552	.	+	0	ID=g1156.t1.start1;Parent=g1156.t1;
OW387023.1_Nowickia_ferox_genome_assembly,_chromosome:_1	AUGUSTUS	CDS	22151550	22151770	1	+	0	ID=g1156.t1.CDS1;Parent=g1156.t1;
OW387023.1_Nowickia_ferox_genome_assembly,_chromosome:_1	AUGUSTUS	exon	22151550	22151770	.	+	.	ID=g1156.t1.exon1;Parent=g1156.t1;
OW387023.1_Nowickia_ferox_genome_assembly,_chromosome:_1	AUGUSTUS	intron	22151771	22154106	1	+	.	ID=g1156.t1.intron1;Parent=g1156.t1;
OW387023.1_Nowickia_ferox_genome_assembly,_chromosome:_1	AUGUSTUS	CDS	22154107	22154449	1	+	1	ID=g1156.t1.CDS2;Parent=g1156.t1;
OW387023.1_Nowickia_ferox_genome_assembly,_chromosome:_1	AUGUSTUS	exon	22154107	22154449	.	+	.	ID=g1156.t1.exon2;Parent=g1156.t1;
OW387023.1_Nowickia_ferox_genome_assembly,_chromosome:_1	AUGUSTUS	stop_codon	22154447	22154449	.	+	0	ID=g1156.t1.stop1;Parent=g1156.t1;
OW387023.1_Nowickia_ferox_genome_assembly,_chromosome:_1	AUGUSTUS	gene	22154481	22155911	.	+	.	ID=g1157;
OW387023.1_Nowickia_ferox_genome_assembly,_chromosome:_1	AUGUSTUS	mRNA	22154481	22155911	1	+	.	ID=g1157.t1;Parent=g1157;
OW387023.1_Nowickia_ferox_genome_assembly,_chromosome:_1	AUGUSTUS	start_codon	22154481	22154483	.	+	0	ID=g1157.t1.start1;Parent=g1157.t1;
OW387023.1_Nowickia_ferox_genome_assembly,_chromosome:_1	AUGUSTUS	CDS	22154481	22155911	1	+	0	ID=g1157.t1.CDS1;Parent=g1157.t1;
OW387023.1_Nowickia_ferox_genome_assembly,_chromosome:_1	AUGUSTUS	exon	22154481	22155911	.	+	.	ID=g1157.t1.exon1;Parent=g1157.t1;
OW387023.1_Nowickia_ferox_genome_assembly,_chromosome:_1	AUGUSTUS	stop_codon	22155909	22155911	.	+	0	ID=g1157.t1.stop1;Parent=g1157.t1;
OW387023.1_Nowickia_ferox_genome_assembly,_chromosome:_1	AUGUSTUS	gene	22156363	22159422	.	+	.	ID=g1158;
OW387023.1_Nowickia_ferox_genome_assembly,_chromosome:_1	AUGUSTUS	mRNA	22156363	22159422	1	+	.	ID=g1158.t1;Parent=g1158;
OW387023.1_Nowickia_ferox_genome_assembly,_chromosome:_1	AUGUSTUS	start_codon	22156363	22156365	.	+	0	ID=g1158.t1.start1;Parent=g1158.t1;
OW387023.1_Nowickia_ferox_genome_assembly,_chromosome:_1	AUGUSTUS	CDS	22156363	22159422	1	+	0	ID=g1158.t1.CDS1;Parent=g1158.t1;
OW387023.1_Nowickia_ferox_genome_assembly,_chromosome:_1	AUGUSTUS	exon	22156363	22159422	.	+	.	ID=g1158.t1.exon1;Parent=g1158.t1;
OW387023.1_Nowickia_ferox_genome_assembly,_chromosome:_1	AUGUSTUS	stop_codon	22159420	22159422	.	+	0	ID=g1158.t1.stop1;Parent=g1158.t1;
OW387023.1_Nowickia_ferox_genome_assembly,_chromosome:_1	AUGUSTUS	gene	22172650	22173699	.	-	.	ID=g1159;
OW387023.1_Nowickia_ferox_genome_assembly,_chromosome:_1	AUGUSTUS	mRNA	22172650	22173699	1	-	.	ID=g1159.t1;Parent=g1159;
OW387023.1_Nowickia_ferox_genome_assembly,_chromosome:_1	AUGUSTUS	stop_codon	22172650	22172652	.	-	0	ID=g1159.t1.stop1;Parent=g1159.t1;
OW387023.1_Nowickia_ferox_genome_assembly,_chromosome:_1	AUGUSTUS	CDS	22172650	22172814	1	-	0	ID=g1159.t1.CDS1;Parent=g1159.t1;
OW387023.1_Nowickia_ferox_genome_assembly,_chromosome:_1	AUGUSTUS	exon	22172650	22172814	.	-	.	ID=g1159.t1.exon1;Parent=g1159.t1;
OW387023.1_Nowickia_ferox_genome_assembly,_chromosome:_1	AUGUSTUS	intron	22172815	22172887	1	-	.	ID=g1159.t1.intron1;Parent=g1159.t1;
OW387023.1_Nowickia_ferox_genome_assembly,_chromosome:_1	AUGUSTUS	CDS	22172888	22173107	1	-	1	ID=g1159.t1.CDS2;Parent=g1159.t1;
OW387023.1_Nowickia_ferox_genome_assembly,_chromosome:_1	AUGUSTUS	exon	22172888	22173107	.	-	.	ID=g1159.t1.exon2;Parent=g1159.t1;
OW387023.1_Nowickia_ferox_genome_assembly,_chromosome:_1	AUGUSTUS	intron	22173108	22173161	1	-	.	ID=g1159.t1.intron2;Parent=g1159.t1;
OW387023.1_Nowickia_ferox_genome_assembly,_chromosome:_1	AUGUSTUS	CDS	22173162	22173458	1	-	1	ID=g1159.t1.CDS3;Parent=g1159.t1;
OW387023.1_Nowickia_ferox_genome_assembly,_chromosome:_1	AUGUSTUS	exon	22173162	22173458	.	-	.	ID=g1159.t1.exon3;Parent=g1159.t1;
OW387023.1_Nowickia_ferox_genome_assembly,_chromosome:_1	AUGUSTUS	intron	22173459	22173511	1	-	.	ID=g1159.t1.intron3;Parent=g1159.t1;
OW387023.1_Nowickia_ferox_genome_assembly,_chromosome:_1	AUGUSTUS	CDS	22173512	22173699	1	-	0	ID=g1159.t1.CDS4;Parent=g1159.t1;
OW387023.1_Nowickia_ferox_genome_assembly,_chromosome:_1	AUGUSTUS	exon	22173512	22173699	.	-	.	ID=g1159.t1.exon4;Parent=g1159.t1;
OW387023.1_Nowickia_ferox_genome_assembly,_chromosome:_1	AUGUSTUS	start_codon	22173697	22173699	.	-	0	ID=g1159.t1.start1;Parent=g1159.t1;
OW387023.1_Nowickia_ferox_genome_assembly,_chromosome:_1	AUGUSTUS	gene	22248308	22255760	.	+	.	ID=g1160;
OW387023.1_Nowickia_ferox_genome_assembly,_chromosome:_1	AUGUSTUS	mRNA	22248308	22255760	1	+	.	ID=g1160.t1;Parent=g1160;
OW387023.1_Nowickia_ferox_genome_assembly,_chromosome:_1	AUGUSTUS	start_codon	22248308	22248310	.	+	0	ID=g1160.t1.start1;Parent=g1160.t1;
OW387023.1_Nowickia_ferox_genome_assembly,_chromosome:_1	AUGUSTUS	CDS	22248308	22249544	1	+	0	ID=g1160.t1.CDS1;Parent=g1160.t1;
OW387023.1_Nowickia_ferox_genome_assembly,_chromosome:_1	AUGUSTUS	exon	22248308	22249544	.	+	.	ID=g1160.t1.exon1;Parent=g1160.t1;
OW387023.1_Nowickia_ferox_genome_assembly,_chromosome:_1	AUGUSTUS	intron	22249545	22255311	1	+	.	ID=g1160.t1.intron1;Parent=g1160.t1;
OW387023.1_Nowickia_ferox_genome_assembly,_chromosome:_1	AUGUSTUS	CDS	22255312	22255760	1	+	2	ID=g1160.t1.CDS2;Parent=g1160.t1;
OW387023.1_Nowickia_ferox_genome_assembly,_chromosome:_1	AUGUSTUS	exon	22255312	22255760	.	+	.	ID=g1160.t1.exon2;Parent=g1160.t1;
OW387023.1_Nowickia_ferox_genome_assembly,_chromosome:_1	AUGUSTUS	stop_codon	22255758	22255760	.	+	0	ID=g1160.t1.stop1;Parent=g1160.t1;
OW387023.1_Nowickia_ferox_genome_assembly,_chromosome:_1	AUGUSTUS	gene	22260148	22280041	.	-	.	ID=g1161;
OW387023.1_Nowickia_ferox_genome_assembly,_chromosome:_1	AUGUSTUS	mRNA	22260148	22280041	1	-	.	ID=g1161.t1;Parent=g1161;
OW387023.1_Nowickia_ferox_genome_assembly,_chromosome:_1	AUGUSTUS	stop_codon	22260148	22260150	.	-	0	ID=g1161.t1.stop1;Parent=g1161.t1;
OW387023.1_Nowickia_ferox_genome_assembly,_chromosome:_1	AUGUSTUS	CDS	22260148	22260571	1	-	1	ID=g1161.t1.CDS1;Parent=g1161.t1;
OW387023.1_Nowickia_ferox_genome_assembly,_chromosome:_1	AUGUSTUS	exon	22260148	22260571	.	-	.	ID=g1161.t1.exon1;Parent=g1161.t1;
OW387023.1_Nowickia_ferox_genome_assembly,_chromosome:_1	AUGUSTUS	intron	22260572	22260642	1	-	.	ID=g1161.t1.intron1;Parent=g1161.t1;
OW387023.1_Nowickia_ferox_genome_assembly,_chromosome:_1	AUGUSTUS	CDS	22260643	22260767	1	-	0	ID=g1161.t1.CDS2;Parent=g1161.t1;
OW387023.1_Nowickia_ferox_genome_assembly,_chromosome:_1	AUGUSTUS	exon	22260643	22260767	.	-	.	ID=g1161.t1.exon2;Parent=g1161.t1;
OW387023.1_Nowickia_ferox_genome_assembly,_chromosome:_1	AUGUSTUS	intron	22260768	22264003	1	-	.	ID=g1161.t1.intron2;Parent=g1161.t1;
OW387023.1_Nowickia_ferox_genome_assembly,_chromosome:_1	AUGUSTUS	CDS	22264004	22265127	1	-	2	ID=g1161.t1.CDS3;Parent=g1161.t1;
OW387023.1_Nowickia_ferox_genome_assembly,_chromosome:_1	AUGUSTUS	exon	22264004	22265127	.	-	.	ID=g1161.t1.exon3;Parent=g1161.t1;
OW387023.1_Nowickia_ferox_genome_assembly,_chromosome:_1	AUGUSTUS	intron	22265128	22266342	1	-	.	ID=g1161.t1.intron3;Parent=g1161.t1;
OW387023.1_Nowickia_ferox_genome_assembly,_chromosome:_1	AUGUSTUS	CDS	22266343	22266601	1	-	0	ID=g1161.t1.CDS4;Parent=g1161.t1;
OW387023.1_Nowickia_ferox_genome_assembly,_chromosome:_1	AUGUSTUS	exon	22266343	22266601	.	-	.	ID=g1161.t1.exon4;Parent=g1161.t1;
OW387023.1_Nowickia_ferox_genome_assembly,_chromosome:_1	AUGUSTUS	intron	22266602	22266866	1	-	.	ID=g1161.t1.intron4;Parent=g1161.t1;
OW387023.1_Nowickia_ferox_genome_assembly,_chromosome:_1	AUGUSTUS	CDS	22266867	22268623	1	-	2	ID=g1161.t1.CDS5;Parent=g1161.t1;
OW387023.1_Nowickia_ferox_genome_assembly,_chromosome:_1	AUGUSTUS	exon	22266867	22268623	.	-	.	ID=g1161.t1.exon5;Parent=g1161.t1;
OW387023.1_Nowickia_ferox_genome_assembly,_chromosome:_1	AUGUSTUS	intron	22268624	22272504	1	-	.	ID=g1161.t1.intron5;Parent=g1161.t1;
OW387023.1_Nowickia_ferox_genome_assembly,_chromosome:_1	AUGUSTUS	CDS	22272505	22273780	1	-	0	ID=g1161.t1.CDS6;Parent=g1161.t1;
OW387023.1_Nowickia_ferox_genome_assembly,_chromosome:_1	AUGUSTUS	exon	22272505	22273780	.	-	.	ID=g1161.t1.exon6;Parent=g1161.t1;
OW387023.1_Nowickia_ferox_genome_assembly,_chromosome:_1	AUGUSTUS	intron	22273781	22276944	1	-	.	ID=g1161.t1.intron6;Parent=g1161.t1;
OW387023.1_Nowickia_ferox_genome_assembly,_chromosome:_1	AUGUSTUS	CDS	22276945	22278786	1	-	0	ID=g1161.t1.CDS7;Parent=g1161.t1;
OW387023.1_Nowickia_ferox_genome_assembly,_chromosome:_1	AUGUSTUS	exon	22276945	22278786	.	-	.	ID=g1161.t1.exon7;Parent=g1161.t1;
OW387023.1_Nowickia_ferox_genome_assembly,_chromosome:_1	AUGUSTUS	intron	22278787	22279978	1	-	.	ID=g1161.t1.intron7;Parent=g1161.t1;
OW387023.1_Nowickia_ferox_genome_assembly,_chromosome:_1	AUGUSTUS	CDS	22279979	22280041	1	-	0	ID=g1161.t1.CDS8;Parent=g1161.t1;
OW387023.1_Nowickia_ferox_genome_assembly,_chromosome:_1	AUGUSTUS	exon	22279979	22280041	.	-	.	ID=g1161.t1.exon8;Parent=g1161.t1;
OW387023.1_Nowickia_ferox_genome_assembly,_chromosome:_1	AUGUSTUS	start_codon	22280039	22280041	.	-	0	ID=g1161.t1.start1;Parent=g1161.t1;
OW387023.1_Nowickia_ferox_genome_assembly,_chromosome:_1	AUGUSTUS	gene	22285377	22299763	.	-	.	ID=g1162;
OW387023.1_Nowickia_ferox_genome_assembly,_chromosome:_1	AUGUSTUS	mRNA	22285377	22299763	.	-	.	ID=g1162.t1;Parent=g1162;
OW387023.1_Nowickia_ferox_genome_assembly,_chromosome:_1	AUGUSTUS	stop_codon	22285377	22285379	.	-	0	ID=g1162.t1.stop1;Parent=g1162.t1;
OW387023.1_Nowickia_ferox_genome_assembly,_chromosome:_1	AUGUSTUS	CDS	22285377	22285426	0.07	-	2	ID=g1162.t1.CDS1;Parent=g1162.t1;
OW387023.1_Nowickia_ferox_genome_assembly,_chromosome:_1	AUGUSTUS	exon	22285377	22285426	.	-	.	ID=g1162.t1.exon1;Parent=g1162.t1;
OW387023.1_Nowickia_ferox_genome_assembly,_chromosome:_1	AUGUSTUS	intron	22285427	22289083	.	-	.	ID=g1162.t1.intron1;Parent=g1162.t1;
OW387023.1_Nowickia_ferox_genome_assembly,_chromosome:_1	AUGUSTUS	CDS	22289084	22289384	0.01	-	0	ID=g1162.t1.CDS2;Parent=g1162.t1;
OW387023.1_Nowickia_ferox_genome_assembly,_chromosome:_1	AUGUSTUS	exon	22289084	22289384	.	-	.	ID=g1162.t1.exon2;Parent=g1162.t1;
OW387023.1_Nowickia_ferox_genome_assembly,_chromosome:_1	AUGUSTUS	intron	22289385	22299670	.	-	.	ID=g1162.t1.intron2;Parent=g1162.t1;
OW387023.1_Nowickia_ferox_genome_assembly,_chromosome:_1	AUGUSTUS	CDS	22299671	22299763	0.88	-	0	ID=g1162.t1.CDS3;Parent=g1162.t1;
OW387023.1_Nowickia_ferox_genome_assembly,_chromosome:_1	AUGUSTUS	exon	22299671	22299763	.	-	.	ID=g1162.t1.exon3;Parent=g1162.t1;
OW387023.1_Nowickia_ferox_genome_assembly,_chromosome:_1	AUGUSTUS	start_codon	22299761	22299763	.	-	0	ID=g1162.t1.start1;Parent=g1162.t1;
OW387023.1_Nowickia_ferox_genome_assembly,_chromosome:_1	AUGUSTUS	gene	22302742	22303363	.	-	.	ID=g1163;
OW387023.1_Nowickia_ferox_genome_assembly,_chromosome:_1	AUGUSTUS	mRNA	22302742	22303363	1	-	.	ID=g1163.t1;Parent=g1163;
OW387023.1_Nowickia_ferox_genome_assembly,_chromosome:_1	AUGUSTUS	stop_codon	22302742	22302744	.	-	0	ID=g1163.t1.stop1;Parent=g1163.t1;
OW387023.1_Nowickia_ferox_genome_assembly,_chromosome:_1	AUGUSTUS	CDS	22302742	22302972	1	-	0	ID=g1163.t1.CDS1;Parent=g1163.t1;
OW387023.1_Nowickia_ferox_genome_assembly,_chromosome:_1	AUGUSTUS	exon	22302742	22302972	.	-	.	ID=g1163.t1.exon1;Parent=g1163.t1;
OW387023.1_Nowickia_ferox_genome_assembly,_chromosome:_1	AUGUSTUS	intron	22302973	22303042	1	-	.	ID=g1163.t1.intron1;Parent=g1163.t1;
OW387023.1_Nowickia_ferox_genome_assembly,_chromosome:_1	AUGUSTUS	CDS	22303043	22303363	1	-	0	ID=g1163.t1.CDS2;Parent=g1163.t1;
OW387023.1_Nowickia_ferox_genome_assembly,_chromosome:_1	AUGUSTUS	exon	22303043	22303363	.	-	.	ID=g1163.t1.exon2;Parent=g1163.t1;
OW387023.1_Nowickia_ferox_genome_assembly,_chromosome:_1	AUGUSTUS	start_codon	22303361	22303363	.	-	0	ID=g1163.t1.start1;Parent=g1163.t1;
OW387023.1_Nowickia_ferox_genome_assembly,_chromosome:_1	AUGUSTUS	gene	22307909	22314862	.	-	.	ID=g1164;
OW387023.1_Nowickia_ferox_genome_assembly,_chromosome:_1	AUGUSTUS	mRNA	22307909	22314862	1	-	.	ID=g1164.t1;Parent=g1164;
OW387023.1_Nowickia_ferox_genome_assembly,_chromosome:_1	AUGUSTUS	stop_codon	22307909	22307911	.	-	0	ID=g1164.t1.stop1;Parent=g1164.t1;
OW387023.1_Nowickia_ferox_genome_assembly,_chromosome:_1	AUGUSTUS	CDS	22307909	22308006	1	-	2	ID=g1164.t1.CDS1;Parent=g1164.t1;
OW387023.1_Nowickia_ferox_genome_assembly,_chromosome:_1	AUGUSTUS	exon	22307909	22308006	.	-	.	ID=g1164.t1.exon1;Parent=g1164.t1;
OW387023.1_Nowickia_ferox_genome_assembly,_chromosome:_1	AUGUSTUS	intron	22308007	22308071	1	-	.	ID=g1164.t1.intron1;Parent=g1164.t1;
OW387023.1_Nowickia_ferox_genome_assembly,_chromosome:_1	AUGUSTUS	CDS	22308072	22308715	1	-	1	ID=g1164.t1.CDS2;Parent=g1164.t1;
OW387023.1_Nowickia_ferox_genome_assembly,_chromosome:_1	AUGUSTUS	exon	22308072	22308715	.	-	.	ID=g1164.t1.exon2;Parent=g1164.t1;
OW387023.1_Nowickia_ferox_genome_assembly,_chromosome:_1	AUGUSTUS	intron	22308716	22309939	1	-	.	ID=g1164.t1.intron2;Parent=g1164.t1;
OW387023.1_Nowickia_ferox_genome_assembly,_chromosome:_1	AUGUSTUS	CDS	22309940	22310178	1	-	0	ID=g1164.t1.CDS3;Parent=g1164.t1;
OW387023.1_Nowickia_ferox_genome_assembly,_chromosome:_1	AUGUSTUS	exon	22309940	22310178	.	-	.	ID=g1164.t1.exon3;Parent=g1164.t1;
OW387023.1_Nowickia_ferox_genome_assembly,_chromosome:_1	AUGUSTUS	intron	22310179	22310489	1	-	.	ID=g1164.t1.intron3;Parent=g1164.t1;
OW387023.1_Nowickia_ferox_genome_assembly,_chromosome:_1	AUGUSTUS	CDS	22310490	22310636	1	-	0	ID=g1164.t1.CDS4;Parent=g1164.t1;
OW387023.1_Nowickia_ferox_genome_assembly,_chromosome:_1	AUGUSTUS	exon	22310490	22310636	.	-	.	ID=g1164.t1.exon4;Parent=g1164.t1;
OW387023.1_Nowickia_ferox_genome_assembly,_chromosome:_1	AUGUSTUS	intron	22310637	22310715	1	-	.	ID=g1164.t1.intron4;Parent=g1164.t1;
OW387023.1_Nowickia_ferox_genome_assembly,_chromosome:_1	AUGUSTUS	CDS	22310716	22310990	1	-	2	ID=g1164.t1.CDS5;Parent=g1164.t1;
OW387023.1_Nowickia_ferox_genome_assembly,_chromosome:_1	AUGUSTUS	exon	22310716	22310990	.	-	.	ID=g1164.t1.exon5;Parent=g1164.t1;
OW387023.1_Nowickia_ferox_genome_assembly,_chromosome:_1	AUGUSTUS	intron	22310991	22311067	1	-	.	ID=g1164.t1.intron5;Parent=g1164.t1;
OW387023.1_Nowickia_ferox_genome_assembly,_chromosome:_1	AUGUSTUS	CDS	22311068	22311258	1	-	1	ID=g1164.t1.CDS6;Parent=g1164.t1;
OW387023.1_Nowickia_ferox_genome_assembly,_chromosome:_1	AUGUSTUS	exon	22311068	22311258	.	-	.	ID=g1164.t1.exon6;Parent=g1164.t1;
OW387023.1_Nowickia_ferox_genome_assembly,_chromosome:_1	AUGUSTUS	intron	22311259	22314329	1	-	.	ID=g1164.t1.intron6;Parent=g1164.t1;
OW387023.1_Nowickia_ferox_genome_assembly,_chromosome:_1	AUGUSTUS	CDS	22314330	22314424	1	-	0	ID=g1164.t1.CDS7;Parent=g1164.t1;
OW387023.1_Nowickia_ferox_genome_assembly,_chromosome:_1	AUGUSTUS	exon	22314330	22314424	.	-	.	ID=g1164.t1.exon7;Parent=g1164.t1;
OW387023.1_Nowickia_ferox_genome_assembly,_chromosome:_1	AUGUSTUS	intron	22314425	22314817	1	-	.	ID=g1164.t1.intron7;Parent=g1164.t1;
OW387023.1_Nowickia_ferox_genome_assembly,_chromosome:_1	AUGUSTUS	CDS	22314818	22314862	1	-	0	ID=g1164.t1.CDS8;Parent=g1164.t1;
OW387023.1_Nowickia_ferox_genome_assembly,_chromosome:_1	AUGUSTUS	exon	22314818	22314862	.	-	.	ID=g1164.t1.exon8;Parent=g1164.t1;
OW387023.1_Nowickia_ferox_genome_assembly,_chromosome:_1	AUGUSTUS	start_codon	22314860	22314862	.	-	0	ID=g1164.t1.start1;Parent=g1164.t1;
OW387023.1_Nowickia_ferox_genome_assembly,_chromosome:_1	AUGUSTUS	gene	22331386	22337920	.	-	.	ID=g1165;
OW387023.1_Nowickia_ferox_genome_assembly,_chromosome:_1	AUGUSTUS	mRNA	22331386	22337920	1	-	.	ID=g1165.t1;Parent=g1165;
OW387023.1_Nowickia_ferox_genome_assembly,_chromosome:_1	AUGUSTUS	stop_codon	22331386	22331388	.	-	0	ID=g1165.t1.stop1;Parent=g1165.t1;
OW387023.1_Nowickia_ferox_genome_assembly,_chromosome:_1	AUGUSTUS	CDS	22331386	22331465	1	-	2	ID=g1165.t1.CDS1;Parent=g1165.t1;
OW387023.1_Nowickia_ferox_genome_assembly,_chromosome:_1	AUGUSTUS	exon	22331386	22331465	.	-	.	ID=g1165.t1.exon1;Parent=g1165.t1;
OW387023.1_Nowickia_ferox_genome_assembly,_chromosome:_1	AUGUSTUS	intron	22331466	22331537	1	-	.	ID=g1165.t1.intron1;Parent=g1165.t1;
OW387023.1_Nowickia_ferox_genome_assembly,_chromosome:_1	AUGUSTUS	CDS	22331538	22332256	1	-	1	ID=g1165.t1.CDS2;Parent=g1165.t1;
OW387023.1_Nowickia_ferox_genome_assembly,_chromosome:_1	AUGUSTUS	exon	22331538	22332256	.	-	.	ID=g1165.t1.exon2;Parent=g1165.t1;
OW387023.1_Nowickia_ferox_genome_assembly,_chromosome:_1	AUGUSTUS	intron	22332257	22335245	1	-	.	ID=g1165.t1.intron2;Parent=g1165.t1;
OW387023.1_Nowickia_ferox_genome_assembly,_chromosome:_1	AUGUSTUS	CDS	22335246	22335469	1	-	0	ID=g1165.t1.CDS3;Parent=g1165.t1;
OW387023.1_Nowickia_ferox_genome_assembly,_chromosome:_1	AUGUSTUS	exon	22335246	22335469	.	-	.	ID=g1165.t1.exon3;Parent=g1165.t1;
OW387023.1_Nowickia_ferox_genome_assembly,_chromosome:_1	AUGUSTUS	intron	22335470	22335558	1	-	.	ID=g1165.t1.intron3;Parent=g1165.t1;
OW387023.1_Nowickia_ferox_genome_assembly,_chromosome:_1	AUGUSTUS	CDS	22335559	22335705	1	-	0	ID=g1165.t1.CDS4;Parent=g1165.t1;
OW387023.1_Nowickia_ferox_genome_assembly,_chromosome:_1	AUGUSTUS	exon	22335559	22335705	.	-	.	ID=g1165.t1.exon4;Parent=g1165.t1;
OW387023.1_Nowickia_ferox_genome_assembly,_chromosome:_1	AUGUSTUS	intron	22335706	22335776	1	-	.	ID=g1165.t1.intron4;Parent=g1165.t1;
OW387023.1_Nowickia_ferox_genome_assembly,_chromosome:_1	AUGUSTUS	CDS	22335777	22336051	1	-	2	ID=g1165.t1.CDS5;Parent=g1165.t1;
OW387023.1_Nowickia_ferox_genome_assembly,_chromosome:_1	AUGUSTUS	exon	22335777	22336051	.	-	.	ID=g1165.t1.exon5;Parent=g1165.t1;
OW387023.1_Nowickia_ferox_genome_assembly,_chromosome:_1	AUGUSTUS	intron	22336052	22336115	1	-	.	ID=g1165.t1.intron5;Parent=g1165.t1;
OW387023.1_Nowickia_ferox_genome_assembly,_chromosome:_1	AUGUSTUS	CDS	22336116	22336306	1	-	1	ID=g1165.t1.CDS6;Parent=g1165.t1;
OW387023.1_Nowickia_ferox_genome_assembly,_chromosome:_1	AUGUSTUS	exon	22336116	22336306	.	-	.	ID=g1165.t1.exon6;Parent=g1165.t1;
OW387023.1_Nowickia_ferox_genome_assembly,_chromosome:_1	AUGUSTUS	intron	22336307	22337716	1	-	.	ID=g1165.t1.intron6;Parent=g1165.t1;
OW387023.1_Nowickia_ferox_genome_assembly,_chromosome:_1	AUGUSTUS	CDS	22337717	22337811	1	-	0	ID=g1165.t1.CDS7;Parent=g1165.t1;
OW387023.1_Nowickia_ferox_genome_assembly,_chromosome:_1	AUGUSTUS	exon	22337717	22337811	.	-	.	ID=g1165.t1.exon7;Parent=g1165.t1;
OW387023.1_Nowickia_ferox_genome_assembly,_chromosome:_1	AUGUSTUS	intron	22337812	22337872	1	-	.	ID=g1165.t1.intron7;Parent=g1165.t1;
OW387023.1_Nowickia_ferox_genome_assembly,_chromosome:_1	AUGUSTUS	CDS	22337873	22337920	1	-	0	ID=g1165.t1.CDS8;Parent=g1165.t1;
OW387023.1_Nowickia_ferox_genome_assembly,_chromosome:_1	AUGUSTUS	exon	22337873	22337920	.	-	.	ID=g1165.t1.exon8;Parent=g1165.t1;
OW387023.1_Nowickia_ferox_genome_assembly,_chromosome:_1	AUGUSTUS	start_codon	22337918	22337920	.	-	0	ID=g1165.t1.start1;Parent=g1165.t1;
OW387023.1_Nowickia_ferox_genome_assembly,_chromosome:_1	GeneMark.hmm3	mRNA	22331386	22332141	.	-	.	ID=g1165.t2;Parent=g1165;
OW387023.1_Nowickia_ferox_genome_assembly,_chromosome:_1	GeneMark.hmm3	stop_codon	22331386	22331388	.	-	0	ID=g1165.t2.stop1;Parent=g1165.t2;
OW387023.1_Nowickia_ferox_genome_assembly,_chromosome:_1	GeneMark.hmm3	CDS	22331386	22331465	.	-	2	ID=g1165.t2.CDS1;Parent=g1165.t2;
OW387023.1_Nowickia_ferox_genome_assembly,_chromosome:_1	GeneMark.hmm3	exon	22331386	22331465	0	-	.	ID=g1165.t2.exon1;Parent=g1165.t2;
OW387023.1_Nowickia_ferox_genome_assembly,_chromosome:_1	GeneMark.hmm3	intron	22331466	22331537	.	-	0	ID=g1165.t2.intron1;Parent=g1165.t2;
OW387023.1_Nowickia_ferox_genome_assembly,_chromosome:_1	GeneMark.hmm3	CDS	22331538	22332141	.	-	0	ID=g1165.t2.CDS2;Parent=g1165.t2;
OW387023.1_Nowickia_ferox_genome_assembly,_chromosome:_1	GeneMark.hmm3	exon	22331538	22332141	0	-	.	ID=g1165.t2.exon2;Parent=g1165.t2;
OW387023.1_Nowickia_ferox_genome_assembly,_chromosome:_1	GeneMark.hmm3	start_codon	22332139	22332141	.	-	0	ID=g1165.t2.start1;Parent=g1165.t2;
OW387023.1_Nowickia_ferox_genome_assembly,_chromosome:_1	AUGUSTUS	gene	22384426	22385079	.	-	.	ID=g1166;
OW387023.1_Nowickia_ferox_genome_assembly,_chromosome:_1	AUGUSTUS	mRNA	22384426	22385079	1	-	.	ID=g1166.t1;Parent=g1166;
OW387023.1_Nowickia_ferox_genome_assembly,_chromosome:_1	AUGUSTUS	stop_codon	22384426	22384428	.	-	0	ID=g1166.t1.stop1;Parent=g1166.t1;
OW387023.1_Nowickia_ferox_genome_assembly,_chromosome:_1	AUGUSTUS	CDS	22384426	22385079	1	-	0	ID=g1166.t1.CDS1;Parent=g1166.t1;
OW387023.1_Nowickia_ferox_genome_assembly,_chromosome:_1	AUGUSTUS	exon	22384426	22385079	.	-	.	ID=g1166.t1.exon1;Parent=g1166.t1;
OW387023.1_Nowickia_ferox_genome_assembly,_chromosome:_1	AUGUSTUS	start_codon	22385077	22385079	.	-	0	ID=g1166.t1.start1;Parent=g1166.t1;
OW387023.1_Nowickia_ferox_genome_assembly,_chromosome:_1	AUGUSTUS	gene	22409258	22410316	.	+	.	ID=g1167;
OW387023.1_Nowickia_ferox_genome_assembly,_chromosome:_1	AUGUSTUS	mRNA	22409258	22410316	1	+	.	ID=g1167.t1;Parent=g1167;
OW387023.1_Nowickia_ferox_genome_assembly,_chromosome:_1	AUGUSTUS	start_codon	22409258	22409260	.	+	0	ID=g1167.t1.start1;Parent=g1167.t1;
OW387023.1_Nowickia_ferox_genome_assembly,_chromosome:_1	AUGUSTUS	CDS	22409258	22409281	1	+	0	ID=g1167.t1.CDS1;Parent=g1167.t1;
OW387023.1_Nowickia_ferox_genome_assembly,_chromosome:_1	AUGUSTUS	exon	22409258	22409281	.	+	.	ID=g1167.t1.exon1;Parent=g1167.t1;
OW387023.1_Nowickia_ferox_genome_assembly,_chromosome:_1	AUGUSTUS	intron	22409282	22410073	1	+	.	ID=g1167.t1.intron1;Parent=g1167.t1;
OW387023.1_Nowickia_ferox_genome_assembly,_chromosome:_1	AUGUSTUS	CDS	22410074	22410316	1	+	0	ID=g1167.t1.CDS2;Parent=g1167.t1;
OW387023.1_Nowickia_ferox_genome_assembly,_chromosome:_1	AUGUSTUS	exon	22410074	22410316	.	+	.	ID=g1167.t1.exon2;Parent=g1167.t1;
OW387023.1_Nowickia_ferox_genome_assembly,_chromosome:_1	AUGUSTUS	stop_codon	22410314	22410316	.	+	0	ID=g1167.t1.stop1;Parent=g1167.t1;
OW387023.1_Nowickia_ferox_genome_assembly,_chromosome:_1	AUGUSTUS	gene	22415847	22424345	.	+	.	ID=g1168;
OW387023.1_Nowickia_ferox_genome_assembly,_chromosome:_1	AUGUSTUS	mRNA	22415847	22424345	1	+	.	ID=g1168.t1;Parent=g1168;
OW387023.1_Nowickia_ferox_genome_assembly,_chromosome:_1	AUGUSTUS	start_codon	22415847	22415849	.	+	0	ID=g1168.t1.start1;Parent=g1168.t1;
OW387023.1_Nowickia_ferox_genome_assembly,_chromosome:_1	AUGUSTUS	CDS	22415847	22416026	1	+	0	ID=g1168.t1.CDS1;Parent=g1168.t1;
OW387023.1_Nowickia_ferox_genome_assembly,_chromosome:_1	AUGUSTUS	exon	22415847	22416026	.	+	.	ID=g1168.t1.exon1;Parent=g1168.t1;
OW387023.1_Nowickia_ferox_genome_assembly,_chromosome:_1	AUGUSTUS	intron	22416027	22416173	1	+	.	ID=g1168.t1.intron1;Parent=g1168.t1;
OW387023.1_Nowickia_ferox_genome_assembly,_chromosome:_1	AUGUSTUS	CDS	22416174	22416397	1	+	0	ID=g1168.t1.CDS2;Parent=g1168.t1;
OW387023.1_Nowickia_ferox_genome_assembly,_chromosome:_1	AUGUSTUS	exon	22416174	22416397	.	+	.	ID=g1168.t1.exon2;Parent=g1168.t1;
OW387023.1_Nowickia_ferox_genome_assembly,_chromosome:_1	AUGUSTUS	intron	22416398	22417031	1	+	.	ID=g1168.t1.intron2;Parent=g1168.t1;
OW387023.1_Nowickia_ferox_genome_assembly,_chromosome:_1	AUGUSTUS	CDS	22417032	22417378	1	+	1	ID=g1168.t1.CDS3;Parent=g1168.t1;
OW387023.1_Nowickia_ferox_genome_assembly,_chromosome:_1	AUGUSTUS	exon	22417032	22417378	.	+	.	ID=g1168.t1.exon3;Parent=g1168.t1;
OW387023.1_Nowickia_ferox_genome_assembly,_chromosome:_1	AUGUSTUS	intron	22417379	22417904	1	+	.	ID=g1168.t1.intron3;Parent=g1168.t1;
OW387023.1_Nowickia_ferox_genome_assembly,_chromosome:_1	AUGUSTUS	CDS	22417905	22418026	1	+	2	ID=g1168.t1.CDS4;Parent=g1168.t1;
OW387023.1_Nowickia_ferox_genome_assembly,_chromosome:_1	AUGUSTUS	exon	22417905	22418026	.	+	.	ID=g1168.t1.exon4;Parent=g1168.t1;
OW387023.1_Nowickia_ferox_genome_assembly,_chromosome:_1	AUGUSTUS	intron	22418027	22423518	1	+	.	ID=g1168.t1.intron4;Parent=g1168.t1;
OW387023.1_Nowickia_ferox_genome_assembly,_chromosome:_1	AUGUSTUS	CDS	22423519	22424075	1	+	0	ID=g1168.t1.CDS5;Parent=g1168.t1;
OW387023.1_Nowickia_ferox_genome_assembly,_chromosome:_1	AUGUSTUS	exon	22423519	22424075	.	+	.	ID=g1168.t1.exon5;Parent=g1168.t1;
OW387023.1_Nowickia_ferox_genome_assembly,_chromosome:_1	AUGUSTUS	intron	22424076	22424146	1	+	.	ID=g1168.t1.intron5;Parent=g1168.t1;
OW387023.1_Nowickia_ferox_genome_assembly,_chromosome:_1	AUGUSTUS	CDS	22424147	22424345	1	+	1	ID=g1168.t1.CDS6;Parent=g1168.t1;
OW387023.1_Nowickia_ferox_genome_assembly,_chromosome:_1	AUGUSTUS	exon	22424147	22424345	.	+	.	ID=g1168.t1.exon6;Parent=g1168.t1;
OW387023.1_Nowickia_ferox_genome_assembly,_chromosome:_1	AUGUSTUS	stop_codon	22424343	22424345	.	+	0	ID=g1168.t1.stop1;Parent=g1168.t1;
OW387023.1_Nowickia_ferox_genome_assembly,_chromosome:_1	AUGUSTUS	gene	22440295	22440747	.	-	.	ID=g1169;
OW387023.1_Nowickia_ferox_genome_assembly,_chromosome:_1	AUGUSTUS	mRNA	22440295	22440747	1	-	.	ID=g1169.t1;Parent=g1169;
OW387023.1_Nowickia_ferox_genome_assembly,_chromosome:_1	AUGUSTUS	stop_codon	22440295	22440297	.	-	0	ID=g1169.t1.stop1;Parent=g1169.t1;
OW387023.1_Nowickia_ferox_genome_assembly,_chromosome:_1	AUGUSTUS	CDS	22440295	22440747	1	-	0	ID=g1169.t1.CDS1;Parent=g1169.t1;
OW387023.1_Nowickia_ferox_genome_assembly,_chromosome:_1	AUGUSTUS	exon	22440295	22440747	.	-	.	ID=g1169.t1.exon1;Parent=g1169.t1;
OW387023.1_Nowickia_ferox_genome_assembly,_chromosome:_1	AUGUSTUS	start_codon	22440745	22440747	.	-	0	ID=g1169.t1.start1;Parent=g1169.t1;
OW387023.1_Nowickia_ferox_genome_assembly,_chromosome:_1	AUGUSTUS	gene	22440907	22458143	.	-	.	ID=g1170;
OW387023.1_Nowickia_ferox_genome_assembly,_chromosome:_1	AUGUSTUS	mRNA	22440907	22458143	1	-	.	ID=g1170.t1;Parent=g1170;
OW387023.1_Nowickia_ferox_genome_assembly,_chromosome:_1	AUGUSTUS	stop_codon	22440907	22440909	.	-	0	ID=g1170.t1.stop1;Parent=g1170.t1;
OW387023.1_Nowickia_ferox_genome_assembly,_chromosome:_1	AUGUSTUS	CDS	22440907	22445069	1	-	2	ID=g1170.t1.CDS1;Parent=g1170.t1;
OW387023.1_Nowickia_ferox_genome_assembly,_chromosome:_1	AUGUSTUS	exon	22440907	22445069	.	-	.	ID=g1170.t1.exon1;Parent=g1170.t1;
OW387023.1_Nowickia_ferox_genome_assembly,_chromosome:_1	AUGUSTUS	intron	22445070	22445135	1	-	.	ID=g1170.t1.intron1;Parent=g1170.t1;
OW387023.1_Nowickia_ferox_genome_assembly,_chromosome:_1	AUGUSTUS	CDS	22445136	22445217	1	-	0	ID=g1170.t1.CDS2;Parent=g1170.t1;
OW387023.1_Nowickia_ferox_genome_assembly,_chromosome:_1	AUGUSTUS	exon	22445136	22445217	.	-	.	ID=g1170.t1.exon2;Parent=g1170.t1;
OW387023.1_Nowickia_ferox_genome_assembly,_chromosome:_1	AUGUSTUS	intron	22445218	22445279	1	-	.	ID=g1170.t1.intron2;Parent=g1170.t1;
OW387023.1_Nowickia_ferox_genome_assembly,_chromosome:_1	AUGUSTUS	CDS	22445280	22445487	1	-	1	ID=g1170.t1.CDS3;Parent=g1170.t1;
OW387023.1_Nowickia_ferox_genome_assembly,_chromosome:_1	AUGUSTUS	exon	22445280	22445487	.	-	.	ID=g1170.t1.exon3;Parent=g1170.t1;
OW387023.1_Nowickia_ferox_genome_assembly,_chromosome:_1	AUGUSTUS	intron	22445488	22445699	1	-	.	ID=g1170.t1.intron3;Parent=g1170.t1;
OW387023.1_Nowickia_ferox_genome_assembly,_chromosome:_1	AUGUSTUS	CDS	22445700	22445856	1	-	2	ID=g1170.t1.CDS4;Parent=g1170.t1;
OW387023.1_Nowickia_ferox_genome_assembly,_chromosome:_1	AUGUSTUS	exon	22445700	22445856	.	-	.	ID=g1170.t1.exon4;Parent=g1170.t1;
OW387023.1_Nowickia_ferox_genome_assembly,_chromosome:_1	AUGUSTUS	intron	22445857	22449594	1	-	.	ID=g1170.t1.intron4;Parent=g1170.t1;
OW387023.1_Nowickia_ferox_genome_assembly,_chromosome:_1	AUGUSTUS	CDS	22449595	22449855	1	-	2	ID=g1170.t1.CDS5;Parent=g1170.t1;
OW387023.1_Nowickia_ferox_genome_assembly,_chromosome:_1	AUGUSTUS	exon	22449595	22449855	.	-	.	ID=g1170.t1.exon5;Parent=g1170.t1;
OW387023.1_Nowickia_ferox_genome_assembly,_chromosome:_1	AUGUSTUS	intron	22449856	22450150	1	-	.	ID=g1170.t1.intron5;Parent=g1170.t1;
OW387023.1_Nowickia_ferox_genome_assembly,_chromosome:_1	AUGUSTUS	CDS	22450151	22450333	1	-	2	ID=g1170.t1.CDS6;Parent=g1170.t1;
OW387023.1_Nowickia_ferox_genome_assembly,_chromosome:_1	AUGUSTUS	exon	22450151	22450333	.	-	.	ID=g1170.t1.exon6;Parent=g1170.t1;
OW387023.1_Nowickia_ferox_genome_assembly,_chromosome:_1	AUGUSTUS	intron	22450334	22450407	1	-	.	ID=g1170.t1.intron6;Parent=g1170.t1;
OW387023.1_Nowickia_ferox_genome_assembly,_chromosome:_1	AUGUSTUS	CDS	22450408	22450624	1	-	0	ID=g1170.t1.CDS7;Parent=g1170.t1;
OW387023.1_Nowickia_ferox_genome_assembly,_chromosome:_1	AUGUSTUS	exon	22450408	22450624	.	-	.	ID=g1170.t1.exon7;Parent=g1170.t1;
OW387023.1_Nowickia_ferox_genome_assembly,_chromosome:_1	AUGUSTUS	intron	22450625	22452433	1	-	.	ID=g1170.t1.intron7;Parent=g1170.t1;
OW387023.1_Nowickia_ferox_genome_assembly,_chromosome:_1	AUGUSTUS	CDS	22452434	22452706	1	-	0	ID=g1170.t1.CDS8;Parent=g1170.t1;
OW387023.1_Nowickia_ferox_genome_assembly,_chromosome:_1	AUGUSTUS	exon	22452434	22452706	.	-	.	ID=g1170.t1.exon8;Parent=g1170.t1;
OW387023.1_Nowickia_ferox_genome_assembly,_chromosome:_1	AUGUSTUS	intron	22452707	22452777	1	-	.	ID=g1170.t1.intron8;Parent=g1170.t1;
OW387023.1_Nowickia_ferox_genome_assembly,_chromosome:_1	AUGUSTUS	CDS	22452778	22452962	1	-	2	ID=g1170.t1.CDS9;Parent=g1170.t1;
OW387023.1_Nowickia_ferox_genome_assembly,_chromosome:_1	AUGUSTUS	exon	22452778	22452962	.	-	.	ID=g1170.t1.exon9;Parent=g1170.t1;
OW387023.1_Nowickia_ferox_genome_assembly,_chromosome:_1	AUGUSTUS	intron	22452963	22456646	1	-	.	ID=g1170.t1.intron9;Parent=g1170.t1;
OW387023.1_Nowickia_ferox_genome_assembly,_chromosome:_1	AUGUSTUS	CDS	22456647	22457804	1	-	2	ID=g1170.t1.CDS10;Parent=g1170.t1;
OW387023.1_Nowickia_ferox_genome_assembly,_chromosome:_1	AUGUSTUS	exon	22456647	22457804	.	-	.	ID=g1170.t1.exon10;Parent=g1170.t1;
OW387023.1_Nowickia_ferox_genome_assembly,_chromosome:_1	AUGUSTUS	intron	22457805	22457874	1	-	.	ID=g1170.t1.intron10;Parent=g1170.t1;
OW387023.1_Nowickia_ferox_genome_assembly,_chromosome:_1	AUGUSTUS	CDS	22457875	22458031	1	-	0	ID=g1170.t1.CDS11;Parent=g1170.t1;
OW387023.1_Nowickia_ferox_genome_assembly,_chromosome:_1	AUGUSTUS	exon	22457875	22458031	.	-	.	ID=g1170.t1.exon11;Parent=g1170.t1;
OW387023.1_Nowickia_ferox_genome_assembly,_chromosome:_1	AUGUSTUS	intron	22458032	22458098	1	-	.	ID=g1170.t1.intron11;Parent=g1170.t1;
OW387023.1_Nowickia_ferox_genome_assembly,_chromosome:_1	AUGUSTUS	CDS	22458099	22458143	1	-	0	ID=g1170.t1.CDS12;Parent=g1170.t1;
OW387023.1_Nowickia_ferox_genome_assembly,_chromosome:_1	AUGUSTUS	exon	22458099	22458143	.	-	.	ID=g1170.t1.exon12;Parent=g1170.t1;
OW387023.1_Nowickia_ferox_genome_assembly,_chromosome:_1	AUGUSTUS	start_codon	22458141	22458143	.	-	0	ID=g1170.t1.start1;Parent=g1170.t1;
OW387023.1_Nowickia_ferox_genome_assembly,_chromosome:_1	AUGUSTUS	mRNA	22440907	22458143	1	-	.	ID=g1170.t2;Parent=g1170;
OW387023.1_Nowickia_ferox_genome_assembly,_chromosome:_1	AUGUSTUS	stop_codon	22440907	22440909	.	-	0	ID=g1170.t2.stop1;Parent=g1170.t2;
OW387023.1_Nowickia_ferox_genome_assembly,_chromosome:_1	AUGUSTUS	CDS	22440907	22445069	1	-	2	ID=g1170.t2.CDS1;Parent=g1170.t2;
OW387023.1_Nowickia_ferox_genome_assembly,_chromosome:_1	AUGUSTUS	exon	22440907	22445069	.	-	.	ID=g1170.t2.exon1;Parent=g1170.t2;
OW387023.1_Nowickia_ferox_genome_assembly,_chromosome:_1	AUGUSTUS	intron	22445070	22445135	1	-	.	ID=g1170.t2.intron1;Parent=g1170.t2;
OW387023.1_Nowickia_ferox_genome_assembly,_chromosome:_1	AUGUSTUS	CDS	22445136	22445217	1	-	0	ID=g1170.t2.CDS2;Parent=g1170.t2;
OW387023.1_Nowickia_ferox_genome_assembly,_chromosome:_1	AUGUSTUS	exon	22445136	22445217	.	-	.	ID=g1170.t2.exon2;Parent=g1170.t2;
OW387023.1_Nowickia_ferox_genome_assembly,_chromosome:_1	AUGUSTUS	intron	22445218	22445279	1	-	.	ID=g1170.t2.intron2;Parent=g1170.t2;
OW387023.1_Nowickia_ferox_genome_assembly,_chromosome:_1	AUGUSTUS	CDS	22445280	22445487	1	-	1	ID=g1170.t2.CDS3;Parent=g1170.t2;
OW387023.1_Nowickia_ferox_genome_assembly,_chromosome:_1	AUGUSTUS	exon	22445280	22445487	.	-	.	ID=g1170.t2.exon3;Parent=g1170.t2;
OW387023.1_Nowickia_ferox_genome_assembly,_chromosome:_1	AUGUSTUS	intron	22445488	22445699	1	-	.	ID=g1170.t2.intron3;Parent=g1170.t2;
OW387023.1_Nowickia_ferox_genome_assembly,_chromosome:_1	AUGUSTUS	CDS	22445700	22445856	1	-	2	ID=g1170.t2.CDS4;Parent=g1170.t2;
OW387023.1_Nowickia_ferox_genome_assembly,_chromosome:_1	AUGUSTUS	exon	22445700	22445856	.	-	.	ID=g1170.t2.exon4;Parent=g1170.t2;
OW387023.1_Nowickia_ferox_genome_assembly,_chromosome:_1	AUGUSTUS	intron	22445857	22449594	1	-	.	ID=g1170.t2.intron4;Parent=g1170.t2;
OW387023.1_Nowickia_ferox_genome_assembly,_chromosome:_1	AUGUSTUS	CDS	22449595	22449855	1	-	2	ID=g1170.t2.CDS5;Parent=g1170.t2;
OW387023.1_Nowickia_ferox_genome_assembly,_chromosome:_1	AUGUSTUS	exon	22449595	22449855	.	-	.	ID=g1170.t2.exon5;Parent=g1170.t2;
OW387023.1_Nowickia_ferox_genome_assembly,_chromosome:_1	AUGUSTUS	intron	22449856	22450150	1	-	.	ID=g1170.t2.intron5;Parent=g1170.t2;
OW387023.1_Nowickia_ferox_genome_assembly,_chromosome:_1	AUGUSTUS	CDS	22450151	22450333	1	-	2	ID=g1170.t2.CDS6;Parent=g1170.t2;
OW387023.1_Nowickia_ferox_genome_assembly,_chromosome:_1	AUGUSTUS	exon	22450151	22450333	.	-	.	ID=g1170.t2.exon6;Parent=g1170.t2;
OW387023.1_Nowickia_ferox_genome_assembly,_chromosome:_1	AUGUSTUS	intron	22450334	22450407	1	-	.	ID=g1170.t2.intron6;Parent=g1170.t2;
OW387023.1_Nowickia_ferox_genome_assembly,_chromosome:_1	AUGUSTUS	CDS	22450408	22450624	1	-	0	ID=g1170.t2.CDS7;Parent=g1170.t2;
OW387023.1_Nowickia_ferox_genome_assembly,_chromosome:_1	AUGUSTUS	exon	22450408	22450624	.	-	.	ID=g1170.t2.exon7;Parent=g1170.t2;
OW387023.1_Nowickia_ferox_genome_assembly,_chromosome:_1	AUGUSTUS	intron	22450625	22452424	1	-	.	ID=g1170.t2.intron7;Parent=g1170.t2;
OW387023.1_Nowickia_ferox_genome_assembly,_chromosome:_1	AUGUSTUS	CDS	22452425	22452706	1	-	0	ID=g1170.t2.CDS8;Parent=g1170.t2;
OW387023.1_Nowickia_ferox_genome_assembly,_chromosome:_1	AUGUSTUS	exon	22452425	22452706	.	-	.	ID=g1170.t2.exon8;Parent=g1170.t2;
OW387023.1_Nowickia_ferox_genome_assembly,_chromosome:_1	AUGUSTUS	intron	22452707	22452777	1	-	.	ID=g1170.t2.intron8;Parent=g1170.t2;
OW387023.1_Nowickia_ferox_genome_assembly,_chromosome:_1	AUGUSTUS	CDS	22452778	22452962	1	-	2	ID=g1170.t2.CDS9;Parent=g1170.t2;
OW387023.1_Nowickia_ferox_genome_assembly,_chromosome:_1	AUGUSTUS	exon	22452778	22452962	.	-	.	ID=g1170.t2.exon9;Parent=g1170.t2;
OW387023.1_Nowickia_ferox_genome_assembly,_chromosome:_1	AUGUSTUS	intron	22452963	22456646	1	-	.	ID=g1170.t2.intron9;Parent=g1170.t2;
OW387023.1_Nowickia_ferox_genome_assembly,_chromosome:_1	AUGUSTUS	CDS	22456647	22457804	1	-	2	ID=g1170.t2.CDS10;Parent=g1170.t2;
OW387023.1_Nowickia_ferox_genome_assembly,_chromosome:_1	AUGUSTUS	exon	22456647	22457804	.	-	.	ID=g1170.t2.exon10;Parent=g1170.t2;
OW387023.1_Nowickia_ferox_genome_assembly,_chromosome:_1	AUGUSTUS	intron	22457805	22457874	1	-	.	ID=g1170.t2.intron10;Parent=g1170.t2;
OW387023.1_Nowickia_ferox_genome_assembly,_chromosome:_1	AUGUSTUS	CDS	22457875	22458031	1	-	0	ID=g1170.t2.CDS11;Parent=g1170.t2;
OW387023.1_Nowickia_ferox_genome_assembly,_chromosome:_1	AUGUSTUS	exon	22457875	22458031	.	-	.	ID=g1170.t2.exon11;Parent=g1170.t2;
OW387023.1_Nowickia_ferox_genome_assembly,_chromosome:_1	AUGUSTUS	intron	22458032	22458098	1	-	.	ID=g1170.t2.intron11;Parent=g1170.t2;
OW387023.1_Nowickia_ferox_genome_assembly,_chromosome:_1	AUGUSTUS	CDS	22458099	22458143	1	-	0	ID=g1170.t2.CDS12;Parent=g1170.t2;
OW387023.1_Nowickia_ferox_genome_assembly,_chromosome:_1	AUGUSTUS	exon	22458099	22458143	.	-	.	ID=g1170.t2.exon12;Parent=g1170.t2;
OW387023.1_Nowickia_ferox_genome_assembly,_chromosome:_1	AUGUSTUS	start_codon	22458141	22458143	.	-	0	ID=g1170.t2.start1;Parent=g1170.t2;
OW387023.1_Nowickia_ferox_genome_assembly,_chromosome:_1	AUGUSTUS	mRNA	22440907	22458143	1	-	.	ID=g1170.t3;Parent=g1170;
OW387023.1_Nowickia_ferox_genome_assembly,_chromosome:_1	AUGUSTUS	stop_codon	22440907	22440909	.	-	0	ID=g1170.t3.stop1;Parent=g1170.t3;
OW387023.1_Nowickia_ferox_genome_assembly,_chromosome:_1	AUGUSTUS	CDS	22440907	22445069	1	-	2	ID=g1170.t3.CDS1;Parent=g1170.t3;
OW387023.1_Nowickia_ferox_genome_assembly,_chromosome:_1	AUGUSTUS	exon	22440907	22445069	.	-	.	ID=g1170.t3.exon1;Parent=g1170.t3;
OW387023.1_Nowickia_ferox_genome_assembly,_chromosome:_1	AUGUSTUS	intron	22445070	22445135	1	-	.	ID=g1170.t3.intron1;Parent=g1170.t3;
OW387023.1_Nowickia_ferox_genome_assembly,_chromosome:_1	AUGUSTUS	CDS	22445136	22445217	1	-	0	ID=g1170.t3.CDS2;Parent=g1170.t3;
OW387023.1_Nowickia_ferox_genome_assembly,_chromosome:_1	AUGUSTUS	exon	22445136	22445217	.	-	.	ID=g1170.t3.exon2;Parent=g1170.t3;
OW387023.1_Nowickia_ferox_genome_assembly,_chromosome:_1	AUGUSTUS	intron	22445218	22445279	1	-	.	ID=g1170.t3.intron2;Parent=g1170.t3;
OW387023.1_Nowickia_ferox_genome_assembly,_chromosome:_1	AUGUSTUS	CDS	22445280	22445487	1	-	1	ID=g1170.t3.CDS3;Parent=g1170.t3;
OW387023.1_Nowickia_ferox_genome_assembly,_chromosome:_1	AUGUSTUS	exon	22445280	22445487	.	-	.	ID=g1170.t3.exon3;Parent=g1170.t3;
OW387023.1_Nowickia_ferox_genome_assembly,_chromosome:_1	AUGUSTUS	intron	22445488	22445699	1	-	.	ID=g1170.t3.intron3;Parent=g1170.t3;
OW387023.1_Nowickia_ferox_genome_assembly,_chromosome:_1	AUGUSTUS	CDS	22445700	22445856	1	-	2	ID=g1170.t3.CDS4;Parent=g1170.t3;
OW387023.1_Nowickia_ferox_genome_assembly,_chromosome:_1	AUGUSTUS	exon	22445700	22445856	.	-	.	ID=g1170.t3.exon4;Parent=g1170.t3;
OW387023.1_Nowickia_ferox_genome_assembly,_chromosome:_1	AUGUSTUS	intron	22445857	22449594	1	-	.	ID=g1170.t3.intron4;Parent=g1170.t3;
OW387023.1_Nowickia_ferox_genome_assembly,_chromosome:_1	AUGUSTUS	CDS	22449595	22449855	1	-	2	ID=g1170.t3.CDS5;Parent=g1170.t3;
OW387023.1_Nowickia_ferox_genome_assembly,_chromosome:_1	AUGUSTUS	exon	22449595	22449855	.	-	.	ID=g1170.t3.exon5;Parent=g1170.t3;
OW387023.1_Nowickia_ferox_genome_assembly,_chromosome:_1	AUGUSTUS	intron	22449856	22450150	1	-	.	ID=g1170.t3.intron5;Parent=g1170.t3;
OW387023.1_Nowickia_ferox_genome_assembly,_chromosome:_1	AUGUSTUS	CDS	22450151	22450351	1	-	2	ID=g1170.t3.CDS6;Parent=g1170.t3;
OW387023.1_Nowickia_ferox_genome_assembly,_chromosome:_1	AUGUSTUS	exon	22450151	22450351	.	-	.	ID=g1170.t3.exon6;Parent=g1170.t3;
OW387023.1_Nowickia_ferox_genome_assembly,_chromosome:_1	AUGUSTUS	intron	22450352	22450407	1	-	.	ID=g1170.t3.intron6;Parent=g1170.t3;
OW387023.1_Nowickia_ferox_genome_assembly,_chromosome:_1	AUGUSTUS	CDS	22450408	22450624	1	-	0	ID=g1170.t3.CDS7;Parent=g1170.t3;
OW387023.1_Nowickia_ferox_genome_assembly,_chromosome:_1	AUGUSTUS	exon	22450408	22450624	.	-	.	ID=g1170.t3.exon7;Parent=g1170.t3;
OW387023.1_Nowickia_ferox_genome_assembly,_chromosome:_1	AUGUSTUS	intron	22450625	22452433	1	-	.	ID=g1170.t3.intron7;Parent=g1170.t3;
OW387023.1_Nowickia_ferox_genome_assembly,_chromosome:_1	AUGUSTUS	CDS	22452434	22452706	1	-	0	ID=g1170.t3.CDS8;Parent=g1170.t3;
OW387023.1_Nowickia_ferox_genome_assembly,_chromosome:_1	AUGUSTUS	exon	22452434	22452706	.	-	.	ID=g1170.t3.exon8;Parent=g1170.t3;
OW387023.1_Nowickia_ferox_genome_assembly,_chromosome:_1	AUGUSTUS	intron	22452707	22452777	1	-	.	ID=g1170.t3.intron8;Parent=g1170.t3;
OW387023.1_Nowickia_ferox_genome_assembly,_chromosome:_1	AUGUSTUS	CDS	22452778	22452962	1	-	2	ID=g1170.t3.CDS9;Parent=g1170.t3;
OW387023.1_Nowickia_ferox_genome_assembly,_chromosome:_1	AUGUSTUS	exon	22452778	22452962	.	-	.	ID=g1170.t3.exon9;Parent=g1170.t3;
OW387023.1_Nowickia_ferox_genome_assembly,_chromosome:_1	AUGUSTUS	intron	22452963	22456646	1	-	.	ID=g1170.t3.intron9;Parent=g1170.t3;
OW387023.1_Nowickia_ferox_genome_assembly,_chromosome:_1	AUGUSTUS	CDS	22456647	22457804	1	-	2	ID=g1170.t3.CDS10;Parent=g1170.t3;
OW387023.1_Nowickia_ferox_genome_assembly,_chromosome:_1	AUGUSTUS	exon	22456647	22457804	.	-	.	ID=g1170.t3.exon10;Parent=g1170.t3;
OW387023.1_Nowickia_ferox_genome_assembly,_chromosome:_1	AUGUSTUS	intron	22457805	22457874	1	-	.	ID=g1170.t3.intron10;Parent=g1170.t3;
OW387023.1_Nowickia_ferox_genome_assembly,_chromosome:_1	AUGUSTUS	CDS	22457875	22458031	1	-	0	ID=g1170.t3.CDS11;Parent=g1170.t3;
OW387023.1_Nowickia_ferox_genome_assembly,_chromosome:_1	AUGUSTUS	exon	22457875	22458031	.	-	.	ID=g1170.t3.exon11;Parent=g1170.t3;
OW387023.1_Nowickia_ferox_genome_assembly,_chromosome:_1	AUGUSTUS	intron	22458032	22458098	1	-	.	ID=g1170.t3.intron11;Parent=g1170.t3;
OW387023.1_Nowickia_ferox_genome_assembly,_chromosome:_1	AUGUSTUS	CDS	22458099	22458143	1	-	0	ID=g1170.t3.CDS12;Parent=g1170.t3;
OW387023.1_Nowickia_ferox_genome_assembly,_chromosome:_1	AUGUSTUS	exon	22458099	22458143	.	-	.	ID=g1170.t3.exon12;Parent=g1170.t3;
OW387023.1_Nowickia_ferox_genome_assembly,_chromosome:_1	AUGUSTUS	start_codon	22458141	22458143	.	-	0	ID=g1170.t3.start1;Parent=g1170.t3;
OW387023.1_Nowickia_ferox_genome_assembly,_chromosome:_1	AUGUSTUS	mRNA	22440907	22458143	1	-	.	ID=g1170.t4;Parent=g1170;
OW387023.1_Nowickia_ferox_genome_assembly,_chromosome:_1	AUGUSTUS	stop_codon	22440907	22440909	.	-	0	ID=g1170.t4.stop1;Parent=g1170.t4;
OW387023.1_Nowickia_ferox_genome_assembly,_chromosome:_1	AUGUSTUS	CDS	22440907	22445069	1	-	2	ID=g1170.t4.CDS1;Parent=g1170.t4;
OW387023.1_Nowickia_ferox_genome_assembly,_chromosome:_1	AUGUSTUS	exon	22440907	22445069	.	-	.	ID=g1170.t4.exon1;Parent=g1170.t4;
OW387023.1_Nowickia_ferox_genome_assembly,_chromosome:_1	AUGUSTUS	intron	22445070	22445135	1	-	.	ID=g1170.t4.intron1;Parent=g1170.t4;
OW387023.1_Nowickia_ferox_genome_assembly,_chromosome:_1	AUGUSTUS	CDS	22445136	22445217	1	-	0	ID=g1170.t4.CDS2;Parent=g1170.t4;
OW387023.1_Nowickia_ferox_genome_assembly,_chromosome:_1	AUGUSTUS	exon	22445136	22445217	.	-	.	ID=g1170.t4.exon2;Parent=g1170.t4;
OW387023.1_Nowickia_ferox_genome_assembly,_chromosome:_1	AUGUSTUS	intron	22445218	22445279	1	-	.	ID=g1170.t4.intron2;Parent=g1170.t4;
OW387023.1_Nowickia_ferox_genome_assembly,_chromosome:_1	AUGUSTUS	CDS	22445280	22445487	1	-	1	ID=g1170.t4.CDS3;Parent=g1170.t4;
OW387023.1_Nowickia_ferox_genome_assembly,_chromosome:_1	AUGUSTUS	exon	22445280	22445487	.	-	.	ID=g1170.t4.exon3;Parent=g1170.t4;
OW387023.1_Nowickia_ferox_genome_assembly,_chromosome:_1	AUGUSTUS	intron	22445488	22445699	1	-	.	ID=g1170.t4.intron3;Parent=g1170.t4;
OW387023.1_Nowickia_ferox_genome_assembly,_chromosome:_1	AUGUSTUS	CDS	22445700	22445856	1	-	2	ID=g1170.t4.CDS4;Parent=g1170.t4;
OW387023.1_Nowickia_ferox_genome_assembly,_chromosome:_1	AUGUSTUS	exon	22445700	22445856	.	-	.	ID=g1170.t4.exon4;Parent=g1170.t4;
OW387023.1_Nowickia_ferox_genome_assembly,_chromosome:_1	AUGUSTUS	intron	22445857	22450150	1	-	.	ID=g1170.t4.intron4;Parent=g1170.t4;
OW387023.1_Nowickia_ferox_genome_assembly,_chromosome:_1	AUGUSTUS	CDS	22450151	22450333	1	-	2	ID=g1170.t4.CDS5;Parent=g1170.t4;
OW387023.1_Nowickia_ferox_genome_assembly,_chromosome:_1	AUGUSTUS	exon	22450151	22450333	.	-	.	ID=g1170.t4.exon5;Parent=g1170.t4;
OW387023.1_Nowickia_ferox_genome_assembly,_chromosome:_1	AUGUSTUS	intron	22450334	22450407	1	-	.	ID=g1170.t4.intron5;Parent=g1170.t4;
OW387023.1_Nowickia_ferox_genome_assembly,_chromosome:_1	AUGUSTUS	CDS	22450408	22450624	1	-	0	ID=g1170.t4.CDS6;Parent=g1170.t4;
OW387023.1_Nowickia_ferox_genome_assembly,_chromosome:_1	AUGUSTUS	exon	22450408	22450624	.	-	.	ID=g1170.t4.exon6;Parent=g1170.t4;
OW387023.1_Nowickia_ferox_genome_assembly,_chromosome:_1	AUGUSTUS	intron	22450625	22452433	1	-	.	ID=g1170.t4.intron6;Parent=g1170.t4;
OW387023.1_Nowickia_ferox_genome_assembly,_chromosome:_1	AUGUSTUS	CDS	22452434	22452706	1	-	0	ID=g1170.t4.CDS7;Parent=g1170.t4;
OW387023.1_Nowickia_ferox_genome_assembly,_chromosome:_1	AUGUSTUS	exon	22452434	22452706	.	-	.	ID=g1170.t4.exon7;Parent=g1170.t4;
OW387023.1_Nowickia_ferox_genome_assembly,_chromosome:_1	AUGUSTUS	intron	22452707	22452777	1	-	.	ID=g1170.t4.intron7;Parent=g1170.t4;
OW387023.1_Nowickia_ferox_genome_assembly,_chromosome:_1	AUGUSTUS	CDS	22452778	22452962	1	-	2	ID=g1170.t4.CDS8;Parent=g1170.t4;
OW387023.1_Nowickia_ferox_genome_assembly,_chromosome:_1	AUGUSTUS	exon	22452778	22452962	.	-	.	ID=g1170.t4.exon8;Parent=g1170.t4;
OW387023.1_Nowickia_ferox_genome_assembly,_chromosome:_1	AUGUSTUS	intron	22452963	22456646	1	-	.	ID=g1170.t4.intron8;Parent=g1170.t4;
OW387023.1_Nowickia_ferox_genome_assembly,_chromosome:_1	AUGUSTUS	CDS	22456647	22457804	1	-	2	ID=g1170.t4.CDS9;Parent=g1170.t4;
OW387023.1_Nowickia_ferox_genome_assembly,_chromosome:_1	AUGUSTUS	exon	22456647	22457804	.	-	.	ID=g1170.t4.exon9;Parent=g1170.t4;
OW387023.1_Nowickia_ferox_genome_assembly,_chromosome:_1	AUGUSTUS	intron	22457805	22457874	1	-	.	ID=g1170.t4.intron9;Parent=g1170.t4;
OW387023.1_Nowickia_ferox_genome_assembly,_chromosome:_1	AUGUSTUS	CDS	22457875	22458031	1	-	0	ID=g1170.t4.CDS10;Parent=g1170.t4;
OW387023.1_Nowickia_ferox_genome_assembly,_chromosome:_1	AUGUSTUS	exon	22457875	22458031	.	-	.	ID=g1170.t4.exon10;Parent=g1170.t4;
OW387023.1_Nowickia_ferox_genome_assembly,_chromosome:_1	AUGUSTUS	intron	22458032	22458098	1	-	.	ID=g1170.t4.intron10;Parent=g1170.t4;
OW387023.1_Nowickia_ferox_genome_assembly,_chromosome:_1	AUGUSTUS	CDS	22458099	22458143	1	-	0	ID=g1170.t4.CDS11;Parent=g1170.t4;
OW387023.1_Nowickia_ferox_genome_assembly,_chromosome:_1	AUGUSTUS	exon	22458099	22458143	.	-	.	ID=g1170.t4.exon11;Parent=g1170.t4;
OW387023.1_Nowickia_ferox_genome_assembly,_chromosome:_1	AUGUSTUS	start_codon	22458141	22458143	.	-	0	ID=g1170.t4.start1;Parent=g1170.t4;
OW387023.1_Nowickia_ferox_genome_assembly,_chromosome:_1	AUGUSTUS	gene	22564345	22575271	.	-	.	ID=g1171;
OW387023.1_Nowickia_ferox_genome_assembly,_chromosome:_1	AUGUSTUS	mRNA	22564345	22575271	0.39	-	.	ID=g1171.t1;Parent=g1171;
OW387023.1_Nowickia_ferox_genome_assembly,_chromosome:_1	AUGUSTUS	stop_codon	22564345	22564347	.	-	0	ID=g1171.t1.stop1;Parent=g1171.t1;
OW387023.1_Nowickia_ferox_genome_assembly,_chromosome:_1	AUGUSTUS	CDS	22564345	22564374	0.39	-	0	ID=g1171.t1.CDS1;Parent=g1171.t1;
OW387023.1_Nowickia_ferox_genome_assembly,_chromosome:_1	AUGUSTUS	exon	22564345	22564374	.	-	.	ID=g1171.t1.exon1;Parent=g1171.t1;
OW387023.1_Nowickia_ferox_genome_assembly,_chromosome:_1	AUGUSTUS	intron	22564375	22565942	0.39	-	.	ID=g1171.t1.intron1;Parent=g1171.t1;
OW387023.1_Nowickia_ferox_genome_assembly,_chromosome:_1	AUGUSTUS	CDS	22565943	22566134	1	-	0	ID=g1171.t1.CDS2;Parent=g1171.t1;
OW387023.1_Nowickia_ferox_genome_assembly,_chromosome:_1	AUGUSTUS	exon	22565943	22566134	.	-	.	ID=g1171.t1.exon2;Parent=g1171.t1;
OW387023.1_Nowickia_ferox_genome_assembly,_chromosome:_1	AUGUSTUS	intron	22566135	22573400	1	-	.	ID=g1171.t1.intron2;Parent=g1171.t1;
OW387023.1_Nowickia_ferox_genome_assembly,_chromosome:_1	AUGUSTUS	CDS	22573401	22573721	1	-	0	ID=g1171.t1.CDS3;Parent=g1171.t1;
OW387023.1_Nowickia_ferox_genome_assembly,_chromosome:_1	AUGUSTUS	exon	22573401	22573721	.	-	.	ID=g1171.t1.exon3;Parent=g1171.t1;
OW387023.1_Nowickia_ferox_genome_assembly,_chromosome:_1	AUGUSTUS	intron	22573722	22575235	0.98	-	.	ID=g1171.t1.intron3;Parent=g1171.t1;
OW387023.1_Nowickia_ferox_genome_assembly,_chromosome:_1	AUGUSTUS	CDS	22575236	22575271	0.97	-	0	ID=g1171.t1.CDS4;Parent=g1171.t1;
OW387023.1_Nowickia_ferox_genome_assembly,_chromosome:_1	AUGUSTUS	exon	22575236	22575271	.	-	.	ID=g1171.t1.exon4;Parent=g1171.t1;
OW387023.1_Nowickia_ferox_genome_assembly,_chromosome:_1	AUGUSTUS	start_codon	22575269	22575271	.	-	0	ID=g1171.t1.start1;Parent=g1171.t1;
OW387023.1_Nowickia_ferox_genome_assembly,_chromosome:_1	AUGUSTUS	gene	22633135	22634142	.	-	.	ID=g1172;
OW387023.1_Nowickia_ferox_genome_assembly,_chromosome:_1	AUGUSTUS	mRNA	22633135	22634142	1	-	.	ID=g1172.t1;Parent=g1172;
OW387023.1_Nowickia_ferox_genome_assembly,_chromosome:_1	AUGUSTUS	stop_codon	22633135	22633137	.	-	0	ID=g1172.t1.stop1;Parent=g1172.t1;
OW387023.1_Nowickia_ferox_genome_assembly,_chromosome:_1	AUGUSTUS	CDS	22633135	22634142	1	-	0	ID=g1172.t1.CDS1;Parent=g1172.t1;
OW387023.1_Nowickia_ferox_genome_assembly,_chromosome:_1	AUGUSTUS	exon	22633135	22634142	.	-	.	ID=g1172.t1.exon1;Parent=g1172.t1;
OW387023.1_Nowickia_ferox_genome_assembly,_chromosome:_1	AUGUSTUS	start_codon	22634140	22634142	.	-	0	ID=g1172.t1.start1;Parent=g1172.t1;
OW387023.1_Nowickia_ferox_genome_assembly,_chromosome:_1	AUGUSTUS	gene	22651687	22652349	.	+	.	ID=g1173;
OW387023.1_Nowickia_ferox_genome_assembly,_chromosome:_1	AUGUSTUS	mRNA	22651687	22652349	1	+	.	ID=g1173.t1;Parent=g1173;
OW387023.1_Nowickia_ferox_genome_assembly,_chromosome:_1	AUGUSTUS	start_codon	22651687	22651689	.	+	0	ID=g1173.t1.start1;Parent=g1173.t1;
OW387023.1_Nowickia_ferox_genome_assembly,_chromosome:_1	AUGUSTUS	CDS	22651687	22652349	1	+	0	ID=g1173.t1.CDS1;Parent=g1173.t1;
OW387023.1_Nowickia_ferox_genome_assembly,_chromosome:_1	AUGUSTUS	exon	22651687	22652349	.	+	.	ID=g1173.t1.exon1;Parent=g1173.t1;
OW387023.1_Nowickia_ferox_genome_assembly,_chromosome:_1	AUGUSTUS	stop_codon	22652347	22652349	.	+	0	ID=g1173.t1.stop1;Parent=g1173.t1;
OW387023.1_Nowickia_ferox_genome_assembly,_chromosome:_1	AUGUSTUS	gene	22653522	22654090	.	-	.	ID=g1174;
OW387023.1_Nowickia_ferox_genome_assembly,_chromosome:_1	AUGUSTUS	mRNA	22653522	22654090	1	-	.	ID=g1174.t1;Parent=g1174;
OW387023.1_Nowickia_ferox_genome_assembly,_chromosome:_1	AUGUSTUS	stop_codon	22653522	22653524	.	-	0	ID=g1174.t1.stop1;Parent=g1174.t1;
OW387023.1_Nowickia_ferox_genome_assembly,_chromosome:_1	AUGUSTUS	CDS	22653522	22653645	1	-	1	ID=g1174.t1.CDS1;Parent=g1174.t1;
OW387023.1_Nowickia_ferox_genome_assembly,_chromosome:_1	AUGUSTUS	exon	22653522	22653645	.	-	.	ID=g1174.t1.exon1;Parent=g1174.t1;
OW387023.1_Nowickia_ferox_genome_assembly,_chromosome:_1	AUGUSTUS	intron	22653646	22653713	1	-	.	ID=g1174.t1.intron1;Parent=g1174.t1;
OW387023.1_Nowickia_ferox_genome_assembly,_chromosome:_1	AUGUSTUS	CDS	22653714	22654011	1	-	2	ID=g1174.t1.CDS2;Parent=g1174.t1;
OW387023.1_Nowickia_ferox_genome_assembly,_chromosome:_1	AUGUSTUS	exon	22653714	22654011	.	-	.	ID=g1174.t1.exon2;Parent=g1174.t1;
OW387023.1_Nowickia_ferox_genome_assembly,_chromosome:_1	AUGUSTUS	intron	22654012	22654080	1	-	.	ID=g1174.t1.intron2;Parent=g1174.t1;
OW387023.1_Nowickia_ferox_genome_assembly,_chromosome:_1	AUGUSTUS	CDS	22654081	22654090	1	-	0	ID=g1174.t1.CDS3;Parent=g1174.t1;
OW387023.1_Nowickia_ferox_genome_assembly,_chromosome:_1	AUGUSTUS	exon	22654081	22654090	.	-	.	ID=g1174.t1.exon3;Parent=g1174.t1;
OW387023.1_Nowickia_ferox_genome_assembly,_chromosome:_1	AUGUSTUS	start_codon	22654088	22654090	.	-	0	ID=g1174.t1.start1;Parent=g1174.t1;
OW387023.1_Nowickia_ferox_genome_assembly,_chromosome:_1	AUGUSTUS	gene	22655397	22656608	.	+	.	ID=g1175;
OW387023.1_Nowickia_ferox_genome_assembly,_chromosome:_1	AUGUSTUS	mRNA	22655397	22656608	1	+	.	ID=g1175.t1;Parent=g1175;
OW387023.1_Nowickia_ferox_genome_assembly,_chromosome:_1	AUGUSTUS	start_codon	22655397	22655399	.	+	0	ID=g1175.t1.start1;Parent=g1175.t1;
OW387023.1_Nowickia_ferox_genome_assembly,_chromosome:_1	AUGUSTUS	CDS	22655397	22655460	1	+	0	ID=g1175.t1.CDS1;Parent=g1175.t1;
OW387023.1_Nowickia_ferox_genome_assembly,_chromosome:_1	AUGUSTUS	exon	22655397	22655460	.	+	.	ID=g1175.t1.exon1;Parent=g1175.t1;
OW387023.1_Nowickia_ferox_genome_assembly,_chromosome:_1	AUGUSTUS	intron	22655461	22655529	1	+	.	ID=g1175.t1.intron1;Parent=g1175.t1;
OW387023.1_Nowickia_ferox_genome_assembly,_chromosome:_1	AUGUSTUS	CDS	22655530	22655832	1	+	2	ID=g1175.t1.CDS2;Parent=g1175.t1;
OW387023.1_Nowickia_ferox_genome_assembly,_chromosome:_1	AUGUSTUS	exon	22655530	22655832	.	+	.	ID=g1175.t1.exon2;Parent=g1175.t1;
OW387023.1_Nowickia_ferox_genome_assembly,_chromosome:_1	AUGUSTUS	intron	22655833	22656063	1	+	.	ID=g1175.t1.intron2;Parent=g1175.t1;
OW387023.1_Nowickia_ferox_genome_assembly,_chromosome:_1	AUGUSTUS	CDS	22656064	22656608	1	+	2	ID=g1175.t1.CDS3;Parent=g1175.t1;
OW387023.1_Nowickia_ferox_genome_assembly,_chromosome:_1	AUGUSTUS	exon	22656064	22656608	.	+	.	ID=g1175.t1.exon3;Parent=g1175.t1;
OW387023.1_Nowickia_ferox_genome_assembly,_chromosome:_1	AUGUSTUS	stop_codon	22656606	22656608	.	+	0	ID=g1175.t1.stop1;Parent=g1175.t1;
OW387023.1_Nowickia_ferox_genome_assembly,_chromosome:_1	AUGUSTUS	gene	22657087	22658091	.	-	.	ID=g1176;
OW387023.1_Nowickia_ferox_genome_assembly,_chromosome:_1	AUGUSTUS	mRNA	22657087	22658091	1	-	.	ID=g1176.t1;Parent=g1176;
OW387023.1_Nowickia_ferox_genome_assembly,_chromosome:_1	AUGUSTUS	stop_codon	22657087	22657089	.	-	0	ID=g1176.t1.stop1;Parent=g1176.t1;
OW387023.1_Nowickia_ferox_genome_assembly,_chromosome:_1	AUGUSTUS	CDS	22657087	22657223	1	-	2	ID=g1176.t1.CDS1;Parent=g1176.t1;
OW387023.1_Nowickia_ferox_genome_assembly,_chromosome:_1	AUGUSTUS	exon	22657087	22657223	.	-	.	ID=g1176.t1.exon1;Parent=g1176.t1;
OW387023.1_Nowickia_ferox_genome_assembly,_chromosome:_1	AUGUSTUS	intron	22657224	22657284	1	-	.	ID=g1176.t1.intron1;Parent=g1176.t1;
OW387023.1_Nowickia_ferox_genome_assembly,_chromosome:_1	AUGUSTUS	CDS	22657285	22657644	1	-	2	ID=g1176.t1.CDS2;Parent=g1176.t1;
OW387023.1_Nowickia_ferox_genome_assembly,_chromosome:_1	AUGUSTUS	exon	22657285	22657644	.	-	.	ID=g1176.t1.exon2;Parent=g1176.t1;
OW387023.1_Nowickia_ferox_genome_assembly,_chromosome:_1	AUGUSTUS	intron	22657645	22657721	1	-	.	ID=g1176.t1.intron2;Parent=g1176.t1;
OW387023.1_Nowickia_ferox_genome_assembly,_chromosome:_1	AUGUSTUS	CDS	22657722	22657787	1	-	2	ID=g1176.t1.CDS3;Parent=g1176.t1;
OW387023.1_Nowickia_ferox_genome_assembly,_chromosome:_1	AUGUSTUS	exon	22657722	22657787	.	-	.	ID=g1176.t1.exon3;Parent=g1176.t1;
OW387023.1_Nowickia_ferox_genome_assembly,_chromosome:_1	AUGUSTUS	intron	22657788	22657847	1	-	.	ID=g1176.t1.intron3;Parent=g1176.t1;
OW387023.1_Nowickia_ferox_genome_assembly,_chromosome:_1	AUGUSTUS	CDS	22657848	22658091	1	-	0	ID=g1176.t1.CDS4;Parent=g1176.t1;
OW387023.1_Nowickia_ferox_genome_assembly,_chromosome:_1	AUGUSTUS	exon	22657848	22658091	.	-	.	ID=g1176.t1.exon4;Parent=g1176.t1;
OW387023.1_Nowickia_ferox_genome_assembly,_chromosome:_1	AUGUSTUS	start_codon	22658089	22658091	.	-	0	ID=g1176.t1.start1;Parent=g1176.t1;
OW387023.1_Nowickia_ferox_genome_assembly,_chromosome:_1	AUGUSTUS	gene	22660519	22678882	.	+	.	ID=g1177;
OW387023.1_Nowickia_ferox_genome_assembly,_chromosome:_1	AUGUSTUS	mRNA	22660519	22678882	1	+	.	ID=g1177.t1;Parent=g1177;
OW387023.1_Nowickia_ferox_genome_assembly,_chromosome:_1	AUGUSTUS	start_codon	22660519	22660521	.	+	0	ID=g1177.t1.start1;Parent=g1177.t1;
OW387023.1_Nowickia_ferox_genome_assembly,_chromosome:_1	AUGUSTUS	CDS	22660519	22660692	1	+	0	ID=g1177.t1.CDS1;Parent=g1177.t1;
OW387023.1_Nowickia_ferox_genome_assembly,_chromosome:_1	AUGUSTUS	exon	22660519	22660692	.	+	.	ID=g1177.t1.exon1;Parent=g1177.t1;
OW387023.1_Nowickia_ferox_genome_assembly,_chromosome:_1	AUGUSTUS	intron	22660693	22661487	1	+	.	ID=g1177.t1.intron1;Parent=g1177.t1;
OW387023.1_Nowickia_ferox_genome_assembly,_chromosome:_1	AUGUSTUS	CDS	22661488	22661600	1	+	0	ID=g1177.t1.CDS2;Parent=g1177.t1;
OW387023.1_Nowickia_ferox_genome_assembly,_chromosome:_1	AUGUSTUS	exon	22661488	22661600	.	+	.	ID=g1177.t1.exon2;Parent=g1177.t1;
OW387023.1_Nowickia_ferox_genome_assembly,_chromosome:_1	AUGUSTUS	intron	22661601	22661689	1	+	.	ID=g1177.t1.intron2;Parent=g1177.t1;
OW387023.1_Nowickia_ferox_genome_assembly,_chromosome:_1	AUGUSTUS	CDS	22661690	22662409	1	+	1	ID=g1177.t1.CDS3;Parent=g1177.t1;
OW387023.1_Nowickia_ferox_genome_assembly,_chromosome:_1	AUGUSTUS	exon	22661690	22662409	.	+	.	ID=g1177.t1.exon3;Parent=g1177.t1;
OW387023.1_Nowickia_ferox_genome_assembly,_chromosome:_1	AUGUSTUS	intron	22662410	22666957	1	+	.	ID=g1177.t1.intron3;Parent=g1177.t1;
OW387023.1_Nowickia_ferox_genome_assembly,_chromosome:_1	AUGUSTUS	CDS	22666958	22667363	1	+	1	ID=g1177.t1.CDS4;Parent=g1177.t1;
OW387023.1_Nowickia_ferox_genome_assembly,_chromosome:_1	AUGUSTUS	exon	22666958	22667363	.	+	.	ID=g1177.t1.exon4;Parent=g1177.t1;
OW387023.1_Nowickia_ferox_genome_assembly,_chromosome:_1	AUGUSTUS	intron	22667364	22668019	1	+	.	ID=g1177.t1.intron4;Parent=g1177.t1;
OW387023.1_Nowickia_ferox_genome_assembly,_chromosome:_1	AUGUSTUS	CDS	22668020	22668342	1	+	0	ID=g1177.t1.CDS5;Parent=g1177.t1;
OW387023.1_Nowickia_ferox_genome_assembly,_chromosome:_1	AUGUSTUS	exon	22668020	22668342	.	+	.	ID=g1177.t1.exon5;Parent=g1177.t1;
OW387023.1_Nowickia_ferox_genome_assembly,_chromosome:_1	AUGUSTUS	intron	22668343	22675047	1	+	.	ID=g1177.t1.intron5;Parent=g1177.t1;
OW387023.1_Nowickia_ferox_genome_assembly,_chromosome:_1	AUGUSTUS	CDS	22675048	22675347	1	+	1	ID=g1177.t1.CDS6;Parent=g1177.t1;
OW387023.1_Nowickia_ferox_genome_assembly,_chromosome:_1	AUGUSTUS	exon	22675048	22675347	.	+	.	ID=g1177.t1.exon6;Parent=g1177.t1;
OW387023.1_Nowickia_ferox_genome_assembly,_chromosome:_1	AUGUSTUS	intron	22675348	22675429	1	+	.	ID=g1177.t1.intron6;Parent=g1177.t1;
OW387023.1_Nowickia_ferox_genome_assembly,_chromosome:_1	AUGUSTUS	CDS	22675430	22676227	1	+	1	ID=g1177.t1.CDS7;Parent=g1177.t1;
OW387023.1_Nowickia_ferox_genome_assembly,_chromosome:_1	AUGUSTUS	exon	22675430	22676227	.	+	.	ID=g1177.t1.exon7;Parent=g1177.t1;
OW387023.1_Nowickia_ferox_genome_assembly,_chromosome:_1	AUGUSTUS	intron	22676228	22678220	1	+	.	ID=g1177.t1.intron7;Parent=g1177.t1;
OW387023.1_Nowickia_ferox_genome_assembly,_chromosome:_1	AUGUSTUS	CDS	22678221	22678716	1	+	1	ID=g1177.t1.CDS8;Parent=g1177.t1;
OW387023.1_Nowickia_ferox_genome_assembly,_chromosome:_1	AUGUSTUS	exon	22678221	22678716	.	+	.	ID=g1177.t1.exon8;Parent=g1177.t1;
OW387023.1_Nowickia_ferox_genome_assembly,_chromosome:_1	AUGUSTUS	intron	22678717	22678783	1	+	.	ID=g1177.t1.intron8;Parent=g1177.t1;
OW387023.1_Nowickia_ferox_genome_assembly,_chromosome:_1	AUGUSTUS	CDS	22678784	22678882	1	+	0	ID=g1177.t1.CDS9;Parent=g1177.t1;
OW387023.1_Nowickia_ferox_genome_assembly,_chromosome:_1	AUGUSTUS	exon	22678784	22678882	.	+	.	ID=g1177.t1.exon9;Parent=g1177.t1;
OW387023.1_Nowickia_ferox_genome_assembly,_chromosome:_1	AUGUSTUS	stop_codon	22678880	22678882	.	+	0	ID=g1177.t1.stop1;Parent=g1177.t1;
OW387023.1_Nowickia_ferox_genome_assembly,_chromosome:_1	AUGUSTUS	mRNA	22660519	22667489	1	+	.	ID=g1177.t2;Parent=g1177;
OW387023.1_Nowickia_ferox_genome_assembly,_chromosome:_1	AUGUSTUS	start_codon	22660519	22660521	.	+	0	ID=g1177.t2.start1;Parent=g1177.t2;
OW387023.1_Nowickia_ferox_genome_assembly,_chromosome:_1	AUGUSTUS	CDS	22660519	22660692	1	+	0	ID=g1177.t2.CDS1;Parent=g1177.t2;
OW387023.1_Nowickia_ferox_genome_assembly,_chromosome:_1	AUGUSTUS	exon	22660519	22660692	.	+	.	ID=g1177.t2.exon1;Parent=g1177.t2;
OW387023.1_Nowickia_ferox_genome_assembly,_chromosome:_1	AUGUSTUS	intron	22660693	22661487	1	+	.	ID=g1177.t2.intron1;Parent=g1177.t2;
OW387023.1_Nowickia_ferox_genome_assembly,_chromosome:_1	AUGUSTUS	CDS	22661488	22661600	1	+	0	ID=g1177.t2.CDS2;Parent=g1177.t2;
OW387023.1_Nowickia_ferox_genome_assembly,_chromosome:_1	AUGUSTUS	exon	22661488	22661600	.	+	.	ID=g1177.t2.exon2;Parent=g1177.t2;
OW387023.1_Nowickia_ferox_genome_assembly,_chromosome:_1	AUGUSTUS	intron	22661601	22661689	1	+	.	ID=g1177.t2.intron2;Parent=g1177.t2;
OW387023.1_Nowickia_ferox_genome_assembly,_chromosome:_1	AUGUSTUS	CDS	22661690	22662409	1	+	1	ID=g1177.t2.CDS3;Parent=g1177.t2;
OW387023.1_Nowickia_ferox_genome_assembly,_chromosome:_1	AUGUSTUS	exon	22661690	22662409	.	+	.	ID=g1177.t2.exon3;Parent=g1177.t2;
OW387023.1_Nowickia_ferox_genome_assembly,_chromosome:_1	AUGUSTUS	intron	22662410	22666957	1	+	.	ID=g1177.t2.intron3;Parent=g1177.t2;
OW387023.1_Nowickia_ferox_genome_assembly,_chromosome:_1	AUGUSTUS	CDS	22666958	22667489	1	+	1	ID=g1177.t2.CDS4;Parent=g1177.t2;
OW387023.1_Nowickia_ferox_genome_assembly,_chromosome:_1	AUGUSTUS	exon	22666958	22667489	.	+	.	ID=g1177.t2.exon4;Parent=g1177.t2;
OW387023.1_Nowickia_ferox_genome_assembly,_chromosome:_1	AUGUSTUS	stop_codon	22667487	22667489	.	+	0	ID=g1177.t2.stop1;Parent=g1177.t2;
OW387023.1_Nowickia_ferox_genome_assembly,_chromosome:_1	AUGUSTUS	mRNA	22667960	22678882	1	+	.	ID=g1177.t3;Parent=g1177;
OW387023.1_Nowickia_ferox_genome_assembly,_chromosome:_1	AUGUSTUS	start_codon	22667960	22667962	.	+	0	ID=g1177.t3.start1;Parent=g1177.t3;
OW387023.1_Nowickia_ferox_genome_assembly,_chromosome:_1	AUGUSTUS	CDS	22667960	22668342	1	+	0	ID=g1177.t3.CDS1;Parent=g1177.t3;
OW387023.1_Nowickia_ferox_genome_assembly,_chromosome:_1	AUGUSTUS	exon	22667960	22668342	.	+	.	ID=g1177.t3.exon1;Parent=g1177.t3;
OW387023.1_Nowickia_ferox_genome_assembly,_chromosome:_1	AUGUSTUS	intron	22668343	22675047	1	+	.	ID=g1177.t3.intron1;Parent=g1177.t3;
OW387023.1_Nowickia_ferox_genome_assembly,_chromosome:_1	AUGUSTUS	CDS	22675048	22675347	1	+	1	ID=g1177.t3.CDS2;Parent=g1177.t3;
OW387023.1_Nowickia_ferox_genome_assembly,_chromosome:_1	AUGUSTUS	exon	22675048	22675347	.	+	.	ID=g1177.t3.exon2;Parent=g1177.t3;
OW387023.1_Nowickia_ferox_genome_assembly,_chromosome:_1	AUGUSTUS	intron	22675348	22675429	1	+	.	ID=g1177.t3.intron2;Parent=g1177.t3;
OW387023.1_Nowickia_ferox_genome_assembly,_chromosome:_1	AUGUSTUS	CDS	22675430	22676227	1	+	1	ID=g1177.t3.CDS3;Parent=g1177.t3;
OW387023.1_Nowickia_ferox_genome_assembly,_chromosome:_1	AUGUSTUS	exon	22675430	22676227	.	+	.	ID=g1177.t3.exon3;Parent=g1177.t3;
OW387023.1_Nowickia_ferox_genome_assembly,_chromosome:_1	AUGUSTUS	intron	22676228	22678220	1	+	.	ID=g1177.t3.intron3;Parent=g1177.t3;
OW387023.1_Nowickia_ferox_genome_assembly,_chromosome:_1	AUGUSTUS	CDS	22678221	22678716	1	+	1	ID=g1177.t3.CDS4;Parent=g1177.t3;
OW387023.1_Nowickia_ferox_genome_assembly,_chromosome:_1	AUGUSTUS	exon	22678221	22678716	.	+	.	ID=g1177.t3.exon4;Parent=g1177.t3;
OW387023.1_Nowickia_ferox_genome_assembly,_chromosome:_1	AUGUSTUS	intron	22678717	22678783	1	+	.	ID=g1177.t3.intron4;Parent=g1177.t3;
OW387023.1_Nowickia_ferox_genome_assembly,_chromosome:_1	AUGUSTUS	CDS	22678784	22678882	1	+	0	ID=g1177.t3.CDS5;Parent=g1177.t3;
OW387023.1_Nowickia_ferox_genome_assembly,_chromosome:_1	AUGUSTUS	exon	22678784	22678882	.	+	.	ID=g1177.t3.exon5;Parent=g1177.t3;
OW387023.1_Nowickia_ferox_genome_assembly,_chromosome:_1	AUGUSTUS	stop_codon	22678880	22678882	.	+	0	ID=g1177.t3.stop1;Parent=g1177.t3;
OW387023.1_Nowickia_ferox_genome_assembly,_chromosome:_1	AUGUSTUS	gene	22686929	22687441	.	-	.	ID=g1178;
OW387023.1_Nowickia_ferox_genome_assembly,_chromosome:_1	AUGUSTUS	mRNA	22686929	22687441	1	-	.	ID=g1178.t1;Parent=g1178;
OW387023.1_Nowickia_ferox_genome_assembly,_chromosome:_1	AUGUSTUS	stop_codon	22686929	22686931	.	-	0	ID=g1178.t1.stop1;Parent=g1178.t1;
OW387023.1_Nowickia_ferox_genome_assembly,_chromosome:_1	AUGUSTUS	CDS	22686929	22687441	1	-	0	ID=g1178.t1.CDS1;Parent=g1178.t1;
OW387023.1_Nowickia_ferox_genome_assembly,_chromosome:_1	AUGUSTUS	exon	22686929	22687441	.	-	.	ID=g1178.t1.exon1;Parent=g1178.t1;
OW387023.1_Nowickia_ferox_genome_assembly,_chromosome:_1	AUGUSTUS	start_codon	22687439	22687441	.	-	0	ID=g1178.t1.start1;Parent=g1178.t1;
OW387023.1_Nowickia_ferox_genome_assembly,_chromosome:_1	AUGUSTUS	gene	22704646	22707336	.	-	.	ID=g1179;
OW387023.1_Nowickia_ferox_genome_assembly,_chromosome:_1	AUGUSTUS	mRNA	22704646	22707336	1	-	.	ID=g1179.t1;Parent=g1179;
OW387023.1_Nowickia_ferox_genome_assembly,_chromosome:_1	AUGUSTUS	stop_codon	22704646	22704648	.	-	0	ID=g1179.t1.stop1;Parent=g1179.t1;
OW387023.1_Nowickia_ferox_genome_assembly,_chromosome:_1	AUGUSTUS	CDS	22704646	22707336	1	-	0	ID=g1179.t1.CDS1;Parent=g1179.t1;
OW387023.1_Nowickia_ferox_genome_assembly,_chromosome:_1	AUGUSTUS	exon	22704646	22707336	.	-	.	ID=g1179.t1.exon1;Parent=g1179.t1;
OW387023.1_Nowickia_ferox_genome_assembly,_chromosome:_1	AUGUSTUS	start_codon	22707334	22707336	.	-	0	ID=g1179.t1.start1;Parent=g1179.t1;
OW387023.1_Nowickia_ferox_genome_assembly,_chromosome:_1	AUGUSTUS	gene	22747503	22748194	.	+	.	ID=g1180;
OW387023.1_Nowickia_ferox_genome_assembly,_chromosome:_1	AUGUSTUS	mRNA	22747503	22748194	1	+	.	ID=g1180.t1;Parent=g1180;
OW387023.1_Nowickia_ferox_genome_assembly,_chromosome:_1	AUGUSTUS	start_codon	22747503	22747505	.	+	0	ID=g1180.t1.start1;Parent=g1180.t1;
OW387023.1_Nowickia_ferox_genome_assembly,_chromosome:_1	AUGUSTUS	CDS	22747503	22747520	1	+	0	ID=g1180.t1.CDS1;Parent=g1180.t1;
OW387023.1_Nowickia_ferox_genome_assembly,_chromosome:_1	AUGUSTUS	exon	22747503	22747520	.	+	.	ID=g1180.t1.exon1;Parent=g1180.t1;
OW387023.1_Nowickia_ferox_genome_assembly,_chromosome:_1	AUGUSTUS	intron	22747521	22747645	1	+	.	ID=g1180.t1.intron1;Parent=g1180.t1;
OW387023.1_Nowickia_ferox_genome_assembly,_chromosome:_1	AUGUSTUS	CDS	22747646	22748194	1	+	0	ID=g1180.t1.CDS2;Parent=g1180.t1;
OW387023.1_Nowickia_ferox_genome_assembly,_chromosome:_1	AUGUSTUS	exon	22747646	22748194	.	+	.	ID=g1180.t1.exon2;Parent=g1180.t1;
OW387023.1_Nowickia_ferox_genome_assembly,_chromosome:_1	AUGUSTUS	stop_codon	22748192	22748194	.	+	0	ID=g1180.t1.stop1;Parent=g1180.t1;
OW387023.1_Nowickia_ferox_genome_assembly,_chromosome:_1	AUGUSTUS	gene	22767113	22774764	.	+	.	ID=g1181;
OW387023.1_Nowickia_ferox_genome_assembly,_chromosome:_1	AUGUSTUS	mRNA	22767113	22774764	1	+	.	ID=g1181.t1;Parent=g1181;
OW387023.1_Nowickia_ferox_genome_assembly,_chromosome:_1	AUGUSTUS	start_codon	22767113	22767115	.	+	0	ID=g1181.t1.start1;Parent=g1181.t1;
OW387023.1_Nowickia_ferox_genome_assembly,_chromosome:_1	AUGUSTUS	CDS	22767113	22767490	1	+	0	ID=g1181.t1.CDS1;Parent=g1181.t1;
OW387023.1_Nowickia_ferox_genome_assembly,_chromosome:_1	AUGUSTUS	exon	22767113	22767490	.	+	.	ID=g1181.t1.exon1;Parent=g1181.t1;
OW387023.1_Nowickia_ferox_genome_assembly,_chromosome:_1	AUGUSTUS	intron	22767491	22767840	1	+	.	ID=g1181.t1.intron1;Parent=g1181.t1;
OW387023.1_Nowickia_ferox_genome_assembly,_chromosome:_1	AUGUSTUS	CDS	22767841	22767958	1	+	0	ID=g1181.t1.CDS2;Parent=g1181.t1;
OW387023.1_Nowickia_ferox_genome_assembly,_chromosome:_1	AUGUSTUS	exon	22767841	22767958	.	+	.	ID=g1181.t1.exon2;Parent=g1181.t1;
OW387023.1_Nowickia_ferox_genome_assembly,_chromosome:_1	AUGUSTUS	intron	22767959	22769460	1	+	.	ID=g1181.t1.intron2;Parent=g1181.t1;
OW387023.1_Nowickia_ferox_genome_assembly,_chromosome:_1	AUGUSTUS	CDS	22769461	22769528	1	+	2	ID=g1181.t1.CDS3;Parent=g1181.t1;
OW387023.1_Nowickia_ferox_genome_assembly,_chromosome:_1	AUGUSTUS	exon	22769461	22769528	.	+	.	ID=g1181.t1.exon3;Parent=g1181.t1;
OW387023.1_Nowickia_ferox_genome_assembly,_chromosome:_1	AUGUSTUS	intron	22769529	22769592	1	+	.	ID=g1181.t1.intron3;Parent=g1181.t1;
OW387023.1_Nowickia_ferox_genome_assembly,_chromosome:_1	AUGUSTUS	CDS	22769593	22769744	1	+	0	ID=g1181.t1.CDS4;Parent=g1181.t1;
OW387023.1_Nowickia_ferox_genome_assembly,_chromosome:_1	AUGUSTUS	exon	22769593	22769744	.	+	.	ID=g1181.t1.exon4;Parent=g1181.t1;
OW387023.1_Nowickia_ferox_genome_assembly,_chromosome:_1	AUGUSTUS	intron	22769745	22770067	1	+	.	ID=g1181.t1.intron4;Parent=g1181.t1;
OW387023.1_Nowickia_ferox_genome_assembly,_chromosome:_1	AUGUSTUS	CDS	22770068	22770208	1	+	1	ID=g1181.t1.CDS5;Parent=g1181.t1;
OW387023.1_Nowickia_ferox_genome_assembly,_chromosome:_1	AUGUSTUS	exon	22770068	22770208	.	+	.	ID=g1181.t1.exon5;Parent=g1181.t1;
OW387023.1_Nowickia_ferox_genome_assembly,_chromosome:_1	AUGUSTUS	intron	22770209	22773784	1	+	.	ID=g1181.t1.intron5;Parent=g1181.t1;
OW387023.1_Nowickia_ferox_genome_assembly,_chromosome:_1	AUGUSTUS	CDS	22773785	22774396	1	+	1	ID=g1181.t1.CDS6;Parent=g1181.t1;
OW387023.1_Nowickia_ferox_genome_assembly,_chromosome:_1	AUGUSTUS	exon	22773785	22774396	.	+	.	ID=g1181.t1.exon6;Parent=g1181.t1;
OW387023.1_Nowickia_ferox_genome_assembly,_chromosome:_1	AUGUSTUS	intron	22774397	22774475	1	+	.	ID=g1181.t1.intron6;Parent=g1181.t1;
OW387023.1_Nowickia_ferox_genome_assembly,_chromosome:_1	AUGUSTUS	CDS	22774476	22774764	1	+	1	ID=g1181.t1.CDS7;Parent=g1181.t1;
OW387023.1_Nowickia_ferox_genome_assembly,_chromosome:_1	AUGUSTUS	exon	22774476	22774764	.	+	.	ID=g1181.t1.exon7;Parent=g1181.t1;
OW387023.1_Nowickia_ferox_genome_assembly,_chromosome:_1	AUGUSTUS	stop_codon	22774762	22774764	.	+	0	ID=g1181.t1.stop1;Parent=g1181.t1;
OW387023.1_Nowickia_ferox_genome_assembly,_chromosome:_1	AUGUSTUS	gene	22779781	22795765	.	+	.	ID=g1182;
OW387023.1_Nowickia_ferox_genome_assembly,_chromosome:_1	AUGUSTUS	mRNA	22779781	22795765	1	+	.	ID=g1182.t1;Parent=g1182;
OW387023.1_Nowickia_ferox_genome_assembly,_chromosome:_1	AUGUSTUS	start_codon	22779781	22779783	.	+	0	ID=g1182.t1.start1;Parent=g1182.t1;
OW387023.1_Nowickia_ferox_genome_assembly,_chromosome:_1	AUGUSTUS	CDS	22779781	22780007	1	+	0	ID=g1182.t1.CDS1;Parent=g1182.t1;
OW387023.1_Nowickia_ferox_genome_assembly,_chromosome:_1	AUGUSTUS	exon	22779781	22780007	.	+	.	ID=g1182.t1.exon1;Parent=g1182.t1;
OW387023.1_Nowickia_ferox_genome_assembly,_chromosome:_1	AUGUSTUS	intron	22780008	22782382	1	+	.	ID=g1182.t1.intron1;Parent=g1182.t1;
OW387023.1_Nowickia_ferox_genome_assembly,_chromosome:_1	AUGUSTUS	CDS	22782383	22782542	1	+	1	ID=g1182.t1.CDS2;Parent=g1182.t1;
OW387023.1_Nowickia_ferox_genome_assembly,_chromosome:_1	AUGUSTUS	exon	22782383	22782542	.	+	.	ID=g1182.t1.exon2;Parent=g1182.t1;
OW387023.1_Nowickia_ferox_genome_assembly,_chromosome:_1	AUGUSTUS	intron	22782543	22786342	1	+	.	ID=g1182.t1.intron2;Parent=g1182.t1;
OW387023.1_Nowickia_ferox_genome_assembly,_chromosome:_1	AUGUSTUS	CDS	22786343	22786460	1	+	0	ID=g1182.t1.CDS3;Parent=g1182.t1;
OW387023.1_Nowickia_ferox_genome_assembly,_chromosome:_1	AUGUSTUS	exon	22786343	22786460	.	+	.	ID=g1182.t1.exon3;Parent=g1182.t1;
OW387023.1_Nowickia_ferox_genome_assembly,_chromosome:_1	AUGUSTUS	intron	22786461	22789443	1	+	.	ID=g1182.t1.intron3;Parent=g1182.t1;
OW387023.1_Nowickia_ferox_genome_assembly,_chromosome:_1	AUGUSTUS	CDS	22789444	22789511	1	+	2	ID=g1182.t1.CDS4;Parent=g1182.t1;
OW387023.1_Nowickia_ferox_genome_assembly,_chromosome:_1	AUGUSTUS	exon	22789444	22789511	.	+	.	ID=g1182.t1.exon4;Parent=g1182.t1;
OW387023.1_Nowickia_ferox_genome_assembly,_chromosome:_1	AUGUSTUS	intron	22789512	22791944	1	+	.	ID=g1182.t1.intron4;Parent=g1182.t1;
OW387023.1_Nowickia_ferox_genome_assembly,_chromosome:_1	AUGUSTUS	CDS	22791945	22792096	1	+	0	ID=g1182.t1.CDS5;Parent=g1182.t1;
OW387023.1_Nowickia_ferox_genome_assembly,_chromosome:_1	AUGUSTUS	exon	22791945	22792096	.	+	.	ID=g1182.t1.exon5;Parent=g1182.t1;
OW387023.1_Nowickia_ferox_genome_assembly,_chromosome:_1	AUGUSTUS	intron	22792097	22792237	1	+	.	ID=g1182.t1.intron5;Parent=g1182.t1;
OW387023.1_Nowickia_ferox_genome_assembly,_chromosome:_1	AUGUSTUS	CDS	22792238	22792378	1	+	1	ID=g1182.t1.CDS6;Parent=g1182.t1;
OW387023.1_Nowickia_ferox_genome_assembly,_chromosome:_1	AUGUSTUS	exon	22792238	22792378	.	+	.	ID=g1182.t1.exon6;Parent=g1182.t1;
OW387023.1_Nowickia_ferox_genome_assembly,_chromosome:_1	AUGUSTUS	intron	22792379	22794621	1	+	.	ID=g1182.t1.intron6;Parent=g1182.t1;
OW387023.1_Nowickia_ferox_genome_assembly,_chromosome:_1	AUGUSTUS	CDS	22794622	22794730	1	+	1	ID=g1182.t1.CDS7;Parent=g1182.t1;
OW387023.1_Nowickia_ferox_genome_assembly,_chromosome:_1	AUGUSTUS	exon	22794622	22794730	.	+	.	ID=g1182.t1.exon7;Parent=g1182.t1;
OW387023.1_Nowickia_ferox_genome_assembly,_chromosome:_1	AUGUSTUS	intron	22794731	22794797	1	+	.	ID=g1182.t1.intron7;Parent=g1182.t1;
OW387023.1_Nowickia_ferox_genome_assembly,_chromosome:_1	AUGUSTUS	CDS	22794798	22795172	1	+	0	ID=g1182.t1.CDS8;Parent=g1182.t1;
OW387023.1_Nowickia_ferox_genome_assembly,_chromosome:_1	AUGUSTUS	exon	22794798	22795172	.	+	.	ID=g1182.t1.exon8;Parent=g1182.t1;
OW387023.1_Nowickia_ferox_genome_assembly,_chromosome:_1	AUGUSTUS	intron	22795173	22795240	1	+	.	ID=g1182.t1.intron8;Parent=g1182.t1;
OW387023.1_Nowickia_ferox_genome_assembly,_chromosome:_1	AUGUSTUS	CDS	22795241	22795398	1	+	0	ID=g1182.t1.CDS9;Parent=g1182.t1;
OW387023.1_Nowickia_ferox_genome_assembly,_chromosome:_1	AUGUSTUS	exon	22795241	22795398	.	+	.	ID=g1182.t1.exon9;Parent=g1182.t1;
OW387023.1_Nowickia_ferox_genome_assembly,_chromosome:_1	AUGUSTUS	intron	22795399	22795479	1	+	.	ID=g1182.t1.intron9;Parent=g1182.t1;
OW387023.1_Nowickia_ferox_genome_assembly,_chromosome:_1	AUGUSTUS	CDS	22795480	22795765	1	+	1	ID=g1182.t1.CDS10;Parent=g1182.t1;
OW387023.1_Nowickia_ferox_genome_assembly,_chromosome:_1	AUGUSTUS	exon	22795480	22795765	.	+	.	ID=g1182.t1.exon10;Parent=g1182.t1;
OW387023.1_Nowickia_ferox_genome_assembly,_chromosome:_1	AUGUSTUS	stop_codon	22795763	22795765	.	+	0	ID=g1182.t1.stop1;Parent=g1182.t1;
OW387023.1_Nowickia_ferox_genome_assembly,_chromosome:_1	AUGUSTUS	gene	22801331	22802522	.	-	.	ID=g1183;
OW387023.1_Nowickia_ferox_genome_assembly,_chromosome:_1	AUGUSTUS	mRNA	22801331	22802522	1	-	.	ID=g1183.t1;Parent=g1183;
OW387023.1_Nowickia_ferox_genome_assembly,_chromosome:_1	AUGUSTUS	stop_codon	22801331	22801333	.	-	0	ID=g1183.t1.stop1;Parent=g1183.t1;
OW387023.1_Nowickia_ferox_genome_assembly,_chromosome:_1	AUGUSTUS	CDS	22801331	22801413	1	-	2	ID=g1183.t1.CDS1;Parent=g1183.t1;
OW387023.1_Nowickia_ferox_genome_assembly,_chromosome:_1	AUGUSTUS	exon	22801331	22801413	.	-	.	ID=g1183.t1.exon1;Parent=g1183.t1;
OW387023.1_Nowickia_ferox_genome_assembly,_chromosome:_1	AUGUSTUS	intron	22801414	22801518	1	-	.	ID=g1183.t1.intron1;Parent=g1183.t1;
OW387023.1_Nowickia_ferox_genome_assembly,_chromosome:_1	AUGUSTUS	CDS	22801519	22802128	1	-	0	ID=g1183.t1.CDS2;Parent=g1183.t1;
OW387023.1_Nowickia_ferox_genome_assembly,_chromosome:_1	AUGUSTUS	exon	22801519	22802128	.	-	.	ID=g1183.t1.exon2;Parent=g1183.t1;
OW387023.1_Nowickia_ferox_genome_assembly,_chromosome:_1	AUGUSTUS	intron	22802129	22802198	1	-	.	ID=g1183.t1.intron2;Parent=g1183.t1;
OW387023.1_Nowickia_ferox_genome_assembly,_chromosome:_1	AUGUSTUS	CDS	22802199	22802522	1	-	0	ID=g1183.t1.CDS3;Parent=g1183.t1;
OW387023.1_Nowickia_ferox_genome_assembly,_chromosome:_1	AUGUSTUS	exon	22802199	22802522	.	-	.	ID=g1183.t1.exon3;Parent=g1183.t1;
OW387023.1_Nowickia_ferox_genome_assembly,_chromosome:_1	AUGUSTUS	start_codon	22802520	22802522	.	-	0	ID=g1183.t1.start1;Parent=g1183.t1;
OW387023.1_Nowickia_ferox_genome_assembly,_chromosome:_1	AUGUSTUS	gene	22805690	22807758	.	+	.	ID=g1184;
OW387023.1_Nowickia_ferox_genome_assembly,_chromosome:_1	AUGUSTUS	mRNA	22805690	22807758	1	+	.	ID=g1184.t1;Parent=g1184;
OW387023.1_Nowickia_ferox_genome_assembly,_chromosome:_1	AUGUSTUS	start_codon	22805690	22805692	.	+	0	ID=g1184.t1.start1;Parent=g1184.t1;
OW387023.1_Nowickia_ferox_genome_assembly,_chromosome:_1	AUGUSTUS	CDS	22805690	22805765	1	+	0	ID=g1184.t1.CDS1;Parent=g1184.t1;
OW387023.1_Nowickia_ferox_genome_assembly,_chromosome:_1	AUGUSTUS	exon	22805690	22805765	.	+	.	ID=g1184.t1.exon1;Parent=g1184.t1;
OW387023.1_Nowickia_ferox_genome_assembly,_chromosome:_1	AUGUSTUS	intron	22805766	22805829	1	+	.	ID=g1184.t1.intron1;Parent=g1184.t1;
OW387023.1_Nowickia_ferox_genome_assembly,_chromosome:_1	AUGUSTUS	CDS	22805830	22806527	1	+	2	ID=g1184.t1.CDS2;Parent=g1184.t1;
OW387023.1_Nowickia_ferox_genome_assembly,_chromosome:_1	AUGUSTUS	exon	22805830	22806527	.	+	.	ID=g1184.t1.exon2;Parent=g1184.t1;
OW387023.1_Nowickia_ferox_genome_assembly,_chromosome:_1	AUGUSTUS	intron	22806528	22806604	1	+	.	ID=g1184.t1.intron2;Parent=g1184.t1;
OW387023.1_Nowickia_ferox_genome_assembly,_chromosome:_1	AUGUSTUS	CDS	22806605	22807582	1	+	0	ID=g1184.t1.CDS3;Parent=g1184.t1;
OW387023.1_Nowickia_ferox_genome_assembly,_chromosome:_1	AUGUSTUS	exon	22806605	22807582	.	+	.	ID=g1184.t1.exon3;Parent=g1184.t1;
OW387023.1_Nowickia_ferox_genome_assembly,_chromosome:_1	AUGUSTUS	intron	22807583	22807665	1	+	.	ID=g1184.t1.intron3;Parent=g1184.t1;
OW387023.1_Nowickia_ferox_genome_assembly,_chromosome:_1	AUGUSTUS	CDS	22807666	22807758	1	+	0	ID=g1184.t1.CDS4;Parent=g1184.t1;
OW387023.1_Nowickia_ferox_genome_assembly,_chromosome:_1	AUGUSTUS	exon	22807666	22807758	.	+	.	ID=g1184.t1.exon4;Parent=g1184.t1;
OW387023.1_Nowickia_ferox_genome_assembly,_chromosome:_1	AUGUSTUS	stop_codon	22807756	22807758	.	+	0	ID=g1184.t1.stop1;Parent=g1184.t1;
OW387023.1_Nowickia_ferox_genome_assembly,_chromosome:_1	AUGUSTUS	gene	22815084	22815338	.	-	.	ID=g1185;
OW387023.1_Nowickia_ferox_genome_assembly,_chromosome:_1	AUGUSTUS	mRNA	22815084	22815338	1	-	.	ID=g1185.t1;Parent=g1185;
OW387023.1_Nowickia_ferox_genome_assembly,_chromosome:_1	AUGUSTUS	stop_codon	22815084	22815086	.	-	0	ID=g1185.t1.stop1;Parent=g1185.t1;
OW387023.1_Nowickia_ferox_genome_assembly,_chromosome:_1	AUGUSTUS	CDS	22815084	22815338	1	-	0	ID=g1185.t1.CDS1;Parent=g1185.t1;
OW387023.1_Nowickia_ferox_genome_assembly,_chromosome:_1	AUGUSTUS	exon	22815084	22815338	.	-	.	ID=g1185.t1.exon1;Parent=g1185.t1;
OW387023.1_Nowickia_ferox_genome_assembly,_chromosome:_1	AUGUSTUS	start_codon	22815336	22815338	.	-	0	ID=g1185.t1.start1;Parent=g1185.t1;
OW387023.1_Nowickia_ferox_genome_assembly,_chromosome:_1	AUGUSTUS	gene	22819792	22820700	.	-	.	ID=g1186;
OW387023.1_Nowickia_ferox_genome_assembly,_chromosome:_1	AUGUSTUS	mRNA	22819792	22820700	1	-	.	ID=g1186.t1;Parent=g1186;
OW387023.1_Nowickia_ferox_genome_assembly,_chromosome:_1	AUGUSTUS	stop_codon	22819792	22819794	.	-	0	ID=g1186.t1.stop1;Parent=g1186.t1;
OW387023.1_Nowickia_ferox_genome_assembly,_chromosome:_1	AUGUSTUS	CDS	22819792	22820700	1	-	0	ID=g1186.t1.CDS1;Parent=g1186.t1;
OW387023.1_Nowickia_ferox_genome_assembly,_chromosome:_1	AUGUSTUS	exon	22819792	22820700	.	-	.	ID=g1186.t1.exon1;Parent=g1186.t1;
OW387023.1_Nowickia_ferox_genome_assembly,_chromosome:_1	AUGUSTUS	start_codon	22820698	22820700	.	-	0	ID=g1186.t1.start1;Parent=g1186.t1;
OW387023.1_Nowickia_ferox_genome_assembly,_chromosome:_1	AUGUSTUS	gene	22824369	22825771	.	+	.	ID=g1187;
OW387023.1_Nowickia_ferox_genome_assembly,_chromosome:_1	AUGUSTUS	mRNA	22824369	22825771	1	+	.	ID=g1187.t1;Parent=g1187;
OW387023.1_Nowickia_ferox_genome_assembly,_chromosome:_1	AUGUSTUS	start_codon	22824369	22824371	.	+	0	ID=g1187.t1.start1;Parent=g1187.t1;
OW387023.1_Nowickia_ferox_genome_assembly,_chromosome:_1	AUGUSTUS	CDS	22824369	22824545	1	+	0	ID=g1187.t1.CDS1;Parent=g1187.t1;
OW387023.1_Nowickia_ferox_genome_assembly,_chromosome:_1	AUGUSTUS	exon	22824369	22824545	.	+	.	ID=g1187.t1.exon1;Parent=g1187.t1;
OW387023.1_Nowickia_ferox_genome_assembly,_chromosome:_1	AUGUSTUS	intron	22824546	22824889	1	+	.	ID=g1187.t1.intron1;Parent=g1187.t1;
OW387023.1_Nowickia_ferox_genome_assembly,_chromosome:_1	AUGUSTUS	CDS	22824890	22825085	1	+	0	ID=g1187.t1.CDS2;Parent=g1187.t1;
OW387023.1_Nowickia_ferox_genome_assembly,_chromosome:_1	AUGUSTUS	exon	22824890	22825085	.	+	.	ID=g1187.t1.exon2;Parent=g1187.t1;
OW387023.1_Nowickia_ferox_genome_assembly,_chromosome:_1	AUGUSTUS	intron	22825086	22825328	1	+	.	ID=g1187.t1.intron2;Parent=g1187.t1;
OW387023.1_Nowickia_ferox_genome_assembly,_chromosome:_1	AUGUSTUS	CDS	22825329	22825485	1	+	2	ID=g1187.t1.CDS3;Parent=g1187.t1;
OW387023.1_Nowickia_ferox_genome_assembly,_chromosome:_1	AUGUSTUS	exon	22825329	22825485	.	+	.	ID=g1187.t1.exon3;Parent=g1187.t1;
OW387023.1_Nowickia_ferox_genome_assembly,_chromosome:_1	AUGUSTUS	intron	22825486	22825548	1	+	.	ID=g1187.t1.intron3;Parent=g1187.t1;
OW387023.1_Nowickia_ferox_genome_assembly,_chromosome:_1	AUGUSTUS	CDS	22825549	22825621	1	+	1	ID=g1187.t1.CDS4;Parent=g1187.t1;
OW387023.1_Nowickia_ferox_genome_assembly,_chromosome:_1	AUGUSTUS	exon	22825549	22825621	.	+	.	ID=g1187.t1.exon4;Parent=g1187.t1;
OW387023.1_Nowickia_ferox_genome_assembly,_chromosome:_1	AUGUSTUS	intron	22825622	22825693	1	+	.	ID=g1187.t1.intron4;Parent=g1187.t1;
OW387023.1_Nowickia_ferox_genome_assembly,_chromosome:_1	AUGUSTUS	CDS	22825694	22825771	1	+	0	ID=g1187.t1.CDS5;Parent=g1187.t1;
OW387023.1_Nowickia_ferox_genome_assembly,_chromosome:_1	AUGUSTUS	exon	22825694	22825771	.	+	.	ID=g1187.t1.exon5;Parent=g1187.t1;
OW387023.1_Nowickia_ferox_genome_assembly,_chromosome:_1	AUGUSTUS	stop_codon	22825769	22825771	.	+	0	ID=g1187.t1.stop1;Parent=g1187.t1;
OW387023.1_Nowickia_ferox_genome_assembly,_chromosome:_1	AUGUSTUS	gene	22827890	22828552	.	+	.	ID=g1188;
OW387023.1_Nowickia_ferox_genome_assembly,_chromosome:_1	AUGUSTUS	mRNA	22827890	22828552	1	+	.	ID=g1188.t1;Parent=g1188;
OW387023.1_Nowickia_ferox_genome_assembly,_chromosome:_1	AUGUSTUS	start_codon	22827890	22827892	.	+	0	ID=g1188.t1.start1;Parent=g1188.t1;
OW387023.1_Nowickia_ferox_genome_assembly,_chromosome:_1	AUGUSTUS	CDS	22827890	22828069	1	+	0	ID=g1188.t1.CDS1;Parent=g1188.t1;
OW387023.1_Nowickia_ferox_genome_assembly,_chromosome:_1	AUGUSTUS	exon	22827890	22828069	.	+	.	ID=g1188.t1.exon1;Parent=g1188.t1;
OW387023.1_Nowickia_ferox_genome_assembly,_chromosome:_1	AUGUSTUS	intron	22828070	22828219	1	+	.	ID=g1188.t1.intron1;Parent=g1188.t1;
OW387023.1_Nowickia_ferox_genome_assembly,_chromosome:_1	AUGUSTUS	CDS	22828220	22828552	1	+	0	ID=g1188.t1.CDS2;Parent=g1188.t1;
OW387023.1_Nowickia_ferox_genome_assembly,_chromosome:_1	AUGUSTUS	exon	22828220	22828552	.	+	.	ID=g1188.t1.exon2;Parent=g1188.t1;
OW387023.1_Nowickia_ferox_genome_assembly,_chromosome:_1	AUGUSTUS	stop_codon	22828550	22828552	.	+	0	ID=g1188.t1.stop1;Parent=g1188.t1;
OW387023.1_Nowickia_ferox_genome_assembly,_chromosome:_1	AUGUSTUS	gene	22829025	22829932	.	-	.	ID=g1189;
OW387023.1_Nowickia_ferox_genome_assembly,_chromosome:_1	AUGUSTUS	mRNA	22829025	22829932	1	-	.	ID=g1189.t1;Parent=g1189;
OW387023.1_Nowickia_ferox_genome_assembly,_chromosome:_1	AUGUSTUS	stop_codon	22829025	22829027	.	-	0	ID=g1189.t1.stop1;Parent=g1189.t1;
OW387023.1_Nowickia_ferox_genome_assembly,_chromosome:_1	AUGUSTUS	CDS	22829025	22829145	1	-	1	ID=g1189.t1.CDS1;Parent=g1189.t1;
OW387023.1_Nowickia_ferox_genome_assembly,_chromosome:_1	AUGUSTUS	exon	22829025	22829145	.	-	.	ID=g1189.t1.exon1;Parent=g1189.t1;
OW387023.1_Nowickia_ferox_genome_assembly,_chromosome:_1	AUGUSTUS	intron	22829146	22829321	1	-	.	ID=g1189.t1.intron1;Parent=g1189.t1;
OW387023.1_Nowickia_ferox_genome_assembly,_chromosome:_1	AUGUSTUS	CDS	22829322	22829932	1	-	0	ID=g1189.t1.CDS2;Parent=g1189.t1;
OW387023.1_Nowickia_ferox_genome_assembly,_chromosome:_1	AUGUSTUS	exon	22829322	22829932	.	-	.	ID=g1189.t1.exon2;Parent=g1189.t1;
OW387023.1_Nowickia_ferox_genome_assembly,_chromosome:_1	AUGUSTUS	start_codon	22829930	22829932	.	-	0	ID=g1189.t1.start1;Parent=g1189.t1;
OW387023.1_Nowickia_ferox_genome_assembly,_chromosome:_1	AUGUSTUS	gene	22830118	22830560	.	-	.	ID=g1190;
OW387023.1_Nowickia_ferox_genome_assembly,_chromosome:_1	AUGUSTUS	mRNA	22830118	22830560	1	-	.	ID=g1190.t1;Parent=g1190;
OW387023.1_Nowickia_ferox_genome_assembly,_chromosome:_1	AUGUSTUS	stop_codon	22830118	22830120	.	-	0	ID=g1190.t1.stop1;Parent=g1190.t1;
OW387023.1_Nowickia_ferox_genome_assembly,_chromosome:_1	AUGUSTUS	CDS	22830118	22830247	1	-	1	ID=g1190.t1.CDS1;Parent=g1190.t1;
OW387023.1_Nowickia_ferox_genome_assembly,_chromosome:_1	AUGUSTUS	exon	22830118	22830247	.	-	.	ID=g1190.t1.exon1;Parent=g1190.t1;
OW387023.1_Nowickia_ferox_genome_assembly,_chromosome:_1	AUGUSTUS	intron	22830248	22830351	1	-	.	ID=g1190.t1.intron1;Parent=g1190.t1;
OW387023.1_Nowickia_ferox_genome_assembly,_chromosome:_1	AUGUSTUS	CDS	22830352	22830560	1	-	0	ID=g1190.t1.CDS2;Parent=g1190.t1;
OW387023.1_Nowickia_ferox_genome_assembly,_chromosome:_1	AUGUSTUS	exon	22830352	22830560	.	-	.	ID=g1190.t1.exon2;Parent=g1190.t1;
OW387023.1_Nowickia_ferox_genome_assembly,_chromosome:_1	AUGUSTUS	start_codon	22830558	22830560	.	-	0	ID=g1190.t1.start1;Parent=g1190.t1;
OW387023.1_Nowickia_ferox_genome_assembly,_chromosome:_1	AUGUSTUS	gene	22848124	22855929	.	+	.	ID=g1191;
OW387023.1_Nowickia_ferox_genome_assembly,_chromosome:_1	AUGUSTUS	mRNA	22848124	22855929	1	+	.	ID=g1191.t1;Parent=g1191;
OW387023.1_Nowickia_ferox_genome_assembly,_chromosome:_1	AUGUSTUS	start_codon	22848124	22848126	.	+	0	ID=g1191.t1.start1;Parent=g1191.t1;
OW387023.1_Nowickia_ferox_genome_assembly,_chromosome:_1	AUGUSTUS	CDS	22848124	22848946	1	+	0	ID=g1191.t1.CDS1;Parent=g1191.t1;
OW387023.1_Nowickia_ferox_genome_assembly,_chromosome:_1	AUGUSTUS	exon	22848124	22848946	.	+	.	ID=g1191.t1.exon1;Parent=g1191.t1;
OW387023.1_Nowickia_ferox_genome_assembly,_chromosome:_1	AUGUSTUS	intron	22848947	22853404	1	+	.	ID=g1191.t1.intron1;Parent=g1191.t1;
OW387023.1_Nowickia_ferox_genome_assembly,_chromosome:_1	AUGUSTUS	CDS	22853405	22853610	1	+	2	ID=g1191.t1.CDS2;Parent=g1191.t1;
OW387023.1_Nowickia_ferox_genome_assembly,_chromosome:_1	AUGUSTUS	exon	22853405	22853610	.	+	.	ID=g1191.t1.exon2;Parent=g1191.t1;
OW387023.1_Nowickia_ferox_genome_assembly,_chromosome:_1	AUGUSTUS	intron	22853611	22855569	1	+	.	ID=g1191.t1.intron2;Parent=g1191.t1;
OW387023.1_Nowickia_ferox_genome_assembly,_chromosome:_1	AUGUSTUS	CDS	22855570	22855929	1	+	0	ID=g1191.t1.CDS3;Parent=g1191.t1;
OW387023.1_Nowickia_ferox_genome_assembly,_chromosome:_1	AUGUSTUS	exon	22855570	22855929	.	+	.	ID=g1191.t1.exon3;Parent=g1191.t1;
OW387023.1_Nowickia_ferox_genome_assembly,_chromosome:_1	AUGUSTUS	stop_codon	22855927	22855929	.	+	0	ID=g1191.t1.stop1;Parent=g1191.t1;
OW387023.1_Nowickia_ferox_genome_assembly,_chromosome:_1	AUGUSTUS	gene	22855951	22856745	.	+	.	ID=g1192;
OW387023.1_Nowickia_ferox_genome_assembly,_chromosome:_1	AUGUSTUS	mRNA	22855957	22856745	1	+	.	ID=g1192.t1;Parent=g1192;
OW387023.1_Nowickia_ferox_genome_assembly,_chromosome:_1	AUGUSTUS	start_codon	22855957	22855959	.	+	0	ID=g1192.t1.start1;Parent=g1192.t1;
OW387023.1_Nowickia_ferox_genome_assembly,_chromosome:_1	AUGUSTUS	CDS	22855957	22856745	1	+	0	ID=g1192.t1.CDS1;Parent=g1192.t1;
OW387023.1_Nowickia_ferox_genome_assembly,_chromosome:_1	AUGUSTUS	exon	22855957	22856745	.	+	.	ID=g1192.t1.exon1;Parent=g1192.t1;
OW387023.1_Nowickia_ferox_genome_assembly,_chromosome:_1	AUGUSTUS	stop_codon	22856743	22856745	.	+	0	ID=g1192.t1.stop1;Parent=g1192.t1;
OW387023.1_Nowickia_ferox_genome_assembly,_chromosome:_1	GeneMark.hmm3	mRNA	22855951	22856745	.	+	.	ID=g1192.t2;Parent=g1192;
OW387023.1_Nowickia_ferox_genome_assembly,_chromosome:_1	GeneMark.hmm3	CDS	22855951	22856745	.	+	0	ID=g1192.t2.CDS1;Parent=g1192.t2;
OW387023.1_Nowickia_ferox_genome_assembly,_chromosome:_1	GeneMark.hmm3	exon	22855951	22856745	.	+	0	ID=g1192.t2.exon1;Parent=g1192.t2;
OW387023.1_Nowickia_ferox_genome_assembly,_chromosome:_1	AUGUSTUS	gene	22863881	22864591	.	-	.	ID=g1193;
OW387023.1_Nowickia_ferox_genome_assembly,_chromosome:_1	AUGUSTUS	mRNA	22863881	22864591	1	-	.	ID=g1193.t1;Parent=g1193;
OW387023.1_Nowickia_ferox_genome_assembly,_chromosome:_1	AUGUSTUS	stop_codon	22863881	22863883	.	-	0	ID=g1193.t1.stop1;Parent=g1193.t1;
OW387023.1_Nowickia_ferox_genome_assembly,_chromosome:_1	AUGUSTUS	CDS	22863881	22864118	1	-	1	ID=g1193.t1.CDS1;Parent=g1193.t1;
OW387023.1_Nowickia_ferox_genome_assembly,_chromosome:_1	AUGUSTUS	exon	22863881	22864118	.	-	.	ID=g1193.t1.exon1;Parent=g1193.t1;
OW387023.1_Nowickia_ferox_genome_assembly,_chromosome:_1	AUGUSTUS	intron	22864119	22864180	1	-	.	ID=g1193.t1.intron1;Parent=g1193.t1;
OW387023.1_Nowickia_ferox_genome_assembly,_chromosome:_1	AUGUSTUS	CDS	22864181	22864435	1	-	1	ID=g1193.t1.CDS2;Parent=g1193.t1;
OW387023.1_Nowickia_ferox_genome_assembly,_chromosome:_1	AUGUSTUS	exon	22864181	22864435	.	-	.	ID=g1193.t1.exon2;Parent=g1193.t1;
OW387023.1_Nowickia_ferox_genome_assembly,_chromosome:_1	AUGUSTUS	intron	22864436	22864490	1	-	.	ID=g1193.t1.intron2;Parent=g1193.t1;
OW387023.1_Nowickia_ferox_genome_assembly,_chromosome:_1	AUGUSTUS	CDS	22864491	22864591	1	-	0	ID=g1193.t1.CDS3;Parent=g1193.t1;
OW387023.1_Nowickia_ferox_genome_assembly,_chromosome:_1	AUGUSTUS	exon	22864491	22864591	.	-	.	ID=g1193.t1.exon3;Parent=g1193.t1;
OW387023.1_Nowickia_ferox_genome_assembly,_chromosome:_1	AUGUSTUS	start_codon	22864589	22864591	.	-	0	ID=g1193.t1.start1;Parent=g1193.t1;
OW387023.1_Nowickia_ferox_genome_assembly,_chromosome:_1	AUGUSTUS	gene	22877700	22880695	.	-	.	ID=g1194;
OW387023.1_Nowickia_ferox_genome_assembly,_chromosome:_1	AUGUSTUS	mRNA	22877700	22880695	1	-	.	ID=g1194.t1;Parent=g1194;
OW387023.1_Nowickia_ferox_genome_assembly,_chromosome:_1	AUGUSTUS	stop_codon	22877700	22877702	.	-	0	ID=g1194.t1.stop1;Parent=g1194.t1;
OW387023.1_Nowickia_ferox_genome_assembly,_chromosome:_1	AUGUSTUS	CDS	22877700	22879393	1	-	2	ID=g1194.t1.CDS1;Parent=g1194.t1;
OW387023.1_Nowickia_ferox_genome_assembly,_chromosome:_1	AUGUSTUS	exon	22877700	22879393	.	-	.	ID=g1194.t1.exon1;Parent=g1194.t1;
OW387023.1_Nowickia_ferox_genome_assembly,_chromosome:_1	AUGUSTUS	intron	22879394	22880676	1	-	.	ID=g1194.t1.intron1;Parent=g1194.t1;
OW387023.1_Nowickia_ferox_genome_assembly,_chromosome:_1	AUGUSTUS	CDS	22880677	22880695	1	-	0	ID=g1194.t1.CDS2;Parent=g1194.t1;
OW387023.1_Nowickia_ferox_genome_assembly,_chromosome:_1	AUGUSTUS	exon	22880677	22880695	.	-	.	ID=g1194.t1.exon2;Parent=g1194.t1;
OW387023.1_Nowickia_ferox_genome_assembly,_chromosome:_1	AUGUSTUS	start_codon	22880693	22880695	.	-	0	ID=g1194.t1.start1;Parent=g1194.t1;
OW387023.1_Nowickia_ferox_genome_assembly,_chromosome:_1	AUGUSTUS	gene	22880952	22882361	.	+	.	ID=g1195;
OW387023.1_Nowickia_ferox_genome_assembly,_chromosome:_1	AUGUSTUS	mRNA	22880952	22882361	1	+	.	ID=g1195.t1;Parent=g1195;
OW387023.1_Nowickia_ferox_genome_assembly,_chromosome:_1	AUGUSTUS	start_codon	22880952	22880954	.	+	0	ID=g1195.t1.start1;Parent=g1195.t1;
OW387023.1_Nowickia_ferox_genome_assembly,_chromosome:_1	AUGUSTUS	CDS	22880952	22882361	1	+	0	ID=g1195.t1.CDS1;Parent=g1195.t1;
OW387023.1_Nowickia_ferox_genome_assembly,_chromosome:_1	AUGUSTUS	exon	22880952	22882361	.	+	.	ID=g1195.t1.exon1;Parent=g1195.t1;
OW387023.1_Nowickia_ferox_genome_assembly,_chromosome:_1	AUGUSTUS	stop_codon	22882359	22882361	.	+	0	ID=g1195.t1.stop1;Parent=g1195.t1;
OW387023.1_Nowickia_ferox_genome_assembly,_chromosome:_1	AUGUSTUS	gene	22892699	22901522	.	-	.	ID=g1196;
OW387023.1_Nowickia_ferox_genome_assembly,_chromosome:_1	AUGUSTUS	mRNA	22892699	22901522	1	-	.	ID=g1196.t1;Parent=g1196;
OW387023.1_Nowickia_ferox_genome_assembly,_chromosome:_1	AUGUSTUS	stop_codon	22892699	22892701	.	-	0	ID=g1196.t1.stop1;Parent=g1196.t1;
OW387023.1_Nowickia_ferox_genome_assembly,_chromosome:_1	AUGUSTUS	CDS	22892699	22893373	1	-	0	ID=g1196.t1.CDS1;Parent=g1196.t1;
OW387023.1_Nowickia_ferox_genome_assembly,_chromosome:_1	AUGUSTUS	exon	22892699	22893373	.	-	.	ID=g1196.t1.exon1;Parent=g1196.t1;
OW387023.1_Nowickia_ferox_genome_assembly,_chromosome:_1	AUGUSTUS	intron	22893374	22894778	1	-	.	ID=g1196.t1.intron1;Parent=g1196.t1;
OW387023.1_Nowickia_ferox_genome_assembly,_chromosome:_1	AUGUSTUS	CDS	22894779	22895182	1	-	2	ID=g1196.t1.CDS2;Parent=g1196.t1;
OW387023.1_Nowickia_ferox_genome_assembly,_chromosome:_1	AUGUSTUS	exon	22894779	22895182	.	-	.	ID=g1196.t1.exon2;Parent=g1196.t1;
OW387023.1_Nowickia_ferox_genome_assembly,_chromosome:_1	AUGUSTUS	intron	22895183	22896505	1	-	.	ID=g1196.t1.intron2;Parent=g1196.t1;
OW387023.1_Nowickia_ferox_genome_assembly,_chromosome:_1	AUGUSTUS	CDS	22896506	22896602	1	-	0	ID=g1196.t1.CDS3;Parent=g1196.t1;
OW387023.1_Nowickia_ferox_genome_assembly,_chromosome:_1	AUGUSTUS	exon	22896506	22896602	.	-	.	ID=g1196.t1.exon3;Parent=g1196.t1;
OW387023.1_Nowickia_ferox_genome_assembly,_chromosome:_1	AUGUSTUS	intron	22896603	22900626	1	-	.	ID=g1196.t1.intron3;Parent=g1196.t1;
OW387023.1_Nowickia_ferox_genome_assembly,_chromosome:_1	AUGUSTUS	CDS	22900627	22901283	1	-	0	ID=g1196.t1.CDS4;Parent=g1196.t1;
OW387023.1_Nowickia_ferox_genome_assembly,_chromosome:_1	AUGUSTUS	exon	22900627	22901283	.	-	.	ID=g1196.t1.exon4;Parent=g1196.t1;
OW387023.1_Nowickia_ferox_genome_assembly,_chromosome:_1	AUGUSTUS	intron	22901284	22901378	1	-	.	ID=g1196.t1.intron4;Parent=g1196.t1;
OW387023.1_Nowickia_ferox_genome_assembly,_chromosome:_1	AUGUSTUS	CDS	22901379	22901522	1	-	0	ID=g1196.t1.CDS5;Parent=g1196.t1;
OW387023.1_Nowickia_ferox_genome_assembly,_chromosome:_1	AUGUSTUS	exon	22901379	22901522	.	-	.	ID=g1196.t1.exon5;Parent=g1196.t1;
OW387023.1_Nowickia_ferox_genome_assembly,_chromosome:_1	AUGUSTUS	start_codon	22901520	22901522	.	-	0	ID=g1196.t1.start1;Parent=g1196.t1;
OW387023.1_Nowickia_ferox_genome_assembly,_chromosome:_1	AUGUSTUS	gene	23172873	23173163	.	-	.	ID=g1197;
OW387023.1_Nowickia_ferox_genome_assembly,_chromosome:_1	AUGUSTUS	mRNA	23172873	23173163	0.87	-	.	ID=g1197.t1;Parent=g1197;
OW387023.1_Nowickia_ferox_genome_assembly,_chromosome:_1	AUGUSTUS	stop_codon	23172873	23172875	.	-	0	ID=g1197.t1.stop1;Parent=g1197.t1;
OW387023.1_Nowickia_ferox_genome_assembly,_chromosome:_1	AUGUSTUS	CDS	23172873	23173163	0.87	-	0	ID=g1197.t1.CDS1;Parent=g1197.t1;
OW387023.1_Nowickia_ferox_genome_assembly,_chromosome:_1	AUGUSTUS	exon	23172873	23173163	.	-	.	ID=g1197.t1.exon1;Parent=g1197.t1;
OW387023.1_Nowickia_ferox_genome_assembly,_chromosome:_1	AUGUSTUS	start_codon	23173161	23173163	.	-	0	ID=g1197.t1.start1;Parent=g1197.t1;
OW387023.1_Nowickia_ferox_genome_assembly,_chromosome:_1	AUGUSTUS	gene	23245970	23254307	.	+	.	ID=g1198;
OW387023.1_Nowickia_ferox_genome_assembly,_chromosome:_1	AUGUSTUS	mRNA	23245970	23254307	1	+	.	ID=g1198.t1;Parent=g1198;
OW387023.1_Nowickia_ferox_genome_assembly,_chromosome:_1	AUGUSTUS	start_codon	23245970	23245972	.	+	0	ID=g1198.t1.start1;Parent=g1198.t1;
OW387023.1_Nowickia_ferox_genome_assembly,_chromosome:_1	AUGUSTUS	CDS	23245970	23246244	1	+	0	ID=g1198.t1.CDS1;Parent=g1198.t1;
OW387023.1_Nowickia_ferox_genome_assembly,_chromosome:_1	AUGUSTUS	exon	23245970	23246244	.	+	.	ID=g1198.t1.exon1;Parent=g1198.t1;
OW387023.1_Nowickia_ferox_genome_assembly,_chromosome:_1	AUGUSTUS	intron	23246245	23246319	1	+	.	ID=g1198.t1.intron1;Parent=g1198.t1;
OW387023.1_Nowickia_ferox_genome_assembly,_chromosome:_1	AUGUSTUS	CDS	23246320	23246427	1	+	1	ID=g1198.t1.CDS2;Parent=g1198.t1;
OW387023.1_Nowickia_ferox_genome_assembly,_chromosome:_1	AUGUSTUS	exon	23246320	23246427	.	+	.	ID=g1198.t1.exon2;Parent=g1198.t1;
OW387023.1_Nowickia_ferox_genome_assembly,_chromosome:_1	AUGUSTUS	intron	23246428	23251070	1	+	.	ID=g1198.t1.intron2;Parent=g1198.t1;
OW387023.1_Nowickia_ferox_genome_assembly,_chromosome:_1	AUGUSTUS	CDS	23251071	23251215	1	+	1	ID=g1198.t1.CDS3;Parent=g1198.t1;
OW387023.1_Nowickia_ferox_genome_assembly,_chromosome:_1	AUGUSTUS	exon	23251071	23251215	.	+	.	ID=g1198.t1.exon3;Parent=g1198.t1;
OW387023.1_Nowickia_ferox_genome_assembly,_chromosome:_1	AUGUSTUS	intron	23251216	23253881	1	+	.	ID=g1198.t1.intron3;Parent=g1198.t1;
OW387023.1_Nowickia_ferox_genome_assembly,_chromosome:_1	AUGUSTUS	CDS	23253882	23254095	1	+	0	ID=g1198.t1.CDS4;Parent=g1198.t1;
OW387023.1_Nowickia_ferox_genome_assembly,_chromosome:_1	AUGUSTUS	exon	23253882	23254095	.	+	.	ID=g1198.t1.exon4;Parent=g1198.t1;
OW387023.1_Nowickia_ferox_genome_assembly,_chromosome:_1	AUGUSTUS	intron	23254096	23254152	1	+	.	ID=g1198.t1.intron4;Parent=g1198.t1;
OW387023.1_Nowickia_ferox_genome_assembly,_chromosome:_1	AUGUSTUS	CDS	23254153	23254307	1	+	2	ID=g1198.t1.CDS5;Parent=g1198.t1;
OW387023.1_Nowickia_ferox_genome_assembly,_chromosome:_1	AUGUSTUS	exon	23254153	23254307	.	+	.	ID=g1198.t1.exon5;Parent=g1198.t1;
OW387023.1_Nowickia_ferox_genome_assembly,_chromosome:_1	AUGUSTUS	stop_codon	23254305	23254307	.	+	0	ID=g1198.t1.stop1;Parent=g1198.t1;
OW387023.1_Nowickia_ferox_genome_assembly,_chromosome:_1	AUGUSTUS	gene	23264432	23284341	.	-	.	ID=g1199;
OW387023.1_Nowickia_ferox_genome_assembly,_chromosome:_1	AUGUSTUS	mRNA	23264432	23284341	1	-	.	ID=g1199.t1;Parent=g1199;
OW387023.1_Nowickia_ferox_genome_assembly,_chromosome:_1	AUGUSTUS	stop_codon	23264432	23264434	.	-	0	ID=g1199.t1.stop1;Parent=g1199.t1;
OW387023.1_Nowickia_ferox_genome_assembly,_chromosome:_1	AUGUSTUS	CDS	23264432	23264689	1	-	0	ID=g1199.t1.CDS1;Parent=g1199.t1;
OW387023.1_Nowickia_ferox_genome_assembly,_chromosome:_1	AUGUSTUS	exon	23264432	23264689	.	-	.	ID=g1199.t1.exon1;Parent=g1199.t1;
OW387023.1_Nowickia_ferox_genome_assembly,_chromosome:_1	AUGUSTUS	intron	23264690	23266826	1	-	.	ID=g1199.t1.intron1;Parent=g1199.t1;
OW387023.1_Nowickia_ferox_genome_assembly,_chromosome:_1	AUGUSTUS	CDS	23266827	23267120	1	-	0	ID=g1199.t1.CDS2;Parent=g1199.t1;
OW387023.1_Nowickia_ferox_genome_assembly,_chromosome:_1	AUGUSTUS	exon	23266827	23267120	.	-	.	ID=g1199.t1.exon2;Parent=g1199.t1;
OW387023.1_Nowickia_ferox_genome_assembly,_chromosome:_1	AUGUSTUS	intron	23267121	23267476	1	-	.	ID=g1199.t1.intron2;Parent=g1199.t1;
OW387023.1_Nowickia_ferox_genome_assembly,_chromosome:_1	AUGUSTUS	CDS	23267477	23267929	1	-	0	ID=g1199.t1.CDS3;Parent=g1199.t1;
OW387023.1_Nowickia_ferox_genome_assembly,_chromosome:_1	AUGUSTUS	exon	23267477	23267929	.	-	.	ID=g1199.t1.exon3;Parent=g1199.t1;
OW387023.1_Nowickia_ferox_genome_assembly,_chromosome:_1	AUGUSTUS	intron	23267930	23272193	1	-	.	ID=g1199.t1.intron3;Parent=g1199.t1;
OW387023.1_Nowickia_ferox_genome_assembly,_chromosome:_1	AUGUSTUS	CDS	23272194	23275012	1	-	2	ID=g1199.t1.CDS4;Parent=g1199.t1;
OW387023.1_Nowickia_ferox_genome_assembly,_chromosome:_1	AUGUSTUS	exon	23272194	23275012	.	-	.	ID=g1199.t1.exon4;Parent=g1199.t1;
OW387023.1_Nowickia_ferox_genome_assembly,_chromosome:_1	AUGUSTUS	intron	23275013	23275123	1	-	.	ID=g1199.t1.intron4;Parent=g1199.t1;
OW387023.1_Nowickia_ferox_genome_assembly,_chromosome:_1	AUGUSTUS	CDS	23275124	23275301	1	-	0	ID=g1199.t1.CDS5;Parent=g1199.t1;
OW387023.1_Nowickia_ferox_genome_assembly,_chromosome:_1	AUGUSTUS	exon	23275124	23275301	.	-	.	ID=g1199.t1.exon5;Parent=g1199.t1;
OW387023.1_Nowickia_ferox_genome_assembly,_chromosome:_1	AUGUSTUS	intron	23275302	23278813	1	-	.	ID=g1199.t1.intron5;Parent=g1199.t1;
OW387023.1_Nowickia_ferox_genome_assembly,_chromosome:_1	AUGUSTUS	CDS	23278814	23278895	1	-	1	ID=g1199.t1.CDS6;Parent=g1199.t1;
OW387023.1_Nowickia_ferox_genome_assembly,_chromosome:_1	AUGUSTUS	exon	23278814	23278895	.	-	.	ID=g1199.t1.exon6;Parent=g1199.t1;
OW387023.1_Nowickia_ferox_genome_assembly,_chromosome:_1	AUGUSTUS	intron	23278896	23278969	1	-	.	ID=g1199.t1.intron6;Parent=g1199.t1;
OW387023.1_Nowickia_ferox_genome_assembly,_chromosome:_1	AUGUSTUS	CDS	23278970	23279139	1	-	0	ID=g1199.t1.CDS7;Parent=g1199.t1;
OW387023.1_Nowickia_ferox_genome_assembly,_chromosome:_1	AUGUSTUS	exon	23278970	23279139	.	-	.	ID=g1199.t1.exon7;Parent=g1199.t1;
OW387023.1_Nowickia_ferox_genome_assembly,_chromosome:_1	AUGUSTUS	intron	23279140	23282979	1	-	.	ID=g1199.t1.intron7;Parent=g1199.t1;
OW387023.1_Nowickia_ferox_genome_assembly,_chromosome:_1	AUGUSTUS	CDS	23282980	23284341	1	-	0	ID=g1199.t1.CDS8;Parent=g1199.t1;
OW387023.1_Nowickia_ferox_genome_assembly,_chromosome:_1	AUGUSTUS	exon	23282980	23284341	.	-	.	ID=g1199.t1.exon8;Parent=g1199.t1;
OW387023.1_Nowickia_ferox_genome_assembly,_chromosome:_1	AUGUSTUS	start_codon	23284339	23284341	.	-	0	ID=g1199.t1.start1;Parent=g1199.t1;
OW387023.1_Nowickia_ferox_genome_assembly,_chromosome:_1	AUGUSTUS	gene	23294760	23306637	.	-	.	ID=g1200;
OW387023.1_Nowickia_ferox_genome_assembly,_chromosome:_1	AUGUSTUS	mRNA	23294760	23306637	1	-	.	ID=g1200.t1;Parent=g1200;
OW387023.1_Nowickia_ferox_genome_assembly,_chromosome:_1	AUGUSTUS	stop_codon	23294760	23294762	.	-	0	ID=g1200.t1.stop1;Parent=g1200.t1;
OW387023.1_Nowickia_ferox_genome_assembly,_chromosome:_1	AUGUSTUS	CDS	23294760	23295047	1	-	0	ID=g1200.t1.CDS1;Parent=g1200.t1;
OW387023.1_Nowickia_ferox_genome_assembly,_chromosome:_1	AUGUSTUS	exon	23294760	23295047	.	-	.	ID=g1200.t1.exon1;Parent=g1200.t1;
OW387023.1_Nowickia_ferox_genome_assembly,_chromosome:_1	AUGUSTUS	intron	23295048	23295111	1	-	.	ID=g1200.t1.intron1;Parent=g1200.t1;
OW387023.1_Nowickia_ferox_genome_assembly,_chromosome:_1	AUGUSTUS	CDS	23295112	23295372	1	-	0	ID=g1200.t1.CDS2;Parent=g1200.t1;
OW387023.1_Nowickia_ferox_genome_assembly,_chromosome:_1	AUGUSTUS	exon	23295112	23295372	.	-	.	ID=g1200.t1.exon2;Parent=g1200.t1;
OW387023.1_Nowickia_ferox_genome_assembly,_chromosome:_1	AUGUSTUS	intron	23295373	23297300	1	-	.	ID=g1200.t1.intron2;Parent=g1200.t1;
OW387023.1_Nowickia_ferox_genome_assembly,_chromosome:_1	AUGUSTUS	CDS	23297301	23298227	1	-	0	ID=g1200.t1.CDS3;Parent=g1200.t1;
OW387023.1_Nowickia_ferox_genome_assembly,_chromosome:_1	AUGUSTUS	exon	23297301	23298227	.	-	.	ID=g1200.t1.exon3;Parent=g1200.t1;
OW387023.1_Nowickia_ferox_genome_assembly,_chromosome:_1	AUGUSTUS	intron	23298228	23298558	1	-	.	ID=g1200.t1.intron3;Parent=g1200.t1;
OW387023.1_Nowickia_ferox_genome_assembly,_chromosome:_1	AUGUSTUS	CDS	23298559	23298701	1	-	2	ID=g1200.t1.CDS4;Parent=g1200.t1;
OW387023.1_Nowickia_ferox_genome_assembly,_chromosome:_1	AUGUSTUS	exon	23298559	23298701	.	-	.	ID=g1200.t1.exon4;Parent=g1200.t1;
OW387023.1_Nowickia_ferox_genome_assembly,_chromosome:_1	AUGUSTUS	intron	23298702	23298910	1	-	.	ID=g1200.t1.intron4;Parent=g1200.t1;
OW387023.1_Nowickia_ferox_genome_assembly,_chromosome:_1	AUGUSTUS	CDS	23298911	23299096	1	-	2	ID=g1200.t1.CDS5;Parent=g1200.t1;
OW387023.1_Nowickia_ferox_genome_assembly,_chromosome:_1	AUGUSTUS	exon	23298911	23299096	.	-	.	ID=g1200.t1.exon5;Parent=g1200.t1;
OW387023.1_Nowickia_ferox_genome_assembly,_chromosome:_1	AUGUSTUS	intron	23299097	23306576	1	-	.	ID=g1200.t1.intron5;Parent=g1200.t1;
OW387023.1_Nowickia_ferox_genome_assembly,_chromosome:_1	AUGUSTUS	CDS	23306577	23306637	1	-	0	ID=g1200.t1.CDS6;Parent=g1200.t1;
OW387023.1_Nowickia_ferox_genome_assembly,_chromosome:_1	AUGUSTUS	exon	23306577	23306637	.	-	.	ID=g1200.t1.exon6;Parent=g1200.t1;
OW387023.1_Nowickia_ferox_genome_assembly,_chromosome:_1	AUGUSTUS	start_codon	23306635	23306637	.	-	0	ID=g1200.t1.start1;Parent=g1200.t1;
OW387023.1_Nowickia_ferox_genome_assembly,_chromosome:_1	AUGUSTUS	gene	23307933	23308385	.	+	.	ID=g1201;
OW387023.1_Nowickia_ferox_genome_assembly,_chromosome:_1	AUGUSTUS	mRNA	23307933	23308385	0.99	+	.	ID=g1201.t1;Parent=g1201;
OW387023.1_Nowickia_ferox_genome_assembly,_chromosome:_1	AUGUSTUS	start_codon	23307933	23307935	.	+	0	ID=g1201.t1.start1;Parent=g1201.t1;
OW387023.1_Nowickia_ferox_genome_assembly,_chromosome:_1	AUGUSTUS	CDS	23307933	23307963	0.99	+	0	ID=g1201.t1.CDS1;Parent=g1201.t1;
OW387023.1_Nowickia_ferox_genome_assembly,_chromosome:_1	AUGUSTUS	exon	23307933	23307963	.	+	.	ID=g1201.t1.exon1;Parent=g1201.t1;
OW387023.1_Nowickia_ferox_genome_assembly,_chromosome:_1	AUGUSTUS	intron	23307964	23308188	0.99	+	.	ID=g1201.t1.intron1;Parent=g1201.t1;
OW387023.1_Nowickia_ferox_genome_assembly,_chromosome:_1	AUGUSTUS	CDS	23308189	23308385	0.99	+	2	ID=g1201.t1.CDS2;Parent=g1201.t1;
OW387023.1_Nowickia_ferox_genome_assembly,_chromosome:_1	AUGUSTUS	exon	23308189	23308385	.	+	.	ID=g1201.t1.exon2;Parent=g1201.t1;
OW387023.1_Nowickia_ferox_genome_assembly,_chromosome:_1	AUGUSTUS	stop_codon	23308383	23308385	.	+	0	ID=g1201.t1.stop1;Parent=g1201.t1;
OW387023.1_Nowickia_ferox_genome_assembly,_chromosome:_1	AUGUSTUS	gene	23309094	23316537	.	-	.	ID=g1202;
OW387023.1_Nowickia_ferox_genome_assembly,_chromosome:_1	AUGUSTUS	mRNA	23309094	23316537	0.93	-	.	ID=g1202.t1;Parent=g1202;
OW387023.1_Nowickia_ferox_genome_assembly,_chromosome:_1	AUGUSTUS	stop_codon	23309094	23309096	.	-	0	ID=g1202.t1.stop1;Parent=g1202.t1;
OW387023.1_Nowickia_ferox_genome_assembly,_chromosome:_1	AUGUSTUS	CDS	23309094	23309143	0.93	-	2	ID=g1202.t1.CDS1;Parent=g1202.t1;
OW387023.1_Nowickia_ferox_genome_assembly,_chromosome:_1	AUGUSTUS	exon	23309094	23309143	.	-	.	ID=g1202.t1.exon1;Parent=g1202.t1;
OW387023.1_Nowickia_ferox_genome_assembly,_chromosome:_1	AUGUSTUS	intron	23309144	23316266	0.93	-	.	ID=g1202.t1.intron1;Parent=g1202.t1;
OW387023.1_Nowickia_ferox_genome_assembly,_chromosome:_1	AUGUSTUS	CDS	23316267	23316537	1	-	0	ID=g1202.t1.CDS2;Parent=g1202.t1;
OW387023.1_Nowickia_ferox_genome_assembly,_chromosome:_1	AUGUSTUS	exon	23316267	23316537	.	-	.	ID=g1202.t1.exon2;Parent=g1202.t1;
OW387023.1_Nowickia_ferox_genome_assembly,_chromosome:_1	AUGUSTUS	start_codon	23316535	23316537	.	-	0	ID=g1202.t1.start1;Parent=g1202.t1;
OW387023.1_Nowickia_ferox_genome_assembly,_chromosome:_1	AUGUSTUS	mRNA	23316147	23316537	0.32	-	.	ID=g1202.t2;Parent=g1202;
OW387023.1_Nowickia_ferox_genome_assembly,_chromosome:_1	AUGUSTUS	stop_codon	23316147	23316149	.	-	0	ID=g1202.t2.stop1;Parent=g1202.t2;
OW387023.1_Nowickia_ferox_genome_assembly,_chromosome:_1	AUGUSTUS	CDS	23316147	23316166	0.32	-	2	ID=g1202.t2.CDS1;Parent=g1202.t2;
OW387023.1_Nowickia_ferox_genome_assembly,_chromosome:_1	AUGUSTUS	exon	23316147	23316166	.	-	.	ID=g1202.t2.exon1;Parent=g1202.t2;
OW387023.1_Nowickia_ferox_genome_assembly,_chromosome:_1	AUGUSTUS	intron	23316167	23316266	0.32	-	.	ID=g1202.t2.intron1;Parent=g1202.t2;
OW387023.1_Nowickia_ferox_genome_assembly,_chromosome:_1	AUGUSTUS	CDS	23316267	23316537	1	-	0	ID=g1202.t2.CDS2;Parent=g1202.t2;
OW387023.1_Nowickia_ferox_genome_assembly,_chromosome:_1	AUGUSTUS	exon	23316267	23316537	.	-	.	ID=g1202.t2.exon2;Parent=g1202.t2;
OW387023.1_Nowickia_ferox_genome_assembly,_chromosome:_1	AUGUSTUS	start_codon	23316535	23316537	.	-	0	ID=g1202.t2.start1;Parent=g1202.t2;
OW387023.1_Nowickia_ferox_genome_assembly,_chromosome:_1	AUGUSTUS	gene	23311020	23311349	.	+	.	ID=g1203;
OW387023.1_Nowickia_ferox_genome_assembly,_chromosome:_1	AUGUSTUS	mRNA	23311020	23311349	0.97	+	.	ID=g1203.t1;Parent=g1203;
OW387023.1_Nowickia_ferox_genome_assembly,_chromosome:_1	AUGUSTUS	start_codon	23311020	23311022	.	+	0	ID=g1203.t1.start1;Parent=g1203.t1;
OW387023.1_Nowickia_ferox_genome_assembly,_chromosome:_1	AUGUSTUS	CDS	23311020	23311349	0.97	+	0	ID=g1203.t1.CDS1;Parent=g1203.t1;
OW387023.1_Nowickia_ferox_genome_assembly,_chromosome:_1	AUGUSTUS	exon	23311020	23311349	.	+	.	ID=g1203.t1.exon1;Parent=g1203.t1;
OW387023.1_Nowickia_ferox_genome_assembly,_chromosome:_1	AUGUSTUS	stop_codon	23311347	23311349	.	+	0	ID=g1203.t1.stop1;Parent=g1203.t1;
OW387023.1_Nowickia_ferox_genome_assembly,_chromosome:_1	AUGUSTUS	gene	23317581	23318177	.	+	.	ID=g1204;
OW387023.1_Nowickia_ferox_genome_assembly,_chromosome:_1	AUGUSTUS	mRNA	23317581	23318177	1	+	.	ID=g1204.t1;Parent=g1204;
OW387023.1_Nowickia_ferox_genome_assembly,_chromosome:_1	AUGUSTUS	start_codon	23317581	23317583	.	+	0	ID=g1204.t1.start1;Parent=g1204.t1;
OW387023.1_Nowickia_ferox_genome_assembly,_chromosome:_1	AUGUSTUS	CDS	23317581	23318177	1	+	0	ID=g1204.t1.CDS1;Parent=g1204.t1;
OW387023.1_Nowickia_ferox_genome_assembly,_chromosome:_1	AUGUSTUS	exon	23317581	23318177	.	+	.	ID=g1204.t1.exon1;Parent=g1204.t1;
OW387023.1_Nowickia_ferox_genome_assembly,_chromosome:_1	AUGUSTUS	stop_codon	23318175	23318177	.	+	0	ID=g1204.t1.stop1;Parent=g1204.t1;
OW387023.1_Nowickia_ferox_genome_assembly,_chromosome:_1	AUGUSTUS	gene	23322143	23322513	.	-	.	ID=g1205;
OW387023.1_Nowickia_ferox_genome_assembly,_chromosome:_1	AUGUSTUS	mRNA	23322143	23322513	0.97	-	.	ID=g1205.t1;Parent=g1205;
OW387023.1_Nowickia_ferox_genome_assembly,_chromosome:_1	AUGUSTUS	stop_codon	23322143	23322145	.	-	0	ID=g1205.t1.stop1;Parent=g1205.t1;
OW387023.1_Nowickia_ferox_genome_assembly,_chromosome:_1	AUGUSTUS	CDS	23322143	23322354	1	-	2	ID=g1205.t1.CDS1;Parent=g1205.t1;
OW387023.1_Nowickia_ferox_genome_assembly,_chromosome:_1	AUGUSTUS	exon	23322143	23322354	.	-	.	ID=g1205.t1.exon1;Parent=g1205.t1;
OW387023.1_Nowickia_ferox_genome_assembly,_chromosome:_1	AUGUSTUS	intron	23322355	23322416	1	-	.	ID=g1205.t1.intron1;Parent=g1205.t1;
OW387023.1_Nowickia_ferox_genome_assembly,_chromosome:_1	AUGUSTUS	CDS	23322417	23322513	0.97	-	0	ID=g1205.t1.CDS2;Parent=g1205.t1;
OW387023.1_Nowickia_ferox_genome_assembly,_chromosome:_1	AUGUSTUS	exon	23322417	23322513	.	-	.	ID=g1205.t1.exon2;Parent=g1205.t1;
OW387023.1_Nowickia_ferox_genome_assembly,_chromosome:_1	AUGUSTUS	start_codon	23322511	23322513	.	-	0	ID=g1205.t1.start1;Parent=g1205.t1;
OW387023.1_Nowickia_ferox_genome_assembly,_chromosome:_1	AUGUSTUS	gene	23334495	23339997	.	-	.	ID=g1206;
OW387023.1_Nowickia_ferox_genome_assembly,_chromosome:_1	AUGUSTUS	mRNA	23334495	23339997	1	-	.	ID=g1206.t1;Parent=g1206;
OW387023.1_Nowickia_ferox_genome_assembly,_chromosome:_1	AUGUSTUS	stop_codon	23334495	23334497	.	-	0	ID=g1206.t1.stop1;Parent=g1206.t1;
OW387023.1_Nowickia_ferox_genome_assembly,_chromosome:_1	AUGUSTUS	CDS	23334495	23334687	1	-	1	ID=g1206.t1.CDS1;Parent=g1206.t1;
OW387023.1_Nowickia_ferox_genome_assembly,_chromosome:_1	AUGUSTUS	exon	23334495	23334687	.	-	.	ID=g1206.t1.exon1;Parent=g1206.t1;
OW387023.1_Nowickia_ferox_genome_assembly,_chromosome:_1	AUGUSTUS	intron	23334688	23336248	1	-	.	ID=g1206.t1.intron1;Parent=g1206.t1;
OW387023.1_Nowickia_ferox_genome_assembly,_chromosome:_1	AUGUSTUS	CDS	23336249	23336492	1	-	2	ID=g1206.t1.CDS2;Parent=g1206.t1;
OW387023.1_Nowickia_ferox_genome_assembly,_chromosome:_1	AUGUSTUS	exon	23336249	23336492	.	-	.	ID=g1206.t1.exon2;Parent=g1206.t1;
OW387023.1_Nowickia_ferox_genome_assembly,_chromosome:_1	AUGUSTUS	intron	23336493	23336557	1	-	.	ID=g1206.t1.intron2;Parent=g1206.t1;
OW387023.1_Nowickia_ferox_genome_assembly,_chromosome:_1	AUGUSTUS	CDS	23336558	23337094	1	-	2	ID=g1206.t1.CDS3;Parent=g1206.t1;
OW387023.1_Nowickia_ferox_genome_assembly,_chromosome:_1	AUGUSTUS	exon	23336558	23337094	.	-	.	ID=g1206.t1.exon3;Parent=g1206.t1;
OW387023.1_Nowickia_ferox_genome_assembly,_chromosome:_1	AUGUSTUS	intron	23337095	23337240	1	-	.	ID=g1206.t1.intron3;Parent=g1206.t1;
OW387023.1_Nowickia_ferox_genome_assembly,_chromosome:_1	AUGUSTUS	CDS	23337241	23337519	1	-	2	ID=g1206.t1.CDS4;Parent=g1206.t1;
OW387023.1_Nowickia_ferox_genome_assembly,_chromosome:_1	AUGUSTUS	exon	23337241	23337519	.	-	.	ID=g1206.t1.exon4;Parent=g1206.t1;
OW387023.1_Nowickia_ferox_genome_assembly,_chromosome:_1	AUGUSTUS	intron	23337520	23337646	1	-	.	ID=g1206.t1.intron4;Parent=g1206.t1;
OW387023.1_Nowickia_ferox_genome_assembly,_chromosome:_1	AUGUSTUS	CDS	23337647	23337998	1	-	0	ID=g1206.t1.CDS5;Parent=g1206.t1;
OW387023.1_Nowickia_ferox_genome_assembly,_chromosome:_1	AUGUSTUS	exon	23337647	23337998	.	-	.	ID=g1206.t1.exon5;Parent=g1206.t1;
OW387023.1_Nowickia_ferox_genome_assembly,_chromosome:_1	AUGUSTUS	intron	23337999	23339536	1	-	.	ID=g1206.t1.intron5;Parent=g1206.t1;
OW387023.1_Nowickia_ferox_genome_assembly,_chromosome:_1	AUGUSTUS	CDS	23339537	23339802	1	-	2	ID=g1206.t1.CDS6;Parent=g1206.t1;
OW387023.1_Nowickia_ferox_genome_assembly,_chromosome:_1	AUGUSTUS	exon	23339537	23339802	.	-	.	ID=g1206.t1.exon6;Parent=g1206.t1;
OW387023.1_Nowickia_ferox_genome_assembly,_chromosome:_1	AUGUSTUS	intron	23339803	23339870	1	-	.	ID=g1206.t1.intron6;Parent=g1206.t1;
OW387023.1_Nowickia_ferox_genome_assembly,_chromosome:_1	AUGUSTUS	CDS	23339871	23339997	1	-	0	ID=g1206.t1.CDS7;Parent=g1206.t1;
OW387023.1_Nowickia_ferox_genome_assembly,_chromosome:_1	AUGUSTUS	exon	23339871	23339997	.	-	.	ID=g1206.t1.exon7;Parent=g1206.t1;
OW387023.1_Nowickia_ferox_genome_assembly,_chromosome:_1	AUGUSTUS	start_codon	23339995	23339997	.	-	0	ID=g1206.t1.start1;Parent=g1206.t1;
OW387023.1_Nowickia_ferox_genome_assembly,_chromosome:_1	AUGUSTUS	mRNA	23334495	23339997	1	-	.	ID=g1206.t2;Parent=g1206;
OW387023.1_Nowickia_ferox_genome_assembly,_chromosome:_1	AUGUSTUS	stop_codon	23334495	23334497	.	-	0	ID=g1206.t2.stop1;Parent=g1206.t2;
OW387023.1_Nowickia_ferox_genome_assembly,_chromosome:_1	AUGUSTUS	CDS	23334495	23334687	1	-	1	ID=g1206.t2.CDS1;Parent=g1206.t2;
OW387023.1_Nowickia_ferox_genome_assembly,_chromosome:_1	AUGUSTUS	exon	23334495	23334687	.	-	.	ID=g1206.t2.exon1;Parent=g1206.t2;
OW387023.1_Nowickia_ferox_genome_assembly,_chromosome:_1	AUGUSTUS	intron	23334688	23336248	1	-	.	ID=g1206.t2.intron1;Parent=g1206.t2;
OW387023.1_Nowickia_ferox_genome_assembly,_chromosome:_1	AUGUSTUS	CDS	23336249	23336492	1	-	2	ID=g1206.t2.CDS2;Parent=g1206.t2;
OW387023.1_Nowickia_ferox_genome_assembly,_chromosome:_1	AUGUSTUS	exon	23336249	23336492	.	-	.	ID=g1206.t2.exon2;Parent=g1206.t2;
OW387023.1_Nowickia_ferox_genome_assembly,_chromosome:_1	AUGUSTUS	intron	23336493	23336557	1	-	.	ID=g1206.t2.intron2;Parent=g1206.t2;
OW387023.1_Nowickia_ferox_genome_assembly,_chromosome:_1	AUGUSTUS	CDS	23336558	23337091	1	-	2	ID=g1206.t2.CDS3;Parent=g1206.t2;
OW387023.1_Nowickia_ferox_genome_assembly,_chromosome:_1	AUGUSTUS	exon	23336558	23337091	.	-	.	ID=g1206.t2.exon3;Parent=g1206.t2;
OW387023.1_Nowickia_ferox_genome_assembly,_chromosome:_1	AUGUSTUS	intron	23337092	23337240	1	-	.	ID=g1206.t2.intron3;Parent=g1206.t2;
OW387023.1_Nowickia_ferox_genome_assembly,_chromosome:_1	AUGUSTUS	CDS	23337241	23337519	1	-	2	ID=g1206.t2.CDS4;Parent=g1206.t2;
OW387023.1_Nowickia_ferox_genome_assembly,_chromosome:_1	AUGUSTUS	exon	23337241	23337519	.	-	.	ID=g1206.t2.exon4;Parent=g1206.t2;
OW387023.1_Nowickia_ferox_genome_assembly,_chromosome:_1	AUGUSTUS	intron	23337520	23337646	1	-	.	ID=g1206.t2.intron4;Parent=g1206.t2;
OW387023.1_Nowickia_ferox_genome_assembly,_chromosome:_1	AUGUSTUS	CDS	23337647	23337998	1	-	0	ID=g1206.t2.CDS5;Parent=g1206.t2;
OW387023.1_Nowickia_ferox_genome_assembly,_chromosome:_1	AUGUSTUS	exon	23337647	23337998	.	-	.	ID=g1206.t2.exon5;Parent=g1206.t2;
OW387023.1_Nowickia_ferox_genome_assembly,_chromosome:_1	AUGUSTUS	intron	23337999	23339536	1	-	.	ID=g1206.t2.intron5;Parent=g1206.t2;
OW387023.1_Nowickia_ferox_genome_assembly,_chromosome:_1	AUGUSTUS	CDS	23339537	23339802	1	-	2	ID=g1206.t2.CDS6;Parent=g1206.t2;
OW387023.1_Nowickia_ferox_genome_assembly,_chromosome:_1	AUGUSTUS	exon	23339537	23339802	.	-	.	ID=g1206.t2.exon6;Parent=g1206.t2;
OW387023.1_Nowickia_ferox_genome_assembly,_chromosome:_1	AUGUSTUS	intron	23339803	23339870	1	-	.	ID=g1206.t2.intron6;Parent=g1206.t2;
OW387023.1_Nowickia_ferox_genome_assembly,_chromosome:_1	AUGUSTUS	CDS	23339871	23339997	1	-	0	ID=g1206.t2.CDS7;Parent=g1206.t2;
OW387023.1_Nowickia_ferox_genome_assembly,_chromosome:_1	AUGUSTUS	exon	23339871	23339997	.	-	.	ID=g1206.t2.exon7;Parent=g1206.t2;
OW387023.1_Nowickia_ferox_genome_assembly,_chromosome:_1	AUGUSTUS	start_codon	23339995	23339997	.	-	0	ID=g1206.t2.start1;Parent=g1206.t2;
OW387023.1_Nowickia_ferox_genome_assembly,_chromosome:_1	AUGUSTUS	gene	23341656	23343626	.	+	.	ID=g1207;
OW387023.1_Nowickia_ferox_genome_assembly,_chromosome:_1	AUGUSTUS	mRNA	23341656	23343626	1	+	.	ID=g1207.t1;Parent=g1207;
OW387023.1_Nowickia_ferox_genome_assembly,_chromosome:_1	AUGUSTUS	start_codon	23341656	23341658	.	+	0	ID=g1207.t1.start1;Parent=g1207.t1;
OW387023.1_Nowickia_ferox_genome_assembly,_chromosome:_1	AUGUSTUS	CDS	23341656	23341740	1	+	0	ID=g1207.t1.CDS1;Parent=g1207.t1;
OW387023.1_Nowickia_ferox_genome_assembly,_chromosome:_1	AUGUSTUS	exon	23341656	23341740	.	+	.	ID=g1207.t1.exon1;Parent=g1207.t1;
OW387023.1_Nowickia_ferox_genome_assembly,_chromosome:_1	AUGUSTUS	intron	23341741	23341792	1	+	.	ID=g1207.t1.intron1;Parent=g1207.t1;
OW387023.1_Nowickia_ferox_genome_assembly,_chromosome:_1	AUGUSTUS	CDS	23341793	23341944	1	+	2	ID=g1207.t1.CDS2;Parent=g1207.t1;
OW387023.1_Nowickia_ferox_genome_assembly,_chromosome:_1	AUGUSTUS	exon	23341793	23341944	.	+	.	ID=g1207.t1.exon2;Parent=g1207.t1;
OW387023.1_Nowickia_ferox_genome_assembly,_chromosome:_1	AUGUSTUS	intron	23341945	23343398	1	+	.	ID=g1207.t1.intron2;Parent=g1207.t1;
OW387023.1_Nowickia_ferox_genome_assembly,_chromosome:_1	AUGUSTUS	CDS	23343399	23343626	1	+	0	ID=g1207.t1.CDS3;Parent=g1207.t1;
OW387023.1_Nowickia_ferox_genome_assembly,_chromosome:_1	AUGUSTUS	exon	23343399	23343626	.	+	.	ID=g1207.t1.exon3;Parent=g1207.t1;
OW387023.1_Nowickia_ferox_genome_assembly,_chromosome:_1	AUGUSTUS	stop_codon	23343624	23343626	.	+	0	ID=g1207.t1.stop1;Parent=g1207.t1;
OW387023.1_Nowickia_ferox_genome_assembly,_chromosome:_1	AUGUSTUS	gene	23353493	23355205	.	+	.	ID=g1208;
OW387023.1_Nowickia_ferox_genome_assembly,_chromosome:_1	AUGUSTUS	mRNA	23353493	23355205	1	+	.	ID=g1208.t1;Parent=g1208;
OW387023.1_Nowickia_ferox_genome_assembly,_chromosome:_1	AUGUSTUS	start_codon	23353493	23353495	.	+	0	ID=g1208.t1.start1;Parent=g1208.t1;
OW387023.1_Nowickia_ferox_genome_assembly,_chromosome:_1	AUGUSTUS	CDS	23353493	23355205	1	+	0	ID=g1208.t1.CDS1;Parent=g1208.t1;
OW387023.1_Nowickia_ferox_genome_assembly,_chromosome:_1	AUGUSTUS	exon	23353493	23355205	.	+	.	ID=g1208.t1.exon1;Parent=g1208.t1;
OW387023.1_Nowickia_ferox_genome_assembly,_chromosome:_1	AUGUSTUS	stop_codon	23355203	23355205	.	+	0	ID=g1208.t1.stop1;Parent=g1208.t1;
OW387023.1_Nowickia_ferox_genome_assembly,_chromosome:_1	AUGUSTUS	gene	23357815	23359230	.	-	.	ID=g1209;
OW387023.1_Nowickia_ferox_genome_assembly,_chromosome:_1	AUGUSTUS	mRNA	23357815	23359230	1	-	.	ID=g1209.t1;Parent=g1209;
OW387023.1_Nowickia_ferox_genome_assembly,_chromosome:_1	AUGUSTUS	stop_codon	23357815	23357817	.	-	0	ID=g1209.t1.stop1;Parent=g1209.t1;
OW387023.1_Nowickia_ferox_genome_assembly,_chromosome:_1	AUGUSTUS	CDS	23357815	23358834	1	-	0	ID=g1209.t1.CDS1;Parent=g1209.t1;
OW387023.1_Nowickia_ferox_genome_assembly,_chromosome:_1	AUGUSTUS	exon	23357815	23358834	.	-	.	ID=g1209.t1.exon1;Parent=g1209.t1;
OW387023.1_Nowickia_ferox_genome_assembly,_chromosome:_1	AUGUSTUS	intron	23358835	23358918	1	-	.	ID=g1209.t1.intron1;Parent=g1209.t1;
OW387023.1_Nowickia_ferox_genome_assembly,_chromosome:_1	AUGUSTUS	CDS	23358919	23359230	1	-	0	ID=g1209.t1.CDS2;Parent=g1209.t1;
OW387023.1_Nowickia_ferox_genome_assembly,_chromosome:_1	AUGUSTUS	exon	23358919	23359230	.	-	.	ID=g1209.t1.exon2;Parent=g1209.t1;
OW387023.1_Nowickia_ferox_genome_assembly,_chromosome:_1	AUGUSTUS	start_codon	23359228	23359230	.	-	0	ID=g1209.t1.start1;Parent=g1209.t1;
OW387023.1_Nowickia_ferox_genome_assembly,_chromosome:_1	AUGUSTUS	gene	23360070	23365768	.	+	.	ID=g1210;
OW387023.1_Nowickia_ferox_genome_assembly,_chromosome:_1	AUGUSTUS	mRNA	23360070	23365768	1	+	.	ID=g1210.t1;Parent=g1210;
OW387023.1_Nowickia_ferox_genome_assembly,_chromosome:_1	AUGUSTUS	start_codon	23360070	23360072	.	+	0	ID=g1210.t1.start1;Parent=g1210.t1;
OW387023.1_Nowickia_ferox_genome_assembly,_chromosome:_1	AUGUSTUS	CDS	23360070	23360176	1	+	0	ID=g1210.t1.CDS1;Parent=g1210.t1;
OW387023.1_Nowickia_ferox_genome_assembly,_chromosome:_1	AUGUSTUS	exon	23360070	23360176	.	+	.	ID=g1210.t1.exon1;Parent=g1210.t1;
OW387023.1_Nowickia_ferox_genome_assembly,_chromosome:_1	AUGUSTUS	intron	23360177	23360242	1	+	.	ID=g1210.t1.intron1;Parent=g1210.t1;
OW387023.1_Nowickia_ferox_genome_assembly,_chromosome:_1	AUGUSTUS	CDS	23360243	23360885	1	+	1	ID=g1210.t1.CDS2;Parent=g1210.t1;
OW387023.1_Nowickia_ferox_genome_assembly,_chromosome:_1	AUGUSTUS	exon	23360243	23360885	.	+	.	ID=g1210.t1.exon2;Parent=g1210.t1;
OW387023.1_Nowickia_ferox_genome_assembly,_chromosome:_1	AUGUSTUS	intron	23360886	23360941	1	+	.	ID=g1210.t1.intron2;Parent=g1210.t1;
OW387023.1_Nowickia_ferox_genome_assembly,_chromosome:_1	AUGUSTUS	CDS	23360942	23361088	1	+	0	ID=g1210.t1.CDS3;Parent=g1210.t1;
OW387023.1_Nowickia_ferox_genome_assembly,_chromosome:_1	AUGUSTUS	exon	23360942	23361088	.	+	.	ID=g1210.t1.exon3;Parent=g1210.t1;
OW387023.1_Nowickia_ferox_genome_assembly,_chromosome:_1	AUGUSTUS	intron	23361089	23361155	1	+	.	ID=g1210.t1.intron3;Parent=g1210.t1;
OW387023.1_Nowickia_ferox_genome_assembly,_chromosome:_1	AUGUSTUS	CDS	23361156	23361468	1	+	0	ID=g1210.t1.CDS4;Parent=g1210.t1;
OW387023.1_Nowickia_ferox_genome_assembly,_chromosome:_1	AUGUSTUS	exon	23361156	23361468	.	+	.	ID=g1210.t1.exon4;Parent=g1210.t1;
OW387023.1_Nowickia_ferox_genome_assembly,_chromosome:_1	AUGUSTUS	intron	23361469	23363144	1	+	.	ID=g1210.t1.intron4;Parent=g1210.t1;
OW387023.1_Nowickia_ferox_genome_assembly,_chromosome:_1	AUGUSTUS	CDS	23363145	23363674	1	+	2	ID=g1210.t1.CDS5;Parent=g1210.t1;
OW387023.1_Nowickia_ferox_genome_assembly,_chromosome:_1	AUGUSTUS	exon	23363145	23363674	.	+	.	ID=g1210.t1.exon5;Parent=g1210.t1;
OW387023.1_Nowickia_ferox_genome_assembly,_chromosome:_1	AUGUSTUS	intron	23363675	23363753	1	+	.	ID=g1210.t1.intron5;Parent=g1210.t1;
OW387023.1_Nowickia_ferox_genome_assembly,_chromosome:_1	AUGUSTUS	CDS	23363754	23363831	1	+	0	ID=g1210.t1.CDS6;Parent=g1210.t1;
OW387023.1_Nowickia_ferox_genome_assembly,_chromosome:_1	AUGUSTUS	exon	23363754	23363831	.	+	.	ID=g1210.t1.exon6;Parent=g1210.t1;
OW387023.1_Nowickia_ferox_genome_assembly,_chromosome:_1	AUGUSTUS	intron	23363832	23363906	1	+	.	ID=g1210.t1.intron6;Parent=g1210.t1;
OW387023.1_Nowickia_ferox_genome_assembly,_chromosome:_1	AUGUSTUS	CDS	23363907	23364108	1	+	0	ID=g1210.t1.CDS7;Parent=g1210.t1;
OW387023.1_Nowickia_ferox_genome_assembly,_chromosome:_1	AUGUSTUS	exon	23363907	23364108	.	+	.	ID=g1210.t1.exon7;Parent=g1210.t1;
OW387023.1_Nowickia_ferox_genome_assembly,_chromosome:_1	AUGUSTUS	intron	23364109	23365607	1	+	.	ID=g1210.t1.intron7;Parent=g1210.t1;
OW387023.1_Nowickia_ferox_genome_assembly,_chromosome:_1	AUGUSTUS	CDS	23365608	23365768	1	+	2	ID=g1210.t1.CDS8;Parent=g1210.t1;
OW387023.1_Nowickia_ferox_genome_assembly,_chromosome:_1	AUGUSTUS	exon	23365608	23365768	.	+	.	ID=g1210.t1.exon8;Parent=g1210.t1;
OW387023.1_Nowickia_ferox_genome_assembly,_chromosome:_1	AUGUSTUS	stop_codon	23365766	23365768	.	+	0	ID=g1210.t1.stop1;Parent=g1210.t1;
OW387023.1_Nowickia_ferox_genome_assembly,_chromosome:_1	AUGUSTUS	mRNA	23360070	23365768	1	+	.	ID=g1210.t2;Parent=g1210;
OW387023.1_Nowickia_ferox_genome_assembly,_chromosome:_1	AUGUSTUS	start_codon	23360070	23360072	.	+	0	ID=g1210.t2.start1;Parent=g1210.t2;
OW387023.1_Nowickia_ferox_genome_assembly,_chromosome:_1	AUGUSTUS	CDS	23360070	23360176	1	+	0	ID=g1210.t2.CDS1;Parent=g1210.t2;
OW387023.1_Nowickia_ferox_genome_assembly,_chromosome:_1	AUGUSTUS	exon	23360070	23360176	.	+	.	ID=g1210.t2.exon1;Parent=g1210.t2;
OW387023.1_Nowickia_ferox_genome_assembly,_chromosome:_1	AUGUSTUS	intron	23360177	23360242	1	+	.	ID=g1210.t2.intron1;Parent=g1210.t2;
OW387023.1_Nowickia_ferox_genome_assembly,_chromosome:_1	AUGUSTUS	CDS	23360243	23360885	1	+	1	ID=g1210.t2.CDS2;Parent=g1210.t2;
OW387023.1_Nowickia_ferox_genome_assembly,_chromosome:_1	AUGUSTUS	exon	23360243	23360885	.	+	.	ID=g1210.t2.exon2;Parent=g1210.t2;
OW387023.1_Nowickia_ferox_genome_assembly,_chromosome:_1	AUGUSTUS	intron	23360886	23360941	1	+	.	ID=g1210.t2.intron2;Parent=g1210.t2;
OW387023.1_Nowickia_ferox_genome_assembly,_chromosome:_1	AUGUSTUS	CDS	23360942	23361088	1	+	0	ID=g1210.t2.CDS3;Parent=g1210.t2;
OW387023.1_Nowickia_ferox_genome_assembly,_chromosome:_1	AUGUSTUS	exon	23360942	23361088	.	+	.	ID=g1210.t2.exon3;Parent=g1210.t2;
OW387023.1_Nowickia_ferox_genome_assembly,_chromosome:_1	AUGUSTUS	intron	23361089	23361155	1	+	.	ID=g1210.t2.intron3;Parent=g1210.t2;
OW387023.1_Nowickia_ferox_genome_assembly,_chromosome:_1	AUGUSTUS	CDS	23361156	23361468	1	+	0	ID=g1210.t2.CDS4;Parent=g1210.t2;
OW387023.1_Nowickia_ferox_genome_assembly,_chromosome:_1	AUGUSTUS	exon	23361156	23361468	.	+	.	ID=g1210.t2.exon4;Parent=g1210.t2;
OW387023.1_Nowickia_ferox_genome_assembly,_chromosome:_1	AUGUSTUS	intron	23361469	23361607	1	+	.	ID=g1210.t2.intron4;Parent=g1210.t2;
OW387023.1_Nowickia_ferox_genome_assembly,_chromosome:_1	AUGUSTUS	CDS	23361608	23361628	1	+	2	ID=g1210.t2.CDS5;Parent=g1210.t2;
OW387023.1_Nowickia_ferox_genome_assembly,_chromosome:_1	AUGUSTUS	exon	23361608	23361628	.	+	.	ID=g1210.t2.exon5;Parent=g1210.t2;
OW387023.1_Nowickia_ferox_genome_assembly,_chromosome:_1	AUGUSTUS	intron	23361629	23363144	1	+	.	ID=g1210.t2.intron5;Parent=g1210.t2;
OW387023.1_Nowickia_ferox_genome_assembly,_chromosome:_1	AUGUSTUS	CDS	23363145	23363674	1	+	2	ID=g1210.t2.CDS6;Parent=g1210.t2;
OW387023.1_Nowickia_ferox_genome_assembly,_chromosome:_1	AUGUSTUS	exon	23363145	23363674	.	+	.	ID=g1210.t2.exon6;Parent=g1210.t2;
OW387023.1_Nowickia_ferox_genome_assembly,_chromosome:_1	AUGUSTUS	intron	23363675	23363753	1	+	.	ID=g1210.t2.intron6;Parent=g1210.t2;
OW387023.1_Nowickia_ferox_genome_assembly,_chromosome:_1	AUGUSTUS	CDS	23363754	23363831	1	+	0	ID=g1210.t2.CDS7;Parent=g1210.t2;
OW387023.1_Nowickia_ferox_genome_assembly,_chromosome:_1	AUGUSTUS	exon	23363754	23363831	.	+	.	ID=g1210.t2.exon7;Parent=g1210.t2;
OW387023.1_Nowickia_ferox_genome_assembly,_chromosome:_1	AUGUSTUS	intron	23363832	23363906	1	+	.	ID=g1210.t2.intron7;Parent=g1210.t2;
OW387023.1_Nowickia_ferox_genome_assembly,_chromosome:_1	AUGUSTUS	CDS	23363907	23364108	1	+	0	ID=g1210.t2.CDS8;Parent=g1210.t2;
OW387023.1_Nowickia_ferox_genome_assembly,_chromosome:_1	AUGUSTUS	exon	23363907	23364108	.	+	.	ID=g1210.t2.exon8;Parent=g1210.t2;
OW387023.1_Nowickia_ferox_genome_assembly,_chromosome:_1	AUGUSTUS	intron	23364109	23365607	1	+	.	ID=g1210.t2.intron8;Parent=g1210.t2;
OW387023.1_Nowickia_ferox_genome_assembly,_chromosome:_1	AUGUSTUS	CDS	23365608	23365768	1	+	2	ID=g1210.t2.CDS9;Parent=g1210.t2;
OW387023.1_Nowickia_ferox_genome_assembly,_chromosome:_1	AUGUSTUS	exon	23365608	23365768	.	+	.	ID=g1210.t2.exon9;Parent=g1210.t2;
OW387023.1_Nowickia_ferox_genome_assembly,_chromosome:_1	AUGUSTUS	stop_codon	23365766	23365768	.	+	0	ID=g1210.t2.stop1;Parent=g1210.t2;
OW387023.1_Nowickia_ferox_genome_assembly,_chromosome:_1	AUGUSTUS	gene	23366443	23366808	.	-	.	ID=g1211;
OW387023.1_Nowickia_ferox_genome_assembly,_chromosome:_1	AUGUSTUS	mRNA	23366443	23366808	1	-	.	ID=g1211.t1;Parent=g1211;
OW387023.1_Nowickia_ferox_genome_assembly,_chromosome:_1	AUGUSTUS	stop_codon	23366443	23366445	.	-	0	ID=g1211.t1.stop1;Parent=g1211.t1;
OW387023.1_Nowickia_ferox_genome_assembly,_chromosome:_1	AUGUSTUS	CDS	23366443	23366808	1	-	0	ID=g1211.t1.CDS1;Parent=g1211.t1;
OW387023.1_Nowickia_ferox_genome_assembly,_chromosome:_1	AUGUSTUS	exon	23366443	23366808	.	-	.	ID=g1211.t1.exon1;Parent=g1211.t1;
OW387023.1_Nowickia_ferox_genome_assembly,_chromosome:_1	AUGUSTUS	start_codon	23366806	23366808	.	-	0	ID=g1211.t1.start1;Parent=g1211.t1;
OW387023.1_Nowickia_ferox_genome_assembly,_chromosome:_1	AUGUSTUS	gene	23370233	23371136	.	+	.	ID=g1212;
OW387023.1_Nowickia_ferox_genome_assembly,_chromosome:_1	AUGUSTUS	mRNA	23370233	23371136	0.48	+	.	ID=g1212.t1;Parent=g1212;
OW387023.1_Nowickia_ferox_genome_assembly,_chromosome:_1	AUGUSTUS	start_codon	23370233	23370235	.	+	0	ID=g1212.t1.start1;Parent=g1212.t1;
OW387023.1_Nowickia_ferox_genome_assembly,_chromosome:_1	AUGUSTUS	CDS	23370233	23370242	0.48	+	0	ID=g1212.t1.CDS1;Parent=g1212.t1;
OW387023.1_Nowickia_ferox_genome_assembly,_chromosome:_1	AUGUSTUS	exon	23370233	23370242	.	+	.	ID=g1212.t1.exon1;Parent=g1212.t1;
OW387023.1_Nowickia_ferox_genome_assembly,_chromosome:_1	AUGUSTUS	intron	23370243	23370443	0.48	+	.	ID=g1212.t1.intron1;Parent=g1212.t1;
OW387023.1_Nowickia_ferox_genome_assembly,_chromosome:_1	AUGUSTUS	CDS	23370444	23370614	1	+	2	ID=g1212.t1.CDS2;Parent=g1212.t1;
OW387023.1_Nowickia_ferox_genome_assembly,_chromosome:_1	AUGUSTUS	exon	23370444	23370614	.	+	.	ID=g1212.t1.exon2;Parent=g1212.t1;
OW387023.1_Nowickia_ferox_genome_assembly,_chromosome:_1	AUGUSTUS	intron	23370615	23370666	1	+	.	ID=g1212.t1.intron2;Parent=g1212.t1;
OW387023.1_Nowickia_ferox_genome_assembly,_chromosome:_1	AUGUSTUS	CDS	23370667	23370900	1	+	2	ID=g1212.t1.CDS3;Parent=g1212.t1;
OW387023.1_Nowickia_ferox_genome_assembly,_chromosome:_1	AUGUSTUS	exon	23370667	23370900	.	+	.	ID=g1212.t1.exon3;Parent=g1212.t1;
OW387023.1_Nowickia_ferox_genome_assembly,_chromosome:_1	AUGUSTUS	intron	23370901	23370975	1	+	.	ID=g1212.t1.intron3;Parent=g1212.t1;
OW387023.1_Nowickia_ferox_genome_assembly,_chromosome:_1	AUGUSTUS	CDS	23370976	23371136	1	+	2	ID=g1212.t1.CDS4;Parent=g1212.t1;
OW387023.1_Nowickia_ferox_genome_assembly,_chromosome:_1	AUGUSTUS	exon	23370976	23371136	.	+	.	ID=g1212.t1.exon4;Parent=g1212.t1;
OW387023.1_Nowickia_ferox_genome_assembly,_chromosome:_1	AUGUSTUS	stop_codon	23371134	23371136	.	+	0	ID=g1212.t1.stop1;Parent=g1212.t1;
OW387023.1_Nowickia_ferox_genome_assembly,_chromosome:_1	AUGUSTUS	gene	23372528	23373130	.	-	.	ID=g1213;
OW387023.1_Nowickia_ferox_genome_assembly,_chromosome:_1	AUGUSTUS	mRNA	23372528	23373130	1	-	.	ID=g1213.t1;Parent=g1213;
OW387023.1_Nowickia_ferox_genome_assembly,_chromosome:_1	AUGUSTUS	stop_codon	23372528	23372530	.	-	0	ID=g1213.t1.stop1;Parent=g1213.t1;
OW387023.1_Nowickia_ferox_genome_assembly,_chromosome:_1	AUGUSTUS	CDS	23372528	23372600	1	-	1	ID=g1213.t1.CDS1;Parent=g1213.t1;
OW387023.1_Nowickia_ferox_genome_assembly,_chromosome:_1	AUGUSTUS	exon	23372528	23372600	.	-	.	ID=g1213.t1.exon1;Parent=g1213.t1;
OW387023.1_Nowickia_ferox_genome_assembly,_chromosome:_1	AUGUSTUS	intron	23372601	23372662	1	-	.	ID=g1213.t1.intron1;Parent=g1213.t1;
OW387023.1_Nowickia_ferox_genome_assembly,_chromosome:_1	AUGUSTUS	CDS	23372663	23372985	1	-	0	ID=g1213.t1.CDS2;Parent=g1213.t1;
OW387023.1_Nowickia_ferox_genome_assembly,_chromosome:_1	AUGUSTUS	exon	23372663	23372985	.	-	.	ID=g1213.t1.exon2;Parent=g1213.t1;
OW387023.1_Nowickia_ferox_genome_assembly,_chromosome:_1	AUGUSTUS	intron	23372986	23373055	1	-	.	ID=g1213.t1.intron2;Parent=g1213.t1;
OW387023.1_Nowickia_ferox_genome_assembly,_chromosome:_1	AUGUSTUS	CDS	23373056	23373130	1	-	0	ID=g1213.t1.CDS3;Parent=g1213.t1;
OW387023.1_Nowickia_ferox_genome_assembly,_chromosome:_1	AUGUSTUS	exon	23373056	23373130	.	-	.	ID=g1213.t1.exon3;Parent=g1213.t1;
OW387023.1_Nowickia_ferox_genome_assembly,_chromosome:_1	AUGUSTUS	start_codon	23373128	23373130	.	-	0	ID=g1213.t1.start1;Parent=g1213.t1;
OW387023.1_Nowickia_ferox_genome_assembly,_chromosome:_1	AUGUSTUS	gene	23373937	23375856	.	+	.	ID=g1214;
OW387023.1_Nowickia_ferox_genome_assembly,_chromosome:_1	AUGUSTUS	mRNA	23373937	23375856	1	+	.	ID=g1214.t1;Parent=g1214;
OW387023.1_Nowickia_ferox_genome_assembly,_chromosome:_1	AUGUSTUS	start_codon	23373937	23373939	.	+	0	ID=g1214.t1.start1;Parent=g1214.t1;
OW387023.1_Nowickia_ferox_genome_assembly,_chromosome:_1	AUGUSTUS	CDS	23373937	23374032	1	+	0	ID=g1214.t1.CDS1;Parent=g1214.t1;
OW387023.1_Nowickia_ferox_genome_assembly,_chromosome:_1	AUGUSTUS	exon	23373937	23374032	.	+	.	ID=g1214.t1.exon1;Parent=g1214.t1;
OW387023.1_Nowickia_ferox_genome_assembly,_chromosome:_1	AUGUSTUS	intron	23374033	23374142	1	+	.	ID=g1214.t1.intron1;Parent=g1214.t1;
OW387023.1_Nowickia_ferox_genome_assembly,_chromosome:_1	AUGUSTUS	CDS	23374143	23374370	1	+	0	ID=g1214.t1.CDS2;Parent=g1214.t1;
OW387023.1_Nowickia_ferox_genome_assembly,_chromosome:_1	AUGUSTUS	exon	23374143	23374370	.	+	.	ID=g1214.t1.exon2;Parent=g1214.t1;
OW387023.1_Nowickia_ferox_genome_assembly,_chromosome:_1	AUGUSTUS	intron	23374371	23374426	1	+	.	ID=g1214.t1.intron2;Parent=g1214.t1;
OW387023.1_Nowickia_ferox_genome_assembly,_chromosome:_1	AUGUSTUS	CDS	23374427	23374600	1	+	0	ID=g1214.t1.CDS3;Parent=g1214.t1;
OW387023.1_Nowickia_ferox_genome_assembly,_chromosome:_1	AUGUSTUS	exon	23374427	23374600	.	+	.	ID=g1214.t1.exon3;Parent=g1214.t1;
OW387023.1_Nowickia_ferox_genome_assembly,_chromosome:_1	AUGUSTUS	intron	23374601	23374889	1	+	.	ID=g1214.t1.intron3;Parent=g1214.t1;
OW387023.1_Nowickia_ferox_genome_assembly,_chromosome:_1	AUGUSTUS	CDS	23374890	23374975	1	+	0	ID=g1214.t1.CDS4;Parent=g1214.t1;
OW387023.1_Nowickia_ferox_genome_assembly,_chromosome:_1	AUGUSTUS	exon	23374890	23374975	.	+	.	ID=g1214.t1.exon4;Parent=g1214.t1;
OW387023.1_Nowickia_ferox_genome_assembly,_chromosome:_1	AUGUSTUS	intron	23374976	23375394	1	+	.	ID=g1214.t1.intron4;Parent=g1214.t1;
OW387023.1_Nowickia_ferox_genome_assembly,_chromosome:_1	AUGUSTUS	CDS	23375395	23375639	1	+	1	ID=g1214.t1.CDS5;Parent=g1214.t1;
OW387023.1_Nowickia_ferox_genome_assembly,_chromosome:_1	AUGUSTUS	exon	23375395	23375639	.	+	.	ID=g1214.t1.exon5;Parent=g1214.t1;
OW387023.1_Nowickia_ferox_genome_assembly,_chromosome:_1	AUGUSTUS	intron	23375640	23375725	1	+	.	ID=g1214.t1.intron5;Parent=g1214.t1;
OW387023.1_Nowickia_ferox_genome_assembly,_chromosome:_1	AUGUSTUS	CDS	23375726	23375856	1	+	2	ID=g1214.t1.CDS6;Parent=g1214.t1;
OW387023.1_Nowickia_ferox_genome_assembly,_chromosome:_1	AUGUSTUS	exon	23375726	23375856	.	+	.	ID=g1214.t1.exon6;Parent=g1214.t1;
OW387023.1_Nowickia_ferox_genome_assembly,_chromosome:_1	AUGUSTUS	stop_codon	23375854	23375856	.	+	0	ID=g1214.t1.stop1;Parent=g1214.t1;
OW387023.1_Nowickia_ferox_genome_assembly,_chromosome:_1	AUGUSTUS	gene	23391787	23405829	.	-	.	ID=g1215;
OW387023.1_Nowickia_ferox_genome_assembly,_chromosome:_1	AUGUSTUS	mRNA	23391787	23405829	1	-	.	ID=g1215.t1;Parent=g1215;
OW387023.1_Nowickia_ferox_genome_assembly,_chromosome:_1	AUGUSTUS	stop_codon	23391787	23391789	.	-	0	ID=g1215.t1.stop1;Parent=g1215.t1;
OW387023.1_Nowickia_ferox_genome_assembly,_chromosome:_1	AUGUSTUS	CDS	23391787	23394628	1	-	1	ID=g1215.t1.CDS1;Parent=g1215.t1;
OW387023.1_Nowickia_ferox_genome_assembly,_chromosome:_1	AUGUSTUS	exon	23391787	23394628	.	-	.	ID=g1215.t1.exon1;Parent=g1215.t1;
OW387023.1_Nowickia_ferox_genome_assembly,_chromosome:_1	AUGUSTUS	intron	23394629	23405713	1	-	.	ID=g1215.t1.intron1;Parent=g1215.t1;
OW387023.1_Nowickia_ferox_genome_assembly,_chromosome:_1	AUGUSTUS	CDS	23405714	23405829	1	-	0	ID=g1215.t1.CDS2;Parent=g1215.t1;
OW387023.1_Nowickia_ferox_genome_assembly,_chromosome:_1	AUGUSTUS	exon	23405714	23405829	.	-	.	ID=g1215.t1.exon2;Parent=g1215.t1;
OW387023.1_Nowickia_ferox_genome_assembly,_chromosome:_1	AUGUSTUS	start_codon	23405827	23405829	.	-	0	ID=g1215.t1.start1;Parent=g1215.t1;
OW387023.1_Nowickia_ferox_genome_assembly,_chromosome:_1	AUGUSTUS	gene	23443530	23443857	.	+	.	ID=g1216;
OW387023.1_Nowickia_ferox_genome_assembly,_chromosome:_1	AUGUSTUS	mRNA	23443530	23443857	1	+	.	ID=g1216.t1;Parent=g1216;
OW387023.1_Nowickia_ferox_genome_assembly,_chromosome:_1	AUGUSTUS	start_codon	23443530	23443532	.	+	0	ID=g1216.t1.start1;Parent=g1216.t1;
OW387023.1_Nowickia_ferox_genome_assembly,_chromosome:_1	AUGUSTUS	CDS	23443530	23443665	1	+	0	ID=g1216.t1.CDS1;Parent=g1216.t1;
OW387023.1_Nowickia_ferox_genome_assembly,_chromosome:_1	AUGUSTUS	exon	23443530	23443665	.	+	.	ID=g1216.t1.exon1;Parent=g1216.t1;
OW387023.1_Nowickia_ferox_genome_assembly,_chromosome:_1	AUGUSTUS	intron	23443666	23443765	1	+	.	ID=g1216.t1.intron1;Parent=g1216.t1;
OW387023.1_Nowickia_ferox_genome_assembly,_chromosome:_1	AUGUSTUS	CDS	23443766	23443857	1	+	2	ID=g1216.t1.CDS2;Parent=g1216.t1;
OW387023.1_Nowickia_ferox_genome_assembly,_chromosome:_1	AUGUSTUS	exon	23443766	23443857	.	+	.	ID=g1216.t1.exon2;Parent=g1216.t1;
OW387023.1_Nowickia_ferox_genome_assembly,_chromosome:_1	AUGUSTUS	stop_codon	23443855	23443857	.	+	0	ID=g1216.t1.stop1;Parent=g1216.t1;
OW387023.1_Nowickia_ferox_genome_assembly,_chromosome:_1	AUGUSTUS	gene	23443910	23448776	.	-	.	ID=g1217;
OW387023.1_Nowickia_ferox_genome_assembly,_chromosome:_1	AUGUSTUS	mRNA	23443910	23448776	1	-	.	ID=g1217.t1;Parent=g1217;
OW387023.1_Nowickia_ferox_genome_assembly,_chromosome:_1	AUGUSTUS	stop_codon	23443910	23443912	.	-	0	ID=g1217.t1.stop1;Parent=g1217.t1;
OW387023.1_Nowickia_ferox_genome_assembly,_chromosome:_1	AUGUSTUS	CDS	23443910	23444063	1	-	1	ID=g1217.t1.CDS1;Parent=g1217.t1;
OW387023.1_Nowickia_ferox_genome_assembly,_chromosome:_1	AUGUSTUS	exon	23443910	23444063	.	-	.	ID=g1217.t1.exon1;Parent=g1217.t1;
OW387023.1_Nowickia_ferox_genome_assembly,_chromosome:_1	AUGUSTUS	intron	23444064	23444116	1	-	.	ID=g1217.t1.intron1;Parent=g1217.t1;
OW387023.1_Nowickia_ferox_genome_assembly,_chromosome:_1	AUGUSTUS	CDS	23444117	23444471	1	-	2	ID=g1217.t1.CDS2;Parent=g1217.t1;
OW387023.1_Nowickia_ferox_genome_assembly,_chromosome:_1	AUGUSTUS	exon	23444117	23444471	.	-	.	ID=g1217.t1.exon2;Parent=g1217.t1;
OW387023.1_Nowickia_ferox_genome_assembly,_chromosome:_1	AUGUSTUS	intron	23444472	23447492	1	-	.	ID=g1217.t1.intron2;Parent=g1217.t1;
OW387023.1_Nowickia_ferox_genome_assembly,_chromosome:_1	AUGUSTUS	CDS	23447493	23448651	1	-	0	ID=g1217.t1.CDS3;Parent=g1217.t1;
OW387023.1_Nowickia_ferox_genome_assembly,_chromosome:_1	AUGUSTUS	exon	23447493	23448651	.	-	.	ID=g1217.t1.exon3;Parent=g1217.t1;
OW387023.1_Nowickia_ferox_genome_assembly,_chromosome:_1	AUGUSTUS	intron	23448652	23448740	1	-	.	ID=g1217.t1.intron3;Parent=g1217.t1;
OW387023.1_Nowickia_ferox_genome_assembly,_chromosome:_1	AUGUSTUS	CDS	23448741	23448776	1	-	0	ID=g1217.t1.CDS4;Parent=g1217.t1;
OW387023.1_Nowickia_ferox_genome_assembly,_chromosome:_1	AUGUSTUS	exon	23448741	23448776	.	-	.	ID=g1217.t1.exon4;Parent=g1217.t1;
OW387023.1_Nowickia_ferox_genome_assembly,_chromosome:_1	AUGUSTUS	start_codon	23448774	23448776	.	-	0	ID=g1217.t1.start1;Parent=g1217.t1;
OW387023.1_Nowickia_ferox_genome_assembly,_chromosome:_1	AUGUSTUS	gene	23453946	23476437	.	+	.	ID=g1218;
OW387023.1_Nowickia_ferox_genome_assembly,_chromosome:_1	AUGUSTUS	mRNA	23453946	23476437	0.99	+	.	ID=g1218.t1;Parent=g1218;
OW387023.1_Nowickia_ferox_genome_assembly,_chromosome:_1	AUGUSTUS	start_codon	23453946	23453948	.	+	0	ID=g1218.t1.start1;Parent=g1218.t1;
OW387023.1_Nowickia_ferox_genome_assembly,_chromosome:_1	AUGUSTUS	CDS	23453946	23454081	1	+	0	ID=g1218.t1.CDS1;Parent=g1218.t1;
OW387023.1_Nowickia_ferox_genome_assembly,_chromosome:_1	AUGUSTUS	exon	23453946	23454081	.	+	.	ID=g1218.t1.exon1;Parent=g1218.t1;
OW387023.1_Nowickia_ferox_genome_assembly,_chromosome:_1	AUGUSTUS	intron	23454082	23476282	1	+	.	ID=g1218.t1.intron1;Parent=g1218.t1;
OW387023.1_Nowickia_ferox_genome_assembly,_chromosome:_1	AUGUSTUS	CDS	23476283	23476437	0.99	+	2	ID=g1218.t1.CDS2;Parent=g1218.t1;
OW387023.1_Nowickia_ferox_genome_assembly,_chromosome:_1	AUGUSTUS	exon	23476283	23476437	.	+	.	ID=g1218.t1.exon2;Parent=g1218.t1;
OW387023.1_Nowickia_ferox_genome_assembly,_chromosome:_1	AUGUSTUS	stop_codon	23476435	23476437	.	+	0	ID=g1218.t1.stop1;Parent=g1218.t1;
OW387023.1_Nowickia_ferox_genome_assembly,_chromosome:_1	AUGUSTUS	gene	23476679	23477077	.	-	.	ID=g1219;
OW387023.1_Nowickia_ferox_genome_assembly,_chromosome:_1	AUGUSTUS	mRNA	23476679	23477077	0.95	-	.	ID=g1219.t1;Parent=g1219;
OW387023.1_Nowickia_ferox_genome_assembly,_chromosome:_1	AUGUSTUS	stop_codon	23476679	23476681	.	-	0	ID=g1219.t1.stop1;Parent=g1219.t1;
OW387023.1_Nowickia_ferox_genome_assembly,_chromosome:_1	AUGUSTUS	CDS	23476679	23477077	0.95	-	0	ID=g1219.t1.CDS1;Parent=g1219.t1;
OW387023.1_Nowickia_ferox_genome_assembly,_chromosome:_1	AUGUSTUS	exon	23476679	23477077	.	-	.	ID=g1219.t1.exon1;Parent=g1219.t1;
OW387023.1_Nowickia_ferox_genome_assembly,_chromosome:_1	AUGUSTUS	start_codon	23477075	23477077	.	-	0	ID=g1219.t1.start1;Parent=g1219.t1;
OW387023.1_Nowickia_ferox_genome_assembly,_chromosome:_1	AUGUSTUS	gene	23476679	23477177	.	-	.	ID=g1220;
OW387023.1_Nowickia_ferox_genome_assembly,_chromosome:_1	AUGUSTUS	mRNA	23476679	23477177	0.55	-	.	ID=g1220.t1;Parent=g1220;
OW387023.1_Nowickia_ferox_genome_assembly,_chromosome:_1	AUGUSTUS	stop_codon	23476679	23476681	.	-	0	ID=g1220.t1.stop1;Parent=g1220.t1;
OW387023.1_Nowickia_ferox_genome_assembly,_chromosome:_1	AUGUSTUS	CDS	23476679	23477079	0.55	-	2	ID=g1220.t1.CDS1;Parent=g1220.t1;
OW387023.1_Nowickia_ferox_genome_assembly,_chromosome:_1	AUGUSTUS	exon	23476679	23477079	.	-	.	ID=g1220.t1.exon1;Parent=g1220.t1;
OW387023.1_Nowickia_ferox_genome_assembly,_chromosome:_1	AUGUSTUS	intron	23477080	23477134	0.55	-	.	ID=g1220.t1.intron1;Parent=g1220.t1;
OW387023.1_Nowickia_ferox_genome_assembly,_chromosome:_1	AUGUSTUS	CDS	23477135	23477177	0.59	-	0	ID=g1220.t1.CDS2;Parent=g1220.t1;
OW387023.1_Nowickia_ferox_genome_assembly,_chromosome:_1	AUGUSTUS	exon	23477135	23477177	.	-	.	ID=g1220.t1.exon2;Parent=g1220.t1;
OW387023.1_Nowickia_ferox_genome_assembly,_chromosome:_1	AUGUSTUS	start_codon	23477175	23477177	.	-	0	ID=g1220.t1.start1;Parent=g1220.t1;
OW387023.1_Nowickia_ferox_genome_assembly,_chromosome:_1	AUGUSTUS	gene	23477538	23477858	.	-	.	ID=g1221;
OW387023.1_Nowickia_ferox_genome_assembly,_chromosome:_1	AUGUSTUS	mRNA	23477538	23477858	1	-	.	ID=g1221.t1;Parent=g1221;
OW387023.1_Nowickia_ferox_genome_assembly,_chromosome:_1	AUGUSTUS	stop_codon	23477538	23477540	.	-	0	ID=g1221.t1.stop1;Parent=g1221.t1;
OW387023.1_Nowickia_ferox_genome_assembly,_chromosome:_1	AUGUSTUS	CDS	23477538	23477858	1	-	0	ID=g1221.t1.CDS1;Parent=g1221.t1;
OW387023.1_Nowickia_ferox_genome_assembly,_chromosome:_1	AUGUSTUS	exon	23477538	23477858	.	-	.	ID=g1221.t1.exon1;Parent=g1221.t1;
OW387023.1_Nowickia_ferox_genome_assembly,_chromosome:_1	AUGUSTUS	start_codon	23477856	23477858	.	-	0	ID=g1221.t1.start1;Parent=g1221.t1;
OW387023.1_Nowickia_ferox_genome_assembly,_chromosome:_1	AUGUSTUS	gene	23478270	23478476	.	-	.	ID=g1222;
OW387023.1_Nowickia_ferox_genome_assembly,_chromosome:_1	AUGUSTUS	mRNA	23478270	23478476	1	-	.	ID=g1222.t1;Parent=g1222;
OW387023.1_Nowickia_ferox_genome_assembly,_chromosome:_1	AUGUSTUS	stop_codon	23478270	23478272	.	-	0	ID=g1222.t1.stop1;Parent=g1222.t1;
OW387023.1_Nowickia_ferox_genome_assembly,_chromosome:_1	AUGUSTUS	CDS	23478270	23478476	1	-	0	ID=g1222.t1.CDS1;Parent=g1222.t1;
OW387023.1_Nowickia_ferox_genome_assembly,_chromosome:_1	AUGUSTUS	exon	23478270	23478476	.	-	.	ID=g1222.t1.exon1;Parent=g1222.t1;
OW387023.1_Nowickia_ferox_genome_assembly,_chromosome:_1	AUGUSTUS	start_codon	23478474	23478476	.	-	0	ID=g1222.t1.start1;Parent=g1222.t1;
OW387023.1_Nowickia_ferox_genome_assembly,_chromosome:_1	AUGUSTUS	gene	23479005	23518039	.	+	.	ID=g1223;
OW387023.1_Nowickia_ferox_genome_assembly,_chromosome:_1	AUGUSTUS	mRNA	23479005	23518039	0.1	+	.	ID=g1223.t1;Parent=g1223;
OW387023.1_Nowickia_ferox_genome_assembly,_chromosome:_1	AUGUSTUS	start_codon	23479005	23479007	.	+	0	ID=g1223.t1.start1;Parent=g1223.t1;
OW387023.1_Nowickia_ferox_genome_assembly,_chromosome:_1	AUGUSTUS	CDS	23479005	23479074	0.47	+	0	ID=g1223.t1.CDS1;Parent=g1223.t1;
OW387023.1_Nowickia_ferox_genome_assembly,_chromosome:_1	AUGUSTUS	exon	23479005	23479074	.	+	.	ID=g1223.t1.exon1;Parent=g1223.t1;
OW387023.1_Nowickia_ferox_genome_assembly,_chromosome:_1	AUGUSTUS	intron	23479075	23479902	1	+	.	ID=g1223.t1.intron1;Parent=g1223.t1;
OW387023.1_Nowickia_ferox_genome_assembly,_chromosome:_1	AUGUSTUS	CDS	23479903	23479935	1	+	2	ID=g1223.t1.CDS2;Parent=g1223.t1;
OW387023.1_Nowickia_ferox_genome_assembly,_chromosome:_1	AUGUSTUS	exon	23479903	23479935	.	+	.	ID=g1223.t1.exon2;Parent=g1223.t1;
OW387023.1_Nowickia_ferox_genome_assembly,_chromosome:_1	AUGUSTUS	intron	23479936	23484135	1	+	.	ID=g1223.t1.intron2;Parent=g1223.t1;
OW387023.1_Nowickia_ferox_genome_assembly,_chromosome:_1	AUGUSTUS	CDS	23484136	23484238	1	+	2	ID=g1223.t1.CDS3;Parent=g1223.t1;
OW387023.1_Nowickia_ferox_genome_assembly,_chromosome:_1	AUGUSTUS	exon	23484136	23484238	.	+	.	ID=g1223.t1.exon3;Parent=g1223.t1;
OW387023.1_Nowickia_ferox_genome_assembly,_chromosome:_1	AUGUSTUS	intron	23484239	23484322	1	+	.	ID=g1223.t1.intron3;Parent=g1223.t1;
OW387023.1_Nowickia_ferox_genome_assembly,_chromosome:_1	AUGUSTUS	CDS	23484323	23484444	1	+	1	ID=g1223.t1.CDS4;Parent=g1223.t1;
OW387023.1_Nowickia_ferox_genome_assembly,_chromosome:_1	AUGUSTUS	exon	23484323	23484444	.	+	.	ID=g1223.t1.exon4;Parent=g1223.t1;
OW387023.1_Nowickia_ferox_genome_assembly,_chromosome:_1	AUGUSTUS	intron	23484445	23484513	1	+	.	ID=g1223.t1.intron4;Parent=g1223.t1;
OW387023.1_Nowickia_ferox_genome_assembly,_chromosome:_1	AUGUSTUS	CDS	23484514	23484707	1	+	2	ID=g1223.t1.CDS5;Parent=g1223.t1;
OW387023.1_Nowickia_ferox_genome_assembly,_chromosome:_1	AUGUSTUS	exon	23484514	23484707	.	+	.	ID=g1223.t1.exon5;Parent=g1223.t1;
OW387023.1_Nowickia_ferox_genome_assembly,_chromosome:_1	AUGUSTUS	intron	23484708	23484785	1	+	.	ID=g1223.t1.intron5;Parent=g1223.t1;
OW387023.1_Nowickia_ferox_genome_assembly,_chromosome:_1	AUGUSTUS	CDS	23484786	23484922	1	+	0	ID=g1223.t1.CDS6;Parent=g1223.t1;
OW387023.1_Nowickia_ferox_genome_assembly,_chromosome:_1	AUGUSTUS	exon	23484786	23484922	.	+	.	ID=g1223.t1.exon6;Parent=g1223.t1;
OW387023.1_Nowickia_ferox_genome_assembly,_chromosome:_1	AUGUSTUS	intron	23484923	23490489	0.58	+	.	ID=g1223.t1.intron6;Parent=g1223.t1;
OW387023.1_Nowickia_ferox_genome_assembly,_chromosome:_1	AUGUSTUS	CDS	23490490	23490604	0.58	+	1	ID=g1223.t1.CDS7;Parent=g1223.t1;
OW387023.1_Nowickia_ferox_genome_assembly,_chromosome:_1	AUGUSTUS	exon	23490490	23490604	.	+	.	ID=g1223.t1.exon7;Parent=g1223.t1;
OW387023.1_Nowickia_ferox_genome_assembly,_chromosome:_1	AUGUSTUS	intron	23490605	23490675	1	+	.	ID=g1223.t1.intron7;Parent=g1223.t1;
OW387023.1_Nowickia_ferox_genome_assembly,_chromosome:_1	AUGUSTUS	CDS	23490676	23490976	1	+	0	ID=g1223.t1.CDS8;Parent=g1223.t1;
OW387023.1_Nowickia_ferox_genome_assembly,_chromosome:_1	AUGUSTUS	exon	23490676	23490976	.	+	.	ID=g1223.t1.exon8;Parent=g1223.t1;
OW387023.1_Nowickia_ferox_genome_assembly,_chromosome:_1	AUGUSTUS	intron	23490977	23495180	1	+	.	ID=g1223.t1.intron8;Parent=g1223.t1;
OW387023.1_Nowickia_ferox_genome_assembly,_chromosome:_1	AUGUSTUS	CDS	23495181	23495273	0.98	+	2	ID=g1223.t1.CDS9;Parent=g1223.t1;
OW387023.1_Nowickia_ferox_genome_assembly,_chromosome:_1	AUGUSTUS	exon	23495181	23495273	.	+	.	ID=g1223.t1.exon9;Parent=g1223.t1;
OW387023.1_Nowickia_ferox_genome_assembly,_chromosome:_1	AUGUSTUS	intron	23495274	23498895	0.98	+	.	ID=g1223.t1.intron9;Parent=g1223.t1;
OW387023.1_Nowickia_ferox_genome_assembly,_chromosome:_1	AUGUSTUS	CDS	23498896	23499099	1	+	2	ID=g1223.t1.CDS10;Parent=g1223.t1;
OW387023.1_Nowickia_ferox_genome_assembly,_chromosome:_1	AUGUSTUS	exon	23498896	23499099	.	+	.	ID=g1223.t1.exon10;Parent=g1223.t1;
OW387023.1_Nowickia_ferox_genome_assembly,_chromosome:_1	AUGUSTUS	intron	23499100	23505551	1	+	.	ID=g1223.t1.intron10;Parent=g1223.t1;
OW387023.1_Nowickia_ferox_genome_assembly,_chromosome:_1	AUGUSTUS	CDS	23505552	23505813	1	+	2	ID=g1223.t1.CDS11;Parent=g1223.t1;
OW387023.1_Nowickia_ferox_genome_assembly,_chromosome:_1	AUGUSTUS	exon	23505552	23505813	.	+	.	ID=g1223.t1.exon11;Parent=g1223.t1;
OW387023.1_Nowickia_ferox_genome_assembly,_chromosome:_1	AUGUSTUS	intron	23505814	23506715	1	+	.	ID=g1223.t1.intron11;Parent=g1223.t1;
OW387023.1_Nowickia_ferox_genome_assembly,_chromosome:_1	AUGUSTUS	CDS	23506716	23506815	1	+	1	ID=g1223.t1.CDS12;Parent=g1223.t1;
OW387023.1_Nowickia_ferox_genome_assembly,_chromosome:_1	AUGUSTUS	exon	23506716	23506815	.	+	.	ID=g1223.t1.exon12;Parent=g1223.t1;
OW387023.1_Nowickia_ferox_genome_assembly,_chromosome:_1	AUGUSTUS	intron	23506816	23517847	0.4	+	.	ID=g1223.t1.intron12;Parent=g1223.t1;
OW387023.1_Nowickia_ferox_genome_assembly,_chromosome:_1	AUGUSTUS	CDS	23517848	23518039	0.69	+	0	ID=g1223.t1.CDS13;Parent=g1223.t1;
OW387023.1_Nowickia_ferox_genome_assembly,_chromosome:_1	AUGUSTUS	exon	23517848	23518039	.	+	.	ID=g1223.t1.exon13;Parent=g1223.t1;
OW387023.1_Nowickia_ferox_genome_assembly,_chromosome:_1	AUGUSTUS	stop_codon	23518037	23518039	.	+	0	ID=g1223.t1.stop1;Parent=g1223.t1;
OW387023.1_Nowickia_ferox_genome_assembly,_chromosome:_1	AUGUSTUS	gene	23538825	23542409	.	+	.	ID=g1224;
OW387023.1_Nowickia_ferox_genome_assembly,_chromosome:_1	AUGUSTUS	mRNA	23538825	23542409	1	+	.	ID=g1224.t1;Parent=g1224;
OW387023.1_Nowickia_ferox_genome_assembly,_chromosome:_1	AUGUSTUS	start_codon	23538825	23538827	.	+	0	ID=g1224.t1.start1;Parent=g1224.t1;
OW387023.1_Nowickia_ferox_genome_assembly,_chromosome:_1	AUGUSTUS	CDS	23538825	23538999	1	+	0	ID=g1224.t1.CDS1;Parent=g1224.t1;
OW387023.1_Nowickia_ferox_genome_assembly,_chromosome:_1	AUGUSTUS	exon	23538825	23538999	.	+	.	ID=g1224.t1.exon1;Parent=g1224.t1;
OW387023.1_Nowickia_ferox_genome_assembly,_chromosome:_1	AUGUSTUS	intron	23539000	23539074	1	+	.	ID=g1224.t1.intron1;Parent=g1224.t1;
OW387023.1_Nowickia_ferox_genome_assembly,_chromosome:_1	AUGUSTUS	CDS	23539075	23539688	1	+	2	ID=g1224.t1.CDS2;Parent=g1224.t1;
OW387023.1_Nowickia_ferox_genome_assembly,_chromosome:_1	AUGUSTUS	exon	23539075	23539688	.	+	.	ID=g1224.t1.exon2;Parent=g1224.t1;
OW387023.1_Nowickia_ferox_genome_assembly,_chromosome:_1	AUGUSTUS	intron	23539689	23539808	1	+	.	ID=g1224.t1.intron2;Parent=g1224.t1;
OW387023.1_Nowickia_ferox_genome_assembly,_chromosome:_1	AUGUSTUS	CDS	23539809	23540062	1	+	0	ID=g1224.t1.CDS3;Parent=g1224.t1;
OW387023.1_Nowickia_ferox_genome_assembly,_chromosome:_1	AUGUSTUS	exon	23539809	23540062	.	+	.	ID=g1224.t1.exon3;Parent=g1224.t1;
OW387023.1_Nowickia_ferox_genome_assembly,_chromosome:_1	AUGUSTUS	intron	23540063	23541533	1	+	.	ID=g1224.t1.intron3;Parent=g1224.t1;
OW387023.1_Nowickia_ferox_genome_assembly,_chromosome:_1	AUGUSTUS	CDS	23541534	23541680	1	+	1	ID=g1224.t1.CDS4;Parent=g1224.t1;
OW387023.1_Nowickia_ferox_genome_assembly,_chromosome:_1	AUGUSTUS	exon	23541534	23541680	.	+	.	ID=g1224.t1.exon4;Parent=g1224.t1;
OW387023.1_Nowickia_ferox_genome_assembly,_chromosome:_1	AUGUSTUS	intron	23541681	23541764	1	+	.	ID=g1224.t1.intron4;Parent=g1224.t1;
OW387023.1_Nowickia_ferox_genome_assembly,_chromosome:_1	AUGUSTUS	CDS	23541765	23542033	1	+	1	ID=g1224.t1.CDS5;Parent=g1224.t1;
OW387023.1_Nowickia_ferox_genome_assembly,_chromosome:_1	AUGUSTUS	exon	23541765	23542033	.	+	.	ID=g1224.t1.exon5;Parent=g1224.t1;
OW387023.1_Nowickia_ferox_genome_assembly,_chromosome:_1	AUGUSTUS	intron	23542034	23542098	1	+	.	ID=g1224.t1.intron5;Parent=g1224.t1;
OW387023.1_Nowickia_ferox_genome_assembly,_chromosome:_1	AUGUSTUS	CDS	23542099	23542409	1	+	2	ID=g1224.t1.CDS6;Parent=g1224.t1;
OW387023.1_Nowickia_ferox_genome_assembly,_chromosome:_1	AUGUSTUS	exon	23542099	23542409	.	+	.	ID=g1224.t1.exon6;Parent=g1224.t1;
OW387023.1_Nowickia_ferox_genome_assembly,_chromosome:_1	AUGUSTUS	stop_codon	23542407	23542409	.	+	0	ID=g1224.t1.stop1;Parent=g1224.t1;
OW387023.1_Nowickia_ferox_genome_assembly,_chromosome:_1	AUGUSTUS	gene	23548364	23551477	.	+	.	ID=g1225;
OW387023.1_Nowickia_ferox_genome_assembly,_chromosome:_1	AUGUSTUS	mRNA	23548364	23551477	1	+	.	ID=g1225.t1;Parent=g1225;
OW387023.1_Nowickia_ferox_genome_assembly,_chromosome:_1	AUGUSTUS	start_codon	23548364	23548366	.	+	0	ID=g1225.t1.start1;Parent=g1225.t1;
OW387023.1_Nowickia_ferox_genome_assembly,_chromosome:_1	AUGUSTUS	CDS	23548364	23549143	1	+	0	ID=g1225.t1.CDS1;Parent=g1225.t1;
OW387023.1_Nowickia_ferox_genome_assembly,_chromosome:_1	AUGUSTUS	exon	23548364	23549143	.	+	.	ID=g1225.t1.exon1;Parent=g1225.t1;
OW387023.1_Nowickia_ferox_genome_assembly,_chromosome:_1	AUGUSTUS	intron	23549144	23549209	1	+	.	ID=g1225.t1.intron1;Parent=g1225.t1;
OW387023.1_Nowickia_ferox_genome_assembly,_chromosome:_1	AUGUSTUS	CDS	23549210	23549463	1	+	0	ID=g1225.t1.CDS2;Parent=g1225.t1;
OW387023.1_Nowickia_ferox_genome_assembly,_chromosome:_1	AUGUSTUS	exon	23549210	23549463	.	+	.	ID=g1225.t1.exon2;Parent=g1225.t1;
OW387023.1_Nowickia_ferox_genome_assembly,_chromosome:_1	AUGUSTUS	intron	23549464	23550611	1	+	.	ID=g1225.t1.intron2;Parent=g1225.t1;
OW387023.1_Nowickia_ferox_genome_assembly,_chromosome:_1	AUGUSTUS	CDS	23550612	23550758	1	+	1	ID=g1225.t1.CDS3;Parent=g1225.t1;
OW387023.1_Nowickia_ferox_genome_assembly,_chromosome:_1	AUGUSTUS	exon	23550612	23550758	.	+	.	ID=g1225.t1.exon3;Parent=g1225.t1;
OW387023.1_Nowickia_ferox_genome_assembly,_chromosome:_1	AUGUSTUS	intron	23550759	23550848	1	+	.	ID=g1225.t1.intron3;Parent=g1225.t1;
OW387023.1_Nowickia_ferox_genome_assembly,_chromosome:_1	AUGUSTUS	CDS	23550849	23551114	1	+	1	ID=g1225.t1.CDS4;Parent=g1225.t1;
OW387023.1_Nowickia_ferox_genome_assembly,_chromosome:_1	AUGUSTUS	exon	23550849	23551114	.	+	.	ID=g1225.t1.exon4;Parent=g1225.t1;
OW387023.1_Nowickia_ferox_genome_assembly,_chromosome:_1	AUGUSTUS	intron	23551115	23551178	1	+	.	ID=g1225.t1.intron4;Parent=g1225.t1;
OW387023.1_Nowickia_ferox_genome_assembly,_chromosome:_1	AUGUSTUS	CDS	23551179	23551477	1	+	2	ID=g1225.t1.CDS5;Parent=g1225.t1;
OW387023.1_Nowickia_ferox_genome_assembly,_chromosome:_1	AUGUSTUS	exon	23551179	23551477	.	+	.	ID=g1225.t1.exon5;Parent=g1225.t1;
OW387023.1_Nowickia_ferox_genome_assembly,_chromosome:_1	AUGUSTUS	stop_codon	23551475	23551477	.	+	0	ID=g1225.t1.stop1;Parent=g1225.t1;
OW387023.1_Nowickia_ferox_genome_assembly,_chromosome:_1	AUGUSTUS	gene	23579650	23590979	.	-	.	ID=g1226;
OW387023.1_Nowickia_ferox_genome_assembly,_chromosome:_1	AUGUSTUS	mRNA	23579650	23590979	1	-	.	ID=g1226.t1;Parent=g1226;
OW387023.1_Nowickia_ferox_genome_assembly,_chromosome:_1	AUGUSTUS	stop_codon	23579650	23579652	.	-	0	ID=g1226.t1.stop1;Parent=g1226.t1;
OW387023.1_Nowickia_ferox_genome_assembly,_chromosome:_1	AUGUSTUS	CDS	23579650	23579847	1	-	0	ID=g1226.t1.CDS1;Parent=g1226.t1;
OW387023.1_Nowickia_ferox_genome_assembly,_chromosome:_1	AUGUSTUS	exon	23579650	23579847	.	-	.	ID=g1226.t1.exon1;Parent=g1226.t1;
OW387023.1_Nowickia_ferox_genome_assembly,_chromosome:_1	AUGUSTUS	intron	23579848	23579928	1	-	.	ID=g1226.t1.intron1;Parent=g1226.t1;
OW387023.1_Nowickia_ferox_genome_assembly,_chromosome:_1	AUGUSTUS	CDS	23579929	23580341	1	-	2	ID=g1226.t1.CDS2;Parent=g1226.t1;
OW387023.1_Nowickia_ferox_genome_assembly,_chromosome:_1	AUGUSTUS	exon	23579929	23580341	.	-	.	ID=g1226.t1.exon2;Parent=g1226.t1;
OW387023.1_Nowickia_ferox_genome_assembly,_chromosome:_1	AUGUSTUS	intron	23580342	23580411	1	-	.	ID=g1226.t1.intron2;Parent=g1226.t1;
OW387023.1_Nowickia_ferox_genome_assembly,_chromosome:_1	AUGUSTUS	CDS	23580412	23580773	1	-	1	ID=g1226.t1.CDS3;Parent=g1226.t1;
OW387023.1_Nowickia_ferox_genome_assembly,_chromosome:_1	AUGUSTUS	exon	23580412	23580773	.	-	.	ID=g1226.t1.exon3;Parent=g1226.t1;
OW387023.1_Nowickia_ferox_genome_assembly,_chromosome:_1	AUGUSTUS	intron	23580774	23585835	1	-	.	ID=g1226.t1.intron3;Parent=g1226.t1;
OW387023.1_Nowickia_ferox_genome_assembly,_chromosome:_1	AUGUSTUS	CDS	23585836	23585966	1	-	0	ID=g1226.t1.CDS4;Parent=g1226.t1;
OW387023.1_Nowickia_ferox_genome_assembly,_chromosome:_1	AUGUSTUS	exon	23585836	23585966	.	-	.	ID=g1226.t1.exon4;Parent=g1226.t1;
OW387023.1_Nowickia_ferox_genome_assembly,_chromosome:_1	AUGUSTUS	intron	23585967	23588707	1	-	.	ID=g1226.t1.intron4;Parent=g1226.t1;
OW387023.1_Nowickia_ferox_genome_assembly,_chromosome:_1	AUGUSTUS	CDS	23588708	23588937	1	-	2	ID=g1226.t1.CDS5;Parent=g1226.t1;
OW387023.1_Nowickia_ferox_genome_assembly,_chromosome:_1	AUGUSTUS	exon	23588708	23588937	.	-	.	ID=g1226.t1.exon5;Parent=g1226.t1;
OW387023.1_Nowickia_ferox_genome_assembly,_chromosome:_1	AUGUSTUS	intron	23588938	23590888	1	-	.	ID=g1226.t1.intron5;Parent=g1226.t1;
OW387023.1_Nowickia_ferox_genome_assembly,_chromosome:_1	AUGUSTUS	CDS	23590889	23590979	1	-	0	ID=g1226.t1.CDS6;Parent=g1226.t1;
OW387023.1_Nowickia_ferox_genome_assembly,_chromosome:_1	AUGUSTUS	exon	23590889	23590979	.	-	.	ID=g1226.t1.exon6;Parent=g1226.t1;
OW387023.1_Nowickia_ferox_genome_assembly,_chromosome:_1	AUGUSTUS	start_codon	23590977	23590979	.	-	0	ID=g1226.t1.start1;Parent=g1226.t1;
OW387023.1_Nowickia_ferox_genome_assembly,_chromosome:_1	AUGUSTUS	gene	23597307	23612158	.	-	.	ID=g1227;
OW387023.1_Nowickia_ferox_genome_assembly,_chromosome:_1	AUGUSTUS	mRNA	23597307	23612158	1	-	.	ID=g1227.t1;Parent=g1227;
OW387023.1_Nowickia_ferox_genome_assembly,_chromosome:_1	AUGUSTUS	stop_codon	23597307	23597309	.	-	0	ID=g1227.t1.stop1;Parent=g1227.t1;
OW387023.1_Nowickia_ferox_genome_assembly,_chromosome:_1	AUGUSTUS	CDS	23597307	23597510	1	-	0	ID=g1227.t1.CDS1;Parent=g1227.t1;
OW387023.1_Nowickia_ferox_genome_assembly,_chromosome:_1	AUGUSTUS	exon	23597307	23597510	.	-	.	ID=g1227.t1.exon1;Parent=g1227.t1;
OW387023.1_Nowickia_ferox_genome_assembly,_chromosome:_1	AUGUSTUS	intron	23597511	23597587	1	-	.	ID=g1227.t1.intron1;Parent=g1227.t1;
OW387023.1_Nowickia_ferox_genome_assembly,_chromosome:_1	AUGUSTUS	CDS	23597588	23598000	1	-	2	ID=g1227.t1.CDS2;Parent=g1227.t1;
OW387023.1_Nowickia_ferox_genome_assembly,_chromosome:_1	AUGUSTUS	exon	23597588	23598000	.	-	.	ID=g1227.t1.exon2;Parent=g1227.t1;
OW387023.1_Nowickia_ferox_genome_assembly,_chromosome:_1	AUGUSTUS	intron	23598001	23598072	1	-	.	ID=g1227.t1.intron2;Parent=g1227.t1;
OW387023.1_Nowickia_ferox_genome_assembly,_chromosome:_1	AUGUSTUS	CDS	23598073	23598434	1	-	1	ID=g1227.t1.CDS3;Parent=g1227.t1;
OW387023.1_Nowickia_ferox_genome_assembly,_chromosome:_1	AUGUSTUS	exon	23598073	23598434	.	-	.	ID=g1227.t1.exon3;Parent=g1227.t1;
OW387023.1_Nowickia_ferox_genome_assembly,_chromosome:_1	AUGUSTUS	intron	23598435	23601156	1	-	.	ID=g1227.t1.intron3;Parent=g1227.t1;
OW387023.1_Nowickia_ferox_genome_assembly,_chromosome:_1	AUGUSTUS	CDS	23601157	23601287	1	-	0	ID=g1227.t1.CDS4;Parent=g1227.t1;
OW387023.1_Nowickia_ferox_genome_assembly,_chromosome:_1	AUGUSTUS	exon	23601157	23601287	.	-	.	ID=g1227.t1.exon4;Parent=g1227.t1;
OW387023.1_Nowickia_ferox_genome_assembly,_chromosome:_1	AUGUSTUS	intron	23601288	23605827	1	-	.	ID=g1227.t1.intron4;Parent=g1227.t1;
OW387023.1_Nowickia_ferox_genome_assembly,_chromosome:_1	AUGUSTUS	CDS	23605828	23606057	1	-	2	ID=g1227.t1.CDS5;Parent=g1227.t1;
OW387023.1_Nowickia_ferox_genome_assembly,_chromosome:_1	AUGUSTUS	exon	23605828	23606057	.	-	.	ID=g1227.t1.exon5;Parent=g1227.t1;
OW387023.1_Nowickia_ferox_genome_assembly,_chromosome:_1	AUGUSTUS	intron	23606058	23612067	1	-	.	ID=g1227.t1.intron5;Parent=g1227.t1;
OW387023.1_Nowickia_ferox_genome_assembly,_chromosome:_1	AUGUSTUS	CDS	23612068	23612158	1	-	0	ID=g1227.t1.CDS6;Parent=g1227.t1;
OW387023.1_Nowickia_ferox_genome_assembly,_chromosome:_1	AUGUSTUS	exon	23612068	23612158	.	-	.	ID=g1227.t1.exon6;Parent=g1227.t1;
OW387023.1_Nowickia_ferox_genome_assembly,_chromosome:_1	AUGUSTUS	start_codon	23612156	23612158	.	-	0	ID=g1227.t1.start1;Parent=g1227.t1;
OW387023.1_Nowickia_ferox_genome_assembly,_chromosome:_1	AUGUSTUS	gene	23622472	23622690	.	+	.	ID=g1228;
OW387023.1_Nowickia_ferox_genome_assembly,_chromosome:_1	AUGUSTUS	mRNA	23622472	23622690	1	+	.	ID=g1228.t1;Parent=g1228;
OW387023.1_Nowickia_ferox_genome_assembly,_chromosome:_1	AUGUSTUS	start_codon	23622472	23622474	.	+	0	ID=g1228.t1.start1;Parent=g1228.t1;
OW387023.1_Nowickia_ferox_genome_assembly,_chromosome:_1	AUGUSTUS	CDS	23622472	23622690	1	+	0	ID=g1228.t1.CDS1;Parent=g1228.t1;
OW387023.1_Nowickia_ferox_genome_assembly,_chromosome:_1	AUGUSTUS	exon	23622472	23622690	.	+	.	ID=g1228.t1.exon1;Parent=g1228.t1;
OW387023.1_Nowickia_ferox_genome_assembly,_chromosome:_1	AUGUSTUS	stop_codon	23622688	23622690	.	+	0	ID=g1228.t1.stop1;Parent=g1228.t1;
OW387023.1_Nowickia_ferox_genome_assembly,_chromosome:_1	AUGUSTUS	gene	23653924	23657217	.	-	.	ID=g1229;
OW387023.1_Nowickia_ferox_genome_assembly,_chromosome:_1	AUGUSTUS	mRNA	23653924	23657217	1	-	.	ID=g1229.t1;Parent=g1229;
OW387023.1_Nowickia_ferox_genome_assembly,_chromosome:_1	AUGUSTUS	stop_codon	23653924	23653926	.	-	0	ID=g1229.t1.stop1;Parent=g1229.t1;
OW387023.1_Nowickia_ferox_genome_assembly,_chromosome:_1	AUGUSTUS	CDS	23653924	23654281	1	-	1	ID=g1229.t1.CDS1;Parent=g1229.t1;
OW387023.1_Nowickia_ferox_genome_assembly,_chromosome:_1	AUGUSTUS	exon	23653924	23654281	.	-	.	ID=g1229.t1.exon1;Parent=g1229.t1;
OW387023.1_Nowickia_ferox_genome_assembly,_chromosome:_1	AUGUSTUS	intron	23654282	23657197	1	-	.	ID=g1229.t1.intron1;Parent=g1229.t1;
OW387023.1_Nowickia_ferox_genome_assembly,_chromosome:_1	AUGUSTUS	CDS	23657198	23657217	1	-	0	ID=g1229.t1.CDS2;Parent=g1229.t1;
OW387023.1_Nowickia_ferox_genome_assembly,_chromosome:_1	AUGUSTUS	exon	23657198	23657217	.	-	.	ID=g1229.t1.exon2;Parent=g1229.t1;
OW387023.1_Nowickia_ferox_genome_assembly,_chromosome:_1	AUGUSTUS	start_codon	23657215	23657217	.	-	0	ID=g1229.t1.start1;Parent=g1229.t1;
OW387023.1_Nowickia_ferox_genome_assembly,_chromosome:_1	AUGUSTUS	gene	23726260	23727084	.	-	.	ID=g1230;
OW387023.1_Nowickia_ferox_genome_assembly,_chromosome:_1	AUGUSTUS	mRNA	23726260	23727084	0.28	-	.	ID=g1230.t1;Parent=g1230;
OW387023.1_Nowickia_ferox_genome_assembly,_chromosome:_1	AUGUSTUS	stop_codon	23726260	23726262	.	-	0	ID=g1230.t1.stop1;Parent=g1230.t1;
OW387023.1_Nowickia_ferox_genome_assembly,_chromosome:_1	AUGUSTUS	CDS	23726260	23726355	0.98	-	0	ID=g1230.t1.CDS1;Parent=g1230.t1;
OW387023.1_Nowickia_ferox_genome_assembly,_chromosome:_1	AUGUSTUS	exon	23726260	23726355	.	-	.	ID=g1230.t1.exon1;Parent=g1230.t1;
OW387023.1_Nowickia_ferox_genome_assembly,_chromosome:_1	AUGUSTUS	intron	23726356	23726729	0.98	-	.	ID=g1230.t1.intron1;Parent=g1230.t1;
OW387023.1_Nowickia_ferox_genome_assembly,_chromosome:_1	AUGUSTUS	CDS	23726730	23726882	0.29	-	0	ID=g1230.t1.CDS2;Parent=g1230.t1;
OW387023.1_Nowickia_ferox_genome_assembly,_chromosome:_1	AUGUSTUS	exon	23726730	23726882	.	-	.	ID=g1230.t1.exon2;Parent=g1230.t1;
OW387023.1_Nowickia_ferox_genome_assembly,_chromosome:_1	AUGUSTUS	intron	23726883	23726991	0.29	-	.	ID=g1230.t1.intron2;Parent=g1230.t1;
OW387023.1_Nowickia_ferox_genome_assembly,_chromosome:_1	AUGUSTUS	CDS	23726992	23727084	0.29	-	0	ID=g1230.t1.CDS3;Parent=g1230.t1;
OW387023.1_Nowickia_ferox_genome_assembly,_chromosome:_1	AUGUSTUS	exon	23726992	23727084	.	-	.	ID=g1230.t1.exon3;Parent=g1230.t1;
OW387023.1_Nowickia_ferox_genome_assembly,_chromosome:_1	AUGUSTUS	start_codon	23727082	23727084	.	-	0	ID=g1230.t1.start1;Parent=g1230.t1;
OW387023.1_Nowickia_ferox_genome_assembly,_chromosome:_1	AUGUSTUS	gene	23764171	23764976	.	-	.	ID=g1231;
OW387023.1_Nowickia_ferox_genome_assembly,_chromosome:_1	AUGUSTUS	mRNA	23764171	23764976	1	-	.	ID=g1231.t1;Parent=g1231;
OW387023.1_Nowickia_ferox_genome_assembly,_chromosome:_1	AUGUSTUS	stop_codon	23764171	23764173	.	-	0	ID=g1231.t1.stop1;Parent=g1231.t1;
OW387023.1_Nowickia_ferox_genome_assembly,_chromosome:_1	AUGUSTUS	CDS	23764171	23764380	1	-	0	ID=g1231.t1.CDS1;Parent=g1231.t1;
OW387023.1_Nowickia_ferox_genome_assembly,_chromosome:_1	AUGUSTUS	exon	23764171	23764380	.	-	.	ID=g1231.t1.exon1;Parent=g1231.t1;
OW387023.1_Nowickia_ferox_genome_assembly,_chromosome:_1	AUGUSTUS	intron	23764381	23764445	1	-	.	ID=g1231.t1.intron1;Parent=g1231.t1;
OW387023.1_Nowickia_ferox_genome_assembly,_chromosome:_1	AUGUSTUS	CDS	23764446	23764553	1	-	0	ID=g1231.t1.CDS2;Parent=g1231.t1;
OW387023.1_Nowickia_ferox_genome_assembly,_chromosome:_1	AUGUSTUS	exon	23764446	23764553	.	-	.	ID=g1231.t1.exon2;Parent=g1231.t1;
OW387023.1_Nowickia_ferox_genome_assembly,_chromosome:_1	AUGUSTUS	intron	23764554	23764613	1	-	.	ID=g1231.t1.intron2;Parent=g1231.t1;
OW387023.1_Nowickia_ferox_genome_assembly,_chromosome:_1	AUGUSTUS	CDS	23764614	23764976	1	-	0	ID=g1231.t1.CDS3;Parent=g1231.t1;
OW387023.1_Nowickia_ferox_genome_assembly,_chromosome:_1	AUGUSTUS	exon	23764614	23764976	.	-	.	ID=g1231.t1.exon3;Parent=g1231.t1;
OW387023.1_Nowickia_ferox_genome_assembly,_chromosome:_1	AUGUSTUS	start_codon	23764974	23764976	.	-	0	ID=g1231.t1.start1;Parent=g1231.t1;
OW387023.1_Nowickia_ferox_genome_assembly,_chromosome:_1	AUGUSTUS	gene	23780929	23787714	.	+	.	ID=g1232;
OW387023.1_Nowickia_ferox_genome_assembly,_chromosome:_1	AUGUSTUS	mRNA	23780929	23787714	0.81	+	.	ID=g1232.t1;Parent=g1232;
OW387023.1_Nowickia_ferox_genome_assembly,_chromosome:_1	AUGUSTUS	start_codon	23780929	23780931	.	+	0	ID=g1232.t1.start1;Parent=g1232.t1;
OW387023.1_Nowickia_ferox_genome_assembly,_chromosome:_1	AUGUSTUS	CDS	23780929	23780964	0.81	+	0	ID=g1232.t1.CDS1;Parent=g1232.t1;
OW387023.1_Nowickia_ferox_genome_assembly,_chromosome:_1	AUGUSTUS	exon	23780929	23780964	.	+	.	ID=g1232.t1.exon1;Parent=g1232.t1;
OW387023.1_Nowickia_ferox_genome_assembly,_chromosome:_1	AUGUSTUS	intron	23780965	23784025	1	+	.	ID=g1232.t1.intron1;Parent=g1232.t1;
OW387023.1_Nowickia_ferox_genome_assembly,_chromosome:_1	AUGUSTUS	CDS	23784026	23784292	1	+	0	ID=g1232.t1.CDS2;Parent=g1232.t1;
OW387023.1_Nowickia_ferox_genome_assembly,_chromosome:_1	AUGUSTUS	exon	23784026	23784292	.	+	.	ID=g1232.t1.exon2;Parent=g1232.t1;
OW387023.1_Nowickia_ferox_genome_assembly,_chromosome:_1	AUGUSTUS	intron	23784293	23784366	1	+	.	ID=g1232.t1.intron2;Parent=g1232.t1;
OW387023.1_Nowickia_ferox_genome_assembly,_chromosome:_1	AUGUSTUS	CDS	23784367	23787714	1	+	0	ID=g1232.t1.CDS3;Parent=g1232.t1;
OW387023.1_Nowickia_ferox_genome_assembly,_chromosome:_1	AUGUSTUS	exon	23784367	23787714	.	+	.	ID=g1232.t1.exon3;Parent=g1232.t1;
OW387023.1_Nowickia_ferox_genome_assembly,_chromosome:_1	AUGUSTUS	stop_codon	23787712	23787714	.	+	0	ID=g1232.t1.stop1;Parent=g1232.t1;
OW387023.1_Nowickia_ferox_genome_assembly,_chromosome:_1	AUGUSTUS	gene	23806581	23813347	.	+	.	ID=g1233;
OW387023.1_Nowickia_ferox_genome_assembly,_chromosome:_1	AUGUSTUS	mRNA	23806581	23813347	1	+	.	ID=g1233.t1;Parent=g1233;
OW387023.1_Nowickia_ferox_genome_assembly,_chromosome:_1	AUGUSTUS	start_codon	23806581	23806583	.	+	0	ID=g1233.t1.start1;Parent=g1233.t1;
OW387023.1_Nowickia_ferox_genome_assembly,_chromosome:_1	AUGUSTUS	CDS	23806581	23806614	1	+	0	ID=g1233.t1.CDS1;Parent=g1233.t1;
OW387023.1_Nowickia_ferox_genome_assembly,_chromosome:_1	AUGUSTUS	exon	23806581	23806614	.	+	.	ID=g1233.t1.exon1;Parent=g1233.t1;
OW387023.1_Nowickia_ferox_genome_assembly,_chromosome:_1	AUGUSTUS	intron	23806615	23812088	1	+	.	ID=g1233.t1.intron1;Parent=g1233.t1;
OW387023.1_Nowickia_ferox_genome_assembly,_chromosome:_1	AUGUSTUS	CDS	23812089	23812117	1	+	2	ID=g1233.t1.CDS2;Parent=g1233.t1;
OW387023.1_Nowickia_ferox_genome_assembly,_chromosome:_1	AUGUSTUS	exon	23812089	23812117	.	+	.	ID=g1233.t1.exon2;Parent=g1233.t1;
OW387023.1_Nowickia_ferox_genome_assembly,_chromosome:_1	AUGUSTUS	intron	23812118	23812198	1	+	.	ID=g1233.t1.intron2;Parent=g1233.t1;
OW387023.1_Nowickia_ferox_genome_assembly,_chromosome:_1	AUGUSTUS	CDS	23812199	23813347	1	+	0	ID=g1233.t1.CDS3;Parent=g1233.t1;
OW387023.1_Nowickia_ferox_genome_assembly,_chromosome:_1	AUGUSTUS	exon	23812199	23813347	.	+	.	ID=g1233.t1.exon3;Parent=g1233.t1;
OW387023.1_Nowickia_ferox_genome_assembly,_chromosome:_1	AUGUSTUS	stop_codon	23813345	23813347	.	+	0	ID=g1233.t1.stop1;Parent=g1233.t1;
OW387023.1_Nowickia_ferox_genome_assembly,_chromosome:_1	AUGUSTUS	gene	23822273	23823577	.	-	.	ID=g1234;
OW387023.1_Nowickia_ferox_genome_assembly,_chromosome:_1	AUGUSTUS	mRNA	23822273	23823577	1	-	.	ID=g1234.t1;Parent=g1234;
OW387023.1_Nowickia_ferox_genome_assembly,_chromosome:_1	AUGUSTUS	stop_codon	23822273	23822275	.	-	0	ID=g1234.t1.stop1;Parent=g1234.t1;
OW387023.1_Nowickia_ferox_genome_assembly,_chromosome:_1	AUGUSTUS	CDS	23822273	23823577	1	-	0	ID=g1234.t1.CDS1;Parent=g1234.t1;
OW387023.1_Nowickia_ferox_genome_assembly,_chromosome:_1	AUGUSTUS	exon	23822273	23823577	.	-	.	ID=g1234.t1.exon1;Parent=g1234.t1;
OW387023.1_Nowickia_ferox_genome_assembly,_chromosome:_1	AUGUSTUS	start_codon	23823575	23823577	.	-	0	ID=g1234.t1.start1;Parent=g1234.t1;
OW387023.1_Nowickia_ferox_genome_assembly,_chromosome:_1	AUGUSTUS	gene	23836135	23838881	.	-	.	ID=g1235;
OW387023.1_Nowickia_ferox_genome_assembly,_chromosome:_1	AUGUSTUS	mRNA	23836135	23838881	1	-	.	ID=g1235.t1;Parent=g1235;
OW387023.1_Nowickia_ferox_genome_assembly,_chromosome:_1	AUGUSTUS	stop_codon	23836135	23836137	.	-	0	ID=g1235.t1.stop1;Parent=g1235.t1;
OW387023.1_Nowickia_ferox_genome_assembly,_chromosome:_1	AUGUSTUS	CDS	23836135	23836363	1	-	1	ID=g1235.t1.CDS1;Parent=g1235.t1;
OW387023.1_Nowickia_ferox_genome_assembly,_chromosome:_1	AUGUSTUS	exon	23836135	23836363	.	-	.	ID=g1235.t1.exon1;Parent=g1235.t1;
OW387023.1_Nowickia_ferox_genome_assembly,_chromosome:_1	AUGUSTUS	intron	23836364	23836424	1	-	.	ID=g1235.t1.intron1;Parent=g1235.t1;
OW387023.1_Nowickia_ferox_genome_assembly,_chromosome:_1	AUGUSTUS	CDS	23836425	23837048	1	-	1	ID=g1235.t1.CDS2;Parent=g1235.t1;
OW387023.1_Nowickia_ferox_genome_assembly,_chromosome:_1	AUGUSTUS	exon	23836425	23837048	.	-	.	ID=g1235.t1.exon2;Parent=g1235.t1;
OW387023.1_Nowickia_ferox_genome_assembly,_chromosome:_1	AUGUSTUS	intron	23837049	23837192	1	-	.	ID=g1235.t1.intron2;Parent=g1235.t1;
OW387023.1_Nowickia_ferox_genome_assembly,_chromosome:_1	AUGUSTUS	CDS	23837193	23838814	1	-	0	ID=g1235.t1.CDS3;Parent=g1235.t1;
OW387023.1_Nowickia_ferox_genome_assembly,_chromosome:_1	AUGUSTUS	exon	23837193	23838814	.	-	.	ID=g1235.t1.exon3;Parent=g1235.t1;
OW387023.1_Nowickia_ferox_genome_assembly,_chromosome:_1	AUGUSTUS	intron	23838815	23838872	1	-	.	ID=g1235.t1.intron3;Parent=g1235.t1;
OW387023.1_Nowickia_ferox_genome_assembly,_chromosome:_1	AUGUSTUS	CDS	23838873	23838881	1	-	0	ID=g1235.t1.CDS4;Parent=g1235.t1;
OW387023.1_Nowickia_ferox_genome_assembly,_chromosome:_1	AUGUSTUS	exon	23838873	23838881	.	-	.	ID=g1235.t1.exon4;Parent=g1235.t1;
OW387023.1_Nowickia_ferox_genome_assembly,_chromosome:_1	AUGUSTUS	start_codon	23838879	23838881	.	-	0	ID=g1235.t1.start1;Parent=g1235.t1;
OW387023.1_Nowickia_ferox_genome_assembly,_chromosome:_1	AUGUSTUS	gene	23840264	23841129	.	+	.	ID=g1236;
OW387023.1_Nowickia_ferox_genome_assembly,_chromosome:_1	AUGUSTUS	mRNA	23840264	23841129	1	+	.	ID=g1236.t1;Parent=g1236;
OW387023.1_Nowickia_ferox_genome_assembly,_chromosome:_1	AUGUSTUS	start_codon	23840264	23840266	.	+	0	ID=g1236.t1.start1;Parent=g1236.t1;
OW387023.1_Nowickia_ferox_genome_assembly,_chromosome:_1	AUGUSTUS	CDS	23840264	23840310	1	+	0	ID=g1236.t1.CDS1;Parent=g1236.t1;
OW387023.1_Nowickia_ferox_genome_assembly,_chromosome:_1	AUGUSTUS	exon	23840264	23840310	.	+	.	ID=g1236.t1.exon1;Parent=g1236.t1;
OW387023.1_Nowickia_ferox_genome_assembly,_chromosome:_1	AUGUSTUS	intron	23840311	23840360	1	+	.	ID=g1236.t1.intron1;Parent=g1236.t1;
OW387023.1_Nowickia_ferox_genome_assembly,_chromosome:_1	AUGUSTUS	CDS	23840361	23841129	1	+	1	ID=g1236.t1.CDS2;Parent=g1236.t1;
OW387023.1_Nowickia_ferox_genome_assembly,_chromosome:_1	AUGUSTUS	exon	23840361	23841129	.	+	.	ID=g1236.t1.exon2;Parent=g1236.t1;
OW387023.1_Nowickia_ferox_genome_assembly,_chromosome:_1	AUGUSTUS	stop_codon	23841127	23841129	.	+	0	ID=g1236.t1.stop1;Parent=g1236.t1;
OW387023.1_Nowickia_ferox_genome_assembly,_chromosome:_1	AUGUSTUS	gene	23841379	23842827	.	-	.	ID=g1237;
OW387023.1_Nowickia_ferox_genome_assembly,_chromosome:_1	AUGUSTUS	mRNA	23841379	23842827	1	-	.	ID=g1237.t1;Parent=g1237;
OW387023.1_Nowickia_ferox_genome_assembly,_chromosome:_1	AUGUSTUS	stop_codon	23841379	23841381	.	-	0	ID=g1237.t1.stop1;Parent=g1237.t1;
OW387023.1_Nowickia_ferox_genome_assembly,_chromosome:_1	AUGUSTUS	CDS	23841379	23841495	1	-	0	ID=g1237.t1.CDS1;Parent=g1237.t1;
OW387023.1_Nowickia_ferox_genome_assembly,_chromosome:_1	AUGUSTUS	exon	23841379	23841495	.	-	.	ID=g1237.t1.exon1;Parent=g1237.t1;
OW387023.1_Nowickia_ferox_genome_assembly,_chromosome:_1	AUGUSTUS	intron	23841496	23841847	1	-	.	ID=g1237.t1.intron1;Parent=g1237.t1;
OW387023.1_Nowickia_ferox_genome_assembly,_chromosome:_1	AUGUSTUS	CDS	23841848	23841982	1	-	0	ID=g1237.t1.CDS2;Parent=g1237.t1;
OW387023.1_Nowickia_ferox_genome_assembly,_chromosome:_1	AUGUSTUS	exon	23841848	23841982	.	-	.	ID=g1237.t1.exon2;Parent=g1237.t1;
OW387023.1_Nowickia_ferox_genome_assembly,_chromosome:_1	AUGUSTUS	intron	23841983	23842043	1	-	.	ID=g1237.t1.intron2;Parent=g1237.t1;
OW387023.1_Nowickia_ferox_genome_assembly,_chromosome:_1	AUGUSTUS	CDS	23842044	23842638	1	-	1	ID=g1237.t1.CDS3;Parent=g1237.t1;
OW387023.1_Nowickia_ferox_genome_assembly,_chromosome:_1	AUGUSTUS	exon	23842044	23842638	.	-	.	ID=g1237.t1.exon3;Parent=g1237.t1;
OW387023.1_Nowickia_ferox_genome_assembly,_chromosome:_1	AUGUSTUS	intron	23842639	23842717	1	-	.	ID=g1237.t1.intron3;Parent=g1237.t1;
OW387023.1_Nowickia_ferox_genome_assembly,_chromosome:_1	AUGUSTUS	CDS	23842718	23842827	1	-	0	ID=g1237.t1.CDS4;Parent=g1237.t1;
OW387023.1_Nowickia_ferox_genome_assembly,_chromosome:_1	AUGUSTUS	exon	23842718	23842827	.	-	.	ID=g1237.t1.exon4;Parent=g1237.t1;
OW387023.1_Nowickia_ferox_genome_assembly,_chromosome:_1	AUGUSTUS	start_codon	23842825	23842827	.	-	0	ID=g1237.t1.start1;Parent=g1237.t1;
OW387023.1_Nowickia_ferox_genome_assembly,_chromosome:_1	AUGUSTUS	gene	23844569	23845656	.	+	.	ID=g1238;
OW387023.1_Nowickia_ferox_genome_assembly,_chromosome:_1	AUGUSTUS	mRNA	23844569	23845656	1	+	.	ID=g1238.t1;Parent=g1238;
OW387023.1_Nowickia_ferox_genome_assembly,_chromosome:_1	AUGUSTUS	start_codon	23844569	23844571	.	+	0	ID=g1238.t1.start1;Parent=g1238.t1;
OW387023.1_Nowickia_ferox_genome_assembly,_chromosome:_1	AUGUSTUS	CDS	23844569	23844693	1	+	0	ID=g1238.t1.CDS1;Parent=g1238.t1;
OW387023.1_Nowickia_ferox_genome_assembly,_chromosome:_1	AUGUSTUS	exon	23844569	23844693	.	+	.	ID=g1238.t1.exon1;Parent=g1238.t1;
OW387023.1_Nowickia_ferox_genome_assembly,_chromosome:_1	AUGUSTUS	intron	23844694	23844911	1	+	.	ID=g1238.t1.intron1;Parent=g1238.t1;
OW387023.1_Nowickia_ferox_genome_assembly,_chromosome:_1	AUGUSTUS	CDS	23844912	23845656	1	+	1	ID=g1238.t1.CDS2;Parent=g1238.t1;
OW387023.1_Nowickia_ferox_genome_assembly,_chromosome:_1	AUGUSTUS	exon	23844912	23845656	.	+	.	ID=g1238.t1.exon2;Parent=g1238.t1;
OW387023.1_Nowickia_ferox_genome_assembly,_chromosome:_1	AUGUSTUS	stop_codon	23845654	23845656	.	+	0	ID=g1238.t1.stop1;Parent=g1238.t1;
OW387023.1_Nowickia_ferox_genome_assembly,_chromosome:_1	AUGUSTUS	gene	23848087	23848815	.	-	.	ID=g1239;
OW387023.1_Nowickia_ferox_genome_assembly,_chromosome:_1	AUGUSTUS	mRNA	23848087	23848815	1	-	.	ID=g1239.t1;Parent=g1239;
OW387023.1_Nowickia_ferox_genome_assembly,_chromosome:_1	AUGUSTUS	stop_codon	23848087	23848089	.	-	0	ID=g1239.t1.stop1;Parent=g1239.t1;
OW387023.1_Nowickia_ferox_genome_assembly,_chromosome:_1	AUGUSTUS	CDS	23848087	23848815	1	-	0	ID=g1239.t1.CDS1;Parent=g1239.t1;
OW387023.1_Nowickia_ferox_genome_assembly,_chromosome:_1	AUGUSTUS	exon	23848087	23848815	.	-	.	ID=g1239.t1.exon1;Parent=g1239.t1;
OW387023.1_Nowickia_ferox_genome_assembly,_chromosome:_1	AUGUSTUS	start_codon	23848813	23848815	.	-	0	ID=g1239.t1.start1;Parent=g1239.t1;
OW387023.1_Nowickia_ferox_genome_assembly,_chromosome:_1	AUGUSTUS	gene	23852730	23856621	.	+	.	ID=g1240;
OW387023.1_Nowickia_ferox_genome_assembly,_chromosome:_1	AUGUSTUS	mRNA	23852730	23856621	0.95	+	.	ID=g1240.t1;Parent=g1240;
OW387023.1_Nowickia_ferox_genome_assembly,_chromosome:_1	AUGUSTUS	start_codon	23852730	23852732	.	+	0	ID=g1240.t1.start1;Parent=g1240.t1;
OW387023.1_Nowickia_ferox_genome_assembly,_chromosome:_1	AUGUSTUS	CDS	23852730	23852767	0.95	+	0	ID=g1240.t1.CDS1;Parent=g1240.t1;
OW387023.1_Nowickia_ferox_genome_assembly,_chromosome:_1	AUGUSTUS	exon	23852730	23852767	.	+	.	ID=g1240.t1.exon1;Parent=g1240.t1;
OW387023.1_Nowickia_ferox_genome_assembly,_chromosome:_1	AUGUSTUS	intron	23852768	23856221	0.95	+	.	ID=g1240.t1.intron1;Parent=g1240.t1;
OW387023.1_Nowickia_ferox_genome_assembly,_chromosome:_1	AUGUSTUS	CDS	23856222	23856621	0.95	+	1	ID=g1240.t1.CDS2;Parent=g1240.t1;
OW387023.1_Nowickia_ferox_genome_assembly,_chromosome:_1	AUGUSTUS	exon	23856222	23856621	.	+	.	ID=g1240.t1.exon2;Parent=g1240.t1;
OW387023.1_Nowickia_ferox_genome_assembly,_chromosome:_1	AUGUSTUS	stop_codon	23856619	23856621	.	+	0	ID=g1240.t1.stop1;Parent=g1240.t1;
OW387023.1_Nowickia_ferox_genome_assembly,_chromosome:_1	AUGUSTUS	gene	23858199	23863294	.	-	.	ID=g1241;
OW387023.1_Nowickia_ferox_genome_assembly,_chromosome:_1	AUGUSTUS	mRNA	23858199	23863294	1	-	.	ID=g1241.t1;Parent=g1241;
OW387023.1_Nowickia_ferox_genome_assembly,_chromosome:_1	AUGUSTUS	stop_codon	23858199	23858201	.	-	0	ID=g1241.t1.stop1;Parent=g1241.t1;
OW387023.1_Nowickia_ferox_genome_assembly,_chromosome:_1	AUGUSTUS	CDS	23858199	23858287	1	-	2	ID=g1241.t1.CDS1;Parent=g1241.t1;
OW387023.1_Nowickia_ferox_genome_assembly,_chromosome:_1	AUGUSTUS	exon	23858199	23858287	.	-	.	ID=g1241.t1.exon1;Parent=g1241.t1;
OW387023.1_Nowickia_ferox_genome_assembly,_chromosome:_1	AUGUSTUS	intron	23858288	23863041	1	-	.	ID=g1241.t1.intron1;Parent=g1241.t1;
OW387023.1_Nowickia_ferox_genome_assembly,_chromosome:_1	AUGUSTUS	CDS	23863042	23863294	1	-	0	ID=g1241.t1.CDS2;Parent=g1241.t1;
OW387023.1_Nowickia_ferox_genome_assembly,_chromosome:_1	AUGUSTUS	exon	23863042	23863294	.	-	.	ID=g1241.t1.exon2;Parent=g1241.t1;
OW387023.1_Nowickia_ferox_genome_assembly,_chromosome:_1	AUGUSTUS	start_codon	23863292	23863294	.	-	0	ID=g1241.t1.start1;Parent=g1241.t1;
OW387023.1_Nowickia_ferox_genome_assembly,_chromosome:_1	AUGUSTUS	gene	23870496	23886140	.	-	.	ID=g1242;
OW387023.1_Nowickia_ferox_genome_assembly,_chromosome:_1	AUGUSTUS	mRNA	23870496	23886140	1	-	.	ID=g1242.t1;Parent=g1242;
OW387023.1_Nowickia_ferox_genome_assembly,_chromosome:_1	AUGUSTUS	stop_codon	23870496	23870498	.	-	0	ID=g1242.t1.stop1;Parent=g1242.t1;
OW387023.1_Nowickia_ferox_genome_assembly,_chromosome:_1	AUGUSTUS	CDS	23870496	23871308	1	-	0	ID=g1242.t1.CDS1;Parent=g1242.t1;
OW387023.1_Nowickia_ferox_genome_assembly,_chromosome:_1	AUGUSTUS	exon	23870496	23871308	.	-	.	ID=g1242.t1.exon1;Parent=g1242.t1;
OW387023.1_Nowickia_ferox_genome_assembly,_chromosome:_1	AUGUSTUS	intron	23871309	23873679	1	-	.	ID=g1242.t1.intron1;Parent=g1242.t1;
OW387023.1_Nowickia_ferox_genome_assembly,_chromosome:_1	AUGUSTUS	CDS	23873680	23874011	1	-	2	ID=g1242.t1.CDS2;Parent=g1242.t1;
OW387023.1_Nowickia_ferox_genome_assembly,_chromosome:_1	AUGUSTUS	exon	23873680	23874011	.	-	.	ID=g1242.t1.exon2;Parent=g1242.t1;
OW387023.1_Nowickia_ferox_genome_assembly,_chromosome:_1	AUGUSTUS	intron	23874012	23874085	1	-	.	ID=g1242.t1.intron2;Parent=g1242.t1;
OW387023.1_Nowickia_ferox_genome_assembly,_chromosome:_1	AUGUSTUS	CDS	23874086	23874490	1	-	2	ID=g1242.t1.CDS3;Parent=g1242.t1;
OW387023.1_Nowickia_ferox_genome_assembly,_chromosome:_1	AUGUSTUS	exon	23874086	23874490	.	-	.	ID=g1242.t1.exon3;Parent=g1242.t1;
OW387023.1_Nowickia_ferox_genome_assembly,_chromosome:_1	AUGUSTUS	intron	23874491	23884571	1	-	.	ID=g1242.t1.intron3;Parent=g1242.t1;
OW387023.1_Nowickia_ferox_genome_assembly,_chromosome:_1	AUGUSTUS	CDS	23884572	23884692	1	-	0	ID=g1242.t1.CDS4;Parent=g1242.t1;
OW387023.1_Nowickia_ferox_genome_assembly,_chromosome:_1	AUGUSTUS	exon	23884572	23884692	.	-	.	ID=g1242.t1.exon4;Parent=g1242.t1;
OW387023.1_Nowickia_ferox_genome_assembly,_chromosome:_1	AUGUSTUS	intron	23884693	23885969	1	-	.	ID=g1242.t1.intron4;Parent=g1242.t1;
OW387023.1_Nowickia_ferox_genome_assembly,_chromosome:_1	AUGUSTUS	CDS	23885970	23886140	1	-	0	ID=g1242.t1.CDS5;Parent=g1242.t1;
OW387023.1_Nowickia_ferox_genome_assembly,_chromosome:_1	AUGUSTUS	exon	23885970	23886140	.	-	.	ID=g1242.t1.exon5;Parent=g1242.t1;
OW387023.1_Nowickia_ferox_genome_assembly,_chromosome:_1	AUGUSTUS	start_codon	23886138	23886140	.	-	0	ID=g1242.t1.start1;Parent=g1242.t1;
OW387023.1_Nowickia_ferox_genome_assembly,_chromosome:_1	AUGUSTUS	gene	23966722	23967290	.	-	.	ID=g1243;
OW387023.1_Nowickia_ferox_genome_assembly,_chromosome:_1	AUGUSTUS	mRNA	23966722	23967290	0.6	-	.	ID=g1243.t1;Parent=g1243;
OW387023.1_Nowickia_ferox_genome_assembly,_chromosome:_1	AUGUSTUS	stop_codon	23966722	23966724	.	-	0	ID=g1243.t1.stop1;Parent=g1243.t1;
OW387023.1_Nowickia_ferox_genome_assembly,_chromosome:_1	AUGUSTUS	CDS	23966722	23967032	0.6	-	2	ID=g1243.t1.CDS1;Parent=g1243.t1;
OW387023.1_Nowickia_ferox_genome_assembly,_chromosome:_1	AUGUSTUS	exon	23966722	23967032	.	-	.	ID=g1243.t1.exon1;Parent=g1243.t1;
OW387023.1_Nowickia_ferox_genome_assembly,_chromosome:_1	AUGUSTUS	intron	23967033	23967190	0.6	-	.	ID=g1243.t1.intron1;Parent=g1243.t1;
OW387023.1_Nowickia_ferox_genome_assembly,_chromosome:_1	AUGUSTUS	CDS	23967191	23967290	0.62	-	0	ID=g1243.t1.CDS2;Parent=g1243.t1;
OW387023.1_Nowickia_ferox_genome_assembly,_chromosome:_1	AUGUSTUS	exon	23967191	23967290	.	-	.	ID=g1243.t1.exon2;Parent=g1243.t1;
OW387023.1_Nowickia_ferox_genome_assembly,_chromosome:_1	AUGUSTUS	start_codon	23967288	23967290	.	-	0	ID=g1243.t1.start1;Parent=g1243.t1;
OW387023.1_Nowickia_ferox_genome_assembly,_chromosome:_1	AUGUSTUS	gene	23995092	24000563	.	-	.	ID=g1244;
OW387023.1_Nowickia_ferox_genome_assembly,_chromosome:_1	AUGUSTUS	mRNA	23995092	24000563	1	-	.	ID=g1244.t1;Parent=g1244;
OW387023.1_Nowickia_ferox_genome_assembly,_chromosome:_1	AUGUSTUS	stop_codon	23995092	23995094	.	-	0	ID=g1244.t1.stop1;Parent=g1244.t1;
OW387023.1_Nowickia_ferox_genome_assembly,_chromosome:_1	AUGUSTUS	CDS	23995092	23995904	1	-	0	ID=g1244.t1.CDS1;Parent=g1244.t1;
OW387023.1_Nowickia_ferox_genome_assembly,_chromosome:_1	AUGUSTUS	exon	23995092	23995904	.	-	.	ID=g1244.t1.exon1;Parent=g1244.t1;
OW387023.1_Nowickia_ferox_genome_assembly,_chromosome:_1	AUGUSTUS	intron	23995905	23996248	1	-	.	ID=g1244.t1.intron1;Parent=g1244.t1;
OW387023.1_Nowickia_ferox_genome_assembly,_chromosome:_1	AUGUSTUS	CDS	23996249	23996580	1	-	2	ID=g1244.t1.CDS2;Parent=g1244.t1;
OW387023.1_Nowickia_ferox_genome_assembly,_chromosome:_1	AUGUSTUS	exon	23996249	23996580	.	-	.	ID=g1244.t1.exon2;Parent=g1244.t1;
OW387023.1_Nowickia_ferox_genome_assembly,_chromosome:_1	AUGUSTUS	intron	23996581	23996637	1	-	.	ID=g1244.t1.intron2;Parent=g1244.t1;
OW387023.1_Nowickia_ferox_genome_assembly,_chromosome:_1	AUGUSTUS	CDS	23996638	23997036	1	-	2	ID=g1244.t1.CDS3;Parent=g1244.t1;
OW387023.1_Nowickia_ferox_genome_assembly,_chromosome:_1	AUGUSTUS	exon	23996638	23997036	.	-	.	ID=g1244.t1.exon3;Parent=g1244.t1;
OW387023.1_Nowickia_ferox_genome_assembly,_chromosome:_1	AUGUSTUS	intron	23997037	23997332	1	-	.	ID=g1244.t1.intron3;Parent=g1244.t1;
OW387023.1_Nowickia_ferox_genome_assembly,_chromosome:_1	AUGUSTUS	CDS	23997333	23997453	1	-	0	ID=g1244.t1.CDS4;Parent=g1244.t1;
OW387023.1_Nowickia_ferox_genome_assembly,_chromosome:_1	AUGUSTUS	exon	23997333	23997453	.	-	.	ID=g1244.t1.exon4;Parent=g1244.t1;
OW387023.1_Nowickia_ferox_genome_assembly,_chromosome:_1	AUGUSTUS	intron	23997454	24000383	1	-	.	ID=g1244.t1.intron4;Parent=g1244.t1;
OW387023.1_Nowickia_ferox_genome_assembly,_chromosome:_1	AUGUSTUS	CDS	24000384	24000563	1	-	0	ID=g1244.t1.CDS5;Parent=g1244.t1;
OW387023.1_Nowickia_ferox_genome_assembly,_chromosome:_1	AUGUSTUS	exon	24000384	24000563	.	-	.	ID=g1244.t1.exon5;Parent=g1244.t1;
OW387023.1_Nowickia_ferox_genome_assembly,_chromosome:_1	AUGUSTUS	start_codon	24000561	24000563	.	-	0	ID=g1244.t1.start1;Parent=g1244.t1;
OW387023.1_Nowickia_ferox_genome_assembly,_chromosome:_1	AUGUSTUS	gene	24012306	24021542	.	-	.	ID=g1245;
OW387023.1_Nowickia_ferox_genome_assembly,_chromosome:_1	AUGUSTUS	mRNA	24012306	24021542	1	-	.	ID=g1245.t1;Parent=g1245;
OW387023.1_Nowickia_ferox_genome_assembly,_chromosome:_1	AUGUSTUS	stop_codon	24012306	24012308	.	-	0	ID=g1245.t1.stop1;Parent=g1245.t1;
OW387023.1_Nowickia_ferox_genome_assembly,_chromosome:_1	AUGUSTUS	CDS	24012306	24012846	1	-	1	ID=g1245.t1.CDS1;Parent=g1245.t1;
OW387023.1_Nowickia_ferox_genome_assembly,_chromosome:_1	AUGUSTUS	exon	24012306	24012846	.	-	.	ID=g1245.t1.exon1;Parent=g1245.t1;
OW387023.1_Nowickia_ferox_genome_assembly,_chromosome:_1	AUGUSTUS	intron	24012847	24012908	1	-	.	ID=g1245.t1.intron1;Parent=g1245.t1;
OW387023.1_Nowickia_ferox_genome_assembly,_chromosome:_1	AUGUSTUS	CDS	24012909	24013215	1	-	2	ID=g1245.t1.CDS2;Parent=g1245.t1;
OW387023.1_Nowickia_ferox_genome_assembly,_chromosome:_1	AUGUSTUS	exon	24012909	24013215	.	-	.	ID=g1245.t1.exon2;Parent=g1245.t1;
OW387023.1_Nowickia_ferox_genome_assembly,_chromosome:_1	AUGUSTUS	intron	24013216	24015032	1	-	.	ID=g1245.t1.intron2;Parent=g1245.t1;
OW387023.1_Nowickia_ferox_genome_assembly,_chromosome:_1	AUGUSTUS	CDS	24015033	24015153	1	-	0	ID=g1245.t1.CDS3;Parent=g1245.t1;
OW387023.1_Nowickia_ferox_genome_assembly,_chromosome:_1	AUGUSTUS	exon	24015033	24015153	.	-	.	ID=g1245.t1.exon3;Parent=g1245.t1;
OW387023.1_Nowickia_ferox_genome_assembly,_chromosome:_1	AUGUSTUS	intron	24015154	24021362	1	-	.	ID=g1245.t1.intron3;Parent=g1245.t1;
OW387023.1_Nowickia_ferox_genome_assembly,_chromosome:_1	AUGUSTUS	CDS	24021363	24021542	1	-	0	ID=g1245.t1.CDS4;Parent=g1245.t1;
OW387023.1_Nowickia_ferox_genome_assembly,_chromosome:_1	AUGUSTUS	exon	24021363	24021542	.	-	.	ID=g1245.t1.exon4;Parent=g1245.t1;
OW387023.1_Nowickia_ferox_genome_assembly,_chromosome:_1	AUGUSTUS	start_codon	24021540	24021542	.	-	0	ID=g1245.t1.start1;Parent=g1245.t1;
OW387023.1_Nowickia_ferox_genome_assembly,_chromosome:_1	AUGUSTUS	gene	24028027	24033643	.	-	.	ID=g1246;
OW387023.1_Nowickia_ferox_genome_assembly,_chromosome:_1	AUGUSTUS	mRNA	24028027	24033643	1	-	.	ID=g1246.t1;Parent=g1246;
OW387023.1_Nowickia_ferox_genome_assembly,_chromosome:_1	AUGUSTUS	stop_codon	24028027	24028029	.	-	0	ID=g1246.t1.stop1;Parent=g1246.t1;
OW387023.1_Nowickia_ferox_genome_assembly,_chromosome:_1	AUGUSTUS	CDS	24028027	24028839	1	-	0	ID=g1246.t1.CDS1;Parent=g1246.t1;
OW387023.1_Nowickia_ferox_genome_assembly,_chromosome:_1	AUGUSTUS	exon	24028027	24028839	.	-	.	ID=g1246.t1.exon1;Parent=g1246.t1;
OW387023.1_Nowickia_ferox_genome_assembly,_chromosome:_1	AUGUSTUS	intron	24028840	24030574	1	-	.	ID=g1246.t1.intron1;Parent=g1246.t1;
OW387023.1_Nowickia_ferox_genome_assembly,_chromosome:_1	AUGUSTUS	CDS	24030575	24030906	1	-	2	ID=g1246.t1.CDS2;Parent=g1246.t1;
OW387023.1_Nowickia_ferox_genome_assembly,_chromosome:_1	AUGUSTUS	exon	24030575	24030906	.	-	.	ID=g1246.t1.exon2;Parent=g1246.t1;
OW387023.1_Nowickia_ferox_genome_assembly,_chromosome:_1	AUGUSTUS	intron	24030907	24030974	1	-	.	ID=g1246.t1.intron2;Parent=g1246.t1;
OW387023.1_Nowickia_ferox_genome_assembly,_chromosome:_1	AUGUSTUS	CDS	24030975	24031373	1	-	2	ID=g1246.t1.CDS3;Parent=g1246.t1;
OW387023.1_Nowickia_ferox_genome_assembly,_chromosome:_1	AUGUSTUS	exon	24030975	24031373	.	-	.	ID=g1246.t1.exon3;Parent=g1246.t1;
OW387023.1_Nowickia_ferox_genome_assembly,_chromosome:_1	AUGUSTUS	intron	24031374	24032831	1	-	.	ID=g1246.t1.intron3;Parent=g1246.t1;
OW387023.1_Nowickia_ferox_genome_assembly,_chromosome:_1	AUGUSTUS	CDS	24032832	24032952	1	-	0	ID=g1246.t1.CDS4;Parent=g1246.t1;
OW387023.1_Nowickia_ferox_genome_assembly,_chromosome:_1	AUGUSTUS	exon	24032832	24032952	.	-	.	ID=g1246.t1.exon4;Parent=g1246.t1;
OW387023.1_Nowickia_ferox_genome_assembly,_chromosome:_1	AUGUSTUS	intron	24032953	24033463	1	-	.	ID=g1246.t1.intron4;Parent=g1246.t1;
OW387023.1_Nowickia_ferox_genome_assembly,_chromosome:_1	AUGUSTUS	CDS	24033464	24033643	1	-	0	ID=g1246.t1.CDS5;Parent=g1246.t1;
OW387023.1_Nowickia_ferox_genome_assembly,_chromosome:_1	AUGUSTUS	exon	24033464	24033643	.	-	.	ID=g1246.t1.exon5;Parent=g1246.t1;
OW387023.1_Nowickia_ferox_genome_assembly,_chromosome:_1	AUGUSTUS	start_codon	24033641	24033643	.	-	0	ID=g1246.t1.start1;Parent=g1246.t1;
OW387023.1_Nowickia_ferox_genome_assembly,_chromosome:_1	AUGUSTUS	gene	24085564	24089344	.	+	.	ID=g1247;
OW387023.1_Nowickia_ferox_genome_assembly,_chromosome:_1	AUGUSTUS	mRNA	24085564	24089344	1	+	.	ID=g1247.t1;Parent=g1247;
OW387023.1_Nowickia_ferox_genome_assembly,_chromosome:_1	AUGUSTUS	start_codon	24085564	24085566	.	+	0	ID=g1247.t1.start1;Parent=g1247.t1;
OW387023.1_Nowickia_ferox_genome_assembly,_chromosome:_1	AUGUSTUS	CDS	24085564	24086868	1	+	0	ID=g1247.t1.CDS1;Parent=g1247.t1;
OW387023.1_Nowickia_ferox_genome_assembly,_chromosome:_1	AUGUSTUS	exon	24085564	24086868	.	+	.	ID=g1247.t1.exon1;Parent=g1247.t1;
OW387023.1_Nowickia_ferox_genome_assembly,_chromosome:_1	AUGUSTUS	intron	24086869	24086933	1	+	.	ID=g1247.t1.intron1;Parent=g1247.t1;
OW387023.1_Nowickia_ferox_genome_assembly,_chromosome:_1	AUGUSTUS	CDS	24086934	24087008	1	+	0	ID=g1247.t1.CDS2;Parent=g1247.t1;
OW387023.1_Nowickia_ferox_genome_assembly,_chromosome:_1	AUGUSTUS	exon	24086934	24087008	.	+	.	ID=g1247.t1.exon2;Parent=g1247.t1;
OW387023.1_Nowickia_ferox_genome_assembly,_chromosome:_1	AUGUSTUS	intron	24087009	24089224	1	+	.	ID=g1247.t1.intron2;Parent=g1247.t1;
OW387023.1_Nowickia_ferox_genome_assembly,_chromosome:_1	AUGUSTUS	CDS	24089225	24089344	1	+	0	ID=g1247.t1.CDS3;Parent=g1247.t1;
OW387023.1_Nowickia_ferox_genome_assembly,_chromosome:_1	AUGUSTUS	exon	24089225	24089344	.	+	.	ID=g1247.t1.exon3;Parent=g1247.t1;
OW387023.1_Nowickia_ferox_genome_assembly,_chromosome:_1	AUGUSTUS	stop_codon	24089342	24089344	.	+	0	ID=g1247.t1.stop1;Parent=g1247.t1;
OW387023.1_Nowickia_ferox_genome_assembly,_chromosome:_1	AUGUSTUS	gene	24103314	24112840	.	+	.	ID=g1248;
OW387023.1_Nowickia_ferox_genome_assembly,_chromosome:_1	AUGUSTUS	mRNA	24103314	24112840	1	+	.	ID=g1248.t1;Parent=g1248;
OW387023.1_Nowickia_ferox_genome_assembly,_chromosome:_1	AUGUSTUS	start_codon	24103314	24103316	.	+	0	ID=g1248.t1.start1;Parent=g1248.t1;
OW387023.1_Nowickia_ferox_genome_assembly,_chromosome:_1	AUGUSTUS	CDS	24103314	24103395	1	+	0	ID=g1248.t1.CDS1;Parent=g1248.t1;
OW387023.1_Nowickia_ferox_genome_assembly,_chromosome:_1	AUGUSTUS	exon	24103314	24103395	.	+	.	ID=g1248.t1.exon1;Parent=g1248.t1;
OW387023.1_Nowickia_ferox_genome_assembly,_chromosome:_1	AUGUSTUS	intron	24103396	24108614	1	+	.	ID=g1248.t1.intron1;Parent=g1248.t1;
OW387023.1_Nowickia_ferox_genome_assembly,_chromosome:_1	AUGUSTUS	CDS	24108615	24108897	1	+	2	ID=g1248.t1.CDS2;Parent=g1248.t1;
OW387023.1_Nowickia_ferox_genome_assembly,_chromosome:_1	AUGUSTUS	exon	24108615	24108897	.	+	.	ID=g1248.t1.exon2;Parent=g1248.t1;
OW387023.1_Nowickia_ferox_genome_assembly,_chromosome:_1	AUGUSTUS	intron	24108898	24108955	1	+	.	ID=g1248.t1.intron2;Parent=g1248.t1;
OW387023.1_Nowickia_ferox_genome_assembly,_chromosome:_1	AUGUSTUS	CDS	24108956	24109524	1	+	1	ID=g1248.t1.CDS3;Parent=g1248.t1;
OW387023.1_Nowickia_ferox_genome_assembly,_chromosome:_1	AUGUSTUS	exon	24108956	24109524	.	+	.	ID=g1248.t1.exon3;Parent=g1248.t1;
OW387023.1_Nowickia_ferox_genome_assembly,_chromosome:_1	AUGUSTUS	intron	24109525	24109590	1	+	.	ID=g1248.t1.intron3;Parent=g1248.t1;
OW387023.1_Nowickia_ferox_genome_assembly,_chromosome:_1	AUGUSTUS	CDS	24109591	24109965	1	+	2	ID=g1248.t1.CDS4;Parent=g1248.t1;
OW387023.1_Nowickia_ferox_genome_assembly,_chromosome:_1	AUGUSTUS	exon	24109591	24109965	.	+	.	ID=g1248.t1.exon4;Parent=g1248.t1;
OW387023.1_Nowickia_ferox_genome_assembly,_chromosome:_1	AUGUSTUS	intron	24109966	24110030	1	+	.	ID=g1248.t1.intron4;Parent=g1248.t1;
OW387023.1_Nowickia_ferox_genome_assembly,_chromosome:_1	AUGUSTUS	CDS	24110031	24110181	1	+	2	ID=g1248.t1.CDS5;Parent=g1248.t1;
OW387023.1_Nowickia_ferox_genome_assembly,_chromosome:_1	AUGUSTUS	exon	24110031	24110181	.	+	.	ID=g1248.t1.exon5;Parent=g1248.t1;
OW387023.1_Nowickia_ferox_genome_assembly,_chromosome:_1	AUGUSTUS	intron	24110182	24112314	1	+	.	ID=g1248.t1.intron5;Parent=g1248.t1;
OW387023.1_Nowickia_ferox_genome_assembly,_chromosome:_1	AUGUSTUS	CDS	24112315	24112840	1	+	1	ID=g1248.t1.CDS6;Parent=g1248.t1;
OW387023.1_Nowickia_ferox_genome_assembly,_chromosome:_1	AUGUSTUS	exon	24112315	24112840	.	+	.	ID=g1248.t1.exon6;Parent=g1248.t1;
OW387023.1_Nowickia_ferox_genome_assembly,_chromosome:_1	AUGUSTUS	stop_codon	24112838	24112840	.	+	0	ID=g1248.t1.stop1;Parent=g1248.t1;
OW387023.1_Nowickia_ferox_genome_assembly,_chromosome:_1	GeneMark.hmm3	mRNA	24103314	24112840	.	+	.	ID=g1248.t2;Parent=g1248;
OW387023.1_Nowickia_ferox_genome_assembly,_chromosome:_1	GeneMark.hmm3	start_codon	24103314	24103316	.	+	0	ID=g1248.t2.start1;Parent=g1248.t2;
OW387023.1_Nowickia_ferox_genome_assembly,_chromosome:_1	GeneMark.hmm3	CDS	24103314	24103395	.	+	0	ID=g1248.t2.CDS1;Parent=g1248.t2;
OW387023.1_Nowickia_ferox_genome_assembly,_chromosome:_1	GeneMark.hmm3	exon	24103314	24103395	0	+	.	ID=g1248.t2.exon1;Parent=g1248.t2;
OW387023.1_Nowickia_ferox_genome_assembly,_chromosome:_1	GeneMark.hmm3	intron	24103396	24108614	.	+	2	ID=g1248.t2.intron1;Parent=g1248.t2;
OW387023.1_Nowickia_ferox_genome_assembly,_chromosome:_1	GeneMark.hmm3	CDS	24108615	24108897	.	+	2	ID=g1248.t2.CDS2;Parent=g1248.t2;
OW387023.1_Nowickia_ferox_genome_assembly,_chromosome:_1	GeneMark.hmm3	exon	24108615	24108897	0	+	.	ID=g1248.t2.exon2;Parent=g1248.t2;
OW387023.1_Nowickia_ferox_genome_assembly,_chromosome:_1	GeneMark.hmm3	intron	24108898	24108955	.	+	1	ID=g1248.t2.intron2;Parent=g1248.t2;
OW387023.1_Nowickia_ferox_genome_assembly,_chromosome:_1	GeneMark.hmm3	CDS	24108956	24109965	.	+	1	ID=g1248.t2.CDS3;Parent=g1248.t2;
OW387023.1_Nowickia_ferox_genome_assembly,_chromosome:_1	GeneMark.hmm3	exon	24108956	24109965	0	+	.	ID=g1248.t2.exon3;Parent=g1248.t2;
OW387023.1_Nowickia_ferox_genome_assembly,_chromosome:_1	GeneMark.hmm3	intron	24109966	24110030	.	+	2	ID=g1248.t2.intron3;Parent=g1248.t2;
OW387023.1_Nowickia_ferox_genome_assembly,_chromosome:_1	GeneMark.hmm3	CDS	24110031	24110181	.	+	2	ID=g1248.t2.CDS4;Parent=g1248.t2;
OW387023.1_Nowickia_ferox_genome_assembly,_chromosome:_1	GeneMark.hmm3	exon	24110031	24110181	0	+	.	ID=g1248.t2.exon4;Parent=g1248.t2;
OW387023.1_Nowickia_ferox_genome_assembly,_chromosome:_1	GeneMark.hmm3	intron	24110182	24112314	.	+	1	ID=g1248.t2.intron4;Parent=g1248.t2;
OW387023.1_Nowickia_ferox_genome_assembly,_chromosome:_1	GeneMark.hmm3	CDS	24112315	24112840	.	+	1	ID=g1248.t2.CDS5;Parent=g1248.t2;
OW387023.1_Nowickia_ferox_genome_assembly,_chromosome:_1	GeneMark.hmm3	exon	24112315	24112840	0	+	.	ID=g1248.t2.exon5;Parent=g1248.t2;
OW387023.1_Nowickia_ferox_genome_assembly,_chromosome:_1	GeneMark.hmm3	stop_codon	24112838	24112840	.	+	0	ID=g1248.t2.stop1;Parent=g1248.t2;
OW387023.1_Nowickia_ferox_genome_assembly,_chromosome:_1	AUGUSTUS	gene	24118734	24130261	.	+	.	ID=g1249;
OW387023.1_Nowickia_ferox_genome_assembly,_chromosome:_1	AUGUSTUS	mRNA	24118734	24130261	1	+	.	ID=g1249.t1;Parent=g1249;
OW387023.1_Nowickia_ferox_genome_assembly,_chromosome:_1	AUGUSTUS	start_codon	24118734	24118736	.	+	0	ID=g1249.t1.start1;Parent=g1249.t1;
OW387023.1_Nowickia_ferox_genome_assembly,_chromosome:_1	AUGUSTUS	CDS	24118734	24118800	1	+	0	ID=g1249.t1.CDS1;Parent=g1249.t1;
OW387023.1_Nowickia_ferox_genome_assembly,_chromosome:_1	AUGUSTUS	exon	24118734	24118800	.	+	.	ID=g1249.t1.exon1;Parent=g1249.t1;
OW387023.1_Nowickia_ferox_genome_assembly,_chromosome:_1	AUGUSTUS	intron	24118801	24123330	1	+	.	ID=g1249.t1.intron1;Parent=g1249.t1;
OW387023.1_Nowickia_ferox_genome_assembly,_chromosome:_1	AUGUSTUS	CDS	24123331	24123549	1	+	2	ID=g1249.t1.CDS2;Parent=g1249.t1;
OW387023.1_Nowickia_ferox_genome_assembly,_chromosome:_1	AUGUSTUS	exon	24123331	24123549	.	+	.	ID=g1249.t1.exon2;Parent=g1249.t1;
OW387023.1_Nowickia_ferox_genome_assembly,_chromosome:_1	AUGUSTUS	intron	24123550	24124494	1	+	.	ID=g1249.t1.intron2;Parent=g1249.t1;
OW387023.1_Nowickia_ferox_genome_assembly,_chromosome:_1	AUGUSTUS	CDS	24124495	24124869	1	+	2	ID=g1249.t1.CDS3;Parent=g1249.t1;
OW387023.1_Nowickia_ferox_genome_assembly,_chromosome:_1	AUGUSTUS	exon	24124495	24124869	.	+	.	ID=g1249.t1.exon3;Parent=g1249.t1;
OW387023.1_Nowickia_ferox_genome_assembly,_chromosome:_1	AUGUSTUS	intron	24124870	24124933	1	+	.	ID=g1249.t1.intron3;Parent=g1249.t1;
OW387023.1_Nowickia_ferox_genome_assembly,_chromosome:_1	AUGUSTUS	CDS	24124934	24125084	1	+	2	ID=g1249.t1.CDS4;Parent=g1249.t1;
OW387023.1_Nowickia_ferox_genome_assembly,_chromosome:_1	AUGUSTUS	exon	24124934	24125084	.	+	.	ID=g1249.t1.exon4;Parent=g1249.t1;
OW387023.1_Nowickia_ferox_genome_assembly,_chromosome:_1	AUGUSTUS	intron	24125085	24129735	1	+	.	ID=g1249.t1.intron4;Parent=g1249.t1;
OW387023.1_Nowickia_ferox_genome_assembly,_chromosome:_1	AUGUSTUS	CDS	24129736	24130261	1	+	1	ID=g1249.t1.CDS5;Parent=g1249.t1;
OW387023.1_Nowickia_ferox_genome_assembly,_chromosome:_1	AUGUSTUS	exon	24129736	24130261	.	+	.	ID=g1249.t1.exon5;Parent=g1249.t1;
OW387023.1_Nowickia_ferox_genome_assembly,_chromosome:_1	AUGUSTUS	stop_codon	24130259	24130261	.	+	0	ID=g1249.t1.stop1;Parent=g1249.t1;
OW387023.1_Nowickia_ferox_genome_assembly,_chromosome:_1	AUGUSTUS	gene	24134449	24134772	.	+	.	ID=g1250;
OW387023.1_Nowickia_ferox_genome_assembly,_chromosome:_1	AUGUSTUS	mRNA	24134449	24134772	1	+	.	ID=g1250.t1;Parent=g1250;
OW387023.1_Nowickia_ferox_genome_assembly,_chromosome:_1	AUGUSTUS	start_codon	24134449	24134451	.	+	0	ID=g1250.t1.start1;Parent=g1250.t1;
OW387023.1_Nowickia_ferox_genome_assembly,_chromosome:_1	AUGUSTUS	CDS	24134449	24134772	1	+	0	ID=g1250.t1.CDS1;Parent=g1250.t1;
OW387023.1_Nowickia_ferox_genome_assembly,_chromosome:_1	AUGUSTUS	exon	24134449	24134772	.	+	.	ID=g1250.t1.exon1;Parent=g1250.t1;
OW387023.1_Nowickia_ferox_genome_assembly,_chromosome:_1	AUGUSTUS	stop_codon	24134770	24134772	.	+	0	ID=g1250.t1.stop1;Parent=g1250.t1;
OW387023.1_Nowickia_ferox_genome_assembly,_chromosome:_1	AUGUSTUS	gene	24142325	24143235	.	-	.	ID=g1251;
OW387023.1_Nowickia_ferox_genome_assembly,_chromosome:_1	AUGUSTUS	mRNA	24142325	24143223	0.65	-	.	ID=g1251.t1;Parent=g1251;
OW387023.1_Nowickia_ferox_genome_assembly,_chromosome:_1	AUGUSTUS	stop_codon	24142325	24142327	.	-	0	ID=g1251.t1.stop1;Parent=g1251.t1;
OW387023.1_Nowickia_ferox_genome_assembly,_chromosome:_1	AUGUSTUS	CDS	24142325	24142347	1	-	2	ID=g1251.t1.CDS1;Parent=g1251.t1;
OW387023.1_Nowickia_ferox_genome_assembly,_chromosome:_1	AUGUSTUS	exon	24142325	24142347	.	-	.	ID=g1251.t1.exon1;Parent=g1251.t1;
OW387023.1_Nowickia_ferox_genome_assembly,_chromosome:_1	AUGUSTUS	intron	24142348	24142931	0.66	-	.	ID=g1251.t1.intron1;Parent=g1251.t1;
OW387023.1_Nowickia_ferox_genome_assembly,_chromosome:_1	AUGUSTUS	CDS	24142932	24143223	0.65	-	0	ID=g1251.t1.CDS2;Parent=g1251.t1;
OW387023.1_Nowickia_ferox_genome_assembly,_chromosome:_1	AUGUSTUS	exon	24142932	24143223	.	-	.	ID=g1251.t1.exon2;Parent=g1251.t1;
OW387023.1_Nowickia_ferox_genome_assembly,_chromosome:_1	AUGUSTUS	start_codon	24143221	24143223	.	-	0	ID=g1251.t1.start1;Parent=g1251.t1;
OW387023.1_Nowickia_ferox_genome_assembly,_chromosome:_1	AUGUSTUS	mRNA	24142325	24143235	0.42	-	.	ID=g1251.t2;Parent=g1251;
OW387023.1_Nowickia_ferox_genome_assembly,_chromosome:_1	AUGUSTUS	stop_codon	24142325	24142327	.	-	0	ID=g1251.t2.stop1;Parent=g1251.t2;
OW387023.1_Nowickia_ferox_genome_assembly,_chromosome:_1	AUGUSTUS	CDS	24142325	24142347	0.97	-	2	ID=g1251.t2.CDS1;Parent=g1251.t2;
OW387023.1_Nowickia_ferox_genome_assembly,_chromosome:_1	AUGUSTUS	exon	24142325	24142347	.	-	.	ID=g1251.t2.exon1;Parent=g1251.t2;
OW387023.1_Nowickia_ferox_genome_assembly,_chromosome:_1	AUGUSTUS	intron	24142348	24142931	0.65	-	.	ID=g1251.t2.intron1;Parent=g1251.t2;
OW387023.1_Nowickia_ferox_genome_assembly,_chromosome:_1	AUGUSTUS	CDS	24142932	24143235	0.44	-	0	ID=g1251.t2.CDS2;Parent=g1251.t2;
OW387023.1_Nowickia_ferox_genome_assembly,_chromosome:_1	AUGUSTUS	exon	24142932	24143235	.	-	.	ID=g1251.t2.exon2;Parent=g1251.t2;
OW387023.1_Nowickia_ferox_genome_assembly,_chromosome:_1	AUGUSTUS	start_codon	24143233	24143235	.	-	0	ID=g1251.t2.start1;Parent=g1251.t2;
OW387023.1_Nowickia_ferox_genome_assembly,_chromosome:_1	AUGUSTUS	gene	24146989	24162878	.	+	.	ID=g1252;
OW387023.1_Nowickia_ferox_genome_assembly,_chromosome:_1	AUGUSTUS	mRNA	24146989	24162878	1	+	.	ID=g1252.t1;Parent=g1252;
OW387023.1_Nowickia_ferox_genome_assembly,_chromosome:_1	AUGUSTUS	start_codon	24146989	24146991	.	+	0	ID=g1252.t1.start1;Parent=g1252.t1;
OW387023.1_Nowickia_ferox_genome_assembly,_chromosome:_1	AUGUSTUS	CDS	24146989	24147055	1	+	0	ID=g1252.t1.CDS1;Parent=g1252.t1;
OW387023.1_Nowickia_ferox_genome_assembly,_chromosome:_1	AUGUSTUS	exon	24146989	24147055	.	+	.	ID=g1252.t1.exon1;Parent=g1252.t1;
OW387023.1_Nowickia_ferox_genome_assembly,_chromosome:_1	AUGUSTUS	intron	24147056	24155236	1	+	.	ID=g1252.t1.intron1;Parent=g1252.t1;
OW387023.1_Nowickia_ferox_genome_assembly,_chromosome:_1	AUGUSTUS	CDS	24155237	24155522	1	+	2	ID=g1252.t1.CDS2;Parent=g1252.t1;
OW387023.1_Nowickia_ferox_genome_assembly,_chromosome:_1	AUGUSTUS	exon	24155237	24155522	.	+	.	ID=g1252.t1.exon2;Parent=g1252.t1;
OW387023.1_Nowickia_ferox_genome_assembly,_chromosome:_1	AUGUSTUS	intron	24155523	24155593	1	+	.	ID=g1252.t1.intron2;Parent=g1252.t1;
OW387023.1_Nowickia_ferox_genome_assembly,_chromosome:_1	AUGUSTUS	CDS	24155594	24156318	1	+	1	ID=g1252.t1.CDS3;Parent=g1252.t1;
OW387023.1_Nowickia_ferox_genome_assembly,_chromosome:_1	AUGUSTUS	exon	24155594	24156318	.	+	.	ID=g1252.t1.exon3;Parent=g1252.t1;
OW387023.1_Nowickia_ferox_genome_assembly,_chromosome:_1	AUGUSTUS	intron	24156319	24156376	1	+	.	ID=g1252.t1.intron3;Parent=g1252.t1;
OW387023.1_Nowickia_ferox_genome_assembly,_chromosome:_1	AUGUSTUS	CDS	24156377	24156521	1	+	2	ID=g1252.t1.CDS4;Parent=g1252.t1;
OW387023.1_Nowickia_ferox_genome_assembly,_chromosome:_1	AUGUSTUS	exon	24156377	24156521	.	+	.	ID=g1252.t1.exon4;Parent=g1252.t1;
OW387023.1_Nowickia_ferox_genome_assembly,_chromosome:_1	AUGUSTUS	intron	24156522	24162574	1	+	.	ID=g1252.t1.intron4;Parent=g1252.t1;
OW387023.1_Nowickia_ferox_genome_assembly,_chromosome:_1	AUGUSTUS	CDS	24162575	24162878	1	+	1	ID=g1252.t1.CDS5;Parent=g1252.t1;
OW387023.1_Nowickia_ferox_genome_assembly,_chromosome:_1	AUGUSTUS	exon	24162575	24162878	.	+	.	ID=g1252.t1.exon5;Parent=g1252.t1;
OW387023.1_Nowickia_ferox_genome_assembly,_chromosome:_1	AUGUSTUS	stop_codon	24162876	24162878	.	+	0	ID=g1252.t1.stop1;Parent=g1252.t1;
OW387023.1_Nowickia_ferox_genome_assembly,_chromosome:_1	AUGUSTUS	gene	24169025	24174045	.	-	.	ID=g1253;
OW387023.1_Nowickia_ferox_genome_assembly,_chromosome:_1	AUGUSTUS	mRNA	24169025	24174045	0.67	-	.	ID=g1253.t1;Parent=g1253;
OW387023.1_Nowickia_ferox_genome_assembly,_chromosome:_1	AUGUSTUS	stop_codon	24169025	24169027	.	-	0	ID=g1253.t1.stop1;Parent=g1253.t1;
OW387023.1_Nowickia_ferox_genome_assembly,_chromosome:_1	AUGUSTUS	CDS	24169025	24169347	1	-	2	ID=g1253.t1.CDS1;Parent=g1253.t1;
OW387023.1_Nowickia_ferox_genome_assembly,_chromosome:_1	AUGUSTUS	exon	24169025	24169347	.	-	.	ID=g1253.t1.exon1;Parent=g1253.t1;
OW387023.1_Nowickia_ferox_genome_assembly,_chromosome:_1	AUGUSTUS	intron	24169348	24172164	1	-	.	ID=g1253.t1.intron1;Parent=g1253.t1;
OW387023.1_Nowickia_ferox_genome_assembly,_chromosome:_1	AUGUSTUS	CDS	24172165	24173269	0.67	-	0	ID=g1253.t1.CDS2;Parent=g1253.t1;
OW387023.1_Nowickia_ferox_genome_assembly,_chromosome:_1	AUGUSTUS	exon	24172165	24173269	.	-	.	ID=g1253.t1.exon2;Parent=g1253.t1;
OW387023.1_Nowickia_ferox_genome_assembly,_chromosome:_1	AUGUSTUS	intron	24173270	24173418	1	-	.	ID=g1253.t1.intron2;Parent=g1253.t1;
OW387023.1_Nowickia_ferox_genome_assembly,_chromosome:_1	AUGUSTUS	CDS	24173419	24174045	1	-	0	ID=g1253.t1.CDS3;Parent=g1253.t1;
OW387023.1_Nowickia_ferox_genome_assembly,_chromosome:_1	AUGUSTUS	exon	24173419	24174045	.	-	.	ID=g1253.t1.exon3;Parent=g1253.t1;
OW387023.1_Nowickia_ferox_genome_assembly,_chromosome:_1	AUGUSTUS	start_codon	24174043	24174045	.	-	0	ID=g1253.t1.start1;Parent=g1253.t1;
OW387023.1_Nowickia_ferox_genome_assembly,_chromosome:_1	AUGUSTUS	gene	24254491	24259874	.	-	.	ID=g1254;
OW387023.1_Nowickia_ferox_genome_assembly,_chromosome:_1	AUGUSTUS	mRNA	24254491	24259874	0.78	-	.	ID=g1254.t1;Parent=g1254;
OW387023.1_Nowickia_ferox_genome_assembly,_chromosome:_1	AUGUSTUS	stop_codon	24254491	24254493	.	-	0	ID=g1254.t1.stop1;Parent=g1254.t1;
OW387023.1_Nowickia_ferox_genome_assembly,_chromosome:_1	AUGUSTUS	CDS	24254491	24254708	0.78	-	2	ID=g1254.t1.CDS1;Parent=g1254.t1;
OW387023.1_Nowickia_ferox_genome_assembly,_chromosome:_1	AUGUSTUS	exon	24254491	24254708	.	-	.	ID=g1254.t1.exon1;Parent=g1254.t1;
OW387023.1_Nowickia_ferox_genome_assembly,_chromosome:_1	AUGUSTUS	intron	24254709	24255252	1	-	.	ID=g1254.t1.intron1;Parent=g1254.t1;
OW387023.1_Nowickia_ferox_genome_assembly,_chromosome:_1	AUGUSTUS	CDS	24255253	24255303	1	-	2	ID=g1254.t1.CDS2;Parent=g1254.t1;
OW387023.1_Nowickia_ferox_genome_assembly,_chromosome:_1	AUGUSTUS	exon	24255253	24255303	.	-	.	ID=g1254.t1.exon2;Parent=g1254.t1;
OW387023.1_Nowickia_ferox_genome_assembly,_chromosome:_1	AUGUSTUS	intron	24255304	24259843	1	-	.	ID=g1254.t1.intron2;Parent=g1254.t1;
OW387023.1_Nowickia_ferox_genome_assembly,_chromosome:_1	AUGUSTUS	CDS	24259844	24259874	1	-	0	ID=g1254.t1.CDS3;Parent=g1254.t1;
OW387023.1_Nowickia_ferox_genome_assembly,_chromosome:_1	AUGUSTUS	exon	24259844	24259874	.	-	.	ID=g1254.t1.exon3;Parent=g1254.t1;
OW387023.1_Nowickia_ferox_genome_assembly,_chromosome:_1	AUGUSTUS	start_codon	24259872	24259874	.	-	0	ID=g1254.t1.start1;Parent=g1254.t1;
OW387023.1_Nowickia_ferox_genome_assembly,_chromosome:_1	AUGUSTUS	gene	24276541	24286274	.	-	.	ID=g1255;
OW387023.1_Nowickia_ferox_genome_assembly,_chromosome:_1	AUGUSTUS	mRNA	24276541	24286274	1	-	.	ID=g1255.t1;Parent=g1255;
OW387023.1_Nowickia_ferox_genome_assembly,_chromosome:_1	AUGUSTUS	stop_codon	24276541	24276543	.	-	0	ID=g1255.t1.stop1;Parent=g1255.t1;
OW387023.1_Nowickia_ferox_genome_assembly,_chromosome:_1	AUGUSTUS	CDS	24276541	24276687	1	-	0	ID=g1255.t1.CDS1;Parent=g1255.t1;
OW387023.1_Nowickia_ferox_genome_assembly,_chromosome:_1	AUGUSTUS	exon	24276541	24276687	.	-	.	ID=g1255.t1.exon1;Parent=g1255.t1;
OW387023.1_Nowickia_ferox_genome_assembly,_chromosome:_1	AUGUSTUS	intron	24276688	24281220	1	-	.	ID=g1255.t1.intron1;Parent=g1255.t1;
OW387023.1_Nowickia_ferox_genome_assembly,_chromosome:_1	AUGUSTUS	CDS	24281221	24281679	1	-	0	ID=g1255.t1.CDS2;Parent=g1255.t1;
OW387023.1_Nowickia_ferox_genome_assembly,_chromosome:_1	AUGUSTUS	exon	24281221	24281679	.	-	.	ID=g1255.t1.exon2;Parent=g1255.t1;
OW387023.1_Nowickia_ferox_genome_assembly,_chromosome:_1	AUGUSTUS	intron	24281680	24285719	1	-	.	ID=g1255.t1.intron2;Parent=g1255.t1;
OW387023.1_Nowickia_ferox_genome_assembly,_chromosome:_1	AUGUSTUS	CDS	24285720	24286274	1	-	0	ID=g1255.t1.CDS3;Parent=g1255.t1;
OW387023.1_Nowickia_ferox_genome_assembly,_chromosome:_1	AUGUSTUS	exon	24285720	24286274	.	-	.	ID=g1255.t1.exon3;Parent=g1255.t1;
OW387023.1_Nowickia_ferox_genome_assembly,_chromosome:_1	AUGUSTUS	start_codon	24286272	24286274	.	-	0	ID=g1255.t1.start1;Parent=g1255.t1;
OW387023.1_Nowickia_ferox_genome_assembly,_chromosome:_1	AUGUSTUS	gene	24316474	24317697	.	-	.	ID=g1256;
OW387023.1_Nowickia_ferox_genome_assembly,_chromosome:_1	AUGUSTUS	mRNA	24316474	24317697	1	-	.	ID=g1256.t1;Parent=g1256;
OW387023.1_Nowickia_ferox_genome_assembly,_chromosome:_1	AUGUSTUS	stop_codon	24316474	24316476	.	-	0	ID=g1256.t1.stop1;Parent=g1256.t1;
OW387023.1_Nowickia_ferox_genome_assembly,_chromosome:_1	AUGUSTUS	CDS	24316474	24316536	1	-	0	ID=g1256.t1.CDS1;Parent=g1256.t1;
OW387023.1_Nowickia_ferox_genome_assembly,_chromosome:_1	AUGUSTUS	exon	24316474	24316536	.	-	.	ID=g1256.t1.exon1;Parent=g1256.t1;
OW387023.1_Nowickia_ferox_genome_assembly,_chromosome:_1	AUGUSTUS	intron	24316537	24317292	1	-	.	ID=g1256.t1.intron1;Parent=g1256.t1;
OW387023.1_Nowickia_ferox_genome_assembly,_chromosome:_1	AUGUSTUS	CDS	24317293	24317697	1	-	0	ID=g1256.t1.CDS2;Parent=g1256.t1;
OW387023.1_Nowickia_ferox_genome_assembly,_chromosome:_1	AUGUSTUS	exon	24317293	24317697	.	-	.	ID=g1256.t1.exon2;Parent=g1256.t1;
OW387023.1_Nowickia_ferox_genome_assembly,_chromosome:_1	AUGUSTUS	start_codon	24317695	24317697	.	-	0	ID=g1256.t1.start1;Parent=g1256.t1;
OW387023.1_Nowickia_ferox_genome_assembly,_chromosome:_1	AUGUSTUS	gene	24398983	24399431	.	+	.	ID=g1257;
OW387023.1_Nowickia_ferox_genome_assembly,_chromosome:_1	AUGUSTUS	mRNA	24398983	24399431	1	+	.	ID=g1257.t1;Parent=g1257;
OW387023.1_Nowickia_ferox_genome_assembly,_chromosome:_1	AUGUSTUS	start_codon	24398983	24398985	.	+	0	ID=g1257.t1.start1;Parent=g1257.t1;
OW387023.1_Nowickia_ferox_genome_assembly,_chromosome:_1	AUGUSTUS	CDS	24398983	24399151	1	+	0	ID=g1257.t1.CDS1;Parent=g1257.t1;
OW387023.1_Nowickia_ferox_genome_assembly,_chromosome:_1	AUGUSTUS	exon	24398983	24399151	.	+	.	ID=g1257.t1.exon1;Parent=g1257.t1;
OW387023.1_Nowickia_ferox_genome_assembly,_chromosome:_1	AUGUSTUS	intron	24399152	24399255	1	+	.	ID=g1257.t1.intron1;Parent=g1257.t1;
OW387023.1_Nowickia_ferox_genome_assembly,_chromosome:_1	AUGUSTUS	CDS	24399256	24399431	1	+	2	ID=g1257.t1.CDS2;Parent=g1257.t1;
OW387023.1_Nowickia_ferox_genome_assembly,_chromosome:_1	AUGUSTUS	exon	24399256	24399431	.	+	.	ID=g1257.t1.exon2;Parent=g1257.t1;
OW387023.1_Nowickia_ferox_genome_assembly,_chromosome:_1	AUGUSTUS	stop_codon	24399429	24399431	.	+	0	ID=g1257.t1.stop1;Parent=g1257.t1;
OW387023.1_Nowickia_ferox_genome_assembly,_chromosome:_1	AUGUSTUS	gene	24485066	24488225	.	-	.	ID=g1258;
OW387023.1_Nowickia_ferox_genome_assembly,_chromosome:_1	AUGUSTUS	mRNA	24485066	24488225	1	-	.	ID=g1258.t1;Parent=g1258;
OW387023.1_Nowickia_ferox_genome_assembly,_chromosome:_1	AUGUSTUS	stop_codon	24485066	24485068	.	-	0	ID=g1258.t1.stop1;Parent=g1258.t1;
OW387023.1_Nowickia_ferox_genome_assembly,_chromosome:_1	AUGUSTUS	CDS	24485066	24485236	1	-	0	ID=g1258.t1.CDS1;Parent=g1258.t1;
OW387023.1_Nowickia_ferox_genome_assembly,_chromosome:_1	AUGUSTUS	exon	24485066	24485236	.	-	.	ID=g1258.t1.exon1;Parent=g1258.t1;
OW387023.1_Nowickia_ferox_genome_assembly,_chromosome:_1	AUGUSTUS	intron	24485237	24487694	1	-	.	ID=g1258.t1.intron1;Parent=g1258.t1;
OW387023.1_Nowickia_ferox_genome_assembly,_chromosome:_1	AUGUSTUS	CDS	24487695	24488225	1	-	0	ID=g1258.t1.CDS2;Parent=g1258.t1;
OW387023.1_Nowickia_ferox_genome_assembly,_chromosome:_1	AUGUSTUS	exon	24487695	24488225	.	-	.	ID=g1258.t1.exon2;Parent=g1258.t1;
OW387023.1_Nowickia_ferox_genome_assembly,_chromosome:_1	AUGUSTUS	start_codon	24488223	24488225	.	-	0	ID=g1258.t1.start1;Parent=g1258.t1;
OW387023.1_Nowickia_ferox_genome_assembly,_chromosome:_1	AUGUSTUS	gene	24518647	24519455	.	-	.	ID=g1259;
OW387023.1_Nowickia_ferox_genome_assembly,_chromosome:_1	AUGUSTUS	mRNA	24518647	24519455	1	-	.	ID=g1259.t1;Parent=g1259;
OW387023.1_Nowickia_ferox_genome_assembly,_chromosome:_1	AUGUSTUS	stop_codon	24518647	24518649	.	-	0	ID=g1259.t1.stop1;Parent=g1259.t1;
OW387023.1_Nowickia_ferox_genome_assembly,_chromosome:_1	AUGUSTUS	CDS	24518647	24518859	1	-	0	ID=g1259.t1.CDS1;Parent=g1259.t1;
OW387023.1_Nowickia_ferox_genome_assembly,_chromosome:_1	AUGUSTUS	exon	24518647	24518859	.	-	.	ID=g1259.t1.exon1;Parent=g1259.t1;
OW387023.1_Nowickia_ferox_genome_assembly,_chromosome:_1	AUGUSTUS	intron	24518860	24518915	1	-	.	ID=g1259.t1.intron1;Parent=g1259.t1;
OW387023.1_Nowickia_ferox_genome_assembly,_chromosome:_1	AUGUSTUS	CDS	24518916	24519455	1	-	0	ID=g1259.t1.CDS2;Parent=g1259.t1;
OW387023.1_Nowickia_ferox_genome_assembly,_chromosome:_1	AUGUSTUS	exon	24518916	24519455	.	-	.	ID=g1259.t1.exon2;Parent=g1259.t1;
OW387023.1_Nowickia_ferox_genome_assembly,_chromosome:_1	AUGUSTUS	start_codon	24519453	24519455	.	-	0	ID=g1259.t1.start1;Parent=g1259.t1;
OW387023.1_Nowickia_ferox_genome_assembly,_chromosome:_1	AUGUSTUS	gene	24583522	24588756	.	-	.	ID=g1260;
OW387023.1_Nowickia_ferox_genome_assembly,_chromosome:_1	AUGUSTUS	mRNA	24583522	24588756	1	-	.	ID=g1260.t1;Parent=g1260;
OW387023.1_Nowickia_ferox_genome_assembly,_chromosome:_1	AUGUSTUS	stop_codon	24583522	24583524	.	-	0	ID=g1260.t1.stop1;Parent=g1260.t1;
OW387023.1_Nowickia_ferox_genome_assembly,_chromosome:_1	AUGUSTUS	CDS	24583522	24583804	1	-	1	ID=g1260.t1.CDS1;Parent=g1260.t1;
OW387023.1_Nowickia_ferox_genome_assembly,_chromosome:_1	AUGUSTUS	exon	24583522	24583804	.	-	.	ID=g1260.t1.exon1;Parent=g1260.t1;
OW387023.1_Nowickia_ferox_genome_assembly,_chromosome:_1	AUGUSTUS	intron	24583805	24585437	1	-	.	ID=g1260.t1.intron1;Parent=g1260.t1;
OW387023.1_Nowickia_ferox_genome_assembly,_chromosome:_1	AUGUSTUS	CDS	24585438	24586025	1	-	1	ID=g1260.t1.CDS2;Parent=g1260.t1;
OW387023.1_Nowickia_ferox_genome_assembly,_chromosome:_1	AUGUSTUS	exon	24585438	24586025	.	-	.	ID=g1260.t1.exon2;Parent=g1260.t1;
OW387023.1_Nowickia_ferox_genome_assembly,_chromosome:_1	AUGUSTUS	intron	24586026	24588664	1	-	.	ID=g1260.t1.intron2;Parent=g1260.t1;
OW387023.1_Nowickia_ferox_genome_assembly,_chromosome:_1	AUGUSTUS	CDS	24588665	24588756	1	-	0	ID=g1260.t1.CDS3;Parent=g1260.t1;
OW387023.1_Nowickia_ferox_genome_assembly,_chromosome:_1	AUGUSTUS	exon	24588665	24588756	.	-	.	ID=g1260.t1.exon3;Parent=g1260.t1;
OW387023.1_Nowickia_ferox_genome_assembly,_chromosome:_1	AUGUSTUS	start_codon	24588754	24588756	.	-	0	ID=g1260.t1.start1;Parent=g1260.t1;
OW387023.1_Nowickia_ferox_genome_assembly,_chromosome:_1	AUGUSTUS	gene	24595261	24596824	.	+	.	ID=g1261;
OW387023.1_Nowickia_ferox_genome_assembly,_chromosome:_1	AUGUSTUS	mRNA	24595261	24596824	1	+	.	ID=g1261.t1;Parent=g1261;
OW387023.1_Nowickia_ferox_genome_assembly,_chromosome:_1	AUGUSTUS	start_codon	24595261	24595263	.	+	0	ID=g1261.t1.start1;Parent=g1261.t1;
OW387023.1_Nowickia_ferox_genome_assembly,_chromosome:_1	AUGUSTUS	CDS	24595261	24595364	1	+	0	ID=g1261.t1.CDS1;Parent=g1261.t1;
OW387023.1_Nowickia_ferox_genome_assembly,_chromosome:_1	AUGUSTUS	exon	24595261	24595364	.	+	.	ID=g1261.t1.exon1;Parent=g1261.t1;
OW387023.1_Nowickia_ferox_genome_assembly,_chromosome:_1	AUGUSTUS	intron	24595365	24595816	1	+	.	ID=g1261.t1.intron1;Parent=g1261.t1;
OW387023.1_Nowickia_ferox_genome_assembly,_chromosome:_1	AUGUSTUS	CDS	24595817	24596416	1	+	1	ID=g1261.t1.CDS2;Parent=g1261.t1;
OW387023.1_Nowickia_ferox_genome_assembly,_chromosome:_1	AUGUSTUS	exon	24595817	24596416	.	+	.	ID=g1261.t1.exon2;Parent=g1261.t1;
OW387023.1_Nowickia_ferox_genome_assembly,_chromosome:_1	AUGUSTUS	intron	24596417	24596481	1	+	.	ID=g1261.t1.intron2;Parent=g1261.t1;
OW387023.1_Nowickia_ferox_genome_assembly,_chromosome:_1	AUGUSTUS	CDS	24596482	24596824	1	+	1	ID=g1261.t1.CDS3;Parent=g1261.t1;
OW387023.1_Nowickia_ferox_genome_assembly,_chromosome:_1	AUGUSTUS	exon	24596482	24596824	.	+	.	ID=g1261.t1.exon3;Parent=g1261.t1;
OW387023.1_Nowickia_ferox_genome_assembly,_chromosome:_1	AUGUSTUS	stop_codon	24596822	24596824	.	+	0	ID=g1261.t1.stop1;Parent=g1261.t1;
OW387023.1_Nowickia_ferox_genome_assembly,_chromosome:_1	AUGUSTUS	mRNA	24595261	24596824	1	+	.	ID=g1261.t2;Parent=g1261;
OW387023.1_Nowickia_ferox_genome_assembly,_chromosome:_1	AUGUSTUS	start_codon	24595261	24595263	.	+	0	ID=g1261.t2.start1;Parent=g1261.t2;
OW387023.1_Nowickia_ferox_genome_assembly,_chromosome:_1	AUGUSTUS	CDS	24595261	24595364	1	+	0	ID=g1261.t2.CDS1;Parent=g1261.t2;
OW387023.1_Nowickia_ferox_genome_assembly,_chromosome:_1	AUGUSTUS	exon	24595261	24595364	.	+	.	ID=g1261.t2.exon1;Parent=g1261.t2;
OW387023.1_Nowickia_ferox_genome_assembly,_chromosome:_1	AUGUSTUS	intron	24595365	24595816	1	+	.	ID=g1261.t2.intron1;Parent=g1261.t2;
OW387023.1_Nowickia_ferox_genome_assembly,_chromosome:_1	AUGUSTUS	CDS	24595817	24596416	1	+	1	ID=g1261.t2.CDS2;Parent=g1261.t2;
OW387023.1_Nowickia_ferox_genome_assembly,_chromosome:_1	AUGUSTUS	exon	24595817	24596416	.	+	.	ID=g1261.t2.exon2;Parent=g1261.t2;
OW387023.1_Nowickia_ferox_genome_assembly,_chromosome:_1	AUGUSTUS	intron	24596417	24596526	1	+	.	ID=g1261.t2.intron2;Parent=g1261.t2;
OW387023.1_Nowickia_ferox_genome_assembly,_chromosome:_1	AUGUSTUS	CDS	24596527	24596824	1	+	1	ID=g1261.t2.CDS3;Parent=g1261.t2;
OW387023.1_Nowickia_ferox_genome_assembly,_chromosome:_1	AUGUSTUS	exon	24596527	24596824	.	+	.	ID=g1261.t2.exon3;Parent=g1261.t2;
OW387023.1_Nowickia_ferox_genome_assembly,_chromosome:_1	AUGUSTUS	stop_codon	24596822	24596824	.	+	0	ID=g1261.t2.stop1;Parent=g1261.t2;
OW387023.1_Nowickia_ferox_genome_assembly,_chromosome:_1	AUGUSTUS	gene	24641406	24645082	.	+	.	ID=g1262;
OW387023.1_Nowickia_ferox_genome_assembly,_chromosome:_1	AUGUSTUS	mRNA	24641406	24645082	1	+	.	ID=g1262.t1;Parent=g1262;
OW387023.1_Nowickia_ferox_genome_assembly,_chromosome:_1	AUGUSTUS	start_codon	24641406	24641408	.	+	0	ID=g1262.t1.start1;Parent=g1262.t1;
OW387023.1_Nowickia_ferox_genome_assembly,_chromosome:_1	AUGUSTUS	CDS	24641406	24641918	1	+	0	ID=g1262.t1.CDS1;Parent=g1262.t1;
OW387023.1_Nowickia_ferox_genome_assembly,_chromosome:_1	AUGUSTUS	exon	24641406	24641918	.	+	.	ID=g1262.t1.exon1;Parent=g1262.t1;
OW387023.1_Nowickia_ferox_genome_assembly,_chromosome:_1	AUGUSTUS	intron	24641919	24643762	1	+	.	ID=g1262.t1.intron1;Parent=g1262.t1;
OW387023.1_Nowickia_ferox_genome_assembly,_chromosome:_1	AUGUSTUS	CDS	24643763	24645082	1	+	0	ID=g1262.t1.CDS2;Parent=g1262.t1;
OW387023.1_Nowickia_ferox_genome_assembly,_chromosome:_1	AUGUSTUS	exon	24643763	24645082	.	+	.	ID=g1262.t1.exon2;Parent=g1262.t1;
OW387023.1_Nowickia_ferox_genome_assembly,_chromosome:_1	AUGUSTUS	stop_codon	24645080	24645082	.	+	0	ID=g1262.t1.stop1;Parent=g1262.t1;
OW387023.1_Nowickia_ferox_genome_assembly,_chromosome:_1	AUGUSTUS	gene	24646031	24646327	.	-	.	ID=g1263;
OW387023.1_Nowickia_ferox_genome_assembly,_chromosome:_1	AUGUSTUS	mRNA	24646031	24646327	1	-	.	ID=g1263.t1;Parent=g1263;
OW387023.1_Nowickia_ferox_genome_assembly,_chromosome:_1	AUGUSTUS	stop_codon	24646031	24646033	.	-	0	ID=g1263.t1.stop1;Parent=g1263.t1;
OW387023.1_Nowickia_ferox_genome_assembly,_chromosome:_1	AUGUSTUS	CDS	24646031	24646327	1	-	0	ID=g1263.t1.CDS1;Parent=g1263.t1;
OW387023.1_Nowickia_ferox_genome_assembly,_chromosome:_1	AUGUSTUS	exon	24646031	24646327	.	-	.	ID=g1263.t1.exon1;Parent=g1263.t1;
OW387023.1_Nowickia_ferox_genome_assembly,_chromosome:_1	AUGUSTUS	start_codon	24646325	24646327	.	-	0	ID=g1263.t1.start1;Parent=g1263.t1;
OW387023.1_Nowickia_ferox_genome_assembly,_chromosome:_1	AUGUSTUS	gene	24646748	24648229	.	-	.	ID=g1264;
OW387023.1_Nowickia_ferox_genome_assembly,_chromosome:_1	AUGUSTUS	mRNA	24646748	24648229	1	-	.	ID=g1264.t1;Parent=g1264;
OW387023.1_Nowickia_ferox_genome_assembly,_chromosome:_1	AUGUSTUS	stop_codon	24646748	24646750	.	-	0	ID=g1264.t1.stop1;Parent=g1264.t1;
OW387023.1_Nowickia_ferox_genome_assembly,_chromosome:_1	AUGUSTUS	CDS	24646748	24648229	1	-	0	ID=g1264.t1.CDS1;Parent=g1264.t1;
OW387023.1_Nowickia_ferox_genome_assembly,_chromosome:_1	AUGUSTUS	exon	24646748	24648229	.	-	.	ID=g1264.t1.exon1;Parent=g1264.t1;
OW387023.1_Nowickia_ferox_genome_assembly,_chromosome:_1	AUGUSTUS	start_codon	24648227	24648229	.	-	0	ID=g1264.t1.start1;Parent=g1264.t1;
OW387023.1_Nowickia_ferox_genome_assembly,_chromosome:_1	AUGUSTUS	gene	24646748	24649926	.	-	.	ID=g1265;
OW387023.1_Nowickia_ferox_genome_assembly,_chromosome:_1	AUGUSTUS	mRNA	24648640	24649926	0.97	-	.	ID=g1265.t1;Parent=g1265;
OW387023.1_Nowickia_ferox_genome_assembly,_chromosome:_1	AUGUSTUS	stop_codon	24648640	24648642	.	-	0	ID=g1265.t1.stop1;Parent=g1265.t1;
OW387023.1_Nowickia_ferox_genome_assembly,_chromosome:_1	AUGUSTUS	CDS	24648640	24649072	0.97	-	1	ID=g1265.t1.CDS1;Parent=g1265.t1;
OW387023.1_Nowickia_ferox_genome_assembly,_chromosome:_1	AUGUSTUS	exon	24648640	24649072	.	-	.	ID=g1265.t1.exon1;Parent=g1265.t1;
OW387023.1_Nowickia_ferox_genome_assembly,_chromosome:_1	AUGUSTUS	intron	24649073	24649888	0.97	-	.	ID=g1265.t1.intron1;Parent=g1265.t1;
OW387023.1_Nowickia_ferox_genome_assembly,_chromosome:_1	AUGUSTUS	CDS	24649889	24649926	1	-	0	ID=g1265.t1.CDS2;Parent=g1265.t1;
OW387023.1_Nowickia_ferox_genome_assembly,_chromosome:_1	AUGUSTUS	exon	24649889	24649926	.	-	.	ID=g1265.t1.exon2;Parent=g1265.t1;
OW387023.1_Nowickia_ferox_genome_assembly,_chromosome:_1	AUGUSTUS	start_codon	24649924	24649926	.	-	0	ID=g1265.t1.start1;Parent=g1265.t1;
OW387023.1_Nowickia_ferox_genome_assembly,_chromosome:_1	AUGUSTUS	mRNA	24646748	24649926	0.75	-	.	ID=g1265.t2;Parent=g1265;
OW387023.1_Nowickia_ferox_genome_assembly,_chromosome:_1	AUGUSTUS	stop_codon	24646748	24646750	.	-	0	ID=g1265.t2.stop1;Parent=g1265.t2;
OW387023.1_Nowickia_ferox_genome_assembly,_chromosome:_1	AUGUSTUS	CDS	24646748	24647942	0.75	-	1	ID=g1265.t2.CDS1;Parent=g1265.t2;
OW387023.1_Nowickia_ferox_genome_assembly,_chromosome:_1	AUGUSTUS	exon	24646748	24647942	.	-	.	ID=g1265.t2.exon1;Parent=g1265.t2;
OW387023.1_Nowickia_ferox_genome_assembly,_chromosome:_1	AUGUSTUS	intron	24647943	24649888	0.75	-	.	ID=g1265.t2.intron1;Parent=g1265.t2;
OW387023.1_Nowickia_ferox_genome_assembly,_chromosome:_1	AUGUSTUS	CDS	24649889	24649926	0.98	-	0	ID=g1265.t2.CDS2;Parent=g1265.t2;
OW387023.1_Nowickia_ferox_genome_assembly,_chromosome:_1	AUGUSTUS	exon	24649889	24649926	.	-	.	ID=g1265.t2.exon2;Parent=g1265.t2;
OW387023.1_Nowickia_ferox_genome_assembly,_chromosome:_1	AUGUSTUS	start_codon	24649924	24649926	.	-	0	ID=g1265.t2.start1;Parent=g1265.t2;
OW387023.1_Nowickia_ferox_genome_assembly,_chromosome:_1	AUGUSTUS	gene	24699469	24703301	.	+	.	ID=g1266;
OW387023.1_Nowickia_ferox_genome_assembly,_chromosome:_1	AUGUSTUS	mRNA	24699469	24703301	1	+	.	ID=g1266.t1;Parent=g1266;
OW387023.1_Nowickia_ferox_genome_assembly,_chromosome:_1	AUGUSTUS	start_codon	24699469	24699471	.	+	0	ID=g1266.t1.start1;Parent=g1266.t1;
OW387023.1_Nowickia_ferox_genome_assembly,_chromosome:_1	AUGUSTUS	CDS	24699469	24699766	1	+	0	ID=g1266.t1.CDS1;Parent=g1266.t1;
OW387023.1_Nowickia_ferox_genome_assembly,_chromosome:_1	AUGUSTUS	exon	24699469	24699766	.	+	.	ID=g1266.t1.exon1;Parent=g1266.t1;
OW387023.1_Nowickia_ferox_genome_assembly,_chromosome:_1	AUGUSTUS	intron	24699767	24702517	1	+	.	ID=g1266.t1.intron1;Parent=g1266.t1;
OW387023.1_Nowickia_ferox_genome_assembly,_chromosome:_1	AUGUSTUS	CDS	24702518	24702983	1	+	2	ID=g1266.t1.CDS2;Parent=g1266.t1;
OW387023.1_Nowickia_ferox_genome_assembly,_chromosome:_1	AUGUSTUS	exon	24702518	24702983	.	+	.	ID=g1266.t1.exon2;Parent=g1266.t1;
OW387023.1_Nowickia_ferox_genome_assembly,_chromosome:_1	AUGUSTUS	intron	24702984	24703060	1	+	.	ID=g1266.t1.intron2;Parent=g1266.t1;
OW387023.1_Nowickia_ferox_genome_assembly,_chromosome:_1	AUGUSTUS	CDS	24703061	24703301	1	+	1	ID=g1266.t1.CDS3;Parent=g1266.t1;
OW387023.1_Nowickia_ferox_genome_assembly,_chromosome:_1	AUGUSTUS	exon	24703061	24703301	.	+	.	ID=g1266.t1.exon3;Parent=g1266.t1;
OW387023.1_Nowickia_ferox_genome_assembly,_chromosome:_1	AUGUSTUS	stop_codon	24703299	24703301	.	+	0	ID=g1266.t1.stop1;Parent=g1266.t1;
OW387023.1_Nowickia_ferox_genome_assembly,_chromosome:_1	AUGUSTUS	gene	24712157	24718342	.	-	.	ID=g1267;
OW387023.1_Nowickia_ferox_genome_assembly,_chromosome:_1	AUGUSTUS	mRNA	24712157	24718342	1	-	.	ID=g1267.t1;Parent=g1267;
OW387023.1_Nowickia_ferox_genome_assembly,_chromosome:_1	AUGUSTUS	stop_codon	24712157	24712159	.	-	0	ID=g1267.t1.stop1;Parent=g1267.t1;
OW387023.1_Nowickia_ferox_genome_assembly,_chromosome:_1	AUGUSTUS	CDS	24712157	24712469	1	-	1	ID=g1267.t1.CDS1;Parent=g1267.t1;
OW387023.1_Nowickia_ferox_genome_assembly,_chromosome:_1	AUGUSTUS	exon	24712157	24712469	.	-	.	ID=g1267.t1.exon1;Parent=g1267.t1;
OW387023.1_Nowickia_ferox_genome_assembly,_chromosome:_1	AUGUSTUS	intron	24712470	24712535	1	-	.	ID=g1267.t1.intron1;Parent=g1267.t1;
OW387023.1_Nowickia_ferox_genome_assembly,_chromosome:_1	AUGUSTUS	CDS	24712536	24713160	1	-	2	ID=g1267.t1.CDS2;Parent=g1267.t1;
OW387023.1_Nowickia_ferox_genome_assembly,_chromosome:_1	AUGUSTUS	exon	24712536	24713160	.	-	.	ID=g1267.t1.exon2;Parent=g1267.t1;
OW387023.1_Nowickia_ferox_genome_assembly,_chromosome:_1	AUGUSTUS	intron	24713161	24715831	1	-	.	ID=g1267.t1.intron2;Parent=g1267.t1;
OW387023.1_Nowickia_ferox_genome_assembly,_chromosome:_1	AUGUSTUS	CDS	24715832	24715998	1	-	1	ID=g1267.t1.CDS3;Parent=g1267.t1;
OW387023.1_Nowickia_ferox_genome_assembly,_chromosome:_1	AUGUSTUS	exon	24715832	24715998	.	-	.	ID=g1267.t1.exon3;Parent=g1267.t1;
OW387023.1_Nowickia_ferox_genome_assembly,_chromosome:_1	AUGUSTUS	intron	24715999	24717626	1	-	.	ID=g1267.t1.intron3;Parent=g1267.t1;
OW387023.1_Nowickia_ferox_genome_assembly,_chromosome:_1	AUGUSTUS	CDS	24717627	24717797	1	-	1	ID=g1267.t1.CDS4;Parent=g1267.t1;
OW387023.1_Nowickia_ferox_genome_assembly,_chromosome:_1	AUGUSTUS	exon	24717627	24717797	.	-	.	ID=g1267.t1.exon4;Parent=g1267.t1;
OW387023.1_Nowickia_ferox_genome_assembly,_chromosome:_1	AUGUSTUS	intron	24717798	24717856	1	-	.	ID=g1267.t1.intron4;Parent=g1267.t1;
OW387023.1_Nowickia_ferox_genome_assembly,_chromosome:_1	AUGUSTUS	CDS	24717857	24718202	1	-	2	ID=g1267.t1.CDS5;Parent=g1267.t1;
OW387023.1_Nowickia_ferox_genome_assembly,_chromosome:_1	AUGUSTUS	exon	24717857	24718202	.	-	.	ID=g1267.t1.exon5;Parent=g1267.t1;
OW387023.1_Nowickia_ferox_genome_assembly,_chromosome:_1	AUGUSTUS	intron	24718203	24718275	1	-	.	ID=g1267.t1.intron5;Parent=g1267.t1;
OW387023.1_Nowickia_ferox_genome_assembly,_chromosome:_1	AUGUSTUS	CDS	24718276	24718342	1	-	0	ID=g1267.t1.CDS6;Parent=g1267.t1;
OW387023.1_Nowickia_ferox_genome_assembly,_chromosome:_1	AUGUSTUS	exon	24718276	24718342	.	-	.	ID=g1267.t1.exon6;Parent=g1267.t1;
OW387023.1_Nowickia_ferox_genome_assembly,_chromosome:_1	AUGUSTUS	start_codon	24718340	24718342	.	-	0	ID=g1267.t1.start1;Parent=g1267.t1;
OW387023.1_Nowickia_ferox_genome_assembly,_chromosome:_1	AUGUSTUS	gene	24721513	24723866	.	-	.	ID=g1268;
OW387023.1_Nowickia_ferox_genome_assembly,_chromosome:_1	AUGUSTUS	mRNA	24721513	24723866	1	-	.	ID=g1268.t1;Parent=g1268;
OW387023.1_Nowickia_ferox_genome_assembly,_chromosome:_1	AUGUSTUS	stop_codon	24721513	24721515	.	-	0	ID=g1268.t1.stop1;Parent=g1268.t1;
OW387023.1_Nowickia_ferox_genome_assembly,_chromosome:_1	AUGUSTUS	CDS	24721513	24721633	1	-	1	ID=g1268.t1.CDS1;Parent=g1268.t1;
OW387023.1_Nowickia_ferox_genome_assembly,_chromosome:_1	AUGUSTUS	exon	24721513	24721633	.	-	.	ID=g1268.t1.exon1;Parent=g1268.t1;
OW387023.1_Nowickia_ferox_genome_assembly,_chromosome:_1	AUGUSTUS	intron	24721634	24721705	1	-	.	ID=g1268.t1.intron1;Parent=g1268.t1;
OW387023.1_Nowickia_ferox_genome_assembly,_chromosome:_1	AUGUSTUS	CDS	24721706	24722239	1	-	1	ID=g1268.t1.CDS2;Parent=g1268.t1;
OW387023.1_Nowickia_ferox_genome_assembly,_chromosome:_1	AUGUSTUS	exon	24721706	24722239	.	-	.	ID=g1268.t1.exon2;Parent=g1268.t1;
OW387023.1_Nowickia_ferox_genome_assembly,_chromosome:_1	AUGUSTUS	intron	24722240	24722302	1	-	.	ID=g1268.t1.intron2;Parent=g1268.t1;
OW387023.1_Nowickia_ferox_genome_assembly,_chromosome:_1	AUGUSTUS	CDS	24722303	24722348	1	-	2	ID=g1268.t1.CDS3;Parent=g1268.t1;
OW387023.1_Nowickia_ferox_genome_assembly,_chromosome:_1	AUGUSTUS	exon	24722303	24722348	.	-	.	ID=g1268.t1.exon3;Parent=g1268.t1;
OW387023.1_Nowickia_ferox_genome_assembly,_chromosome:_1	AUGUSTUS	intron	24722349	24722409	1	-	.	ID=g1268.t1.intron3;Parent=g1268.t1;
OW387023.1_Nowickia_ferox_genome_assembly,_chromosome:_1	AUGUSTUS	CDS	24722410	24722447	1	-	1	ID=g1268.t1.CDS4;Parent=g1268.t1;
OW387023.1_Nowickia_ferox_genome_assembly,_chromosome:_1	AUGUSTUS	exon	24722410	24722447	.	-	.	ID=g1268.t1.exon4;Parent=g1268.t1;
OW387023.1_Nowickia_ferox_genome_assembly,_chromosome:_1	AUGUSTUS	intron	24722448	24723460	1	-	.	ID=g1268.t1.intron4;Parent=g1268.t1;
OW387023.1_Nowickia_ferox_genome_assembly,_chromosome:_1	AUGUSTUS	CDS	24723461	24723531	1	-	0	ID=g1268.t1.CDS5;Parent=g1268.t1;
OW387023.1_Nowickia_ferox_genome_assembly,_chromosome:_1	AUGUSTUS	exon	24723461	24723531	.	-	.	ID=g1268.t1.exon5;Parent=g1268.t1;
OW387023.1_Nowickia_ferox_genome_assembly,_chromosome:_1	AUGUSTUS	intron	24723532	24723797	1	-	.	ID=g1268.t1.intron5;Parent=g1268.t1;
OW387023.1_Nowickia_ferox_genome_assembly,_chromosome:_1	AUGUSTUS	CDS	24723798	24723866	1	-	0	ID=g1268.t1.CDS6;Parent=g1268.t1;
OW387023.1_Nowickia_ferox_genome_assembly,_chromosome:_1	AUGUSTUS	exon	24723798	24723866	.	-	.	ID=g1268.t1.exon6;Parent=g1268.t1;
OW387023.1_Nowickia_ferox_genome_assembly,_chromosome:_1	AUGUSTUS	start_codon	24723864	24723866	.	-	0	ID=g1268.t1.start1;Parent=g1268.t1;
OW387023.1_Nowickia_ferox_genome_assembly,_chromosome:_1	AUGUSTUS	gene	24733445	24737381	.	-	.	ID=g1269;
OW387023.1_Nowickia_ferox_genome_assembly,_chromosome:_1	AUGUSTUS	mRNA	24733445	24737381	1	-	.	ID=g1269.t1;Parent=g1269;
OW387023.1_Nowickia_ferox_genome_assembly,_chromosome:_1	AUGUSTUS	stop_codon	24733445	24733447	.	-	0	ID=g1269.t1.stop1;Parent=g1269.t1;
OW387023.1_Nowickia_ferox_genome_assembly,_chromosome:_1	AUGUSTUS	CDS	24733445	24733565	1	-	1	ID=g1269.t1.CDS1;Parent=g1269.t1;
OW387023.1_Nowickia_ferox_genome_assembly,_chromosome:_1	AUGUSTUS	exon	24733445	24733565	.	-	.	ID=g1269.t1.exon1;Parent=g1269.t1;
OW387023.1_Nowickia_ferox_genome_assembly,_chromosome:_1	AUGUSTUS	intron	24733566	24733637	1	-	.	ID=g1269.t1.intron1;Parent=g1269.t1;
OW387023.1_Nowickia_ferox_genome_assembly,_chromosome:_1	AUGUSTUS	CDS	24733638	24734171	1	-	1	ID=g1269.t1.CDS2;Parent=g1269.t1;
OW387023.1_Nowickia_ferox_genome_assembly,_chromosome:_1	AUGUSTUS	exon	24733638	24734171	.	-	.	ID=g1269.t1.exon2;Parent=g1269.t1;
OW387023.1_Nowickia_ferox_genome_assembly,_chromosome:_1	AUGUSTUS	intron	24734172	24734239	1	-	.	ID=g1269.t1.intron2;Parent=g1269.t1;
OW387023.1_Nowickia_ferox_genome_assembly,_chromosome:_1	AUGUSTUS	CDS	24734240	24734285	1	-	2	ID=g1269.t1.CDS3;Parent=g1269.t1;
OW387023.1_Nowickia_ferox_genome_assembly,_chromosome:_1	AUGUSTUS	exon	24734240	24734285	.	-	.	ID=g1269.t1.exon3;Parent=g1269.t1;
OW387023.1_Nowickia_ferox_genome_assembly,_chromosome:_1	AUGUSTUS	intron	24734286	24734346	1	-	.	ID=g1269.t1.intron3;Parent=g1269.t1;
OW387023.1_Nowickia_ferox_genome_assembly,_chromosome:_1	AUGUSTUS	CDS	24734347	24734384	1	-	1	ID=g1269.t1.CDS4;Parent=g1269.t1;
OW387023.1_Nowickia_ferox_genome_assembly,_chromosome:_1	AUGUSTUS	exon	24734347	24734384	.	-	.	ID=g1269.t1.exon4;Parent=g1269.t1;
OW387023.1_Nowickia_ferox_genome_assembly,_chromosome:_1	AUGUSTUS	intron	24734385	24735362	1	-	.	ID=g1269.t1.intron4;Parent=g1269.t1;
OW387023.1_Nowickia_ferox_genome_assembly,_chromosome:_1	AUGUSTUS	CDS	24735363	24735433	1	-	0	ID=g1269.t1.CDS5;Parent=g1269.t1;
OW387023.1_Nowickia_ferox_genome_assembly,_chromosome:_1	AUGUSTUS	exon	24735363	24735433	.	-	.	ID=g1269.t1.exon5;Parent=g1269.t1;
OW387023.1_Nowickia_ferox_genome_assembly,_chromosome:_1	AUGUSTUS	intron	24735434	24737345	1	-	.	ID=g1269.t1.intron5;Parent=g1269.t1;
OW387023.1_Nowickia_ferox_genome_assembly,_chromosome:_1	AUGUSTUS	CDS	24737346	24737381	1	-	0	ID=g1269.t1.CDS6;Parent=g1269.t1;
OW387023.1_Nowickia_ferox_genome_assembly,_chromosome:_1	AUGUSTUS	exon	24737346	24737381	.	-	.	ID=g1269.t1.exon6;Parent=g1269.t1;
OW387023.1_Nowickia_ferox_genome_assembly,_chromosome:_1	AUGUSTUS	start_codon	24737379	24737381	.	-	0	ID=g1269.t1.start1;Parent=g1269.t1;
OW387023.1_Nowickia_ferox_genome_assembly,_chromosome:_1	AUGUSTUS	mRNA	24733445	24735768	1	-	.	ID=g1269.t2;Parent=g1269;
OW387023.1_Nowickia_ferox_genome_assembly,_chromosome:_1	AUGUSTUS	stop_codon	24733445	24733447	.	-	0	ID=g1269.t2.stop1;Parent=g1269.t2;
OW387023.1_Nowickia_ferox_genome_assembly,_chromosome:_1	AUGUSTUS	CDS	24733445	24733565	1	-	1	ID=g1269.t2.CDS1;Parent=g1269.t2;
OW387023.1_Nowickia_ferox_genome_assembly,_chromosome:_1	AUGUSTUS	exon	24733445	24733565	.	-	.	ID=g1269.t2.exon1;Parent=g1269.t2;
OW387023.1_Nowickia_ferox_genome_assembly,_chromosome:_1	AUGUSTUS	intron	24733566	24733637	1	-	.	ID=g1269.t2.intron1;Parent=g1269.t2;
OW387023.1_Nowickia_ferox_genome_assembly,_chromosome:_1	AUGUSTUS	CDS	24733638	24734171	1	-	1	ID=g1269.t2.CDS2;Parent=g1269.t2;
OW387023.1_Nowickia_ferox_genome_assembly,_chromosome:_1	AUGUSTUS	exon	24733638	24734171	.	-	.	ID=g1269.t2.exon2;Parent=g1269.t2;
OW387023.1_Nowickia_ferox_genome_assembly,_chromosome:_1	AUGUSTUS	intron	24734172	24734239	1	-	.	ID=g1269.t2.intron2;Parent=g1269.t2;
OW387023.1_Nowickia_ferox_genome_assembly,_chromosome:_1	AUGUSTUS	CDS	24734240	24734285	1	-	2	ID=g1269.t2.CDS3;Parent=g1269.t2;
OW387023.1_Nowickia_ferox_genome_assembly,_chromosome:_1	AUGUSTUS	exon	24734240	24734285	.	-	.	ID=g1269.t2.exon3;Parent=g1269.t2;
OW387023.1_Nowickia_ferox_genome_assembly,_chromosome:_1	AUGUSTUS	intron	24734286	24734346	1	-	.	ID=g1269.t2.intron3;Parent=g1269.t2;
OW387023.1_Nowickia_ferox_genome_assembly,_chromosome:_1	AUGUSTUS	CDS	24734347	24734384	1	-	1	ID=g1269.t2.CDS4;Parent=g1269.t2;
OW387023.1_Nowickia_ferox_genome_assembly,_chromosome:_1	AUGUSTUS	exon	24734347	24734384	.	-	.	ID=g1269.t2.exon4;Parent=g1269.t2;
OW387023.1_Nowickia_ferox_genome_assembly,_chromosome:_1	AUGUSTUS	intron	24734385	24735362	1	-	.	ID=g1269.t2.intron4;Parent=g1269.t2;
OW387023.1_Nowickia_ferox_genome_assembly,_chromosome:_1	AUGUSTUS	CDS	24735363	24735433	1	-	0	ID=g1269.t2.CDS5;Parent=g1269.t2;
OW387023.1_Nowickia_ferox_genome_assembly,_chromosome:_1	AUGUSTUS	exon	24735363	24735433	.	-	.	ID=g1269.t2.exon5;Parent=g1269.t2;
OW387023.1_Nowickia_ferox_genome_assembly,_chromosome:_1	AUGUSTUS	intron	24735434	24735699	1	-	.	ID=g1269.t2.intron5;Parent=g1269.t2;
OW387023.1_Nowickia_ferox_genome_assembly,_chromosome:_1	AUGUSTUS	CDS	24735700	24735768	1	-	0	ID=g1269.t2.CDS6;Parent=g1269.t2;
OW387023.1_Nowickia_ferox_genome_assembly,_chromosome:_1	AUGUSTUS	exon	24735700	24735768	.	-	.	ID=g1269.t2.exon6;Parent=g1269.t2;
OW387023.1_Nowickia_ferox_genome_assembly,_chromosome:_1	AUGUSTUS	start_codon	24735766	24735768	.	-	0	ID=g1269.t2.start1;Parent=g1269.t2;
OW387023.1_Nowickia_ferox_genome_assembly,_chromosome:_1	AUGUSTUS	gene	24752907	24765294	.	+	.	ID=g1270;
OW387023.1_Nowickia_ferox_genome_assembly,_chromosome:_1	AUGUSTUS	mRNA	24752907	24765294	1	+	.	ID=g1270.t1;Parent=g1270;
OW387023.1_Nowickia_ferox_genome_assembly,_chromosome:_1	AUGUSTUS	start_codon	24752907	24752909	.	+	0	ID=g1270.t1.start1;Parent=g1270.t1;
OW387023.1_Nowickia_ferox_genome_assembly,_chromosome:_1	AUGUSTUS	CDS	24752907	24753071	1	+	0	ID=g1270.t1.CDS1;Parent=g1270.t1;
OW387023.1_Nowickia_ferox_genome_assembly,_chromosome:_1	AUGUSTUS	exon	24752907	24753071	.	+	.	ID=g1270.t1.exon1;Parent=g1270.t1;
OW387023.1_Nowickia_ferox_genome_assembly,_chromosome:_1	AUGUSTUS	intron	24753072	24757586	1	+	.	ID=g1270.t1.intron1;Parent=g1270.t1;
OW387023.1_Nowickia_ferox_genome_assembly,_chromosome:_1	AUGUSTUS	CDS	24757587	24758104	1	+	0	ID=g1270.t1.CDS2;Parent=g1270.t1;
OW387023.1_Nowickia_ferox_genome_assembly,_chromosome:_1	AUGUSTUS	exon	24757587	24758104	.	+	.	ID=g1270.t1.exon2;Parent=g1270.t1;
OW387023.1_Nowickia_ferox_genome_assembly,_chromosome:_1	AUGUSTUS	intron	24758105	24758169	1	+	.	ID=g1270.t1.intron2;Parent=g1270.t1;
OW387023.1_Nowickia_ferox_genome_assembly,_chromosome:_1	AUGUSTUS	CDS	24758170	24759987	1	+	1	ID=g1270.t1.CDS3;Parent=g1270.t1;
OW387023.1_Nowickia_ferox_genome_assembly,_chromosome:_1	AUGUSTUS	exon	24758170	24759987	.	+	.	ID=g1270.t1.exon3;Parent=g1270.t1;
OW387023.1_Nowickia_ferox_genome_assembly,_chromosome:_1	AUGUSTUS	intron	24759988	24760046	1	+	.	ID=g1270.t1.intron3;Parent=g1270.t1;
OW387023.1_Nowickia_ferox_genome_assembly,_chromosome:_1	AUGUSTUS	CDS	24760047	24760470	1	+	1	ID=g1270.t1.CDS4;Parent=g1270.t1;
OW387023.1_Nowickia_ferox_genome_assembly,_chromosome:_1	AUGUSTUS	exon	24760047	24760470	.	+	.	ID=g1270.t1.exon4;Parent=g1270.t1;
OW387023.1_Nowickia_ferox_genome_assembly,_chromosome:_1	AUGUSTUS	intron	24760471	24760602	1	+	.	ID=g1270.t1.intron4;Parent=g1270.t1;
OW387023.1_Nowickia_ferox_genome_assembly,_chromosome:_1	AUGUSTUS	CDS	24760603	24761886	1	+	0	ID=g1270.t1.CDS5;Parent=g1270.t1;
OW387023.1_Nowickia_ferox_genome_assembly,_chromosome:_1	AUGUSTUS	exon	24760603	24761886	.	+	.	ID=g1270.t1.exon5;Parent=g1270.t1;
OW387023.1_Nowickia_ferox_genome_assembly,_chromosome:_1	AUGUSTUS	intron	24761887	24761957	1	+	.	ID=g1270.t1.intron5;Parent=g1270.t1;
OW387023.1_Nowickia_ferox_genome_assembly,_chromosome:_1	AUGUSTUS	CDS	24761958	24762570	1	+	0	ID=g1270.t1.CDS6;Parent=g1270.t1;
OW387023.1_Nowickia_ferox_genome_assembly,_chromosome:_1	AUGUSTUS	exon	24761958	24762570	.	+	.	ID=g1270.t1.exon6;Parent=g1270.t1;
OW387023.1_Nowickia_ferox_genome_assembly,_chromosome:_1	AUGUSTUS	intron	24762571	24762759	1	+	.	ID=g1270.t1.intron6;Parent=g1270.t1;
OW387023.1_Nowickia_ferox_genome_assembly,_chromosome:_1	AUGUSTUS	CDS	24762760	24763034	1	+	2	ID=g1270.t1.CDS7;Parent=g1270.t1;
OW387023.1_Nowickia_ferox_genome_assembly,_chromosome:_1	AUGUSTUS	exon	24762760	24763034	.	+	.	ID=g1270.t1.exon7;Parent=g1270.t1;
OW387023.1_Nowickia_ferox_genome_assembly,_chromosome:_1	AUGUSTUS	intron	24763035	24763095	1	+	.	ID=g1270.t1.intron7;Parent=g1270.t1;
OW387023.1_Nowickia_ferox_genome_assembly,_chromosome:_1	AUGUSTUS	CDS	24763096	24763445	1	+	0	ID=g1270.t1.CDS8;Parent=g1270.t1;
OW387023.1_Nowickia_ferox_genome_assembly,_chromosome:_1	AUGUSTUS	exon	24763096	24763445	.	+	.	ID=g1270.t1.exon8;Parent=g1270.t1;
OW387023.1_Nowickia_ferox_genome_assembly,_chromosome:_1	AUGUSTUS	intron	24763446	24763523	1	+	.	ID=g1270.t1.intron8;Parent=g1270.t1;
OW387023.1_Nowickia_ferox_genome_assembly,_chromosome:_1	AUGUSTUS	CDS	24763524	24765294	1	+	1	ID=g1270.t1.CDS9;Parent=g1270.t1;
OW387023.1_Nowickia_ferox_genome_assembly,_chromosome:_1	AUGUSTUS	exon	24763524	24765294	.	+	.	ID=g1270.t1.exon9;Parent=g1270.t1;
OW387023.1_Nowickia_ferox_genome_assembly,_chromosome:_1	AUGUSTUS	stop_codon	24765292	24765294	.	+	0	ID=g1270.t1.stop1;Parent=g1270.t1;
OW387023.1_Nowickia_ferox_genome_assembly,_chromosome:_1	AUGUSTUS	gene	24788956	24800629	.	+	.	ID=g1271;
OW387023.1_Nowickia_ferox_genome_assembly,_chromosome:_1	AUGUSTUS	mRNA	24788956	24800629	1	+	.	ID=g1271.t1;Parent=g1271;
OW387023.1_Nowickia_ferox_genome_assembly,_chromosome:_1	AUGUSTUS	start_codon	24788956	24788958	.	+	0	ID=g1271.t1.start1;Parent=g1271.t1;
OW387023.1_Nowickia_ferox_genome_assembly,_chromosome:_1	AUGUSTUS	CDS	24788956	24789032	1	+	0	ID=g1271.t1.CDS1;Parent=g1271.t1;
OW387023.1_Nowickia_ferox_genome_assembly,_chromosome:_1	AUGUSTUS	exon	24788956	24789032	.	+	.	ID=g1271.t1.exon1;Parent=g1271.t1;
OW387023.1_Nowickia_ferox_genome_assembly,_chromosome:_1	AUGUSTUS	intron	24789033	24791067	1	+	.	ID=g1271.t1.intron1;Parent=g1271.t1;
OW387023.1_Nowickia_ferox_genome_assembly,_chromosome:_1	AUGUSTUS	CDS	24791068	24791287	1	+	1	ID=g1271.t1.CDS2;Parent=g1271.t1;
OW387023.1_Nowickia_ferox_genome_assembly,_chromosome:_1	AUGUSTUS	exon	24791068	24791287	.	+	.	ID=g1271.t1.exon2;Parent=g1271.t1;
OW387023.1_Nowickia_ferox_genome_assembly,_chromosome:_1	AUGUSTUS	intron	24791288	24791346	1	+	.	ID=g1271.t1.intron2;Parent=g1271.t1;
OW387023.1_Nowickia_ferox_genome_assembly,_chromosome:_1	AUGUSTUS	CDS	24791347	24791499	1	+	0	ID=g1271.t1.CDS3;Parent=g1271.t1;
OW387023.1_Nowickia_ferox_genome_assembly,_chromosome:_1	AUGUSTUS	exon	24791347	24791499	.	+	.	ID=g1271.t1.exon3;Parent=g1271.t1;
OW387023.1_Nowickia_ferox_genome_assembly,_chromosome:_1	AUGUSTUS	intron	24791500	24793732	1	+	.	ID=g1271.t1.intron3;Parent=g1271.t1;
OW387023.1_Nowickia_ferox_genome_assembly,_chromosome:_1	AUGUSTUS	CDS	24793733	24793884	1	+	0	ID=g1271.t1.CDS4;Parent=g1271.t1;
OW387023.1_Nowickia_ferox_genome_assembly,_chromosome:_1	AUGUSTUS	exon	24793733	24793884	.	+	.	ID=g1271.t1.exon4;Parent=g1271.t1;
OW387023.1_Nowickia_ferox_genome_assembly,_chromosome:_1	AUGUSTUS	intron	24793885	24800403	1	+	.	ID=g1271.t1.intron4;Parent=g1271.t1;
OW387023.1_Nowickia_ferox_genome_assembly,_chromosome:_1	AUGUSTUS	CDS	24800404	24800629	1	+	1	ID=g1271.t1.CDS5;Parent=g1271.t1;
OW387023.1_Nowickia_ferox_genome_assembly,_chromosome:_1	AUGUSTUS	exon	24800404	24800629	.	+	.	ID=g1271.t1.exon5;Parent=g1271.t1;
OW387023.1_Nowickia_ferox_genome_assembly,_chromosome:_1	AUGUSTUS	stop_codon	24800627	24800629	.	+	0	ID=g1271.t1.stop1;Parent=g1271.t1;
OW387023.1_Nowickia_ferox_genome_assembly,_chromosome:_1	AUGUSTUS	gene	24804153	24804708	.	+	.	ID=g1272;
OW387023.1_Nowickia_ferox_genome_assembly,_chromosome:_1	AUGUSTUS	mRNA	24804153	24804708	1	+	.	ID=g1272.t1;Parent=g1272;
OW387023.1_Nowickia_ferox_genome_assembly,_chromosome:_1	AUGUSTUS	start_codon	24804153	24804155	.	+	0	ID=g1272.t1.start1;Parent=g1272.t1;
OW387023.1_Nowickia_ferox_genome_assembly,_chromosome:_1	AUGUSTUS	CDS	24804153	24804284	1	+	0	ID=g1272.t1.CDS1;Parent=g1272.t1;
OW387023.1_Nowickia_ferox_genome_assembly,_chromosome:_1	AUGUSTUS	exon	24804153	24804284	.	+	.	ID=g1272.t1.exon1;Parent=g1272.t1;
OW387023.1_Nowickia_ferox_genome_assembly,_chromosome:_1	AUGUSTUS	intron	24804285	24804344	1	+	.	ID=g1272.t1.intron1;Parent=g1272.t1;
OW387023.1_Nowickia_ferox_genome_assembly,_chromosome:_1	AUGUSTUS	CDS	24804345	24804461	1	+	0	ID=g1272.t1.CDS2;Parent=g1272.t1;
OW387023.1_Nowickia_ferox_genome_assembly,_chromosome:_1	AUGUSTUS	exon	24804345	24804461	.	+	.	ID=g1272.t1.exon2;Parent=g1272.t1;
OW387023.1_Nowickia_ferox_genome_assembly,_chromosome:_1	AUGUSTUS	intron	24804462	24804528	1	+	.	ID=g1272.t1.intron2;Parent=g1272.t1;
OW387023.1_Nowickia_ferox_genome_assembly,_chromosome:_1	AUGUSTUS	CDS	24804529	24804708	1	+	0	ID=g1272.t1.CDS3;Parent=g1272.t1;
OW387023.1_Nowickia_ferox_genome_assembly,_chromosome:_1	AUGUSTUS	exon	24804529	24804708	.	+	.	ID=g1272.t1.exon3;Parent=g1272.t1;
OW387023.1_Nowickia_ferox_genome_assembly,_chromosome:_1	AUGUSTUS	stop_codon	24804706	24804708	.	+	0	ID=g1272.t1.stop1;Parent=g1272.t1;
OW387023.1_Nowickia_ferox_genome_assembly,_chromosome:_1	AUGUSTUS	gene	24804788	24806656	.	-	.	ID=g1273;
OW387023.1_Nowickia_ferox_genome_assembly,_chromosome:_1	AUGUSTUS	mRNA	24804788	24806656	1	-	.	ID=g1273.t1;Parent=g1273;
OW387023.1_Nowickia_ferox_genome_assembly,_chromosome:_1	AUGUSTUS	stop_codon	24804788	24804790	.	-	0	ID=g1273.t1.stop1;Parent=g1273.t1;
OW387023.1_Nowickia_ferox_genome_assembly,_chromosome:_1	AUGUSTUS	CDS	24804788	24806656	1	-	0	ID=g1273.t1.CDS1;Parent=g1273.t1;
OW387023.1_Nowickia_ferox_genome_assembly,_chromosome:_1	AUGUSTUS	exon	24804788	24806656	.	-	.	ID=g1273.t1.exon1;Parent=g1273.t1;
OW387023.1_Nowickia_ferox_genome_assembly,_chromosome:_1	AUGUSTUS	start_codon	24806654	24806656	.	-	0	ID=g1273.t1.start1;Parent=g1273.t1;
OW387023.1_Nowickia_ferox_genome_assembly,_chromosome:_1	AUGUSTUS	gene	24851284	24851616	.	-	.	ID=g1274;
OW387023.1_Nowickia_ferox_genome_assembly,_chromosome:_1	AUGUSTUS	mRNA	24851284	24851616	1	-	.	ID=g1274.t1;Parent=g1274;
OW387023.1_Nowickia_ferox_genome_assembly,_chromosome:_1	AUGUSTUS	stop_codon	24851284	24851286	.	-	0	ID=g1274.t1.stop1;Parent=g1274.t1;
OW387023.1_Nowickia_ferox_genome_assembly,_chromosome:_1	AUGUSTUS	CDS	24851284	24851616	1	-	0	ID=g1274.t1.CDS1;Parent=g1274.t1;
OW387023.1_Nowickia_ferox_genome_assembly,_chromosome:_1	AUGUSTUS	exon	24851284	24851616	.	-	.	ID=g1274.t1.exon1;Parent=g1274.t1;
OW387023.1_Nowickia_ferox_genome_assembly,_chromosome:_1	AUGUSTUS	start_codon	24851614	24851616	.	-	0	ID=g1274.t1.start1;Parent=g1274.t1;
OW387023.1_Nowickia_ferox_genome_assembly,_chromosome:_1	AUGUSTUS	gene	24851686	24870580	.	-	.	ID=g1275;
OW387023.1_Nowickia_ferox_genome_assembly,_chromosome:_1	AUGUSTUS	mRNA	24851686	24870580	1	-	.	ID=g1275.t1;Parent=g1275;
OW387023.1_Nowickia_ferox_genome_assembly,_chromosome:_1	AUGUSTUS	stop_codon	24851686	24851688	.	-	0	ID=g1275.t1.stop1;Parent=g1275.t1;
OW387023.1_Nowickia_ferox_genome_assembly,_chromosome:_1	AUGUSTUS	CDS	24851686	24851996	1	-	2	ID=g1275.t1.CDS1;Parent=g1275.t1;
OW387023.1_Nowickia_ferox_genome_assembly,_chromosome:_1	AUGUSTUS	exon	24851686	24851996	.	-	.	ID=g1275.t1.exon1;Parent=g1275.t1;
OW387023.1_Nowickia_ferox_genome_assembly,_chromosome:_1	AUGUSTUS	intron	24851997	24854207	1	-	.	ID=g1275.t1.intron1;Parent=g1275.t1;
OW387023.1_Nowickia_ferox_genome_assembly,_chromosome:_1	AUGUSTUS	CDS	24854208	24854487	1	-	0	ID=g1275.t1.CDS2;Parent=g1275.t1;
OW387023.1_Nowickia_ferox_genome_assembly,_chromosome:_1	AUGUSTUS	exon	24854208	24854487	.	-	.	ID=g1275.t1.exon2;Parent=g1275.t1;
OW387023.1_Nowickia_ferox_genome_assembly,_chromosome:_1	AUGUSTUS	intron	24854488	24858427	1	-	.	ID=g1275.t1.intron2;Parent=g1275.t1;
OW387023.1_Nowickia_ferox_genome_assembly,_chromosome:_1	AUGUSTUS	CDS	24858428	24858765	1	-	2	ID=g1275.t1.CDS3;Parent=g1275.t1;
OW387023.1_Nowickia_ferox_genome_assembly,_chromosome:_1	AUGUSTUS	exon	24858428	24858765	.	-	.	ID=g1275.t1.exon3;Parent=g1275.t1;
OW387023.1_Nowickia_ferox_genome_assembly,_chromosome:_1	AUGUSTUS	intron	24858766	24862943	1	-	.	ID=g1275.t1.intron3;Parent=g1275.t1;
OW387023.1_Nowickia_ferox_genome_assembly,_chromosome:_1	AUGUSTUS	CDS	24862944	24863393	1	-	2	ID=g1275.t1.CDS4;Parent=g1275.t1;
OW387023.1_Nowickia_ferox_genome_assembly,_chromosome:_1	AUGUSTUS	exon	24862944	24863393	.	-	.	ID=g1275.t1.exon4;Parent=g1275.t1;
OW387023.1_Nowickia_ferox_genome_assembly,_chromosome:_1	AUGUSTUS	intron	24863394	24867418	1	-	.	ID=g1275.t1.intron4;Parent=g1275.t1;
OW387023.1_Nowickia_ferox_genome_assembly,_chromosome:_1	AUGUSTUS	CDS	24867419	24867679	1	-	2	ID=g1275.t1.CDS5;Parent=g1275.t1;
OW387023.1_Nowickia_ferox_genome_assembly,_chromosome:_1	AUGUSTUS	exon	24867419	24867679	.	-	.	ID=g1275.t1.exon5;Parent=g1275.t1;
OW387023.1_Nowickia_ferox_genome_assembly,_chromosome:_1	AUGUSTUS	intron	24867680	24867914	1	-	.	ID=g1275.t1.intron5;Parent=g1275.t1;
OW387023.1_Nowickia_ferox_genome_assembly,_chromosome:_1	AUGUSTUS	CDS	24867915	24868058	1	-	2	ID=g1275.t1.CDS6;Parent=g1275.t1;
OW387023.1_Nowickia_ferox_genome_assembly,_chromosome:_1	AUGUSTUS	exon	24867915	24868058	.	-	.	ID=g1275.t1.exon6;Parent=g1275.t1;
OW387023.1_Nowickia_ferox_genome_assembly,_chromosome:_1	AUGUSTUS	intron	24868059	24870450	1	-	.	ID=g1275.t1.intron6;Parent=g1275.t1;
OW387023.1_Nowickia_ferox_genome_assembly,_chromosome:_1	AUGUSTUS	CDS	24870451	24870580	1	-	0	ID=g1275.t1.CDS7;Parent=g1275.t1;
OW387023.1_Nowickia_ferox_genome_assembly,_chromosome:_1	AUGUSTUS	exon	24870451	24870580	.	-	.	ID=g1275.t1.exon7;Parent=g1275.t1;
OW387023.1_Nowickia_ferox_genome_assembly,_chromosome:_1	AUGUSTUS	start_codon	24870578	24870580	.	-	0	ID=g1275.t1.start1;Parent=g1275.t1;
OW387023.1_Nowickia_ferox_genome_assembly,_chromosome:_1	AUGUSTUS	gene	24896258	24913337	.	-	.	ID=g1276;
OW387023.1_Nowickia_ferox_genome_assembly,_chromosome:_1	AUGUSTUS	mRNA	24896258	24913337	0.66	-	.	ID=g1276.t1;Parent=g1276;
OW387023.1_Nowickia_ferox_genome_assembly,_chromosome:_1	AUGUSTUS	stop_codon	24896258	24896260	.	-	0	ID=g1276.t1.stop1;Parent=g1276.t1;
OW387023.1_Nowickia_ferox_genome_assembly,_chromosome:_1	AUGUSTUS	CDS	24896258	24896413	0.94	-	0	ID=g1276.t1.CDS1;Parent=g1276.t1;
OW387023.1_Nowickia_ferox_genome_assembly,_chromosome:_1	AUGUSTUS	exon	24896258	24896413	.	-	.	ID=g1276.t1.exon1;Parent=g1276.t1;
OW387023.1_Nowickia_ferox_genome_assembly,_chromosome:_1	AUGUSTUS	intron	24896414	24902654	1	-	.	ID=g1276.t1.intron1;Parent=g1276.t1;
OW387023.1_Nowickia_ferox_genome_assembly,_chromosome:_1	AUGUSTUS	CDS	24902655	24902875	1	-	2	ID=g1276.t1.CDS2;Parent=g1276.t1;
OW387023.1_Nowickia_ferox_genome_assembly,_chromosome:_1	AUGUSTUS	exon	24902655	24902875	.	-	.	ID=g1276.t1.exon2;Parent=g1276.t1;
OW387023.1_Nowickia_ferox_genome_assembly,_chromosome:_1	AUGUSTUS	intron	24902876	24909860	1	-	.	ID=g1276.t1.intron2;Parent=g1276.t1;
OW387023.1_Nowickia_ferox_genome_assembly,_chromosome:_1	AUGUSTUS	CDS	24909861	24909983	1	-	2	ID=g1276.t1.CDS3;Parent=g1276.t1;
OW387023.1_Nowickia_ferox_genome_assembly,_chromosome:_1	AUGUSTUS	exon	24909861	24909983	.	-	.	ID=g1276.t1.exon3;Parent=g1276.t1;
OW387023.1_Nowickia_ferox_genome_assembly,_chromosome:_1	AUGUSTUS	intron	24909984	24913297	0.69	-	.	ID=g1276.t1.intron3;Parent=g1276.t1;
OW387023.1_Nowickia_ferox_genome_assembly,_chromosome:_1	AUGUSTUS	CDS	24913298	24913337	0.69	-	0	ID=g1276.t1.CDS4;Parent=g1276.t1;
OW387023.1_Nowickia_ferox_genome_assembly,_chromosome:_1	AUGUSTUS	exon	24913298	24913337	.	-	.	ID=g1276.t1.exon4;Parent=g1276.t1;
OW387023.1_Nowickia_ferox_genome_assembly,_chromosome:_1	AUGUSTUS	start_codon	24913335	24913337	.	-	0	ID=g1276.t1.start1;Parent=g1276.t1;
OW387023.1_Nowickia_ferox_genome_assembly,_chromosome:_1	AUGUSTUS	gene	24948568	24952440	.	-	.	ID=g1277;
OW387023.1_Nowickia_ferox_genome_assembly,_chromosome:_1	AUGUSTUS	mRNA	24948568	24952440	0.3	-	.	ID=g1277.t1;Parent=g1277;
OW387023.1_Nowickia_ferox_genome_assembly,_chromosome:_1	AUGUSTUS	stop_codon	24948568	24948570	.	-	0	ID=g1277.t1.stop1;Parent=g1277.t1;
OW387023.1_Nowickia_ferox_genome_assembly,_chromosome:_1	AUGUSTUS	CDS	24948568	24949150	1	-	1	ID=g1277.t1.CDS1;Parent=g1277.t1;
OW387023.1_Nowickia_ferox_genome_assembly,_chromosome:_1	AUGUSTUS	exon	24948568	24949150	.	-	.	ID=g1277.t1.exon1;Parent=g1277.t1;
OW387023.1_Nowickia_ferox_genome_assembly,_chromosome:_1	AUGUSTUS	intron	24949151	24952417	0.3	-	.	ID=g1277.t1.intron1;Parent=g1277.t1;
OW387023.1_Nowickia_ferox_genome_assembly,_chromosome:_1	AUGUSTUS	CDS	24952418	24952440	0.3	-	0	ID=g1277.t1.CDS2;Parent=g1277.t1;
OW387023.1_Nowickia_ferox_genome_assembly,_chromosome:_1	AUGUSTUS	exon	24952418	24952440	.	-	.	ID=g1277.t1.exon2;Parent=g1277.t1;
OW387023.1_Nowickia_ferox_genome_assembly,_chromosome:_1	AUGUSTUS	start_codon	24952438	24952440	.	-	0	ID=g1277.t1.start1;Parent=g1277.t1;
OW387023.1_Nowickia_ferox_genome_assembly,_chromosome:_1	AUGUSTUS	gene	25137910	25138275	.	+	.	ID=g1278;
OW387023.1_Nowickia_ferox_genome_assembly,_chromosome:_1	AUGUSTUS	mRNA	25137910	25138275	1	+	.	ID=g1278.t1;Parent=g1278;
OW387023.1_Nowickia_ferox_genome_assembly,_chromosome:_1	AUGUSTUS	start_codon	25137910	25137912	.	+	0	ID=g1278.t1.start1;Parent=g1278.t1;
OW387023.1_Nowickia_ferox_genome_assembly,_chromosome:_1	AUGUSTUS	CDS	25137910	25138275	1	+	0	ID=g1278.t1.CDS1;Parent=g1278.t1;
OW387023.1_Nowickia_ferox_genome_assembly,_chromosome:_1	AUGUSTUS	exon	25137910	25138275	.	+	.	ID=g1278.t1.exon1;Parent=g1278.t1;
OW387023.1_Nowickia_ferox_genome_assembly,_chromosome:_1	AUGUSTUS	stop_codon	25138273	25138275	.	+	0	ID=g1278.t1.stop1;Parent=g1278.t1;
OW387023.1_Nowickia_ferox_genome_assembly,_chromosome:_1	AUGUSTUS	gene	25252545	25258899	.	+	.	ID=g1279;
OW387023.1_Nowickia_ferox_genome_assembly,_chromosome:_1	AUGUSTUS	mRNA	25252545	25258899	1	+	.	ID=g1279.t1;Parent=g1279;
OW387023.1_Nowickia_ferox_genome_assembly,_chromosome:_1	AUGUSTUS	start_codon	25252545	25252547	.	+	0	ID=g1279.t1.start1;Parent=g1279.t1;
OW387023.1_Nowickia_ferox_genome_assembly,_chromosome:_1	AUGUSTUS	CDS	25252545	25252836	1	+	0	ID=g1279.t1.CDS1;Parent=g1279.t1;
OW387023.1_Nowickia_ferox_genome_assembly,_chromosome:_1	AUGUSTUS	exon	25252545	25252836	.	+	.	ID=g1279.t1.exon1;Parent=g1279.t1;
OW387023.1_Nowickia_ferox_genome_assembly,_chromosome:_1	AUGUSTUS	intron	25252837	25256371	1	+	.	ID=g1279.t1.intron1;Parent=g1279.t1;
OW387023.1_Nowickia_ferox_genome_assembly,_chromosome:_1	AUGUSTUS	CDS	25256372	25256637	1	+	2	ID=g1279.t1.CDS2;Parent=g1279.t1;
OW387023.1_Nowickia_ferox_genome_assembly,_chromosome:_1	AUGUSTUS	exon	25256372	25256637	.	+	.	ID=g1279.t1.exon2;Parent=g1279.t1;
OW387023.1_Nowickia_ferox_genome_assembly,_chromosome:_1	AUGUSTUS	intron	25256638	25258671	1	+	.	ID=g1279.t1.intron2;Parent=g1279.t1;
OW387023.1_Nowickia_ferox_genome_assembly,_chromosome:_1	AUGUSTUS	CDS	25258672	25258899	1	+	0	ID=g1279.t1.CDS3;Parent=g1279.t1;
OW387023.1_Nowickia_ferox_genome_assembly,_chromosome:_1	AUGUSTUS	exon	25258672	25258899	.	+	.	ID=g1279.t1.exon3;Parent=g1279.t1;
OW387023.1_Nowickia_ferox_genome_assembly,_chromosome:_1	AUGUSTUS	stop_codon	25258897	25258899	.	+	0	ID=g1279.t1.stop1;Parent=g1279.t1;
OW387023.1_Nowickia_ferox_genome_assembly,_chromosome:_1	AUGUSTUS	gene	25282970	25301951	.	+	.	ID=g1280;
OW387023.1_Nowickia_ferox_genome_assembly,_chromosome:_1	AUGUSTUS	mRNA	25282970	25301951	1	+	.	ID=g1280.t1;Parent=g1280;
OW387023.1_Nowickia_ferox_genome_assembly,_chromosome:_1	AUGUSTUS	start_codon	25282970	25282972	.	+	0	ID=g1280.t1.start1;Parent=g1280.t1;
OW387023.1_Nowickia_ferox_genome_assembly,_chromosome:_1	AUGUSTUS	CDS	25282970	25283213	1	+	0	ID=g1280.t1.CDS1;Parent=g1280.t1;
OW387023.1_Nowickia_ferox_genome_assembly,_chromosome:_1	AUGUSTUS	exon	25282970	25283213	.	+	.	ID=g1280.t1.exon1;Parent=g1280.t1;
OW387023.1_Nowickia_ferox_genome_assembly,_chromosome:_1	AUGUSTUS	intron	25283214	25283777	1	+	.	ID=g1280.t1.intron1;Parent=g1280.t1;
OW387023.1_Nowickia_ferox_genome_assembly,_chromosome:_1	AUGUSTUS	CDS	25283778	25283921	1	+	2	ID=g1280.t1.CDS2;Parent=g1280.t1;
OW387023.1_Nowickia_ferox_genome_assembly,_chromosome:_1	AUGUSTUS	exon	25283778	25283921	.	+	.	ID=g1280.t1.exon2;Parent=g1280.t1;
OW387023.1_Nowickia_ferox_genome_assembly,_chromosome:_1	AUGUSTUS	intron	25283922	25290439	1	+	.	ID=g1280.t1.intron2;Parent=g1280.t1;
OW387023.1_Nowickia_ferox_genome_assembly,_chromosome:_1	AUGUSTUS	CDS	25290440	25290751	1	+	2	ID=g1280.t1.CDS3;Parent=g1280.t1;
OW387023.1_Nowickia_ferox_genome_assembly,_chromosome:_1	AUGUSTUS	exon	25290440	25290751	.	+	.	ID=g1280.t1.exon3;Parent=g1280.t1;
OW387023.1_Nowickia_ferox_genome_assembly,_chromosome:_1	AUGUSTUS	intron	25290752	25295344	1	+	.	ID=g1280.t1.intron3;Parent=g1280.t1;
OW387023.1_Nowickia_ferox_genome_assembly,_chromosome:_1	AUGUSTUS	CDS	25295345	25295652	1	+	2	ID=g1280.t1.CDS4;Parent=g1280.t1;
OW387023.1_Nowickia_ferox_genome_assembly,_chromosome:_1	AUGUSTUS	exon	25295345	25295652	.	+	.	ID=g1280.t1.exon4;Parent=g1280.t1;
OW387023.1_Nowickia_ferox_genome_assembly,_chromosome:_1	AUGUSTUS	intron	25295653	25296002	1	+	.	ID=g1280.t1.intron4;Parent=g1280.t1;
OW387023.1_Nowickia_ferox_genome_assembly,_chromosome:_1	AUGUSTUS	CDS	25296003	25296294	1	+	0	ID=g1280.t1.CDS5;Parent=g1280.t1;
OW387023.1_Nowickia_ferox_genome_assembly,_chromosome:_1	AUGUSTUS	exon	25296003	25296294	.	+	.	ID=g1280.t1.exon5;Parent=g1280.t1;
OW387023.1_Nowickia_ferox_genome_assembly,_chromosome:_1	AUGUSTUS	intron	25296295	25301487	1	+	.	ID=g1280.t1.intron5;Parent=g1280.t1;
OW387023.1_Nowickia_ferox_genome_assembly,_chromosome:_1	AUGUSTUS	CDS	25301488	25301951	1	+	2	ID=g1280.t1.CDS6;Parent=g1280.t1;
OW387023.1_Nowickia_ferox_genome_assembly,_chromosome:_1	AUGUSTUS	exon	25301488	25301951	.	+	.	ID=g1280.t1.exon6;Parent=g1280.t1;
OW387023.1_Nowickia_ferox_genome_assembly,_chromosome:_1	AUGUSTUS	stop_codon	25301949	25301951	.	+	0	ID=g1280.t1.stop1;Parent=g1280.t1;
OW387023.1_Nowickia_ferox_genome_assembly,_chromosome:_1	AUGUSTUS	gene	25313415	25320639	.	-	.	ID=g1281;
OW387023.1_Nowickia_ferox_genome_assembly,_chromosome:_1	AUGUSTUS	mRNA	25313415	25320639	1	-	.	ID=g1281.t1;Parent=g1281;
OW387023.1_Nowickia_ferox_genome_assembly,_chromosome:_1	AUGUSTUS	stop_codon	25313415	25313417	.	-	0	ID=g1281.t1.stop1;Parent=g1281.t1;
OW387023.1_Nowickia_ferox_genome_assembly,_chromosome:_1	AUGUSTUS	CDS	25313415	25313575	1	-	2	ID=g1281.t1.CDS1;Parent=g1281.t1;
OW387023.1_Nowickia_ferox_genome_assembly,_chromosome:_1	AUGUSTUS	exon	25313415	25313575	.	-	.	ID=g1281.t1.exon1;Parent=g1281.t1;
OW387023.1_Nowickia_ferox_genome_assembly,_chromosome:_1	AUGUSTUS	intron	25313576	25314624	1	-	.	ID=g1281.t1.intron1;Parent=g1281.t1;
OW387023.1_Nowickia_ferox_genome_assembly,_chromosome:_1	AUGUSTUS	CDS	25314625	25315048	1	-	0	ID=g1281.t1.CDS2;Parent=g1281.t1;
OW387023.1_Nowickia_ferox_genome_assembly,_chromosome:_1	AUGUSTUS	exon	25314625	25315048	.	-	.	ID=g1281.t1.exon2;Parent=g1281.t1;
OW387023.1_Nowickia_ferox_genome_assembly,_chromosome:_1	AUGUSTUS	intron	25315049	25320279	1	-	.	ID=g1281.t1.intron2;Parent=g1281.t1;
OW387023.1_Nowickia_ferox_genome_assembly,_chromosome:_1	AUGUSTUS	CDS	25320280	25320468	1	-	0	ID=g1281.t1.CDS3;Parent=g1281.t1;
OW387023.1_Nowickia_ferox_genome_assembly,_chromosome:_1	AUGUSTUS	exon	25320280	25320468	.	-	.	ID=g1281.t1.exon3;Parent=g1281.t1;
OW387023.1_Nowickia_ferox_genome_assembly,_chromosome:_1	AUGUSTUS	intron	25320469	25320549	1	-	.	ID=g1281.t1.intron3;Parent=g1281.t1;
OW387023.1_Nowickia_ferox_genome_assembly,_chromosome:_1	AUGUSTUS	CDS	25320550	25320639	1	-	0	ID=g1281.t1.CDS4;Parent=g1281.t1;
OW387023.1_Nowickia_ferox_genome_assembly,_chromosome:_1	AUGUSTUS	exon	25320550	25320639	.	-	.	ID=g1281.t1.exon4;Parent=g1281.t1;
OW387023.1_Nowickia_ferox_genome_assembly,_chromosome:_1	AUGUSTUS	start_codon	25320637	25320639	.	-	0	ID=g1281.t1.start1;Parent=g1281.t1;
OW387023.1_Nowickia_ferox_genome_assembly,_chromosome:_1	AUGUSTUS	gene	25324412	25326661	.	-	.	ID=g1282;
OW387023.1_Nowickia_ferox_genome_assembly,_chromosome:_1	AUGUSTUS	mRNA	25324412	25326661	1	-	.	ID=g1282.t1;Parent=g1282;
OW387023.1_Nowickia_ferox_genome_assembly,_chromosome:_1	AUGUSTUS	stop_codon	25324412	25324414	.	-	0	ID=g1282.t1.stop1;Parent=g1282.t1;
OW387023.1_Nowickia_ferox_genome_assembly,_chromosome:_1	AUGUSTUS	CDS	25324412	25324482	1	-	2	ID=g1282.t1.CDS1;Parent=g1282.t1;
OW387023.1_Nowickia_ferox_genome_assembly,_chromosome:_1	AUGUSTUS	exon	25324412	25324482	.	-	.	ID=g1282.t1.exon1;Parent=g1282.t1;
OW387023.1_Nowickia_ferox_genome_assembly,_chromosome:_1	AUGUSTUS	intron	25324483	25325974	1	-	.	ID=g1282.t1.intron1;Parent=g1282.t1;
OW387023.1_Nowickia_ferox_genome_assembly,_chromosome:_1	AUGUSTUS	CDS	25325975	25326160	1	-	2	ID=g1282.t1.CDS2;Parent=g1282.t1;
OW387023.1_Nowickia_ferox_genome_assembly,_chromosome:_1	AUGUSTUS	exon	25325975	25326160	.	-	.	ID=g1282.t1.exon2;Parent=g1282.t1;
OW387023.1_Nowickia_ferox_genome_assembly,_chromosome:_1	AUGUSTUS	intron	25326161	25326236	1	-	.	ID=g1282.t1.intron2;Parent=g1282.t1;
OW387023.1_Nowickia_ferox_genome_assembly,_chromosome:_1	AUGUSTUS	CDS	25326237	25326440	1	-	2	ID=g1282.t1.CDS3;Parent=g1282.t1;
OW387023.1_Nowickia_ferox_genome_assembly,_chromosome:_1	AUGUSTUS	exon	25326237	25326440	.	-	.	ID=g1282.t1.exon3;Parent=g1282.t1;
OW387023.1_Nowickia_ferox_genome_assembly,_chromosome:_1	AUGUSTUS	intron	25326441	25326498	1	-	.	ID=g1282.t1.intron3;Parent=g1282.t1;
OW387023.1_Nowickia_ferox_genome_assembly,_chromosome:_1	AUGUSTUS	CDS	25326499	25326661	1	-	0	ID=g1282.t1.CDS4;Parent=g1282.t1;
OW387023.1_Nowickia_ferox_genome_assembly,_chromosome:_1	AUGUSTUS	exon	25326499	25326661	.	-	.	ID=g1282.t1.exon4;Parent=g1282.t1;
OW387023.1_Nowickia_ferox_genome_assembly,_chromosome:_1	AUGUSTUS	start_codon	25326659	25326661	.	-	0	ID=g1282.t1.start1;Parent=g1282.t1;
OW387023.1_Nowickia_ferox_genome_assembly,_chromosome:_1	AUGUSTUS	gene	25337640	25342443	.	-	.	ID=g1283;
OW387023.1_Nowickia_ferox_genome_assembly,_chromosome:_1	AUGUSTUS	mRNA	25337640	25342443	1	-	.	ID=g1283.t1;Parent=g1283;
OW387023.1_Nowickia_ferox_genome_assembly,_chromosome:_1	AUGUSTUS	stop_codon	25337640	25337642	.	-	0	ID=g1283.t1.stop1;Parent=g1283.t1;
OW387023.1_Nowickia_ferox_genome_assembly,_chromosome:_1	AUGUSTUS	CDS	25337640	25337800	1	-	2	ID=g1283.t1.CDS1;Parent=g1283.t1;
OW387023.1_Nowickia_ferox_genome_assembly,_chromosome:_1	AUGUSTUS	exon	25337640	25337800	.	-	.	ID=g1283.t1.exon1;Parent=g1283.t1;
OW387023.1_Nowickia_ferox_genome_assembly,_chromosome:_1	AUGUSTUS	intron	25337801	25337884	1	-	.	ID=g1283.t1.intron1;Parent=g1283.t1;
OW387023.1_Nowickia_ferox_genome_assembly,_chromosome:_1	AUGUSTUS	CDS	25337885	25338308	1	-	0	ID=g1283.t1.CDS2;Parent=g1283.t1;
OW387023.1_Nowickia_ferox_genome_assembly,_chromosome:_1	AUGUSTUS	exon	25337885	25338308	.	-	.	ID=g1283.t1.exon2;Parent=g1283.t1;
OW387023.1_Nowickia_ferox_genome_assembly,_chromosome:_1	AUGUSTUS	intron	25338309	25342084	1	-	.	ID=g1283.t1.intron2;Parent=g1283.t1;
OW387023.1_Nowickia_ferox_genome_assembly,_chromosome:_1	AUGUSTUS	CDS	25342085	25342273	1	-	0	ID=g1283.t1.CDS3;Parent=g1283.t1;
OW387023.1_Nowickia_ferox_genome_assembly,_chromosome:_1	AUGUSTUS	exon	25342085	25342273	.	-	.	ID=g1283.t1.exon3;Parent=g1283.t1;
OW387023.1_Nowickia_ferox_genome_assembly,_chromosome:_1	AUGUSTUS	intron	25342274	25342353	1	-	.	ID=g1283.t1.intron3;Parent=g1283.t1;
OW387023.1_Nowickia_ferox_genome_assembly,_chromosome:_1	AUGUSTUS	CDS	25342354	25342443	1	-	0	ID=g1283.t1.CDS4;Parent=g1283.t1;
OW387023.1_Nowickia_ferox_genome_assembly,_chromosome:_1	AUGUSTUS	exon	25342354	25342443	.	-	.	ID=g1283.t1.exon4;Parent=g1283.t1;
OW387023.1_Nowickia_ferox_genome_assembly,_chromosome:_1	AUGUSTUS	start_codon	25342441	25342443	.	-	0	ID=g1283.t1.start1;Parent=g1283.t1;
OW387023.1_Nowickia_ferox_genome_assembly,_chromosome:_1	AUGUSTUS	gene	25346449	25349423	.	-	.	ID=g1284;
OW387023.1_Nowickia_ferox_genome_assembly,_chromosome:_1	AUGUSTUS	mRNA	25346449	25349423	1	-	.	ID=g1284.t1;Parent=g1284;
OW387023.1_Nowickia_ferox_genome_assembly,_chromosome:_1	AUGUSTUS	stop_codon	25346449	25346451	.	-	0	ID=g1284.t1.stop1;Parent=g1284.t1;
OW387023.1_Nowickia_ferox_genome_assembly,_chromosome:_1	AUGUSTUS	CDS	25346449	25346519	1	-	2	ID=g1284.t1.CDS1;Parent=g1284.t1;
OW387023.1_Nowickia_ferox_genome_assembly,_chromosome:_1	AUGUSTUS	exon	25346449	25346519	.	-	.	ID=g1284.t1.exon1;Parent=g1284.t1;
OW387023.1_Nowickia_ferox_genome_assembly,_chromosome:_1	AUGUSTUS	intron	25346520	25348536	1	-	.	ID=g1284.t1.intron1;Parent=g1284.t1;
OW387023.1_Nowickia_ferox_genome_assembly,_chromosome:_1	AUGUSTUS	CDS	25348537	25348722	1	-	2	ID=g1284.t1.CDS2;Parent=g1284.t1;
OW387023.1_Nowickia_ferox_genome_assembly,_chromosome:_1	AUGUSTUS	exon	25348537	25348722	.	-	.	ID=g1284.t1.exon2;Parent=g1284.t1;
OW387023.1_Nowickia_ferox_genome_assembly,_chromosome:_1	AUGUSTUS	intron	25348723	25348798	1	-	.	ID=g1284.t1.intron2;Parent=g1284.t1;
OW387023.1_Nowickia_ferox_genome_assembly,_chromosome:_1	AUGUSTUS	CDS	25348799	25349002	1	-	2	ID=g1284.t1.CDS3;Parent=g1284.t1;
OW387023.1_Nowickia_ferox_genome_assembly,_chromosome:_1	AUGUSTUS	exon	25348799	25349002	.	-	.	ID=g1284.t1.exon3;Parent=g1284.t1;
OW387023.1_Nowickia_ferox_genome_assembly,_chromosome:_1	AUGUSTUS	intron	25349003	25349248	1	-	.	ID=g1284.t1.intron3;Parent=g1284.t1;
OW387023.1_Nowickia_ferox_genome_assembly,_chromosome:_1	AUGUSTUS	CDS	25349249	25349423	1	-	0	ID=g1284.t1.CDS4;Parent=g1284.t1;
OW387023.1_Nowickia_ferox_genome_assembly,_chromosome:_1	AUGUSTUS	exon	25349249	25349423	.	-	.	ID=g1284.t1.exon4;Parent=g1284.t1;
OW387023.1_Nowickia_ferox_genome_assembly,_chromosome:_1	AUGUSTUS	start_codon	25349421	25349423	.	-	0	ID=g1284.t1.start1;Parent=g1284.t1;
OW387023.1_Nowickia_ferox_genome_assembly,_chromosome:_1	AUGUSTUS	gene	25354057	25354445	.	-	.	ID=g1285;
OW387023.1_Nowickia_ferox_genome_assembly,_chromosome:_1	AUGUSTUS	mRNA	25354057	25354445	0.53	-	.	ID=g1285.t1;Parent=g1285;
OW387023.1_Nowickia_ferox_genome_assembly,_chromosome:_1	AUGUSTUS	stop_codon	25354057	25354059	.	-	0	ID=g1285.t1.stop1;Parent=g1285.t1;
OW387023.1_Nowickia_ferox_genome_assembly,_chromosome:_1	AUGUSTUS	CDS	25354057	25354217	1	-	2	ID=g1285.t1.CDS1;Parent=g1285.t1;
OW387023.1_Nowickia_ferox_genome_assembly,_chromosome:_1	AUGUSTUS	exon	25354057	25354217	.	-	.	ID=g1285.t1.exon1;Parent=g1285.t1;
OW387023.1_Nowickia_ferox_genome_assembly,_chromosome:_1	AUGUSTUS	intron	25354218	25354294	1	-	.	ID=g1285.t1.intron1;Parent=g1285.t1;
OW387023.1_Nowickia_ferox_genome_assembly,_chromosome:_1	AUGUSTUS	CDS	25354295	25354445	0.53	-	0	ID=g1285.t1.CDS2;Parent=g1285.t1;
OW387023.1_Nowickia_ferox_genome_assembly,_chromosome:_1	AUGUSTUS	exon	25354295	25354445	.	-	.	ID=g1285.t1.exon2;Parent=g1285.t1;
OW387023.1_Nowickia_ferox_genome_assembly,_chromosome:_1	AUGUSTUS	start_codon	25354443	25354445	.	-	0	ID=g1285.t1.start1;Parent=g1285.t1;
OW387023.1_Nowickia_ferox_genome_assembly,_chromosome:_1	AUGUSTUS	gene	25360449	25365534	.	-	.	ID=g1286;
OW387023.1_Nowickia_ferox_genome_assembly,_chromosome:_1	AUGUSTUS	mRNA	25360449	25365534	1	-	.	ID=g1286.t1;Parent=g1286;
OW387023.1_Nowickia_ferox_genome_assembly,_chromosome:_1	AUGUSTUS	stop_codon	25360449	25360451	.	-	0	ID=g1286.t1.stop1;Parent=g1286.t1;
OW387023.1_Nowickia_ferox_genome_assembly,_chromosome:_1	AUGUSTUS	CDS	25360449	25360609	1	-	2	ID=g1286.t1.CDS1;Parent=g1286.t1;
OW387023.1_Nowickia_ferox_genome_assembly,_chromosome:_1	AUGUSTUS	exon	25360449	25360609	.	-	.	ID=g1286.t1.exon1;Parent=g1286.t1;
OW387023.1_Nowickia_ferox_genome_assembly,_chromosome:_1	AUGUSTUS	intron	25360610	25360693	1	-	.	ID=g1286.t1.intron1;Parent=g1286.t1;
OW387023.1_Nowickia_ferox_genome_assembly,_chromosome:_1	AUGUSTUS	CDS	25360694	25361117	1	-	0	ID=g1286.t1.CDS2;Parent=g1286.t1;
OW387023.1_Nowickia_ferox_genome_assembly,_chromosome:_1	AUGUSTUS	exon	25360694	25361117	.	-	.	ID=g1286.t1.exon2;Parent=g1286.t1;
OW387023.1_Nowickia_ferox_genome_assembly,_chromosome:_1	AUGUSTUS	intron	25361118	25365175	1	-	.	ID=g1286.t1.intron2;Parent=g1286.t1;
OW387023.1_Nowickia_ferox_genome_assembly,_chromosome:_1	AUGUSTUS	CDS	25365176	25365364	1	-	0	ID=g1286.t1.CDS3;Parent=g1286.t1;
OW387023.1_Nowickia_ferox_genome_assembly,_chromosome:_1	AUGUSTUS	exon	25365176	25365364	.	-	.	ID=g1286.t1.exon3;Parent=g1286.t1;
OW387023.1_Nowickia_ferox_genome_assembly,_chromosome:_1	AUGUSTUS	intron	25365365	25365444	1	-	.	ID=g1286.t1.intron3;Parent=g1286.t1;
OW387023.1_Nowickia_ferox_genome_assembly,_chromosome:_1	AUGUSTUS	CDS	25365445	25365534	1	-	0	ID=g1286.t1.CDS4;Parent=g1286.t1;
OW387023.1_Nowickia_ferox_genome_assembly,_chromosome:_1	AUGUSTUS	exon	25365445	25365534	.	-	.	ID=g1286.t1.exon4;Parent=g1286.t1;
OW387023.1_Nowickia_ferox_genome_assembly,_chromosome:_1	AUGUSTUS	start_codon	25365532	25365534	.	-	0	ID=g1286.t1.start1;Parent=g1286.t1;
OW387023.1_Nowickia_ferox_genome_assembly,_chromosome:_1	AUGUSTUS	gene	25369397	25372604	.	-	.	ID=g1287;
OW387023.1_Nowickia_ferox_genome_assembly,_chromosome:_1	AUGUSTUS	mRNA	25369397	25372604	1	-	.	ID=g1287.t1;Parent=g1287;
OW387023.1_Nowickia_ferox_genome_assembly,_chromosome:_1	AUGUSTUS	stop_codon	25369397	25369399	.	-	0	ID=g1287.t1.stop1;Parent=g1287.t1;
OW387023.1_Nowickia_ferox_genome_assembly,_chromosome:_1	AUGUSTUS	CDS	25369397	25369467	1	-	2	ID=g1287.t1.CDS1;Parent=g1287.t1;
OW387023.1_Nowickia_ferox_genome_assembly,_chromosome:_1	AUGUSTUS	exon	25369397	25369467	.	-	.	ID=g1287.t1.exon1;Parent=g1287.t1;
OW387023.1_Nowickia_ferox_genome_assembly,_chromosome:_1	AUGUSTUS	intron	25369468	25371717	1	-	.	ID=g1287.t1.intron1;Parent=g1287.t1;
OW387023.1_Nowickia_ferox_genome_assembly,_chromosome:_1	AUGUSTUS	CDS	25371718	25371903	1	-	2	ID=g1287.t1.CDS2;Parent=g1287.t1;
OW387023.1_Nowickia_ferox_genome_assembly,_chromosome:_1	AUGUSTUS	exon	25371718	25371903	.	-	.	ID=g1287.t1.exon2;Parent=g1287.t1;
OW387023.1_Nowickia_ferox_genome_assembly,_chromosome:_1	AUGUSTUS	intron	25371904	25371979	1	-	.	ID=g1287.t1.intron2;Parent=g1287.t1;
OW387023.1_Nowickia_ferox_genome_assembly,_chromosome:_1	AUGUSTUS	CDS	25371980	25372183	1	-	2	ID=g1287.t1.CDS3;Parent=g1287.t1;
OW387023.1_Nowickia_ferox_genome_assembly,_chromosome:_1	AUGUSTUS	exon	25371980	25372183	.	-	.	ID=g1287.t1.exon3;Parent=g1287.t1;
OW387023.1_Nowickia_ferox_genome_assembly,_chromosome:_1	AUGUSTUS	intron	25372184	25372429	1	-	.	ID=g1287.t1.intron3;Parent=g1287.t1;
OW387023.1_Nowickia_ferox_genome_assembly,_chromosome:_1	AUGUSTUS	CDS	25372430	25372604	1	-	0	ID=g1287.t1.CDS4;Parent=g1287.t1;
OW387023.1_Nowickia_ferox_genome_assembly,_chromosome:_1	AUGUSTUS	exon	25372430	25372604	.	-	.	ID=g1287.t1.exon4;Parent=g1287.t1;
OW387023.1_Nowickia_ferox_genome_assembly,_chromosome:_1	AUGUSTUS	start_codon	25372602	25372604	.	-	0	ID=g1287.t1.start1;Parent=g1287.t1;
OW387023.1_Nowickia_ferox_genome_assembly,_chromosome:_1	AUGUSTUS	gene	25377069	25384624	.	-	.	ID=g1288;
OW387023.1_Nowickia_ferox_genome_assembly,_chromosome:_1	AUGUSTUS	mRNA	25377069	25384624	1	-	.	ID=g1288.t1;Parent=g1288;
OW387023.1_Nowickia_ferox_genome_assembly,_chromosome:_1	AUGUSTUS	stop_codon	25377069	25377071	.	-	0	ID=g1288.t1.stop1;Parent=g1288.t1;
OW387023.1_Nowickia_ferox_genome_assembly,_chromosome:_1	AUGUSTUS	CDS	25377069	25377229	1	-	2	ID=g1288.t1.CDS1;Parent=g1288.t1;
OW387023.1_Nowickia_ferox_genome_assembly,_chromosome:_1	AUGUSTUS	exon	25377069	25377229	.	-	.	ID=g1288.t1.exon1;Parent=g1288.t1;
OW387023.1_Nowickia_ferox_genome_assembly,_chromosome:_1	AUGUSTUS	intron	25377230	25377306	1	-	.	ID=g1288.t1.intron1;Parent=g1288.t1;
OW387023.1_Nowickia_ferox_genome_assembly,_chromosome:_1	AUGUSTUS	CDS	25377307	25377730	1	-	0	ID=g1288.t1.CDS2;Parent=g1288.t1;
OW387023.1_Nowickia_ferox_genome_assembly,_chromosome:_1	AUGUSTUS	exon	25377307	25377730	.	-	.	ID=g1288.t1.exon2;Parent=g1288.t1;
OW387023.1_Nowickia_ferox_genome_assembly,_chromosome:_1	AUGUSTUS	intron	25377731	25377793	1	-	.	ID=g1288.t1.intron2;Parent=g1288.t1;
OW387023.1_Nowickia_ferox_genome_assembly,_chromosome:_1	AUGUSTUS	CDS	25377794	25377982	1	-	0	ID=g1288.t1.CDS3;Parent=g1288.t1;
OW387023.1_Nowickia_ferox_genome_assembly,_chromosome:_1	AUGUSTUS	exon	25377794	25377982	.	-	.	ID=g1288.t1.exon3;Parent=g1288.t1;
OW387023.1_Nowickia_ferox_genome_assembly,_chromosome:_1	AUGUSTUS	intron	25377983	25378065	1	-	.	ID=g1288.t1.intron3;Parent=g1288.t1;
OW387023.1_Nowickia_ferox_genome_assembly,_chromosome:_1	AUGUSTUS	CDS	25378066	25378183	1	-	1	ID=g1288.t1.CDS4;Parent=g1288.t1;
OW387023.1_Nowickia_ferox_genome_assembly,_chromosome:_1	AUGUSTUS	exon	25378066	25378183	.	-	.	ID=g1288.t1.exon4;Parent=g1288.t1;
OW387023.1_Nowickia_ferox_genome_assembly,_chromosome:_1	AUGUSTUS	intron	25378184	25381096	1	-	.	ID=g1288.t1.intron4;Parent=g1288.t1;
OW387023.1_Nowickia_ferox_genome_assembly,_chromosome:_1	AUGUSTUS	CDS	25381097	25381169	1	-	2	ID=g1288.t1.CDS5;Parent=g1288.t1;
OW387023.1_Nowickia_ferox_genome_assembly,_chromosome:_1	AUGUSTUS	exon	25381097	25381169	.	-	.	ID=g1288.t1.exon5;Parent=g1288.t1;
OW387023.1_Nowickia_ferox_genome_assembly,_chromosome:_1	AUGUSTUS	intron	25381170	25383910	1	-	.	ID=g1288.t1.intron5;Parent=g1288.t1;
OW387023.1_Nowickia_ferox_genome_assembly,_chromosome:_1	AUGUSTUS	CDS	25383911	25384096	1	-	2	ID=g1288.t1.CDS6;Parent=g1288.t1;
OW387023.1_Nowickia_ferox_genome_assembly,_chromosome:_1	AUGUSTUS	exon	25383911	25384096	.	-	.	ID=g1288.t1.exon6;Parent=g1288.t1;
OW387023.1_Nowickia_ferox_genome_assembly,_chromosome:_1	AUGUSTUS	intron	25384097	25384170	1	-	.	ID=g1288.t1.intron6;Parent=g1288.t1;
OW387023.1_Nowickia_ferox_genome_assembly,_chromosome:_1	AUGUSTUS	CDS	25384171	25384374	1	-	2	ID=g1288.t1.CDS7;Parent=g1288.t1;
OW387023.1_Nowickia_ferox_genome_assembly,_chromosome:_1	AUGUSTUS	exon	25384171	25384374	.	-	.	ID=g1288.t1.exon7;Parent=g1288.t1;
OW387023.1_Nowickia_ferox_genome_assembly,_chromosome:_1	AUGUSTUS	intron	25384375	25384443	1	-	.	ID=g1288.t1.intron7;Parent=g1288.t1;
OW387023.1_Nowickia_ferox_genome_assembly,_chromosome:_1	AUGUSTUS	CDS	25384444	25384624	1	-	0	ID=g1288.t1.CDS8;Parent=g1288.t1;
OW387023.1_Nowickia_ferox_genome_assembly,_chromosome:_1	AUGUSTUS	exon	25384444	25384624	.	-	.	ID=g1288.t1.exon8;Parent=g1288.t1;
OW387023.1_Nowickia_ferox_genome_assembly,_chromosome:_1	AUGUSTUS	start_codon	25384622	25384624	.	-	0	ID=g1288.t1.start1;Parent=g1288.t1;
OW387023.1_Nowickia_ferox_genome_assembly,_chromosome:_1	GeneMark.hmm3	mRNA	25377069	25378179	.	-	.	ID=g1288.t2;Parent=g1288;
OW387023.1_Nowickia_ferox_genome_assembly,_chromosome:_1	GeneMark.hmm3	stop_codon	25377069	25377071	.	-	0	ID=g1288.t2.stop1;Parent=g1288.t2;
OW387023.1_Nowickia_ferox_genome_assembly,_chromosome:_1	GeneMark.hmm3	CDS	25377069	25377229	.	-	2	ID=g1288.t2.CDS1;Parent=g1288.t2;
OW387023.1_Nowickia_ferox_genome_assembly,_chromosome:_1	GeneMark.hmm3	exon	25377069	25377229	0	-	.	ID=g1288.t2.exon1;Parent=g1288.t2;
OW387023.1_Nowickia_ferox_genome_assembly,_chromosome:_1	GeneMark.hmm3	intron	25377230	25377306	.	-	0	ID=g1288.t2.intron1;Parent=g1288.t2;
OW387023.1_Nowickia_ferox_genome_assembly,_chromosome:_1	GeneMark.hmm3	CDS	25377307	25377730	.	-	0	ID=g1288.t2.CDS2;Parent=g1288.t2;
OW387023.1_Nowickia_ferox_genome_assembly,_chromosome:_1	GeneMark.hmm3	exon	25377307	25377730	0	-	.	ID=g1288.t2.exon2;Parent=g1288.t2;
OW387023.1_Nowickia_ferox_genome_assembly,_chromosome:_1	GeneMark.hmm3	intron	25377731	25377793	.	-	0	ID=g1288.t2.intron2;Parent=g1288.t2;
OW387023.1_Nowickia_ferox_genome_assembly,_chromosome:_1	GeneMark.hmm3	CDS	25377794	25377982	.	-	0	ID=g1288.t2.CDS3;Parent=g1288.t2;
OW387023.1_Nowickia_ferox_genome_assembly,_chromosome:_1	GeneMark.hmm3	exon	25377794	25377982	0	-	.	ID=g1288.t2.exon3;Parent=g1288.t2;
OW387023.1_Nowickia_ferox_genome_assembly,_chromosome:_1	GeneMark.hmm3	intron	25377983	25378065	.	-	0	ID=g1288.t2.intron3;Parent=g1288.t2;
OW387023.1_Nowickia_ferox_genome_assembly,_chromosome:_1	GeneMark.hmm3	CDS	25378066	25378179	.	-	0	ID=g1288.t2.CDS4;Parent=g1288.t2;
OW387023.1_Nowickia_ferox_genome_assembly,_chromosome:_1	GeneMark.hmm3	exon	25378066	25378179	0	-	.	ID=g1288.t2.exon4;Parent=g1288.t2;
OW387023.1_Nowickia_ferox_genome_assembly,_chromosome:_1	GeneMark.hmm3	start_codon	25378177	25378179	.	-	0	ID=g1288.t2.start1;Parent=g1288.t2;
OW387023.1_Nowickia_ferox_genome_assembly,_chromosome:_1	GeneMark.hmm3	mRNA	25381096	25384624	.	-	.	ID=g1288.t3;Parent=g1288;
OW387023.1_Nowickia_ferox_genome_assembly,_chromosome:_1	GeneMark.hmm3	stop_codon	25381096	25381098	.	-	0	ID=g1288.t3.stop1;Parent=g1288.t3;
OW387023.1_Nowickia_ferox_genome_assembly,_chromosome:_1	GeneMark.hmm3	CDS	25381096	25381169	.	-	2	ID=g1288.t3.CDS1;Parent=g1288.t3;
OW387023.1_Nowickia_ferox_genome_assembly,_chromosome:_1	GeneMark.hmm3	exon	25381096	25381169	0	-	.	ID=g1288.t3.exon1;Parent=g1288.t3;
OW387023.1_Nowickia_ferox_genome_assembly,_chromosome:_1	GeneMark.hmm3	intron	25381170	25383910	.	-	2	ID=g1288.t3.intron1;Parent=g1288.t3;
OW387023.1_Nowickia_ferox_genome_assembly,_chromosome:_1	GeneMark.hmm3	CDS	25383911	25384096	.	-	2	ID=g1288.t3.CDS2;Parent=g1288.t3;
OW387023.1_Nowickia_ferox_genome_assembly,_chromosome:_1	GeneMark.hmm3	exon	25383911	25384096	0	-	.	ID=g1288.t3.exon2;Parent=g1288.t3;
OW387023.1_Nowickia_ferox_genome_assembly,_chromosome:_1	GeneMark.hmm3	intron	25384097	25384170	.	-	2	ID=g1288.t3.intron2;Parent=g1288.t3;
OW387023.1_Nowickia_ferox_genome_assembly,_chromosome:_1	GeneMark.hmm3	CDS	25384171	25384374	.	-	2	ID=g1288.t3.CDS3;Parent=g1288.t3;
OW387023.1_Nowickia_ferox_genome_assembly,_chromosome:_1	GeneMark.hmm3	exon	25384171	25384374	0	-	.	ID=g1288.t3.exon3;Parent=g1288.t3;
OW387023.1_Nowickia_ferox_genome_assembly,_chromosome:_1	GeneMark.hmm3	intron	25384375	25384443	.	-	0	ID=g1288.t3.intron3;Parent=g1288.t3;
OW387023.1_Nowickia_ferox_genome_assembly,_chromosome:_1	GeneMark.hmm3	CDS	25384444	25384624	.	-	0	ID=g1288.t3.CDS4;Parent=g1288.t3;
OW387023.1_Nowickia_ferox_genome_assembly,_chromosome:_1	GeneMark.hmm3	exon	25384444	25384624	0	-	.	ID=g1288.t3.exon4;Parent=g1288.t3;
OW387023.1_Nowickia_ferox_genome_assembly,_chromosome:_1	GeneMark.hmm3	start_codon	25384622	25384624	.	-	0	ID=g1288.t3.start1;Parent=g1288.t3;
OW387023.1_Nowickia_ferox_genome_assembly,_chromosome:_1	AUGUSTUS	gene	25477819	25489407	.	+	.	ID=g1289;
OW387023.1_Nowickia_ferox_genome_assembly,_chromosome:_1	AUGUSTUS	mRNA	25477819	25489407	1	+	.	ID=g1289.t1;Parent=g1289;
OW387023.1_Nowickia_ferox_genome_assembly,_chromosome:_1	AUGUSTUS	start_codon	25477819	25477821	.	+	0	ID=g1289.t1.start1;Parent=g1289.t1;
OW387023.1_Nowickia_ferox_genome_assembly,_chromosome:_1	AUGUSTUS	CDS	25477819	25477984	1	+	0	ID=g1289.t1.CDS1;Parent=g1289.t1;
OW387023.1_Nowickia_ferox_genome_assembly,_chromosome:_1	AUGUSTUS	exon	25477819	25477984	.	+	.	ID=g1289.t1.exon1;Parent=g1289.t1;
OW387023.1_Nowickia_ferox_genome_assembly,_chromosome:_1	AUGUSTUS	intron	25477985	25487880	1	+	.	ID=g1289.t1.intron1;Parent=g1289.t1;
OW387023.1_Nowickia_ferox_genome_assembly,_chromosome:_1	AUGUSTUS	CDS	25487881	25488078	1	+	2	ID=g1289.t1.CDS2;Parent=g1289.t1;
OW387023.1_Nowickia_ferox_genome_assembly,_chromosome:_1	AUGUSTUS	exon	25487881	25488078	.	+	.	ID=g1289.t1.exon2;Parent=g1289.t1;
OW387023.1_Nowickia_ferox_genome_assembly,_chromosome:_1	AUGUSTUS	intron	25488079	25488150	1	+	.	ID=g1289.t1.intron2;Parent=g1289.t1;
OW387023.1_Nowickia_ferox_genome_assembly,_chromosome:_1	AUGUSTUS	CDS	25488151	25488464	1	+	2	ID=g1289.t1.CDS3;Parent=g1289.t1;
OW387023.1_Nowickia_ferox_genome_assembly,_chromosome:_1	AUGUSTUS	exon	25488151	25488464	.	+	.	ID=g1289.t1.exon3;Parent=g1289.t1;
OW387023.1_Nowickia_ferox_genome_assembly,_chromosome:_1	AUGUSTUS	intron	25488465	25488539	1	+	.	ID=g1289.t1.intron3;Parent=g1289.t1;
OW387023.1_Nowickia_ferox_genome_assembly,_chromosome:_1	AUGUSTUS	CDS	25488540	25488681	1	+	0	ID=g1289.t1.CDS4;Parent=g1289.t1;
OW387023.1_Nowickia_ferox_genome_assembly,_chromosome:_1	AUGUSTUS	exon	25488540	25488681	.	+	.	ID=g1289.t1.exon4;Parent=g1289.t1;
OW387023.1_Nowickia_ferox_genome_assembly,_chromosome:_1	AUGUSTUS	intron	25488682	25489339	1	+	.	ID=g1289.t1.intron4;Parent=g1289.t1;
OW387023.1_Nowickia_ferox_genome_assembly,_chromosome:_1	AUGUSTUS	CDS	25489340	25489407	1	+	2	ID=g1289.t1.CDS5;Parent=g1289.t1;
OW387023.1_Nowickia_ferox_genome_assembly,_chromosome:_1	AUGUSTUS	exon	25489340	25489407	.	+	.	ID=g1289.t1.exon5;Parent=g1289.t1;
OW387023.1_Nowickia_ferox_genome_assembly,_chromosome:_1	AUGUSTUS	stop_codon	25489405	25489407	.	+	0	ID=g1289.t1.stop1;Parent=g1289.t1;
OW387023.1_Nowickia_ferox_genome_assembly,_chromosome:_1	AUGUSTUS	gene	25515553	25522569	.	+	.	ID=g1290;
OW387023.1_Nowickia_ferox_genome_assembly,_chromosome:_1	AUGUSTUS	mRNA	25516028	25522569	1	+	.	ID=g1290.t1;Parent=g1290;
OW387023.1_Nowickia_ferox_genome_assembly,_chromosome:_1	AUGUSTUS	start_codon	25516028	25516030	.	+	0	ID=g1290.t1.start1;Parent=g1290.t1;
OW387023.1_Nowickia_ferox_genome_assembly,_chromosome:_1	AUGUSTUS	CDS	25516028	25516114	1	+	0	ID=g1290.t1.CDS1;Parent=g1290.t1;
OW387023.1_Nowickia_ferox_genome_assembly,_chromosome:_1	AUGUSTUS	exon	25516028	25516114	.	+	.	ID=g1290.t1.exon1;Parent=g1290.t1;
OW387023.1_Nowickia_ferox_genome_assembly,_chromosome:_1	AUGUSTUS	intron	25516115	25519577	1	+	.	ID=g1290.t1.intron1;Parent=g1290.t1;
OW387023.1_Nowickia_ferox_genome_assembly,_chromosome:_1	AUGUSTUS	CDS	25519578	25520417	1	+	0	ID=g1290.t1.CDS2;Parent=g1290.t1;
OW387023.1_Nowickia_ferox_genome_assembly,_chromosome:_1	AUGUSTUS	exon	25519578	25520417	.	+	.	ID=g1290.t1.exon2;Parent=g1290.t1;
OW387023.1_Nowickia_ferox_genome_assembly,_chromosome:_1	AUGUSTUS	intron	25520418	25522194	1	+	.	ID=g1290.t1.intron2;Parent=g1290.t1;
OW387023.1_Nowickia_ferox_genome_assembly,_chromosome:_1	AUGUSTUS	CDS	25522195	25522569	1	+	0	ID=g1290.t1.CDS3;Parent=g1290.t1;
OW387023.1_Nowickia_ferox_genome_assembly,_chromosome:_1	AUGUSTUS	exon	25522195	25522569	.	+	.	ID=g1290.t1.exon3;Parent=g1290.t1;
OW387023.1_Nowickia_ferox_genome_assembly,_chromosome:_1	AUGUSTUS	stop_codon	25522567	25522569	.	+	0	ID=g1290.t1.stop1;Parent=g1290.t1;
OW387023.1_Nowickia_ferox_genome_assembly,_chromosome:_1	AUGUSTUS	mRNA	25515553	25522569	0.36	+	.	ID=g1290.t2;Parent=g1290;
OW387023.1_Nowickia_ferox_genome_assembly,_chromosome:_1	AUGUSTUS	start_codon	25515553	25515555	.	+	0	ID=g1290.t2.start1;Parent=g1290.t2;
OW387023.1_Nowickia_ferox_genome_assembly,_chromosome:_1	AUGUSTUS	CDS	25515553	25515685	0.36	+	0	ID=g1290.t2.CDS1;Parent=g1290.t2;
OW387023.1_Nowickia_ferox_genome_assembly,_chromosome:_1	AUGUSTUS	exon	25515553	25515685	.	+	.	ID=g1290.t2.exon1;Parent=g1290.t2;
OW387023.1_Nowickia_ferox_genome_assembly,_chromosome:_1	AUGUSTUS	intron	25515686	25515959	0.59	+	.	ID=g1290.t2.intron1;Parent=g1290.t2;
OW387023.1_Nowickia_ferox_genome_assembly,_chromosome:_1	AUGUSTUS	CDS	25515960	25516114	0.85	+	2	ID=g1290.t2.CDS2;Parent=g1290.t2;
OW387023.1_Nowickia_ferox_genome_assembly,_chromosome:_1	AUGUSTUS	exon	25515960	25516114	.	+	.	ID=g1290.t2.exon2;Parent=g1290.t2;
OW387023.1_Nowickia_ferox_genome_assembly,_chromosome:_1	AUGUSTUS	intron	25516115	25519577	1	+	.	ID=g1290.t2.intron2;Parent=g1290.t2;
OW387023.1_Nowickia_ferox_genome_assembly,_chromosome:_1	AUGUSTUS	CDS	25519578	25520417	1	+	0	ID=g1290.t2.CDS3;Parent=g1290.t2;
OW387023.1_Nowickia_ferox_genome_assembly,_chromosome:_1	AUGUSTUS	exon	25519578	25520417	.	+	.	ID=g1290.t2.exon3;Parent=g1290.t2;
OW387023.1_Nowickia_ferox_genome_assembly,_chromosome:_1	AUGUSTUS	intron	25520418	25522194	1	+	.	ID=g1290.t2.intron3;Parent=g1290.t2;
OW387023.1_Nowickia_ferox_genome_assembly,_chromosome:_1	AUGUSTUS	CDS	25522195	25522569	1	+	0	ID=g1290.t2.CDS4;Parent=g1290.t2;
OW387023.1_Nowickia_ferox_genome_assembly,_chromosome:_1	AUGUSTUS	exon	25522195	25522569	.	+	.	ID=g1290.t2.exon4;Parent=g1290.t2;
OW387023.1_Nowickia_ferox_genome_assembly,_chromosome:_1	AUGUSTUS	stop_codon	25522567	25522569	.	+	0	ID=g1290.t2.stop1;Parent=g1290.t2;
OW387023.1_Nowickia_ferox_genome_assembly,_chromosome:_1	AUGUSTUS	gene	25547249	25547572	.	+	.	ID=g1291;
OW387023.1_Nowickia_ferox_genome_assembly,_chromosome:_1	AUGUSTUS	mRNA	25547249	25547572	1	+	.	ID=g1291.t1;Parent=g1291;
OW387023.1_Nowickia_ferox_genome_assembly,_chromosome:_1	AUGUSTUS	start_codon	25547249	25547251	.	+	0	ID=g1291.t1.start1;Parent=g1291.t1;
OW387023.1_Nowickia_ferox_genome_assembly,_chromosome:_1	AUGUSTUS	CDS	25547249	25547572	1	+	0	ID=g1291.t1.CDS1;Parent=g1291.t1;
OW387023.1_Nowickia_ferox_genome_assembly,_chromosome:_1	AUGUSTUS	exon	25547249	25547572	.	+	.	ID=g1291.t1.exon1;Parent=g1291.t1;
OW387023.1_Nowickia_ferox_genome_assembly,_chromosome:_1	AUGUSTUS	stop_codon	25547570	25547572	.	+	0	ID=g1291.t1.stop1;Parent=g1291.t1;
OW387023.1_Nowickia_ferox_genome_assembly,_chromosome:_1	AUGUSTUS	gene	25573677	25573904	.	+	.	ID=g1292;
OW387023.1_Nowickia_ferox_genome_assembly,_chromosome:_1	AUGUSTUS	mRNA	25573677	25573904	1	+	.	ID=g1292.t1;Parent=g1292;
OW387023.1_Nowickia_ferox_genome_assembly,_chromosome:_1	AUGUSTUS	start_codon	25573677	25573679	.	+	0	ID=g1292.t1.start1;Parent=g1292.t1;
OW387023.1_Nowickia_ferox_genome_assembly,_chromosome:_1	AUGUSTUS	CDS	25573677	25573904	1	+	0	ID=g1292.t1.CDS1;Parent=g1292.t1;
OW387023.1_Nowickia_ferox_genome_assembly,_chromosome:_1	AUGUSTUS	exon	25573677	25573904	.	+	.	ID=g1292.t1.exon1;Parent=g1292.t1;
OW387023.1_Nowickia_ferox_genome_assembly,_chromosome:_1	AUGUSTUS	stop_codon	25573902	25573904	.	+	0	ID=g1292.t1.stop1;Parent=g1292.t1;
OW387023.1_Nowickia_ferox_genome_assembly,_chromosome:_1	AUGUSTUS	gene	25575537	25575890	.	+	.	ID=g1293;
OW387023.1_Nowickia_ferox_genome_assembly,_chromosome:_1	AUGUSTUS	mRNA	25575537	25575890	1	+	.	ID=g1293.t1;Parent=g1293;
OW387023.1_Nowickia_ferox_genome_assembly,_chromosome:_1	AUGUSTUS	start_codon	25575537	25575539	.	+	0	ID=g1293.t1.start1;Parent=g1293.t1;
OW387023.1_Nowickia_ferox_genome_assembly,_chromosome:_1	AUGUSTUS	CDS	25575537	25575890	1	+	0	ID=g1293.t1.CDS1;Parent=g1293.t1;
OW387023.1_Nowickia_ferox_genome_assembly,_chromosome:_1	AUGUSTUS	exon	25575537	25575890	.	+	.	ID=g1293.t1.exon1;Parent=g1293.t1;
OW387023.1_Nowickia_ferox_genome_assembly,_chromosome:_1	AUGUSTUS	stop_codon	25575888	25575890	.	+	0	ID=g1293.t1.stop1;Parent=g1293.t1;
OW387023.1_Nowickia_ferox_genome_assembly,_chromosome:_1	AUGUSTUS	gene	25751011	25768602	.	+	.	ID=g1294;
OW387023.1_Nowickia_ferox_genome_assembly,_chromosome:_1	AUGUSTUS	mRNA	25751011	25768602	1	+	.	ID=g1294.t1;Parent=g1294;
OW387023.1_Nowickia_ferox_genome_assembly,_chromosome:_1	AUGUSTUS	start_codon	25751011	25751013	.	+	0	ID=g1294.t1.start1;Parent=g1294.t1;
OW387023.1_Nowickia_ferox_genome_assembly,_chromosome:_1	AUGUSTUS	CDS	25751011	25751136	1	+	0	ID=g1294.t1.CDS1;Parent=g1294.t1;
OW387023.1_Nowickia_ferox_genome_assembly,_chromosome:_1	AUGUSTUS	exon	25751011	25751136	.	+	.	ID=g1294.t1.exon1;Parent=g1294.t1;
OW387023.1_Nowickia_ferox_genome_assembly,_chromosome:_1	AUGUSTUS	intron	25751137	25751485	1	+	.	ID=g1294.t1.intron1;Parent=g1294.t1;
OW387023.1_Nowickia_ferox_genome_assembly,_chromosome:_1	AUGUSTUS	CDS	25751486	25751685	1	+	0	ID=g1294.t1.CDS2;Parent=g1294.t1;
OW387023.1_Nowickia_ferox_genome_assembly,_chromosome:_1	AUGUSTUS	exon	25751486	25751685	.	+	.	ID=g1294.t1.exon2;Parent=g1294.t1;
OW387023.1_Nowickia_ferox_genome_assembly,_chromosome:_1	AUGUSTUS	intron	25751686	25751741	1	+	.	ID=g1294.t1.intron2;Parent=g1294.t1;
OW387023.1_Nowickia_ferox_genome_assembly,_chromosome:_1	AUGUSTUS	CDS	25751742	25752012	1	+	1	ID=g1294.t1.CDS3;Parent=g1294.t1;
OW387023.1_Nowickia_ferox_genome_assembly,_chromosome:_1	AUGUSTUS	exon	25751742	25752012	.	+	.	ID=g1294.t1.exon3;Parent=g1294.t1;
OW387023.1_Nowickia_ferox_genome_assembly,_chromosome:_1	AUGUSTUS	intron	25752013	25757631	1	+	.	ID=g1294.t1.intron3;Parent=g1294.t1;
OW387023.1_Nowickia_ferox_genome_assembly,_chromosome:_1	AUGUSTUS	CDS	25757632	25758526	1	+	0	ID=g1294.t1.CDS4;Parent=g1294.t1;
OW387023.1_Nowickia_ferox_genome_assembly,_chromosome:_1	AUGUSTUS	exon	25757632	25758526	.	+	.	ID=g1294.t1.exon4;Parent=g1294.t1;
OW387023.1_Nowickia_ferox_genome_assembly,_chromosome:_1	AUGUSTUS	intron	25758527	25763763	1	+	.	ID=g1294.t1.intron4;Parent=g1294.t1;
OW387023.1_Nowickia_ferox_genome_assembly,_chromosome:_1	AUGUSTUS	CDS	25763764	25763963	1	+	2	ID=g1294.t1.CDS5;Parent=g1294.t1;
OW387023.1_Nowickia_ferox_genome_assembly,_chromosome:_1	AUGUSTUS	exon	25763764	25763963	.	+	.	ID=g1294.t1.exon5;Parent=g1294.t1;
OW387023.1_Nowickia_ferox_genome_assembly,_chromosome:_1	AUGUSTUS	intron	25763964	25764458	1	+	.	ID=g1294.t1.intron5;Parent=g1294.t1;
OW387023.1_Nowickia_ferox_genome_assembly,_chromosome:_1	AUGUSTUS	CDS	25764459	25765386	1	+	0	ID=g1294.t1.CDS6;Parent=g1294.t1;
OW387023.1_Nowickia_ferox_genome_assembly,_chromosome:_1	AUGUSTUS	exon	25764459	25765386	.	+	.	ID=g1294.t1.exon6;Parent=g1294.t1;
OW387023.1_Nowickia_ferox_genome_assembly,_chromosome:_1	AUGUSTUS	intron	25765387	25768267	1	+	.	ID=g1294.t1.intron6;Parent=g1294.t1;
OW387023.1_Nowickia_ferox_genome_assembly,_chromosome:_1	AUGUSTUS	CDS	25768268	25768402	1	+	2	ID=g1294.t1.CDS7;Parent=g1294.t1;
OW387023.1_Nowickia_ferox_genome_assembly,_chromosome:_1	AUGUSTUS	exon	25768268	25768402	.	+	.	ID=g1294.t1.exon7;Parent=g1294.t1;
OW387023.1_Nowickia_ferox_genome_assembly,_chromosome:_1	AUGUSTUS	intron	25768403	25768480	1	+	.	ID=g1294.t1.intron7;Parent=g1294.t1;
OW387023.1_Nowickia_ferox_genome_assembly,_chromosome:_1	AUGUSTUS	CDS	25768481	25768602	1	+	2	ID=g1294.t1.CDS8;Parent=g1294.t1;
OW387023.1_Nowickia_ferox_genome_assembly,_chromosome:_1	AUGUSTUS	exon	25768481	25768602	.	+	.	ID=g1294.t1.exon8;Parent=g1294.t1;
OW387023.1_Nowickia_ferox_genome_assembly,_chromosome:_1	AUGUSTUS	stop_codon	25768600	25768602	.	+	0	ID=g1294.t1.stop1;Parent=g1294.t1;
OW387023.1_Nowickia_ferox_genome_assembly,_chromosome:_1	AUGUSTUS	gene	25790707	25791513	.	+	.	ID=g1295;
OW387023.1_Nowickia_ferox_genome_assembly,_chromosome:_1	AUGUSTUS	mRNA	25790707	25791513	1	+	.	ID=g1295.t1;Parent=g1295;
OW387023.1_Nowickia_ferox_genome_assembly,_chromosome:_1	AUGUSTUS	start_codon	25790707	25790709	.	+	0	ID=g1295.t1.start1;Parent=g1295.t1;
OW387023.1_Nowickia_ferox_genome_assembly,_chromosome:_1	AUGUSTUS	CDS	25790707	25791513	1	+	0	ID=g1295.t1.CDS1;Parent=g1295.t1;
OW387023.1_Nowickia_ferox_genome_assembly,_chromosome:_1	AUGUSTUS	exon	25790707	25791513	.	+	.	ID=g1295.t1.exon1;Parent=g1295.t1;
OW387023.1_Nowickia_ferox_genome_assembly,_chromosome:_1	AUGUSTUS	stop_codon	25791511	25791513	.	+	0	ID=g1295.t1.stop1;Parent=g1295.t1;
OW387023.1_Nowickia_ferox_genome_assembly,_chromosome:_1	AUGUSTUS	gene	25855148	25857018	.	+	.	ID=g1296;
OW387023.1_Nowickia_ferox_genome_assembly,_chromosome:_1	AUGUSTUS	mRNA	25855148	25857018	1	+	.	ID=g1296.t1;Parent=g1296;
OW387023.1_Nowickia_ferox_genome_assembly,_chromosome:_1	AUGUSTUS	start_codon	25855148	25855150	.	+	0	ID=g1296.t1.start1;Parent=g1296.t1;
OW387023.1_Nowickia_ferox_genome_assembly,_chromosome:_1	AUGUSTUS	CDS	25855148	25855190	1	+	0	ID=g1296.t1.CDS1;Parent=g1296.t1;
OW387023.1_Nowickia_ferox_genome_assembly,_chromosome:_1	AUGUSTUS	exon	25855148	25855190	.	+	.	ID=g1296.t1.exon1;Parent=g1296.t1;
OW387023.1_Nowickia_ferox_genome_assembly,_chromosome:_1	AUGUSTUS	intron	25855191	25855828	1	+	.	ID=g1296.t1.intron1;Parent=g1296.t1;
OW387023.1_Nowickia_ferox_genome_assembly,_chromosome:_1	AUGUSTUS	CDS	25855829	25857018	1	+	2	ID=g1296.t1.CDS2;Parent=g1296.t1;
OW387023.1_Nowickia_ferox_genome_assembly,_chromosome:_1	AUGUSTUS	exon	25855829	25857018	.	+	.	ID=g1296.t1.exon2;Parent=g1296.t1;
OW387023.1_Nowickia_ferox_genome_assembly,_chromosome:_1	AUGUSTUS	stop_codon	25857016	25857018	.	+	0	ID=g1296.t1.stop1;Parent=g1296.t1;
OW387023.1_Nowickia_ferox_genome_assembly,_chromosome:_1	AUGUSTUS	gene	25899808	25900239	.	-	.	ID=g1297;
OW387023.1_Nowickia_ferox_genome_assembly,_chromosome:_1	AUGUSTUS	mRNA	25899808	25900239	1	-	.	ID=g1297.t1;Parent=g1297;
OW387023.1_Nowickia_ferox_genome_assembly,_chromosome:_1	AUGUSTUS	stop_codon	25899808	25899810	.	-	0	ID=g1297.t1.stop1;Parent=g1297.t1;
OW387023.1_Nowickia_ferox_genome_assembly,_chromosome:_1	AUGUSTUS	CDS	25899808	25900239	1	-	0	ID=g1297.t1.CDS1;Parent=g1297.t1;
OW387023.1_Nowickia_ferox_genome_assembly,_chromosome:_1	AUGUSTUS	exon	25899808	25900239	.	-	.	ID=g1297.t1.exon1;Parent=g1297.t1;
OW387023.1_Nowickia_ferox_genome_assembly,_chromosome:_1	AUGUSTUS	start_codon	25900237	25900239	.	-	0	ID=g1297.t1.start1;Parent=g1297.t1;
OW387023.1_Nowickia_ferox_genome_assembly,_chromosome:_1	AUGUSTUS	gene	25958526	25959106	.	-	.	ID=g1298;
OW387023.1_Nowickia_ferox_genome_assembly,_chromosome:_1	AUGUSTUS	mRNA	25958526	25959106	0.55	-	.	ID=g1298.t1;Parent=g1298;
OW387023.1_Nowickia_ferox_genome_assembly,_chromosome:_1	AUGUSTUS	stop_codon	25958526	25958528	.	-	0	ID=g1298.t1.stop1;Parent=g1298.t1;
OW387023.1_Nowickia_ferox_genome_assembly,_chromosome:_1	AUGUSTUS	CDS	25958526	25958614	1	-	2	ID=g1298.t1.CDS1;Parent=g1298.t1;
OW387023.1_Nowickia_ferox_genome_assembly,_chromosome:_1	AUGUSTUS	exon	25958526	25958614	.	-	.	ID=g1298.t1.exon1;Parent=g1298.t1;
OW387023.1_Nowickia_ferox_genome_assembly,_chromosome:_1	AUGUSTUS	intron	25958615	25958671	1	-	.	ID=g1298.t1.intron1;Parent=g1298.t1;
OW387023.1_Nowickia_ferox_genome_assembly,_chromosome:_1	AUGUSTUS	CDS	25958672	25958823	0.55	-	1	ID=g1298.t1.CDS2;Parent=g1298.t1;
OW387023.1_Nowickia_ferox_genome_assembly,_chromosome:_1	AUGUSTUS	exon	25958672	25958823	.	-	.	ID=g1298.t1.exon2;Parent=g1298.t1;
OW387023.1_Nowickia_ferox_genome_assembly,_chromosome:_1	AUGUSTUS	intron	25958824	25958900	0.55	-	.	ID=g1298.t1.intron2;Parent=g1298.t1;
OW387023.1_Nowickia_ferox_genome_assembly,_chromosome:_1	AUGUSTUS	CDS	25958901	25959106	0.81	-	0	ID=g1298.t1.CDS3;Parent=g1298.t1;
OW387023.1_Nowickia_ferox_genome_assembly,_chromosome:_1	AUGUSTUS	exon	25958901	25959106	.	-	.	ID=g1298.t1.exon3;Parent=g1298.t1;
OW387023.1_Nowickia_ferox_genome_assembly,_chromosome:_1	AUGUSTUS	start_codon	25959104	25959106	.	-	0	ID=g1298.t1.start1;Parent=g1298.t1;
OW387023.1_Nowickia_ferox_genome_assembly,_chromosome:_1	AUGUSTUS	gene	25996359	25999971	.	-	.	ID=g1299;
OW387023.1_Nowickia_ferox_genome_assembly,_chromosome:_1	AUGUSTUS	mRNA	25996359	25999971	0.55	-	.	ID=g1299.t1;Parent=g1299;
OW387023.1_Nowickia_ferox_genome_assembly,_chromosome:_1	AUGUSTUS	stop_codon	25996359	25996361	.	-	0	ID=g1299.t1.stop1;Parent=g1299.t1;
OW387023.1_Nowickia_ferox_genome_assembly,_chromosome:_1	AUGUSTUS	CDS	25996359	25996468	1	-	2	ID=g1299.t1.CDS1;Parent=g1299.t1;
OW387023.1_Nowickia_ferox_genome_assembly,_chromosome:_1	AUGUSTUS	exon	25996359	25996468	.	-	.	ID=g1299.t1.exon1;Parent=g1299.t1;
OW387023.1_Nowickia_ferox_genome_assembly,_chromosome:_1	AUGUSTUS	intron	25996469	25996523	1	-	.	ID=g1299.t1.intron1;Parent=g1299.t1;
OW387023.1_Nowickia_ferox_genome_assembly,_chromosome:_1	AUGUSTUS	CDS	25996524	25996683	1	-	0	ID=g1299.t1.CDS2;Parent=g1299.t1;
OW387023.1_Nowickia_ferox_genome_assembly,_chromosome:_1	AUGUSTUS	exon	25996524	25996683	.	-	.	ID=g1299.t1.exon2;Parent=g1299.t1;
OW387023.1_Nowickia_ferox_genome_assembly,_chromosome:_1	AUGUSTUS	intron	25996684	25996815	1	-	.	ID=g1299.t1.intron2;Parent=g1299.t1;
OW387023.1_Nowickia_ferox_genome_assembly,_chromosome:_1	AUGUSTUS	CDS	25996816	25997129	1	-	2	ID=g1299.t1.CDS3;Parent=g1299.t1;
OW387023.1_Nowickia_ferox_genome_assembly,_chromosome:_1	AUGUSTUS	exon	25996816	25997129	.	-	.	ID=g1299.t1.exon3;Parent=g1299.t1;
OW387023.1_Nowickia_ferox_genome_assembly,_chromosome:_1	AUGUSTUS	intron	25997130	25997992	1	-	.	ID=g1299.t1.intron3;Parent=g1299.t1;
OW387023.1_Nowickia_ferox_genome_assembly,_chromosome:_1	AUGUSTUS	CDS	25997993	25998059	0.65	-	0	ID=g1299.t1.CDS4;Parent=g1299.t1;
OW387023.1_Nowickia_ferox_genome_assembly,_chromosome:_1	AUGUSTUS	exon	25997993	25998059	.	-	.	ID=g1299.t1.exon4;Parent=g1299.t1;
OW387023.1_Nowickia_ferox_genome_assembly,_chromosome:_1	AUGUSTUS	intron	25998060	25999038	0.55	-	.	ID=g1299.t1.intron4;Parent=g1299.t1;
OW387023.1_Nowickia_ferox_genome_assembly,_chromosome:_1	AUGUSTUS	CDS	25999039	25999971	0.84	-	0	ID=g1299.t1.CDS5;Parent=g1299.t1;
OW387023.1_Nowickia_ferox_genome_assembly,_chromosome:_1	AUGUSTUS	exon	25999039	25999971	.	-	.	ID=g1299.t1.exon5;Parent=g1299.t1;
OW387023.1_Nowickia_ferox_genome_assembly,_chromosome:_1	AUGUSTUS	start_codon	25999969	25999971	.	-	0	ID=g1299.t1.start1;Parent=g1299.t1;
OW387023.1_Nowickia_ferox_genome_assembly,_chromosome:_1	AUGUSTUS	gene	26005268	26014712	.	+	.	ID=g1300;
OW387023.1_Nowickia_ferox_genome_assembly,_chromosome:_1	AUGUSTUS	mRNA	26005268	26014712	0.77	+	.	ID=g1300.t1;Parent=g1300;
OW387023.1_Nowickia_ferox_genome_assembly,_chromosome:_1	AUGUSTUS	start_codon	26005268	26005270	.	+	0	ID=g1300.t1.start1;Parent=g1300.t1;
OW387023.1_Nowickia_ferox_genome_assembly,_chromosome:_1	AUGUSTUS	CDS	26005268	26005305	0.77	+	0	ID=g1300.t1.CDS1;Parent=g1300.t1;
OW387023.1_Nowickia_ferox_genome_assembly,_chromosome:_1	AUGUSTUS	exon	26005268	26005305	.	+	.	ID=g1300.t1.exon1;Parent=g1300.t1;
OW387023.1_Nowickia_ferox_genome_assembly,_chromosome:_1	AUGUSTUS	intron	26005306	26005502	0.77	+	.	ID=g1300.t1.intron1;Parent=g1300.t1;
OW387023.1_Nowickia_ferox_genome_assembly,_chromosome:_1	AUGUSTUS	CDS	26005503	26005869	1	+	1	ID=g1300.t1.CDS2;Parent=g1300.t1;
OW387023.1_Nowickia_ferox_genome_assembly,_chromosome:_1	AUGUSTUS	exon	26005503	26005869	.	+	.	ID=g1300.t1.exon2;Parent=g1300.t1;
OW387023.1_Nowickia_ferox_genome_assembly,_chromosome:_1	AUGUSTUS	intron	26005870	26005929	1	+	.	ID=g1300.t1.intron2;Parent=g1300.t1;
OW387023.1_Nowickia_ferox_genome_assembly,_chromosome:_1	AUGUSTUS	CDS	26005930	26006162	1	+	0	ID=g1300.t1.CDS3;Parent=g1300.t1;
OW387023.1_Nowickia_ferox_genome_assembly,_chromosome:_1	AUGUSTUS	exon	26005930	26006162	.	+	.	ID=g1300.t1.exon3;Parent=g1300.t1;
OW387023.1_Nowickia_ferox_genome_assembly,_chromosome:_1	AUGUSTUS	intron	26006163	26010996	1	+	.	ID=g1300.t1.intron3;Parent=g1300.t1;
OW387023.1_Nowickia_ferox_genome_assembly,_chromosome:_1	AUGUSTUS	CDS	26010997	26011905	1	+	1	ID=g1300.t1.CDS4;Parent=g1300.t1;
OW387023.1_Nowickia_ferox_genome_assembly,_chromosome:_1	AUGUSTUS	exon	26010997	26011905	.	+	.	ID=g1300.t1.exon4;Parent=g1300.t1;
OW387023.1_Nowickia_ferox_genome_assembly,_chromosome:_1	AUGUSTUS	intron	26011906	26012790	1	+	.	ID=g1300.t1.intron4;Parent=g1300.t1;
OW387023.1_Nowickia_ferox_genome_assembly,_chromosome:_1	AUGUSTUS	CDS	26012791	26013028	1	+	1	ID=g1300.t1.CDS5;Parent=g1300.t1;
OW387023.1_Nowickia_ferox_genome_assembly,_chromosome:_1	AUGUSTUS	exon	26012791	26013028	.	+	.	ID=g1300.t1.exon5;Parent=g1300.t1;
OW387023.1_Nowickia_ferox_genome_assembly,_chromosome:_1	AUGUSTUS	intron	26013029	26013351	1	+	.	ID=g1300.t1.intron5;Parent=g1300.t1;
OW387023.1_Nowickia_ferox_genome_assembly,_chromosome:_1	AUGUSTUS	CDS	26013352	26013677	1	+	0	ID=g1300.t1.CDS6;Parent=g1300.t1;
OW387023.1_Nowickia_ferox_genome_assembly,_chromosome:_1	AUGUSTUS	exon	26013352	26013677	.	+	.	ID=g1300.t1.exon6;Parent=g1300.t1;
OW387023.1_Nowickia_ferox_genome_assembly,_chromosome:_1	AUGUSTUS	intron	26013678	26013802	1	+	.	ID=g1300.t1.intron6;Parent=g1300.t1;
OW387023.1_Nowickia_ferox_genome_assembly,_chromosome:_1	AUGUSTUS	CDS	26013803	26014712	1	+	1	ID=g1300.t1.CDS7;Parent=g1300.t1;
OW387023.1_Nowickia_ferox_genome_assembly,_chromosome:_1	AUGUSTUS	exon	26013803	26014712	.	+	.	ID=g1300.t1.exon7;Parent=g1300.t1;
OW387023.1_Nowickia_ferox_genome_assembly,_chromosome:_1	AUGUSTUS	stop_codon	26014710	26014712	.	+	0	ID=g1300.t1.stop1;Parent=g1300.t1;
OW387023.1_Nowickia_ferox_genome_assembly,_chromosome:_1	AUGUSTUS	mRNA	26005268	26014712	0.72	+	.	ID=g1300.t2;Parent=g1300;
OW387023.1_Nowickia_ferox_genome_assembly,_chromosome:_1	AUGUSTUS	start_codon	26005268	26005270	.	+	0	ID=g1300.t2.start1;Parent=g1300.t2;
OW387023.1_Nowickia_ferox_genome_assembly,_chromosome:_1	AUGUSTUS	CDS	26005268	26005305	0.72	+	0	ID=g1300.t2.CDS1;Parent=g1300.t2;
OW387023.1_Nowickia_ferox_genome_assembly,_chromosome:_1	AUGUSTUS	exon	26005268	26005305	.	+	.	ID=g1300.t2.exon1;Parent=g1300.t2;
OW387023.1_Nowickia_ferox_genome_assembly,_chromosome:_1	AUGUSTUS	intron	26005306	26005502	0.72	+	.	ID=g1300.t2.intron1;Parent=g1300.t2;
OW387023.1_Nowickia_ferox_genome_assembly,_chromosome:_1	AUGUSTUS	CDS	26005503	26005869	1	+	1	ID=g1300.t2.CDS2;Parent=g1300.t2;
OW387023.1_Nowickia_ferox_genome_assembly,_chromosome:_1	AUGUSTUS	exon	26005503	26005869	.	+	.	ID=g1300.t2.exon2;Parent=g1300.t2;
OW387023.1_Nowickia_ferox_genome_assembly,_chromosome:_1	AUGUSTUS	intron	26005870	26005929	1	+	.	ID=g1300.t2.intron2;Parent=g1300.t2;
OW387023.1_Nowickia_ferox_genome_assembly,_chromosome:_1	AUGUSTUS	CDS	26005930	26006162	1	+	0	ID=g1300.t2.CDS3;Parent=g1300.t2;
OW387023.1_Nowickia_ferox_genome_assembly,_chromosome:_1	AUGUSTUS	exon	26005930	26006162	.	+	.	ID=g1300.t2.exon3;Parent=g1300.t2;
OW387023.1_Nowickia_ferox_genome_assembly,_chromosome:_1	AUGUSTUS	intron	26006163	26010996	1	+	.	ID=g1300.t2.intron3;Parent=g1300.t2;
OW387023.1_Nowickia_ferox_genome_assembly,_chromosome:_1	AUGUSTUS	CDS	26010997	26011905	1	+	1	ID=g1300.t2.CDS4;Parent=g1300.t2;
OW387023.1_Nowickia_ferox_genome_assembly,_chromosome:_1	AUGUSTUS	exon	26010997	26011905	.	+	.	ID=g1300.t2.exon4;Parent=g1300.t2;
OW387023.1_Nowickia_ferox_genome_assembly,_chromosome:_1	AUGUSTUS	intron	26011906	26012772	1	+	.	ID=g1300.t2.intron4;Parent=g1300.t2;
OW387023.1_Nowickia_ferox_genome_assembly,_chromosome:_1	AUGUSTUS	CDS	26012773	26013028	1	+	1	ID=g1300.t2.CDS5;Parent=g1300.t2;
OW387023.1_Nowickia_ferox_genome_assembly,_chromosome:_1	AUGUSTUS	exon	26012773	26013028	.	+	.	ID=g1300.t2.exon5;Parent=g1300.t2;
OW387023.1_Nowickia_ferox_genome_assembly,_chromosome:_1	AUGUSTUS	intron	26013029	26013351	1	+	.	ID=g1300.t2.intron5;Parent=g1300.t2;
OW387023.1_Nowickia_ferox_genome_assembly,_chromosome:_1	AUGUSTUS	CDS	26013352	26013677	1	+	0	ID=g1300.t2.CDS6;Parent=g1300.t2;
OW387023.1_Nowickia_ferox_genome_assembly,_chromosome:_1	AUGUSTUS	exon	26013352	26013677	.	+	.	ID=g1300.t2.exon6;Parent=g1300.t2;
OW387023.1_Nowickia_ferox_genome_assembly,_chromosome:_1	AUGUSTUS	intron	26013678	26013802	1	+	.	ID=g1300.t2.intron6;Parent=g1300.t2;
OW387023.1_Nowickia_ferox_genome_assembly,_chromosome:_1	AUGUSTUS	CDS	26013803	26014712	1	+	1	ID=g1300.t2.CDS7;Parent=g1300.t2;
OW387023.1_Nowickia_ferox_genome_assembly,_chromosome:_1	AUGUSTUS	exon	26013803	26014712	.	+	.	ID=g1300.t2.exon7;Parent=g1300.t2;
OW387023.1_Nowickia_ferox_genome_assembly,_chromosome:_1	AUGUSTUS	stop_codon	26014710	26014712	.	+	0	ID=g1300.t2.stop1;Parent=g1300.t2;
OW387023.1_Nowickia_ferox_genome_assembly,_chromosome:_1	AUGUSTUS	mRNA	26005567	26014712	0.82	+	.	ID=g1300.t3;Parent=g1300;
OW387023.1_Nowickia_ferox_genome_assembly,_chromosome:_1	AUGUSTUS	start_codon	26005567	26005569	.	+	0	ID=g1300.t3.start1;Parent=g1300.t3;
OW387023.1_Nowickia_ferox_genome_assembly,_chromosome:_1	AUGUSTUS	CDS	26005567	26005869	0.82	+	0	ID=g1300.t3.CDS1;Parent=g1300.t3;
OW387023.1_Nowickia_ferox_genome_assembly,_chromosome:_1	AUGUSTUS	exon	26005567	26005869	.	+	.	ID=g1300.t3.exon1;Parent=g1300.t3;
OW387023.1_Nowickia_ferox_genome_assembly,_chromosome:_1	AUGUSTUS	intron	26005870	26005929	1	+	.	ID=g1300.t3.intron1;Parent=g1300.t3;
OW387023.1_Nowickia_ferox_genome_assembly,_chromosome:_1	AUGUSTUS	CDS	26005930	26006162	1	+	0	ID=g1300.t3.CDS2;Parent=g1300.t3;
OW387023.1_Nowickia_ferox_genome_assembly,_chromosome:_1	AUGUSTUS	exon	26005930	26006162	.	+	.	ID=g1300.t3.exon2;Parent=g1300.t3;
OW387023.1_Nowickia_ferox_genome_assembly,_chromosome:_1	AUGUSTUS	intron	26006163	26010996	1	+	.	ID=g1300.t3.intron2;Parent=g1300.t3;
OW387023.1_Nowickia_ferox_genome_assembly,_chromosome:_1	AUGUSTUS	CDS	26010997	26011905	1	+	1	ID=g1300.t3.CDS3;Parent=g1300.t3;
OW387023.1_Nowickia_ferox_genome_assembly,_chromosome:_1	AUGUSTUS	exon	26010997	26011905	.	+	.	ID=g1300.t3.exon3;Parent=g1300.t3;
OW387023.1_Nowickia_ferox_genome_assembly,_chromosome:_1	AUGUSTUS	intron	26011906	26012772	1	+	.	ID=g1300.t3.intron3;Parent=g1300.t3;
OW387023.1_Nowickia_ferox_genome_assembly,_chromosome:_1	AUGUSTUS	CDS	26012773	26013028	1	+	1	ID=g1300.t3.CDS4;Parent=g1300.t3;
OW387023.1_Nowickia_ferox_genome_assembly,_chromosome:_1	AUGUSTUS	exon	26012773	26013028	.	+	.	ID=g1300.t3.exon4;Parent=g1300.t3;
OW387023.1_Nowickia_ferox_genome_assembly,_chromosome:_1	AUGUSTUS	intron	26013029	26013351	1	+	.	ID=g1300.t3.intron4;Parent=g1300.t3;
OW387023.1_Nowickia_ferox_genome_assembly,_chromosome:_1	AUGUSTUS	CDS	26013352	26013677	1	+	0	ID=g1300.t3.CDS5;Parent=g1300.t3;
OW387023.1_Nowickia_ferox_genome_assembly,_chromosome:_1	AUGUSTUS	exon	26013352	26013677	.	+	.	ID=g1300.t3.exon5;Parent=g1300.t3;
OW387023.1_Nowickia_ferox_genome_assembly,_chromosome:_1	AUGUSTUS	intron	26013678	26013802	1	+	.	ID=g1300.t3.intron5;Parent=g1300.t3;
OW387023.1_Nowickia_ferox_genome_assembly,_chromosome:_1	AUGUSTUS	CDS	26013803	26014712	1	+	1	ID=g1300.t3.CDS6;Parent=g1300.t3;
OW387023.1_Nowickia_ferox_genome_assembly,_chromosome:_1	AUGUSTUS	exon	26013803	26014712	.	+	.	ID=g1300.t3.exon6;Parent=g1300.t3;
OW387023.1_Nowickia_ferox_genome_assembly,_chromosome:_1	AUGUSTUS	stop_codon	26014710	26014712	.	+	0	ID=g1300.t3.stop1;Parent=g1300.t3;
OW387023.1_Nowickia_ferox_genome_assembly,_chromosome:_1	AUGUSTUS	gene	26020125	26024059	.	+	.	ID=g1301;
OW387023.1_Nowickia_ferox_genome_assembly,_chromosome:_1	AUGUSTUS	mRNA	26020125	26024059	1	+	.	ID=g1301.t1;Parent=g1301;
OW387023.1_Nowickia_ferox_genome_assembly,_chromosome:_1	AUGUSTUS	start_codon	26020125	26020127	.	+	0	ID=g1301.t1.start1;Parent=g1301.t1;
OW387023.1_Nowickia_ferox_genome_assembly,_chromosome:_1	AUGUSTUS	CDS	26020125	26020342	1	+	0	ID=g1301.t1.CDS1;Parent=g1301.t1;
OW387023.1_Nowickia_ferox_genome_assembly,_chromosome:_1	AUGUSTUS	exon	26020125	26020342	.	+	.	ID=g1301.t1.exon1;Parent=g1301.t1;
OW387023.1_Nowickia_ferox_genome_assembly,_chromosome:_1	AUGUSTUS	intron	26020343	26022069	1	+	.	ID=g1301.t1.intron1;Parent=g1301.t1;
OW387023.1_Nowickia_ferox_genome_assembly,_chromosome:_1	AUGUSTUS	CDS	26022070	26022197	1	+	1	ID=g1301.t1.CDS2;Parent=g1301.t1;
OW387023.1_Nowickia_ferox_genome_assembly,_chromosome:_1	AUGUSTUS	exon	26022070	26022197	.	+	.	ID=g1301.t1.exon2;Parent=g1301.t1;
OW387023.1_Nowickia_ferox_genome_assembly,_chromosome:_1	AUGUSTUS	intron	26022198	26022273	1	+	.	ID=g1301.t1.intron2;Parent=g1301.t1;
OW387023.1_Nowickia_ferox_genome_assembly,_chromosome:_1	AUGUSTUS	CDS	26022274	26022530	1	+	2	ID=g1301.t1.CDS3;Parent=g1301.t1;
OW387023.1_Nowickia_ferox_genome_assembly,_chromosome:_1	AUGUSTUS	exon	26022274	26022530	.	+	.	ID=g1301.t1.exon3;Parent=g1301.t1;
OW387023.1_Nowickia_ferox_genome_assembly,_chromosome:_1	AUGUSTUS	intron	26022531	26023789	1	+	.	ID=g1301.t1.intron3;Parent=g1301.t1;
OW387023.1_Nowickia_ferox_genome_assembly,_chromosome:_1	AUGUSTUS	CDS	26023790	26024059	1	+	0	ID=g1301.t1.CDS4;Parent=g1301.t1;
OW387023.1_Nowickia_ferox_genome_assembly,_chromosome:_1	AUGUSTUS	exon	26023790	26024059	.	+	.	ID=g1301.t1.exon4;Parent=g1301.t1;
OW387023.1_Nowickia_ferox_genome_assembly,_chromosome:_1	AUGUSTUS	stop_codon	26024057	26024059	.	+	0	ID=g1301.t1.stop1;Parent=g1301.t1;
OW387023.1_Nowickia_ferox_genome_assembly,_chromosome:_1	AUGUSTUS	gene	26033656	26046900	.	-	.	ID=g1302;
OW387023.1_Nowickia_ferox_genome_assembly,_chromosome:_1	AUGUSTUS	mRNA	26033656	26046900	1	-	.	ID=g1302.t1;Parent=g1302;
OW387023.1_Nowickia_ferox_genome_assembly,_chromosome:_1	AUGUSTUS	stop_codon	26033656	26033658	.	-	0	ID=g1302.t1.stop1;Parent=g1302.t1;
OW387023.1_Nowickia_ferox_genome_assembly,_chromosome:_1	AUGUSTUS	CDS	26033656	26033819	1	-	2	ID=g1302.t1.CDS1;Parent=g1302.t1;
OW387023.1_Nowickia_ferox_genome_assembly,_chromosome:_1	AUGUSTUS	exon	26033656	26033819	.	-	.	ID=g1302.t1.exon1;Parent=g1302.t1;
OW387023.1_Nowickia_ferox_genome_assembly,_chromosome:_1	AUGUSTUS	intron	26033820	26033874	1	-	.	ID=g1302.t1.intron1;Parent=g1302.t1;
OW387023.1_Nowickia_ferox_genome_assembly,_chromosome:_1	AUGUSTUS	CDS	26033875	26034301	1	-	0	ID=g1302.t1.CDS2;Parent=g1302.t1;
OW387023.1_Nowickia_ferox_genome_assembly,_chromosome:_1	AUGUSTUS	exon	26033875	26034301	.	-	.	ID=g1302.t1.exon2;Parent=g1302.t1;
OW387023.1_Nowickia_ferox_genome_assembly,_chromosome:_1	AUGUSTUS	intron	26034302	26036575	1	-	.	ID=g1302.t1.intron2;Parent=g1302.t1;
OW387023.1_Nowickia_ferox_genome_assembly,_chromosome:_1	AUGUSTUS	CDS	26036576	26036722	1	-	0	ID=g1302.t1.CDS3;Parent=g1302.t1;
OW387023.1_Nowickia_ferox_genome_assembly,_chromosome:_1	AUGUSTUS	exon	26036576	26036722	.	-	.	ID=g1302.t1.exon3;Parent=g1302.t1;
OW387023.1_Nowickia_ferox_genome_assembly,_chromosome:_1	AUGUSTUS	intron	26036723	26036790	1	-	.	ID=g1302.t1.intron3;Parent=g1302.t1;
OW387023.1_Nowickia_ferox_genome_assembly,_chromosome:_1	AUGUSTUS	CDS	26036791	26036917	1	-	1	ID=g1302.t1.CDS4;Parent=g1302.t1;
OW387023.1_Nowickia_ferox_genome_assembly,_chromosome:_1	AUGUSTUS	exon	26036791	26036917	.	-	.	ID=g1302.t1.exon4;Parent=g1302.t1;
OW387023.1_Nowickia_ferox_genome_assembly,_chromosome:_1	AUGUSTUS	intron	26036918	26036995	1	-	.	ID=g1302.t1.intron4;Parent=g1302.t1;
OW387023.1_Nowickia_ferox_genome_assembly,_chromosome:_1	AUGUSTUS	CDS	26036996	26037068	1	-	2	ID=g1302.t1.CDS5;Parent=g1302.t1;
OW387023.1_Nowickia_ferox_genome_assembly,_chromosome:_1	AUGUSTUS	exon	26036996	26037068	.	-	.	ID=g1302.t1.exon5;Parent=g1302.t1;
OW387023.1_Nowickia_ferox_genome_assembly,_chromosome:_1	AUGUSTUS	intron	26037069	26037127	1	-	.	ID=g1302.t1.intron5;Parent=g1302.t1;
OW387023.1_Nowickia_ferox_genome_assembly,_chromosome:_1	AUGUSTUS	CDS	26037128	26037313	1	-	2	ID=g1302.t1.CDS6;Parent=g1302.t1;
OW387023.1_Nowickia_ferox_genome_assembly,_chromosome:_1	AUGUSTUS	exon	26037128	26037313	.	-	.	ID=g1302.t1.exon6;Parent=g1302.t1;
OW387023.1_Nowickia_ferox_genome_assembly,_chromosome:_1	AUGUSTUS	intron	26037314	26037371	1	-	.	ID=g1302.t1.intron6;Parent=g1302.t1;
OW387023.1_Nowickia_ferox_genome_assembly,_chromosome:_1	AUGUSTUS	CDS	26037372	26037569	1	-	2	ID=g1302.t1.CDS7;Parent=g1302.t1;
OW387023.1_Nowickia_ferox_genome_assembly,_chromosome:_1	AUGUSTUS	exon	26037372	26037569	.	-	.	ID=g1302.t1.exon7;Parent=g1302.t1;
OW387023.1_Nowickia_ferox_genome_assembly,_chromosome:_1	AUGUSTUS	intron	26037570	26046746	1	-	.	ID=g1302.t1.intron7;Parent=g1302.t1;
OW387023.1_Nowickia_ferox_genome_assembly,_chromosome:_1	AUGUSTUS	CDS	26046747	26046900	1	-	0	ID=g1302.t1.CDS8;Parent=g1302.t1;
OW387023.1_Nowickia_ferox_genome_assembly,_chromosome:_1	AUGUSTUS	exon	26046747	26046900	.	-	.	ID=g1302.t1.exon8;Parent=g1302.t1;
OW387023.1_Nowickia_ferox_genome_assembly,_chromosome:_1	AUGUSTUS	start_codon	26046898	26046900	.	-	0	ID=g1302.t1.start1;Parent=g1302.t1;
OW387023.1_Nowickia_ferox_genome_assembly,_chromosome:_1	AUGUSTUS	gene	26059281	26062537	.	-	.	ID=g1303;
OW387023.1_Nowickia_ferox_genome_assembly,_chromosome:_1	AUGUSTUS	mRNA	26059281	26062537	1	-	.	ID=g1303.t1;Parent=g1303;
OW387023.1_Nowickia_ferox_genome_assembly,_chromosome:_1	AUGUSTUS	stop_codon	26059281	26059283	.	-	0	ID=g1303.t1.stop1;Parent=g1303.t1;
OW387023.1_Nowickia_ferox_genome_assembly,_chromosome:_1	AUGUSTUS	CDS	26059281	26059780	1	-	2	ID=g1303.t1.CDS1;Parent=g1303.t1;
OW387023.1_Nowickia_ferox_genome_assembly,_chromosome:_1	AUGUSTUS	exon	26059281	26059780	.	-	.	ID=g1303.t1.exon1;Parent=g1303.t1;
OW387023.1_Nowickia_ferox_genome_assembly,_chromosome:_1	AUGUSTUS	intron	26059781	26059854	1	-	.	ID=g1303.t1.intron1;Parent=g1303.t1;
OW387023.1_Nowickia_ferox_genome_assembly,_chromosome:_1	AUGUSTUS	CDS	26059855	26061015	1	-	2	ID=g1303.t1.CDS2;Parent=g1303.t1;
OW387023.1_Nowickia_ferox_genome_assembly,_chromosome:_1	AUGUSTUS	exon	26059855	26061015	.	-	.	ID=g1303.t1.exon2;Parent=g1303.t1;
OW387023.1_Nowickia_ferox_genome_assembly,_chromosome:_1	AUGUSTUS	intron	26061016	26062476	1	-	.	ID=g1303.t1.intron2;Parent=g1303.t1;
OW387023.1_Nowickia_ferox_genome_assembly,_chromosome:_1	AUGUSTUS	CDS	26062477	26062537	1	-	0	ID=g1303.t1.CDS3;Parent=g1303.t1;
OW387023.1_Nowickia_ferox_genome_assembly,_chromosome:_1	AUGUSTUS	exon	26062477	26062537	.	-	.	ID=g1303.t1.exon3;Parent=g1303.t1;
OW387023.1_Nowickia_ferox_genome_assembly,_chromosome:_1	AUGUSTUS	start_codon	26062535	26062537	.	-	0	ID=g1303.t1.start1;Parent=g1303.t1;
OW387023.1_Nowickia_ferox_genome_assembly,_chromosome:_1	GeneMark.hmm3	mRNA	26059281	26062501	.	-	.	ID=g1303.t2;Parent=g1303;
OW387023.1_Nowickia_ferox_genome_assembly,_chromosome:_1	GeneMark.hmm3	stop_codon	26059281	26059283	.	-	0	ID=g1303.t2.stop1;Parent=g1303.t2;
OW387023.1_Nowickia_ferox_genome_assembly,_chromosome:_1	GeneMark.hmm3	CDS	26059281	26059780	.	-	2	ID=g1303.t2.CDS1;Parent=g1303.t2;
OW387023.1_Nowickia_ferox_genome_assembly,_chromosome:_1	GeneMark.hmm3	exon	26059281	26059780	0	-	.	ID=g1303.t2.exon1;Parent=g1303.t2;
OW387023.1_Nowickia_ferox_genome_assembly,_chromosome:_1	GeneMark.hmm3	intron	26059781	26059854	.	-	2	ID=g1303.t2.intron1;Parent=g1303.t2;
OW387023.1_Nowickia_ferox_genome_assembly,_chromosome:_1	GeneMark.hmm3	CDS	26059855	26061015	.	-	2	ID=g1303.t2.CDS2;Parent=g1303.t2;
OW387023.1_Nowickia_ferox_genome_assembly,_chromosome:_1	GeneMark.hmm3	exon	26059855	26061015	0	-	.	ID=g1303.t2.exon2;Parent=g1303.t2;
OW387023.1_Nowickia_ferox_genome_assembly,_chromosome:_1	GeneMark.hmm3	intron	26061016	26062476	.	-	0	ID=g1303.t2.intron2;Parent=g1303.t2;
OW387023.1_Nowickia_ferox_genome_assembly,_chromosome:_1	GeneMark.hmm3	CDS	26062477	26062501	.	-	0	ID=g1303.t2.CDS3;Parent=g1303.t2;
OW387023.1_Nowickia_ferox_genome_assembly,_chromosome:_1	GeneMark.hmm3	exon	26062477	26062501	0	-	.	ID=g1303.t2.exon3;Parent=g1303.t2;
OW387023.1_Nowickia_ferox_genome_assembly,_chromosome:_1	GeneMark.hmm3	start_codon	26062499	26062501	.	-	0	ID=g1303.t2.start1;Parent=g1303.t2;
OW387023.1_Nowickia_ferox_genome_assembly,_chromosome:_1	AUGUSTUS	gene	26083132	26083539	.	-	.	ID=g1304;
OW387023.1_Nowickia_ferox_genome_assembly,_chromosome:_1	AUGUSTUS	mRNA	26083132	26083539	1	-	.	ID=g1304.t1;Parent=g1304;
OW387023.1_Nowickia_ferox_genome_assembly,_chromosome:_1	AUGUSTUS	stop_codon	26083132	26083134	.	-	0	ID=g1304.t1.stop1;Parent=g1304.t1;
OW387023.1_Nowickia_ferox_genome_assembly,_chromosome:_1	AUGUSTUS	CDS	26083132	26083539	1	-	0	ID=g1304.t1.CDS1;Parent=g1304.t1;
OW387023.1_Nowickia_ferox_genome_assembly,_chromosome:_1	AUGUSTUS	exon	26083132	26083539	.	-	.	ID=g1304.t1.exon1;Parent=g1304.t1;
OW387023.1_Nowickia_ferox_genome_assembly,_chromosome:_1	AUGUSTUS	start_codon	26083537	26083539	.	-	0	ID=g1304.t1.start1;Parent=g1304.t1;
OW387023.1_Nowickia_ferox_genome_assembly,_chromosome:_1	AUGUSTUS	gene	26112718	26114172	.	-	.	ID=g1305;
OW387023.1_Nowickia_ferox_genome_assembly,_chromosome:_1	AUGUSTUS	mRNA	26112718	26114172	1	-	.	ID=g1305.t1;Parent=g1305;
OW387023.1_Nowickia_ferox_genome_assembly,_chromosome:_1	AUGUSTUS	stop_codon	26112718	26112720	.	-	0	ID=g1305.t1.stop1;Parent=g1305.t1;
OW387023.1_Nowickia_ferox_genome_assembly,_chromosome:_1	AUGUSTUS	CDS	26112718	26114172	1	-	0	ID=g1305.t1.CDS1;Parent=g1305.t1;
OW387023.1_Nowickia_ferox_genome_assembly,_chromosome:_1	AUGUSTUS	exon	26112718	26114172	.	-	.	ID=g1305.t1.exon1;Parent=g1305.t1;
OW387023.1_Nowickia_ferox_genome_assembly,_chromosome:_1	AUGUSTUS	start_codon	26114170	26114172	.	-	0	ID=g1305.t1.start1;Parent=g1305.t1;
OW387023.1_Nowickia_ferox_genome_assembly,_chromosome:_1	AUGUSTUS	gene	26115597	26119457	.	+	.	ID=g1306;
OW387023.1_Nowickia_ferox_genome_assembly,_chromosome:_1	AUGUSTUS	mRNA	26115597	26119457	1	+	.	ID=g1306.t1;Parent=g1306;
OW387023.1_Nowickia_ferox_genome_assembly,_chromosome:_1	AUGUSTUS	start_codon	26115597	26115599	.	+	0	ID=g1306.t1.start1;Parent=g1306.t1;
OW387023.1_Nowickia_ferox_genome_assembly,_chromosome:_1	AUGUSTUS	CDS	26115597	26115632	1	+	0	ID=g1306.t1.CDS1;Parent=g1306.t1;
OW387023.1_Nowickia_ferox_genome_assembly,_chromosome:_1	AUGUSTUS	exon	26115597	26115632	.	+	.	ID=g1306.t1.exon1;Parent=g1306.t1;
OW387023.1_Nowickia_ferox_genome_assembly,_chromosome:_1	AUGUSTUS	intron	26115633	26116499	1	+	.	ID=g1306.t1.intron1;Parent=g1306.t1;
OW387023.1_Nowickia_ferox_genome_assembly,_chromosome:_1	AUGUSTUS	CDS	26116500	26116564	1	+	0	ID=g1306.t1.CDS2;Parent=g1306.t1;
OW387023.1_Nowickia_ferox_genome_assembly,_chromosome:_1	AUGUSTUS	exon	26116500	26116564	.	+	.	ID=g1306.t1.exon2;Parent=g1306.t1;
OW387023.1_Nowickia_ferox_genome_assembly,_chromosome:_1	AUGUSTUS	intron	26116565	26116618	1	+	.	ID=g1306.t1.intron2;Parent=g1306.t1;
OW387023.1_Nowickia_ferox_genome_assembly,_chromosome:_1	AUGUSTUS	CDS	26116619	26116793	1	+	1	ID=g1306.t1.CDS3;Parent=g1306.t1;
OW387023.1_Nowickia_ferox_genome_assembly,_chromosome:_1	AUGUSTUS	exon	26116619	26116793	.	+	.	ID=g1306.t1.exon3;Parent=g1306.t1;
OW387023.1_Nowickia_ferox_genome_assembly,_chromosome:_1	AUGUSTUS	intron	26116794	26118423	1	+	.	ID=g1306.t1.intron3;Parent=g1306.t1;
OW387023.1_Nowickia_ferox_genome_assembly,_chromosome:_1	AUGUSTUS	CDS	26118424	26118575	1	+	0	ID=g1306.t1.CDS4;Parent=g1306.t1;
OW387023.1_Nowickia_ferox_genome_assembly,_chromosome:_1	AUGUSTUS	exon	26118424	26118575	.	+	.	ID=g1306.t1.exon4;Parent=g1306.t1;
OW387023.1_Nowickia_ferox_genome_assembly,_chromosome:_1	AUGUSTUS	intron	26118576	26118639	1	+	.	ID=g1306.t1.intron4;Parent=g1306.t1;
OW387023.1_Nowickia_ferox_genome_assembly,_chromosome:_1	AUGUSTUS	CDS	26118640	26118949	1	+	1	ID=g1306.t1.CDS5;Parent=g1306.t1;
OW387023.1_Nowickia_ferox_genome_assembly,_chromosome:_1	AUGUSTUS	exon	26118640	26118949	.	+	.	ID=g1306.t1.exon5;Parent=g1306.t1;
OW387023.1_Nowickia_ferox_genome_assembly,_chromosome:_1	AUGUSTUS	intron	26118950	26119009	1	+	.	ID=g1306.t1.intron5;Parent=g1306.t1;
OW387023.1_Nowickia_ferox_genome_assembly,_chromosome:_1	AUGUSTUS	CDS	26119010	26119246	1	+	0	ID=g1306.t1.CDS6;Parent=g1306.t1;
OW387023.1_Nowickia_ferox_genome_assembly,_chromosome:_1	AUGUSTUS	exon	26119010	26119246	.	+	.	ID=g1306.t1.exon6;Parent=g1306.t1;
OW387023.1_Nowickia_ferox_genome_assembly,_chromosome:_1	AUGUSTUS	intron	26119247	26119313	1	+	.	ID=g1306.t1.intron6;Parent=g1306.t1;
OW387023.1_Nowickia_ferox_genome_assembly,_chromosome:_1	AUGUSTUS	CDS	26119314	26119457	1	+	0	ID=g1306.t1.CDS7;Parent=g1306.t1;
OW387023.1_Nowickia_ferox_genome_assembly,_chromosome:_1	AUGUSTUS	exon	26119314	26119457	.	+	.	ID=g1306.t1.exon7;Parent=g1306.t1;
OW387023.1_Nowickia_ferox_genome_assembly,_chromosome:_1	AUGUSTUS	stop_codon	26119455	26119457	.	+	0	ID=g1306.t1.stop1;Parent=g1306.t1;
OW387023.1_Nowickia_ferox_genome_assembly,_chromosome:_1	AUGUSTUS	mRNA	26116509	26119457	1	+	.	ID=g1306.t2;Parent=g1306;
OW387023.1_Nowickia_ferox_genome_assembly,_chromosome:_1	AUGUSTUS	start_codon	26116509	26116511	.	+	0	ID=g1306.t2.start1;Parent=g1306.t2;
OW387023.1_Nowickia_ferox_genome_assembly,_chromosome:_1	AUGUSTUS	CDS	26116509	26116564	1	+	0	ID=g1306.t2.CDS1;Parent=g1306.t2;
OW387023.1_Nowickia_ferox_genome_assembly,_chromosome:_1	AUGUSTUS	exon	26116509	26116564	.	+	.	ID=g1306.t2.exon1;Parent=g1306.t2;
OW387023.1_Nowickia_ferox_genome_assembly,_chromosome:_1	AUGUSTUS	intron	26116565	26116618	1	+	.	ID=g1306.t2.intron1;Parent=g1306.t2;
OW387023.1_Nowickia_ferox_genome_assembly,_chromosome:_1	AUGUSTUS	CDS	26116619	26116793	1	+	1	ID=g1306.t2.CDS2;Parent=g1306.t2;
OW387023.1_Nowickia_ferox_genome_assembly,_chromosome:_1	AUGUSTUS	exon	26116619	26116793	.	+	.	ID=g1306.t2.exon2;Parent=g1306.t2;
OW387023.1_Nowickia_ferox_genome_assembly,_chromosome:_1	AUGUSTUS	intron	26116794	26118423	1	+	.	ID=g1306.t2.intron2;Parent=g1306.t2;
OW387023.1_Nowickia_ferox_genome_assembly,_chromosome:_1	AUGUSTUS	CDS	26118424	26118575	1	+	0	ID=g1306.t2.CDS3;Parent=g1306.t2;
OW387023.1_Nowickia_ferox_genome_assembly,_chromosome:_1	AUGUSTUS	exon	26118424	26118575	.	+	.	ID=g1306.t2.exon3;Parent=g1306.t2;
OW387023.1_Nowickia_ferox_genome_assembly,_chromosome:_1	AUGUSTUS	intron	26118576	26118639	1	+	.	ID=g1306.t2.intron3;Parent=g1306.t2;
OW387023.1_Nowickia_ferox_genome_assembly,_chromosome:_1	AUGUSTUS	CDS	26118640	26118949	1	+	1	ID=g1306.t2.CDS4;Parent=g1306.t2;
OW387023.1_Nowickia_ferox_genome_assembly,_chromosome:_1	AUGUSTUS	exon	26118640	26118949	.	+	.	ID=g1306.t2.exon4;Parent=g1306.t2;
OW387023.1_Nowickia_ferox_genome_assembly,_chromosome:_1	AUGUSTUS	intron	26118950	26119009	1	+	.	ID=g1306.t2.intron4;Parent=g1306.t2;
OW387023.1_Nowickia_ferox_genome_assembly,_chromosome:_1	AUGUSTUS	CDS	26119010	26119246	1	+	0	ID=g1306.t2.CDS5;Parent=g1306.t2;
OW387023.1_Nowickia_ferox_genome_assembly,_chromosome:_1	AUGUSTUS	exon	26119010	26119246	.	+	.	ID=g1306.t2.exon5;Parent=g1306.t2;
OW387023.1_Nowickia_ferox_genome_assembly,_chromosome:_1	AUGUSTUS	intron	26119247	26119313	1	+	.	ID=g1306.t2.intron5;Parent=g1306.t2;
OW387023.1_Nowickia_ferox_genome_assembly,_chromosome:_1	AUGUSTUS	CDS	26119314	26119457	1	+	0	ID=g1306.t2.CDS6;Parent=g1306.t2;
OW387023.1_Nowickia_ferox_genome_assembly,_chromosome:_1	AUGUSTUS	exon	26119314	26119457	.	+	.	ID=g1306.t2.exon6;Parent=g1306.t2;
OW387023.1_Nowickia_ferox_genome_assembly,_chromosome:_1	AUGUSTUS	stop_codon	26119455	26119457	.	+	0	ID=g1306.t2.stop1;Parent=g1306.t2;
OW387023.1_Nowickia_ferox_genome_assembly,_chromosome:_1	AUGUSTUS	gene	26115947	26116357	.	-	.	ID=g1307;
OW387023.1_Nowickia_ferox_genome_assembly,_chromosome:_1	AUGUSTUS	mRNA	26115947	26116357	1	-	.	ID=g1307.t1;Parent=g1307;
OW387023.1_Nowickia_ferox_genome_assembly,_chromosome:_1	AUGUSTUS	stop_codon	26115947	26115949	.	-	0	ID=g1307.t1.stop1;Parent=g1307.t1;
OW387023.1_Nowickia_ferox_genome_assembly,_chromosome:_1	AUGUSTUS	CDS	26115947	26116357	1	-	0	ID=g1307.t1.CDS1;Parent=g1307.t1;
OW387023.1_Nowickia_ferox_genome_assembly,_chromosome:_1	AUGUSTUS	exon	26115947	26116357	.	-	.	ID=g1307.t1.exon1;Parent=g1307.t1;
OW387023.1_Nowickia_ferox_genome_assembly,_chromosome:_1	AUGUSTUS	start_codon	26116355	26116357	.	-	0	ID=g1307.t1.start1;Parent=g1307.t1;
OW387023.1_Nowickia_ferox_genome_assembly,_chromosome:_1	AUGUSTUS	gene	26125292	26133897	.	+	.	ID=g1308;
OW387023.1_Nowickia_ferox_genome_assembly,_chromosome:_1	AUGUSTUS	mRNA	26125292	26133897	1	+	.	ID=g1308.t1;Parent=g1308;
OW387023.1_Nowickia_ferox_genome_assembly,_chromosome:_1	AUGUSTUS	start_codon	26125292	26125294	.	+	0	ID=g1308.t1.start1;Parent=g1308.t1;
OW387023.1_Nowickia_ferox_genome_assembly,_chromosome:_1	AUGUSTUS	CDS	26125292	26125342	1	+	0	ID=g1308.t1.CDS1;Parent=g1308.t1;
OW387023.1_Nowickia_ferox_genome_assembly,_chromosome:_1	AUGUSTUS	exon	26125292	26125342	.	+	.	ID=g1308.t1.exon1;Parent=g1308.t1;
OW387023.1_Nowickia_ferox_genome_assembly,_chromosome:_1	AUGUSTUS	intron	26125343	26132654	1	+	.	ID=g1308.t1.intron1;Parent=g1308.t1;
OW387023.1_Nowickia_ferox_genome_assembly,_chromosome:_1	AUGUSTUS	CDS	26132655	26132831	1	+	0	ID=g1308.t1.CDS2;Parent=g1308.t1;
OW387023.1_Nowickia_ferox_genome_assembly,_chromosome:_1	AUGUSTUS	exon	26132655	26132831	.	+	.	ID=g1308.t1.exon2;Parent=g1308.t1;
OW387023.1_Nowickia_ferox_genome_assembly,_chromosome:_1	AUGUSTUS	intron	26132832	26133711	1	+	.	ID=g1308.t1.intron2;Parent=g1308.t1;
OW387023.1_Nowickia_ferox_genome_assembly,_chromosome:_1	AUGUSTUS	CDS	26133712	26133897	1	+	0	ID=g1308.t1.CDS3;Parent=g1308.t1;
OW387023.1_Nowickia_ferox_genome_assembly,_chromosome:_1	AUGUSTUS	exon	26133712	26133897	.	+	.	ID=g1308.t1.exon3;Parent=g1308.t1;
OW387023.1_Nowickia_ferox_genome_assembly,_chromosome:_1	AUGUSTUS	stop_codon	26133895	26133897	.	+	0	ID=g1308.t1.stop1;Parent=g1308.t1;
OW387023.1_Nowickia_ferox_genome_assembly,_chromosome:_1	AUGUSTUS	gene	26190616	26200275	.	+	.	ID=g1309;
OW387023.1_Nowickia_ferox_genome_assembly,_chromosome:_1	AUGUSTUS	mRNA	26190616	26200275	1	+	.	ID=g1309.t1;Parent=g1309;
OW387023.1_Nowickia_ferox_genome_assembly,_chromosome:_1	AUGUSTUS	start_codon	26190616	26190618	.	+	0	ID=g1309.t1.start1;Parent=g1309.t1;
OW387023.1_Nowickia_ferox_genome_assembly,_chromosome:_1	AUGUSTUS	CDS	26190616	26190708	1	+	0	ID=g1309.t1.CDS1;Parent=g1309.t1;
OW387023.1_Nowickia_ferox_genome_assembly,_chromosome:_1	AUGUSTUS	exon	26190616	26190708	.	+	.	ID=g1309.t1.exon1;Parent=g1309.t1;
OW387023.1_Nowickia_ferox_genome_assembly,_chromosome:_1	AUGUSTUS	intron	26190709	26190771	1	+	.	ID=g1309.t1.intron1;Parent=g1309.t1;
OW387023.1_Nowickia_ferox_genome_assembly,_chromosome:_1	AUGUSTUS	CDS	26190772	26191004	1	+	0	ID=g1309.t1.CDS2;Parent=g1309.t1;
OW387023.1_Nowickia_ferox_genome_assembly,_chromosome:_1	AUGUSTUS	exon	26190772	26191004	.	+	.	ID=g1309.t1.exon2;Parent=g1309.t1;
OW387023.1_Nowickia_ferox_genome_assembly,_chromosome:_1	AUGUSTUS	intron	26191005	26191071	1	+	.	ID=g1309.t1.intron2;Parent=g1309.t1;
OW387023.1_Nowickia_ferox_genome_assembly,_chromosome:_1	AUGUSTUS	CDS	26191072	26191806	1	+	1	ID=g1309.t1.CDS3;Parent=g1309.t1;
OW387023.1_Nowickia_ferox_genome_assembly,_chromosome:_1	AUGUSTUS	exon	26191072	26191806	.	+	.	ID=g1309.t1.exon3;Parent=g1309.t1;
OW387023.1_Nowickia_ferox_genome_assembly,_chromosome:_1	AUGUSTUS	intron	26191807	26195204	1	+	.	ID=g1309.t1.intron3;Parent=g1309.t1;
OW387023.1_Nowickia_ferox_genome_assembly,_chromosome:_1	AUGUSTUS	CDS	26195205	26195339	1	+	1	ID=g1309.t1.CDS4;Parent=g1309.t1;
OW387023.1_Nowickia_ferox_genome_assembly,_chromosome:_1	AUGUSTUS	exon	26195205	26195339	.	+	.	ID=g1309.t1.exon4;Parent=g1309.t1;
OW387023.1_Nowickia_ferox_genome_assembly,_chromosome:_1	AUGUSTUS	intron	26195340	26198855	1	+	.	ID=g1309.t1.intron4;Parent=g1309.t1;
OW387023.1_Nowickia_ferox_genome_assembly,_chromosome:_1	AUGUSTUS	CDS	26198856	26198952	1	+	1	ID=g1309.t1.CDS5;Parent=g1309.t1;
OW387023.1_Nowickia_ferox_genome_assembly,_chromosome:_1	AUGUSTUS	exon	26198856	26198952	.	+	.	ID=g1309.t1.exon5;Parent=g1309.t1;
OW387023.1_Nowickia_ferox_genome_assembly,_chromosome:_1	AUGUSTUS	intron	26198953	26199015	1	+	.	ID=g1309.t1.intron5;Parent=g1309.t1;
OW387023.1_Nowickia_ferox_genome_assembly,_chromosome:_1	AUGUSTUS	CDS	26199016	26199150	1	+	0	ID=g1309.t1.CDS6;Parent=g1309.t1;
OW387023.1_Nowickia_ferox_genome_assembly,_chromosome:_1	AUGUSTUS	exon	26199016	26199150	.	+	.	ID=g1309.t1.exon6;Parent=g1309.t1;
OW387023.1_Nowickia_ferox_genome_assembly,_chromosome:_1	AUGUSTUS	intron	26199151	26199216	1	+	.	ID=g1309.t1.intron6;Parent=g1309.t1;
OW387023.1_Nowickia_ferox_genome_assembly,_chromosome:_1	AUGUSTUS	CDS	26199217	26199472	1	+	0	ID=g1309.t1.CDS7;Parent=g1309.t1;
OW387023.1_Nowickia_ferox_genome_assembly,_chromosome:_1	AUGUSTUS	exon	26199217	26199472	.	+	.	ID=g1309.t1.exon7;Parent=g1309.t1;
OW387023.1_Nowickia_ferox_genome_assembly,_chromosome:_1	AUGUSTUS	intron	26199473	26199532	1	+	.	ID=g1309.t1.intron7;Parent=g1309.t1;
OW387023.1_Nowickia_ferox_genome_assembly,_chromosome:_1	AUGUSTUS	CDS	26199533	26199677	1	+	2	ID=g1309.t1.CDS8;Parent=g1309.t1;
OW387023.1_Nowickia_ferox_genome_assembly,_chromosome:_1	AUGUSTUS	exon	26199533	26199677	.	+	.	ID=g1309.t1.exon8;Parent=g1309.t1;
OW387023.1_Nowickia_ferox_genome_assembly,_chromosome:_1	AUGUSTUS	intron	26199678	26199749	1	+	.	ID=g1309.t1.intron8;Parent=g1309.t1;
OW387023.1_Nowickia_ferox_genome_assembly,_chromosome:_1	AUGUSTUS	CDS	26199750	26200085	1	+	1	ID=g1309.t1.CDS9;Parent=g1309.t1;
OW387023.1_Nowickia_ferox_genome_assembly,_chromosome:_1	AUGUSTUS	exon	26199750	26200085	.	+	.	ID=g1309.t1.exon9;Parent=g1309.t1;
OW387023.1_Nowickia_ferox_genome_assembly,_chromosome:_1	AUGUSTUS	intron	26200086	26200148	1	+	.	ID=g1309.t1.intron9;Parent=g1309.t1;
OW387023.1_Nowickia_ferox_genome_assembly,_chromosome:_1	AUGUSTUS	CDS	26200149	26200275	1	+	1	ID=g1309.t1.CDS10;Parent=g1309.t1;
OW387023.1_Nowickia_ferox_genome_assembly,_chromosome:_1	AUGUSTUS	exon	26200149	26200275	.	+	.	ID=g1309.t1.exon10;Parent=g1309.t1;
OW387023.1_Nowickia_ferox_genome_assembly,_chromosome:_1	AUGUSTUS	stop_codon	26200273	26200275	.	+	0	ID=g1309.t1.stop1;Parent=g1309.t1;
OW387023.1_Nowickia_ferox_genome_assembly,_chromosome:_1	AUGUSTUS	gene	26213218	26214654	.	-	.	ID=g1310;
OW387023.1_Nowickia_ferox_genome_assembly,_chromosome:_1	AUGUSTUS	mRNA	26213218	26214654	1	-	.	ID=g1310.t1;Parent=g1310;
OW387023.1_Nowickia_ferox_genome_assembly,_chromosome:_1	AUGUSTUS	stop_codon	26213218	26213220	.	-	0	ID=g1310.t1.stop1;Parent=g1310.t1;
OW387023.1_Nowickia_ferox_genome_assembly,_chromosome:_1	AUGUSTUS	CDS	26213218	26214654	1	-	0	ID=g1310.t1.CDS1;Parent=g1310.t1;
OW387023.1_Nowickia_ferox_genome_assembly,_chromosome:_1	AUGUSTUS	exon	26213218	26214654	.	-	.	ID=g1310.t1.exon1;Parent=g1310.t1;
OW387023.1_Nowickia_ferox_genome_assembly,_chromosome:_1	AUGUSTUS	start_codon	26214652	26214654	.	-	0	ID=g1310.t1.start1;Parent=g1310.t1;
OW387023.1_Nowickia_ferox_genome_assembly,_chromosome:_1	AUGUSTUS	gene	26277171	26288386	.	+	.	ID=g1311;
OW387023.1_Nowickia_ferox_genome_assembly,_chromosome:_1	AUGUSTUS	mRNA	26277171	26288386	1	+	.	ID=g1311.t1;Parent=g1311;
OW387023.1_Nowickia_ferox_genome_assembly,_chromosome:_1	AUGUSTUS	start_codon	26277171	26277173	.	+	0	ID=g1311.t1.start1;Parent=g1311.t1;
OW387023.1_Nowickia_ferox_genome_assembly,_chromosome:_1	AUGUSTUS	CDS	26277171	26277313	1	+	0	ID=g1311.t1.CDS1;Parent=g1311.t1;
OW387023.1_Nowickia_ferox_genome_assembly,_chromosome:_1	AUGUSTUS	exon	26277171	26277313	.	+	.	ID=g1311.t1.exon1;Parent=g1311.t1;
OW387023.1_Nowickia_ferox_genome_assembly,_chromosome:_1	AUGUSTUS	intron	26277314	26277487	1	+	.	ID=g1311.t1.intron1;Parent=g1311.t1;
OW387023.1_Nowickia_ferox_genome_assembly,_chromosome:_1	AUGUSTUS	CDS	26277488	26277854	1	+	1	ID=g1311.t1.CDS2;Parent=g1311.t1;
OW387023.1_Nowickia_ferox_genome_assembly,_chromosome:_1	AUGUSTUS	exon	26277488	26277854	.	+	.	ID=g1311.t1.exon2;Parent=g1311.t1;
OW387023.1_Nowickia_ferox_genome_assembly,_chromosome:_1	AUGUSTUS	intron	26277855	26278203	1	+	.	ID=g1311.t1.intron2;Parent=g1311.t1;
OW387023.1_Nowickia_ferox_genome_assembly,_chromosome:_1	AUGUSTUS	CDS	26278204	26278621	1	+	0	ID=g1311.t1.CDS3;Parent=g1311.t1;
OW387023.1_Nowickia_ferox_genome_assembly,_chromosome:_1	AUGUSTUS	exon	26278204	26278621	.	+	.	ID=g1311.t1.exon3;Parent=g1311.t1;
OW387023.1_Nowickia_ferox_genome_assembly,_chromosome:_1	AUGUSTUS	intron	26278622	26278697	1	+	.	ID=g1311.t1.intron3;Parent=g1311.t1;
OW387023.1_Nowickia_ferox_genome_assembly,_chromosome:_1	AUGUSTUS	CDS	26278698	26279064	1	+	2	ID=g1311.t1.CDS4;Parent=g1311.t1;
OW387023.1_Nowickia_ferox_genome_assembly,_chromosome:_1	AUGUSTUS	exon	26278698	26279064	.	+	.	ID=g1311.t1.exon4;Parent=g1311.t1;
OW387023.1_Nowickia_ferox_genome_assembly,_chromosome:_1	AUGUSTUS	intron	26279065	26282377	1	+	.	ID=g1311.t1.intron4;Parent=g1311.t1;
OW387023.1_Nowickia_ferox_genome_assembly,_chromosome:_1	AUGUSTUS	CDS	26282378	26283202	1	+	1	ID=g1311.t1.CDS5;Parent=g1311.t1;
OW387023.1_Nowickia_ferox_genome_assembly,_chromosome:_1	AUGUSTUS	exon	26282378	26283202	.	+	.	ID=g1311.t1.exon5;Parent=g1311.t1;
OW387023.1_Nowickia_ferox_genome_assembly,_chromosome:_1	AUGUSTUS	intron	26283203	26283277	1	+	.	ID=g1311.t1.intron5;Parent=g1311.t1;
OW387023.1_Nowickia_ferox_genome_assembly,_chromosome:_1	AUGUSTUS	CDS	26283278	26283852	1	+	1	ID=g1311.t1.CDS6;Parent=g1311.t1;
OW387023.1_Nowickia_ferox_genome_assembly,_chromosome:_1	AUGUSTUS	exon	26283278	26283852	.	+	.	ID=g1311.t1.exon6;Parent=g1311.t1;
OW387023.1_Nowickia_ferox_genome_assembly,_chromosome:_1	AUGUSTUS	intron	26283853	26287015	1	+	.	ID=g1311.t1.intron6;Parent=g1311.t1;
OW387023.1_Nowickia_ferox_genome_assembly,_chromosome:_1	AUGUSTUS	CDS	26287016	26287794	1	+	2	ID=g1311.t1.CDS7;Parent=g1311.t1;
OW387023.1_Nowickia_ferox_genome_assembly,_chromosome:_1	AUGUSTUS	exon	26287016	26287794	.	+	.	ID=g1311.t1.exon7;Parent=g1311.t1;
OW387023.1_Nowickia_ferox_genome_assembly,_chromosome:_1	AUGUSTUS	intron	26287795	26287862	1	+	.	ID=g1311.t1.intron7;Parent=g1311.t1;
OW387023.1_Nowickia_ferox_genome_assembly,_chromosome:_1	AUGUSTUS	CDS	26287863	26288279	1	+	0	ID=g1311.t1.CDS8;Parent=g1311.t1;
OW387023.1_Nowickia_ferox_genome_assembly,_chromosome:_1	AUGUSTUS	exon	26287863	26288279	.	+	.	ID=g1311.t1.exon8;Parent=g1311.t1;
OW387023.1_Nowickia_ferox_genome_assembly,_chromosome:_1	AUGUSTUS	intron	26288280	26288350	1	+	.	ID=g1311.t1.intron8;Parent=g1311.t1;
OW387023.1_Nowickia_ferox_genome_assembly,_chromosome:_1	AUGUSTUS	CDS	26288351	26288386	1	+	0	ID=g1311.t1.CDS9;Parent=g1311.t1;
OW387023.1_Nowickia_ferox_genome_assembly,_chromosome:_1	AUGUSTUS	exon	26288351	26288386	.	+	.	ID=g1311.t1.exon9;Parent=g1311.t1;
OW387023.1_Nowickia_ferox_genome_assembly,_chromosome:_1	AUGUSTUS	stop_codon	26288384	26288386	.	+	0	ID=g1311.t1.stop1;Parent=g1311.t1;
OW387023.1_Nowickia_ferox_genome_assembly,_chromosome:_1	AUGUSTUS	gene	26291991	26292374	.	-	.	ID=g1312;
OW387023.1_Nowickia_ferox_genome_assembly,_chromosome:_1	AUGUSTUS	mRNA	26291991	26292374	0.9	-	.	ID=g1312.t1;Parent=g1312;
OW387023.1_Nowickia_ferox_genome_assembly,_chromosome:_1	AUGUSTUS	stop_codon	26291991	26291993	.	-	0	ID=g1312.t1.stop1;Parent=g1312.t1;
OW387023.1_Nowickia_ferox_genome_assembly,_chromosome:_1	AUGUSTUS	CDS	26291991	26292374	0.9	-	0	ID=g1312.t1.CDS1;Parent=g1312.t1;
OW387023.1_Nowickia_ferox_genome_assembly,_chromosome:_1	AUGUSTUS	exon	26291991	26292374	.	-	.	ID=g1312.t1.exon1;Parent=g1312.t1;
OW387023.1_Nowickia_ferox_genome_assembly,_chromosome:_1	AUGUSTUS	start_codon	26292372	26292374	.	-	0	ID=g1312.t1.start1;Parent=g1312.t1;
OW387023.1_Nowickia_ferox_genome_assembly,_chromosome:_1	AUGUSTUS	gene	26301337	26331530	.	+	.	ID=g1313;
OW387023.1_Nowickia_ferox_genome_assembly,_chromosome:_1	AUGUSTUS	mRNA	26301337	26331530	0.86	+	.	ID=g1313.t1;Parent=g1313;
OW387023.1_Nowickia_ferox_genome_assembly,_chromosome:_1	AUGUSTUS	start_codon	26301337	26301339	.	+	0	ID=g1313.t1.start1;Parent=g1313.t1;
OW387023.1_Nowickia_ferox_genome_assembly,_chromosome:_1	AUGUSTUS	CDS	26301337	26301413	0.98	+	0	ID=g1313.t1.CDS1;Parent=g1313.t1;
OW387023.1_Nowickia_ferox_genome_assembly,_chromosome:_1	AUGUSTUS	exon	26301337	26301413	.	+	.	ID=g1313.t1.exon1;Parent=g1313.t1;
OW387023.1_Nowickia_ferox_genome_assembly,_chromosome:_1	AUGUSTUS	intron	26301414	26310281	0.98	+	.	ID=g1313.t1.intron1;Parent=g1313.t1;
OW387023.1_Nowickia_ferox_genome_assembly,_chromosome:_1	AUGUSTUS	CDS	26310282	26310367	0.98	+	1	ID=g1313.t1.CDS2;Parent=g1313.t1;
OW387023.1_Nowickia_ferox_genome_assembly,_chromosome:_1	AUGUSTUS	exon	26310282	26310367	.	+	.	ID=g1313.t1.exon2;Parent=g1313.t1;
OW387023.1_Nowickia_ferox_genome_assembly,_chromosome:_1	AUGUSTUS	intron	26310368	26320318	0.88	+	.	ID=g1313.t1.intron2;Parent=g1313.t1;
OW387023.1_Nowickia_ferox_genome_assembly,_chromosome:_1	AUGUSTUS	CDS	26320319	26320520	0.88	+	2	ID=g1313.t1.CDS3;Parent=g1313.t1;
OW387023.1_Nowickia_ferox_genome_assembly,_chromosome:_1	AUGUSTUS	exon	26320319	26320520	.	+	.	ID=g1313.t1.exon3;Parent=g1313.t1;
OW387023.1_Nowickia_ferox_genome_assembly,_chromosome:_1	AUGUSTUS	intron	26320521	26320580	1	+	.	ID=g1313.t1.intron3;Parent=g1313.t1;
OW387023.1_Nowickia_ferox_genome_assembly,_chromosome:_1	AUGUSTUS	CDS	26320581	26320959	1	+	1	ID=g1313.t1.CDS4;Parent=g1313.t1;
OW387023.1_Nowickia_ferox_genome_assembly,_chromosome:_1	AUGUSTUS	exon	26320581	26320959	.	+	.	ID=g1313.t1.exon4;Parent=g1313.t1;
OW387023.1_Nowickia_ferox_genome_assembly,_chromosome:_1	AUGUSTUS	intron	26320960	26322088	1	+	.	ID=g1313.t1.intron4;Parent=g1313.t1;
OW387023.1_Nowickia_ferox_genome_assembly,_chromosome:_1	AUGUSTUS	CDS	26322089	26322855	1	+	0	ID=g1313.t1.CDS5;Parent=g1313.t1;
OW387023.1_Nowickia_ferox_genome_assembly,_chromosome:_1	AUGUSTUS	exon	26322089	26322855	.	+	.	ID=g1313.t1.exon5;Parent=g1313.t1;
OW387023.1_Nowickia_ferox_genome_assembly,_chromosome:_1	AUGUSTUS	intron	26322856	26324752	1	+	.	ID=g1313.t1.intron5;Parent=g1313.t1;
OW387023.1_Nowickia_ferox_genome_assembly,_chromosome:_1	AUGUSTUS	CDS	26324753	26325613	1	+	1	ID=g1313.t1.CDS6;Parent=g1313.t1;
OW387023.1_Nowickia_ferox_genome_assembly,_chromosome:_1	AUGUSTUS	exon	26324753	26325613	.	+	.	ID=g1313.t1.exon6;Parent=g1313.t1;
OW387023.1_Nowickia_ferox_genome_assembly,_chromosome:_1	AUGUSTUS	intron	26325614	26325672	1	+	.	ID=g1313.t1.intron6;Parent=g1313.t1;
OW387023.1_Nowickia_ferox_genome_assembly,_chromosome:_1	AUGUSTUS	CDS	26325673	26326157	1	+	1	ID=g1313.t1.CDS7;Parent=g1313.t1;
OW387023.1_Nowickia_ferox_genome_assembly,_chromosome:_1	AUGUSTUS	exon	26325673	26326157	.	+	.	ID=g1313.t1.exon7;Parent=g1313.t1;
OW387023.1_Nowickia_ferox_genome_assembly,_chromosome:_1	AUGUSTUS	intron	26326158	26326219	1	+	.	ID=g1313.t1.intron7;Parent=g1313.t1;
OW387023.1_Nowickia_ferox_genome_assembly,_chromosome:_1	AUGUSTUS	CDS	26326220	26326998	1	+	2	ID=g1313.t1.CDS8;Parent=g1313.t1;
OW387023.1_Nowickia_ferox_genome_assembly,_chromosome:_1	AUGUSTUS	exon	26326220	26326998	.	+	.	ID=g1313.t1.exon8;Parent=g1313.t1;
OW387023.1_Nowickia_ferox_genome_assembly,_chromosome:_1	AUGUSTUS	intron	26326999	26327096	1	+	.	ID=g1313.t1.intron8;Parent=g1313.t1;
OW387023.1_Nowickia_ferox_genome_assembly,_chromosome:_1	AUGUSTUS	CDS	26327097	26327513	1	+	0	ID=g1313.t1.CDS9;Parent=g1313.t1;
OW387023.1_Nowickia_ferox_genome_assembly,_chromosome:_1	AUGUSTUS	exon	26327097	26327513	.	+	.	ID=g1313.t1.exon9;Parent=g1313.t1;
OW387023.1_Nowickia_ferox_genome_assembly,_chromosome:_1	AUGUSTUS	intron	26327514	26331491	1	+	.	ID=g1313.t1.intron9;Parent=g1313.t1;
OW387023.1_Nowickia_ferox_genome_assembly,_chromosome:_1	AUGUSTUS	CDS	26331492	26331530	1	+	0	ID=g1313.t1.CDS10;Parent=g1313.t1;
OW387023.1_Nowickia_ferox_genome_assembly,_chromosome:_1	AUGUSTUS	exon	26331492	26331530	.	+	.	ID=g1313.t1.exon10;Parent=g1313.t1;
OW387023.1_Nowickia_ferox_genome_assembly,_chromosome:_1	AUGUSTUS	stop_codon	26331528	26331530	.	+	0	ID=g1313.t1.stop1;Parent=g1313.t1;
OW387023.1_Nowickia_ferox_genome_assembly,_chromosome:_1	AUGUSTUS	gene	26354821	26355284	.	-	.	ID=g1314;
OW387023.1_Nowickia_ferox_genome_assembly,_chromosome:_1	AUGUSTUS	mRNA	26354821	26355284	1	-	.	ID=g1314.t1;Parent=g1314;
OW387023.1_Nowickia_ferox_genome_assembly,_chromosome:_1	AUGUSTUS	stop_codon	26354821	26354823	.	-	0	ID=g1314.t1.stop1;Parent=g1314.t1;
OW387023.1_Nowickia_ferox_genome_assembly,_chromosome:_1	AUGUSTUS	CDS	26354821	26355129	1	-	0	ID=g1314.t1.CDS1;Parent=g1314.t1;
OW387023.1_Nowickia_ferox_genome_assembly,_chromosome:_1	AUGUSTUS	exon	26354821	26355129	.	-	.	ID=g1314.t1.exon1;Parent=g1314.t1;
OW387023.1_Nowickia_ferox_genome_assembly,_chromosome:_1	AUGUSTUS	intron	26355130	26355191	1	-	.	ID=g1314.t1.intron1;Parent=g1314.t1;
OW387023.1_Nowickia_ferox_genome_assembly,_chromosome:_1	AUGUSTUS	CDS	26355192	26355284	1	-	0	ID=g1314.t1.CDS2;Parent=g1314.t1;
OW387023.1_Nowickia_ferox_genome_assembly,_chromosome:_1	AUGUSTUS	exon	26355192	26355284	.	-	.	ID=g1314.t1.exon2;Parent=g1314.t1;
OW387023.1_Nowickia_ferox_genome_assembly,_chromosome:_1	AUGUSTUS	start_codon	26355282	26355284	.	-	0	ID=g1314.t1.start1;Parent=g1314.t1;
OW387023.1_Nowickia_ferox_genome_assembly,_chromosome:_1	AUGUSTUS	gene	26359783	26360579	.	+	.	ID=g1315;
OW387023.1_Nowickia_ferox_genome_assembly,_chromosome:_1	AUGUSTUS	mRNA	26359783	26360579	1	+	.	ID=g1315.t1;Parent=g1315;
OW387023.1_Nowickia_ferox_genome_assembly,_chromosome:_1	AUGUSTUS	start_codon	26359783	26359785	.	+	0	ID=g1315.t1.start1;Parent=g1315.t1;
OW387023.1_Nowickia_ferox_genome_assembly,_chromosome:_1	AUGUSTUS	CDS	26359783	26360145	1	+	0	ID=g1315.t1.CDS1;Parent=g1315.t1;
OW387023.1_Nowickia_ferox_genome_assembly,_chromosome:_1	AUGUSTUS	exon	26359783	26360145	.	+	.	ID=g1315.t1.exon1;Parent=g1315.t1;
OW387023.1_Nowickia_ferox_genome_assembly,_chromosome:_1	AUGUSTUS	intron	26360146	26360204	1	+	.	ID=g1315.t1.intron1;Parent=g1315.t1;
OW387023.1_Nowickia_ferox_genome_assembly,_chromosome:_1	AUGUSTUS	CDS	26360205	26360579	1	+	0	ID=g1315.t1.CDS2;Parent=g1315.t1;
OW387023.1_Nowickia_ferox_genome_assembly,_chromosome:_1	AUGUSTUS	exon	26360205	26360579	.	+	.	ID=g1315.t1.exon2;Parent=g1315.t1;
OW387023.1_Nowickia_ferox_genome_assembly,_chromosome:_1	AUGUSTUS	stop_codon	26360577	26360579	.	+	0	ID=g1315.t1.stop1;Parent=g1315.t1;
OW387023.1_Nowickia_ferox_genome_assembly,_chromosome:_1	AUGUSTUS	gene	26361781	26363235	.	-	.	ID=g1316;
OW387023.1_Nowickia_ferox_genome_assembly,_chromosome:_1	AUGUSTUS	mRNA	26361781	26363235	1	-	.	ID=g1316.t1;Parent=g1316;
OW387023.1_Nowickia_ferox_genome_assembly,_chromosome:_1	AUGUSTUS	stop_codon	26361781	26361783	.	-	0	ID=g1316.t1.stop1;Parent=g1316.t1;
OW387023.1_Nowickia_ferox_genome_assembly,_chromosome:_1	AUGUSTUS	CDS	26361781	26363235	1	-	0	ID=g1316.t1.CDS1;Parent=g1316.t1;
OW387023.1_Nowickia_ferox_genome_assembly,_chromosome:_1	AUGUSTUS	exon	26361781	26363235	.	-	.	ID=g1316.t1.exon1;Parent=g1316.t1;
OW387023.1_Nowickia_ferox_genome_assembly,_chromosome:_1	AUGUSTUS	start_codon	26363233	26363235	.	-	0	ID=g1316.t1.start1;Parent=g1316.t1;
OW387023.1_Nowickia_ferox_genome_assembly,_chromosome:_1	AUGUSTUS	gene	26365098	26375166	.	+	.	ID=g1317;
OW387023.1_Nowickia_ferox_genome_assembly,_chromosome:_1	AUGUSTUS	mRNA	26365098	26375166	1	+	.	ID=g1317.t1;Parent=g1317;
OW387023.1_Nowickia_ferox_genome_assembly,_chromosome:_1	AUGUSTUS	start_codon	26365098	26365100	.	+	0	ID=g1317.t1.start1;Parent=g1317.t1;
OW387023.1_Nowickia_ferox_genome_assembly,_chromosome:_1	AUGUSTUS	CDS	26365098	26365259	1	+	0	ID=g1317.t1.CDS1;Parent=g1317.t1;
OW387023.1_Nowickia_ferox_genome_assembly,_chromosome:_1	AUGUSTUS	exon	26365098	26365259	.	+	.	ID=g1317.t1.exon1;Parent=g1317.t1;
OW387023.1_Nowickia_ferox_genome_assembly,_chromosome:_1	AUGUSTUS	intron	26365260	26365354	1	+	.	ID=g1317.t1.intron1;Parent=g1317.t1;
OW387023.1_Nowickia_ferox_genome_assembly,_chromosome:_1	AUGUSTUS	CDS	26365355	26365469	1	+	0	ID=g1317.t1.CDS2;Parent=g1317.t1;
OW387023.1_Nowickia_ferox_genome_assembly,_chromosome:_1	AUGUSTUS	exon	26365355	26365469	.	+	.	ID=g1317.t1.exon2;Parent=g1317.t1;
OW387023.1_Nowickia_ferox_genome_assembly,_chromosome:_1	AUGUSTUS	intron	26365470	26368928	1	+	.	ID=g1317.t1.intron2;Parent=g1317.t1;
OW387023.1_Nowickia_ferox_genome_assembly,_chromosome:_1	AUGUSTUS	CDS	26368929	26369366	1	+	2	ID=g1317.t1.CDS3;Parent=g1317.t1;
OW387023.1_Nowickia_ferox_genome_assembly,_chromosome:_1	AUGUSTUS	exon	26368929	26369366	.	+	.	ID=g1317.t1.exon3;Parent=g1317.t1;
OW387023.1_Nowickia_ferox_genome_assembly,_chromosome:_1	AUGUSTUS	intron	26369367	26369850	1	+	.	ID=g1317.t1.intron3;Parent=g1317.t1;
OW387023.1_Nowickia_ferox_genome_assembly,_chromosome:_1	AUGUSTUS	CDS	26369851	26370073	1	+	2	ID=g1317.t1.CDS4;Parent=g1317.t1;
OW387023.1_Nowickia_ferox_genome_assembly,_chromosome:_1	AUGUSTUS	exon	26369851	26370073	.	+	.	ID=g1317.t1.exon4;Parent=g1317.t1;
OW387023.1_Nowickia_ferox_genome_assembly,_chromosome:_1	AUGUSTUS	intron	26370074	26370156	1	+	.	ID=g1317.t1.intron4;Parent=g1317.t1;
OW387023.1_Nowickia_ferox_genome_assembly,_chromosome:_1	AUGUSTUS	CDS	26370157	26371226	1	+	1	ID=g1317.t1.CDS5;Parent=g1317.t1;
OW387023.1_Nowickia_ferox_genome_assembly,_chromosome:_1	AUGUSTUS	exon	26370157	26371226	.	+	.	ID=g1317.t1.exon5;Parent=g1317.t1;
OW387023.1_Nowickia_ferox_genome_assembly,_chromosome:_1	AUGUSTUS	intron	26371227	26372417	1	+	.	ID=g1317.t1.intron5;Parent=g1317.t1;
OW387023.1_Nowickia_ferox_genome_assembly,_chromosome:_1	AUGUSTUS	CDS	26372418	26372608	1	+	2	ID=g1317.t1.CDS6;Parent=g1317.t1;
OW387023.1_Nowickia_ferox_genome_assembly,_chromosome:_1	AUGUSTUS	exon	26372418	26372608	.	+	.	ID=g1317.t1.exon6;Parent=g1317.t1;
OW387023.1_Nowickia_ferox_genome_assembly,_chromosome:_1	AUGUSTUS	intron	26372609	26374016	1	+	.	ID=g1317.t1.intron6;Parent=g1317.t1;
OW387023.1_Nowickia_ferox_genome_assembly,_chromosome:_1	AUGUSTUS	CDS	26374017	26374181	1	+	0	ID=g1317.t1.CDS7;Parent=g1317.t1;
OW387023.1_Nowickia_ferox_genome_assembly,_chromosome:_1	AUGUSTUS	exon	26374017	26374181	.	+	.	ID=g1317.t1.exon7;Parent=g1317.t1;
OW387023.1_Nowickia_ferox_genome_assembly,_chromosome:_1	AUGUSTUS	intron	26374182	26374244	1	+	.	ID=g1317.t1.intron7;Parent=g1317.t1;
OW387023.1_Nowickia_ferox_genome_assembly,_chromosome:_1	AUGUSTUS	CDS	26374245	26374559	1	+	0	ID=g1317.t1.CDS8;Parent=g1317.t1;
OW387023.1_Nowickia_ferox_genome_assembly,_chromosome:_1	AUGUSTUS	exon	26374245	26374559	.	+	.	ID=g1317.t1.exon8;Parent=g1317.t1;
OW387023.1_Nowickia_ferox_genome_assembly,_chromosome:_1	AUGUSTUS	intron	26374560	26374620	1	+	.	ID=g1317.t1.intron8;Parent=g1317.t1;
OW387023.1_Nowickia_ferox_genome_assembly,_chromosome:_1	AUGUSTUS	CDS	26374621	26375166	1	+	0	ID=g1317.t1.CDS9;Parent=g1317.t1;
OW387023.1_Nowickia_ferox_genome_assembly,_chromosome:_1	AUGUSTUS	exon	26374621	26375166	.	+	.	ID=g1317.t1.exon9;Parent=g1317.t1;
OW387023.1_Nowickia_ferox_genome_assembly,_chromosome:_1	AUGUSTUS	stop_codon	26375164	26375166	.	+	0	ID=g1317.t1.stop1;Parent=g1317.t1;
OW387023.1_Nowickia_ferox_genome_assembly,_chromosome:_1	AUGUSTUS	gene	26388196	26403570	.	-	.	ID=g1318;
OW387023.1_Nowickia_ferox_genome_assembly,_chromosome:_1	AUGUSTUS	mRNA	26388196	26403570	0.98	-	.	ID=g1318.t1;Parent=g1318;
OW387023.1_Nowickia_ferox_genome_assembly,_chromosome:_1	AUGUSTUS	stop_codon	26388196	26388198	.	-	0	ID=g1318.t1.stop1;Parent=g1318.t1;
OW387023.1_Nowickia_ferox_genome_assembly,_chromosome:_1	AUGUSTUS	CDS	26388196	26388488	1	-	2	ID=g1318.t1.CDS1;Parent=g1318.t1;
OW387023.1_Nowickia_ferox_genome_assembly,_chromosome:_1	AUGUSTUS	exon	26388196	26388488	.	-	.	ID=g1318.t1.exon1;Parent=g1318.t1;
OW387023.1_Nowickia_ferox_genome_assembly,_chromosome:_1	AUGUSTUS	intron	26388489	26388561	1	-	.	ID=g1318.t1.intron1;Parent=g1318.t1;
OW387023.1_Nowickia_ferox_genome_assembly,_chromosome:_1	AUGUSTUS	CDS	26388562	26388967	1	-	0	ID=g1318.t1.CDS2;Parent=g1318.t1;
OW387023.1_Nowickia_ferox_genome_assembly,_chromosome:_1	AUGUSTUS	exon	26388562	26388967	.	-	.	ID=g1318.t1.exon2;Parent=g1318.t1;
OW387023.1_Nowickia_ferox_genome_assembly,_chromosome:_1	AUGUSTUS	intron	26388968	26396467	1	-	.	ID=g1318.t1.intron2;Parent=g1318.t1;
OW387023.1_Nowickia_ferox_genome_assembly,_chromosome:_1	AUGUSTUS	CDS	26396468	26396575	1	-	0	ID=g1318.t1.CDS3;Parent=g1318.t1;
OW387023.1_Nowickia_ferox_genome_assembly,_chromosome:_1	AUGUSTUS	exon	26396468	26396575	.	-	.	ID=g1318.t1.exon3;Parent=g1318.t1;
OW387023.1_Nowickia_ferox_genome_assembly,_chromosome:_1	AUGUSTUS	intron	26396576	26397768	1	-	.	ID=g1318.t1.intron3;Parent=g1318.t1;
OW387023.1_Nowickia_ferox_genome_assembly,_chromosome:_1	AUGUSTUS	CDS	26397769	26397852	1	-	0	ID=g1318.t1.CDS4;Parent=g1318.t1;
OW387023.1_Nowickia_ferox_genome_assembly,_chromosome:_1	AUGUSTUS	exon	26397769	26397852	.	-	.	ID=g1318.t1.exon4;Parent=g1318.t1;
OW387023.1_Nowickia_ferox_genome_assembly,_chromosome:_1	AUGUSTUS	intron	26397853	26399294	1	-	.	ID=g1318.t1.intron4;Parent=g1318.t1;
OW387023.1_Nowickia_ferox_genome_assembly,_chromosome:_1	AUGUSTUS	CDS	26399295	26399357	1	-	0	ID=g1318.t1.CDS5;Parent=g1318.t1;
OW387023.1_Nowickia_ferox_genome_assembly,_chromosome:_1	AUGUSTUS	exon	26399295	26399357	.	-	.	ID=g1318.t1.exon5;Parent=g1318.t1;
OW387023.1_Nowickia_ferox_genome_assembly,_chromosome:_1	AUGUSTUS	intron	26399358	26401827	1	-	.	ID=g1318.t1.intron5;Parent=g1318.t1;
OW387023.1_Nowickia_ferox_genome_assembly,_chromosome:_1	AUGUSTUS	CDS	26401828	26401910	1	-	2	ID=g1318.t1.CDS6;Parent=g1318.t1;
OW387023.1_Nowickia_ferox_genome_assembly,_chromosome:_1	AUGUSTUS	exon	26401828	26401910	.	-	.	ID=g1318.t1.exon6;Parent=g1318.t1;
OW387023.1_Nowickia_ferox_genome_assembly,_chromosome:_1	AUGUSTUS	intron	26401911	26402988	1	-	.	ID=g1318.t1.intron6;Parent=g1318.t1;
OW387023.1_Nowickia_ferox_genome_assembly,_chromosome:_1	AUGUSTUS	CDS	26402989	26403036	1	-	2	ID=g1318.t1.CDS7;Parent=g1318.t1;
OW387023.1_Nowickia_ferox_genome_assembly,_chromosome:_1	AUGUSTUS	exon	26402989	26403036	.	-	.	ID=g1318.t1.exon7;Parent=g1318.t1;
OW387023.1_Nowickia_ferox_genome_assembly,_chromosome:_1	AUGUSTUS	intron	26403037	26403101	1	-	.	ID=g1318.t1.intron7;Parent=g1318.t1;
OW387023.1_Nowickia_ferox_genome_assembly,_chromosome:_1	AUGUSTUS	CDS	26403102	26403212	1	-	2	ID=g1318.t1.CDS8;Parent=g1318.t1;
OW387023.1_Nowickia_ferox_genome_assembly,_chromosome:_1	AUGUSTUS	exon	26403102	26403212	.	-	.	ID=g1318.t1.exon8;Parent=g1318.t1;
OW387023.1_Nowickia_ferox_genome_assembly,_chromosome:_1	AUGUSTUS	intron	26403213	26403268	1	-	.	ID=g1318.t1.intron8;Parent=g1318.t1;
OW387023.1_Nowickia_ferox_genome_assembly,_chromosome:_1	AUGUSTUS	CDS	26403269	26403407	1	-	0	ID=g1318.t1.CDS9;Parent=g1318.t1;
OW387023.1_Nowickia_ferox_genome_assembly,_chromosome:_1	AUGUSTUS	exon	26403269	26403407	.	-	.	ID=g1318.t1.exon9;Parent=g1318.t1;
OW387023.1_Nowickia_ferox_genome_assembly,_chromosome:_1	AUGUSTUS	intron	26403408	26403564	0.98	-	.	ID=g1318.t1.intron9;Parent=g1318.t1;
OW387023.1_Nowickia_ferox_genome_assembly,_chromosome:_1	AUGUSTUS	CDS	26403565	26403570	0.98	-	0	ID=g1318.t1.CDS10;Parent=g1318.t1;
OW387023.1_Nowickia_ferox_genome_assembly,_chromosome:_1	AUGUSTUS	exon	26403565	26403570	.	-	.	ID=g1318.t1.exon10;Parent=g1318.t1;
OW387023.1_Nowickia_ferox_genome_assembly,_chromosome:_1	AUGUSTUS	start_codon	26403568	26403570	.	-	0	ID=g1318.t1.start1;Parent=g1318.t1;
OW387023.1_Nowickia_ferox_genome_assembly,_chromosome:_1	AUGUSTUS	gene	26451072	26460510	.	+	.	ID=g1319;
OW387023.1_Nowickia_ferox_genome_assembly,_chromosome:_1	AUGUSTUS	mRNA	26451072	26460510	0.23	+	.	ID=g1319.t1;Parent=g1319;
OW387023.1_Nowickia_ferox_genome_assembly,_chromosome:_1	AUGUSTUS	start_codon	26451072	26451074	.	+	0	ID=g1319.t1.start1;Parent=g1319.t1;
OW387023.1_Nowickia_ferox_genome_assembly,_chromosome:_1	AUGUSTUS	CDS	26451072	26451120	0.24	+	0	ID=g1319.t1.CDS1;Parent=g1319.t1;
OW387023.1_Nowickia_ferox_genome_assembly,_chromosome:_1	AUGUSTUS	exon	26451072	26451120	.	+	.	ID=g1319.t1.exon1;Parent=g1319.t1;
OW387023.1_Nowickia_ferox_genome_assembly,_chromosome:_1	AUGUSTUS	intron	26451121	26460259	0.41	+	.	ID=g1319.t1.intron1;Parent=g1319.t1;
OW387023.1_Nowickia_ferox_genome_assembly,_chromosome:_1	AUGUSTUS	CDS	26460260	26460510	0.97	+	2	ID=g1319.t1.CDS2;Parent=g1319.t1;
OW387023.1_Nowickia_ferox_genome_assembly,_chromosome:_1	AUGUSTUS	exon	26460260	26460510	.	+	.	ID=g1319.t1.exon2;Parent=g1319.t1;
OW387023.1_Nowickia_ferox_genome_assembly,_chromosome:_1	AUGUSTUS	stop_codon	26460508	26460510	.	+	0	ID=g1319.t1.stop1;Parent=g1319.t1;
OW387023.1_Nowickia_ferox_genome_assembly,_chromosome:_1	AUGUSTUS	gene	26494137	26494355	.	+	.	ID=g1320;
OW387023.1_Nowickia_ferox_genome_assembly,_chromosome:_1	AUGUSTUS	mRNA	26494137	26494355	1	+	.	ID=g1320.t1;Parent=g1320;
OW387023.1_Nowickia_ferox_genome_assembly,_chromosome:_1	AUGUSTUS	start_codon	26494137	26494139	.	+	0	ID=g1320.t1.start1;Parent=g1320.t1;
OW387023.1_Nowickia_ferox_genome_assembly,_chromosome:_1	AUGUSTUS	CDS	26494137	26494355	1	+	0	ID=g1320.t1.CDS1;Parent=g1320.t1;
OW387023.1_Nowickia_ferox_genome_assembly,_chromosome:_1	AUGUSTUS	exon	26494137	26494355	.	+	.	ID=g1320.t1.exon1;Parent=g1320.t1;
OW387023.1_Nowickia_ferox_genome_assembly,_chromosome:_1	AUGUSTUS	stop_codon	26494353	26494355	.	+	0	ID=g1320.t1.stop1;Parent=g1320.t1;
OW387023.1_Nowickia_ferox_genome_assembly,_chromosome:_1	AUGUSTUS	gene	26500074	26502512	.	+	.	ID=g1321;
OW387023.1_Nowickia_ferox_genome_assembly,_chromosome:_1	AUGUSTUS	mRNA	26500074	26502512	1	+	.	ID=g1321.t1;Parent=g1321;
OW387023.1_Nowickia_ferox_genome_assembly,_chromosome:_1	AUGUSTUS	start_codon	26500074	26500076	.	+	0	ID=g1321.t1.start1;Parent=g1321.t1;
OW387023.1_Nowickia_ferox_genome_assembly,_chromosome:_1	AUGUSTUS	CDS	26500074	26500157	1	+	0	ID=g1321.t1.CDS1;Parent=g1321.t1;
OW387023.1_Nowickia_ferox_genome_assembly,_chromosome:_1	AUGUSTUS	exon	26500074	26500157	.	+	.	ID=g1321.t1.exon1;Parent=g1321.t1;
OW387023.1_Nowickia_ferox_genome_assembly,_chromosome:_1	AUGUSTUS	intron	26500158	26501590	1	+	.	ID=g1321.t1.intron1;Parent=g1321.t1;
OW387023.1_Nowickia_ferox_genome_assembly,_chromosome:_1	AUGUSTUS	CDS	26501591	26501694	1	+	0	ID=g1321.t1.CDS2;Parent=g1321.t1;
OW387023.1_Nowickia_ferox_genome_assembly,_chromosome:_1	AUGUSTUS	exon	26501591	26501694	.	+	.	ID=g1321.t1.exon2;Parent=g1321.t1;
OW387023.1_Nowickia_ferox_genome_assembly,_chromosome:_1	AUGUSTUS	intron	26501695	26501763	1	+	.	ID=g1321.t1.intron2;Parent=g1321.t1;
OW387023.1_Nowickia_ferox_genome_assembly,_chromosome:_1	AUGUSTUS	CDS	26501764	26502330	1	+	1	ID=g1321.t1.CDS3;Parent=g1321.t1;
OW387023.1_Nowickia_ferox_genome_assembly,_chromosome:_1	AUGUSTUS	exon	26501764	26502330	.	+	.	ID=g1321.t1.exon3;Parent=g1321.t1;
OW387023.1_Nowickia_ferox_genome_assembly,_chromosome:_1	AUGUSTUS	intron	26502331	26502394	1	+	.	ID=g1321.t1.intron3;Parent=g1321.t1;
OW387023.1_Nowickia_ferox_genome_assembly,_chromosome:_1	AUGUSTUS	CDS	26502395	26502512	1	+	1	ID=g1321.t1.CDS4;Parent=g1321.t1;
OW387023.1_Nowickia_ferox_genome_assembly,_chromosome:_1	AUGUSTUS	exon	26502395	26502512	.	+	.	ID=g1321.t1.exon4;Parent=g1321.t1;
OW387023.1_Nowickia_ferox_genome_assembly,_chromosome:_1	AUGUSTUS	stop_codon	26502510	26502512	.	+	0	ID=g1321.t1.stop1;Parent=g1321.t1;
OW387023.1_Nowickia_ferox_genome_assembly,_chromosome:_1	AUGUSTUS	gene	26506225	26507661	.	-	.	ID=g1322;
OW387023.1_Nowickia_ferox_genome_assembly,_chromosome:_1	AUGUSTUS	mRNA	26506225	26507661	1	-	.	ID=g1322.t1;Parent=g1322;
OW387023.1_Nowickia_ferox_genome_assembly,_chromosome:_1	AUGUSTUS	stop_codon	26506225	26506227	.	-	0	ID=g1322.t1.stop1;Parent=g1322.t1;
OW387023.1_Nowickia_ferox_genome_assembly,_chromosome:_1	AUGUSTUS	CDS	26506225	26506360	1	-	1	ID=g1322.t1.CDS1;Parent=g1322.t1;
OW387023.1_Nowickia_ferox_genome_assembly,_chromosome:_1	AUGUSTUS	exon	26506225	26506360	.	-	.	ID=g1322.t1.exon1;Parent=g1322.t1;
OW387023.1_Nowickia_ferox_genome_assembly,_chromosome:_1	AUGUSTUS	intron	26506361	26506435	1	-	.	ID=g1322.t1.intron1;Parent=g1322.t1;
OW387023.1_Nowickia_ferox_genome_assembly,_chromosome:_1	AUGUSTUS	CDS	26506436	26506975	1	-	1	ID=g1322.t1.CDS2;Parent=g1322.t1;
OW387023.1_Nowickia_ferox_genome_assembly,_chromosome:_1	AUGUSTUS	exon	26506436	26506975	.	-	.	ID=g1322.t1.exon2;Parent=g1322.t1;
OW387023.1_Nowickia_ferox_genome_assembly,_chromosome:_1	AUGUSTUS	intron	26506976	26507404	1	-	.	ID=g1322.t1.intron2;Parent=g1322.t1;
OW387023.1_Nowickia_ferox_genome_assembly,_chromosome:_1	AUGUSTUS	CDS	26507405	26507517	1	-	0	ID=g1322.t1.CDS3;Parent=g1322.t1;
OW387023.1_Nowickia_ferox_genome_assembly,_chromosome:_1	AUGUSTUS	exon	26507405	26507517	.	-	.	ID=g1322.t1.exon3;Parent=g1322.t1;
OW387023.1_Nowickia_ferox_genome_assembly,_chromosome:_1	AUGUSTUS	intron	26507518	26507583	1	-	.	ID=g1322.t1.intron3;Parent=g1322.t1;
OW387023.1_Nowickia_ferox_genome_assembly,_chromosome:_1	AUGUSTUS	CDS	26507584	26507661	1	-	0	ID=g1322.t1.CDS4;Parent=g1322.t1;
OW387023.1_Nowickia_ferox_genome_assembly,_chromosome:_1	AUGUSTUS	exon	26507584	26507661	.	-	.	ID=g1322.t1.exon4;Parent=g1322.t1;
OW387023.1_Nowickia_ferox_genome_assembly,_chromosome:_1	AUGUSTUS	start_codon	26507659	26507661	.	-	0	ID=g1322.t1.start1;Parent=g1322.t1;
OW387023.1_Nowickia_ferox_genome_assembly,_chromosome:_1	AUGUSTUS	gene	26630446	26631711	.	+	.	ID=g1323;
OW387023.1_Nowickia_ferox_genome_assembly,_chromosome:_1	AUGUSTUS	mRNA	26630446	26631711	1	+	.	ID=g1323.t1;Parent=g1323;
OW387023.1_Nowickia_ferox_genome_assembly,_chromosome:_1	AUGUSTUS	start_codon	26630446	26630448	.	+	0	ID=g1323.t1.start1;Parent=g1323.t1;
OW387023.1_Nowickia_ferox_genome_assembly,_chromosome:_1	AUGUSTUS	CDS	26630446	26631711	1	+	0	ID=g1323.t1.CDS1;Parent=g1323.t1;
OW387023.1_Nowickia_ferox_genome_assembly,_chromosome:_1	AUGUSTUS	exon	26630446	26631711	.	+	.	ID=g1323.t1.exon1;Parent=g1323.t1;
OW387023.1_Nowickia_ferox_genome_assembly,_chromosome:_1	AUGUSTUS	stop_codon	26631709	26631711	.	+	0	ID=g1323.t1.stop1;Parent=g1323.t1;
OW387023.1_Nowickia_ferox_genome_assembly,_chromosome:_1	AUGUSTUS	gene	26858344	26859948	.	+	.	ID=g1324;
OW387023.1_Nowickia_ferox_genome_assembly,_chromosome:_1	AUGUSTUS	mRNA	26858344	26859948	1	+	.	ID=g1324.t1;Parent=g1324;
OW387023.1_Nowickia_ferox_genome_assembly,_chromosome:_1	AUGUSTUS	start_codon	26858344	26858346	.	+	0	ID=g1324.t1.start1;Parent=g1324.t1;
OW387023.1_Nowickia_ferox_genome_assembly,_chromosome:_1	AUGUSTUS	CDS	26858344	26859948	1	+	0	ID=g1324.t1.CDS1;Parent=g1324.t1;
OW387023.1_Nowickia_ferox_genome_assembly,_chromosome:_1	AUGUSTUS	exon	26858344	26859948	.	+	.	ID=g1324.t1.exon1;Parent=g1324.t1;
OW387023.1_Nowickia_ferox_genome_assembly,_chromosome:_1	AUGUSTUS	stop_codon	26859946	26859948	.	+	0	ID=g1324.t1.stop1;Parent=g1324.t1;
OW387023.1_Nowickia_ferox_genome_assembly,_chromosome:_1	AUGUSTUS	gene	26870148	26877881	.	-	.	ID=g1325;
OW387023.1_Nowickia_ferox_genome_assembly,_chromosome:_1	AUGUSTUS	mRNA	26870148	26877881	0.71	-	.	ID=g1325.t1;Parent=g1325;
OW387023.1_Nowickia_ferox_genome_assembly,_chromosome:_1	AUGUSTUS	stop_codon	26870148	26870150	.	-	0	ID=g1325.t1.stop1;Parent=g1325.t1;
OW387023.1_Nowickia_ferox_genome_assembly,_chromosome:_1	AUGUSTUS	CDS	26870148	26870494	0.71	-	2	ID=g1325.t1.CDS1;Parent=g1325.t1;
OW387023.1_Nowickia_ferox_genome_assembly,_chromosome:_1	AUGUSTUS	exon	26870148	26870494	.	-	.	ID=g1325.t1.exon1;Parent=g1325.t1;
OW387023.1_Nowickia_ferox_genome_assembly,_chromosome:_1	AUGUSTUS	intron	26870495	26877811	0.74	-	.	ID=g1325.t1.intron1;Parent=g1325.t1;
OW387023.1_Nowickia_ferox_genome_assembly,_chromosome:_1	AUGUSTUS	CDS	26877812	26877881	0.74	-	0	ID=g1325.t1.CDS2;Parent=g1325.t1;
OW387023.1_Nowickia_ferox_genome_assembly,_chromosome:_1	AUGUSTUS	exon	26877812	26877881	.	-	.	ID=g1325.t1.exon2;Parent=g1325.t1;
OW387023.1_Nowickia_ferox_genome_assembly,_chromosome:_1	AUGUSTUS	start_codon	26877879	26877881	.	-	0	ID=g1325.t1.start1;Parent=g1325.t1;
OW387023.1_Nowickia_ferox_genome_assembly,_chromosome:_1	AUGUSTUS	gene	26956081	26959557	.	-	.	ID=g1326;
OW387023.1_Nowickia_ferox_genome_assembly,_chromosome:_1	AUGUSTUS	mRNA	26956081	26959557	0.78	-	.	ID=g1326.t1;Parent=g1326;
OW387023.1_Nowickia_ferox_genome_assembly,_chromosome:_1	AUGUSTUS	stop_codon	26956081	26956083	.	-	0	ID=g1326.t1.stop1;Parent=g1326.t1;
OW387023.1_Nowickia_ferox_genome_assembly,_chromosome:_1	AUGUSTUS	CDS	26956081	26956183	1	-	1	ID=g1326.t1.CDS1;Parent=g1326.t1;
OW387023.1_Nowickia_ferox_genome_assembly,_chromosome:_1	AUGUSTUS	exon	26956081	26956183	.	-	.	ID=g1326.t1.exon1;Parent=g1326.t1;
OW387023.1_Nowickia_ferox_genome_assembly,_chromosome:_1	AUGUSTUS	intron	26956184	26956326	1	-	.	ID=g1326.t1.intron1;Parent=g1326.t1;
OW387023.1_Nowickia_ferox_genome_assembly,_chromosome:_1	AUGUSTUS	CDS	26956327	26956665	1	-	1	ID=g1326.t1.CDS2;Parent=g1326.t1;
OW387023.1_Nowickia_ferox_genome_assembly,_chromosome:_1	AUGUSTUS	exon	26956327	26956665	.	-	.	ID=g1326.t1.exon2;Parent=g1326.t1;
OW387023.1_Nowickia_ferox_genome_assembly,_chromosome:_1	AUGUSTUS	intron	26956666	26957810	1	-	.	ID=g1326.t1.intron2;Parent=g1326.t1;
OW387023.1_Nowickia_ferox_genome_assembly,_chromosome:_1	AUGUSTUS	CDS	26957811	26957957	1	-	1	ID=g1326.t1.CDS3;Parent=g1326.t1;
OW387023.1_Nowickia_ferox_genome_assembly,_chromosome:_1	AUGUSTUS	exon	26957811	26957957	.	-	.	ID=g1326.t1.exon3;Parent=g1326.t1;
OW387023.1_Nowickia_ferox_genome_assembly,_chromosome:_1	AUGUSTUS	intron	26957958	26958045	1	-	.	ID=g1326.t1.intron3;Parent=g1326.t1;
OW387023.1_Nowickia_ferox_genome_assembly,_chromosome:_1	AUGUSTUS	CDS	26958046	26958238	1	-	2	ID=g1326.t1.CDS4;Parent=g1326.t1;
OW387023.1_Nowickia_ferox_genome_assembly,_chromosome:_1	AUGUSTUS	exon	26958046	26958238	.	-	.	ID=g1326.t1.exon4;Parent=g1326.t1;
OW387023.1_Nowickia_ferox_genome_assembly,_chromosome:_1	AUGUSTUS	intron	26958239	26958303	1	-	.	ID=g1326.t1.intron4;Parent=g1326.t1;
OW387023.1_Nowickia_ferox_genome_assembly,_chromosome:_1	AUGUSTUS	CDS	26958304	26958538	1	-	0	ID=g1326.t1.CDS5;Parent=g1326.t1;
OW387023.1_Nowickia_ferox_genome_assembly,_chromosome:_1	AUGUSTUS	exon	26958304	26958538	.	-	.	ID=g1326.t1.exon5;Parent=g1326.t1;
OW387023.1_Nowickia_ferox_genome_assembly,_chromosome:_1	AUGUSTUS	intron	26958539	26959270	1	-	.	ID=g1326.t1.intron5;Parent=g1326.t1;
OW387023.1_Nowickia_ferox_genome_assembly,_chromosome:_1	AUGUSTUS	CDS	26959271	26959311	0.79	-	2	ID=g1326.t1.CDS6;Parent=g1326.t1;
OW387023.1_Nowickia_ferox_genome_assembly,_chromosome:_1	AUGUSTUS	exon	26959271	26959311	.	-	.	ID=g1326.t1.exon6;Parent=g1326.t1;
OW387023.1_Nowickia_ferox_genome_assembly,_chromosome:_1	AUGUSTUS	intron	26959312	26959391	0.78	-	.	ID=g1326.t1.intron6;Parent=g1326.t1;
OW387023.1_Nowickia_ferox_genome_assembly,_chromosome:_1	AUGUSTUS	CDS	26959392	26959557	0.78	-	0	ID=g1326.t1.CDS7;Parent=g1326.t1;
OW387023.1_Nowickia_ferox_genome_assembly,_chromosome:_1	AUGUSTUS	exon	26959392	26959557	.	-	.	ID=g1326.t1.exon7;Parent=g1326.t1;
OW387023.1_Nowickia_ferox_genome_assembly,_chromosome:_1	AUGUSTUS	start_codon	26959555	26959557	.	-	0	ID=g1326.t1.start1;Parent=g1326.t1;
OW387023.1_Nowickia_ferox_genome_assembly,_chromosome:_1	GeneMark.hmm3	mRNA	26956081	26959557	.	-	.	ID=g1326.t2;Parent=g1326;
OW387023.1_Nowickia_ferox_genome_assembly,_chromosome:_1	GeneMark.hmm3	stop_codon	26956081	26956083	.	-	0	ID=g1326.t2.stop1;Parent=g1326.t2;
OW387023.1_Nowickia_ferox_genome_assembly,_chromosome:_1	GeneMark.hmm3	CDS	26956081	26956183	.	-	1	ID=g1326.t2.CDS1;Parent=g1326.t2;
OW387023.1_Nowickia_ferox_genome_assembly,_chromosome:_1	GeneMark.hmm3	exon	26956081	26956183	0	-	.	ID=g1326.t2.exon1;Parent=g1326.t2;
OW387023.1_Nowickia_ferox_genome_assembly,_chromosome:_1	GeneMark.hmm3	intron	26956184	26956326	.	-	1	ID=g1326.t2.intron1;Parent=g1326.t2;
OW387023.1_Nowickia_ferox_genome_assembly,_chromosome:_1	GeneMark.hmm3	CDS	26956327	26956665	.	-	1	ID=g1326.t2.CDS2;Parent=g1326.t2;
OW387023.1_Nowickia_ferox_genome_assembly,_chromosome:_1	GeneMark.hmm3	exon	26956327	26956665	0	-	.	ID=g1326.t2.exon2;Parent=g1326.t2;
OW387023.1_Nowickia_ferox_genome_assembly,_chromosome:_1	GeneMark.hmm3	intron	26956666	26957810	.	-	1	ID=g1326.t2.intron2;Parent=g1326.t2;
OW387023.1_Nowickia_ferox_genome_assembly,_chromosome:_1	GeneMark.hmm3	CDS	26957811	26957957	.	-	1	ID=g1326.t2.CDS3;Parent=g1326.t2;
OW387023.1_Nowickia_ferox_genome_assembly,_chromosome:_1	GeneMark.hmm3	exon	26957811	26957957	0	-	.	ID=g1326.t2.exon3;Parent=g1326.t2;
OW387023.1_Nowickia_ferox_genome_assembly,_chromosome:_1	GeneMark.hmm3	intron	26957958	26958045	.	-	2	ID=g1326.t2.intron3;Parent=g1326.t2;
OW387023.1_Nowickia_ferox_genome_assembly,_chromosome:_1	GeneMark.hmm3	CDS	26958046	26958238	.	-	2	ID=g1326.t2.CDS4;Parent=g1326.t2;
OW387023.1_Nowickia_ferox_genome_assembly,_chromosome:_1	GeneMark.hmm3	exon	26958046	26958238	0	-	.	ID=g1326.t2.exon4;Parent=g1326.t2;
OW387023.1_Nowickia_ferox_genome_assembly,_chromosome:_1	GeneMark.hmm3	intron	26958239	26958303	.	-	0	ID=g1326.t2.intron4;Parent=g1326.t2;
OW387023.1_Nowickia_ferox_genome_assembly,_chromosome:_1	GeneMark.hmm3	CDS	26958304	26958538	.	-	0	ID=g1326.t2.CDS5;Parent=g1326.t2;
OW387023.1_Nowickia_ferox_genome_assembly,_chromosome:_1	GeneMark.hmm3	exon	26958304	26958538	0	-	.	ID=g1326.t2.exon5;Parent=g1326.t2;
OW387023.1_Nowickia_ferox_genome_assembly,_chromosome:_1	GeneMark.hmm3	intron	26958539	26959270	.	-	0	ID=g1326.t2.intron5;Parent=g1326.t2;
OW387023.1_Nowickia_ferox_genome_assembly,_chromosome:_1	GeneMark.hmm3	CDS	26959271	26959396	.	-	0	ID=g1326.t2.CDS6;Parent=g1326.t2;
OW387023.1_Nowickia_ferox_genome_assembly,_chromosome:_1	GeneMark.hmm3	exon	26959271	26959396	0	-	.	ID=g1326.t2.exon6;Parent=g1326.t2;
OW387023.1_Nowickia_ferox_genome_assembly,_chromosome:_1	GeneMark.hmm3	intron	26959397	26959437	.	-	0	ID=g1326.t2.intron6;Parent=g1326.t2;
OW387023.1_Nowickia_ferox_genome_assembly,_chromosome:_1	GeneMark.hmm3	CDS	26959438	26959557	.	-	0	ID=g1326.t2.CDS7;Parent=g1326.t2;
OW387023.1_Nowickia_ferox_genome_assembly,_chromosome:_1	GeneMark.hmm3	exon	26959438	26959557	0	-	.	ID=g1326.t2.exon7;Parent=g1326.t2;
OW387023.1_Nowickia_ferox_genome_assembly,_chromosome:_1	GeneMark.hmm3	start_codon	26959555	26959557	.	-	0	ID=g1326.t2.start1;Parent=g1326.t2;
OW387023.1_Nowickia_ferox_genome_assembly,_chromosome:_1	AUGUSTUS	gene	27050103	27054350	.	-	.	ID=g1327;
OW387023.1_Nowickia_ferox_genome_assembly,_chromosome:_1	AUGUSTUS	mRNA	27050103	27054350	0.94	-	.	ID=g1327.t1;Parent=g1327;
OW387023.1_Nowickia_ferox_genome_assembly,_chromosome:_1	AUGUSTUS	stop_codon	27050103	27050105	.	-	0	ID=g1327.t1.stop1;Parent=g1327.t1;
OW387023.1_Nowickia_ferox_genome_assembly,_chromosome:_1	AUGUSTUS	CDS	27050103	27051087	1	-	1	ID=g1327.t1.CDS1;Parent=g1327.t1;
OW387023.1_Nowickia_ferox_genome_assembly,_chromosome:_1	AUGUSTUS	exon	27050103	27051087	.	-	.	ID=g1327.t1.exon1;Parent=g1327.t1;
OW387023.1_Nowickia_ferox_genome_assembly,_chromosome:_1	AUGUSTUS	intron	27051088	27051151	1	-	.	ID=g1327.t1.intron1;Parent=g1327.t1;
OW387023.1_Nowickia_ferox_genome_assembly,_chromosome:_1	AUGUSTUS	CDS	27051152	27051234	1	-	0	ID=g1327.t1.CDS2;Parent=g1327.t1;
OW387023.1_Nowickia_ferox_genome_assembly,_chromosome:_1	AUGUSTUS	exon	27051152	27051234	.	-	.	ID=g1327.t1.exon2;Parent=g1327.t1;
OW387023.1_Nowickia_ferox_genome_assembly,_chromosome:_1	AUGUSTUS	intron	27051235	27054089	1	-	.	ID=g1327.t1.intron2;Parent=g1327.t1;
OW387023.1_Nowickia_ferox_genome_assembly,_chromosome:_1	AUGUSTUS	CDS	27054090	27054350	0.94	-	0	ID=g1327.t1.CDS3;Parent=g1327.t1;
OW387023.1_Nowickia_ferox_genome_assembly,_chromosome:_1	AUGUSTUS	exon	27054090	27054350	.	-	.	ID=g1327.t1.exon3;Parent=g1327.t1;
OW387023.1_Nowickia_ferox_genome_assembly,_chromosome:_1	AUGUSTUS	start_codon	27054348	27054350	.	-	0	ID=g1327.t1.start1;Parent=g1327.t1;
OW387023.1_Nowickia_ferox_genome_assembly,_chromosome:_1	AUGUSTUS	mRNA	27050103	27054128	1	-	.	ID=g1327.t2;Parent=g1327;
OW387023.1_Nowickia_ferox_genome_assembly,_chromosome:_1	AUGUSTUS	stop_codon	27050103	27050105	.	-	0	ID=g1327.t2.stop1;Parent=g1327.t2;
OW387023.1_Nowickia_ferox_genome_assembly,_chromosome:_1	AUGUSTUS	CDS	27050103	27051087	1	-	1	ID=g1327.t2.CDS1;Parent=g1327.t2;
OW387023.1_Nowickia_ferox_genome_assembly,_chromosome:_1	AUGUSTUS	exon	27050103	27051087	.	-	.	ID=g1327.t2.exon1;Parent=g1327.t2;
OW387023.1_Nowickia_ferox_genome_assembly,_chromosome:_1	AUGUSTUS	intron	27051088	27051151	1	-	.	ID=g1327.t2.intron1;Parent=g1327.t2;
OW387023.1_Nowickia_ferox_genome_assembly,_chromosome:_1	AUGUSTUS	CDS	27051152	27051234	1	-	0	ID=g1327.t2.CDS2;Parent=g1327.t2;
OW387023.1_Nowickia_ferox_genome_assembly,_chromosome:_1	AUGUSTUS	exon	27051152	27051234	.	-	.	ID=g1327.t2.exon2;Parent=g1327.t2;
OW387023.1_Nowickia_ferox_genome_assembly,_chromosome:_1	AUGUSTUS	intron	27051235	27054089	1	-	.	ID=g1327.t2.intron2;Parent=g1327.t2;
OW387023.1_Nowickia_ferox_genome_assembly,_chromosome:_1	AUGUSTUS	CDS	27054090	27054128	1	-	0	ID=g1327.t2.CDS3;Parent=g1327.t2;
OW387023.1_Nowickia_ferox_genome_assembly,_chromosome:_1	AUGUSTUS	exon	27054090	27054128	.	-	.	ID=g1327.t2.exon3;Parent=g1327.t2;
OW387023.1_Nowickia_ferox_genome_assembly,_chromosome:_1	AUGUSTUS	start_codon	27054126	27054128	.	-	0	ID=g1327.t2.start1;Parent=g1327.t2;
OW387023.1_Nowickia_ferox_genome_assembly,_chromosome:_1	AUGUSTUS	gene	27054364	27057288	.	-	.	ID=g1328;
OW387023.1_Nowickia_ferox_genome_assembly,_chromosome:_1	AUGUSTUS	mRNA	27054364	27057288	1	-	.	ID=g1328.t1;Parent=g1328;
OW387023.1_Nowickia_ferox_genome_assembly,_chromosome:_1	AUGUSTUS	stop_codon	27054364	27054366	.	-	0	ID=g1328.t1.stop1;Parent=g1328.t1;
OW387023.1_Nowickia_ferox_genome_assembly,_chromosome:_1	AUGUSTUS	CDS	27054364	27054691	1	-	1	ID=g1328.t1.CDS1;Parent=g1328.t1;
OW387023.1_Nowickia_ferox_genome_assembly,_chromosome:_1	AUGUSTUS	exon	27054364	27054691	.	-	.	ID=g1328.t1.exon1;Parent=g1328.t1;
OW387023.1_Nowickia_ferox_genome_assembly,_chromosome:_1	AUGUSTUS	intron	27054692	27056134	1	-	.	ID=g1328.t1.intron1;Parent=g1328.t1;
OW387023.1_Nowickia_ferox_genome_assembly,_chromosome:_1	AUGUSTUS	CDS	27056135	27056321	1	-	2	ID=g1328.t1.CDS2;Parent=g1328.t1;
OW387023.1_Nowickia_ferox_genome_assembly,_chromosome:_1	AUGUSTUS	exon	27056135	27056321	.	-	.	ID=g1328.t1.exon2;Parent=g1328.t1;
OW387023.1_Nowickia_ferox_genome_assembly,_chromosome:_1	AUGUSTUS	intron	27056322	27056869	1	-	.	ID=g1328.t1.intron2;Parent=g1328.t1;
OW387023.1_Nowickia_ferox_genome_assembly,_chromosome:_1	AUGUSTUS	CDS	27056870	27057077	1	-	0	ID=g1328.t1.CDS3;Parent=g1328.t1;
OW387023.1_Nowickia_ferox_genome_assembly,_chromosome:_1	AUGUSTUS	exon	27056870	27057077	.	-	.	ID=g1328.t1.exon3;Parent=g1328.t1;
OW387023.1_Nowickia_ferox_genome_assembly,_chromosome:_1	AUGUSTUS	intron	27057078	27057144	1	-	.	ID=g1328.t1.intron3;Parent=g1328.t1;
OW387023.1_Nowickia_ferox_genome_assembly,_chromosome:_1	AUGUSTUS	CDS	27057145	27057288	1	-	0	ID=g1328.t1.CDS4;Parent=g1328.t1;
OW387023.1_Nowickia_ferox_genome_assembly,_chromosome:_1	AUGUSTUS	exon	27057145	27057288	.	-	.	ID=g1328.t1.exon4;Parent=g1328.t1;
OW387023.1_Nowickia_ferox_genome_assembly,_chromosome:_1	AUGUSTUS	start_codon	27057286	27057288	.	-	0	ID=g1328.t1.start1;Parent=g1328.t1;
OW387023.1_Nowickia_ferox_genome_assembly,_chromosome:_1	AUGUSTUS	mRNA	27056131	27057288	0.87	-	.	ID=g1328.t2;Parent=g1328;
OW387023.1_Nowickia_ferox_genome_assembly,_chromosome:_1	AUGUSTUS	stop_codon	27056131	27056133	.	-	0	ID=g1328.t2.stop1;Parent=g1328.t2;
OW387023.1_Nowickia_ferox_genome_assembly,_chromosome:_1	AUGUSTUS	CDS	27056131	27056321	0.87	-	2	ID=g1328.t2.CDS1;Parent=g1328.t2;
OW387023.1_Nowickia_ferox_genome_assembly,_chromosome:_1	AUGUSTUS	exon	27056131	27056321	.	-	.	ID=g1328.t2.exon1;Parent=g1328.t2;
OW387023.1_Nowickia_ferox_genome_assembly,_chromosome:_1	AUGUSTUS	intron	27056322	27056869	1	-	.	ID=g1328.t2.intron1;Parent=g1328.t2;
OW387023.1_Nowickia_ferox_genome_assembly,_chromosome:_1	AUGUSTUS	CDS	27056870	27057077	1	-	0	ID=g1328.t2.CDS2;Parent=g1328.t2;
OW387023.1_Nowickia_ferox_genome_assembly,_chromosome:_1	AUGUSTUS	exon	27056870	27057077	.	-	.	ID=g1328.t2.exon2;Parent=g1328.t2;
OW387023.1_Nowickia_ferox_genome_assembly,_chromosome:_1	AUGUSTUS	intron	27057078	27057144	1	-	.	ID=g1328.t2.intron2;Parent=g1328.t2;
OW387023.1_Nowickia_ferox_genome_assembly,_chromosome:_1	AUGUSTUS	CDS	27057145	27057288	1	-	0	ID=g1328.t2.CDS3;Parent=g1328.t2;
OW387023.1_Nowickia_ferox_genome_assembly,_chromosome:_1	AUGUSTUS	exon	27057145	27057288	.	-	.	ID=g1328.t2.exon3;Parent=g1328.t2;
OW387023.1_Nowickia_ferox_genome_assembly,_chromosome:_1	AUGUSTUS	start_codon	27057286	27057288	.	-	0	ID=g1328.t2.start1;Parent=g1328.t2;
OW387023.1_Nowickia_ferox_genome_assembly,_chromosome:_1	AUGUSTUS	gene	27080334	27081410	.	-	.	ID=g1329;
OW387023.1_Nowickia_ferox_genome_assembly,_chromosome:_1	AUGUSTUS	mRNA	27080334	27081410	1	-	.	ID=g1329.t1;Parent=g1329;
OW387023.1_Nowickia_ferox_genome_assembly,_chromosome:_1	AUGUSTUS	stop_codon	27080334	27080336	.	-	0	ID=g1329.t1.stop1;Parent=g1329.t1;
OW387023.1_Nowickia_ferox_genome_assembly,_chromosome:_1	AUGUSTUS	CDS	27080334	27080693	1	-	0	ID=g1329.t1.CDS1;Parent=g1329.t1;
OW387023.1_Nowickia_ferox_genome_assembly,_chromosome:_1	AUGUSTUS	exon	27080334	27080693	.	-	.	ID=g1329.t1.exon1;Parent=g1329.t1;
OW387023.1_Nowickia_ferox_genome_assembly,_chromosome:_1	AUGUSTUS	intron	27080694	27080768	1	-	.	ID=g1329.t1.intron1;Parent=g1329.t1;
OW387023.1_Nowickia_ferox_genome_assembly,_chromosome:_1	AUGUSTUS	CDS	27080769	27081227	1	-	0	ID=g1329.t1.CDS2;Parent=g1329.t1;
OW387023.1_Nowickia_ferox_genome_assembly,_chromosome:_1	AUGUSTUS	exon	27080769	27081227	.	-	.	ID=g1329.t1.exon2;Parent=g1329.t1;
OW387023.1_Nowickia_ferox_genome_assembly,_chromosome:_1	AUGUSTUS	intron	27081228	27081356	1	-	.	ID=g1329.t1.intron2;Parent=g1329.t1;
OW387023.1_Nowickia_ferox_genome_assembly,_chromosome:_1	AUGUSTUS	CDS	27081357	27081410	1	-	0	ID=g1329.t1.CDS3;Parent=g1329.t1;
OW387023.1_Nowickia_ferox_genome_assembly,_chromosome:_1	AUGUSTUS	exon	27081357	27081410	.	-	.	ID=g1329.t1.exon3;Parent=g1329.t1;
OW387023.1_Nowickia_ferox_genome_assembly,_chromosome:_1	AUGUSTUS	start_codon	27081408	27081410	.	-	0	ID=g1329.t1.start1;Parent=g1329.t1;
OW387023.1_Nowickia_ferox_genome_assembly,_chromosome:_1	AUGUSTUS	gene	27112796	27122482	.	-	.	ID=g1330;
OW387023.1_Nowickia_ferox_genome_assembly,_chromosome:_1	AUGUSTUS	mRNA	27112796	27122482	1	-	.	ID=g1330.t1;Parent=g1330;
OW387023.1_Nowickia_ferox_genome_assembly,_chromosome:_1	AUGUSTUS	stop_codon	27112796	27112798	.	-	0	ID=g1330.t1.stop1;Parent=g1330.t1;
OW387023.1_Nowickia_ferox_genome_assembly,_chromosome:_1	AUGUSTUS	CDS	27112796	27112916	1	-	1	ID=g1330.t1.CDS1;Parent=g1330.t1;
OW387023.1_Nowickia_ferox_genome_assembly,_chromosome:_1	AUGUSTUS	exon	27112796	27112916	.	-	.	ID=g1330.t1.exon1;Parent=g1330.t1;
OW387023.1_Nowickia_ferox_genome_assembly,_chromosome:_1	AUGUSTUS	intron	27112917	27119433	1	-	.	ID=g1330.t1.intron1;Parent=g1330.t1;
OW387023.1_Nowickia_ferox_genome_assembly,_chromosome:_1	AUGUSTUS	CDS	27119434	27119558	1	-	0	ID=g1330.t1.CDS2;Parent=g1330.t1;
OW387023.1_Nowickia_ferox_genome_assembly,_chromosome:_1	AUGUSTUS	exon	27119434	27119558	.	-	.	ID=g1330.t1.exon2;Parent=g1330.t1;
OW387023.1_Nowickia_ferox_genome_assembly,_chromosome:_1	AUGUSTUS	intron	27119559	27122377	1	-	.	ID=g1330.t1.intron2;Parent=g1330.t1;
OW387023.1_Nowickia_ferox_genome_assembly,_chromosome:_1	AUGUSTUS	CDS	27122378	27122482	1	-	0	ID=g1330.t1.CDS3;Parent=g1330.t1;
OW387023.1_Nowickia_ferox_genome_assembly,_chromosome:_1	AUGUSTUS	exon	27122378	27122482	.	-	.	ID=g1330.t1.exon3;Parent=g1330.t1;
OW387023.1_Nowickia_ferox_genome_assembly,_chromosome:_1	AUGUSTUS	start_codon	27122480	27122482	.	-	0	ID=g1330.t1.start1;Parent=g1330.t1;
OW387023.1_Nowickia_ferox_genome_assembly,_chromosome:_1	AUGUSTUS	gene	27132220	27151441	.	-	.	ID=g1331;
OW387023.1_Nowickia_ferox_genome_assembly,_chromosome:_1	AUGUSTUS	mRNA	27132220	27151441	0.87	-	.	ID=g1331.t1;Parent=g1331;
OW387023.1_Nowickia_ferox_genome_assembly,_chromosome:_1	AUGUSTUS	stop_codon	27132220	27132222	.	-	0	ID=g1331.t1.stop1;Parent=g1331.t1;
OW387023.1_Nowickia_ferox_genome_assembly,_chromosome:_1	AUGUSTUS	CDS	27132220	27132407	1	-	2	ID=g1331.t1.CDS1;Parent=g1331.t1;
OW387023.1_Nowickia_ferox_genome_assembly,_chromosome:_1	AUGUSTUS	exon	27132220	27132407	.	-	.	ID=g1331.t1.exon1;Parent=g1331.t1;
OW387023.1_Nowickia_ferox_genome_assembly,_chromosome:_1	AUGUSTUS	intron	27132408	27132968	1	-	.	ID=g1331.t1.intron1;Parent=g1331.t1;
OW387023.1_Nowickia_ferox_genome_assembly,_chromosome:_1	AUGUSTUS	CDS	27132969	27133121	1	-	2	ID=g1331.t1.CDS2;Parent=g1331.t1;
OW387023.1_Nowickia_ferox_genome_assembly,_chromosome:_1	AUGUSTUS	exon	27132969	27133121	.	-	.	ID=g1331.t1.exon2;Parent=g1331.t1;
OW387023.1_Nowickia_ferox_genome_assembly,_chromosome:_1	AUGUSTUS	intron	27133122	27142575	1	-	.	ID=g1331.t1.intron2;Parent=g1331.t1;
OW387023.1_Nowickia_ferox_genome_assembly,_chromosome:_1	AUGUSTUS	CDS	27142576	27142710	1	-	2	ID=g1331.t1.CDS3;Parent=g1331.t1;
OW387023.1_Nowickia_ferox_genome_assembly,_chromosome:_1	AUGUSTUS	exon	27142576	27142710	.	-	.	ID=g1331.t1.exon3;Parent=g1331.t1;
OW387023.1_Nowickia_ferox_genome_assembly,_chromosome:_1	AUGUSTUS	intron	27142711	27142777	1	-	.	ID=g1331.t1.intron3;Parent=g1331.t1;
OW387023.1_Nowickia_ferox_genome_assembly,_chromosome:_1	AUGUSTUS	CDS	27142778	27143014	1	-	2	ID=g1331.t1.CDS4;Parent=g1331.t1;
OW387023.1_Nowickia_ferox_genome_assembly,_chromosome:_1	AUGUSTUS	exon	27142778	27143014	.	-	.	ID=g1331.t1.exon4;Parent=g1331.t1;
OW387023.1_Nowickia_ferox_genome_assembly,_chromosome:_1	AUGUSTUS	intron	27143015	27146866	1	-	.	ID=g1331.t1.intron4;Parent=g1331.t1;
OW387023.1_Nowickia_ferox_genome_assembly,_chromosome:_1	AUGUSTUS	CDS	27146867	27146936	0.93	-	0	ID=g1331.t1.CDS5;Parent=g1331.t1;
OW387023.1_Nowickia_ferox_genome_assembly,_chromosome:_1	AUGUSTUS	exon	27146867	27146936	.	-	.	ID=g1331.t1.exon5;Parent=g1331.t1;
OW387023.1_Nowickia_ferox_genome_assembly,_chromosome:_1	AUGUSTUS	intron	27146937	27151438	0.87	-	.	ID=g1331.t1.intron5;Parent=g1331.t1;
OW387023.1_Nowickia_ferox_genome_assembly,_chromosome:_1	AUGUSTUS	CDS	27151439	27151441	0.87	-	0	ID=g1331.t1.CDS6;Parent=g1331.t1;
OW387023.1_Nowickia_ferox_genome_assembly,_chromosome:_1	AUGUSTUS	exon	27151439	27151441	.	-	.	ID=g1331.t1.exon6;Parent=g1331.t1;
OW387023.1_Nowickia_ferox_genome_assembly,_chromosome:_1	AUGUSTUS	start_codon	27151439	27151441	.	-	0	ID=g1331.t1.start1;Parent=g1331.t1;
OW387023.1_Nowickia_ferox_genome_assembly,_chromosome:_1	AUGUSTUS	gene	27225464	27225825	.	+	.	ID=g1332;
OW387023.1_Nowickia_ferox_genome_assembly,_chromosome:_1	AUGUSTUS	mRNA	27225464	27225825	0.64	+	.	ID=g1332.t1;Parent=g1332;
OW387023.1_Nowickia_ferox_genome_assembly,_chromosome:_1	AUGUSTUS	start_codon	27225464	27225466	.	+	0	ID=g1332.t1.start1;Parent=g1332.t1;
OW387023.1_Nowickia_ferox_genome_assembly,_chromosome:_1	AUGUSTUS	CDS	27225464	27225539	0.72	+	0	ID=g1332.t1.CDS1;Parent=g1332.t1;
OW387023.1_Nowickia_ferox_genome_assembly,_chromosome:_1	AUGUSTUS	exon	27225464	27225539	.	+	.	ID=g1332.t1.exon1;Parent=g1332.t1;
OW387023.1_Nowickia_ferox_genome_assembly,_chromosome:_1	AUGUSTUS	intron	27225540	27225601	0.64	+	.	ID=g1332.t1.intron1;Parent=g1332.t1;
OW387023.1_Nowickia_ferox_genome_assembly,_chromosome:_1	AUGUSTUS	CDS	27225602	27225825	0.64	+	2	ID=g1332.t1.CDS2;Parent=g1332.t1;
OW387023.1_Nowickia_ferox_genome_assembly,_chromosome:_1	AUGUSTUS	exon	27225602	27225825	.	+	.	ID=g1332.t1.exon2;Parent=g1332.t1;
OW387023.1_Nowickia_ferox_genome_assembly,_chromosome:_1	AUGUSTUS	stop_codon	27225823	27225825	.	+	0	ID=g1332.t1.stop1;Parent=g1332.t1;
OW387023.1_Nowickia_ferox_genome_assembly,_chromosome:_1	AUGUSTUS	mRNA	27225464	27225825	1	+	.	ID=g1332.t2;Parent=g1332;
OW387023.1_Nowickia_ferox_genome_assembly,_chromosome:_1	AUGUSTUS	start_codon	27225464	27225466	.	+	0	ID=g1332.t2.start1;Parent=g1332.t2;
OW387023.1_Nowickia_ferox_genome_assembly,_chromosome:_1	AUGUSTUS	CDS	27225464	27225524	1	+	0	ID=g1332.t2.CDS1;Parent=g1332.t2;
OW387023.1_Nowickia_ferox_genome_assembly,_chromosome:_1	AUGUSTUS	exon	27225464	27225524	.	+	.	ID=g1332.t2.exon1;Parent=g1332.t2;
OW387023.1_Nowickia_ferox_genome_assembly,_chromosome:_1	AUGUSTUS	intron	27225525	27225589	1	+	.	ID=g1332.t2.intron1;Parent=g1332.t2;
OW387023.1_Nowickia_ferox_genome_assembly,_chromosome:_1	AUGUSTUS	CDS	27225590	27225825	1	+	2	ID=g1332.t2.CDS2;Parent=g1332.t2;
OW387023.1_Nowickia_ferox_genome_assembly,_chromosome:_1	AUGUSTUS	exon	27225590	27225825	.	+	.	ID=g1332.t2.exon2;Parent=g1332.t2;
OW387023.1_Nowickia_ferox_genome_assembly,_chromosome:_1	AUGUSTUS	stop_codon	27225823	27225825	.	+	0	ID=g1332.t2.stop1;Parent=g1332.t2;
OW387023.1_Nowickia_ferox_genome_assembly,_chromosome:_1	AUGUSTUS	gene	27269356	27269648	.	+	.	ID=g1333;
OW387023.1_Nowickia_ferox_genome_assembly,_chromosome:_1	AUGUSTUS	mRNA	27269356	27269648	0.96	+	.	ID=g1333.t1;Parent=g1333;
OW387023.1_Nowickia_ferox_genome_assembly,_chromosome:_1	AUGUSTUS	start_codon	27269356	27269358	.	+	0	ID=g1333.t1.start1;Parent=g1333.t1;
OW387023.1_Nowickia_ferox_genome_assembly,_chromosome:_1	AUGUSTUS	CDS	27269356	27269575	0.96	+	0	ID=g1333.t1.CDS1;Parent=g1333.t1;
OW387023.1_Nowickia_ferox_genome_assembly,_chromosome:_1	AUGUSTUS	exon	27269356	27269575	.	+	.	ID=g1333.t1.exon1;Parent=g1333.t1;
OW387023.1_Nowickia_ferox_genome_assembly,_chromosome:_1	AUGUSTUS	intron	27269576	27269637	0.96	+	.	ID=g1333.t1.intron1;Parent=g1333.t1;
OW387023.1_Nowickia_ferox_genome_assembly,_chromosome:_1	AUGUSTUS	CDS	27269638	27269648	0.96	+	2	ID=g1333.t1.CDS2;Parent=g1333.t1;
OW387023.1_Nowickia_ferox_genome_assembly,_chromosome:_1	AUGUSTUS	exon	27269638	27269648	.	+	.	ID=g1333.t1.exon2;Parent=g1333.t1;
OW387023.1_Nowickia_ferox_genome_assembly,_chromosome:_1	AUGUSTUS	stop_codon	27269646	27269648	.	+	0	ID=g1333.t1.stop1;Parent=g1333.t1;
OW387023.1_Nowickia_ferox_genome_assembly,_chromosome:_1	AUGUSTUS	gene	27269902	27273540	.	+	.	ID=g1334;
OW387023.1_Nowickia_ferox_genome_assembly,_chromosome:_1	AUGUSTUS	mRNA	27269902	27273540	0.92	+	.	ID=g1334.t1;Parent=g1334;
OW387023.1_Nowickia_ferox_genome_assembly,_chromosome:_1	AUGUSTUS	start_codon	27269902	27269904	.	+	0	ID=g1334.t1.start1;Parent=g1334.t1;
OW387023.1_Nowickia_ferox_genome_assembly,_chromosome:_1	AUGUSTUS	CDS	27269902	27270409	0.98	+	0	ID=g1334.t1.CDS1;Parent=g1334.t1;
OW387023.1_Nowickia_ferox_genome_assembly,_chromosome:_1	AUGUSTUS	exon	27269902	27270409	.	+	.	ID=g1334.t1.exon1;Parent=g1334.t1;
OW387023.1_Nowickia_ferox_genome_assembly,_chromosome:_1	AUGUSTUS	intron	27270410	27273298	0.93	+	.	ID=g1334.t1.intron1;Parent=g1334.t1;
OW387023.1_Nowickia_ferox_genome_assembly,_chromosome:_1	AUGUSTUS	CDS	27273299	27273540	0.94	+	2	ID=g1334.t1.CDS2;Parent=g1334.t1;
OW387023.1_Nowickia_ferox_genome_assembly,_chromosome:_1	AUGUSTUS	exon	27273299	27273540	.	+	.	ID=g1334.t1.exon2;Parent=g1334.t1;
OW387023.1_Nowickia_ferox_genome_assembly,_chromosome:_1	AUGUSTUS	stop_codon	27273538	27273540	.	+	0	ID=g1334.t1.stop1;Parent=g1334.t1;
OW387023.1_Nowickia_ferox_genome_assembly,_chromosome:_1	AUGUSTUS	gene	27333543	27333893	.	+	.	ID=g1335;
OW387023.1_Nowickia_ferox_genome_assembly,_chromosome:_1	AUGUSTUS	mRNA	27333543	27333893	0.98	+	.	ID=g1335.t1;Parent=g1335;
OW387023.1_Nowickia_ferox_genome_assembly,_chromosome:_1	AUGUSTUS	start_codon	27333543	27333545	.	+	0	ID=g1335.t1.start1;Parent=g1335.t1;
OW387023.1_Nowickia_ferox_genome_assembly,_chromosome:_1	AUGUSTUS	CDS	27333543	27333893	0.98	+	0	ID=g1335.t1.CDS1;Parent=g1335.t1;
OW387023.1_Nowickia_ferox_genome_assembly,_chromosome:_1	AUGUSTUS	exon	27333543	27333893	.	+	.	ID=g1335.t1.exon1;Parent=g1335.t1;
OW387023.1_Nowickia_ferox_genome_assembly,_chromosome:_1	AUGUSTUS	stop_codon	27333891	27333893	.	+	0	ID=g1335.t1.stop1;Parent=g1335.t1;
OW387023.1_Nowickia_ferox_genome_assembly,_chromosome:_1	AUGUSTUS	gene	27333971	27334219	.	+	.	ID=g1336;
OW387023.1_Nowickia_ferox_genome_assembly,_chromosome:_1	AUGUSTUS	mRNA	27333971	27334219	0.98	+	.	ID=g1336.t1;Parent=g1336;
OW387023.1_Nowickia_ferox_genome_assembly,_chromosome:_1	AUGUSTUS	start_codon	27333971	27333973	.	+	0	ID=g1336.t1.start1;Parent=g1336.t1;
OW387023.1_Nowickia_ferox_genome_assembly,_chromosome:_1	AUGUSTUS	CDS	27333971	27334219	0.98	+	0	ID=g1336.t1.CDS1;Parent=g1336.t1;
OW387023.1_Nowickia_ferox_genome_assembly,_chromosome:_1	AUGUSTUS	exon	27333971	27334219	.	+	.	ID=g1336.t1.exon1;Parent=g1336.t1;
OW387023.1_Nowickia_ferox_genome_assembly,_chromosome:_1	AUGUSTUS	stop_codon	27334217	27334219	.	+	0	ID=g1336.t1.stop1;Parent=g1336.t1;
OW387023.1_Nowickia_ferox_genome_assembly,_chromosome:_1	AUGUSTUS	gene	27345770	27351620	.	-	.	ID=g1337;
OW387023.1_Nowickia_ferox_genome_assembly,_chromosome:_1	AUGUSTUS	mRNA	27345770	27351620	0.98	-	.	ID=g1337.t1;Parent=g1337;
OW387023.1_Nowickia_ferox_genome_assembly,_chromosome:_1	AUGUSTUS	stop_codon	27345770	27345772	.	-	0	ID=g1337.t1.stop1;Parent=g1337.t1;
OW387023.1_Nowickia_ferox_genome_assembly,_chromosome:_1	AUGUSTUS	CDS	27345770	27345892	1	-	0	ID=g1337.t1.CDS1;Parent=g1337.t1;
OW387023.1_Nowickia_ferox_genome_assembly,_chromosome:_1	AUGUSTUS	exon	27345770	27345892	.	-	.	ID=g1337.t1.exon1;Parent=g1337.t1;
OW387023.1_Nowickia_ferox_genome_assembly,_chromosome:_1	AUGUSTUS	intron	27345893	27345960	1	-	.	ID=g1337.t1.intron1;Parent=g1337.t1;
OW387023.1_Nowickia_ferox_genome_assembly,_chromosome:_1	AUGUSTUS	CDS	27345961	27346401	1	-	0	ID=g1337.t1.CDS2;Parent=g1337.t1;
OW387023.1_Nowickia_ferox_genome_assembly,_chromosome:_1	AUGUSTUS	exon	27345961	27346401	.	-	.	ID=g1337.t1.exon2;Parent=g1337.t1;
OW387023.1_Nowickia_ferox_genome_assembly,_chromosome:_1	AUGUSTUS	intron	27346402	27346458	1	-	.	ID=g1337.t1.intron2;Parent=g1337.t1;
OW387023.1_Nowickia_ferox_genome_assembly,_chromosome:_1	AUGUSTUS	CDS	27346459	27346593	1	-	0	ID=g1337.t1.CDS3;Parent=g1337.t1;
OW387023.1_Nowickia_ferox_genome_assembly,_chromosome:_1	AUGUSTUS	exon	27346459	27346593	.	-	.	ID=g1337.t1.exon3;Parent=g1337.t1;
OW387023.1_Nowickia_ferox_genome_assembly,_chromosome:_1	AUGUSTUS	intron	27346594	27351436	1	-	.	ID=g1337.t1.intron3;Parent=g1337.t1;
OW387023.1_Nowickia_ferox_genome_assembly,_chromosome:_1	AUGUSTUS	CDS	27351437	27351541	1	-	0	ID=g1337.t1.CDS4;Parent=g1337.t1;
OW387023.1_Nowickia_ferox_genome_assembly,_chromosome:_1	AUGUSTUS	exon	27351437	27351541	.	-	.	ID=g1337.t1.exon4;Parent=g1337.t1;
OW387023.1_Nowickia_ferox_genome_assembly,_chromosome:_1	AUGUSTUS	intron	27351542	27351596	0.98	-	.	ID=g1337.t1.intron4;Parent=g1337.t1;
OW387023.1_Nowickia_ferox_genome_assembly,_chromosome:_1	AUGUSTUS	CDS	27351597	27351620	0.98	-	0	ID=g1337.t1.CDS5;Parent=g1337.t1;
OW387023.1_Nowickia_ferox_genome_assembly,_chromosome:_1	AUGUSTUS	exon	27351597	27351620	.	-	.	ID=g1337.t1.exon5;Parent=g1337.t1;
OW387023.1_Nowickia_ferox_genome_assembly,_chromosome:_1	AUGUSTUS	start_codon	27351618	27351620	.	-	0	ID=g1337.t1.start1;Parent=g1337.t1;
OW387023.1_Nowickia_ferox_genome_assembly,_chromosome:_1	AUGUSTUS	gene	27359455	27360396	.	-	.	ID=g1338;
OW387023.1_Nowickia_ferox_genome_assembly,_chromosome:_1	AUGUSTUS	mRNA	27359455	27360396	1	-	.	ID=g1338.t1;Parent=g1338;
OW387023.1_Nowickia_ferox_genome_assembly,_chromosome:_1	AUGUSTUS	stop_codon	27359455	27359457	.	-	0	ID=g1338.t1.stop1;Parent=g1338.t1;
OW387023.1_Nowickia_ferox_genome_assembly,_chromosome:_1	AUGUSTUS	CDS	27359455	27360396	1	-	0	ID=g1338.t1.CDS1;Parent=g1338.t1;
OW387023.1_Nowickia_ferox_genome_assembly,_chromosome:_1	AUGUSTUS	exon	27359455	27360396	.	-	.	ID=g1338.t1.exon1;Parent=g1338.t1;
OW387023.1_Nowickia_ferox_genome_assembly,_chromosome:_1	AUGUSTUS	start_codon	27360394	27360396	.	-	0	ID=g1338.t1.start1;Parent=g1338.t1;
OW387023.1_Nowickia_ferox_genome_assembly,_chromosome:_1	AUGUSTUS	gene	27367068	27372433	.	-	.	ID=g1339;
OW387023.1_Nowickia_ferox_genome_assembly,_chromosome:_1	AUGUSTUS	mRNA	27367068	27372433	1	-	.	ID=g1339.t1;Parent=g1339;
OW387023.1_Nowickia_ferox_genome_assembly,_chromosome:_1	AUGUSTUS	stop_codon	27367068	27367070	.	-	0	ID=g1339.t1.stop1;Parent=g1339.t1;
OW387023.1_Nowickia_ferox_genome_assembly,_chromosome:_1	AUGUSTUS	CDS	27367068	27367278	1	-	1	ID=g1339.t1.CDS1;Parent=g1339.t1;
OW387023.1_Nowickia_ferox_genome_assembly,_chromosome:_1	AUGUSTUS	exon	27367068	27367278	.	-	.	ID=g1339.t1.exon1;Parent=g1339.t1;
OW387023.1_Nowickia_ferox_genome_assembly,_chromosome:_1	AUGUSTUS	intron	27367279	27372347	1	-	.	ID=g1339.t1.intron1;Parent=g1339.t1;
OW387023.1_Nowickia_ferox_genome_assembly,_chromosome:_1	AUGUSTUS	CDS	27372348	27372433	1	-	0	ID=g1339.t1.CDS2;Parent=g1339.t1;
OW387023.1_Nowickia_ferox_genome_assembly,_chromosome:_1	AUGUSTUS	exon	27372348	27372433	.	-	.	ID=g1339.t1.exon2;Parent=g1339.t1;
OW387023.1_Nowickia_ferox_genome_assembly,_chromosome:_1	AUGUSTUS	start_codon	27372431	27372433	.	-	0	ID=g1339.t1.start1;Parent=g1339.t1;
OW387023.1_Nowickia_ferox_genome_assembly,_chromosome:_1	AUGUSTUS	gene	27399554	27404065	.	-	.	ID=g1340;
OW387023.1_Nowickia_ferox_genome_assembly,_chromosome:_1	AUGUSTUS	mRNA	27399554	27404065	0.99	-	.	ID=g1340.t1;Parent=g1340;
OW387023.1_Nowickia_ferox_genome_assembly,_chromosome:_1	AUGUSTUS	stop_codon	27399554	27399556	.	-	0	ID=g1340.t1.stop1;Parent=g1340.t1;
OW387023.1_Nowickia_ferox_genome_assembly,_chromosome:_1	AUGUSTUS	CDS	27399554	27399712	1	-	0	ID=g1340.t1.CDS1;Parent=g1340.t1;
OW387023.1_Nowickia_ferox_genome_assembly,_chromosome:_1	AUGUSTUS	exon	27399554	27399712	.	-	.	ID=g1340.t1.exon1;Parent=g1340.t1;
OW387023.1_Nowickia_ferox_genome_assembly,_chromosome:_1	AUGUSTUS	intron	27399713	27399770	1	-	.	ID=g1340.t1.intron1;Parent=g1340.t1;
OW387023.1_Nowickia_ferox_genome_assembly,_chromosome:_1	AUGUSTUS	CDS	27399771	27400194	1	-	1	ID=g1340.t1.CDS2;Parent=g1340.t1;
OW387023.1_Nowickia_ferox_genome_assembly,_chromosome:_1	AUGUSTUS	exon	27399771	27400194	.	-	.	ID=g1340.t1.exon2;Parent=g1340.t1;
OW387023.1_Nowickia_ferox_genome_assembly,_chromosome:_1	AUGUSTUS	intron	27400195	27400252	1	-	.	ID=g1340.t1.intron2;Parent=g1340.t1;
OW387023.1_Nowickia_ferox_genome_assembly,_chromosome:_1	AUGUSTUS	CDS	27400253	27401594	1	-	2	ID=g1340.t1.CDS3;Parent=g1340.t1;
OW387023.1_Nowickia_ferox_genome_assembly,_chromosome:_1	AUGUSTUS	exon	27400253	27401594	.	-	.	ID=g1340.t1.exon3;Parent=g1340.t1;
OW387023.1_Nowickia_ferox_genome_assembly,_chromosome:_1	AUGUSTUS	intron	27401595	27401677	1	-	.	ID=g1340.t1.intron3;Parent=g1340.t1;
OW387023.1_Nowickia_ferox_genome_assembly,_chromosome:_1	AUGUSTUS	CDS	27401678	27401770	1	-	2	ID=g1340.t1.CDS4;Parent=g1340.t1;
OW387023.1_Nowickia_ferox_genome_assembly,_chromosome:_1	AUGUSTUS	exon	27401678	27401770	.	-	.	ID=g1340.t1.exon4;Parent=g1340.t1;
OW387023.1_Nowickia_ferox_genome_assembly,_chromosome:_1	AUGUSTUS	intron	27401771	27404058	0.99	-	.	ID=g1340.t1.intron4;Parent=g1340.t1;
OW387023.1_Nowickia_ferox_genome_assembly,_chromosome:_1	AUGUSTUS	CDS	27404059	27404065	0.99	-	0	ID=g1340.t1.CDS5;Parent=g1340.t1;
OW387023.1_Nowickia_ferox_genome_assembly,_chromosome:_1	AUGUSTUS	exon	27404059	27404065	.	-	.	ID=g1340.t1.exon5;Parent=g1340.t1;
OW387023.1_Nowickia_ferox_genome_assembly,_chromosome:_1	AUGUSTUS	start_codon	27404063	27404065	.	-	0	ID=g1340.t1.start1;Parent=g1340.t1;
OW387023.1_Nowickia_ferox_genome_assembly,_chromosome:_1	AUGUSTUS	gene	27461333	27463621	.	-	.	ID=g1341;
OW387023.1_Nowickia_ferox_genome_assembly,_chromosome:_1	AUGUSTUS	mRNA	27461333	27463621	1	-	.	ID=g1341.t1;Parent=g1341;
OW387023.1_Nowickia_ferox_genome_assembly,_chromosome:_1	AUGUSTUS	stop_codon	27461333	27461335	.	-	0	ID=g1341.t1.stop1;Parent=g1341.t1;
OW387023.1_Nowickia_ferox_genome_assembly,_chromosome:_1	AUGUSTUS	CDS	27461333	27461551	1	-	0	ID=g1341.t1.CDS1;Parent=g1341.t1;
OW387023.1_Nowickia_ferox_genome_assembly,_chromosome:_1	AUGUSTUS	exon	27461333	27461551	.	-	.	ID=g1341.t1.exon1;Parent=g1341.t1;
OW387023.1_Nowickia_ferox_genome_assembly,_chromosome:_1	AUGUSTUS	intron	27461552	27461673	1	-	.	ID=g1341.t1.intron1;Parent=g1341.t1;
OW387023.1_Nowickia_ferox_genome_assembly,_chromosome:_1	AUGUSTUS	CDS	27461674	27462048	1	-	0	ID=g1341.t1.CDS2;Parent=g1341.t1;
OW387023.1_Nowickia_ferox_genome_assembly,_chromosome:_1	AUGUSTUS	exon	27461674	27462048	.	-	.	ID=g1341.t1.exon2;Parent=g1341.t1;
OW387023.1_Nowickia_ferox_genome_assembly,_chromosome:_1	AUGUSTUS	intron	27462049	27462163	1	-	.	ID=g1341.t1.intron2;Parent=g1341.t1;
OW387023.1_Nowickia_ferox_genome_assembly,_chromosome:_1	AUGUSTUS	CDS	27462164	27462403	1	-	0	ID=g1341.t1.CDS3;Parent=g1341.t1;
OW387023.1_Nowickia_ferox_genome_assembly,_chromosome:_1	AUGUSTUS	exon	27462164	27462403	.	-	.	ID=g1341.t1.exon3;Parent=g1341.t1;
OW387023.1_Nowickia_ferox_genome_assembly,_chromosome:_1	AUGUSTUS	intron	27462404	27462844	1	-	.	ID=g1341.t1.intron3;Parent=g1341.t1;
OW387023.1_Nowickia_ferox_genome_assembly,_chromosome:_1	AUGUSTUS	CDS	27462845	27463621	1	-	0	ID=g1341.t1.CDS4;Parent=g1341.t1;
OW387023.1_Nowickia_ferox_genome_assembly,_chromosome:_1	AUGUSTUS	exon	27462845	27463621	.	-	.	ID=g1341.t1.exon4;Parent=g1341.t1;
OW387023.1_Nowickia_ferox_genome_assembly,_chromosome:_1	AUGUSTUS	start_codon	27463619	27463621	.	-	0	ID=g1341.t1.start1;Parent=g1341.t1;
OW387023.1_Nowickia_ferox_genome_assembly,_chromosome:_1	AUGUSTUS	gene	27504971	27506149	.	+	.	ID=g1342;
OW387023.1_Nowickia_ferox_genome_assembly,_chromosome:_1	AUGUSTUS	mRNA	27504971	27506149	1	+	.	ID=g1342.t1;Parent=g1342;
OW387023.1_Nowickia_ferox_genome_assembly,_chromosome:_1	AUGUSTUS	start_codon	27504971	27504973	.	+	0	ID=g1342.t1.start1;Parent=g1342.t1;
OW387023.1_Nowickia_ferox_genome_assembly,_chromosome:_1	AUGUSTUS	CDS	27504971	27506149	1	+	0	ID=g1342.t1.CDS1;Parent=g1342.t1;
OW387023.1_Nowickia_ferox_genome_assembly,_chromosome:_1	AUGUSTUS	exon	27504971	27506149	.	+	.	ID=g1342.t1.exon1;Parent=g1342.t1;
OW387023.1_Nowickia_ferox_genome_assembly,_chromosome:_1	AUGUSTUS	stop_codon	27506147	27506149	.	+	0	ID=g1342.t1.stop1;Parent=g1342.t1;
OW387023.1_Nowickia_ferox_genome_assembly,_chromosome:_1	AUGUSTUS	gene	27508416	27508828	.	-	.	ID=g1343;
OW387023.1_Nowickia_ferox_genome_assembly,_chromosome:_1	AUGUSTUS	mRNA	27508416	27508828	1	-	.	ID=g1343.t1;Parent=g1343;
OW387023.1_Nowickia_ferox_genome_assembly,_chromosome:_1	AUGUSTUS	stop_codon	27508416	27508418	.	-	0	ID=g1343.t1.stop1;Parent=g1343.t1;
OW387023.1_Nowickia_ferox_genome_assembly,_chromosome:_1	AUGUSTUS	CDS	27508416	27508683	1	-	1	ID=g1343.t1.CDS1;Parent=g1343.t1;
OW387023.1_Nowickia_ferox_genome_assembly,_chromosome:_1	AUGUSTUS	exon	27508416	27508683	.	-	.	ID=g1343.t1.exon1;Parent=g1343.t1;
OW387023.1_Nowickia_ferox_genome_assembly,_chromosome:_1	AUGUSTUS	intron	27508684	27508769	1	-	.	ID=g1343.t1.intron1;Parent=g1343.t1;
OW387023.1_Nowickia_ferox_genome_assembly,_chromosome:_1	AUGUSTUS	CDS	27508770	27508828	1	-	0	ID=g1343.t1.CDS2;Parent=g1343.t1;
OW387023.1_Nowickia_ferox_genome_assembly,_chromosome:_1	AUGUSTUS	exon	27508770	27508828	.	-	.	ID=g1343.t1.exon2;Parent=g1343.t1;
OW387023.1_Nowickia_ferox_genome_assembly,_chromosome:_1	AUGUSTUS	start_codon	27508826	27508828	.	-	0	ID=g1343.t1.start1;Parent=g1343.t1;
OW387023.1_Nowickia_ferox_genome_assembly,_chromosome:_1	AUGUSTUS	gene	27510809	27513390	.	+	.	ID=g1344;
OW387023.1_Nowickia_ferox_genome_assembly,_chromosome:_1	AUGUSTUS	mRNA	27510809	27513390	1	+	.	ID=g1344.t1;Parent=g1344;
OW387023.1_Nowickia_ferox_genome_assembly,_chromosome:_1	AUGUSTUS	start_codon	27510809	27510811	.	+	0	ID=g1344.t1.start1;Parent=g1344.t1;
OW387023.1_Nowickia_ferox_genome_assembly,_chromosome:_1	AUGUSTUS	CDS	27510809	27510954	1	+	0	ID=g1344.t1.CDS1;Parent=g1344.t1;
OW387023.1_Nowickia_ferox_genome_assembly,_chromosome:_1	AUGUSTUS	exon	27510809	27510954	.	+	.	ID=g1344.t1.exon1;Parent=g1344.t1;
OW387023.1_Nowickia_ferox_genome_assembly,_chromosome:_1	AUGUSTUS	intron	27510955	27511024	1	+	.	ID=g1344.t1.intron1;Parent=g1344.t1;
OW387023.1_Nowickia_ferox_genome_assembly,_chromosome:_1	AUGUSTUS	CDS	27511025	27511174	1	+	1	ID=g1344.t1.CDS2;Parent=g1344.t1;
OW387023.1_Nowickia_ferox_genome_assembly,_chromosome:_1	AUGUSTUS	exon	27511025	27511174	.	+	.	ID=g1344.t1.exon2;Parent=g1344.t1;
OW387023.1_Nowickia_ferox_genome_assembly,_chromosome:_1	AUGUSTUS	intron	27511175	27512382	1	+	.	ID=g1344.t1.intron2;Parent=g1344.t1;
OW387023.1_Nowickia_ferox_genome_assembly,_chromosome:_1	AUGUSTUS	CDS	27512383	27512549	1	+	1	ID=g1344.t1.CDS3;Parent=g1344.t1;
OW387023.1_Nowickia_ferox_genome_assembly,_chromosome:_1	AUGUSTUS	exon	27512383	27512549	.	+	.	ID=g1344.t1.exon3;Parent=g1344.t1;
OW387023.1_Nowickia_ferox_genome_assembly,_chromosome:_1	AUGUSTUS	intron	27512550	27512608	1	+	.	ID=g1344.t1.intron3;Parent=g1344.t1;
OW387023.1_Nowickia_ferox_genome_assembly,_chromosome:_1	AUGUSTUS	CDS	27512609	27513390	1	+	2	ID=g1344.t1.CDS4;Parent=g1344.t1;
OW387023.1_Nowickia_ferox_genome_assembly,_chromosome:_1	AUGUSTUS	exon	27512609	27513390	.	+	.	ID=g1344.t1.exon4;Parent=g1344.t1;
OW387023.1_Nowickia_ferox_genome_assembly,_chromosome:_1	AUGUSTUS	stop_codon	27513388	27513390	.	+	0	ID=g1344.t1.stop1;Parent=g1344.t1;
OW387023.1_Nowickia_ferox_genome_assembly,_chromosome:_1	AUGUSTUS	gene	27550372	27555804	.	+	.	ID=g1345;
OW387023.1_Nowickia_ferox_genome_assembly,_chromosome:_1	AUGUSTUS	mRNA	27550372	27555804	1	+	.	ID=g1345.t1;Parent=g1345;
OW387023.1_Nowickia_ferox_genome_assembly,_chromosome:_1	AUGUSTUS	start_codon	27550372	27550374	.	+	0	ID=g1345.t1.start1;Parent=g1345.t1;
OW387023.1_Nowickia_ferox_genome_assembly,_chromosome:_1	AUGUSTUS	CDS	27550372	27550630	1	+	0	ID=g1345.t1.CDS1;Parent=g1345.t1;
OW387023.1_Nowickia_ferox_genome_assembly,_chromosome:_1	AUGUSTUS	exon	27550372	27550630	.	+	.	ID=g1345.t1.exon1;Parent=g1345.t1;
OW387023.1_Nowickia_ferox_genome_assembly,_chromosome:_1	AUGUSTUS	intron	27550631	27555610	1	+	.	ID=g1345.t1.intron1;Parent=g1345.t1;
OW387023.1_Nowickia_ferox_genome_assembly,_chromosome:_1	AUGUSTUS	CDS	27555611	27555804	1	+	2	ID=g1345.t1.CDS2;Parent=g1345.t1;
OW387023.1_Nowickia_ferox_genome_assembly,_chromosome:_1	AUGUSTUS	exon	27555611	27555804	.	+	.	ID=g1345.t1.exon2;Parent=g1345.t1;
OW387023.1_Nowickia_ferox_genome_assembly,_chromosome:_1	AUGUSTUS	stop_codon	27555802	27555804	.	+	0	ID=g1345.t1.stop1;Parent=g1345.t1;
OW387023.1_Nowickia_ferox_genome_assembly,_chromosome:_1	AUGUSTUS	gene	27559976	27561903	.	+	.	ID=g1346;
OW387023.1_Nowickia_ferox_genome_assembly,_chromosome:_1	AUGUSTUS	mRNA	27559976	27561903	1	+	.	ID=g1346.t1;Parent=g1346;
OW387023.1_Nowickia_ferox_genome_assembly,_chromosome:_1	AUGUSTUS	start_codon	27559976	27559978	.	+	0	ID=g1346.t1.start1;Parent=g1346.t1;
OW387023.1_Nowickia_ferox_genome_assembly,_chromosome:_1	AUGUSTUS	CDS	27559976	27560000	1	+	0	ID=g1346.t1.CDS1;Parent=g1346.t1;
OW387023.1_Nowickia_ferox_genome_assembly,_chromosome:_1	AUGUSTUS	exon	27559976	27560000	.	+	.	ID=g1346.t1.exon1;Parent=g1346.t1;
OW387023.1_Nowickia_ferox_genome_assembly,_chromosome:_1	AUGUSTUS	intron	27560001	27560074	1	+	.	ID=g1346.t1.intron1;Parent=g1346.t1;
OW387023.1_Nowickia_ferox_genome_assembly,_chromosome:_1	AUGUSTUS	CDS	27560075	27561903	1	+	2	ID=g1346.t1.CDS2;Parent=g1346.t1;
OW387023.1_Nowickia_ferox_genome_assembly,_chromosome:_1	AUGUSTUS	exon	27560075	27561903	.	+	.	ID=g1346.t1.exon2;Parent=g1346.t1;
OW387023.1_Nowickia_ferox_genome_assembly,_chromosome:_1	AUGUSTUS	stop_codon	27561901	27561903	.	+	0	ID=g1346.t1.stop1;Parent=g1346.t1;
OW387023.1_Nowickia_ferox_genome_assembly,_chromosome:_1	AUGUSTUS	gene	27564795	27572783	.	+	.	ID=g1347;
OW387023.1_Nowickia_ferox_genome_assembly,_chromosome:_1	AUGUSTUS	mRNA	27564795	27572783	1	+	.	ID=g1347.t1;Parent=g1347;
OW387023.1_Nowickia_ferox_genome_assembly,_chromosome:_1	AUGUSTUS	start_codon	27564795	27564797	.	+	0	ID=g1347.t1.start1;Parent=g1347.t1;
OW387023.1_Nowickia_ferox_genome_assembly,_chromosome:_1	AUGUSTUS	CDS	27564795	27564810	1	+	0	ID=g1347.t1.CDS1;Parent=g1347.t1;
OW387023.1_Nowickia_ferox_genome_assembly,_chromosome:_1	AUGUSTUS	exon	27564795	27564810	.	+	.	ID=g1347.t1.exon1;Parent=g1347.t1;
OW387023.1_Nowickia_ferox_genome_assembly,_chromosome:_1	AUGUSTUS	intron	27564811	27564870	1	+	.	ID=g1347.t1.intron1;Parent=g1347.t1;
OW387023.1_Nowickia_ferox_genome_assembly,_chromosome:_1	AUGUSTUS	CDS	27564871	27565065	1	+	2	ID=g1347.t1.CDS2;Parent=g1347.t1;
OW387023.1_Nowickia_ferox_genome_assembly,_chromosome:_1	AUGUSTUS	exon	27564871	27565065	.	+	.	ID=g1347.t1.exon2;Parent=g1347.t1;
OW387023.1_Nowickia_ferox_genome_assembly,_chromosome:_1	AUGUSTUS	intron	27565066	27565127	1	+	.	ID=g1347.t1.intron2;Parent=g1347.t1;
OW387023.1_Nowickia_ferox_genome_assembly,_chromosome:_1	AUGUSTUS	CDS	27565128	27566203	1	+	2	ID=g1347.t1.CDS3;Parent=g1347.t1;
OW387023.1_Nowickia_ferox_genome_assembly,_chromosome:_1	AUGUSTUS	exon	27565128	27566203	.	+	.	ID=g1347.t1.exon3;Parent=g1347.t1;
OW387023.1_Nowickia_ferox_genome_assembly,_chromosome:_1	AUGUSTUS	intron	27566204	27568426	1	+	.	ID=g1347.t1.intron3;Parent=g1347.t1;
OW387023.1_Nowickia_ferox_genome_assembly,_chromosome:_1	AUGUSTUS	CDS	27568427	27570449	1	+	0	ID=g1347.t1.CDS4;Parent=g1347.t1;
OW387023.1_Nowickia_ferox_genome_assembly,_chromosome:_1	AUGUSTUS	exon	27568427	27570449	.	+	.	ID=g1347.t1.exon4;Parent=g1347.t1;
OW387023.1_Nowickia_ferox_genome_assembly,_chromosome:_1	AUGUSTUS	intron	27570450	27570521	1	+	.	ID=g1347.t1.intron4;Parent=g1347.t1;
OW387023.1_Nowickia_ferox_genome_assembly,_chromosome:_1	AUGUSTUS	CDS	27570522	27571080	1	+	2	ID=g1347.t1.CDS5;Parent=g1347.t1;
OW387023.1_Nowickia_ferox_genome_assembly,_chromosome:_1	AUGUSTUS	exon	27570522	27571080	.	+	.	ID=g1347.t1.exon5;Parent=g1347.t1;
OW387023.1_Nowickia_ferox_genome_assembly,_chromosome:_1	AUGUSTUS	intron	27571081	27572036	1	+	.	ID=g1347.t1.intron5;Parent=g1347.t1;
OW387023.1_Nowickia_ferox_genome_assembly,_chromosome:_1	AUGUSTUS	CDS	27572037	27572509	1	+	1	ID=g1347.t1.CDS6;Parent=g1347.t1;
OW387023.1_Nowickia_ferox_genome_assembly,_chromosome:_1	AUGUSTUS	exon	27572037	27572509	.	+	.	ID=g1347.t1.exon6;Parent=g1347.t1;
OW387023.1_Nowickia_ferox_genome_assembly,_chromosome:_1	AUGUSTUS	intron	27572510	27572580	1	+	.	ID=g1347.t1.intron6;Parent=g1347.t1;
OW387023.1_Nowickia_ferox_genome_assembly,_chromosome:_1	AUGUSTUS	CDS	27572581	27572783	1	+	2	ID=g1347.t1.CDS7;Parent=g1347.t1;
OW387023.1_Nowickia_ferox_genome_assembly,_chromosome:_1	AUGUSTUS	exon	27572581	27572783	.	+	.	ID=g1347.t1.exon7;Parent=g1347.t1;
OW387023.1_Nowickia_ferox_genome_assembly,_chromosome:_1	AUGUSTUS	stop_codon	27572781	27572783	.	+	0	ID=g1347.t1.stop1;Parent=g1347.t1;
OW387023.1_Nowickia_ferox_genome_assembly,_chromosome:_1	AUGUSTUS	gene	27576487	27577393	.	-	.	ID=g1348;
OW387023.1_Nowickia_ferox_genome_assembly,_chromosome:_1	AUGUSTUS	mRNA	27576487	27577393	1	-	.	ID=g1348.t1;Parent=g1348;
OW387023.1_Nowickia_ferox_genome_assembly,_chromosome:_1	AUGUSTUS	stop_codon	27576487	27576489	.	-	0	ID=g1348.t1.stop1;Parent=g1348.t1;
OW387023.1_Nowickia_ferox_genome_assembly,_chromosome:_1	AUGUSTUS	CDS	27576487	27576769	1	-	1	ID=g1348.t1.CDS1;Parent=g1348.t1;
OW387023.1_Nowickia_ferox_genome_assembly,_chromosome:_1	AUGUSTUS	exon	27576487	27576769	.	-	.	ID=g1348.t1.exon1;Parent=g1348.t1;
OW387023.1_Nowickia_ferox_genome_assembly,_chromosome:_1	AUGUSTUS	intron	27576770	27576824	1	-	.	ID=g1348.t1.intron1;Parent=g1348.t1;
OW387023.1_Nowickia_ferox_genome_assembly,_chromosome:_1	AUGUSTUS	CDS	27576825	27577122	1	-	2	ID=g1348.t1.CDS2;Parent=g1348.t1;
OW387023.1_Nowickia_ferox_genome_assembly,_chromosome:_1	AUGUSTUS	exon	27576825	27577122	.	-	.	ID=g1348.t1.exon2;Parent=g1348.t1;
OW387023.1_Nowickia_ferox_genome_assembly,_chromosome:_1	AUGUSTUS	intron	27577123	27577188	1	-	.	ID=g1348.t1.intron2;Parent=g1348.t1;
OW387023.1_Nowickia_ferox_genome_assembly,_chromosome:_1	AUGUSTUS	CDS	27577189	27577393	1	-	0	ID=g1348.t1.CDS3;Parent=g1348.t1;
OW387023.1_Nowickia_ferox_genome_assembly,_chromosome:_1	AUGUSTUS	exon	27577189	27577393	.	-	.	ID=g1348.t1.exon3;Parent=g1348.t1;
OW387023.1_Nowickia_ferox_genome_assembly,_chromosome:_1	AUGUSTUS	start_codon	27577391	27577393	.	-	0	ID=g1348.t1.start1;Parent=g1348.t1;
OW387023.1_Nowickia_ferox_genome_assembly,_chromosome:_1	AUGUSTUS	gene	27597104	27597715	.	+	.	ID=g1349;
OW387023.1_Nowickia_ferox_genome_assembly,_chromosome:_1	AUGUSTUS	mRNA	27597104	27597715	1	+	.	ID=g1349.t1;Parent=g1349;
OW387023.1_Nowickia_ferox_genome_assembly,_chromosome:_1	AUGUSTUS	start_codon	27597104	27597106	.	+	0	ID=g1349.t1.start1;Parent=g1349.t1;
OW387023.1_Nowickia_ferox_genome_assembly,_chromosome:_1	AUGUSTUS	CDS	27597104	27597158	1	+	0	ID=g1349.t1.CDS1;Parent=g1349.t1;
OW387023.1_Nowickia_ferox_genome_assembly,_chromosome:_1	AUGUSTUS	exon	27597104	27597158	.	+	.	ID=g1349.t1.exon1;Parent=g1349.t1;
OW387023.1_Nowickia_ferox_genome_assembly,_chromosome:_1	AUGUSTUS	intron	27597159	27597237	1	+	.	ID=g1349.t1.intron1;Parent=g1349.t1;
OW387023.1_Nowickia_ferox_genome_assembly,_chromosome:_1	AUGUSTUS	CDS	27597238	27597262	1	+	2	ID=g1349.t1.CDS2;Parent=g1349.t1;
OW387023.1_Nowickia_ferox_genome_assembly,_chromosome:_1	AUGUSTUS	exon	27597238	27597262	.	+	.	ID=g1349.t1.exon2;Parent=g1349.t1;
OW387023.1_Nowickia_ferox_genome_assembly,_chromosome:_1	AUGUSTUS	intron	27597263	27597324	1	+	.	ID=g1349.t1.intron2;Parent=g1349.t1;
OW387023.1_Nowickia_ferox_genome_assembly,_chromosome:_1	AUGUSTUS	CDS	27597325	27597715	1	+	1	ID=g1349.t1.CDS3;Parent=g1349.t1;
OW387023.1_Nowickia_ferox_genome_assembly,_chromosome:_1	AUGUSTUS	exon	27597325	27597715	.	+	.	ID=g1349.t1.exon3;Parent=g1349.t1;
OW387023.1_Nowickia_ferox_genome_assembly,_chromosome:_1	AUGUSTUS	stop_codon	27597713	27597715	.	+	0	ID=g1349.t1.stop1;Parent=g1349.t1;
OW387023.1_Nowickia_ferox_genome_assembly,_chromosome:_1	AUGUSTUS	gene	27781322	27781624	.	-	.	ID=g1350;
OW387023.1_Nowickia_ferox_genome_assembly,_chromosome:_1	AUGUSTUS	mRNA	27781322	27781624	1	-	.	ID=g1350.t1;Parent=g1350;
OW387023.1_Nowickia_ferox_genome_assembly,_chromosome:_1	AUGUSTUS	stop_codon	27781322	27781324	.	-	0	ID=g1350.t1.stop1;Parent=g1350.t1;
OW387023.1_Nowickia_ferox_genome_assembly,_chromosome:_1	AUGUSTUS	CDS	27781322	27781624	1	-	0	ID=g1350.t1.CDS1;Parent=g1350.t1;
OW387023.1_Nowickia_ferox_genome_assembly,_chromosome:_1	AUGUSTUS	exon	27781322	27781624	.	-	.	ID=g1350.t1.exon1;Parent=g1350.t1;
OW387023.1_Nowickia_ferox_genome_assembly,_chromosome:_1	AUGUSTUS	start_codon	27781622	27781624	.	-	0	ID=g1350.t1.start1;Parent=g1350.t1;
OW387023.1_Nowickia_ferox_genome_assembly,_chromosome:_1	AUGUSTUS	gene	27814910	27835410	.	+	.	ID=g1351;
OW387023.1_Nowickia_ferox_genome_assembly,_chromosome:_1	AUGUSTUS	mRNA	27814910	27835410	1	+	.	ID=g1351.t1;Parent=g1351;
OW387023.1_Nowickia_ferox_genome_assembly,_chromosome:_1	AUGUSTUS	start_codon	27814910	27814912	.	+	0	ID=g1351.t1.start1;Parent=g1351.t1;
OW387023.1_Nowickia_ferox_genome_assembly,_chromosome:_1	AUGUSTUS	CDS	27814910	27815422	1	+	0	ID=g1351.t1.CDS1;Parent=g1351.t1;
OW387023.1_Nowickia_ferox_genome_assembly,_chromosome:_1	AUGUSTUS	exon	27814910	27815422	.	+	.	ID=g1351.t1.exon1;Parent=g1351.t1;
OW387023.1_Nowickia_ferox_genome_assembly,_chromosome:_1	AUGUSTUS	intron	27815423	27818119	1	+	.	ID=g1351.t1.intron1;Parent=g1351.t1;
OW387023.1_Nowickia_ferox_genome_assembly,_chromosome:_1	AUGUSTUS	CDS	27818120	27818914	1	+	0	ID=g1351.t1.CDS2;Parent=g1351.t1;
OW387023.1_Nowickia_ferox_genome_assembly,_chromosome:_1	AUGUSTUS	exon	27818120	27818914	.	+	.	ID=g1351.t1.exon2;Parent=g1351.t1;
OW387023.1_Nowickia_ferox_genome_assembly,_chromosome:_1	AUGUSTUS	intron	27818915	27824652	1	+	.	ID=g1351.t1.intron2;Parent=g1351.t1;
OW387023.1_Nowickia_ferox_genome_assembly,_chromosome:_1	AUGUSTUS	CDS	27824653	27824863	1	+	0	ID=g1351.t1.CDS3;Parent=g1351.t1;
OW387023.1_Nowickia_ferox_genome_assembly,_chromosome:_1	AUGUSTUS	exon	27824653	27824863	.	+	.	ID=g1351.t1.exon3;Parent=g1351.t1;
OW387023.1_Nowickia_ferox_genome_assembly,_chromosome:_1	AUGUSTUS	intron	27824864	27824935	1	+	.	ID=g1351.t1.intron3;Parent=g1351.t1;
OW387023.1_Nowickia_ferox_genome_assembly,_chromosome:_1	AUGUSTUS	CDS	27824936	27825964	1	+	2	ID=g1351.t1.CDS4;Parent=g1351.t1;
OW387023.1_Nowickia_ferox_genome_assembly,_chromosome:_1	AUGUSTUS	exon	27824936	27825964	.	+	.	ID=g1351.t1.exon4;Parent=g1351.t1;
OW387023.1_Nowickia_ferox_genome_assembly,_chromosome:_1	AUGUSTUS	intron	27825965	27835297	1	+	.	ID=g1351.t1.intron4;Parent=g1351.t1;
OW387023.1_Nowickia_ferox_genome_assembly,_chromosome:_1	AUGUSTUS	CDS	27835298	27835410	1	+	2	ID=g1351.t1.CDS5;Parent=g1351.t1;
OW387023.1_Nowickia_ferox_genome_assembly,_chromosome:_1	AUGUSTUS	exon	27835298	27835410	.	+	.	ID=g1351.t1.exon5;Parent=g1351.t1;
OW387023.1_Nowickia_ferox_genome_assembly,_chromosome:_1	AUGUSTUS	stop_codon	27835408	27835410	.	+	0	ID=g1351.t1.stop1;Parent=g1351.t1;
OW387023.1_Nowickia_ferox_genome_assembly,_chromosome:_1	AUGUSTUS	gene	27861465	27862507	.	+	.	ID=g1352;
OW387023.1_Nowickia_ferox_genome_assembly,_chromosome:_1	AUGUSTUS	mRNA	27861465	27862507	1	+	.	ID=g1352.t1;Parent=g1352;
OW387023.1_Nowickia_ferox_genome_assembly,_chromosome:_1	AUGUSTUS	start_codon	27861465	27861467	.	+	0	ID=g1352.t1.start1;Parent=g1352.t1;
OW387023.1_Nowickia_ferox_genome_assembly,_chromosome:_1	AUGUSTUS	CDS	27861465	27861487	1	+	0	ID=g1352.t1.CDS1;Parent=g1352.t1;
OW387023.1_Nowickia_ferox_genome_assembly,_chromosome:_1	AUGUSTUS	exon	27861465	27861487	.	+	.	ID=g1352.t1.exon1;Parent=g1352.t1;
OW387023.1_Nowickia_ferox_genome_assembly,_chromosome:_1	AUGUSTUS	intron	27861488	27861557	1	+	.	ID=g1352.t1.intron1;Parent=g1352.t1;
OW387023.1_Nowickia_ferox_genome_assembly,_chromosome:_1	AUGUSTUS	CDS	27861558	27861657	1	+	1	ID=g1352.t1.CDS2;Parent=g1352.t1;
OW387023.1_Nowickia_ferox_genome_assembly,_chromosome:_1	AUGUSTUS	exon	27861558	27861657	.	+	.	ID=g1352.t1.exon2;Parent=g1352.t1;
OW387023.1_Nowickia_ferox_genome_assembly,_chromosome:_1	AUGUSTUS	intron	27861658	27861712	1	+	.	ID=g1352.t1.intron2;Parent=g1352.t1;
OW387023.1_Nowickia_ferox_genome_assembly,_chromosome:_1	AUGUSTUS	CDS	27861713	27862507	1	+	0	ID=g1352.t1.CDS3;Parent=g1352.t1;
OW387023.1_Nowickia_ferox_genome_assembly,_chromosome:_1	AUGUSTUS	exon	27861713	27862507	.	+	.	ID=g1352.t1.exon3;Parent=g1352.t1;
OW387023.1_Nowickia_ferox_genome_assembly,_chromosome:_1	AUGUSTUS	stop_codon	27862505	27862507	.	+	0	ID=g1352.t1.stop1;Parent=g1352.t1;
OW387023.1_Nowickia_ferox_genome_assembly,_chromosome:_1	AUGUSTUS	gene	27863733	27864842	.	-	.	ID=g1353;
OW387023.1_Nowickia_ferox_genome_assembly,_chromosome:_1	AUGUSTUS	mRNA	27863733	27864842	1	-	.	ID=g1353.t1;Parent=g1353;
OW387023.1_Nowickia_ferox_genome_assembly,_chromosome:_1	AUGUSTUS	stop_codon	27863733	27863735	.	-	0	ID=g1353.t1.stop1;Parent=g1353.t1;
OW387023.1_Nowickia_ferox_genome_assembly,_chromosome:_1	AUGUSTUS	CDS	27863733	27864048	1	-	1	ID=g1353.t1.CDS1;Parent=g1353.t1;
OW387023.1_Nowickia_ferox_genome_assembly,_chromosome:_1	AUGUSTUS	exon	27863733	27864048	.	-	.	ID=g1353.t1.exon1;Parent=g1353.t1;
OW387023.1_Nowickia_ferox_genome_assembly,_chromosome:_1	AUGUSTUS	intron	27864049	27864102	1	-	.	ID=g1353.t1.intron1;Parent=g1353.t1;
OW387023.1_Nowickia_ferox_genome_assembly,_chromosome:_1	AUGUSTUS	CDS	27864103	27864842	1	-	0	ID=g1353.t1.CDS2;Parent=g1353.t1;
OW387023.1_Nowickia_ferox_genome_assembly,_chromosome:_1	AUGUSTUS	exon	27864103	27864842	.	-	.	ID=g1353.t1.exon2;Parent=g1353.t1;
OW387023.1_Nowickia_ferox_genome_assembly,_chromosome:_1	AUGUSTUS	start_codon	27864840	27864842	.	-	0	ID=g1353.t1.start1;Parent=g1353.t1;
OW387023.1_Nowickia_ferox_genome_assembly,_chromosome:_1	AUGUSTUS	gene	27869748	27878098	.	+	.	ID=g1354;
OW387023.1_Nowickia_ferox_genome_assembly,_chromosome:_1	AUGUSTUS	mRNA	27869748	27878098	1	+	.	ID=g1354.t1;Parent=g1354;
OW387023.1_Nowickia_ferox_genome_assembly,_chromosome:_1	AUGUSTUS	start_codon	27869748	27869750	.	+	0	ID=g1354.t1.start1;Parent=g1354.t1;
OW387023.1_Nowickia_ferox_genome_assembly,_chromosome:_1	AUGUSTUS	CDS	27869748	27870303	1	+	0	ID=g1354.t1.CDS1;Parent=g1354.t1;
OW387023.1_Nowickia_ferox_genome_assembly,_chromosome:_1	AUGUSTUS	exon	27869748	27870303	.	+	.	ID=g1354.t1.exon1;Parent=g1354.t1;
OW387023.1_Nowickia_ferox_genome_assembly,_chromosome:_1	AUGUSTUS	intron	27870304	27877733	1	+	.	ID=g1354.t1.intron1;Parent=g1354.t1;
OW387023.1_Nowickia_ferox_genome_assembly,_chromosome:_1	AUGUSTUS	CDS	27877734	27878098	1	+	2	ID=g1354.t1.CDS2;Parent=g1354.t1;
OW387023.1_Nowickia_ferox_genome_assembly,_chromosome:_1	AUGUSTUS	exon	27877734	27878098	.	+	.	ID=g1354.t1.exon2;Parent=g1354.t1;
OW387023.1_Nowickia_ferox_genome_assembly,_chromosome:_1	AUGUSTUS	stop_codon	27878096	27878098	.	+	0	ID=g1354.t1.stop1;Parent=g1354.t1;
OW387023.1_Nowickia_ferox_genome_assembly,_chromosome:_1	AUGUSTUS	gene	27903486	27906317	.	-	.	ID=g1355;
OW387023.1_Nowickia_ferox_genome_assembly,_chromosome:_1	AUGUSTUS	mRNA	27903486	27906317	0.64	-	.	ID=g1355.t1;Parent=g1355;
OW387023.1_Nowickia_ferox_genome_assembly,_chromosome:_1	AUGUSTUS	stop_codon	27903486	27903488	.	-	0	ID=g1355.t1.stop1;Parent=g1355.t1;
OW387023.1_Nowickia_ferox_genome_assembly,_chromosome:_1	AUGUSTUS	CDS	27903486	27903707	0.74	-	0	ID=g1355.t1.CDS1;Parent=g1355.t1;
OW387023.1_Nowickia_ferox_genome_assembly,_chromosome:_1	AUGUSTUS	exon	27903486	27903707	.	-	.	ID=g1355.t1.exon1;Parent=g1355.t1;
OW387023.1_Nowickia_ferox_genome_assembly,_chromosome:_1	AUGUSTUS	intron	27903708	27903911	0.64	-	.	ID=g1355.t1.intron1;Parent=g1355.t1;
OW387023.1_Nowickia_ferox_genome_assembly,_chromosome:_1	AUGUSTUS	CDS	27903912	27906317	0.65	-	0	ID=g1355.t1.CDS2;Parent=g1355.t1;
OW387023.1_Nowickia_ferox_genome_assembly,_chromosome:_1	AUGUSTUS	exon	27903912	27906317	.	-	.	ID=g1355.t1.exon2;Parent=g1355.t1;
OW387023.1_Nowickia_ferox_genome_assembly,_chromosome:_1	AUGUSTUS	start_codon	27906315	27906317	.	-	0	ID=g1355.t1.start1;Parent=g1355.t1;
OW387023.1_Nowickia_ferox_genome_assembly,_chromosome:_1	AUGUSTUS	gene	27906588	27907448	.	-	.	ID=g1356;
OW387023.1_Nowickia_ferox_genome_assembly,_chromosome:_1	AUGUSTUS	mRNA	27906588	27907448	1	-	.	ID=g1356.t1;Parent=g1356;
OW387023.1_Nowickia_ferox_genome_assembly,_chromosome:_1	AUGUSTUS	stop_codon	27906588	27906590	.	-	0	ID=g1356.t1.stop1;Parent=g1356.t1;
OW387023.1_Nowickia_ferox_genome_assembly,_chromosome:_1	AUGUSTUS	CDS	27906588	27907448	1	-	0	ID=g1356.t1.CDS1;Parent=g1356.t1;
OW387023.1_Nowickia_ferox_genome_assembly,_chromosome:_1	AUGUSTUS	exon	27906588	27907448	.	-	.	ID=g1356.t1.exon1;Parent=g1356.t1;
OW387023.1_Nowickia_ferox_genome_assembly,_chromosome:_1	AUGUSTUS	start_codon	27907446	27907448	.	-	0	ID=g1356.t1.start1;Parent=g1356.t1;
OW387023.1_Nowickia_ferox_genome_assembly,_chromosome:_1	AUGUSTUS	gene	27909764	27920106	.	+	.	ID=g1357;
OW387023.1_Nowickia_ferox_genome_assembly,_chromosome:_1	AUGUSTUS	mRNA	27909764	27920106	0.86	+	.	ID=g1357.t1;Parent=g1357;
OW387023.1_Nowickia_ferox_genome_assembly,_chromosome:_1	AUGUSTUS	start_codon	27909764	27909766	.	+	0	ID=g1357.t1.start1;Parent=g1357.t1;
OW387023.1_Nowickia_ferox_genome_assembly,_chromosome:_1	AUGUSTUS	CDS	27909764	27910018	1	+	0	ID=g1357.t1.CDS1;Parent=g1357.t1;
OW387023.1_Nowickia_ferox_genome_assembly,_chromosome:_1	AUGUSTUS	exon	27909764	27910018	.	+	.	ID=g1357.t1.exon1;Parent=g1357.t1;
OW387023.1_Nowickia_ferox_genome_assembly,_chromosome:_1	AUGUSTUS	intron	27910019	27919314	1	+	.	ID=g1357.t1.intron1;Parent=g1357.t1;
OW387023.1_Nowickia_ferox_genome_assembly,_chromosome:_1	AUGUSTUS	CDS	27919315	27920106	0.86	+	0	ID=g1357.t1.CDS2;Parent=g1357.t1;
OW387023.1_Nowickia_ferox_genome_assembly,_chromosome:_1	AUGUSTUS	exon	27919315	27920106	.	+	.	ID=g1357.t1.exon2;Parent=g1357.t1;
OW387023.1_Nowickia_ferox_genome_assembly,_chromosome:_1	AUGUSTUS	stop_codon	27920104	27920106	.	+	0	ID=g1357.t1.stop1;Parent=g1357.t1;
OW387023.1_Nowickia_ferox_genome_assembly,_chromosome:_1	AUGUSTUS	gene	27970300	27978250	.	+	.	ID=g1358;
OW387023.1_Nowickia_ferox_genome_assembly,_chromosome:_1	AUGUSTUS	mRNA	27970300	27978250	1	+	.	ID=g1358.t1;Parent=g1358;
OW387023.1_Nowickia_ferox_genome_assembly,_chromosome:_1	AUGUSTUS	start_codon	27970300	27970302	.	+	0	ID=g1358.t1.start1;Parent=g1358.t1;
OW387023.1_Nowickia_ferox_genome_assembly,_chromosome:_1	AUGUSTUS	CDS	27970300	27970383	1	+	0	ID=g1358.t1.CDS1;Parent=g1358.t1;
OW387023.1_Nowickia_ferox_genome_assembly,_chromosome:_1	AUGUSTUS	exon	27970300	27970383	.	+	.	ID=g1358.t1.exon1;Parent=g1358.t1;
OW387023.1_Nowickia_ferox_genome_assembly,_chromosome:_1	AUGUSTUS	intron	27970384	27973610	1	+	.	ID=g1358.t1.intron1;Parent=g1358.t1;
OW387023.1_Nowickia_ferox_genome_assembly,_chromosome:_1	AUGUSTUS	CDS	27973611	27973831	1	+	0	ID=g1358.t1.CDS2;Parent=g1358.t1;
OW387023.1_Nowickia_ferox_genome_assembly,_chromosome:_1	AUGUSTUS	exon	27973611	27973831	.	+	.	ID=g1358.t1.exon2;Parent=g1358.t1;
OW387023.1_Nowickia_ferox_genome_assembly,_chromosome:_1	AUGUSTUS	intron	27973832	27976806	1	+	.	ID=g1358.t1.intron2;Parent=g1358.t1;
OW387023.1_Nowickia_ferox_genome_assembly,_chromosome:_1	AUGUSTUS	CDS	27976807	27976942	1	+	1	ID=g1358.t1.CDS3;Parent=g1358.t1;
OW387023.1_Nowickia_ferox_genome_assembly,_chromosome:_1	AUGUSTUS	exon	27976807	27976942	.	+	.	ID=g1358.t1.exon3;Parent=g1358.t1;
OW387023.1_Nowickia_ferox_genome_assembly,_chromosome:_1	AUGUSTUS	intron	27976943	27978127	1	+	.	ID=g1358.t1.intron3;Parent=g1358.t1;
OW387023.1_Nowickia_ferox_genome_assembly,_chromosome:_1	AUGUSTUS	CDS	27978128	27978250	1	+	0	ID=g1358.t1.CDS4;Parent=g1358.t1;
OW387023.1_Nowickia_ferox_genome_assembly,_chromosome:_1	AUGUSTUS	exon	27978128	27978250	.	+	.	ID=g1358.t1.exon4;Parent=g1358.t1;
OW387023.1_Nowickia_ferox_genome_assembly,_chromosome:_1	AUGUSTUS	stop_codon	27978248	27978250	.	+	0	ID=g1358.t1.stop1;Parent=g1358.t1;
OW387023.1_Nowickia_ferox_genome_assembly,_chromosome:_1	AUGUSTUS	gene	28022711	28025857	.	+	.	ID=g1359;
OW387023.1_Nowickia_ferox_genome_assembly,_chromosome:_1	AUGUSTUS	mRNA	28022711	28025857	0.45	+	.	ID=g1359.t1;Parent=g1359;
OW387023.1_Nowickia_ferox_genome_assembly,_chromosome:_1	AUGUSTUS	start_codon	28022711	28022713	.	+	0	ID=g1359.t1.start1;Parent=g1359.t1;
OW387023.1_Nowickia_ferox_genome_assembly,_chromosome:_1	AUGUSTUS	CDS	28022711	28023043	1	+	0	ID=g1359.t1.CDS1;Parent=g1359.t1;
OW387023.1_Nowickia_ferox_genome_assembly,_chromosome:_1	AUGUSTUS	exon	28022711	28023043	.	+	.	ID=g1359.t1.exon1;Parent=g1359.t1;
OW387023.1_Nowickia_ferox_genome_assembly,_chromosome:_1	AUGUSTUS	intron	28023044	28024457	1	+	.	ID=g1359.t1.intron1;Parent=g1359.t1;
OW387023.1_Nowickia_ferox_genome_assembly,_chromosome:_1	AUGUSTUS	CDS	28024458	28024550	0.55	+	0	ID=g1359.t1.CDS2;Parent=g1359.t1;
OW387023.1_Nowickia_ferox_genome_assembly,_chromosome:_1	AUGUSTUS	exon	28024458	28024550	.	+	.	ID=g1359.t1.exon2;Parent=g1359.t1;
OW387023.1_Nowickia_ferox_genome_assembly,_chromosome:_1	AUGUSTUS	intron	28024551	28025719	0.45	+	.	ID=g1359.t1.intron2;Parent=g1359.t1;
OW387023.1_Nowickia_ferox_genome_assembly,_chromosome:_1	AUGUSTUS	CDS	28025720	28025857	0.45	+	0	ID=g1359.t1.CDS3;Parent=g1359.t1;
OW387023.1_Nowickia_ferox_genome_assembly,_chromosome:_1	AUGUSTUS	exon	28025720	28025857	.	+	.	ID=g1359.t1.exon3;Parent=g1359.t1;
OW387023.1_Nowickia_ferox_genome_assembly,_chromosome:_1	AUGUSTUS	stop_codon	28025855	28025857	.	+	0	ID=g1359.t1.stop1;Parent=g1359.t1;
OW387023.1_Nowickia_ferox_genome_assembly,_chromosome:_1	AUGUSTUS	gene	28026097	28026405	.	-	.	ID=g1360;
OW387023.1_Nowickia_ferox_genome_assembly,_chromosome:_1	AUGUSTUS	mRNA	28026097	28026405	0.95	-	.	ID=g1360.t1;Parent=g1360;
OW387023.1_Nowickia_ferox_genome_assembly,_chromosome:_1	AUGUSTUS	stop_codon	28026097	28026099	.	-	0	ID=g1360.t1.stop1;Parent=g1360.t1;
OW387023.1_Nowickia_ferox_genome_assembly,_chromosome:_1	AUGUSTUS	CDS	28026097	28026405	0.95	-	0	ID=g1360.t1.CDS1;Parent=g1360.t1;
OW387023.1_Nowickia_ferox_genome_assembly,_chromosome:_1	AUGUSTUS	exon	28026097	28026405	.	-	.	ID=g1360.t1.exon1;Parent=g1360.t1;
OW387023.1_Nowickia_ferox_genome_assembly,_chromosome:_1	AUGUSTUS	start_codon	28026403	28026405	.	-	0	ID=g1360.t1.start1;Parent=g1360.t1;
OW387023.1_Nowickia_ferox_genome_assembly,_chromosome:_1	AUGUSTUS	gene	28064587	28067238	.	-	.	ID=g1361;
OW387023.1_Nowickia_ferox_genome_assembly,_chromosome:_1	AUGUSTUS	mRNA	28064587	28067238	1	-	.	ID=g1361.t1;Parent=g1361;
OW387023.1_Nowickia_ferox_genome_assembly,_chromosome:_1	AUGUSTUS	stop_codon	28064587	28064589	.	-	0	ID=g1361.t1.stop1;Parent=g1361.t1;
OW387023.1_Nowickia_ferox_genome_assembly,_chromosome:_1	AUGUSTUS	CDS	28064587	28067238	1	-	0	ID=g1361.t1.CDS1;Parent=g1361.t1;
OW387023.1_Nowickia_ferox_genome_assembly,_chromosome:_1	AUGUSTUS	exon	28064587	28067238	.	-	.	ID=g1361.t1.exon1;Parent=g1361.t1;
OW387023.1_Nowickia_ferox_genome_assembly,_chromosome:_1	AUGUSTUS	start_codon	28067236	28067238	.	-	0	ID=g1361.t1.start1;Parent=g1361.t1;
OW387023.1_Nowickia_ferox_genome_assembly,_chromosome:_1	AUGUSTUS	gene	28186125	28188113	.	-	.	ID=g1362;
OW387023.1_Nowickia_ferox_genome_assembly,_chromosome:_1	AUGUSTUS	mRNA	28186125	28188113	1	-	.	ID=g1362.t1;Parent=g1362;
OW387023.1_Nowickia_ferox_genome_assembly,_chromosome:_1	AUGUSTUS	stop_codon	28186125	28186127	.	-	0	ID=g1362.t1.stop1;Parent=g1362.t1;
OW387023.1_Nowickia_ferox_genome_assembly,_chromosome:_1	AUGUSTUS	CDS	28186125	28188113	1	-	0	ID=g1362.t1.CDS1;Parent=g1362.t1;
OW387023.1_Nowickia_ferox_genome_assembly,_chromosome:_1	AUGUSTUS	exon	28186125	28188113	.	-	.	ID=g1362.t1.exon1;Parent=g1362.t1;
OW387023.1_Nowickia_ferox_genome_assembly,_chromosome:_1	AUGUSTUS	start_codon	28188111	28188113	.	-	0	ID=g1362.t1.start1;Parent=g1362.t1;
OW387023.1_Nowickia_ferox_genome_assembly,_chromosome:_1	AUGUSTUS	gene	28234093	28234474	.	+	.	ID=g1363;
OW387023.1_Nowickia_ferox_genome_assembly,_chromosome:_1	AUGUSTUS	mRNA	28234093	28234474	0.94	+	.	ID=g1363.t1;Parent=g1363;
OW387023.1_Nowickia_ferox_genome_assembly,_chromosome:_1	AUGUSTUS	start_codon	28234093	28234095	.	+	0	ID=g1363.t1.start1;Parent=g1363.t1;
OW387023.1_Nowickia_ferox_genome_assembly,_chromosome:_1	AUGUSTUS	CDS	28234093	28234183	1	+	0	ID=g1363.t1.CDS1;Parent=g1363.t1;
OW387023.1_Nowickia_ferox_genome_assembly,_chromosome:_1	AUGUSTUS	exon	28234093	28234183	.	+	.	ID=g1363.t1.exon1;Parent=g1363.t1;
OW387023.1_Nowickia_ferox_genome_assembly,_chromosome:_1	AUGUSTUS	intron	28234184	28234358	0.94	+	.	ID=g1363.t1.intron1;Parent=g1363.t1;
OW387023.1_Nowickia_ferox_genome_assembly,_chromosome:_1	AUGUSTUS	CDS	28234359	28234474	0.94	+	2	ID=g1363.t1.CDS2;Parent=g1363.t1;
OW387023.1_Nowickia_ferox_genome_assembly,_chromosome:_1	AUGUSTUS	exon	28234359	28234474	.	+	.	ID=g1363.t1.exon2;Parent=g1363.t1;
OW387023.1_Nowickia_ferox_genome_assembly,_chromosome:_1	AUGUSTUS	stop_codon	28234472	28234474	.	+	0	ID=g1363.t1.stop1;Parent=g1363.t1;
OW387023.1_Nowickia_ferox_genome_assembly,_chromosome:_1	AUGUSTUS	gene	28234271	28234474	.	+	.	ID=g1364;
OW387023.1_Nowickia_ferox_genome_assembly,_chromosome:_1	AUGUSTUS	mRNA	28234271	28234474	0.48	+	.	ID=g1364.t1;Parent=g1364;
OW387023.1_Nowickia_ferox_genome_assembly,_chromosome:_1	AUGUSTUS	start_codon	28234271	28234273	.	+	0	ID=g1364.t1.start1;Parent=g1364.t1;
OW387023.1_Nowickia_ferox_genome_assembly,_chromosome:_1	AUGUSTUS	CDS	28234271	28234474	0.48	+	0	ID=g1364.t1.CDS1;Parent=g1364.t1;
OW387023.1_Nowickia_ferox_genome_assembly,_chromosome:_1	AUGUSTUS	exon	28234271	28234474	.	+	.	ID=g1364.t1.exon1;Parent=g1364.t1;
OW387023.1_Nowickia_ferox_genome_assembly,_chromosome:_1	AUGUSTUS	stop_codon	28234472	28234474	.	+	0	ID=g1364.t1.stop1;Parent=g1364.t1;
OW387023.1_Nowickia_ferox_genome_assembly,_chromosome:_1	AUGUSTUS	gene	28632777	28637796	.	+	.	ID=g1365;
OW387023.1_Nowickia_ferox_genome_assembly,_chromosome:_1	AUGUSTUS	mRNA	28632777	28637796	1	+	.	ID=g1365.t1;Parent=g1365;
OW387023.1_Nowickia_ferox_genome_assembly,_chromosome:_1	AUGUSTUS	start_codon	28632777	28632779	.	+	0	ID=g1365.t1.start1;Parent=g1365.t1;
OW387023.1_Nowickia_ferox_genome_assembly,_chromosome:_1	AUGUSTUS	CDS	28632777	28632926	1	+	0	ID=g1365.t1.CDS1;Parent=g1365.t1;
OW387023.1_Nowickia_ferox_genome_assembly,_chromosome:_1	AUGUSTUS	exon	28632777	28632926	.	+	.	ID=g1365.t1.exon1;Parent=g1365.t1;
OW387023.1_Nowickia_ferox_genome_assembly,_chromosome:_1	AUGUSTUS	intron	28632927	28635902	1	+	.	ID=g1365.t1.intron1;Parent=g1365.t1;
OW387023.1_Nowickia_ferox_genome_assembly,_chromosome:_1	AUGUSTUS	CDS	28635903	28636295	1	+	0	ID=g1365.t1.CDS2;Parent=g1365.t1;
OW387023.1_Nowickia_ferox_genome_assembly,_chromosome:_1	AUGUSTUS	exon	28635903	28636295	.	+	.	ID=g1365.t1.exon2;Parent=g1365.t1;
OW387023.1_Nowickia_ferox_genome_assembly,_chromosome:_1	AUGUSTUS	intron	28636296	28636734	1	+	.	ID=g1365.t1.intron2;Parent=g1365.t1;
OW387023.1_Nowickia_ferox_genome_assembly,_chromosome:_1	AUGUSTUS	CDS	28636735	28636951	1	+	0	ID=g1365.t1.CDS3;Parent=g1365.t1;
OW387023.1_Nowickia_ferox_genome_assembly,_chromosome:_1	AUGUSTUS	exon	28636735	28636951	.	+	.	ID=g1365.t1.exon3;Parent=g1365.t1;
OW387023.1_Nowickia_ferox_genome_assembly,_chromosome:_1	AUGUSTUS	intron	28636952	28637686	1	+	.	ID=g1365.t1.intron3;Parent=g1365.t1;
OW387023.1_Nowickia_ferox_genome_assembly,_chromosome:_1	AUGUSTUS	CDS	28637687	28637796	1	+	2	ID=g1365.t1.CDS4;Parent=g1365.t1;
OW387023.1_Nowickia_ferox_genome_assembly,_chromosome:_1	AUGUSTUS	exon	28637687	28637796	.	+	.	ID=g1365.t1.exon4;Parent=g1365.t1;
OW387023.1_Nowickia_ferox_genome_assembly,_chromosome:_1	AUGUSTUS	stop_codon	28637794	28637796	.	+	0	ID=g1365.t1.stop1;Parent=g1365.t1;
OW387023.1_Nowickia_ferox_genome_assembly,_chromosome:_1	AUGUSTUS	gene	28667157	28671091	.	+	.	ID=g1366;
OW387023.1_Nowickia_ferox_genome_assembly,_chromosome:_1	AUGUSTUS	mRNA	28667157	28671091	1	+	.	ID=g1366.t1;Parent=g1366;
OW387023.1_Nowickia_ferox_genome_assembly,_chromosome:_1	AUGUSTUS	start_codon	28667157	28667159	.	+	0	ID=g1366.t1.start1;Parent=g1366.t1;
OW387023.1_Nowickia_ferox_genome_assembly,_chromosome:_1	AUGUSTUS	CDS	28667157	28667241	1	+	0	ID=g1366.t1.CDS1;Parent=g1366.t1;
OW387023.1_Nowickia_ferox_genome_assembly,_chromosome:_1	AUGUSTUS	exon	28667157	28667241	.	+	.	ID=g1366.t1.exon1;Parent=g1366.t1;
OW387023.1_Nowickia_ferox_genome_assembly,_chromosome:_1	AUGUSTUS	intron	28667242	28668980	1	+	.	ID=g1366.t1.intron1;Parent=g1366.t1;
OW387023.1_Nowickia_ferox_genome_assembly,_chromosome:_1	AUGUSTUS	CDS	28668981	28670249	1	+	2	ID=g1366.t1.CDS2;Parent=g1366.t1;
OW387023.1_Nowickia_ferox_genome_assembly,_chromosome:_1	AUGUSTUS	exon	28668981	28670249	.	+	.	ID=g1366.t1.exon2;Parent=g1366.t1;
OW387023.1_Nowickia_ferox_genome_assembly,_chromosome:_1	AUGUSTUS	intron	28670250	28670318	1	+	.	ID=g1366.t1.intron2;Parent=g1366.t1;
OW387023.1_Nowickia_ferox_genome_assembly,_chromosome:_1	AUGUSTUS	CDS	28670319	28670487	1	+	2	ID=g1366.t1.CDS3;Parent=g1366.t1;
OW387023.1_Nowickia_ferox_genome_assembly,_chromosome:_1	AUGUSTUS	exon	28670319	28670487	.	+	.	ID=g1366.t1.exon3;Parent=g1366.t1;
OW387023.1_Nowickia_ferox_genome_assembly,_chromosome:_1	AUGUSTUS	intron	28670488	28670565	1	+	.	ID=g1366.t1.intron3;Parent=g1366.t1;
OW387023.1_Nowickia_ferox_genome_assembly,_chromosome:_1	AUGUSTUS	CDS	28670566	28671091	1	+	1	ID=g1366.t1.CDS4;Parent=g1366.t1;
OW387023.1_Nowickia_ferox_genome_assembly,_chromosome:_1	AUGUSTUS	exon	28670566	28671091	.	+	.	ID=g1366.t1.exon4;Parent=g1366.t1;
OW387023.1_Nowickia_ferox_genome_assembly,_chromosome:_1	AUGUSTUS	stop_codon	28671089	28671091	.	+	0	ID=g1366.t1.stop1;Parent=g1366.t1;
OW387023.1_Nowickia_ferox_genome_assembly,_chromosome:_1	AUGUSTUS	gene	28700065	28717748	.	-	.	ID=g1367;
OW387023.1_Nowickia_ferox_genome_assembly,_chromosome:_1	AUGUSTUS	mRNA	28700065	28717748	1	-	.	ID=g1367.t1;Parent=g1367;
OW387023.1_Nowickia_ferox_genome_assembly,_chromosome:_1	AUGUSTUS	stop_codon	28700065	28700067	.	-	0	ID=g1367.t1.stop1;Parent=g1367.t1;
OW387023.1_Nowickia_ferox_genome_assembly,_chromosome:_1	AUGUSTUS	CDS	28700065	28700213	1	-	2	ID=g1367.t1.CDS1;Parent=g1367.t1;
OW387023.1_Nowickia_ferox_genome_assembly,_chromosome:_1	AUGUSTUS	exon	28700065	28700213	.	-	.	ID=g1367.t1.exon1;Parent=g1367.t1;
OW387023.1_Nowickia_ferox_genome_assembly,_chromosome:_1	AUGUSTUS	intron	28700214	28700541	1	-	.	ID=g1367.t1.intron1;Parent=g1367.t1;
OW387023.1_Nowickia_ferox_genome_assembly,_chromosome:_1	AUGUSTUS	CDS	28700542	28700691	1	-	2	ID=g1367.t1.CDS2;Parent=g1367.t1;
OW387023.1_Nowickia_ferox_genome_assembly,_chromosome:_1	AUGUSTUS	exon	28700542	28700691	.	-	.	ID=g1367.t1.exon2;Parent=g1367.t1;
OW387023.1_Nowickia_ferox_genome_assembly,_chromosome:_1	AUGUSTUS	intron	28700692	28700758	1	-	.	ID=g1367.t1.intron2;Parent=g1367.t1;
OW387023.1_Nowickia_ferox_genome_assembly,_chromosome:_1	AUGUSTUS	CDS	28700759	28701023	1	-	0	ID=g1367.t1.CDS3;Parent=g1367.t1;
OW387023.1_Nowickia_ferox_genome_assembly,_chromosome:_1	AUGUSTUS	exon	28700759	28701023	.	-	.	ID=g1367.t1.exon3;Parent=g1367.t1;
OW387023.1_Nowickia_ferox_genome_assembly,_chromosome:_1	AUGUSTUS	intron	28701024	28708357	1	-	.	ID=g1367.t1.intron3;Parent=g1367.t1;
OW387023.1_Nowickia_ferox_genome_assembly,_chromosome:_1	AUGUSTUS	CDS	28708358	28708467	1	-	2	ID=g1367.t1.CDS4;Parent=g1367.t1;
OW387023.1_Nowickia_ferox_genome_assembly,_chromosome:_1	AUGUSTUS	exon	28708358	28708467	.	-	.	ID=g1367.t1.exon4;Parent=g1367.t1;
OW387023.1_Nowickia_ferox_genome_assembly,_chromosome:_1	AUGUSTUS	intron	28708468	28717681	1	-	.	ID=g1367.t1.intron4;Parent=g1367.t1;
OW387023.1_Nowickia_ferox_genome_assembly,_chromosome:_1	AUGUSTUS	CDS	28717682	28717748	1	-	0	ID=g1367.t1.CDS5;Parent=g1367.t1;
OW387023.1_Nowickia_ferox_genome_assembly,_chromosome:_1	AUGUSTUS	exon	28717682	28717748	.	-	.	ID=g1367.t1.exon5;Parent=g1367.t1;
OW387023.1_Nowickia_ferox_genome_assembly,_chromosome:_1	AUGUSTUS	start_codon	28717746	28717748	.	-	0	ID=g1367.t1.start1;Parent=g1367.t1;
OW387023.1_Nowickia_ferox_genome_assembly,_chromosome:_1	AUGUSTUS	gene	28755346	28779762	.	+	.	ID=g1368;
OW387023.1_Nowickia_ferox_genome_assembly,_chromosome:_1	AUGUSTUS	mRNA	28755346	28779762	1	+	.	ID=g1368.t1;Parent=g1368;
OW387023.1_Nowickia_ferox_genome_assembly,_chromosome:_1	AUGUSTUS	start_codon	28755346	28755348	.	+	0	ID=g1368.t1.start1;Parent=g1368.t1;
OW387023.1_Nowickia_ferox_genome_assembly,_chromosome:_1	AUGUSTUS	CDS	28755346	28755409	1	+	0	ID=g1368.t1.CDS1;Parent=g1368.t1;
OW387023.1_Nowickia_ferox_genome_assembly,_chromosome:_1	AUGUSTUS	exon	28755346	28755409	.	+	.	ID=g1368.t1.exon1;Parent=g1368.t1;
OW387023.1_Nowickia_ferox_genome_assembly,_chromosome:_1	AUGUSTUS	intron	28755410	28767130	1	+	.	ID=g1368.t1.intron1;Parent=g1368.t1;
OW387023.1_Nowickia_ferox_genome_assembly,_chromosome:_1	AUGUSTUS	CDS	28767131	28767249	1	+	2	ID=g1368.t1.CDS2;Parent=g1368.t1;
OW387023.1_Nowickia_ferox_genome_assembly,_chromosome:_1	AUGUSTUS	exon	28767131	28767249	.	+	.	ID=g1368.t1.exon2;Parent=g1368.t1;
OW387023.1_Nowickia_ferox_genome_assembly,_chromosome:_1	AUGUSTUS	intron	28767250	28767321	1	+	.	ID=g1368.t1.intron2;Parent=g1368.t1;
OW387023.1_Nowickia_ferox_genome_assembly,_chromosome:_1	AUGUSTUS	CDS	28767322	28767443	1	+	0	ID=g1368.t1.CDS3;Parent=g1368.t1;
OW387023.1_Nowickia_ferox_genome_assembly,_chromosome:_1	AUGUSTUS	exon	28767322	28767443	.	+	.	ID=g1368.t1.exon3;Parent=g1368.t1;
OW387023.1_Nowickia_ferox_genome_assembly,_chromosome:_1	AUGUSTUS	intron	28767444	28779139	1	+	.	ID=g1368.t1.intron3;Parent=g1368.t1;
OW387023.1_Nowickia_ferox_genome_assembly,_chromosome:_1	AUGUSTUS	CDS	28779140	28779273	1	+	1	ID=g1368.t1.CDS4;Parent=g1368.t1;
OW387023.1_Nowickia_ferox_genome_assembly,_chromosome:_1	AUGUSTUS	exon	28779140	28779273	.	+	.	ID=g1368.t1.exon4;Parent=g1368.t1;
OW387023.1_Nowickia_ferox_genome_assembly,_chromosome:_1	AUGUSTUS	intron	28779274	28779369	1	+	.	ID=g1368.t1.intron4;Parent=g1368.t1;
OW387023.1_Nowickia_ferox_genome_assembly,_chromosome:_1	AUGUSTUS	CDS	28779370	28779522	1	+	2	ID=g1368.t1.CDS5;Parent=g1368.t1;
OW387023.1_Nowickia_ferox_genome_assembly,_chromosome:_1	AUGUSTUS	exon	28779370	28779522	.	+	.	ID=g1368.t1.exon5;Parent=g1368.t1;
OW387023.1_Nowickia_ferox_genome_assembly,_chromosome:_1	AUGUSTUS	intron	28779523	28779607	1	+	.	ID=g1368.t1.intron5;Parent=g1368.t1;
OW387023.1_Nowickia_ferox_genome_assembly,_chromosome:_1	AUGUSTUS	CDS	28779608	28779762	1	+	2	ID=g1368.t1.CDS6;Parent=g1368.t1;
OW387023.1_Nowickia_ferox_genome_assembly,_chromosome:_1	AUGUSTUS	exon	28779608	28779762	.	+	.	ID=g1368.t1.exon6;Parent=g1368.t1;
OW387023.1_Nowickia_ferox_genome_assembly,_chromosome:_1	AUGUSTUS	stop_codon	28779760	28779762	.	+	0	ID=g1368.t1.stop1;Parent=g1368.t1;
OW387023.1_Nowickia_ferox_genome_assembly,_chromosome:_1	AUGUSTUS	gene	28819800	28825858	.	+	.	ID=g1369;
OW387023.1_Nowickia_ferox_genome_assembly,_chromosome:_1	AUGUSTUS	mRNA	28819800	28825858	1	+	.	ID=g1369.t1;Parent=g1369;
OW387023.1_Nowickia_ferox_genome_assembly,_chromosome:_1	AUGUSTUS	start_codon	28819800	28819802	.	+	0	ID=g1369.t1.start1;Parent=g1369.t1;
OW387023.1_Nowickia_ferox_genome_assembly,_chromosome:_1	AUGUSTUS	CDS	28819800	28819863	1	+	0	ID=g1369.t1.CDS1;Parent=g1369.t1;
OW387023.1_Nowickia_ferox_genome_assembly,_chromosome:_1	AUGUSTUS	exon	28819800	28819863	.	+	.	ID=g1369.t1.exon1;Parent=g1369.t1;
OW387023.1_Nowickia_ferox_genome_assembly,_chromosome:_1	AUGUSTUS	intron	28819864	28819993	1	+	.	ID=g1369.t1.intron1;Parent=g1369.t1;
OW387023.1_Nowickia_ferox_genome_assembly,_chromosome:_1	AUGUSTUS	CDS	28819994	28820231	1	+	2	ID=g1369.t1.CDS2;Parent=g1369.t1;
OW387023.1_Nowickia_ferox_genome_assembly,_chromosome:_1	AUGUSTUS	exon	28819994	28820231	.	+	.	ID=g1369.t1.exon2;Parent=g1369.t1;
OW387023.1_Nowickia_ferox_genome_assembly,_chromosome:_1	AUGUSTUS	intron	28820232	28825356	1	+	.	ID=g1369.t1.intron2;Parent=g1369.t1;
OW387023.1_Nowickia_ferox_genome_assembly,_chromosome:_1	AUGUSTUS	CDS	28825357	28825490	1	+	1	ID=g1369.t1.CDS3;Parent=g1369.t1;
OW387023.1_Nowickia_ferox_genome_assembly,_chromosome:_1	AUGUSTUS	exon	28825357	28825490	.	+	.	ID=g1369.t1.exon3;Parent=g1369.t1;
OW387023.1_Nowickia_ferox_genome_assembly,_chromosome:_1	AUGUSTUS	intron	28825491	28825556	1	+	.	ID=g1369.t1.intron3;Parent=g1369.t1;
OW387023.1_Nowickia_ferox_genome_assembly,_chromosome:_1	AUGUSTUS	CDS	28825557	28825858	1	+	2	ID=g1369.t1.CDS4;Parent=g1369.t1;
OW387023.1_Nowickia_ferox_genome_assembly,_chromosome:_1	AUGUSTUS	exon	28825557	28825858	.	+	.	ID=g1369.t1.exon4;Parent=g1369.t1;
OW387023.1_Nowickia_ferox_genome_assembly,_chromosome:_1	AUGUSTUS	stop_codon	28825856	28825858	.	+	0	ID=g1369.t1.stop1;Parent=g1369.t1;
OW387023.1_Nowickia_ferox_genome_assembly,_chromosome:_1	AUGUSTUS	gene	28834970	28840390	.	-	.	ID=g1370;
OW387023.1_Nowickia_ferox_genome_assembly,_chromosome:_1	AUGUSTUS	mRNA	28834970	28840390	0.69	-	.	ID=g1370.t1;Parent=g1370;
OW387023.1_Nowickia_ferox_genome_assembly,_chromosome:_1	AUGUSTUS	stop_codon	28834970	28834972	.	-	0	ID=g1370.t1.stop1;Parent=g1370.t1;
OW387023.1_Nowickia_ferox_genome_assembly,_chromosome:_1	AUGUSTUS	CDS	28834970	28835152	1	-	0	ID=g1370.t1.CDS1;Parent=g1370.t1;
OW387023.1_Nowickia_ferox_genome_assembly,_chromosome:_1	AUGUSTUS	exon	28834970	28835152	.	-	.	ID=g1370.t1.exon1;Parent=g1370.t1;
OW387023.1_Nowickia_ferox_genome_assembly,_chromosome:_1	AUGUSTUS	intron	28835153	28835244	1	-	.	ID=g1370.t1.intron1;Parent=g1370.t1;
OW387023.1_Nowickia_ferox_genome_assembly,_chromosome:_1	AUGUSTUS	CDS	28835245	28835365	1	-	1	ID=g1370.t1.CDS2;Parent=g1370.t1;
OW387023.1_Nowickia_ferox_genome_assembly,_chromosome:_1	AUGUSTUS	exon	28835245	28835365	.	-	.	ID=g1370.t1.exon2;Parent=g1370.t1;
OW387023.1_Nowickia_ferox_genome_assembly,_chromosome:_1	AUGUSTUS	intron	28835366	28838188	1	-	.	ID=g1370.t1.intron2;Parent=g1370.t1;
OW387023.1_Nowickia_ferox_genome_assembly,_chromosome:_1	AUGUSTUS	CDS	28838189	28838993	1	-	2	ID=g1370.t1.CDS3;Parent=g1370.t1;
OW387023.1_Nowickia_ferox_genome_assembly,_chromosome:_1	AUGUSTUS	exon	28838189	28838993	.	-	.	ID=g1370.t1.exon3;Parent=g1370.t1;
OW387023.1_Nowickia_ferox_genome_assembly,_chromosome:_1	AUGUSTUS	intron	28838994	28839063	1	-	.	ID=g1370.t1.intron3;Parent=g1370.t1;
OW387023.1_Nowickia_ferox_genome_assembly,_chromosome:_1	AUGUSTUS	CDS	28839064	28839469	1	-	0	ID=g1370.t1.CDS4;Parent=g1370.t1;
OW387023.1_Nowickia_ferox_genome_assembly,_chromosome:_1	AUGUSTUS	exon	28839064	28839469	.	-	.	ID=g1370.t1.exon4;Parent=g1370.t1;
OW387023.1_Nowickia_ferox_genome_assembly,_chromosome:_1	AUGUSTUS	intron	28839470	28840174	0.81	-	.	ID=g1370.t1.intron4;Parent=g1370.t1;
OW387023.1_Nowickia_ferox_genome_assembly,_chromosome:_1	AUGUSTUS	CDS	28840175	28840390	0.69	-	0	ID=g1370.t1.CDS5;Parent=g1370.t1;
OW387023.1_Nowickia_ferox_genome_assembly,_chromosome:_1	AUGUSTUS	exon	28840175	28840390	.	-	.	ID=g1370.t1.exon5;Parent=g1370.t1;
OW387023.1_Nowickia_ferox_genome_assembly,_chromosome:_1	AUGUSTUS	start_codon	28840388	28840390	.	-	0	ID=g1370.t1.start1;Parent=g1370.t1;
OW387023.1_Nowickia_ferox_genome_assembly,_chromosome:_1	AUGUSTUS	gene	28866698	28867063	.	-	.	ID=g1371;
OW387023.1_Nowickia_ferox_genome_assembly,_chromosome:_1	AUGUSTUS	mRNA	28866698	28867063	1	-	.	ID=g1371.t1;Parent=g1371;
OW387023.1_Nowickia_ferox_genome_assembly,_chromosome:_1	AUGUSTUS	stop_codon	28866698	28866700	.	-	0	ID=g1371.t1.stop1;Parent=g1371.t1;
OW387023.1_Nowickia_ferox_genome_assembly,_chromosome:_1	AUGUSTUS	CDS	28866698	28867063	1	-	0	ID=g1371.t1.CDS1;Parent=g1371.t1;
OW387023.1_Nowickia_ferox_genome_assembly,_chromosome:_1	AUGUSTUS	exon	28866698	28867063	.	-	.	ID=g1371.t1.exon1;Parent=g1371.t1;
OW387023.1_Nowickia_ferox_genome_assembly,_chromosome:_1	AUGUSTUS	start_codon	28867061	28867063	.	-	0	ID=g1371.t1.start1;Parent=g1371.t1;
OW387023.1_Nowickia_ferox_genome_assembly,_chromosome:_1	AUGUSTUS	gene	28873039	28877613	.	+	.	ID=g1372;
OW387023.1_Nowickia_ferox_genome_assembly,_chromosome:_1	AUGUSTUS	mRNA	28873039	28877613	1	+	.	ID=g1372.t1;Parent=g1372;
OW387023.1_Nowickia_ferox_genome_assembly,_chromosome:_1	AUGUSTUS	start_codon	28873039	28873041	.	+	0	ID=g1372.t1.start1;Parent=g1372.t1;
OW387023.1_Nowickia_ferox_genome_assembly,_chromosome:_1	AUGUSTUS	CDS	28873039	28873234	1	+	0	ID=g1372.t1.CDS1;Parent=g1372.t1;
OW387023.1_Nowickia_ferox_genome_assembly,_chromosome:_1	AUGUSTUS	exon	28873039	28873234	.	+	.	ID=g1372.t1.exon1;Parent=g1372.t1;
OW387023.1_Nowickia_ferox_genome_assembly,_chromosome:_1	AUGUSTUS	intron	28873235	28873346	1	+	.	ID=g1372.t1.intron1;Parent=g1372.t1;
OW387023.1_Nowickia_ferox_genome_assembly,_chromosome:_1	AUGUSTUS	CDS	28873347	28873942	1	+	2	ID=g1372.t1.CDS2;Parent=g1372.t1;
OW387023.1_Nowickia_ferox_genome_assembly,_chromosome:_1	AUGUSTUS	exon	28873347	28873942	.	+	.	ID=g1372.t1.exon2;Parent=g1372.t1;
OW387023.1_Nowickia_ferox_genome_assembly,_chromosome:_1	AUGUSTUS	intron	28873943	28876239	1	+	.	ID=g1372.t1.intron2;Parent=g1372.t1;
OW387023.1_Nowickia_ferox_genome_assembly,_chromosome:_1	AUGUSTUS	CDS	28876240	28877613	1	+	0	ID=g1372.t1.CDS3;Parent=g1372.t1;
OW387023.1_Nowickia_ferox_genome_assembly,_chromosome:_1	AUGUSTUS	exon	28876240	28877613	.	+	.	ID=g1372.t1.exon3;Parent=g1372.t1;
OW387023.1_Nowickia_ferox_genome_assembly,_chromosome:_1	AUGUSTUS	stop_codon	28877611	28877613	.	+	0	ID=g1372.t1.stop1;Parent=g1372.t1;
OW387023.1_Nowickia_ferox_genome_assembly,_chromosome:_1	AUGUSTUS	gene	28882643	28883272	.	-	.	ID=g1373;
OW387023.1_Nowickia_ferox_genome_assembly,_chromosome:_1	AUGUSTUS	mRNA	28882643	28883272	1	-	.	ID=g1373.t1;Parent=g1373;
OW387023.1_Nowickia_ferox_genome_assembly,_chromosome:_1	AUGUSTUS	stop_codon	28882643	28882645	.	-	0	ID=g1373.t1.stop1;Parent=g1373.t1;
OW387023.1_Nowickia_ferox_genome_assembly,_chromosome:_1	AUGUSTUS	CDS	28882643	28882966	1	-	0	ID=g1373.t1.CDS1;Parent=g1373.t1;
OW387023.1_Nowickia_ferox_genome_assembly,_chromosome:_1	AUGUSTUS	exon	28882643	28882966	.	-	.	ID=g1373.t1.exon1;Parent=g1373.t1;
OW387023.1_Nowickia_ferox_genome_assembly,_chromosome:_1	AUGUSTUS	intron	28882967	28883041	1	-	.	ID=g1373.t1.intron1;Parent=g1373.t1;
OW387023.1_Nowickia_ferox_genome_assembly,_chromosome:_1	AUGUSTUS	CDS	28883042	28883272	1	-	0	ID=g1373.t1.CDS2;Parent=g1373.t1;
OW387023.1_Nowickia_ferox_genome_assembly,_chromosome:_1	AUGUSTUS	exon	28883042	28883272	.	-	.	ID=g1373.t1.exon2;Parent=g1373.t1;
OW387023.1_Nowickia_ferox_genome_assembly,_chromosome:_1	AUGUSTUS	start_codon	28883270	28883272	.	-	0	ID=g1373.t1.start1;Parent=g1373.t1;
OW387023.1_Nowickia_ferox_genome_assembly,_chromosome:_1	AUGUSTUS	gene	28963839	28964457	.	-	.	ID=g1374;
OW387023.1_Nowickia_ferox_genome_assembly,_chromosome:_1	AUGUSTUS	mRNA	28963839	28964457	1	-	.	ID=g1374.t1;Parent=g1374;
OW387023.1_Nowickia_ferox_genome_assembly,_chromosome:_1	AUGUSTUS	stop_codon	28963839	28963841	.	-	0	ID=g1374.t1.stop1;Parent=g1374.t1;
OW387023.1_Nowickia_ferox_genome_assembly,_chromosome:_1	AUGUSTUS	CDS	28963839	28964309	1	-	0	ID=g1374.t1.CDS1;Parent=g1374.t1;
OW387023.1_Nowickia_ferox_genome_assembly,_chromosome:_1	AUGUSTUS	exon	28963839	28964309	.	-	.	ID=g1374.t1.exon1;Parent=g1374.t1;
OW387023.1_Nowickia_ferox_genome_assembly,_chromosome:_1	AUGUSTUS	intron	28964310	28964400	1	-	.	ID=g1374.t1.intron1;Parent=g1374.t1;
OW387023.1_Nowickia_ferox_genome_assembly,_chromosome:_1	AUGUSTUS	CDS	28964401	28964457	1	-	0	ID=g1374.t1.CDS2;Parent=g1374.t1;
OW387023.1_Nowickia_ferox_genome_assembly,_chromosome:_1	AUGUSTUS	exon	28964401	28964457	.	-	.	ID=g1374.t1.exon2;Parent=g1374.t1;
OW387023.1_Nowickia_ferox_genome_assembly,_chromosome:_1	AUGUSTUS	start_codon	28964455	28964457	.	-	0	ID=g1374.t1.start1;Parent=g1374.t1;
OW387023.1_Nowickia_ferox_genome_assembly,_chromosome:_1	AUGUSTUS	gene	29077462	29077851	.	+	.	ID=g1375;
OW387023.1_Nowickia_ferox_genome_assembly,_chromosome:_1	AUGUSTUS	mRNA	29077462	29077851	1	+	.	ID=g1375.t1;Parent=g1375;
OW387023.1_Nowickia_ferox_genome_assembly,_chromosome:_1	AUGUSTUS	start_codon	29077462	29077464	.	+	0	ID=g1375.t1.start1;Parent=g1375.t1;
OW387023.1_Nowickia_ferox_genome_assembly,_chromosome:_1	AUGUSTUS	CDS	29077462	29077851	1	+	0	ID=g1375.t1.CDS1;Parent=g1375.t1;
OW387023.1_Nowickia_ferox_genome_assembly,_chromosome:_1	AUGUSTUS	exon	29077462	29077851	.	+	.	ID=g1375.t1.exon1;Parent=g1375.t1;
OW387023.1_Nowickia_ferox_genome_assembly,_chromosome:_1	AUGUSTUS	stop_codon	29077849	29077851	.	+	0	ID=g1375.t1.stop1;Parent=g1375.t1;
OW387023.1_Nowickia_ferox_genome_assembly,_chromosome:_1	AUGUSTUS	gene	29099948	29100400	.	-	.	ID=g1376;
OW387023.1_Nowickia_ferox_genome_assembly,_chromosome:_1	AUGUSTUS	mRNA	29099948	29100400	1	-	.	ID=g1376.t1;Parent=g1376;
OW387023.1_Nowickia_ferox_genome_assembly,_chromosome:_1	AUGUSTUS	stop_codon	29099948	29099950	.	-	0	ID=g1376.t1.stop1;Parent=g1376.t1;
OW387023.1_Nowickia_ferox_genome_assembly,_chromosome:_1	AUGUSTUS	CDS	29099948	29100400	1	-	0	ID=g1376.t1.CDS1;Parent=g1376.t1;
OW387023.1_Nowickia_ferox_genome_assembly,_chromosome:_1	AUGUSTUS	exon	29099948	29100400	.	-	.	ID=g1376.t1.exon1;Parent=g1376.t1;
OW387023.1_Nowickia_ferox_genome_assembly,_chromosome:_1	AUGUSTUS	start_codon	29100398	29100400	.	-	0	ID=g1376.t1.start1;Parent=g1376.t1;
OW387023.1_Nowickia_ferox_genome_assembly,_chromosome:_1	AUGUSTUS	gene	29100437	29104292	.	-	.	ID=g1377;
OW387023.1_Nowickia_ferox_genome_assembly,_chromosome:_1	AUGUSTUS	mRNA	29100437	29104292	1	-	.	ID=g1377.t1;Parent=g1377;
OW387023.1_Nowickia_ferox_genome_assembly,_chromosome:_1	AUGUSTUS	stop_codon	29100437	29100439	.	-	0	ID=g1377.t1.stop1;Parent=g1377.t1;
OW387023.1_Nowickia_ferox_genome_assembly,_chromosome:_1	AUGUSTUS	CDS	29100437	29102547	1	-	2	ID=g1377.t1.CDS1;Parent=g1377.t1;
OW387023.1_Nowickia_ferox_genome_assembly,_chromosome:_1	AUGUSTUS	exon	29100437	29102547	.	-	.	ID=g1377.t1.exon1;Parent=g1377.t1;
OW387023.1_Nowickia_ferox_genome_assembly,_chromosome:_1	AUGUSTUS	intron	29102548	29104186	1	-	.	ID=g1377.t1.intron1;Parent=g1377.t1;
OW387023.1_Nowickia_ferox_genome_assembly,_chromosome:_1	AUGUSTUS	CDS	29104187	29104292	1	-	0	ID=g1377.t1.CDS2;Parent=g1377.t1;
OW387023.1_Nowickia_ferox_genome_assembly,_chromosome:_1	AUGUSTUS	exon	29104187	29104292	.	-	.	ID=g1377.t1.exon2;Parent=g1377.t1;
OW387023.1_Nowickia_ferox_genome_assembly,_chromosome:_1	AUGUSTUS	start_codon	29104290	29104292	.	-	0	ID=g1377.t1.start1;Parent=g1377.t1;
OW387023.1_Nowickia_ferox_genome_assembly,_chromosome:_1	AUGUSTUS	gene	29114086	29114832	.	-	.	ID=g1378;
OW387023.1_Nowickia_ferox_genome_assembly,_chromosome:_1	AUGUSTUS	mRNA	29114086	29114832	1	-	.	ID=g1378.t1;Parent=g1378;
OW387023.1_Nowickia_ferox_genome_assembly,_chromosome:_1	AUGUSTUS	stop_codon	29114086	29114088	.	-	0	ID=g1378.t1.stop1;Parent=g1378.t1;
OW387023.1_Nowickia_ferox_genome_assembly,_chromosome:_1	AUGUSTUS	CDS	29114086	29114832	1	-	0	ID=g1378.t1.CDS1;Parent=g1378.t1;
OW387023.1_Nowickia_ferox_genome_assembly,_chromosome:_1	AUGUSTUS	exon	29114086	29114832	.	-	.	ID=g1378.t1.exon1;Parent=g1378.t1;
OW387023.1_Nowickia_ferox_genome_assembly,_chromosome:_1	AUGUSTUS	start_codon	29114830	29114832	.	-	0	ID=g1378.t1.start1;Parent=g1378.t1;
OW387023.1_Nowickia_ferox_genome_assembly,_chromosome:_1	AUGUSTUS	gene	29351124	29352716	.	-	.	ID=g1379;
OW387023.1_Nowickia_ferox_genome_assembly,_chromosome:_1	AUGUSTUS	mRNA	29351124	29352716	1	-	.	ID=g1379.t1;Parent=g1379;
OW387023.1_Nowickia_ferox_genome_assembly,_chromosome:_1	AUGUSTUS	stop_codon	29351124	29351126	.	-	0	ID=g1379.t1.stop1;Parent=g1379.t1;
OW387023.1_Nowickia_ferox_genome_assembly,_chromosome:_1	AUGUSTUS	CDS	29351124	29351143	1	-	2	ID=g1379.t1.CDS1;Parent=g1379.t1;
OW387023.1_Nowickia_ferox_genome_assembly,_chromosome:_1	AUGUSTUS	exon	29351124	29351143	.	-	.	ID=g1379.t1.exon1;Parent=g1379.t1;
OW387023.1_Nowickia_ferox_genome_assembly,_chromosome:_1	AUGUSTUS	intron	29351144	29351807	1	-	.	ID=g1379.t1.intron1;Parent=g1379.t1;
OW387023.1_Nowickia_ferox_genome_assembly,_chromosome:_1	AUGUSTUS	CDS	29351808	29351930	1	-	2	ID=g1379.t1.CDS2;Parent=g1379.t1;
OW387023.1_Nowickia_ferox_genome_assembly,_chromosome:_1	AUGUSTUS	exon	29351808	29351930	.	-	.	ID=g1379.t1.exon2;Parent=g1379.t1;
OW387023.1_Nowickia_ferox_genome_assembly,_chromosome:_1	AUGUSTUS	intron	29351931	29352010	1	-	.	ID=g1379.t1.intron2;Parent=g1379.t1;
OW387023.1_Nowickia_ferox_genome_assembly,_chromosome:_1	AUGUSTUS	CDS	29352011	29352716	1	-	0	ID=g1379.t1.CDS3;Parent=g1379.t1;
OW387023.1_Nowickia_ferox_genome_assembly,_chromosome:_1	AUGUSTUS	exon	29352011	29352716	.	-	.	ID=g1379.t1.exon3;Parent=g1379.t1;
OW387023.1_Nowickia_ferox_genome_assembly,_chromosome:_1	AUGUSTUS	start_codon	29352714	29352716	.	-	0	ID=g1379.t1.start1;Parent=g1379.t1;
OW387023.1_Nowickia_ferox_genome_assembly,_chromosome:_1	AUGUSTUS	gene	29435258	29435710	.	-	.	ID=g1380;
OW387023.1_Nowickia_ferox_genome_assembly,_chromosome:_1	AUGUSTUS	mRNA	29435258	29435710	1	-	.	ID=g1380.t1;Parent=g1380;
OW387023.1_Nowickia_ferox_genome_assembly,_chromosome:_1	AUGUSTUS	stop_codon	29435258	29435260	.	-	0	ID=g1380.t1.stop1;Parent=g1380.t1;
OW387023.1_Nowickia_ferox_genome_assembly,_chromosome:_1	AUGUSTUS	CDS	29435258	29435710	1	-	0	ID=g1380.t1.CDS1;Parent=g1380.t1;
OW387023.1_Nowickia_ferox_genome_assembly,_chromosome:_1	AUGUSTUS	exon	29435258	29435710	.	-	.	ID=g1380.t1.exon1;Parent=g1380.t1;
OW387023.1_Nowickia_ferox_genome_assembly,_chromosome:_1	AUGUSTUS	start_codon	29435708	29435710	.	-	0	ID=g1380.t1.start1;Parent=g1380.t1;
OW387023.1_Nowickia_ferox_genome_assembly,_chromosome:_1	AUGUSTUS	gene	29436732	29437241	.	-	.	ID=g1381;
OW387023.1_Nowickia_ferox_genome_assembly,_chromosome:_1	AUGUSTUS	mRNA	29436732	29437241	1	-	.	ID=g1381.t1;Parent=g1381;
OW387023.1_Nowickia_ferox_genome_assembly,_chromosome:_1	AUGUSTUS	stop_codon	29436732	29436734	.	-	0	ID=g1381.t1.stop1;Parent=g1381.t1;
OW387023.1_Nowickia_ferox_genome_assembly,_chromosome:_1	AUGUSTUS	CDS	29436732	29437241	1	-	0	ID=g1381.t1.CDS1;Parent=g1381.t1;
OW387023.1_Nowickia_ferox_genome_assembly,_chromosome:_1	AUGUSTUS	exon	29436732	29437241	.	-	.	ID=g1381.t1.exon1;Parent=g1381.t1;
OW387023.1_Nowickia_ferox_genome_assembly,_chromosome:_1	AUGUSTUS	start_codon	29437239	29437241	.	-	0	ID=g1381.t1.start1;Parent=g1381.t1;
OW387023.1_Nowickia_ferox_genome_assembly,_chromosome:_1	AUGUSTUS	gene	29449915	29450514	.	+	.	ID=g1382;
OW387023.1_Nowickia_ferox_genome_assembly,_chromosome:_1	AUGUSTUS	mRNA	29449915	29450514	1	+	.	ID=g1382.t1;Parent=g1382;
OW387023.1_Nowickia_ferox_genome_assembly,_chromosome:_1	AUGUSTUS	start_codon	29449915	29449917	.	+	0	ID=g1382.t1.start1;Parent=g1382.t1;
OW387023.1_Nowickia_ferox_genome_assembly,_chromosome:_1	AUGUSTUS	CDS	29449915	29449973	1	+	0	ID=g1382.t1.CDS1;Parent=g1382.t1;
OW387023.1_Nowickia_ferox_genome_assembly,_chromosome:_1	AUGUSTUS	exon	29449915	29449973	.	+	.	ID=g1382.t1.exon1;Parent=g1382.t1;
OW387023.1_Nowickia_ferox_genome_assembly,_chromosome:_1	AUGUSTUS	intron	29449974	29450048	1	+	.	ID=g1382.t1.intron1;Parent=g1382.t1;
OW387023.1_Nowickia_ferox_genome_assembly,_chromosome:_1	AUGUSTUS	CDS	29450049	29450127	1	+	1	ID=g1382.t1.CDS2;Parent=g1382.t1;
OW387023.1_Nowickia_ferox_genome_assembly,_chromosome:_1	AUGUSTUS	exon	29450049	29450127	.	+	.	ID=g1382.t1.exon2;Parent=g1382.t1;
OW387023.1_Nowickia_ferox_genome_assembly,_chromosome:_1	AUGUSTUS	intron	29450128	29450193	1	+	.	ID=g1382.t1.intron2;Parent=g1382.t1;
OW387023.1_Nowickia_ferox_genome_assembly,_chromosome:_1	AUGUSTUS	CDS	29450194	29450514	1	+	0	ID=g1382.t1.CDS3;Parent=g1382.t1;
OW387023.1_Nowickia_ferox_genome_assembly,_chromosome:_1	AUGUSTUS	exon	29450194	29450514	.	+	.	ID=g1382.t1.exon3;Parent=g1382.t1;
OW387023.1_Nowickia_ferox_genome_assembly,_chromosome:_1	AUGUSTUS	stop_codon	29450512	29450514	.	+	0	ID=g1382.t1.stop1;Parent=g1382.t1;
OW387023.1_Nowickia_ferox_genome_assembly,_chromosome:_1	AUGUSTUS	gene	29763348	29765582	.	+	.	ID=g1383;
OW387023.1_Nowickia_ferox_genome_assembly,_chromosome:_1	AUGUSTUS	mRNA	29763348	29765582	1	+	.	ID=g1383.t1;Parent=g1383;
OW387023.1_Nowickia_ferox_genome_assembly,_chromosome:_1	AUGUSTUS	start_codon	29763348	29763350	.	+	0	ID=g1383.t1.start1;Parent=g1383.t1;
OW387023.1_Nowickia_ferox_genome_assembly,_chromosome:_1	AUGUSTUS	CDS	29763348	29765582	1	+	0	ID=g1383.t1.CDS1;Parent=g1383.t1;
OW387023.1_Nowickia_ferox_genome_assembly,_chromosome:_1	AUGUSTUS	exon	29763348	29765582	.	+	.	ID=g1383.t1.exon1;Parent=g1383.t1;
OW387023.1_Nowickia_ferox_genome_assembly,_chromosome:_1	AUGUSTUS	stop_codon	29765580	29765582	.	+	0	ID=g1383.t1.stop1;Parent=g1383.t1;
OW387023.1_Nowickia_ferox_genome_assembly,_chromosome:_1	AUGUSTUS	gene	29786162	29787519	.	+	.	ID=g1384;
OW387023.1_Nowickia_ferox_genome_assembly,_chromosome:_1	AUGUSTUS	mRNA	29786162	29787519	1	+	.	ID=g1384.t1;Parent=g1384;
OW387023.1_Nowickia_ferox_genome_assembly,_chromosome:_1	AUGUSTUS	start_codon	29786162	29786164	.	+	0	ID=g1384.t1.start1;Parent=g1384.t1;
OW387023.1_Nowickia_ferox_genome_assembly,_chromosome:_1	AUGUSTUS	CDS	29786162	29786264	1	+	0	ID=g1384.t1.CDS1;Parent=g1384.t1;
OW387023.1_Nowickia_ferox_genome_assembly,_chromosome:_1	AUGUSTUS	exon	29786162	29786264	.	+	.	ID=g1384.t1.exon1;Parent=g1384.t1;
OW387023.1_Nowickia_ferox_genome_assembly,_chromosome:_1	AUGUSTUS	intron	29786265	29787088	1	+	.	ID=g1384.t1.intron1;Parent=g1384.t1;
OW387023.1_Nowickia_ferox_genome_assembly,_chromosome:_1	AUGUSTUS	CDS	29787089	29787203	1	+	2	ID=g1384.t1.CDS2;Parent=g1384.t1;
OW387023.1_Nowickia_ferox_genome_assembly,_chromosome:_1	AUGUSTUS	exon	29787089	29787203	.	+	.	ID=g1384.t1.exon2;Parent=g1384.t1;
OW387023.1_Nowickia_ferox_genome_assembly,_chromosome:_1	AUGUSTUS	intron	29787204	29787269	1	+	.	ID=g1384.t1.intron2;Parent=g1384.t1;
OW387023.1_Nowickia_ferox_genome_assembly,_chromosome:_1	AUGUSTUS	CDS	29787270	29787519	1	+	1	ID=g1384.t1.CDS3;Parent=g1384.t1;
OW387023.1_Nowickia_ferox_genome_assembly,_chromosome:_1	AUGUSTUS	exon	29787270	29787519	.	+	.	ID=g1384.t1.exon3;Parent=g1384.t1;
OW387023.1_Nowickia_ferox_genome_assembly,_chromosome:_1	AUGUSTUS	stop_codon	29787517	29787519	.	+	0	ID=g1384.t1.stop1;Parent=g1384.t1;
OW387023.1_Nowickia_ferox_genome_assembly,_chromosome:_1	AUGUSTUS	gene	29789135	29789629	.	-	.	ID=g1385;
OW387023.1_Nowickia_ferox_genome_assembly,_chromosome:_1	AUGUSTUS	mRNA	29789135	29789629	0.45	-	.	ID=g1385.t1;Parent=g1385;
OW387023.1_Nowickia_ferox_genome_assembly,_chromosome:_1	AUGUSTUS	stop_codon	29789135	29789137	.	-	0	ID=g1385.t1.stop1;Parent=g1385.t1;
OW387023.1_Nowickia_ferox_genome_assembly,_chromosome:_1	AUGUSTUS	CDS	29789135	29789629	0.45	-	0	ID=g1385.t1.CDS1;Parent=g1385.t1;
OW387023.1_Nowickia_ferox_genome_assembly,_chromosome:_1	AUGUSTUS	exon	29789135	29789629	.	-	.	ID=g1385.t1.exon1;Parent=g1385.t1;
OW387023.1_Nowickia_ferox_genome_assembly,_chromosome:_1	AUGUSTUS	start_codon	29789627	29789629	.	-	0	ID=g1385.t1.start1;Parent=g1385.t1;
OW387023.1_Nowickia_ferox_genome_assembly,_chromosome:_1	AUGUSTUS	gene	29789684	29790118	.	-	.	ID=g1386;
OW387023.1_Nowickia_ferox_genome_assembly,_chromosome:_1	AUGUSTUS	mRNA	29789684	29790118	0.96	-	.	ID=g1386.t1;Parent=g1386;
OW387023.1_Nowickia_ferox_genome_assembly,_chromosome:_1	AUGUSTUS	stop_codon	29789684	29789686	.	-	0	ID=g1386.t1.stop1;Parent=g1386.t1;
OW387023.1_Nowickia_ferox_genome_assembly,_chromosome:_1	AUGUSTUS	CDS	29789684	29789713	1	-	0	ID=g1386.t1.CDS1;Parent=g1386.t1;
OW387023.1_Nowickia_ferox_genome_assembly,_chromosome:_1	AUGUSTUS	exon	29789684	29789713	.	-	.	ID=g1386.t1.exon1;Parent=g1386.t1;
OW387023.1_Nowickia_ferox_genome_assembly,_chromosome:_1	AUGUSTUS	intron	29789714	29789932	0.99	-	.	ID=g1386.t1.intron1;Parent=g1386.t1;
OW387023.1_Nowickia_ferox_genome_assembly,_chromosome:_1	AUGUSTUS	CDS	29789933	29790118	0.96	-	0	ID=g1386.t1.CDS2;Parent=g1386.t1;
OW387023.1_Nowickia_ferox_genome_assembly,_chromosome:_1	AUGUSTUS	exon	29789933	29790118	.	-	.	ID=g1386.t1.exon2;Parent=g1386.t1;
OW387023.1_Nowickia_ferox_genome_assembly,_chromosome:_1	AUGUSTUS	start_codon	29790116	29790118	.	-	0	ID=g1386.t1.start1;Parent=g1386.t1;
OW387023.1_Nowickia_ferox_genome_assembly,_chromosome:_1	AUGUSTUS	gene	29879157	29879780	.	-	.	ID=g1387;
OW387023.1_Nowickia_ferox_genome_assembly,_chromosome:_1	AUGUSTUS	mRNA	29879157	29879780	1	-	.	ID=g1387.t1;Parent=g1387;
OW387023.1_Nowickia_ferox_genome_assembly,_chromosome:_1	AUGUSTUS	stop_codon	29879157	29879159	.	-	0	ID=g1387.t1.stop1;Parent=g1387.t1;
OW387023.1_Nowickia_ferox_genome_assembly,_chromosome:_1	AUGUSTUS	CDS	29879157	29879676	1	-	1	ID=g1387.t1.CDS1;Parent=g1387.t1;
OW387023.1_Nowickia_ferox_genome_assembly,_chromosome:_1	AUGUSTUS	exon	29879157	29879676	.	-	.	ID=g1387.t1.exon1;Parent=g1387.t1;
OW387023.1_Nowickia_ferox_genome_assembly,_chromosome:_1	AUGUSTUS	intron	29879677	29879733	1	-	.	ID=g1387.t1.intron1;Parent=g1387.t1;
OW387023.1_Nowickia_ferox_genome_assembly,_chromosome:_1	AUGUSTUS	CDS	29879734	29879780	1	-	0	ID=g1387.t1.CDS2;Parent=g1387.t1;
OW387023.1_Nowickia_ferox_genome_assembly,_chromosome:_1	AUGUSTUS	exon	29879734	29879780	.	-	.	ID=g1387.t1.exon2;Parent=g1387.t1;
OW387023.1_Nowickia_ferox_genome_assembly,_chromosome:_1	AUGUSTUS	start_codon	29879778	29879780	.	-	0	ID=g1387.t1.start1;Parent=g1387.t1;
OW387023.1_Nowickia_ferox_genome_assembly,_chromosome:_1	AUGUSTUS	gene	29882201	29882990	.	+	.	ID=g1388;
OW387023.1_Nowickia_ferox_genome_assembly,_chromosome:_1	AUGUSTUS	mRNA	29882201	29882990	1	+	.	ID=g1388.t1;Parent=g1388;
OW387023.1_Nowickia_ferox_genome_assembly,_chromosome:_1	AUGUSTUS	start_codon	29882201	29882203	.	+	0	ID=g1388.t1.start1;Parent=g1388.t1;
OW387023.1_Nowickia_ferox_genome_assembly,_chromosome:_1	AUGUSTUS	CDS	29882201	29882273	1	+	0	ID=g1388.t1.CDS1;Parent=g1388.t1;
OW387023.1_Nowickia_ferox_genome_assembly,_chromosome:_1	AUGUSTUS	exon	29882201	29882273	.	+	.	ID=g1388.t1.exon1;Parent=g1388.t1;
OW387023.1_Nowickia_ferox_genome_assembly,_chromosome:_1	AUGUSTUS	intron	29882274	29882409	1	+	.	ID=g1388.t1.intron1;Parent=g1388.t1;
OW387023.1_Nowickia_ferox_genome_assembly,_chromosome:_1	AUGUSTUS	CDS	29882410	29882990	1	+	2	ID=g1388.t1.CDS2;Parent=g1388.t1;
OW387023.1_Nowickia_ferox_genome_assembly,_chromosome:_1	AUGUSTUS	exon	29882410	29882990	.	+	.	ID=g1388.t1.exon2;Parent=g1388.t1;
OW387023.1_Nowickia_ferox_genome_assembly,_chromosome:_1	AUGUSTUS	stop_codon	29882988	29882990	.	+	0	ID=g1388.t1.stop1;Parent=g1388.t1;
OW387023.1_Nowickia_ferox_genome_assembly,_chromosome:_1	AUGUSTUS	gene	29947983	29948330	.	+	.	ID=g1389;
OW387023.1_Nowickia_ferox_genome_assembly,_chromosome:_1	AUGUSTUS	mRNA	29947983	29948330	1	+	.	ID=g1389.t1;Parent=g1389;
OW387023.1_Nowickia_ferox_genome_assembly,_chromosome:_1	AUGUSTUS	start_codon	29947983	29947985	.	+	0	ID=g1389.t1.start1;Parent=g1389.t1;
OW387023.1_Nowickia_ferox_genome_assembly,_chromosome:_1	AUGUSTUS	CDS	29947983	29948330	1	+	0	ID=g1389.t1.CDS1;Parent=g1389.t1;
OW387023.1_Nowickia_ferox_genome_assembly,_chromosome:_1	AUGUSTUS	exon	29947983	29948330	.	+	.	ID=g1389.t1.exon1;Parent=g1389.t1;
OW387023.1_Nowickia_ferox_genome_assembly,_chromosome:_1	AUGUSTUS	stop_codon	29948328	29948330	.	+	0	ID=g1389.t1.stop1;Parent=g1389.t1;
OW387023.1_Nowickia_ferox_genome_assembly,_chromosome:_1	AUGUSTUS	gene	30149925	30154551	.	+	.	ID=g1390;
OW387023.1_Nowickia_ferox_genome_assembly,_chromosome:_1	AUGUSTUS	mRNA	30149925	30154551	1	+	.	ID=g1390.t1;Parent=g1390;
OW387023.1_Nowickia_ferox_genome_assembly,_chromosome:_1	AUGUSTUS	start_codon	30149925	30149927	.	+	0	ID=g1390.t1.start1;Parent=g1390.t1;
OW387023.1_Nowickia_ferox_genome_assembly,_chromosome:_1	AUGUSTUS	CDS	30149925	30150188	1	+	0	ID=g1390.t1.CDS1;Parent=g1390.t1;
OW387023.1_Nowickia_ferox_genome_assembly,_chromosome:_1	AUGUSTUS	exon	30149925	30150188	.	+	.	ID=g1390.t1.exon1;Parent=g1390.t1;
OW387023.1_Nowickia_ferox_genome_assembly,_chromosome:_1	AUGUSTUS	intron	30150189	30154068	1	+	.	ID=g1390.t1.intron1;Parent=g1390.t1;
OW387023.1_Nowickia_ferox_genome_assembly,_chromosome:_1	AUGUSTUS	CDS	30154069	30154551	1	+	0	ID=g1390.t1.CDS2;Parent=g1390.t1;
OW387023.1_Nowickia_ferox_genome_assembly,_chromosome:_1	AUGUSTUS	exon	30154069	30154551	.	+	.	ID=g1390.t1.exon2;Parent=g1390.t1;
OW387023.1_Nowickia_ferox_genome_assembly,_chromosome:_1	AUGUSTUS	stop_codon	30154549	30154551	.	+	0	ID=g1390.t1.stop1;Parent=g1390.t1;
OW387023.1_Nowickia_ferox_genome_assembly,_chromosome:_1	AUGUSTUS	gene	30234775	30267428	.	+	.	ID=g1391;
OW387023.1_Nowickia_ferox_genome_assembly,_chromosome:_1	AUGUSTUS	mRNA	30234775	30267428	1	+	.	ID=g1391.t1;Parent=g1391;
OW387023.1_Nowickia_ferox_genome_assembly,_chromosome:_1	AUGUSTUS	start_codon	30234775	30234777	.	+	0	ID=g1391.t1.start1;Parent=g1391.t1;
OW387023.1_Nowickia_ferox_genome_assembly,_chromosome:_1	AUGUSTUS	CDS	30234775	30234970	1	+	0	ID=g1391.t1.CDS1;Parent=g1391.t1;
OW387023.1_Nowickia_ferox_genome_assembly,_chromosome:_1	AUGUSTUS	exon	30234775	30234970	.	+	.	ID=g1391.t1.exon1;Parent=g1391.t1;
OW387023.1_Nowickia_ferox_genome_assembly,_chromosome:_1	AUGUSTUS	intron	30234971	30235059	1	+	.	ID=g1391.t1.intron1;Parent=g1391.t1;
OW387023.1_Nowickia_ferox_genome_assembly,_chromosome:_1	AUGUSTUS	CDS	30235060	30235353	1	+	2	ID=g1391.t1.CDS2;Parent=g1391.t1;
OW387023.1_Nowickia_ferox_genome_assembly,_chromosome:_1	AUGUSTUS	exon	30235060	30235353	.	+	.	ID=g1391.t1.exon2;Parent=g1391.t1;
OW387023.1_Nowickia_ferox_genome_assembly,_chromosome:_1	AUGUSTUS	intron	30235354	30248718	1	+	.	ID=g1391.t1.intron2;Parent=g1391.t1;
OW387023.1_Nowickia_ferox_genome_assembly,_chromosome:_1	AUGUSTUS	CDS	30248719	30249248	1	+	2	ID=g1391.t1.CDS3;Parent=g1391.t1;
OW387023.1_Nowickia_ferox_genome_assembly,_chromosome:_1	AUGUSTUS	exon	30248719	30249248	.	+	.	ID=g1391.t1.exon3;Parent=g1391.t1;
OW387023.1_Nowickia_ferox_genome_assembly,_chromosome:_1	AUGUSTUS	intron	30249249	30249306	1	+	.	ID=g1391.t1.intron3;Parent=g1391.t1;
OW387023.1_Nowickia_ferox_genome_assembly,_chromosome:_1	AUGUSTUS	CDS	30249307	30249491	1	+	0	ID=g1391.t1.CDS4;Parent=g1391.t1;
OW387023.1_Nowickia_ferox_genome_assembly,_chromosome:_1	AUGUSTUS	exon	30249307	30249491	.	+	.	ID=g1391.t1.exon4;Parent=g1391.t1;
OW387023.1_Nowickia_ferox_genome_assembly,_chromosome:_1	AUGUSTUS	intron	30249492	30251098	1	+	.	ID=g1391.t1.intron4;Parent=g1391.t1;
OW387023.1_Nowickia_ferox_genome_assembly,_chromosome:_1	AUGUSTUS	CDS	30251099	30251603	1	+	1	ID=g1391.t1.CDS5;Parent=g1391.t1;
OW387023.1_Nowickia_ferox_genome_assembly,_chromosome:_1	AUGUSTUS	exon	30251099	30251603	.	+	.	ID=g1391.t1.exon5;Parent=g1391.t1;
OW387023.1_Nowickia_ferox_genome_assembly,_chromosome:_1	AUGUSTUS	intron	30251604	30251691	1	+	.	ID=g1391.t1.intron5;Parent=g1391.t1;
OW387023.1_Nowickia_ferox_genome_assembly,_chromosome:_1	AUGUSTUS	CDS	30251692	30251849	1	+	0	ID=g1391.t1.CDS6;Parent=g1391.t1;
OW387023.1_Nowickia_ferox_genome_assembly,_chromosome:_1	AUGUSTUS	exon	30251692	30251849	.	+	.	ID=g1391.t1.exon6;Parent=g1391.t1;
OW387023.1_Nowickia_ferox_genome_assembly,_chromosome:_1	AUGUSTUS	intron	30251850	30252243	1	+	.	ID=g1391.t1.intron6;Parent=g1391.t1;
OW387023.1_Nowickia_ferox_genome_assembly,_chromosome:_1	AUGUSTUS	CDS	30252244	30252375	1	+	1	ID=g1391.t1.CDS7;Parent=g1391.t1;
OW387023.1_Nowickia_ferox_genome_assembly,_chromosome:_1	AUGUSTUS	exon	30252244	30252375	.	+	.	ID=g1391.t1.exon7;Parent=g1391.t1;
OW387023.1_Nowickia_ferox_genome_assembly,_chromosome:_1	AUGUSTUS	intron	30252376	30253036	1	+	.	ID=g1391.t1.intron7;Parent=g1391.t1;
OW387023.1_Nowickia_ferox_genome_assembly,_chromosome:_1	AUGUSTUS	CDS	30253037	30253197	1	+	1	ID=g1391.t1.CDS8;Parent=g1391.t1;
OW387023.1_Nowickia_ferox_genome_assembly,_chromosome:_1	AUGUSTUS	exon	30253037	30253197	.	+	.	ID=g1391.t1.exon8;Parent=g1391.t1;
OW387023.1_Nowickia_ferox_genome_assembly,_chromosome:_1	AUGUSTUS	intron	30253198	30261934	1	+	.	ID=g1391.t1.intron8;Parent=g1391.t1;
OW387023.1_Nowickia_ferox_genome_assembly,_chromosome:_1	AUGUSTUS	CDS	30261935	30262097	1	+	2	ID=g1391.t1.CDS9;Parent=g1391.t1;
OW387023.1_Nowickia_ferox_genome_assembly,_chromosome:_1	AUGUSTUS	exon	30261935	30262097	.	+	.	ID=g1391.t1.exon9;Parent=g1391.t1;
OW387023.1_Nowickia_ferox_genome_assembly,_chromosome:_1	AUGUSTUS	intron	30262098	30262173	1	+	.	ID=g1391.t1.intron9;Parent=g1391.t1;
OW387023.1_Nowickia_ferox_genome_assembly,_chromosome:_1	AUGUSTUS	CDS	30262174	30262369	1	+	1	ID=g1391.t1.CDS10;Parent=g1391.t1;
OW387023.1_Nowickia_ferox_genome_assembly,_chromosome:_1	AUGUSTUS	exon	30262174	30262369	.	+	.	ID=g1391.t1.exon10;Parent=g1391.t1;
OW387023.1_Nowickia_ferox_genome_assembly,_chromosome:_1	AUGUSTUS	intron	30262370	30262639	1	+	.	ID=g1391.t1.intron10;Parent=g1391.t1;
OW387023.1_Nowickia_ferox_genome_assembly,_chromosome:_1	AUGUSTUS	CDS	30262640	30262729	1	+	0	ID=g1391.t1.CDS11;Parent=g1391.t1;
OW387023.1_Nowickia_ferox_genome_assembly,_chromosome:_1	AUGUSTUS	exon	30262640	30262729	.	+	.	ID=g1391.t1.exon11;Parent=g1391.t1;
OW387023.1_Nowickia_ferox_genome_assembly,_chromosome:_1	AUGUSTUS	intron	30262730	30267359	1	+	.	ID=g1391.t1.intron11;Parent=g1391.t1;
OW387023.1_Nowickia_ferox_genome_assembly,_chromosome:_1	AUGUSTUS	CDS	30267360	30267428	1	+	0	ID=g1391.t1.CDS12;Parent=g1391.t1;
OW387023.1_Nowickia_ferox_genome_assembly,_chromosome:_1	AUGUSTUS	exon	30267360	30267428	.	+	.	ID=g1391.t1.exon12;Parent=g1391.t1;
OW387023.1_Nowickia_ferox_genome_assembly,_chromosome:_1	AUGUSTUS	stop_codon	30267426	30267428	.	+	0	ID=g1391.t1.stop1;Parent=g1391.t1;
OW387023.1_Nowickia_ferox_genome_assembly,_chromosome:_1	AUGUSTUS	mRNA	30234775	30267428	0.99	+	.	ID=g1391.t2;Parent=g1391;
OW387023.1_Nowickia_ferox_genome_assembly,_chromosome:_1	AUGUSTUS	start_codon	30234775	30234777	.	+	0	ID=g1391.t2.start1;Parent=g1391.t2;
OW387023.1_Nowickia_ferox_genome_assembly,_chromosome:_1	AUGUSTUS	CDS	30234775	30234970	1	+	0	ID=g1391.t2.CDS1;Parent=g1391.t2;
OW387023.1_Nowickia_ferox_genome_assembly,_chromosome:_1	AUGUSTUS	exon	30234775	30234970	.	+	.	ID=g1391.t2.exon1;Parent=g1391.t2;
OW387023.1_Nowickia_ferox_genome_assembly,_chromosome:_1	AUGUSTUS	intron	30234971	30235059	1	+	.	ID=g1391.t2.intron1;Parent=g1391.t2;
OW387023.1_Nowickia_ferox_genome_assembly,_chromosome:_1	AUGUSTUS	CDS	30235060	30235353	1	+	2	ID=g1391.t2.CDS2;Parent=g1391.t2;
OW387023.1_Nowickia_ferox_genome_assembly,_chromosome:_1	AUGUSTUS	exon	30235060	30235353	.	+	.	ID=g1391.t2.exon2;Parent=g1391.t2;
OW387023.1_Nowickia_ferox_genome_assembly,_chromosome:_1	AUGUSTUS	intron	30235354	30248718	0.99	+	.	ID=g1391.t2.intron2;Parent=g1391.t2;
OW387023.1_Nowickia_ferox_genome_assembly,_chromosome:_1	AUGUSTUS	CDS	30248719	30249248	0.99	+	2	ID=g1391.t2.CDS3;Parent=g1391.t2;
OW387023.1_Nowickia_ferox_genome_assembly,_chromosome:_1	AUGUSTUS	exon	30248719	30249248	.	+	.	ID=g1391.t2.exon3;Parent=g1391.t2;
OW387023.1_Nowickia_ferox_genome_assembly,_chromosome:_1	AUGUSTUS	intron	30249249	30249306	1	+	.	ID=g1391.t2.intron3;Parent=g1391.t2;
OW387023.1_Nowickia_ferox_genome_assembly,_chromosome:_1	AUGUSTUS	CDS	30249307	30249491	1	+	0	ID=g1391.t2.CDS4;Parent=g1391.t2;
OW387023.1_Nowickia_ferox_genome_assembly,_chromosome:_1	AUGUSTUS	exon	30249307	30249491	.	+	.	ID=g1391.t2.exon4;Parent=g1391.t2;
OW387023.1_Nowickia_ferox_genome_assembly,_chromosome:_1	AUGUSTUS	intron	30249492	30251122	1	+	.	ID=g1391.t2.intron4;Parent=g1391.t2;
OW387023.1_Nowickia_ferox_genome_assembly,_chromosome:_1	AUGUSTUS	CDS	30251123	30251603	1	+	1	ID=g1391.t2.CDS5;Parent=g1391.t2;
OW387023.1_Nowickia_ferox_genome_assembly,_chromosome:_1	AUGUSTUS	exon	30251123	30251603	.	+	.	ID=g1391.t2.exon5;Parent=g1391.t2;
OW387023.1_Nowickia_ferox_genome_assembly,_chromosome:_1	AUGUSTUS	intron	30251604	30251691	1	+	.	ID=g1391.t2.intron5;Parent=g1391.t2;
OW387023.1_Nowickia_ferox_genome_assembly,_chromosome:_1	AUGUSTUS	CDS	30251692	30251849	1	+	0	ID=g1391.t2.CDS6;Parent=g1391.t2;
OW387023.1_Nowickia_ferox_genome_assembly,_chromosome:_1	AUGUSTUS	exon	30251692	30251849	.	+	.	ID=g1391.t2.exon6;Parent=g1391.t2;
OW387023.1_Nowickia_ferox_genome_assembly,_chromosome:_1	AUGUSTUS	intron	30251850	30252243	1	+	.	ID=g1391.t2.intron6;Parent=g1391.t2;
OW387023.1_Nowickia_ferox_genome_assembly,_chromosome:_1	AUGUSTUS	CDS	30252244	30252375	1	+	1	ID=g1391.t2.CDS7;Parent=g1391.t2;
OW387023.1_Nowickia_ferox_genome_assembly,_chromosome:_1	AUGUSTUS	exon	30252244	30252375	.	+	.	ID=g1391.t2.exon7;Parent=g1391.t2;
OW387023.1_Nowickia_ferox_genome_assembly,_chromosome:_1	AUGUSTUS	intron	30252376	30253036	1	+	.	ID=g1391.t2.intron7;Parent=g1391.t2;
OW387023.1_Nowickia_ferox_genome_assembly,_chromosome:_1	AUGUSTUS	CDS	30253037	30253197	1	+	1	ID=g1391.t2.CDS8;Parent=g1391.t2;
OW387023.1_Nowickia_ferox_genome_assembly,_chromosome:_1	AUGUSTUS	exon	30253037	30253197	.	+	.	ID=g1391.t2.exon8;Parent=g1391.t2;
OW387023.1_Nowickia_ferox_genome_assembly,_chromosome:_1	AUGUSTUS	intron	30253198	30261934	1	+	.	ID=g1391.t2.intron8;Parent=g1391.t2;
OW387023.1_Nowickia_ferox_genome_assembly,_chromosome:_1	AUGUSTUS	CDS	30261935	30262097	1	+	2	ID=g1391.t2.CDS9;Parent=g1391.t2;
OW387023.1_Nowickia_ferox_genome_assembly,_chromosome:_1	AUGUSTUS	exon	30261935	30262097	.	+	.	ID=g1391.t2.exon9;Parent=g1391.t2;
OW387023.1_Nowickia_ferox_genome_assembly,_chromosome:_1	AUGUSTUS	intron	30262098	30262173	1	+	.	ID=g1391.t2.intron9;Parent=g1391.t2;
OW387023.1_Nowickia_ferox_genome_assembly,_chromosome:_1	AUGUSTUS	CDS	30262174	30262369	1	+	1	ID=g1391.t2.CDS10;Parent=g1391.t2;
OW387023.1_Nowickia_ferox_genome_assembly,_chromosome:_1	AUGUSTUS	exon	30262174	30262369	.	+	.	ID=g1391.t2.exon10;Parent=g1391.t2;
OW387023.1_Nowickia_ferox_genome_assembly,_chromosome:_1	AUGUSTUS	intron	30262370	30262639	1	+	.	ID=g1391.t2.intron10;Parent=g1391.t2;
OW387023.1_Nowickia_ferox_genome_assembly,_chromosome:_1	AUGUSTUS	CDS	30262640	30262729	1	+	0	ID=g1391.t2.CDS11;Parent=g1391.t2;
OW387023.1_Nowickia_ferox_genome_assembly,_chromosome:_1	AUGUSTUS	exon	30262640	30262729	.	+	.	ID=g1391.t2.exon11;Parent=g1391.t2;
OW387023.1_Nowickia_ferox_genome_assembly,_chromosome:_1	AUGUSTUS	intron	30262730	30267359	1	+	.	ID=g1391.t2.intron11;Parent=g1391.t2;
OW387023.1_Nowickia_ferox_genome_assembly,_chromosome:_1	AUGUSTUS	CDS	30267360	30267428	1	+	0	ID=g1391.t2.CDS12;Parent=g1391.t2;
OW387023.1_Nowickia_ferox_genome_assembly,_chromosome:_1	AUGUSTUS	exon	30267360	30267428	.	+	.	ID=g1391.t2.exon12;Parent=g1391.t2;
OW387023.1_Nowickia_ferox_genome_assembly,_chromosome:_1	AUGUSTUS	stop_codon	30267426	30267428	.	+	0	ID=g1391.t2.stop1;Parent=g1391.t2;
OW387023.1_Nowickia_ferox_genome_assembly,_chromosome:_1	AUGUSTUS	gene	30309598	30310486	.	+	.	ID=g1392;
OW387023.1_Nowickia_ferox_genome_assembly,_chromosome:_1	AUGUSTUS	mRNA	30309598	30310486	1	+	.	ID=g1392.t1;Parent=g1392;
OW387023.1_Nowickia_ferox_genome_assembly,_chromosome:_1	AUGUSTUS	start_codon	30309598	30309600	.	+	0	ID=g1392.t1.start1;Parent=g1392.t1;
OW387023.1_Nowickia_ferox_genome_assembly,_chromosome:_1	AUGUSTUS	CDS	30309598	30309692	1	+	0	ID=g1392.t1.CDS1;Parent=g1392.t1;
OW387023.1_Nowickia_ferox_genome_assembly,_chromosome:_1	AUGUSTUS	exon	30309598	30309692	.	+	.	ID=g1392.t1.exon1;Parent=g1392.t1;
OW387023.1_Nowickia_ferox_genome_assembly,_chromosome:_1	AUGUSTUS	intron	30309693	30309742	1	+	.	ID=g1392.t1.intron1;Parent=g1392.t1;
OW387023.1_Nowickia_ferox_genome_assembly,_chromosome:_1	AUGUSTUS	CDS	30309743	30309868	1	+	1	ID=g1392.t1.CDS2;Parent=g1392.t1;
OW387023.1_Nowickia_ferox_genome_assembly,_chromosome:_1	AUGUSTUS	exon	30309743	30309868	.	+	.	ID=g1392.t1.exon2;Parent=g1392.t1;
OW387023.1_Nowickia_ferox_genome_assembly,_chromosome:_1	AUGUSTUS	intron	30309869	30309924	1	+	.	ID=g1392.t1.intron2;Parent=g1392.t1;
OW387023.1_Nowickia_ferox_genome_assembly,_chromosome:_1	AUGUSTUS	CDS	30309925	30310486	1	+	1	ID=g1392.t1.CDS3;Parent=g1392.t1;
OW387023.1_Nowickia_ferox_genome_assembly,_chromosome:_1	AUGUSTUS	exon	30309925	30310486	.	+	.	ID=g1392.t1.exon3;Parent=g1392.t1;
OW387023.1_Nowickia_ferox_genome_assembly,_chromosome:_1	AUGUSTUS	stop_codon	30310484	30310486	.	+	0	ID=g1392.t1.stop1;Parent=g1392.t1;
OW387023.1_Nowickia_ferox_genome_assembly,_chromosome:_1	GeneMark.hmm3	mRNA	30309686	30309750	.	+	.	ID=g1392.t2;Parent=g1392;
OW387023.1_Nowickia_ferox_genome_assembly,_chromosome:_1	GeneMark.hmm3	start_codon	30309686	30309688	.	+	0	ID=g1392.t2.start1;Parent=g1392.t2;
OW387023.1_Nowickia_ferox_genome_assembly,_chromosome:_1	GeneMark.hmm3	CDS	30309686	30309692	.	+	0	ID=g1392.t2.CDS1;Parent=g1392.t2;
OW387023.1_Nowickia_ferox_genome_assembly,_chromosome:_1	GeneMark.hmm3	exon	30309686	30309692	0	+	.	ID=g1392.t2.exon1;Parent=g1392.t2;
OW387023.1_Nowickia_ferox_genome_assembly,_chromosome:_1	GeneMark.hmm3	intron	30309693	30309742	.	+	2	ID=g1392.t2.intron1;Parent=g1392.t2;
OW387023.1_Nowickia_ferox_genome_assembly,_chromosome:_1	GeneMark.hmm3	CDS	30309743	30309750	.	+	2	ID=g1392.t2.CDS2;Parent=g1392.t2;
OW387023.1_Nowickia_ferox_genome_assembly,_chromosome:_1	GeneMark.hmm3	exon	30309743	30309750	0	+	.	ID=g1392.t2.exon2;Parent=g1392.t2;
OW387023.1_Nowickia_ferox_genome_assembly,_chromosome:_1	GeneMark.hmm3	stop_codon	30309748	30309750	.	+	0	ID=g1392.t2.stop1;Parent=g1392.t2;
OW387023.1_Nowickia_ferox_genome_assembly,_chromosome:_1	GeneMark.hmm3	mRNA	30309798	30310486	.	+	.	ID=g1392.t3;Parent=g1392;
OW387023.1_Nowickia_ferox_genome_assembly,_chromosome:_1	GeneMark.hmm3	start_codon	30309798	30309800	.	+	0	ID=g1392.t3.start1;Parent=g1392.t3;
OW387023.1_Nowickia_ferox_genome_assembly,_chromosome:_1	GeneMark.hmm3	CDS	30309798	30309868	.	+	0	ID=g1392.t3.CDS1;Parent=g1392.t3;
OW387023.1_Nowickia_ferox_genome_assembly,_chromosome:_1	GeneMark.hmm3	exon	30309798	30309868	0	+	.	ID=g1392.t3.exon1;Parent=g1392.t3;
OW387023.1_Nowickia_ferox_genome_assembly,_chromosome:_1	GeneMark.hmm3	intron	30309869	30309924	.	+	1	ID=g1392.t3.intron1;Parent=g1392.t3;
OW387023.1_Nowickia_ferox_genome_assembly,_chromosome:_1	GeneMark.hmm3	CDS	30309925	30310486	.	+	1	ID=g1392.t3.CDS2;Parent=g1392.t3;
OW387023.1_Nowickia_ferox_genome_assembly,_chromosome:_1	GeneMark.hmm3	exon	30309925	30310486	0	+	.	ID=g1392.t3.exon2;Parent=g1392.t3;
OW387023.1_Nowickia_ferox_genome_assembly,_chromosome:_1	GeneMark.hmm3	stop_codon	30310484	30310486	.	+	0	ID=g1392.t3.stop1;Parent=g1392.t3;
OW387023.1_Nowickia_ferox_genome_assembly,_chromosome:_1	AUGUSTUS	gene	30312766	30315952	.	+	.	ID=g1393;
OW387023.1_Nowickia_ferox_genome_assembly,_chromosome:_1	AUGUSTUS	mRNA	30312766	30315952	1	+	.	ID=g1393.t1;Parent=g1393;
OW387023.1_Nowickia_ferox_genome_assembly,_chromosome:_1	AUGUSTUS	start_codon	30312766	30312768	.	+	0	ID=g1393.t1.start1;Parent=g1393.t1;
OW387023.1_Nowickia_ferox_genome_assembly,_chromosome:_1	AUGUSTUS	CDS	30312766	30312987	1	+	0	ID=g1393.t1.CDS1;Parent=g1393.t1;
OW387023.1_Nowickia_ferox_genome_assembly,_chromosome:_1	AUGUSTUS	exon	30312766	30312987	.	+	.	ID=g1393.t1.exon1;Parent=g1393.t1;
OW387023.1_Nowickia_ferox_genome_assembly,_chromosome:_1	AUGUSTUS	intron	30312988	30315877	1	+	.	ID=g1393.t1.intron1;Parent=g1393.t1;
OW387023.1_Nowickia_ferox_genome_assembly,_chromosome:_1	AUGUSTUS	CDS	30315878	30315952	1	+	0	ID=g1393.t1.CDS2;Parent=g1393.t1;
OW387023.1_Nowickia_ferox_genome_assembly,_chromosome:_1	AUGUSTUS	exon	30315878	30315952	.	+	.	ID=g1393.t1.exon2;Parent=g1393.t1;
OW387023.1_Nowickia_ferox_genome_assembly,_chromosome:_1	AUGUSTUS	stop_codon	30315950	30315952	.	+	0	ID=g1393.t1.stop1;Parent=g1393.t1;
OW387023.1_Nowickia_ferox_genome_assembly,_chromosome:_1	AUGUSTUS	gene	30356396	30369732	.	+	.	ID=g1394;
OW387023.1_Nowickia_ferox_genome_assembly,_chromosome:_1	AUGUSTUS	mRNA	30356396	30369732	1	+	.	ID=g1394.t1;Parent=g1394;
OW387023.1_Nowickia_ferox_genome_assembly,_chromosome:_1	AUGUSTUS	start_codon	30356396	30356398	.	+	0	ID=g1394.t1.start1;Parent=g1394.t1;
OW387023.1_Nowickia_ferox_genome_assembly,_chromosome:_1	AUGUSTUS	CDS	30356396	30356470	1	+	0	ID=g1394.t1.CDS1;Parent=g1394.t1;
OW387023.1_Nowickia_ferox_genome_assembly,_chromosome:_1	AUGUSTUS	exon	30356396	30356470	.	+	.	ID=g1394.t1.exon1;Parent=g1394.t1;
OW387023.1_Nowickia_ferox_genome_assembly,_chromosome:_1	AUGUSTUS	intron	30356471	30360248	1	+	.	ID=g1394.t1.intron1;Parent=g1394.t1;
OW387023.1_Nowickia_ferox_genome_assembly,_chromosome:_1	AUGUSTUS	CDS	30360249	30360370	1	+	0	ID=g1394.t1.CDS2;Parent=g1394.t1;
OW387023.1_Nowickia_ferox_genome_assembly,_chromosome:_1	AUGUSTUS	exon	30360249	30360370	.	+	.	ID=g1394.t1.exon2;Parent=g1394.t1;
OW387023.1_Nowickia_ferox_genome_assembly,_chromosome:_1	AUGUSTUS	intron	30360371	30360459	1	+	.	ID=g1394.t1.intron2;Parent=g1394.t1;
OW387023.1_Nowickia_ferox_genome_assembly,_chromosome:_1	AUGUSTUS	CDS	30360460	30360619	1	+	1	ID=g1394.t1.CDS3;Parent=g1394.t1;
OW387023.1_Nowickia_ferox_genome_assembly,_chromosome:_1	AUGUSTUS	exon	30360460	30360619	.	+	.	ID=g1394.t1.exon3;Parent=g1394.t1;
OW387023.1_Nowickia_ferox_genome_assembly,_chromosome:_1	AUGUSTUS	intron	30360620	30365439	1	+	.	ID=g1394.t1.intron3;Parent=g1394.t1;
OW387023.1_Nowickia_ferox_genome_assembly,_chromosome:_1	AUGUSTUS	CDS	30365440	30365609	1	+	0	ID=g1394.t1.CDS4;Parent=g1394.t1;
OW387023.1_Nowickia_ferox_genome_assembly,_chromosome:_1	AUGUSTUS	exon	30365440	30365609	.	+	.	ID=g1394.t1.exon4;Parent=g1394.t1;
OW387023.1_Nowickia_ferox_genome_assembly,_chromosome:_1	AUGUSTUS	intron	30365610	30369596	1	+	.	ID=g1394.t1.intron4;Parent=g1394.t1;
OW387023.1_Nowickia_ferox_genome_assembly,_chromosome:_1	AUGUSTUS	CDS	30369597	30369732	1	+	1	ID=g1394.t1.CDS5;Parent=g1394.t1;
OW387023.1_Nowickia_ferox_genome_assembly,_chromosome:_1	AUGUSTUS	exon	30369597	30369732	.	+	.	ID=g1394.t1.exon5;Parent=g1394.t1;
OW387023.1_Nowickia_ferox_genome_assembly,_chromosome:_1	AUGUSTUS	stop_codon	30369730	30369732	.	+	0	ID=g1394.t1.stop1;Parent=g1394.t1;
OW387023.1_Nowickia_ferox_genome_assembly,_chromosome:_1	AUGUSTUS	gene	30389939	30390620	.	+	.	ID=g1395;
OW387023.1_Nowickia_ferox_genome_assembly,_chromosome:_1	AUGUSTUS	mRNA	30389939	30390620	0.59	+	.	ID=g1395.t1;Parent=g1395;
OW387023.1_Nowickia_ferox_genome_assembly,_chromosome:_1	AUGUSTUS	start_codon	30389939	30389941	.	+	0	ID=g1395.t1.start1;Parent=g1395.t1;
OW387023.1_Nowickia_ferox_genome_assembly,_chromosome:_1	AUGUSTUS	CDS	30389939	30390139	0.59	+	0	ID=g1395.t1.CDS1;Parent=g1395.t1;
OW387023.1_Nowickia_ferox_genome_assembly,_chromosome:_1	AUGUSTUS	exon	30389939	30390139	.	+	.	ID=g1395.t1.exon1;Parent=g1395.t1;
OW387023.1_Nowickia_ferox_genome_assembly,_chromosome:_1	AUGUSTUS	intron	30390140	30390482	0.93	+	.	ID=g1395.t1.intron1;Parent=g1395.t1;
OW387023.1_Nowickia_ferox_genome_assembly,_chromosome:_1	AUGUSTUS	CDS	30390483	30390620	0.94	+	0	ID=g1395.t1.CDS2;Parent=g1395.t1;
OW387023.1_Nowickia_ferox_genome_assembly,_chromosome:_1	AUGUSTUS	exon	30390483	30390620	.	+	.	ID=g1395.t1.exon2;Parent=g1395.t1;
OW387023.1_Nowickia_ferox_genome_assembly,_chromosome:_1	AUGUSTUS	stop_codon	30390618	30390620	.	+	0	ID=g1395.t1.stop1;Parent=g1395.t1;
OW387023.1_Nowickia_ferox_genome_assembly,_chromosome:_1	AUGUSTUS	gene	30395836	30402385	.	-	.	ID=g1396;
OW387023.1_Nowickia_ferox_genome_assembly,_chromosome:_1	AUGUSTUS	mRNA	30395836	30402385	1	-	.	ID=g1396.t1;Parent=g1396;
OW387023.1_Nowickia_ferox_genome_assembly,_chromosome:_1	AUGUSTUS	stop_codon	30395836	30395838	.	-	0	ID=g1396.t1.stop1;Parent=g1396.t1;
OW387023.1_Nowickia_ferox_genome_assembly,_chromosome:_1	AUGUSTUS	CDS	30395836	30396307	1	-	1	ID=g1396.t1.CDS1;Parent=g1396.t1;
OW387023.1_Nowickia_ferox_genome_assembly,_chromosome:_1	AUGUSTUS	exon	30395836	30396307	.	-	.	ID=g1396.t1.exon1;Parent=g1396.t1;
OW387023.1_Nowickia_ferox_genome_assembly,_chromosome:_1	AUGUSTUS	intron	30396308	30396374	1	-	.	ID=g1396.t1.intron1;Parent=g1396.t1;
OW387023.1_Nowickia_ferox_genome_assembly,_chromosome:_1	AUGUSTUS	CDS	30396375	30396514	1	-	0	ID=g1396.t1.CDS2;Parent=g1396.t1;
OW387023.1_Nowickia_ferox_genome_assembly,_chromosome:_1	AUGUSTUS	exon	30396375	30396514	.	-	.	ID=g1396.t1.exon2;Parent=g1396.t1;
OW387023.1_Nowickia_ferox_genome_assembly,_chromosome:_1	AUGUSTUS	intron	30396515	30396588	1	-	.	ID=g1396.t1.intron2;Parent=g1396.t1;
OW387023.1_Nowickia_ferox_genome_assembly,_chromosome:_1	AUGUSTUS	CDS	30396589	30396669	1	-	0	ID=g1396.t1.CDS3;Parent=g1396.t1;
OW387023.1_Nowickia_ferox_genome_assembly,_chromosome:_1	AUGUSTUS	exon	30396589	30396669	.	-	.	ID=g1396.t1.exon3;Parent=g1396.t1;
OW387023.1_Nowickia_ferox_genome_assembly,_chromosome:_1	AUGUSTUS	intron	30396670	30398120	1	-	.	ID=g1396.t1.intron3;Parent=g1396.t1;
OW387023.1_Nowickia_ferox_genome_assembly,_chromosome:_1	AUGUSTUS	CDS	30398121	30398243	1	-	0	ID=g1396.t1.CDS4;Parent=g1396.t1;
OW387023.1_Nowickia_ferox_genome_assembly,_chromosome:_1	AUGUSTUS	exon	30398121	30398243	.	-	.	ID=g1396.t1.exon4;Parent=g1396.t1;
OW387023.1_Nowickia_ferox_genome_assembly,_chromosome:_1	AUGUSTUS	intron	30398244	30398322	1	-	.	ID=g1396.t1.intron4;Parent=g1396.t1;
OW387023.1_Nowickia_ferox_genome_assembly,_chromosome:_1	AUGUSTUS	CDS	30398323	30398470	1	-	1	ID=g1396.t1.CDS5;Parent=g1396.t1;
OW387023.1_Nowickia_ferox_genome_assembly,_chromosome:_1	AUGUSTUS	exon	30398323	30398470	.	-	.	ID=g1396.t1.exon5;Parent=g1396.t1;
OW387023.1_Nowickia_ferox_genome_assembly,_chromosome:_1	AUGUSTUS	intron	30398471	30402284	1	-	.	ID=g1396.t1.intron5;Parent=g1396.t1;
OW387023.1_Nowickia_ferox_genome_assembly,_chromosome:_1	AUGUSTUS	CDS	30402285	30402385	1	-	0	ID=g1396.t1.CDS6;Parent=g1396.t1;
OW387023.1_Nowickia_ferox_genome_assembly,_chromosome:_1	AUGUSTUS	exon	30402285	30402385	.	-	.	ID=g1396.t1.exon6;Parent=g1396.t1;
```
